## Supplemental data, tables, and software for "Guide to the construction and use of an adaptive optics two-photon microscope with direct wavefront sensing": Part11-objective mounting plate.STEP

```
ISO-10303-21;
HEADER;
FILE_DESCRIPTION (( 'STEP AP214' ),
    '1' );
FILE_NAME ('Part11-objective mounting plate.STEP',
    '2022-02-10T22:15:08',
    ( '' ),
    ( '' ),
    'SwSTEP 2.0',
    'SolidWorks 2020',
    '' );
FILE_SCHEMA (( 'AUTOMOTIVE_DESIGN' ));
ENDSEC;

DATA;
#1 = ORIENTED_EDGE ( 'NONE', *, *, #1041, .F. ) ;
#2 = ORIENTED_EDGE ( 'NONE', *, *, #919, .T. ) ;
#3 = CARTESIAN_POINT ( 'NONE',  ( -390.2657385610227720, 26.09463277712627871, 477.4715790680493797 ) ) ;
#4 = COLOUR_RGB ( '',0.9882352941176471006, 0.8980392156862745390, 0.8784313725490195957 ) ;
#5 = UNCERTAINTY_MEASURE_WITH_UNIT (LENGTH_MEASURE( 1.000000000000000082E-05 ), #1236, 'distance_accuracy_value', 'NONE');
#6 = CARTESIAN_POINT ( 'NONE',  ( -423.5837521411131092, 25.92521037048483024, 477.6312782692382939 ) ) ;
#7 = CARTESIAN_POINT ( 'NONE',  ( -424.3025295208231569, 24.15345656726911372, 477.0312090870842212 ) ) ;
#8 = ORIENTED_EDGE ( 'NONE', *, *, #4819, .F. ) ;
#9 = AXIS2_PLACEMENT_3D ( 'NONE', #615, #5390, #3809 ) ;
#10 = CYLINDRICAL_SURFACE ( 'NONE', #5914, 1.149999999999978373 ) ;
#11 = DIRECTION ( 'NONE',  ( 1.224606353822379970E-16, 0.000000000000000000, -1.000000000000000000 ) ) ;
#12 = UNCERTAINTY_MEASURE_WITH_UNIT (LENGTH_MEASURE( 1.000000000000000082E-05 ), #4774, 'distance_accuracy_value', 'NONE');
#13 =( LENGTH_UNIT ( ) NAMED_UNIT ( * ) SI_UNIT ( .MILLI., .METRE. ) );
#14 = EDGE_CURVE ( 'NONE', #4958, #5875, #5251, .T. ) ;
#15 = LINE ( 'NONE', #2613, #2483 ) ;
#16 = ORIENTED_EDGE ( 'NONE', *, *, #3788, .T. ) ;
#17 = CARTESIAN_POINT ( 'NONE',  ( -423.2564851799560870, 24.64891704382362647, 477.8000481005786924 ) ) ;
#18 = B_SPLINE_CURVE_WITH_KNOTS ( 'NONE', 3,
 ( #4252, #3683, #2193, #2620, #2228, #5267, #1709, #592, #2690, #660, #5742, #4284, #3753, #5805, #2753, #6354, #3159, #561, #4836, #1048, #2160, #4185, #627, #5236, #1680, #4767, #5707, #5304, #527, #4729, #2652, #3224, #1082, #1114, #1649, #47, #5839, #1152, #2125, #6325, #4215, #6288, #3192, #115, #1015, #81, #2725, #4700, #17, #2088, #3262, #4423, #6487, #4932, #1810, #6423, #4903, #4495, #695 ),
 .UNSPECIFIED., .F., .F.,
 ( 4, 2, 2, 1, 2, 2, 2, 1, 2, 2, 2, 2, 2, 1, 1, 2, 2, 1, 1, 1, 2, 2, 2, 2, 1, 2, 2, 2, 1, 2, 2, 2, 2, 4 ),
 ( 0.000000000000000000, 0.06170283335153251697, 0.06941568752046660407, 0.07712854168940071198, 0.09255425002728143169, 0.1234056667030366955, 0.1311185208719688466, 0.1388313750409009562, 0.1542570833787569873, 0.1851085000544681336, 0.2005342083923379315, 0.2159599167302076739, 0.2198163438146770732, 0.2236727708991464447, 0.2313856250680753901, 0.2468113334059320041, 0.2506677604903933543, 0.2545241875748546767, 0.2622370417437774881, 0.2776627500816400973, 0.3085141667573657043, 0.3393655834330913112, 0.3702170001088168627, 0.3779298542777559389, 0.3856427084466949595, 0.4010684167845667836, 0.4319198334603103206, 0.4396326876292430685, 0.4473455417981757054, 0.4627712501360500830, 0.4704841043049865501, 0.4781969584739230172, 0.4859098126428594844, 0.4936226668117959515 ),
 .UNSPECIFIED. ) ;
#19 = ADVANCED_FACE ( 'NONE', ( #5354 ), #1066, .F. ) ;
#20 = EDGE_CURVE ( 'NONE', #4219, #3745, #6470, .T. ) ;
#21 = CARTESIAN_POINT ( 'NONE',  ( -424.6313736557028733, 25.90522855477814090, 476.5752477208491200 ) ) ;
#22 = VERTEX_POINT ( 'NONE', #1753 ) ;
#23 = CARTESIAN_POINT ( 'NONE',  ( -424.4753409829605744, 23.98919798099814571, 443.2975400498415297 ) ) ;
#24 =( NAMED_UNIT ( * ) PLANE_ANGLE_UNIT ( ) SI_UNIT ( $, .RADIAN. ) );
#25 = CARTESIAN_POINT ( 'NONE',  ( -389.6346402803689557, 24.24624376799662073, 476.8425496336379865 ) ) ;
#26 = STYLED_ITEM ( 'NONE', ( #703 ), #2098 ) ;
#27 = CARTESIAN_POINT ( 'NONE',  ( -392.0444882480000501, 20.03636355169999916, 475.0557233839999753 ) ) ;
#28 = PLANE ( 'NONE',  #1963 ) ;
#29 = ORIENTED_EDGE ( 'NONE', *, *, #1638, .F. ) ;
#30 = VERTEX_POINT ( 'NONE', #2866 ) ;
#31 = AXIS2_PLACEMENT_3D ( 'NONE', #1509, #3541, #4088 ) ;
#32 = SURFACE_STYLE_USAGE ( .BOTH. , #4687 ) ;
#33 = CARTESIAN_POINT ( 'NONE',  ( -423.9802179120779897, 26.15855487399884183, 477.3476980013002731 ) ) ;
#34 =( NAMED_UNIT ( * ) PLANE_ANGLE_UNIT ( ) SI_UNIT ( $, .RADIAN. ) );
#35 = CARTESIAN_POINT ( 'NONE',  ( -423.6845286401835438, 24.37303007854139381, 477.5679803716146239 ) ) ;
#36 = AXIS2_PLACEMENT_3D ( 'NONE', #3973, #1907, #1386 ) ;
#37 = ORIENTED_EDGE ( 'NONE', *, *, #5934, .T. ) ;
#38 = CARTESIAN_POINT ( 'NONE',  ( -422.0444882479999933, 25.03636355169999561, 448.9057233840000549 ) ) ;
#39 = SURFACE_SIDE_STYLE ('',( #5258 ) ) ;
#40 =( GEOMETRIC_REPRESENTATION_CONTEXT ( 3 ) GLOBAL_UNCERTAINTY_ASSIGNED_CONTEXT ( ( #688 ) ) GLOBAL_UNIT_ASSIGNED_CONTEXT ( ( #138, #3776, #5898 ) ) REPRESENTATION_CONTEXT ( 'NONE', 'WORKASPACE' ) );
#41 = CIRCLE ( 'NONE', #6353, 1.149999999999984368 ) ;
#42 = DIRECTION ( 'NONE',  ( 0.000000000000000000, 0.000000000000000000, -1.000000000000000000 ) ) ;
#43 = CARTESIAN_POINT ( 'NONE',  ( -424.8168678882800009, 24.94760617162560479, 476.2019830229961030 ) ) ;
#44 = VECTOR ( 'NONE', #3785, 1000.000000000000000 ) ;
#45 = VECTOR ( 'NONE', #64, 1000.000000000000000 ) ;
#46 = ORIENTED_EDGE ( 'NONE', *, *, #5682, .T. ) ;
#47 = CARTESIAN_POINT ( 'NONE',  ( -423.7374725727763121, 24.02669561698407819, 477.5330217556751222 ) ) ;
#48 = AXIS2_PLACEMENT_3D ( 'NONE', #6217, #2686, #3676 ) ;
#49 = FACE_OUTER_BOUND ( 'NONE', #3295, .T. ) ;
#50 = FACE_OUTER_BOUND ( 'NONE', #6190, .T. ) ;
#51 = PRESENTATION_LAYER_ASSIGNMENT (  '', '', ( #3317 ) ) ;
#52 = ORIENTED_EDGE ( 'NONE', *, *, #2256, .T. ) ;
#53 = EDGE_CURVE ( 'NONE', #6369, #5414, #4337, .T. ) ;
#54 = CARTESIAN_POINT ( 'NONE',  ( -424.2846191123832682, 23.89518999885504158, 443.0582215607079206 ) ) ;
#55 = SURFACE_SIDE_STYLE ('',( #4260 ) ) ;
#56 =( GEOMETRIC_REPRESENTATION_CONTEXT ( 3 ) GLOBAL_UNCERTAINTY_ASSIGNED_CONTEXT ( ( #5800 ) ) GLOBAL_UNIT_ASSIGNED_CONTEXT ( ( #2760, #1527, #415 ) ) REPRESENTATION_CONTEXT ( 'NONE', 'WORKASPACE' ) );
#57 = CARTESIAN_POINT ( 'NONE',  ( -389.4058342116192648, 24.74381323352604412, 476.4831939248201707 ) ) ;
#58 = DIRECTION ( 'NONE',  ( 0.000000000000000000, 0.000000000000000000, -1.000000000000000000 ) ) ;
#59 = SURFACE_STYLE_USAGE ( .BOTH. , #5753 ) ;
#60 = DIRECTION ( 'NONE',  ( -1.000000000000000000, 0.000000000000000000, 0.000000000000000000 ) ) ;
#61 = ORIENTED_EDGE ( 'NONE', *, *, #259, .T. ) ;
#62 = ORIENTED_EDGE ( 'NONE', *, *, #3233, .T. ) ;
#63 = CARTESIAN_POINT ( 'NONE',  ( -389.2907132983689849, 25.35527821257172576, 476.2460278795629733 ) ) ;
#64 = DIRECTION ( 'NONE',  ( 0.000000000000000000, 0.000000000000000000, 1.000000000000000000 ) ) ;
#65 = B_SPLINE_CURVE_WITH_KNOTS ( 'NONE', 3,
 ( #1846, #4591, #6651, #1985, #3397, #6250, #4181, #6185, #1528, #1566, #4211, #2084, #587, #3679, #6728, #2688, #5736, #5672, #1605, #3640, #976, #3565, #5633, #5136, #3156, #5703, #4150, #4763, #3089, #1010, #557, #1496, #949, #1044, #5162, #5231, #450, #6221, #3057, #2021, #484, #2122, #43, #3605 ),
 .UNSPECIFIED., .F., .F.,
 ( 4, 1, 2, 2, 1, 2, 2, 2, 2, 2, 2, 1, 2, 2, 2, 1, 1, 2, 2, 2, 2, 2, 1, 2, 4 ),
 ( 0.4864581923091228499, 0.4944822830542942027, 0.4984943284268804065, 0.5005003511131734806, 0.5025063737994666102, 0.5185545552898080945, 0.5506509182704892869, 0.6148436442318361284, 0.6790363701931829699, 0.6870604609383401673, 0.6910725063109184330, 0.6950845516834965876, 0.7111327331738237501, 0.7432290961544902874, 0.7512531868996535911, 0.7592772776448168948, 0.7753254591351614877, 0.8074218221158476760, 0.8395181850965337533, 0.8716145480772198306, 0.9358072740386187416, 0.9438313647837873743, 0.9518554555289560071, 0.9679036370193040417, 1.000000000000000000 ),
 .UNSPECIFIED. ) ;
#66 = CARTESIAN_POINT ( 'NONE',  ( -390.4909214073904309, 24.47642300449919972, 442.4884094740947376 ) ) ;
#67 = CARTESIAN_POINT ( 'NONE',  ( -422.0444882479999933, 25.03636355169999561, 470.0557233839999753 ) ) ;
#68 = STYLED_ITEM ( 'NONE', ( #1148 ), #5233 ) ;
#69 = CARTESIAN_POINT ( 'NONE',  ( -427.0444882479999933, 25.03636355169999561, 468.9057233839999981 ) ) ;
#70 = ORIENTED_EDGE ( 'NONE', *, *, #5591, .F. ) ;
#71 =( GEOMETRIC_REPRESENTATION_CONTEXT ( 3 ) GLOBAL_UNCERTAINTY_ASSIGNED_CONTEXT ( ( #4041 ) ) GLOBAL_UNIT_ASSIGNED_CONTEXT ( ( #4315, #4488, #6578 ) ) REPRESENTATION_CONTEXT ( 'NONE', 'WORKASPACE' ) );
#72 = CARTESIAN_POINT ( 'NONE',  ( -424.0177936304984883, 26.16914809260397945, 442.7956086920702887 ) ) ;
#73 = LINE ( 'NONE', #4243, #6363 ) ;
#74 = SURFACE_SIDE_STYLE ('',( #1641 ) ) ;
#75 = UNCERTAINTY_MEASURE_WITH_UNIT (LENGTH_MEASURE( 1.000000000000000082E-05 ), #6461, 'distance_accuracy_value', 'NONE');
#76 = FACE_BOUND ( 'NONE', #1470, .T. ) ;
#77 = PRESENTATION_LAYER_ASSIGNMENT (  '', '', ( #6721 ) ) ;
#78 = CARTESIAN_POINT ( 'NONE',  ( -397.0444882479999933, 25.03636355169999561, 440.0557233740000243 ) ) ;
#79 = ORIENTED_EDGE ( 'NONE', *, *, #6553, .F. ) ;
#80 = MECHANICAL_DESIGN_GEOMETRIC_PRESENTATION_REPRESENTATION (  '', ( #1603 ), #2592 ) ;
#81 = CARTESIAN_POINT ( 'NONE',  ( -423.2934378422847885, 24.55723015249425956, 477.7833967678022873 ) ) ;
#82 = PRESENTATION_LAYER_ASSIGNMENT (  '', '', ( #2486 ) ) ;
#83 = UNCERTAINTY_MEASURE_WITH_UNIT (LENGTH_MEASURE( 1.000000000000000082E-05 ), #4343, 'distance_accuracy_value', 'NONE');
#84 =( LENGTH_UNIT ( ) NAMED_UNIT ( * ) SI_UNIT ( .MILLI., .METRE. ) );
#85 = PRESENTATION_LAYER_ASSIGNMENT (  '', '', ( #3582 ) ) ;
#86 = FILL_AREA_STYLE ('',( #5877 ) ) ;
#87 = MECHANICAL_DESIGN_GEOMETRIC_PRESENTATION_REPRESENTATION (  '', ( #2154 ), #5639 ) ;
#88 = ORIENTED_EDGE ( 'NONE', *, *, #4615, .T. ) ;
#89 = DIRECTION ( 'NONE',  ( 1.000000000000000000, 0.000000000000000000, 6.123031769111888756E-17 ) ) ;
#90 = AXIS2_PLACEMENT_3D ( 'NONE', #1100, #3249, #4786 ) ;
#91 = VECTOR ( 'NONE', #2674, 1000.000000000000000 ) ;
#92 = LINE ( 'NONE', #4224, #3598 ) ;
#93 = DIRECTION ( 'NONE',  ( -0.7071067811865570096, 8.659274570719468813E-17, -0.7071067811865380248 ) ) ;
#94 = SURFACE_SIDE_STYLE ('',( #3205 ) ) ;
#95 = VECTOR ( 'NONE', #4607, 1000.000000000000000 ) ;
#96 = ORIENTED_EDGE ( 'NONE', *, *, #1301, .T. ) ;
#97 =( GEOMETRIC_REPRESENTATION_CONTEXT ( 3 ) GLOBAL_UNCERTAINTY_ASSIGNED_CONTEXT ( ( #2395 ) ) GLOBAL_UNIT_ASSIGNED_CONTEXT ( ( #2903, #3138, #1438 ) ) REPRESENTATION_CONTEXT ( 'NONE', 'WORKASPACE' ) );
#98 = COLOUR_RGB ( '',0.9882352941176471006, 0.8980392156862745390, 0.8784313725490195957 ) ;
#99 = VERTEX_POINT ( 'NONE', #6027 ) ;
#100 = CARTESIAN_POINT ( 'NONE',  ( -389.8652079090198299, 26.18481847632423509, 477.1182348940665179 ) ) ;
#101 = VECTOR ( 'NONE', #2834, 1000.000000000000000 ) ;
#102 = CARTESIAN_POINT ( 'NONE',  ( -415.8944882480000160, 25.03636355169999561, 475.0557233839999753 ) ) ;
#103 = CARTESIAN_POINT ( 'NONE',  ( -397.0444882479999933, 25.03636355169999561, 475.0557233839999753 ) ) ;
#104 = EDGE_CURVE ( 'NONE', #368, #5947, #3331, .T. ) ;
#105 = SURFACE_STYLE_FILL_AREA ( #1245 ) ;
#106 = EDGE_CURVE ( 'NONE', #6710, #3486, #197, .T. ) ;
#107 = DIRECTION ( 'NONE',  ( 0.000000000000000000, 0.000000000000000000, 1.000000000000000000 ) ) ;
#108 = EDGE_LOOP ( 'NONE', ( #5940, #674, #490, #126 ) ) ;
#109 = DIRECTION ( 'NONE',  ( 0.000000000000000000, 0.000000000000000000, -1.000000000000000000 ) ) ;
#110 =( LENGTH_UNIT ( ) NAMED_UNIT ( * ) SI_UNIT ( .MILLI., .METRE. ) );
#111 = DIRECTION ( 'NONE',  ( 0.000000000000000000, 0.000000000000000000, 1.000000000000000000 ) ) ;
#112 =( GEOMETRIC_REPRESENTATION_CONTEXT ( 3 ) GLOBAL_UNCERTAINTY_ASSIGNED_CONTEXT ( ( #83 ) ) GLOBAL_UNIT_ASSIGNED_CONTEXT ( ( #4343, #1181, #1140 ) ) REPRESENTATION_CONTEXT ( 'NONE', 'WORKASPACE' ) );
#113 = FILL_AREA_STYLE_COLOUR ( '', #2599 ) ;
#114 = ORIENTED_EDGE ( 'NONE', *, *, #2605, .T. ) ;
#115 = CARTESIAN_POINT ( 'NONE',  ( -423.3708288182696151, 24.40585990271473449, 477.7470290159709521 ) ) ;
#116 = CIRCLE ( 'NONE', #4812, 1.149999999999984368 ) ;
#117 = FILL_AREA_STYLE ('',( #662 ) ) ;
#118 = SURFACE_STYLE_FILL_AREA ( #86 ) ;
#119 = ORIENTED_EDGE ( 'NONE', *, *, #3075, .T. ) ;
#120 = CARTESIAN_POINT ( 'NONE',  ( -424.4618799547184267, 25.81928477806825484, 476.8323308184353664 ) ) ;
#121 = CARTESIAN_POINT ( 'NONE',  ( -389.4039677333926761, 24.27081346149653029, 476.4801416088566839 ) ) ;
#122 =( LENGTH_UNIT ( ) NAMED_UNIT ( * ) SI_UNIT ( .MILLI., .METRE. ) );
#123 = FILL_AREA_STYLE_COLOUR ( '', #4902 ) ;
#124 = DIRECTION ( 'NONE',  ( 1.000000000000000000, 0.000000000000000000, 0.000000000000000000 ) ) ;
#125 =( NAMED_UNIT ( * ) SI_UNIT ( $, .STERADIAN. ) SOLID_ANGLE_UNIT ( ) );
#126 = ORIENTED_EDGE ( 'NONE', *, *, #6188, .F. ) ;
#127 = ORIENTED_EDGE ( 'NONE', *, *, #1031, .F. ) ;
#128 = SURFACE_STYLE_FILL_AREA ( #4884 ) ;
#129 = CARTESIAN_POINT ( 'NONE',  ( -387.1151989266354576, 25.03636355169999561, 478.3586671096354621 ) ) ;
#130 = CARTESIAN_POINT ( 'NONE',  ( -390.2449168836726017, 24.23754911076496299, 442.6553618094016542 ) ) ;
#131 = PRESENTATION_STYLE_ASSIGNMENT (( #4821 ) ) ;
#132 =( NAMED_UNIT ( * ) PLANE_ANGLE_UNIT ( ) SI_UNIT ( $, .RADIAN. ) );
#133 = FILL_AREA_STYLE_COLOUR ( '', #1939 ) ;
#134 = CARTESIAN_POINT ( 'NONE',  ( -392.0444882480000501, 30.03636355169999916, 445.0557233840000322 ) ) ;
#135 = LINE ( 'NONE', #4858, #2183 ) ;
#136 = VERTEX_POINT ( 'NONE', #3838 ) ;
#137 = PRESENTATION_LAYER_ASSIGNMENT (  '', '', ( #2533 ) ) ;
#138 =( LENGTH_UNIT ( ) NAMED_UNIT ( * ) SI_UNIT ( .MILLI., .METRE. ) );
#139 = EDGE_CURVE ( 'NONE', #1028, #4289, #2801, .T. ) ;
#140 = CARTESIAN_POINT ( 'NONE',  ( -390.6845860848803227, 25.71725944161309840, 442.3813644909455434 ) ) ;
#141 = UNCERTAINTY_MEASURE_WITH_UNIT (LENGTH_MEASURE( 1.000000000000000082E-05 ), #1344, 'distance_accuracy_value', 'NONE');
#142 = STYLED_ITEM ( 'NONE', ( #6119 ), #2475 ) ;
#143 = DIRECTION ( 'NONE',  ( 0.000000000000000000, -1.000000000000000000, 0.000000000000000000 ) ) ;
#144 = LINE ( 'NONE', #1292, #6750 ) ;
#145 = STYLED_ITEM ( 'NONE', ( #4310 ), #3610 ) ;
#146 = ORIENTED_EDGE ( 'NONE', *, *, #3872, .F. ) ;
#147 = PRESENTATION_LAYER_ASSIGNMENT (  '', '', ( #2215 ) ) ;
#148 = EDGE_CURVE ( 'NONE', #3793, #4266, #1494, .T. ) ;
#149 = CARTESIAN_POINT ( 'NONE',  ( -415.8944882480000160, 25.03636355169999561, 445.0557233840000322 ) ) ;
#150 = UNCERTAINTY_MEASURE_WITH_UNIT (LENGTH_MEASURE( 1.000000000000000082E-05 ), #2765, 'distance_accuracy_value', 'NONE');
#151 =( GEOMETRIC_REPRESENTATION_CONTEXT ( 3 ) GLOBAL_UNCERTAINTY_ASSIGNED_CONTEXT ( ( #141 ) ) GLOBAL_UNIT_ASSIGNED_CONTEXT ( ( #1344, #6566, #540 ) ) REPRESENTATION_CONTEXT ( 'NONE', 'WORKASPACE' ) );
#152 = CARTESIAN_POINT ( 'NONE',  ( -418.1944882479999706, 25.03636355169999561, 445.0557233840000322 ) ) ;
#153 = FACE_OUTER_BOUND ( 'NONE', #4737, .T. ) ;
#154 = ORIENTED_EDGE ( 'NONE', *, *, #1079, .T. ) ;
#155 = CARTESIAN_POINT ( 'NONE',  ( -390.0183165407856336, 23.89168318230959898, 477.2692453996918402 ) ) ;
#156 = CARTESIAN_POINT ( 'NONE',  ( -389.3823263451445200, 25.02813340382529006, 476.4387974973398627 ) ) ;
#157 = SURFACE_STYLE_FILL_AREA ( #3694 ) ;
#158 = AXIS2_PLACEMENT_3D ( 'NONE', #6745, #2097, #5206 ) ;
#159 = DIRECTION ( 'NONE',  ( 1.224606353822379970E-16, 0.000000000000000000, -1.000000000000000000 ) ) ;
#160 = EDGE_LOOP ( 'NONE', ( #3627, #760, #3109, #6722 ) ) ;
#161 = MECHANICAL_DESIGN_GEOMETRIC_PRESENTATION_REPRESENTATION (  '', ( #4092 ), #816 ) ;
#162 = DIRECTION ( 'NONE',  ( 0.000000000000000000, 0.000000000000000000, -1.000000000000000000 ) ) ;
#163 = CARTESIAN_POINT ( 'NONE',  ( -390.0537099878605432, 24.14759675516257076, 442.8106481920702322 ) ) ;
#164 = CARTESIAN_POINT ( 'NONE',  ( -390.2670222337294490, 23.97889922631495452, 442.6389739178752052 ) ) ;
#165 = SURFACE_SIDE_STYLE ('',( #4785 ) ) ;
#166 = LINE ( 'NONE', #4377, #5108 ) ;
#167 = FACE_OUTER_BOUND ( 'NONE', #1540, .T. ) ;
#168 = MECHANICAL_DESIGN_GEOMETRIC_PRESENTATION_REPRESENTATION (  '', ( #4762 ), #1125 ) ;
#169 = VERTEX_POINT ( 'NONE', #195 ) ;
#170 = CARTESIAN_POINT ( 'NONE',  ( -389.8657207639272997, 26.18355883770529147, 442.9933984168604866 ) ) ;
#171 = CARTESIAN_POINT ( 'NONE',  ( -424.1868379492075860, 23.88670245247291390, 442.9556230974213236 ) ) ;
#172 = CARTESIAN_POINT ( 'NONE',  ( -427.0444882479999933, 25.03636355169999561, 450.0557233840000322 ) ) ;
#173 = FACE_OUTER_BOUND ( 'NONE', #1192, .T. ) ;
#174 =( NAMED_UNIT ( * ) PLANE_ANGLE_UNIT ( ) SI_UNIT ( $, .RADIAN. ) );
#175 = ORIENTED_EDGE ( 'NONE', *, *, #3398, .F. ) ;
#176 = CARTESIAN_POINT ( 'NONE',  ( -427.0444882580000012, 25.03636355169999561, 450.9602233840000167 ) ) ;
#177 = B_SPLINE_CURVE_WITH_KNOTS ( 'NONE', 3,
 ( #4046, #4521, #413, #315, #6548, #6685, #1456, #1875, #2456, #4550, #3561, #6115, #342, #4109, #3980, #2495, #855, #6077, #2954, #946, #3054, #6182, #2391, #4494, #2424, #6582, #6280, #3636, #5732, #2052, #5227, #5297, #1526, #72, #1601, #3713, #3218, #4241, #1008, #5189, #618, #4656, #1038, #4147, #5257, #5700, #6318, #3151 ),
 .UNSPECIFIED., .F., .F.,
 ( 4, 2, 1, 2, 2, 2, 2, 2, 2, 2, 2, 1, 2, 2, 1, 1, 2, 2, 1, 1, 1, 2, 2, 2, 2, 1, 2, 4 ),
 ( 0.4936226660961696155, 0.5015348119384211989, 0.5094469577806728378, 0.5252712494651760045, 0.5569198328341793403, 0.5885684162031827871, 0.6202169995721861229, 0.6360412912566915100, 0.6518655829411967861, 0.6835141663102081155, 0.6993384579947058421, 0.7151627496792034577, 0.7171407861397662842, 0.7191188226003291106, 0.7230748955214452156, 0.7309870413636775366, 0.7468113330481414014, 0.7507674059692523993, 0.7547234788903633973, 0.7626356247325870585, 0.7784599164170696861, 0.8101084997860503734, 0.8734056665240249595, 0.9367028332619995457, 0.9446149791042510735, 0.9525271249465023793, 0.9683514166310022153, 1.000000000000000000 ),
 .UNSPECIFIED. ) ;
#178 =( NAMED_UNIT ( * ) PLANE_ANGLE_UNIT ( ) SI_UNIT ( $, .RADIAN. ) );
#179 = EDGE_CURVE ( 'NONE', #6710, #2689, #4370, .T. ) ;
#180 = CARTESIAN_POINT ( 'NONE',  ( -389.2763518202116302, 24.88193894279446639, 476.2121926004514876 ) ) ;
#181 = EDGE_CURVE ( 'NONE', #2259, #1270, #1719, .T. ) ;
#182 =( LENGTH_UNIT ( ) NAMED_UNIT ( * ) SI_UNIT ( .MILLI., .METRE. ) );
#183 = VECTOR ( 'NONE', #6707, 1000.000000000000000 ) ;
#184 = ORIENTED_EDGE ( 'NONE', *, *, #1848, .T. ) ;
#185 = FILL_AREA_STYLE_COLOUR ( '', #901 ) ;
#186 =( LENGTH_UNIT ( ) NAMED_UNIT ( * ) SI_UNIT ( .MILLI., .METRE. ) );
#187 = CARTESIAN_POINT ( 'NONE',  ( -390.7680285706319978, 24.49787981362391776, 477.7706964576241830 ) ) ;
#188 = COLOUR_RGB ( '',0.9882352941176471006, 0.8980392156862745390, 0.8784313725490195957 ) ;
#189 = CARTESIAN_POINT ( 'NONE',  ( -388.5679498015122135, 25.03636355169999561, 479.8114179986542354 ) ) ;
#190 = CARTESIAN_POINT ( 'NONE',  ( -389.2720426258016460, 25.03636355170000272, 443.9096233578222268 ) ) ;
#191 =( NAMED_UNIT ( * ) SI_UNIT ( $, .STERADIAN. ) SOLID_ANGLE_UNIT ( ) );
#192 = CYLINDRICAL_SURFACE ( 'NONE', #5755, 1.149999999999984368 ) ;
#193 = ORIENTED_EDGE ( 'NONE', *, *, #4491, .F. ) ;
#194 = AXIS2_PLACEMENT_3D ( 'NONE', #885, #2984, #380 ) ;
#195 = CARTESIAN_POINT ( 'NONE',  ( -392.0444882480000501, 25.03636355169999561, 451.2057233840000094 ) ) ;
#196 = PRESENTATION_STYLE_ASSIGNMENT (( #2769 ) ) ;
#197 = CIRCLE ( 'NONE', #2936, 0.9044999999999903117 ) ;
#198 = MANIFOLD_SOLID_BREP ( 'GEWINDEHUELSE9.STP-1-solid1', #521 ) ;
#199 = CARTESIAN_POINT ( 'NONE',  ( -424.4029495401911731, 24.20217824305402488, 443.2007988899324005 ) ) ;
#200 =( NAMED_UNIT ( * ) PLANE_ANGLE_UNIT ( ) SI_UNIT ( $, .RADIAN. ) );
#201 = CARTESIAN_POINT ( 'NONE',  ( -390.1947840702668486, 23.94359123804179745, 442.6932737257596955 ) ) ;
#202 = CYLINDRICAL_SURFACE ( 'NONE', #3452, 3.000000000000002665 ) ;
#203 = CARTESIAN_POINT ( 'NONE',  ( -417.0444882479999933, 25.03636355169999561, 480.0557233839999753 ) ) ;
#204 =( NAMED_UNIT ( * ) SI_UNIT ( $, .STERADIAN. ) SOLID_ANGLE_UNIT ( ) );
#205 = ORIENTED_EDGE ( 'NONE', *, *, #1212, .T. ) ;
#206 = DIRECTION ( 'NONE',  ( -0.7071067811865480168, 8.659274570719359112E-17, -0.7071067811865470176 ) ) ;
#207 = MECHANICAL_DESIGN_GEOMETRIC_PRESENTATION_REPRESENTATION (  '', ( #5543 ), #2271 ) ;
#208 = CARTESIAN_POINT ( 'NONE',  ( -426.9737775703644616, 25.03636355169999561, 441.7527796583644886 ) ) ;
#209 = CARTESIAN_POINT ( 'NONE',  ( -423.4820372915389726, 24.25663881249208842, 442.4225525152837690 ) ) ;
#210 = AXIS2_PLACEMENT_3D ( 'NONE', #4978, #6531, #288 ) ;
#211 = UNCERTAINTY_MEASURE_WITH_UNIT (LENGTH_MEASURE( 1.000000000000000082E-05 ), #2446, 'distance_accuracy_value', 'NONE');
#212 = CARTESIAN_POINT ( 'NONE',  ( -389.2720597471022757, 25.03636351049101094, 476.2018382828494509 ) ) ;
#213 = CARTESIAN_POINT ( 'NONE',  ( -387.9283717179289965, 25.03636355169999561, 440.9396068529289892 ) ) ;
#214 = ORIENTED_EDGE ( 'NONE', *, *, #4617, .F. ) ;
#215 =( NAMED_UNIT ( * ) SI_UNIT ( $, .STERADIAN. ) SOLID_ANGLE_UNIT ( ) );
#216 = UNCERTAINTY_MEASURE_WITH_UNIT (LENGTH_MEASURE( 1.000000000000000082E-05 ), #4635, 'distance_accuracy_value', 'NONE');
#217 = AXIS2_PLACEMENT_3D ( 'NONE', #2529, #2015, #5364 ) ;
#218 = CYLINDRICAL_SURFACE ( 'NONE', #6305, 1.149999999999978373 ) ;
#219 = SURFACE_SIDE_STYLE ('',( #5538 ) ) ;
#220 =( NAMED_UNIT ( * ) SI_UNIT ( $, .STERADIAN. ) SOLID_ANGLE_UNIT ( ) );
#221 = ORIENTED_EDGE ( 'NONE', *, *, #2706, .T. ) ;
#222 = STYLED_ITEM ( 'NONE', ( #6667 ), #1929 ) ;
#223 = DIRECTION ( 'NONE',  ( 6.123031769111888756E-17, 1.000000000000000000, 6.123031769111888756E-17 ) ) ;
#224 = EDGE_CURVE ( 'NONE', #655, #22, #3130, .T. ) ;
#225 = EDGE_CURVE ( 'NONE', #4219, #22, #493, .T. ) ;
#226 = CARTESIAN_POINT ( 'NONE',  ( -389.2789490730078228, 24.83840143922101973, 476.2183989012722236 ) ) ;
#227 = PRESENTATION_STYLE_ASSIGNMENT (( #5950 ) ) ;
#228 = CARTESIAN_POINT ( 'NONE',  ( -389.8862574185777703, 23.88611174711321894, 442.9712839471285406 ) ) ;
#229 = CARTESIAN_POINT ( 'NONE',  ( -422.0444882479999933, 20.03636355169999916, 472.0557233839999753 ) ) ;
#230 = CARTESIAN_POINT ( 'NONE',  ( -392.0444882480000501, 26.18636355169999774, 450.0557233840000322 ) ) ;
#231 = EDGE_LOOP ( 'NONE', ( #4444, #5866 ) ) ;
#232 = SURFACE_STYLE_USAGE ( .BOTH. , #1627 ) ;
#233 = EDGE_CURVE ( 'NONE', #3005, #1028, #4349, .T. ) ;
#234 = CARTESIAN_POINT ( 'NONE',  ( -415.8944882480000160, 25.03636355169999561, 440.0557233740000243 ) ) ;
#235 = CARTESIAN_POINT ( 'NONE',  ( -423.9832050575990934, 26.15924039246255361, 477.3451408068027035 ) ) ;
#236 = FILL_AREA_STYLE ('',( #365 ) ) ;
#237 = ORIENTED_EDGE ( 'NONE', *, *, #3797, .T. ) ;
#238 = SURFACE_STYLE_USAGE ( .BOTH. , #1764 ) ;
#239 = CARTESIAN_POINT ( 'NONE',  ( -418.1944882479999706, 25.03636355169999561, 445.0557233840000322 ) ) ;
#240 =( NAMED_UNIT ( * ) PLANE_ANGLE_UNIT ( ) SI_UNIT ( $, .RADIAN. ) );
#241 = CARTESIAN_POINT ( 'NONE',  ( -398.1944882479999706, 25.03636355169999561, 440.0557233840000322 ) ) ;
#242 = PRESENTATION_LAYER_ASSIGNMENT (  '', '', ( #6656 ) ) ;
#243 =( NAMED_UNIT ( * ) SI_UNIT ( $, .STERADIAN. ) SOLID_ANGLE_UNIT ( ) );
#244 = ORIENTED_EDGE ( 'NONE', *, *, #3494, .T. ) ;
#245 =( NAMED_UNIT ( * ) PLANE_ANGLE_UNIT ( ) SI_UNIT ( $, .RADIAN. ) );
#246 = FILL_AREA_STYLE_COLOUR ( '', #6503 ) ;
#247 = COLOUR_RGB ( '',0.9882352941176471006, 0.8980392156862745390, 0.8784313725490195957 ) ;
#248 = CARTESIAN_POINT ( 'NONE',  ( -389.5283114750720870, 26.00258280201976291, 443.4219668119472999 ) ) ;
#249 = CARTESIAN_POINT ( 'NONE',  ( -422.0444882479999933, 23.88636355170000058, 470.0557233839999753 ) ) ;
#250 = EDGE_LOOP ( 'NONE', ( #5365, #5579 ) ) ;
#251 = LINE ( 'NONE', #5002, #2671 ) ;
#252 =( GEOMETRIC_REPRESENTATION_CONTEXT ( 3 ) GLOBAL_UNCERTAINTY_ASSIGNED_CONTEXT ( ( #3155 ) ) GLOBAL_UNIT_ASSIGNED_CONTEXT ( ( #1990, #5640, #6090 ) ) REPRESENTATION_CONTEXT ( 'NONE', 'WORKASPACE' ) );
#253 = CIRCLE ( 'NONE', #5809, 1.149999999999978373 ) ;
#254 = CARTESIAN_POINT ( 'NONE',  ( -389.3531826209152200, 24.40585988782795468, 476.3820639642159449 ) ) ;
#255 =( NAMED_UNIT ( * ) SI_UNIT ( $, .STERADIAN. ) SOLID_ANGLE_UNIT ( ) );
#256 = CARTESIAN_POINT ( 'NONE',  ( -389.3835680783245721, 24.31896398253391212, 443.6694762654985311 ) ) ;
#257 = SURFACE_SIDE_STYLE ('',( #3373 ) ) ;
#258 =( NAMED_UNIT ( * ) PLANE_ANGLE_UNIT ( ) SI_UNIT ( $, .RADIAN. ) );
#259 = EDGE_CURVE ( 'NONE', #1356, #3143, #3821, .T. ) ;
#260 = VERTEX_POINT ( 'NONE', #1574 ) ;
#261 = DIRECTION ( 'NONE',  ( 6.123031769111888756E-17, 1.000000000000000000, 6.123031769111888756E-17 ) ) ;
#262 = COLOUR_RGB ( '',0.9882352941176471006, 0.8980392156862745390, 0.8784313725490195957 ) ;
#263 = FILL_AREA_STYLE ('',( #4954 ) ) ;
#264 = DIRECTION ( 'NONE',  ( 0.000000000000000000, 0.000000000000000000, -1.000000000000000000 ) ) ;
#265 = VECTOR ( 'NONE', #3506, 1000.000000000000000 ) ;
#266 = CARTESIAN_POINT ( 'NONE',  ( -397.0444882479999933, 25.03636355169999561, 445.0557233840000322 ) ) ;
#267 = SURFACE_SIDE_STYLE ('',( #2379 ) ) ;
#268 = ADVANCED_FACE ( 'NONE', ( #4732, #49 ), #1610, .T. ) ;
#269 = EDGE_CURVE ( 'NONE', #1715, #1599, #4634, .T. ) ;
#270 = ORIENTED_EDGE ( 'NONE', *, *, #3271, .F. ) ;
#271 = CARTESIAN_POINT ( 'NONE',  ( -389.8541023392764941, 26.18210934775516918, 443.0057757568330885 ) ) ;
#272 = CARTESIAN_POINT ( 'NONE',  ( -423.3209479293673212, 24.49787980577176683, 442.3407503122496678 ) ) ;
#273 = UNCERTAINTY_MEASURE_WITH_UNIT (LENGTH_MEASURE( 1.000000000000000082E-05 ), #4072, 'distance_accuracy_value', 'NONE');
#274 = CARTESIAN_POINT ( 'NONE',  ( -423.8210956834972762, 25.81928477831759139, 442.6383316780639348 ) ) ;
#275 = CARTESIAN_POINT ( 'NONE',  ( -422.0444882479999933, 25.03636355169999561, 470.0557233839999753 ) ) ;
#276 = ORIENTED_EDGE ( 'NONE', *, *, #3703, .T. ) ;
#277 = CARTESIAN_POINT ( 'NONE',  ( -390.5484890000075779, 25.49292625127404222, 442.4553334107808951 ) ) ;
#278 = STYLED_ITEM ( 'NONE', ( #2243 ), #5020 ) ;
#279 = UNCERTAINTY_MEASURE_WITH_UNIT (LENGTH_MEASURE( 1.000000000000000082E-05 ), #5553, 'distance_accuracy_value', 'NONE');
#280 = CARTESIAN_POINT ( 'NONE',  ( -387.0444882480000501, 20.03636355169999916, 441.8234903369999529 ) ) ;
#281 = STYLED_ITEM ( 'NONE', ( #3337 ), #5066 ) ;
#282 = CARTESIAN_POINT ( 'NONE',  ( -389.5580561955270014, 26.03506690883683206, 443.3769006035822713 ) ) ;
#283 = DIRECTION ( 'NONE',  ( -1.000000000000000000, 1.224606353822379970E-16, 6.123031769111888756E-17 ) ) ;
#284 = ORIENTED_EDGE ( 'NONE', *, *, #4659, .F. ) ;
#285 = PRESENTATION_LAYER_ASSIGNMENT (  '', '', ( #726 ) ) ;
#286 = CARTESIAN_POINT ( 'NONE',  ( -422.0444882479999933, 25.03636355169999561, 448.9057233840000549 ) ) ;
#287 = CARTESIAN_POINT ( 'NONE',  ( -398.1944882479999706, 25.03636355169999561, 475.0557233739999674 ) ) ;
#288 = DIRECTION ( 'NONE',  ( -1.000000000000000000, 0.000000000000000000, 0.000000000000000000 ) ) ;
#289 = CARTESIAN_POINT ( 'NONE',  ( -389.5616260901260262, 24.03112028054243510, 443.3703830590213215 ) ) ;
#290 = AXIS2_PLACEMENT_3D ( 'NONE', #641, #6299, #3761 ) ;
#291 = DIRECTION ( 'NONE',  ( -1.000000000000000000, 1.224606353822379970E-16, 6.123031769111888756E-17 ) ) ;
#292 =( NAMED_UNIT ( * ) SI_UNIT ( $, .STERADIAN. ) SOLID_ANGLE_UNIT ( ) );
#293 = EDGE_LOOP ( 'NONE', ( #146, #3376 ) ) ;
#294 = DIRECTION ( 'NONE',  ( 0.000000000000000000, 0.000000000000000000, -1.000000000000000000 ) ) ;
#295 = FACE_BOUND ( 'NONE', #6303, .T. ) ;
#296 = SURFACE_STYLE_USAGE ( .BOTH. , #4060 ) ;
#297 = STYLED_ITEM ( 'NONE', ( #4278 ), #478 ) ;
#298 = CARTESIAN_POINT ( 'NONE',  ( -423.3038849727194588, 25.54283237350930946, 477.7787360076567893 ) ) ;
#299 = CARTESIAN_POINT ( 'NONE',  ( -426.1606047790709795, 25.03636355169999561, 440.9396068529289892 ) ) ;
#300 = PRESENTATION_LAYER_ASSIGNMENT (  '', '', ( #2366 ) ) ;
#301 = EDGE_LOOP ( 'NONE', ( #5113, #5619 ) ) ;
#302 = PRESENTATION_LAYER_ASSIGNMENT (  '', '', ( #4679 ) ) ;
#303 = CARTESIAN_POINT ( 'NONE',  ( -423.5357176173745870, 25.48379765556283516, 477.6588572745891952 ) ) ;
#304 = CARTESIAN_POINT ( 'NONE',  ( -392.0444882480000501, 30.03636355169999916, 442.0557233840000322 ) ) ;
#305 = CARTESIAN_POINT ( 'NONE',  ( -424.7357938794324355, 24.40585990087668833, 443.7293828126268522 ) ) ;
#306 = EDGE_CURVE ( 'NONE', #357, #376, #6615, .T. ) ;
#307 = CIRCLE ( 'NONE', #3714, 0.9044999999999747686 ) ;
#308 = EDGE_CURVE ( 'NONE', #5804, #4749, #3711, .T. ) ;
#309 = CARTESIAN_POINT ( 'NONE',  ( -424.2293640420844554, 25.93796786843599733, 442.9991716301242377 ) ) ;
#310 =( GEOMETRIC_REPRESENTATION_CONTEXT ( 3 ) GLOBAL_UNCERTAINTY_ASSIGNED_CONTEXT ( ( #2127 ) ) GLOBAL_UNIT_ASSIGNED_CONTEXT ( ( #2238, #5415, #6439 ) ) REPRESENTATION_CONTEXT ( 'NONE', 'WORKASPACE' ) );
#311 = MANIFOLD_SOLID_BREP ( 'GEWINDEHUELSE7.STP-1-solid1', #5328 ) ;
#312 = CARTESIAN_POINT ( 'NONE',  ( -427.0444882479999933, 23.88636355170000058, 470.0557233839999753 ) ) ;
#313 = VECTOR ( 'NONE', #6662, 1000.000000000000000 ) ;
#314 = EDGE_LOOP ( 'NONE', ( #2217, #5795 ) ) ;
#315 = CARTESIAN_POINT ( 'NONE',  ( -424.8153402977617930, 25.13278662037443922, 443.9057753299723572 ) ) ;
#316 = CIRCLE ( 'NONE', #5765, 1.149999999999984368 ) ;
#317 = DIRECTION ( 'NONE',  ( 1.000000000000000000, 0.000000000000000000, 6.123031769111888756E-17 ) ) ;
#318 = FACE_BOUND ( 'NONE', #771, .T. ) ;
#319 =( LENGTH_UNIT ( ) NAMED_UNIT ( * ) SI_UNIT ( .MILLI., .METRE. ) );
#320 = CARTESIAN_POINT ( 'NONE',  ( -389.4272425757936844, 25.85029143212932112, 443.5891097968300869 ) ) ;
#321 = VERTEX_POINT ( 'NONE', #6355 ) ;
#322 = CARTESIAN_POINT ( 'NONE',  ( -424.4116870095012359, 26.12804438220029368, 443.2113536508515494 ) ) ;
#323 = DIRECTION ( 'NONE',  ( 1.000000000000000000, 0.000000000000000000, 0.000000000000000000 ) ) ;
#324 = FACE_OUTER_BOUND ( 'NONE', #3432, .T. ) ;
#325 = CARTESIAN_POINT ( 'NONE',  ( -417.9489882479999778, 25.03636355169999561, 440.0557233740000243 ) ) ;
#326 = ORIENTED_EDGE ( 'NONE', *, *, #6103, .F. ) ;
#327 = MANIFOLD_SOLID_BREP ( 'GEWINDEHUELSE3.STP-1-solid1', #638 ) ;
#328 = CARTESIAN_POINT ( 'NONE',  ( -424.7066501507927114, 25.02813339409225435, 443.6726492705392957 ) ) ;
#329 = AXIS2_PLACEMENT_3D ( 'NONE', #4379, #2746, #4824 ) ;
#330 =( LENGTH_UNIT ( ) NAMED_UNIT ( * ) SI_UNIT ( .MILLI., .METRE. ) );
#331 = CARTESIAN_POINT ( 'NONE',  ( -423.9810193850794917, 26.15859822592172179, 477.3469818105461400 ) ) ;
#332 = CYLINDRICAL_SURFACE ( 'NONE', #4920, 0.9044999999999747686 ) ;
#333 = VERTEX_POINT ( 'NONE', #1084 ) ;
#334 = CARTESIAN_POINT ( 'NONE',  ( -424.3958664690027831, 25.87542925476726552, 476.9197512468952027 ) ) ;
#335 = CARTESIAN_POINT ( 'NONE',  ( -390.5668577984136505, 25.45929304005670346, 477.6666864122809102 ) ) ;
#336 = UNCERTAINTY_MEASURE_WITH_UNIT (LENGTH_MEASURE( 1.000000000000000082E-05 ), #4325, 'distance_accuracy_value', 'NONE');
#337 = CARTESIAN_POINT ( 'NONE',  ( -397.0444882479999933, 25.03636355169999561, 445.0557233840000322 ) ) ;
#338 = CARTESIAN_POINT ( 'NONE',  ( -423.5454726500912557, 25.50524258134523237, 442.4580317286223590 ) ) ;
#339 = DIRECTION ( 'NONE',  ( -1.000000000000000000, 1.224606353822379970E-16, 6.123031769111888756E-17 ) ) ;
#340 = ORIENTED_EDGE ( 'NONE', *, *, #3194, .T. ) ;
#341 = ADVANCED_FACE ( 'NONE', ( #2194 ), #218, .F. ) ;
#342 = CARTESIAN_POINT ( 'NONE',  ( -424.6627054859202985, 25.84776445916695664, 443.5909517364492558 ) ) ;
#343 = CARTESIAN_POINT ( 'NONE',  ( -389.5359004272308425, 25.70578057326955346, 443.4100573498499784 ) ) ;
#344 = SURFACE_SIDE_STYLE ('',( #5631 ) ) ;
#345 = UNCERTAINTY_MEASURE_WITH_UNIT (LENGTH_MEASURE( 1.000000000000000082E-05 ), #3214, 'distance_accuracy_value', 'NONE');
#346 = CARTESIAN_POINT ( 'NONE',  ( -389.3358680390622339, 24.45662668185164890, 476.3467496944442132 ) ) ;
#347 = PRESENTATION_STYLE_ASSIGNMENT (( #3953 ) ) ;
#348 = ADVANCED_FACE ( 'NONE', ( #4805 ), #2290, .F. ) ;
#349 = ADVANCED_FACE ( 'NONE', ( #5467, #2427, #318, #4554, #1423, #2919 ), #2398, .T. ) ;
#350 = EDGE_LOOP ( 'NONE', ( #4329, #2440 ) ) ;
#351 = CARTESIAN_POINT ( 'NONE',  ( -423.9930252668260664, 26.16274166942293888, 442.7743665912515780 ) ) ;
#352 = STYLED_ITEM ( 'NONE', ( #909 ), #2618 ) ;
#353 = DIRECTION ( 'NONE',  ( 1.000000000000000000, 0.000000000000000000, 6.123031769111888756E-17 ) ) ;
#354 = CARTESIAN_POINT ( 'NONE',  ( -390.1971164356809254, 23.94369913953366336, 442.6910348829189275 ) ) ;
#355 = CARTESIAN_POINT ( 'NONE',  ( -422.0444882479999933, 20.03636355169999916, 442.0557233840000322 ) ) ;
#356 = PRESENTATION_STYLE_ASSIGNMENT (( #3960 ) ) ;
#357 = VERTEX_POINT ( 'NONE', #6083 ) ;
#358 = AXIS2_PLACEMENT_3D ( 'NONE', #4959, #3343, #3254 ) ;
#359 = VECTOR ( 'NONE', #1924, 1000.000000000000000 ) ;
#360 = FACE_OUTER_BOUND ( 'NONE', #974, .T. ) ;
#361 = CARTESIAN_POINT ( 'NONE',  ( -424.6702390416248249, 24.67833108645279694, 443.6047041715988826 ) ) ;
#362 =( LENGTH_UNIT ( ) NAMED_UNIT ( * ) SI_UNIT ( .MILLI., .METRE. ) );
#363 =( LENGTH_UNIT ( ) NAMED_UNIT ( * ) SI_UNIT ( .MILLI., .METRE. ) );
#364 = LINE ( 'NONE', #4406, #526 ) ;
#365 = FILL_AREA_STYLE_COLOUR ( '', #3240 ) ;
#366 = AXIS2_PLACEMENT_3D ( 'NONE', #5776, #5196, #6254 ) ;
#367 = PRESENTATION_STYLE_ASSIGNMENT (( #1901 ) ) ;
#368 = VERTEX_POINT ( 'NONE', #1395 ) ;
#369 = CARTESIAN_POINT ( 'NONE',  ( -389.2721045069753245, 25.12042961461420632, 443.9094736648115145 ) ) ;
#370 = STYLED_ITEM ( 'NONE', ( #1106 ), #4117 ) ;
#371 = COLOUR_RGB ( '',0.9882352941176471006, 0.8980392156862745390, 0.8784313725490195957 ) ;
#372 = SURFACE_SIDE_STYLE ('',( #2975 ) ) ;
#373 =( LENGTH_UNIT ( ) NAMED_UNIT ( * ) SI_UNIT ( .MILLI., .METRE. ) );
#374 = CARTESIAN_POINT ( 'NONE',  ( -423.4972131386766137, 25.39881198110196436, 442.4309142724540038 ) ) ;
#375 =( LENGTH_UNIT ( ) NAMED_UNIT ( * ) SI_UNIT ( .MILLI., .METRE. ) );
#376 = VERTEX_POINT ( 'NONE', #1324 ) ;
#377 = CARTESIAN_POINT ( 'NONE',  ( -418.1944882479999706, 25.03636355169999561, 480.0557233939999833 ) ) ;
#378 = FILL_AREA_STYLE ('',( #6116 ) ) ;
#379 = ADVANCED_FACE ( 'NONE', ( #6617, #6154 ), #5595, .T. ) ;
#380 = DIRECTION ( 'NONE',  ( 1.000000000000000000, 0.000000000000000000, 0.000000000000000000 ) ) ;
#381 = CARTESIAN_POINT ( 'NONE',  ( -389.8513087893000488, 26.18236469320454773, 443.0084365263252835 ) ) ;
#382 = CARTESIAN_POINT ( 'NONE',  ( -389.2736361977641195, 25.13278660264092679, 476.2056714368848702 ) ) ;
#383 = STYLED_ITEM ( 'NONE', ( #347 ), #4837 ) ;
#384 = ORIENTED_EDGE ( 'NONE', *, *, #6723, .T. ) ;
#385 = CARTESIAN_POINT ( 'NONE',  ( -423.1903225929669929, 25.18410295055032577, 442.2831679316163331 ) ) ;
#386 = DIRECTION ( 'NONE',  ( 0.7071067811865474617, 0.000000000000000000, -0.7071067811865474617 ) ) ;
#387 = EDGE_CURVE ( 'NONE', #2766, #2433, #65, .T. ) ;
#388 = COLOUR_RGB ( '',0.9882352941176471006, 0.8980392156862745390, 0.8784313725490195957 ) ;
#389 = EDGE_CURVE ( 'NONE', #1696, #514, #2649, .T. ) ;
#390 = DIRECTION ( 'NONE',  ( 1.000000000000000000, 0.000000000000000000, 6.123031769111888756E-17 ) ) ;
#391 = SURFACE_STYLE_USAGE ( .BOTH. , #5648 ) ;
#392 = CARTESIAN_POINT ( 'NONE',  ( -424.5606650137015663, 26.00258281033984886, 476.6894799671700866 ) ) ;
#393 =( GEOMETRIC_REPRESENTATION_CONTEXT ( 3 ) GLOBAL_UNCERTAINTY_ASSIGNED_CONTEXT ( ( #211 ) ) GLOBAL_UNIT_ASSIGNED_CONTEXT ( ( #2446, #2970, #4407 ) ) REPRESENTATION_CONTEXT ( 'NONE', 'WORKASPACE' ) );
#394 = ORIENTED_EDGE ( 'NONE', *, *, #5361, .T. ) ;
#395 = FACE_BOUND ( 'NONE', #616, .T. ) ;
#396 = CARTESIAN_POINT ( 'NONE',  ( -424.6738379874817042, 24.69530333087645602, 443.6112297825457063 ) ) ;
#397 = COLOUR_RGB ( '',0.9882352941176471006, 0.8980392156862745390, 0.8784313725490195957 ) ;
#398 = FILL_AREA_STYLE_COLOUR ( '', #388 ) ;
#399 = FILL_AREA_STYLE_COLOUR ( '', #2935 ) ;
#400 =( NAMED_UNIT ( * ) SI_UNIT ( $, .STERADIAN. ) SOLID_ANGLE_UNIT ( ) );
#401 = CARTESIAN_POINT ( 'NONE',  ( -427.0444882580000012, 25.03636355169999561, 450.0557233840000322 ) ) ;
#402 = ORIENTED_EDGE ( 'NONE', *, *, #4951, .T. ) ;
#403 = CARTESIAN_POINT ( 'NONE',  ( -423.6341890103294645, 25.64053749903704116, 477.6001525482276975 ) ) ;
#404 =( GEOMETRIC_REPRESENTATION_CONTEXT ( 3 ) GLOBAL_UNCERTAINTY_ASSIGNED_CONTEXT ( ( #762 ) ) GLOBAL_UNIT_ASSIGNED_CONTEXT ( ( #4080, #3984, #5064 ) ) REPRESENTATION_CONTEXT ( 'NONE', 'WORKASPACE' ) );
#405 = DIRECTION ( 'NONE',  ( -0.7071067811865470176, 8.659274570719352949E-17, 0.7071067811865480168 ) ) ;
#406 = CARTESIAN_POINT ( 'NONE',  ( -389.7294215916819553, 25.89672378173224843, 476.9647315723049701 ) ) ;
#407 = SURFACE_SIDE_STYLE ('',( #5154 ) ) ;
#408 = UNCERTAINTY_MEASURE_WITH_UNIT (LENGTH_MEASURE( 1.000000000000000082E-05 ), #2751, 'distance_accuracy_value', 'NONE');
#409 = COLOUR_RGB ( '',0.9882352941176471006, 0.8980392156862745390, 0.8784313725490195957 ) ;
#410 = CARTESIAN_POINT ( 'NONE',  ( -423.4889818497684928, 24.69530333091629259, 477.6850731233085980 ) ) ;
#411 = AXIS2_PLACEMENT_3D ( 'NONE', #5262, #4113, #4661 ) ;
#412 = EDGE_LOOP ( 'NONE', ( #5442, #5660, #6067, #2604 ) ) ;
#413 = CARTESIAN_POINT ( 'NONE',  ( -424.8163116405490314, 25.09741225776825857, 443.9081186222682049 ) ) ;
#414 = CARTESIAN_POINT ( 'NONE',  ( -389.5075657751282279, 25.65360605823238771, 443.4543702829461154 ) ) ;
#415 =( NAMED_UNIT ( * ) SI_UNIT ( $, .STERADIAN. ) SOLID_ANGLE_UNIT ( ) );
#416 = STYLED_ITEM ( 'NONE', ( #2339 ), #19 ) ;
#417 = FILL_AREA_STYLE ('',( #4050 ) ) ;
#418 = CARTESIAN_POINT ( 'NONE',  ( -390.8983882222487978, 25.03636355169999916, 477.8281690070214154 ) ) ;
#419 = AXIS2_PLACEMENT_3D ( 'NONE', #3394, #6381, #5463 ) ;
#420 = CARTESIAN_POINT ( 'NONE',  ( -390.8062942056694169, 25.49127448140540508, 442.3231273727235475 ) ) ;
#421 = CARTESIAN_POINT ( 'NONE',  ( -389.2790962720492303, 25.23784220547698709, 476.2187659610777359 ) ) ;
#422 = EDGE_LOOP ( 'NONE', ( #1399, #127 ) ) ;
#423 = CARTESIAN_POINT ( 'NONE',  ( -423.3187922335962412, 25.57032203350239996, 442.3397435779640432 ) ) ;
#424 = CIRCLE ( 'NONE', #4250, 1.149999999999984368 ) ;
#425 = DIRECTION ( 'NONE',  ( 1.000000000000000000, 0.000000000000000000, -6.049034970839750613E-16 ) ) ;
#426 = CARTESIAN_POINT ( 'NONE',  ( -387.2887936414167598, 25.03636355169999561, 441.5791849435832432 ) ) ;
#427 = CARTESIAN_POINT ( 'NONE',  ( -427.0444882580000012, 25.03636355169999561, 450.0557233840000322 ) ) ;
#428 = CARTESIAN_POINT ( 'NONE',  ( -390.8983733496654622, 25.03636351049027908, 442.2832948825923722 ) ) ;
#429 = EDGE_LOOP ( 'NONE', ( #5315, #2855, #5715, #2381 ) ) ;
#430 = EDGE_CURVE ( 'NONE', #2842, #3653, #3720, .T. ) ;
#431 = EDGE_CURVE ( 'NONE', #3045, #1407, #2151, .T. ) ;
#432 = SURFACE_STYLE_FILL_AREA ( #4166 ) ;
#433 = AXIS2_PLACEMENT_3D ( 'NONE', #2422, #3559, #4519 ) ;
#434 = SURFACE_STYLE_USAGE ( .BOTH. , #3549 ) ;
#435 = PRESENTATION_STYLE_ASSIGNMENT (( #5617 ) ) ;
#436 = CARTESIAN_POINT ( 'NONE',  ( -417.0444882479999933, 25.03636355169999561, 480.0557233939999833 ) ) ;
#437 = EDGE_LOOP ( 'NONE', ( #2916, #724 ) ) ;
#438 = EDGE_CURVE ( 'NONE', #1407, #3045, #6292, .T. ) ;
#439 = EDGE_LOOP ( 'NONE', ( #3052, #4169 ) ) ;
#440 = ADVANCED_FACE ( 'NONE', ( #2534, #76 ), #2612, .F. ) ;
#441 = CARTESIAN_POINT ( 'NONE',  ( -398.1944882479999706, 25.03636355169999561, 480.0557233839999753 ) ) ;
#442 = CARTESIAN_POINT ( 'NONE',  ( -390.7001347261593196, 25.69333268325469888, 477.7378802186187272 ) ) ;
#443 = CARTESIAN_POINT ( 'NONE',  ( -389.4413543593429381, 25.48379766380322309, 476.5469527567482828 ) ) ;
#444 = DIRECTION ( 'NONE',  ( 0.000000000000000000, 0.000000000000000000, -1.000000000000000000 ) ) ;
#445 = SURFACE_SIDE_STYLE ('',( #5696 ) ) ;
#446 = CARTESIAN_POINT ( 'NONE',  ( -423.5980550947959955, 24.47642299778661368, 477.6230372899698864 ) ) ;
#447 = ORIENTED_EDGE ( 'NONE', *, *, #3839, .T. ) ;
#448 = SURFACE_SIDE_STYLE ('',( #5133 ) ) ;
#449 = SURFACE_STYLE_FILL_AREA ( #3086 ) ;
#450 = CARTESIAN_POINT ( 'NONE',  ( -424.7700633035475448, 24.54717442011900275, 476.3092399193139954 ) ) ;
#451 = CARTESIAN_POINT ( 'NONE',  ( -389.3699401039980330, 24.34297034880450639, 476.4182149063203155 ) ) ;
#452 = CARTESIAN_POINT ( 'NONE',  ( -390.8743414554686524, 25.27193480893660293, 442.2933359746016890 ) ) ;
#453 = EDGE_LOOP ( 'NONE', ( #1956, #2108, #1586, #2448 ) ) ;
#454 = CARTESIAN_POINT ( 'NONE',  ( -424.7471937779018276, 25.63652517155489718, 443.7523930443124982 ) ) ;
#455 = SURFACE_STYLE_FILL_AREA ( #3131 ) ;
#456 = SURFACE_STYLE_FILL_AREA ( #5142 ) ;
#457 = CIRCLE ( 'NONE', #682, 3.000000000000002665 ) ;
#458 = LINE ( 'NONE', #3032, #1762 ) ;
#459 =( NAMED_UNIT ( * ) PLANE_ANGLE_UNIT ( ) SI_UNIT ( $, .RADIAN. ) );
#460 = ORIENTED_EDGE ( 'NONE', *, *, #2947, .F. ) ;
#461 = CARTESIAN_POINT ( 'NONE',  ( -424.7890588820341691, 24.64540048686588136, 443.8440406171509380 ) ) ;
#462 = MECHANICAL_DESIGN_GEOMETRIC_PRESENTATION_REPRESENTATION (  '', ( #4184 ), #3200 ) ;
#463 = DIRECTION ( 'NONE',  ( 0.000000000000000000, 0.000000000000000000, 1.000000000000000000 ) ) ;
#464 = CARTESIAN_POINT ( 'NONE',  ( -390.4786108299869056, 24.46434446444453314, 477.6148491554491216 ) ) ;
#465 = EDGE_CURVE ( 'NONE', #5276, #655, #4797, .T. ) ;
#466 = CARTESIAN_POINT ( 'NONE',  ( -422.0444882379999854, 25.03636355169999561, 468.9057233839999981 ) ) ;
#467 = CYLINDRICAL_SURFACE ( 'NONE', #1207, 1.149999999999978373 ) ;
#468 = FACE_OUTER_BOUND ( 'NONE', #1412, .T. ) ;
#469 = EDGE_LOOP ( 'NONE', ( #3752, #878 ) ) ;
#470 = AXIS2_PLACEMENT_3D ( 'NONE', #1241, #6094, #957 ) ;
#471 = ORIENTED_EDGE ( 'NONE', *, *, #4033, .T. ) ;
#472 = CARTESIAN_POINT ( 'NONE',  ( -389.4330136856173112, 25.45380140410143355, 476.5322976945071218 ) ) ;
#473 = CIRCLE ( 'NONE', #1332, 3.000000000000002665 ) ;
#474 = UNCERTAINTY_MEASURE_WITH_UNIT (LENGTH_MEASURE( 1.000000000000000082E-05 ), #6031, 'distance_accuracy_value', 'NONE');
#475 = AXIS2_PLACEMENT_3D ( 'NONE', #577, #4752, #6209 ) ;
#476 = EDGE_CURVE ( 'NONE', #6293, #2455, #3700, .T. ) ;
#477 = CARTESIAN_POINT ( 'NONE',  ( -423.4503790509520513, 24.82620215294301502, 477.7059104157985985 ) ) ;
#478 = ADVANCED_FACE ( 'NONE', ( #3347 ), #5835, .F. ) ;
#479 = CARTESIAN_POINT ( 'NONE',  ( -387.0444882480000501, 25.03636355169999561, 470.9602233839999599 ) ) ;
#480 = ORIENTED_EDGE ( 'NONE', *, *, #2347, .T. ) ;
#481 = MECHANICAL_DESIGN_GEOMETRIC_PRESENTATION_REPRESENTATION (  '', ( #3429 ), #5586 ) ;
#482 = DIRECTION ( 'NONE',  ( 0.7071067811865480168, 0.000000000000000000, -0.7071067811865470176 ) ) ;
#483 = UNCERTAINTY_MEASURE_WITH_UNIT (LENGTH_MEASURE( 1.000000000000000082E-05 ), #6621, 'distance_accuracy_value', 'NONE');
#484 = CARTESIAN_POINT ( 'NONE',  ( -424.8004357464038208, 24.73405640389569271, 476.2409933616024205 ) ) ;
#485 = MECHANICAL_DESIGN_GEOMETRIC_PRESENTATION_REPRESENTATION (  '', ( #2123 ), #810 ) ;
#486 = CIRCLE ( 'NONE', #1880, 0.9044999999999747686 ) ;
#487 = CARTESIAN_POINT ( 'NONE',  ( -389.8668958111671827, 23.88525624932519875, 477.1213895172139701 ) ) ;
#488 = CARTESIAN_POINT ( 'NONE',  ( -389.7156711701341578, 26.14620068080596482, 443.1634797428277466 ) ) ;
#489 = CARTESIAN_POINT ( 'NONE',  ( -389.4262710056192986, 25.84776445039770820, 476.5204950235861929 ) ) ;
#490 = ORIENTED_EDGE ( 'NONE', *, *, #2656, .T. ) ;
#491 = DIRECTION ( 'NONE',  ( 1.224606353822379970E-16, 0.000000000000000000, -1.000000000000000000 ) ) ;
#492 = CARTESIAN_POINT ( 'NONE',  ( -387.0444882480000501, 26.18636355169999774, 450.0557233840000322 ) ) ;
#493 = LINE ( 'NONE', #4254, #2056 ) ;
#494 = PRESENTATION_STYLE_ASSIGNMENT (( #3099 ) ) ;
#495 = STYLED_ITEM ( 'NONE', ( #979 ), #4869 ) ;
#496 = CARTESIAN_POINT ( 'NONE',  ( -396.1399882480000088, 25.03636355169999561, 480.0557233839999753 ) ) ;
#497 = VERTEX_POINT ( 'NONE', #1706 ) ;
#498 = CARTESIAN_POINT ( 'NONE',  ( -423.2479161941147936, 24.67139946996718791, 442.3075949168645025 ) ) ;
#499 = PRESENTATION_LAYER_ASSIGNMENT (  '', '', ( #278 ) ) ;
#500 = CARTESIAN_POINT ( 'NONE',  ( -390.0957609882232191, 24.16216388895735534, 477.3368784481751845 ) ) ;
#501 = CARTESIAN_POINT ( 'NONE',  ( -387.0444882480000501, 25.03636355169999561, 470.0557233839999753 ) ) ;
#502 =( NAMED_UNIT ( * ) PLANE_ANGLE_UNIT ( ) SI_UNIT ( $, .RADIAN. ) );
#503 =( NAMED_UNIT ( * ) SI_UNIT ( $, .STERADIAN. ) SOLID_ANGLE_UNIT ( ) );
#504 = ORIENTED_EDGE ( 'NONE', *, *, #389, .F. ) ;
#505 = EDGE_LOOP ( 'NONE', ( #1884, #6630, #6429, #2466 ) ) ;
#506 = CARTESIAN_POINT ( 'NONE',  ( -389.2737812113091422, 25.15161958520698349, 476.2060544026928142 ) ) ;
#507 = PRESENTATION_LAYER_ASSIGNMENT (  '', '', ( #3458 ) ) ;
#508 = CARTESIAN_POINT ( 'NONE',  ( -397.0444882479999933, 25.03636355169999561, 445.0557233840000322 ) ) ;
#509 = PRESENTATION_STYLE_ASSIGNMENT (( #5662 ) ) ;
#510 = CARTESIAN_POINT ( 'NONE',  ( -424.3733053142502172, 26.14620068604152081, 476.9479670395105018 ) ) ;
#511 = FILL_AREA_STYLE ('',( #5186 ) ) ;
#512 = CARTESIAN_POINT ( 'NONE',  ( -424.5232966915303905, 24.32326022561299439, 476.7457453722997798 ) ) ;
#513 = AXIS2_PLACEMENT_3D ( 'NONE', #1658, #2136, #5350 ) ;
#514 = VERTEX_POINT ( 'NONE', #3852 ) ;
#515 = SURFACE_STYLE_USAGE ( .BOTH. , #3121 ) ;
#516 = EDGE_CURVE ( 'NONE', #2006, #260, #4125, .T. ) ;
#517 = ADVANCED_FACE ( 'NONE', ( #1187 ), #3259, .F. ) ;
#518 = PLANE ( 'NONE',  #1223 ) ;
#519 = STYLED_ITEM ( 'NONE', ( #821 ), #558 ) ;
#520 = PRESENTATION_STYLE_ASSIGNMENT (( #5192 ) ) ;
#521 = CLOSED_SHELL ( 'NONE', ( #3154, #3610, #5770, #805, #6525, #1541 ) ) ;
#522 =( LENGTH_UNIT ( ) NAMED_UNIT ( * ) SI_UNIT ( .MILLI., .METRE. ) );
#523 = CARTESIAN_POINT ( 'NONE',  ( -389.7477583030891992, 26.15669081991926959, 476.9857621354880166 ) ) ;
#524 = AXIS2_PLACEMENT_3D ( 'NONE', #6420, #5873, #2321 ) ;
#525 = ORIENTED_EDGE ( 'NONE', *, *, #2303, .F. ) ;
#526 = VECTOR ( 'NONE', #777, 1000.000000000000000 ) ;
#528 = STYLED_ITEM ( 'NONE', ( #5990 ), #198 ) ;
#527 = CARTESIAN_POINT ( 'NONE',  ( -424.1445885329747512, 23.88670245254106916, 477.1980730867798002 ) ) ;
#529 = FACE_OUTER_BOUND ( 'NONE', #2591, .T. ) ;
#530 = COLOUR_RGB ( '',0.9882352941176471006, 0.8980392156862745390, 0.8784313725490195957 ) ;
#531 = AXIS2_PLACEMENT_3D ( 'NONE', #6333, #3268, #3239 ) ;
#532 =( NAMED_UNIT ( * ) PLANE_ANGLE_UNIT ( ) SI_UNIT ( $, .RADIAN. ) );
#533 = DIRECTION ( 'NONE',  ( 0.000000000000000000, 0.000000000000000000, -1.000000000000000000 ) ) ;
#534 = MECHANICAL_DESIGN_GEOMETRIC_PRESENTATION_REPRESENTATION (  '', ( #2493 ), #5632 ) ;
#535 = DIRECTION ( 'NONE',  ( 0.000000000000000000, -1.000000000000000000, 0.000000000000000000 ) ) ;
#536 = CARTESIAN_POINT ( 'NONE',  ( -424.5886598344682739, 25.96782965649958896, 476.6455257004014356 ) ) ;
#537 = ORIENTED_EDGE ( 'NONE', *, *, #4069, .F. ) ;
#538 = AXIS2_PLACEMENT_3D ( 'NONE', #2657, #3816, #3392 ) ;
#539 = CARTESIAN_POINT ( 'NONE',  ( -423.8757402763974937, 23.95047922006384411, 442.6784890918652309 ) ) ;
#540 =( NAMED_UNIT ( * ) SI_UNIT ( $, .STERADIAN. ) SOLID_ANGLE_UNIT ( ) );
#541 = CARTESIAN_POINT ( 'NONE',  ( -389.6441266721934085, 24.23754911175576510, 476.8552947467118770 ) ) ;
#542 = DIRECTION ( 'NONE',  ( -1.000000000000000000, 0.000000000000000000, 0.000000000000000000 ) ) ;
#543 = FILL_AREA_STYLE ('',( #3108 ) ) ;
#544 = FILL_AREA_STYLE ('',( #3947 ) ) ;
#545 = VERTEX_POINT ( 'NONE', #1320 ) ;
#546 = EDGE_LOOP ( 'NONE', ( #4035, #4609 ) ) ;
#547 = CARTESIAN_POINT ( 'NONE',  ( -389.2720357167796124, 25.09090834744102594, 476.2018067010949380 ) ) ;
#548 = MECHANICAL_DESIGN_GEOMETRIC_PRESENTATION_REPRESENTATION (  '', ( #5228 ), #2505 ) ;
#549 = SURFACE_STYLE_FILL_AREA ( #4070 ) ;
#550 = CARTESIAN_POINT ( 'NONE',  ( -423.9586885432796066, 26.15193099944557886, 477.3657091433262849 ) ) ;
#551 = DIRECTION ( 'NONE',  ( 1.224606353822379970E-16, 0.000000000000000000, -1.000000000000000000 ) ) ;
#552 = CARTESIAN_POINT ( 'NONE',  ( -424.4464904539769918, 24.23629091686070325, 476.8540214575383516 ) ) ;
#553 = ORIENTED_EDGE ( 'NONE', *, *, #3750, .T. ) ;
#554 = MECHANICAL_DESIGN_GEOMETRIC_PRESENTATION_REPRESENTATION (  '', ( #3732 ), #4701 ) ;
#555 = SURFACE_SIDE_STYLE ('',( #2647 ) ) ;
#556 = DIRECTION ( 'NONE',  ( 1.000000000000000000, 0.000000000000000000, -8.269481020090060736E-16 ) ) ;
#557 = CARTESIAN_POINT ( 'NONE',  ( -424.5031178311552367, 24.00904937104378334, 476.7761499136399834 ) ) ;
#558 = ADVANCED_FACE ( 'NONE', ( #5460 ), #5969, .T. ) ;
#559 = DIRECTION ( 'NONE',  ( 0.000000000000000000, 0.000000000000000000, 1.000000000000000000 ) ) ;
#560 = ORIENTED_EDGE ( 'NONE', *, *, #516, .F. ) ;
#561 = CARTESIAN_POINT ( 'NONE',  ( -424.4658794386322711, 23.98149420162772572, 476.8271941933639368 ) ) ;
#562 = DIRECTION ( 'NONE',  ( 1.000000000000000000, 0.000000000000000000, 6.123031769111888756E-17 ) ) ;
#563 = SURFACE_STYLE_FILL_AREA ( #5676 ) ;
#564 = LINE ( 'NONE', #5241, #6744 ) ;
#565 = EDGE_CURVE ( 'NONE', #368, #929, #3144, .T. ) ;
#566 = EDGE_CURVE ( 'NONE', #1964, #1874, #1604, .T. ) ;
#567 = EDGE_LOOP ( 'NONE', ( #1086, #3635, #5638, #5434 ) ) ;
#568 = CARTESIAN_POINT ( 'NONE',  ( -424.6871664163116407, 25.30581880584747623, 476.4757438122812232 ) ) ;
#569 = CARTESIAN_POINT ( 'NONE',  ( -424.3719178977976298, 23.92688570718411611, 443.1622817606202034 ) ) ;
#570 = AXIS2_PLACEMENT_3D ( 'NONE', #2735, #1694, #2269 ) ;
#571 = PRESENTATION_STYLE_ASSIGNMENT (( #5247 ) ) ;
#572 = FILL_AREA_STYLE ('',( #1091 ) ) ;
#573 = VERTEX_POINT ( 'NONE', #4518 ) ;
#574 = SURFACE_STYLE_FILL_AREA ( #2142 ) ;
#575 = AXIS2_PLACEMENT_3D ( 'NONE', #4946, #2336, #801 ) ;
#576 = CARTESIAN_POINT ( 'NONE',  ( -389.7345025125566735, 26.15193100860922115, 476.9699237080977809 ) ) ;
#577 = CARTESIAN_POINT ( 'NONE',  ( -417.0444882479999933, 25.03636355169999561, 440.0557233840000322 ) ) ;
#578 = CARTESIAN_POINT ( 'NONE',  ( -427.0444882479999933, 25.03636355169999561, 470.9602233839999599 ) ) ;
#579 = CARTESIAN_POINT ( 'NONE',  ( -427.0444882580000012, 25.03636355169999561, 450.0557233840000322 ) ) ;
#580 = DIRECTION ( 'NONE',  ( 1.224606353822379970E-16, 0.000000000000000000, -1.000000000000000000 ) ) ;
#581 = VECTOR ( 'NONE', #5183, 1000.000000000000000 ) ;
#582 = DIRECTION ( 'NONE',  ( 0.000000000000000000, 0.000000000000000000, -1.000000000000000000 ) ) ;
#583 = ORIENTED_EDGE ( 'NONE', *, *, #5116, .T. ) ;
#584 = SURFACE_STYLE_USAGE ( .BOTH. , #6216 ) ;
#585 =( LENGTH_UNIT ( ) NAMED_UNIT ( * ) SI_UNIT ( .MILLI., .METRE. ) );
#586 = AXIS2_PLACEMENT_3D ( 'NONE', #3323, #4976, #2926 ) ;
#587 = CARTESIAN_POINT ( 'NONE',  ( -423.4069797924751697, 24.34297031855214044, 477.7302715166400731 ) ) ;
#588 = FILL_AREA_STYLE_COLOUR ( '', #2928 ) ;
#589 = PRESENTATION_LAYER_ASSIGNMENT (  '', '', ( #5708 ) ) ;
#590 = PRESENTATION_LAYER_ASSIGNMENT (  '', '', ( #3426 ) ) ;
#591 = ORIENTED_EDGE ( 'NONE', *, *, #3068, .T. ) ;
#592 = CARTESIAN_POINT ( 'NONE',  ( -424.7484341177345186, 24.45510053666243877, 476.3553438403541804 ) ) ;
#593 = COLOUR_RGB ( '',0.9882352941176471006, 0.8980392156862745390, 0.8784313725490195957 ) ;
#594 = VECTOR ( 'NONE', #5105, 1000.000000000000000 ) ;
#595 = SURFACE_SIDE_STYLE ('',( #3162 ) ) ;
#596 = CARTESIAN_POINT ( 'NONE',  ( -425.2767212950000726, 20.03636355169999916, 480.0557233839999753 ) ) ;
#597 =( GEOMETRIC_REPRESENTATION_CONTEXT ( 3 ) GLOBAL_UNCERTAINTY_ASSIGNED_CONTEXT ( ( #5333 ) ) GLOBAL_UNIT_ASSIGNED_CONTEXT ( ( #2206, #5922, #5416 ) ) REPRESENTATION_CONTEXT ( 'NONE', 'WORKASPACE' ) );
#598 = ORIENTED_EDGE ( 'NONE', *, *, #1258, .F. ) ;
#599 = ADVANCED_FACE ( 'NONE', ( #6110 ), #6073, .T. ) ;
#600 = CARTESIAN_POINT ( 'NONE',  ( -423.2297582254839767, 24.73405640380051196, 442.2997758855452730 ) ) ;
#601 = EDGE_CURVE ( 'NONE', #634, #1220, #6505, .T. ) ;
#602 = CARTESIAN_POINT ( 'NONE',  ( -392.0444882580000581, 25.03636355169999561, 451.2057233840000094 ) ) ;
#603 = STYLED_ITEM ( 'NONE', ( #6650 ), #4666 ) ;
#604 = CARTESIAN_POINT ( 'NONE',  ( -389.4493283137607591, 24.55290161615113576, 476.5613605348675037 ) ) ;
#605 = DIRECTION ( 'NONE',  ( 0.7071067811865470176, 0.000000000000000000, 0.7071067811865480168 ) ) ;
#606 = SURFACE_STYLE_FILL_AREA ( #3204 ) ;
#607 = FACE_OUTER_BOUND ( 'NONE', #1463, .T. ) ;
#608 = ORIENTED_EDGE ( 'NONE', *, *, #2428, .T. ) ;
#609 = ORIENTED_EDGE ( 'NONE', *, *, #3281, .F. ) ;
#610 = FILL_AREA_STYLE_COLOUR ( '', #3659 ) ;
#611 = CARTESIAN_POINT ( 'NONE',  ( -390.5999946492750041, 24.69530333740192418, 442.4263736430195308 ) ) ;
#612 = SURFACE_SIDE_STYLE ('',( #1098 ) ) ;
#613 = DIRECTION ( 'NONE',  ( 0.000000000000000000, 0.000000000000000000, -1.000000000000000000 ) ) ;
#614 = DIRECTION ( 'NONE',  ( -1.000000000000000000, 0.000000000000000000, 0.000000000000000000 ) ) ;
#615 = CARTESIAN_POINT ( 'NONE',  ( -426.1606047790709795, 25.03636355169999561, 440.9396068529289892 ) ) ;
#616 = EDGE_LOOP ( 'NONE', ( #2933, #553 ) ) ;
#617 = AXIS2_PLACEMENT_3D ( 'NONE', #4857, #2213, #4889 ) ;
#618 = CARTESIAN_POINT ( 'NONE',  ( -423.2877571029486603, 25.50242322421787122, 442.3254595749764349 ) ) ;
#619 =( NAMED_UNIT ( * ) SI_UNIT ( $, .STERADIAN. ) SOLID_ANGLE_UNIT ( ) );
#620 = DIRECTION ( 'NONE',  ( 0.000000000000000000, 0.000000000000000000, 1.000000000000000000 ) ) ;
#621 = UNCERTAINTY_MEASURE_WITH_UNIT (LENGTH_MEASURE( 1.000000000000000082E-05 ), #2109, 'distance_accuracy_value', 'NONE');
#622 =( NAMED_UNIT ( * ) SI_UNIT ( $, .STERADIAN. ) SOLID_ANGLE_UNIT ( ) );
#623 = CIRCLE ( 'NONE', #290, 1.149999999999984368 ) ;
#624 = FACE_OUTER_BOUND ( 'NONE', #2165, .T. ) ;
#625 = ORIENTED_EDGE ( 'NONE', *, *, #14, .T. ) ;
#626 = MECHANICAL_DESIGN_GEOMETRIC_PRESENTATION_REPRESENTATION (  '', ( #3354 ), #1370 ) ;
#627 = CARTESIAN_POINT ( 'NONE',  ( -424.3631988404115987, 23.92439754683987374, 476.9593417919936087 ) ) ;
#628 = MECHANICAL_DESIGN_GEOMETRIC_PRESENTATION_REPRESENTATION (  '', ( #2925 ), #4231 ) ;
#629 = UNCERTAINTY_MEASURE_WITH_UNIT (LENGTH_MEASURE( 1.000000000000000082E-05 ), #1376, 'distance_accuracy_value', 'NONE');
#630 = CIRCLE ( 'NONE', #5637, 1.149999999999984368 ) ;
#631 = FILL_AREA_STYLE_COLOUR ( '', #1872 ) ;
#632 = PRESENTATION_STYLE_ASSIGNMENT (( #2164 ) ) ;
#633 = AXIS2_PLACEMENT_3D ( 'NONE', #103, #5360, #614 ) ;
#634 = VERTEX_POINT ( 'NONE', #3080 ) ;
#635 = CARTESIAN_POINT ( 'NONE',  ( -424.4499902994385820, 25.83035365952199669, 476.8483791802250948 ) ) ;
#636 = SURFACE_STYLE_FILL_AREA ( #3758 ) ;
#637 = CARTESIAN_POINT ( 'NONE',  ( -389.3078449384804003, 24.60454596427649321, 476.2848802076662764 ) ) ;
#638 = CLOSED_SHELL ( 'NONE', ( #1849, #1161, #5233, #2825, #1597, #6150 ) ) ;
#639 = PRESENTATION_STYLE_ASSIGNMENT (( #5751 ) ) ;
#640 = CARTESIAN_POINT ( 'NONE',  ( -426.9737775774354986, 25.03636355169999561, 441.7527796512935083 ) ) ;
#641 = CARTESIAN_POINT ( 'NONE',  ( -417.0444882479999933, 25.03636355169999561, 445.0557233840000322 ) ) ;
#642 = DIRECTION ( 'NONE',  ( 0.000000000000000000, 0.000000000000000000, -1.000000000000000000 ) ) ;
#643 = DIRECTION ( 'NONE',  ( -1.000000000000000000, 1.224606353822379970E-16, 6.123031769111888756E-17 ) ) ;
#644 = EDGE_CURVE ( 'NONE', #969, #2645, #1480, .T. ) ;
#645 = ADVANCED_FACE ( 'NONE', ( #5625, #2643, #4173, #6645, #2047, #4614 ), #1976, .T. ) ;
#646 = ORIENTED_EDGE ( 'NONE', *, *, #1331, .T. ) ;
#647 = CIRCLE ( 'NONE', #4469, 1.149999999999978373 ) ;
#648 = EDGE_LOOP ( 'NONE', ( #5337, #340, #3173, #5571 ) ) ;
#649 = CYLINDRICAL_SURFACE ( 'NONE', #6357, 1.149999999999978373 ) ;
#650 = CARTESIAN_POINT ( 'NONE',  ( -390.5804506388060418, 24.64655830992193941, 442.4372081601504192 ) ) ;
#651 = CARTESIAN_POINT ( 'NONE',  ( -423.5407243314271000, 25.88312974136668032, 477.6563854202663038 ) ) ;
#652 = AXIS2_PLACEMENT_3D ( 'NONE', #5546, #1854, #2333 ) ;
#653 = ADVANCED_FACE ( 'NONE', ( #2114 ), #6718, .F. ) ;
#654 = EDGE_CURVE ( 'NONE', #6317, #2370, #3043, .T. ) ;
#655 = VERTEX_POINT ( 'NONE', #679 ) ;
#656 =( NAMED_UNIT ( * ) SI_UNIT ( $, .STERADIAN. ) SOLID_ANGLE_UNIT ( ) );
#657 = SURFACE_STYLE_FILL_AREA ( #5334 ) ;
#658 = MECHANICAL_DESIGN_GEOMETRIC_PRESENTATION_REPRESENTATION (  '', ( #4585 ), #112 ) ;
#659 = ORIENTED_EDGE ( 'NONE', *, *, #2948, .F. ) ;
#660 = CARTESIAN_POINT ( 'NONE',  ( -424.7054084152755422, 24.31896397670150378, 476.4419705070675377 ) ) ;
#661 = CIRCLE ( 'NONE', #329, 1.149999999999984368 ) ;
#662 = FILL_AREA_STYLE_COLOUR ( '', #4795 ) ;
#663 = DIRECTION ( 'NONE',  ( 0.000000000000000000, 0.000000000000000000, 1.000000000000000000 ) ) ;
#664 = SURFACE_STYLE_USAGE ( .BOTH. , #2163 ) ;
#665 =( NAMED_UNIT ( * ) PLANE_ANGLE_UNIT ( ) SI_UNIT ( $, .RADIAN. ) );
#666 = EDGE_LOOP ( 'NONE', ( #4065, #3133, #2747, #3315 ) ) ;
#667 = CARTESIAN_POINT ( 'NONE',  ( -424.5917632560983179, 25.63274110287290952, 476.6405564955725822 ) ) ;
#668 = CARTESIAN_POINT ( 'NONE',  ( -427.0444882580000012, 25.03636355169999561, 449.1512233840000476 ) ) ;
#669 = CARTESIAN_POINT ( 'NONE',  ( -389.8893882003335989, 23.88737900342439602, 477.1427373371166141 ) ) ;
#670 = CARTESIAN_POINT ( 'NONE',  ( -389.3899653611755411, 24.86797379732058744, 476.4534040829015566 ) ) ;
#671 = CARTESIAN_POINT ( 'NONE',  ( -415.8944882480000160, 25.03636355169999561, 480.0557233839999753 ) ) ;
#672 = SURFACE_SIDE_STYLE ('',( #606 ) ) ;
#673 = SURFACE_STYLE_FILL_AREA ( #4334 ) ;
#674 = ORIENTED_EDGE ( 'NONE', *, *, #1031, .T. ) ;
#675 = FACE_OUTER_BOUND ( 'NONE', #1488, .T. ) ;
#676 = EDGE_CURVE ( 'NONE', #514, #2330, #1824, .T. ) ;
#677 = CARTESIAN_POINT ( 'NONE',  ( -389.6424860460197692, 24.23629091380243139, 443.2574253052040376 ) ) ;
#678 = CARTESIAN_POINT ( 'NONE',  ( -389.3189131933703493, 24.54717441586207727, 443.8022068466904670 ) ) ;
#679 = CARTESIAN_POINT ( 'NONE',  ( -387.0444882480000501, 20.03636355169999916, 478.2879564310000546 ) ) ;
#680 = LINE ( 'NONE', #2775, #4484 ) ;
#681 = EDGE_LOOP ( 'NONE', ( #1476, #1801 ) ) ;
#682 = AXIS2_PLACEMENT_3D ( 'NONE', #5201, #2545, #5170 ) ;
#683 = FILL_AREA_STYLE_COLOUR ( '', #4733 ) ;
#684 = CARTESIAN_POINT ( 'NONE',  ( -390.1730985466380730, 26.13709604067178205, 442.7107267931785373 ) ) ;
#685 = CARTESIAN_POINT ( 'NONE',  ( -423.3935691969870163, 24.37169566625505368, 442.3759235815570605 ) ) ;
#686 = EDGE_CURVE ( 'NONE', #5520, #3915, #166, .T. ) ;
#687 = ADVANCED_FACE ( 'NONE', ( #2773 ), #6407, .F. ) ;
#688 = UNCERTAINTY_MEASURE_WITH_UNIT (LENGTH_MEASURE( 1.000000000000000082E-05 ), #138, 'distance_accuracy_value', 'NONE');
#689 =( GEOMETRIC_REPRESENTATION_CONTEXT ( 3 ) GLOBAL_UNCERTAINTY_ASSIGNED_CONTEXT ( ( #6417 ) ) GLOBAL_UNIT_ASSIGNED_CONTEXT ( ( #5089, #5222, #941 ) ) REPRESENTATION_CONTEXT ( 'NONE', 'WORKASPACE' ) );
#690 = CARTESIAN_POINT ( 'NONE',  ( -427.0444882479999933, 25.03636355169999561, 471.2057233839999526 ) ) ;
#691 = FILL_AREA_STYLE_COLOUR ( '', #5428 ) ;
#692 =( GEOMETRIC_REPRESENTATION_CONTEXT ( 3 ) GLOBAL_UNCERTAINTY_ASSIGNED_CONTEXT ( ( #4796 ) ) GLOBAL_UNIT_ASSIGNED_CONTEXT ( ( #3433, #2830, #1306 ) ) REPRESENTATION_CONTEXT ( 'NONE', 'WORKASPACE' ) );
#693 = EDGE_LOOP ( 'NONE', ( #4466, #3682, #2707, #4638 ) ) ;
#694 =( GEOMETRIC_REPRESENTATION_CONTEXT ( 3 ) GLOBAL_UNCERTAINTY_ASSIGNED_CONTEXT ( ( #2188 ) ) GLOBAL_UNIT_ASSIGNED_CONTEXT ( ( #2648, #3716, #1144 ) ) REPRESENTATION_CONTEXT ( 'NONE', 'WORKASPACE' ) );
#695 = CARTESIAN_POINT ( 'NONE',  ( -423.1906500788566632, 25.03636363977419776, 477.8281988175683637 ) ) ;
#696 = VECTOR ( 'NONE', #2892, 1000.000000000000000 ) ;
#697 = SURFACE_STYLE_FILL_AREA ( #727 ) ;
#698 = ORIENTED_EDGE ( 'NONE', *, *, #4237, .T. ) ;
#699 = CARTESIAN_POINT ( 'NONE',  ( -424.7034370348427501, 25.16521463582370188, 476.4450377882801604 ) ) ;
#700 = DIRECTION ( 'NONE',  ( -1.000000000000000000, 1.224606353822379970E-16, 6.123031769111888756E-17 ) ) ;
#701 = CARTESIAN_POINT ( 'NONE',  ( -389.6797997462696230, 23.94369913943721784, 476.9030951954505895 ) ) ;
#702 = DIRECTION ( 'NONE',  ( -0.7071067811865480168, 8.659274570719359112E-17, -0.7071067811865470176 ) ) ;
#703 = PRESENTATION_STYLE_ASSIGNMENT (( #2703 ) ) ;
#704 = FILL_AREA_STYLE ('',( #3864 ) ) ;
#705 = ORIENTED_EDGE ( 'NONE', *, *, #2096, .F. ) ;
#706 = DIRECTION ( 'NONE',  ( 0.000000000000000000, 0.000000000000000000, 1.000000000000000000 ) ) ;
#707 = FACE_OUTER_BOUND ( 'NONE', #693, .T. ) ;
#708 = VECTOR ( 'NONE', #5161, 1000.000000000000000 ) ;
#709 = CARTESIAN_POINT ( 'NONE',  ( -424.2895634408704382, 24.14759675494583036, 443.0649451248946775 ) ) ;
#710 = CARTESIAN_POINT ( 'NONE',  ( -390.6482089016037094, 24.87596467717887805, 442.4004630745952227 ) ) ;
#711 = CARTESIAN_POINT ( 'NONE',  ( -390.4132747573321467, 24.06385711483742185, 442.5348894270995856 ) ) ;
#712 =( NAMED_UNIT ( * ) SI_UNIT ( $, .STERADIAN. ) SOLID_ANGLE_UNIT ( ) );
#713 = CARTESIAN_POINT ( 'NONE',  ( -422.0444882379999854, 25.03636355169999561, 470.9602233839999599 ) ) ;
#714 = DIRECTION ( 'NONE',  ( -1.836909530733569832E-16, -1.000000000000000000, 6.123031769111888756E-17 ) ) ;
#715 = FILL_AREA_STYLE ('',( #3308 ) ) ;
#716 = MECHANICAL_DESIGN_GEOMETRIC_PRESENTATION_REPRESENTATION (  '', ( #4872 ), #6277 ) ;
#717 = EDGE_LOOP ( 'NONE', ( #2040, #5976, #5497, #2051 ) ) ;
#718 = FILL_AREA_STYLE_COLOUR ( '', #4187 ) ;
#719 = FACE_OUTER_BOUND ( 'NONE', #648, .T. ) ;
#720 = DIRECTION ( 'NONE',  ( 0.000000000000000000, 0.000000000000000000, 1.000000000000000000 ) ) ;
#721 = FACE_OUTER_BOUND ( 'NONE', #5103, .T. ) ;
#722 = EDGE_CURVE ( 'NONE', #2829, #2637, #4823, .T. ) ;
#723 = EDGE_CURVE ( 'NONE', #4948, #3784, #5646, .T. ) ;
#724 = ORIENTED_EDGE ( 'NONE', *, *, #4034, .F. ) ;
#725 = SURFACE_SIDE_STYLE ('',( #2917 ) ) ;
#726 = STYLED_ITEM ( 'NONE', ( #2840 ), #5473 ) ;
#727 = FILL_AREA_STYLE ('',( #246 ) ) ;
#728 = CARTESIAN_POINT ( 'NONE',  ( -389.3285084392648514, 25.57032202340124627, 443.7814194041816904 ) ) ;
#729 = CARTESIAN_POINT ( 'NONE',  ( -387.2887936414167598, 25.03636355169999561, 478.5322618244167643 ) ) ;
#730 = AXIS2_PLACEMENT_3D ( 'NONE', #1583, #5884, #1201 ) ;
#731 = EDGE_LOOP ( 'NONE', ( #5408, #1821 ) ) ;
#732 = AXIS2_PLACEMENT_3D ( 'NONE', #1917, #4496, #5030 ) ;
#733 = CARTESIAN_POINT ( 'NONE',  ( -425.2767212950000726, 20.03636355169999916, 440.0557233840000322 ) ) ;
#734 = DIRECTION ( 'NONE',  ( 0.000000000000000000, 0.000000000000000000, 1.000000000000000000 ) ) ;
#735 = CARTESIAN_POINT ( 'NONE',  ( -390.8983882222487978, 25.03636355170000272, 477.8281690070214154 ) ) ;
#736 =( LENGTH_UNIT ( ) NAMED_UNIT ( * ) SI_UNIT ( .MILLI., .METRE. ) );
#737 = CARTESIAN_POINT ( 'NONE',  ( -389.9574742951626831, 23.88737900346315257, 442.9006233360639726 ) ) ;
#738 = DIRECTION ( 'NONE',  ( 0.7071067811865474617, 0.000000000000000000, -0.7071067811865474617 ) ) ;
#739 =( NAMED_UNIT ( * ) SI_UNIT ( $, .STERADIAN. ) SOLID_ANGLE_UNIT ( ) );
#740 = EDGE_LOOP ( 'NONE', ( #5456, #3730 ) ) ;
#741 = AXIS2_PLACEMENT_3D ( 'NONE', #3641, #5837, #3124 ) ;
#742 = CARTESIAN_POINT ( 'NONE',  ( -418.1944882479999706, 25.03636355169999561, 440.0557233740000243 ) ) ;
#743 = PRESENTATION_LAYER_ASSIGNMENT (  '', '', ( #2485 ) ) ;
#744 = CARTESIAN_POINT ( 'NONE',  ( -426.1606047790709795, 25.03636355169999561, 440.9396068529289892 ) ) ;
#745 = AXIS2_PLACEMENT_3D ( 'NONE', #5240, #2028, #6191 ) ;
#746 = CARTESIAN_POINT ( 'NONE',  ( -423.5719254446751734, 24.52071046990892000, 442.4734515362256957 ) ) ;
#747 =( LENGTH_UNIT ( ) NAMED_UNIT ( * ) SI_UNIT ( .MILLI., .METRE. ) );
#748 = CARTESIAN_POINT ( 'NONE',  ( -389.3068094077572141, 24.60991585965192385, 443.8288577176517151 ) ) ;
#749 =( NAMED_UNIT ( * ) PLANE_ANGLE_UNIT ( ) SI_UNIT ( $, .RADIAN. ) );
#750 = SURFACE_STYLE_USAGE ( .BOTH. , #1900 ) ;
#751 =( GEOMETRIC_REPRESENTATION_CONTEXT ( 3 ) GLOBAL_UNCERTAINTY_ASSIGNED_CONTEXT ( ( #883 ) ) GLOBAL_UNIT_ASSIGNED_CONTEXT ( ( #6489, #178, #4935 ) ) REPRESENTATION_CONTEXT ( 'NONE', 'WORKASPACE' ) );
#752 = ORIENTED_EDGE ( 'NONE', *, *, #2294, .T. ) ;
#753 = CARTESIAN_POINT ( 'NONE',  ( -390.2256010508460804, 26.11477310705546273, 442.6697733029301958 ) ) ;
#754 = CARTESIAN_POINT ( 'NONE',  ( -423.8159590549331028, 23.98149420285547961, 442.6343321916218656 ) ) ;
#755 = PRESENTATION_LAYER_ASSIGNMENT (  '', '', ( #3933 ) ) ;
#756 = PRESENTATION_STYLE_ASSIGNMENT (( #1253 ) ) ;
#757 = DIRECTION ( 'NONE',  ( 0.000000000000000000, 0.000000000000000000, -1.000000000000000000 ) ) ;
#758 =( NAMED_UNIT ( * ) SI_UNIT ( $, .STERADIAN. ) SOLID_ANGLE_UNIT ( ) );
#759 =( NAMED_UNIT ( * ) PLANE_ANGLE_UNIT ( ) SI_UNIT ( $, .RADIAN. ) );
#760 = ORIENTED_EDGE ( 'NONE', *, *, #516, .T. ) ;
#761 = CARTESIAN_POINT ( 'NONE',  ( -390.0347065890265981, 25.92782919259842700, 442.8283425721007234 ) ) ;
#762 = UNCERTAINTY_MEASURE_WITH_UNIT (LENGTH_MEASURE( 1.000000000000000082E-05 ), #4080, 'distance_accuracy_value', 'NONE');
#763 = EDGE_CURVE ( 'NONE', #1270, #3232, #4270, .T. ) ;
#764 = FACE_OUTER_BOUND ( 'NONE', #6683, .T. ) ;
#765 = DIRECTION ( 'NONE',  ( 1.000000000000000000, -2.775557561562888886E-16, 0.000000000000000000 ) ) ;
#766 = ORIENTED_EDGE ( 'NONE', *, *, #5403, .T. ) ;
#767 = COLOUR_RGB ( '',0.9882352941176471006, 0.8980392156862745390, 0.8784313725490195957 ) ;
#768 = CARTESIAN_POINT ( 'NONE',  ( -389.3132508259732276, 24.57534497347952751, 476.2968459586170411 ) ) ;
#769 = CARTESIAN_POINT ( 'NONE',  ( -390.6200700198614868, 24.27081345740074170, 442.4152028711893081 ) ) ;
#770 = LINE ( 'NONE', #325, #1822 ) ;
#771 = EDGE_LOOP ( 'NONE', ( #3616, #560 ) ) ;
#772 = FILL_AREA_STYLE_COLOUR ( '', #3263 ) ;
#773 = SURFACE_STYLE_FILL_AREA ( #1274 ) ;
#774 = CARTESIAN_POINT ( 'NONE',  ( -423.6739224326975091, 24.38551030965506072, 442.5366924504054964 ) ) ;
#775 = DIRECTION ( 'NONE',  ( 1.000000000000000000, 0.000000000000000000, 0.000000000000000000 ) ) ;
#776 = CARTESIAN_POINT ( 'NONE',  ( -424.1729514572117523, 26.18797617023195201, 477.1706788641130856 ) ) ;
#777 = DIRECTION ( 'NONE',  ( 0.7071067811865470176, 0.000000000000000000, 0.7071067811865480168 ) ) ;
#778 = CARTESIAN_POINT ( 'NONE',  ( -417.0444882479999933, 25.03636355169999561, 445.0557233840000322 ) ) ;
#779 = EDGE_LOOP ( 'NONE', ( #4155, #5824 ) ) ;
#780 = SURFACE_STYLE_FILL_AREA ( #4892 ) ;
#781 = CARTESIAN_POINT ( 'NONE',  ( -390.8599034583334628, 25.34140333558417524, 442.2994574057080399 ) ) ;
#782 = PRESENTATION_STYLE_ASSIGNMENT (( #910 ) ) ;
#783 = CARTESIAN_POINT ( 'NONE',  ( -424.6570846634683107, 24.62314083440992363, 476.5302978723792080 ) ) ;
#784 = STYLED_ITEM ( 'NONE', ( #2921 ), #2415 ) ;
#785 = FACE_OUTER_BOUND ( 'NONE', #2793, .T. ) ;
#786 = PRESENTATION_STYLE_ASSIGNMENT (( #1255 ) ) ;
#787 = EDGE_LOOP ( 'NONE', ( #6411, #6165 ) ) ;
#788 = EDGE_LOOP ( 'NONE', ( #62, #6105, #1454, #284 ) ) ;
#789 = CARTESIAN_POINT ( 'NONE',  ( -397.9489882479999778, 25.03636355169999561, 445.0557233840000322 ) ) ;
#790 = PRESENTATION_LAYER_ASSIGNMENT (  '', '', ( #4184 ) ) ;
#791 =( GEOMETRIC_REPRESENTATION_CONTEXT ( 3 ) GLOBAL_UNCERTAINTY_ASSIGNED_CONTEXT ( ( #4725 ) ) GLOBAL_UNIT_ASSIGNED_CONTEXT ( ( #4233, #200, #1209 ) ) REPRESENTATION_CONTEXT ( 'NONE', 'WORKASPACE' ) );
#792 = DIRECTION ( 'NONE',  ( -0.7071067811865570096, 8.659274570719468813E-17, 0.7071067811865380248 ) ) ;
#793 = ORIENTED_EDGE ( 'NONE', *, *, #2899, .T. ) ;
#794 = PRODUCT_DEFINITION ( 'UNKNOWN', '', #6201, #5459 ) ;
#795 = DIRECTION ( 'NONE',  ( 0.7071067811865480168, 0.000000000000000000, -0.7071067811865470176 ) ) ;
#796 = VECTOR ( 'NONE', #4551, 1000.000000000000000 ) ;
#797 = STYLED_ITEM ( 'NONE', ( #6746 ), #3154 ) ;
#798 = CARTESIAN_POINT ( 'NONE',  ( -423.2182716665956832, 25.32770691162067322, 442.2942244133473650 ) ) ;
#799 = DIRECTION ( 'NONE',  ( 1.000000000000000000, 0.000000000000000000, 0.000000000000000000 ) ) ;
#800 = CARTESIAN_POINT ( 'NONE',  ( -390.8903245863498910, 24.89681007985236860, 442.2866210874051376 ) ) ;
#801 = DIRECTION ( 'NONE',  ( 0.000000000000000000, 0.000000000000000000, -1.000000000000000000 ) ) ;
#802 = SURFACE_SIDE_STYLE ('',( #2439 ) ) ;
#803 = ORIENTED_EDGE ( 'NONE', *, *, #5316, .F. ) ;
#804 = CIRCLE ( 'NONE', #4632, 0.9044999999999903117 ) ;
#805 = ADVANCED_FACE ( 'NONE', ( #1665, #6314 ), #2679, .T. ) ;
#806 = DIRECTION ( 'NONE',  ( 6.123031769111888756E-17, 1.000000000000000000, 6.123031769111888756E-17 ) ) ;
#807 = ADVANCED_BREP_SHAPE_REPRESENTATION ( 'Part11-objective mounting plate', ( #2396, #4666, #4630, #2368, #327, #4837, #2461, #4730, #311, #2544, #198, #4825, #2415, #3488 ), #2378 ) ;
#808 = CARTESIAN_POINT ( 'NONE',  ( -392.0444882480000501, 23.88636355170000058, 470.0557233839999753 ) ) ;
#809 = CARTESIAN_POINT ( 'NONE',  ( -423.6103656628637850, 24.46434446859446510, 442.4965976106017820 ) ) ;
#810 =( GEOMETRIC_REPRESENTATION_CONTEXT ( 3 ) GLOBAL_UNCERTAINTY_ASSIGNED_CONTEXT ( ( #1077 ) ) GLOBAL_UNIT_ASSIGNED_CONTEXT ( ( #4919, #2306, #4401 ) ) REPRESENTATION_CONTEXT ( 'NONE', 'WORKASPACE' ) );
#811 = CARTESIAN_POINT ( 'NONE',  ( -423.9158779583714249, 26.13709604389325847, 477.4007199676300957 ) ) ;
#812 = AXIS2_PLACEMENT_3D ( 'NONE', #1913, #2531, #6648 ) ;
#813 = DIRECTION ( 'NONE',  ( 0.000000000000000000, 0.000000000000000000, 1.000000000000000000 ) ) ;
#814 = FACE_OUTER_BOUND ( 'NONE', #3164, .T. ) ;
#815 = EDGE_LOOP ( 'NONE', ( #6594, #766, #6286, #4163 ) ) ;
#816 =( GEOMETRIC_REPRESENTATION_CONTEXT ( 3 ) GLOBAL_UNCERTAINTY_ASSIGNED_CONTEXT ( ( #1009 ) ) GLOBAL_UNIT_ASSIGNED_CONTEXT ( ( #6613, #4524, #2054 ) ) REPRESENTATION_CONTEXT ( 'NONE', 'WORKASPACE' ) );
#817 = CARTESIAN_POINT ( 'NONE',  ( -390.8814456707688691, 25.23784220684544266, 442.2903314081135591 ) ) ;
#818 = CARTESIAN_POINT ( 'NONE',  ( -424.6504612115088548, 24.20201881445850134, 443.5694149475792756 ) ) ;
#819 = DIRECTION ( 'NONE',  ( 0.000000000000000000, -1.000000000000000000, 0.000000000000000000 ) ) ;
#820 = UNCERTAINTY_MEASURE_WITH_UNIT (LENGTH_MEASURE( 1.000000000000000082E-05 ), #6666, 'distance_accuracy_value', 'NONE');
#821 = PRESENTATION_STYLE_ASSIGNMENT (( #5526 ) ) ;
#822 = CARTESIAN_POINT ( 'NONE',  ( -424.2718690633901133, 25.92782919160845623, 443.0459417288952864 ) ) ;
#823 =( GEOMETRIC_REPRESENTATION_CONTEXT ( 3 ) GLOBAL_UNCERTAINTY_ASSIGNED_CONTEXT ( ( #6616 ) ) GLOBAL_UNIT_ASSIGNED_CONTEXT ( ( #182, #2129, #220 ) ) REPRESENTATION_CONTEXT ( 'NONE', 'WORKASPACE' ) );
#824 =( NAMED_UNIT ( * ) PLANE_ANGLE_UNIT ( ) SI_UNIT ( $, .RADIAN. ) );
#825 = VERTEX_POINT ( 'NONE', #6066 ) ;
#826 = CARTESIAN_POINT ( 'NONE',  ( -389.7515465454159767, 25.90958135199958434, 443.1193128218259289 ) ) ;
#827 = COLOUR_RGB ( '',0.9882352941176471006, 0.8980392156862745390, 0.8784313725490195957 ) ;
#828 = UNCERTAINTY_MEASURE_WITH_UNIT (LENGTH_MEASURE( 1.000000000000000082E-05 ), #3029, 'distance_accuracy_value', 'NONE');
#829 =( NAMED_UNIT ( * ) PLANE_ANGLE_UNIT ( ) SI_UNIT ( $, .RADIAN. ) );
#830 = CARTESIAN_POINT ( 'NONE',  ( -389.2720865847549589, 25.00757294625297789, 476.2019297440205037 ) ) ;
#831 = CARTESIAN_POINT ( 'NONE',  ( -389.3134426801021846, 25.49837613850208129, 443.8141761556440770 ) ) ;
#832 = CARTESIAN_POINT ( 'NONE',  ( -418.1944882479999706, 25.03636355169999561, 480.0557233839999753 ) ) ;
#833 = ORIENTED_EDGE ( 'NONE', *, *, #3717, .T. ) ;
#834 = LINE ( 'NONE', #5443, #696 ) ;
#835 = CARTESIAN_POINT ( 'NONE',  ( -423.5915356753879450, 25.93117953849093027, 442.4851658328171311 ) ) ;
#836 = CARTESIAN_POINT ( 'NONE',  ( -427.0444882479999933, 25.03636355169999561, 470.0557233839999753 ) ) ;
#837 = FACE_BOUND ( 'NONE', #4595, .T. ) ;
#838 = ORIENTED_EDGE ( 'NONE', *, *, #6231, .T. ) ;
#839 = VECTOR ( 'NONE', #6259, 1000.000000000000114 ) ;
#840 = CARTESIAN_POINT ( 'NONE',  ( -424.5264607400836212, 24.32555271006538433, 443.3697396122424266 ) ) ;
#841 = DIRECTION ( 'NONE',  ( 6.123031769111888756E-17, 1.000000000000000000, 6.123031769111888756E-17 ) ) ;
#842 = DIRECTION ( 'NONE',  ( 1.000000000000000000, 0.000000000000000000, 0.000000000000000000 ) ) ;
#843 = ADVANCED_FACE ( 'NONE', ( #5453 ), #1797, .F. ) ;
#844 = LINE ( 'NONE', #3484, #2811 ) ;
#845 = PLANE ( 'NONE',  #2957 ) ;
#846 = ORIENTED_EDGE ( 'NONE', *, *, #3918, .F. ) ;
#847 = PRESENTATION_LAYER_ASSIGNMENT (  '', '', ( #3814 ) ) ;
#848 = CARTESIAN_POINT ( 'NONE',  ( -424.2614569976746566, 25.93125569055014168, 477.0773519285201587 ) ) ;
#849 = CARTESIAN_POINT ( 'NONE',  ( -390.2678808141968716, 25.81928477771889519, 477.4731150911800910 ) ) ;
#850 = EDGE_CURVE ( 'NONE', #5180, #980, #5046, .T. ) ;
#851 = CARTESIAN_POINT ( 'NONE',  ( -424.4835887388406945, 25.80450109224494426, 443.3066333196913433 ) ) ;
#852 = AXIS2_PLACEMENT_3D ( 'NONE', #1650, #2654, #5711 ) ;
#853 = EDGE_CURVE ( 'NONE', #6457, #2494, #364, .T. ) ;
#854 = ORIENTED_EDGE ( 'NONE', *, *, #3351, .T. ) ;
#855 = CARTESIAN_POINT ( 'NONE',  ( -424.5511831397751052, 26.01692712869082769, 443.4063124890981840 ) ) ;
#856 = AXIS2_PLACEMENT_3D ( 'NONE', #1818, #3405, #6023 ) ;
#857 = SURFACE_STYLE_USAGE ( .BOTH. , #6047 ) ;
#858 = DIRECTION ( 'NONE',  ( 0.000000000000000000, 0.000000000000000000, -1.000000000000000000 ) ) ;
#859 = CARTESIAN_POINT ( 'NONE',  ( -389.2999176076962158, 24.64540052913029555, 476.2674061366269029 ) ) ;
#860 = VERTEX_POINT ( 'NONE', #5516 ) ;
#861 = STYLED_ITEM ( 'NONE', ( #2050 ), #1751 ) ;
#862 = DIRECTION ( 'NONE',  ( 0.000000000000000000, 0.000000000000000000, -1.000000000000000000 ) ) ;
#863 = DIRECTION ( 'NONE',  ( 0.7071067811865474617, 0.000000000000000000, -0.7071067811865474617 ) ) ;
#864 = CARTESIAN_POINT ( 'NONE',  ( -389.4113173777577686, 24.25663881497676755, 443.6181743432567828 ) ) ;
#865 = FACE_OUTER_BOUND ( 'NONE', #6270, .T. ) ;
#866 = VERTEX_POINT ( 'NONE', #6540 ) ;
#867 =( NAMED_UNIT ( * ) SI_UNIT ( $, .STERADIAN. ) SOLID_ANGLE_UNIT ( ) );
#868 = CARTESIAN_POINT ( 'NONE',  ( -424.7462101892719488, 25.64172370691248659, 476.3612519951042827 ) ) ;
#869 = DIRECTION ( 'NONE',  ( 0.000000000000000000, 0.000000000000000000, 1.000000000000000000 ) ) ;
#870 = EDGE_LOOP ( 'NONE', ( #6500, #4251 ) ) ;
#871 = DIRECTION ( 'NONE',  ( 0.000000000000000000, 0.000000000000000000, -1.000000000000000000 ) ) ;
#872 = CARTESIAN_POINT ( 'NONE',  ( -390.2941772106832445, 26.07914826104338246, 477.4922619959909866 ) ) ;
#873 = CARTESIAN_POINT ( 'NONE',  ( -390.2340276090783959, 25.84202813215828698, 477.4478538577044446 ) ) ;
#874 = FILL_AREA_STYLE ('',( #4449 ) ) ;
#875 = UNCERTAINTY_MEASURE_WITH_UNIT (LENGTH_MEASURE( 1.000000000000000082E-05 ), #5819, 'distance_accuracy_value', 'NONE');
#876 = CARTESIAN_POINT ( 'NONE',  ( -424.6476221392844650, 25.48379765559390719, 443.5644940158402392 ) ) ;
#877 = SURFACE_STYLE_USAGE ( .BOTH. , #912 ) ;
#878 = ORIENTED_EDGE ( 'NONE', *, *, #306, .F. ) ;
#879 = PRESENTATION_STYLE_ASSIGNMENT (( #3525 ) ) ;
#880 = EDGE_CURVE ( 'NONE', #5815, #5856, #5207, .T. ) ;
#881 = EDGE_CURVE ( 'NONE', #3511, #6541, #2258, .T. ) ;
#882 =( LENGTH_UNIT ( ) NAMED_UNIT ( * ) SI_UNIT ( .MILLI., .METRE. ) );
#883 = UNCERTAINTY_MEASURE_WITH_UNIT (LENGTH_MEASURE( 1.000000000000000082E-05 ), #6489, 'distance_accuracy_value', 'NONE');
#884 = PRESENTATION_STYLE_ASSIGNMENT (( #1359 ) ) ;
#885 = CARTESIAN_POINT ( 'NONE',  ( -417.0444882479999933, 25.03636355169999561, 440.0557233740000243 ) ) ;
#886 = CARTESIAN_POINT ( 'NONE',  ( -389.6602132862894337, 26.11650692118614359, 443.2343391477094201 ) ) ;
#887 = CARTESIAN_POINT ( 'NONE',  ( -389.2882222696175631, 25.34140333407097501, 476.2403081734552188 ) ) ;
#888 = ORIENTED_EDGE ( 'NONE', *, *, #4448, .T. ) ;
#889 = AXIS2_PLACEMENT_3D ( 'NONE', #596, #5813, #3825 ) ;
#890 = CARTESIAN_POINT ( 'NONE',  ( -423.6881438260847972, 26.00987966620552783, 442.5460234197460068 ) ) ;
#891 = FACE_BOUND ( 'NONE', #681, .T. ) ;
#892 = COLOUR_RGB ( '',0.7921568627450980005, 0.8196078431372548767, 0.9333333333333333481 ) ;
#893 = DIRECTION ( 'NONE',  ( 0.7071067811865474617, 0.000000000000000000, -0.7071067811865474617 ) ) ;
#894 = DIRECTION ( 'NONE',  ( 1.224606353822379970E-16, 0.000000000000000000, -1.000000000000000000 ) ) ;
#895 = EDGE_LOOP ( 'NONE', ( #5158, #705 ) ) ;
#896 = AXIS2_PLACEMENT_3D ( 'NONE', #1183, #3878, #2748 ) ;
#897 = CIRCLE ( 'NONE', #1881, 1.149999999999984368 ) ;
#898 = CARTESIAN_POINT ( 'NONE',  ( -424.6883303728284318, 24.77653792699251412, 443.6379152755678774 ) ) ;
#899 = SURFACE_STYLE_USAGE ( .BOTH. , #2479 ) ;
#900 =( NAMED_UNIT ( * ) SI_UNIT ( $, .STERADIAN. ) SOLID_ANGLE_UNIT ( ) );
#901 = COLOUR_RGB ( '',0.9882352941176471006, 0.8980392156862745390, 0.8784313725490195957 ) ;
#902 = STYLED_ITEM ( 'NONE', ( #1096 ), #3028 ) ;
#903 = FACE_OUTER_BOUND ( 'NONE', #4309, .T. ) ;
#904 = SURFACE_STYLE_FILL_AREA ( #4351 ) ;
#905 = EDGE_LOOP ( 'NONE', ( #6181, #2776, #959, #2619 ) ) ;
#906 = CARTESIAN_POINT ( 'NONE',  ( -423.5404874953330818, 25.49292624831275944, 477.6561133576002476 ) ) ;
#907 = VECTOR ( 'NONE', #2550, 1000.000000000000000 ) ;
#908 = CARTESIAN_POINT ( 'NONE',  ( -389.4746492713424004, 25.58494307169427273, 476.6040610686474110 ) ) ;
#909 = PRESENTATION_STYLE_ASSIGNMENT (( #6109 ) ) ;
#910 = SURFACE_STYLE_USAGE ( .BOTH. , #5056 ) ;
#911 = CARTESIAN_POINT ( 'NONE',  ( -423.4275173619375323, 25.03636355169999561, 442.3935381029986615 ) ) ;
#912 = SURFACE_SIDE_STYLE ('',( #4012 ) ) ;
#913 = ORIENTED_EDGE ( 'NONE', *, *, #1640, .T. ) ;
#914 = CARTESIAN_POINT ( 'NONE',  ( -389.6389861951524267, 25.83035365793604754, 443.2630675896667753 ) ) ;
#915 = STYLED_ITEM ( 'NONE', ( #632 ), #4730 ) ;
#916 = DIRECTION ( 'NONE',  ( 1.224606353822379970E-16, 0.000000000000000000, -1.000000000000000000 ) ) ;
#917 = ADVANCED_FACE ( 'NONE', ( #2344 ), #4441, .F. ) ;
#918 = CARTESIAN_POINT ( 'NONE',  ( -390.7909717105150094, 24.54717441568131875, 477.7812984385474238 ) ) ;
#919 = EDGE_CURVE ( 'NONE', #260, #2006, #5216, .T. ) ;
#920 = CARTESIAN_POINT ( 'NONE',  ( -390.4145866516781211, 26.00001109106209896, 442.5369510194863665 ) ) ;
#921 = CARTESIAN_POINT ( 'NONE',  ( -389.7232254469794839, 26.14788676384602795, 476.9565261318908824 ) ) ;
#922 = COLOUR_RGB ( '',0.9882352941176471006, 0.8980392156862745390, 0.8784313725490195957 ) ;
#923 = ORIENTED_EDGE ( 'NONE', *, *, #2857, .T. ) ;
#924 = DIRECTION ( 'NONE',  ( -1.000000000000000000, 1.224606353822379970E-16, 6.123031769111888756E-17 ) ) ;
#925 = PRESENTATION_LAYER_ASSIGNMENT (  '', '', ( #68 ) ) ;
#926 = DIRECTION ( 'NONE',  ( 0.000000000000000000, 0.000000000000000000, -1.000000000000000000 ) ) ;
#927 =( NAMED_UNIT ( * ) SI_UNIT ( $, .STERADIAN. ) SOLID_ANGLE_UNIT ( ) );
#928 = AXIS2_PLACEMENT_3D ( 'NONE', #67, #3772, #5929 ) ;
#929 = VERTEX_POINT ( 'NONE', #2037 ) ;
#930 =( NAMED_UNIT ( * ) SI_UNIT ( $, .STERADIAN. ) SOLID_ANGLE_UNIT ( ) );
#931 = PRODUCT_CONTEXT ( 'NONE', #2042, 'mechanical' ) ;
#932 = FILL_AREA_STYLE ('',( #5654 ) ) ;
#933 = FILL_AREA_STYLE_COLOUR ( '', #3571 ) ;
#934 = FILL_AREA_STYLE_COLOUR ( '', #5237 ) ;
#935 = ORIENTED_EDGE ( 'NONE', *, *, #5847, .T. ) ;
#936 = PRESENTATION_LAYER_ASSIGNMENT (  '', '', ( #3031 ) ) ;
#937 = VERTEX_POINT ( 'NONE', #3105 ) ;
#938 = CARTESIAN_POINT ( 'NONE',  ( -392.0444882480000501, 25.03636355169999561, 468.9057233839999981 ) ) ;
#939 = COLOUR_RGB ( '',0.9882352941176471006, 0.8980392156862745390, 0.8784313725490195957 ) ;
#940 = CARTESIAN_POINT ( 'NONE',  ( -424.8077977148049058, 24.80989176449698164, 443.8877472611928852 ) ) ;
#941 =( NAMED_UNIT ( * ) SI_UNIT ( $, .STERADIAN. ) SOLID_ANGLE_UNIT ( ) );
#942 = STYLED_ITEM ( 'NONE', ( #4592 ), #6061 ) ;
#943 = CARTESIAN_POINT ( 'NONE',  ( -423.4719587927610860, 24.74381322139227990, 477.6943774182474272 ) ) ;
#944 = PRESENTATION_LAYER_ASSIGNMENT (  '', '', ( #519 ) ) ;
#945 = ORIENTED_EDGE ( 'NONE', *, *, #2392, .F. ) ;
#946 = CARTESIAN_POINT ( 'NONE',  ( -424.4304383249303783, 26.11477311000949442, 443.2368361814239961 ) ) ;
#947 = STYLED_ITEM ( 'NONE', ( #1203 ), #6392 ) ;
#948 = MECHANICAL_DESIGN_GEOMETRIC_PRESENTATION_REPRESENTATION (  '', ( #1273 ), #1487 ) ;
#949 = CARTESIAN_POINT ( 'NONE',  ( -424.5984255049971239, 24.11532848411813035, 476.6307558349607802 ) ) ;
#950 = STYLED_ITEM ( 'NONE', ( #131 ), #6734 ) ;
#951 = CARTESIAN_POINT ( 'NONE',  ( -389.8177471836780796, 26.17633141803491981, 443.0452561974691434 ) ) ;
#952 = CARTESIAN_POINT ( 'NONE',  ( -389.4868696956904159, 25.95017294945519026, 476.6240365657501457 ) ) ;
#953 =( GEOMETRIC_REPRESENTATION_CONTEXT ( 3 ) GLOBAL_UNCERTAINTY_ASSIGNED_CONTEXT ( ( #1224 ) ) GLOBAL_UNIT_ASSIGNED_CONTEXT ( ( #1775, #1299, #5979 ) ) REPRESENTATION_CONTEXT ( 'NONE', 'WORKASPACE' ) );
#954 = ORIENTED_EDGE ( 'NONE', *, *, #1462, .T. ) ;
#955 = ADVANCED_FACE ( 'NONE', ( #4132 ), #2516, .T. ) ;
#956 = DIRECTION ( 'NONE',  ( 0.000000000000000000, 0.000000000000000000, -1.000000000000000000 ) ) ;
#957 = DIRECTION ( 'NONE',  ( 0.000000000000000000, -1.000000000000000000, 0.000000000000000000 ) ) ;
#958 = CARTESIAN_POINT ( 'NONE',  ( -389.3823170789805204, 25.03636355413168246, 476.4387708521111904 ) ) ;
#959 = ORIENTED_EDGE ( 'NONE', *, *, #4033, .F. ) ;
#960 = ADVANCED_FACE ( 'NONE', ( #4711 ), #1516, .F. ) ;
#961 = CARTESIAN_POINT ( 'NONE',  ( -424.7531084491715774, 24.45662665320149642, 443.7646970571845486 ) ) ;
#962 = EDGE_CURVE ( 'NONE', #5218, #6253, #5977, .T. ) ;
#963 = FILL_AREA_STYLE_COLOUR ( '', #5485 ) ;
#964 = CARTESIAN_POINT ( 'NONE',  ( -390.5170510472457295, 24.52071046437472646, 477.6379952293714268 ) ) ;
#965 = SURFACE_SIDE_STYLE ('',( #1967 ) ) ;
#966 = FACE_BOUND ( 'NONE', #1608, .T. ) ;
#967 =( NAMED_UNIT ( * ) PLANE_ANGLE_UNIT ( ) SI_UNIT ( $, .RADIAN. ) );
#968 = ORIENTED_EDGE ( 'NONE', *, *, #5234, .F. ) ;
#969 = VERTEX_POINT ( 'NONE', #2268 ) ;
#970 =( NAMED_UNIT ( * ) SI_UNIT ( $, .STERADIAN. ) SOLID_ANGLE_UNIT ( ) );
#971 = CARTESIAN_POINT ( 'NONE',  ( -390.4596551366221888, 25.63274110411997952, 477.6029983922147721 ) ) ;
#972 =( LENGTH_UNIT ( ) NAMED_UNIT ( * ) SI_UNIT ( .MILLI., .METRE. ) );
#973 = CARTESIAN_POINT ( 'NONE',  ( -424.2304990081121332, 24.13361410123323125, 477.1115768729741831 ) ) ;
#974 = EDGE_LOOP ( 'NONE', ( #384, #5756 ) ) ;
#975 = SURFACE_STYLE_USAGE ( .BOTH. , #448 ) ;
#976 = CARTESIAN_POINT ( 'NONE',  ( -423.8941924494703812, 23.94359122805062157, 477.4181730236474550 ) ) ;
#977 = CARTESIAN_POINT ( 'NONE',  ( -389.9963503551594499, 23.89067082128278585, 477.2478603726195274 ) ) ;
#978 = CARTESIAN_POINT ( 'NONE',  ( -390.8177424328310394, 25.46343201029096193, 442.3179709825393502 ) ) ;
#979 = PRESENTATION_STYLE_ASSIGNMENT (( #6695 ) ) ;
#980 = VERTEX_POINT ( 'NONE', #3798 ) ;
#981 = DIRECTION ( 'NONE',  ( 0.000000000000000000, 0.000000000000000000, 1.000000000000000000 ) ) ;
#982 = SURFACE_STYLE_USAGE ( .BOTH. , #2029 ) ;
#983 = SURFACE_STYLE_FILL_AREA ( #1508 ) ;
#984 = AXIS2_PLACEMENT_3D ( 'NONE', #1467, #6260, #2996 ) ;
#985 = SURFACE_STYLE_USAGE ( .BOTH. , #5678 ) ;
#986 = CARTESIAN_POINT ( 'NONE',  ( -388.5679498015122135, 25.03636355169999561, 440.3000287693457722 ) ) ;
#987 = EDGE_LOOP ( 'NONE', ( #525, #37, #5731, #3865 ) ) ;
#988 = CARTESIAN_POINT ( 'NONE',  ( -424.1191581049591832, 23.88809816011502107, 442.8886796858759567 ) ) ;
#989 = AXIS2_PLACEMENT_3D ( 'NONE', #6544, #1289, #819 ) ;
#990 = CARTESIAN_POINT ( 'NONE',  ( -390.2461901678899494, 24.23629091304916727, 477.4577255849811195 ) ) ;
#991 =( NAMED_UNIT ( * ) PLANE_ANGLE_UNIT ( ) SI_UNIT ( $, .RADIAN. ) );
#992 =( LENGTH_UNIT ( ) NAMED_UNIT ( * ) SI_UNIT ( .MILLI., .METRE. ) );
#993 = EDGE_CURVE ( 'NONE', #5804, #3524, #5784, .T. ) ;
#994 = STYLED_ITEM ( 'NONE', ( #1637 ), #3575 ) ;
#995 = EDGE_CURVE ( 'NONE', #4559, #860, #1063, .T. ) ;
#996 = ORIENTED_EDGE ( 'NONE', *, *, #6151, .T. ) ;
#997 = MECHANICAL_DESIGN_GEOMETRIC_PRESENTATION_REPRESENTATION (  '', ( #2215 ), #694 ) ;
#998 = ORIENTED_EDGE ( 'NONE', *, *, #565, .T. ) ;
#999 = CARTESIAN_POINT ( 'NONE',  ( -389.5560560616936527, 26.03265445285289204, 476.7314296741075168 ) ) ;
#1000 = CARTESIAN_POINT ( 'NONE',  ( -422.0444882479999933, 25.03636355169999561, 450.0557233840000322 ) ) ;
#1001 = UNCERTAINTY_MEASURE_WITH_UNIT (LENGTH_MEASURE( 1.000000000000000082E-05 ), #5634, 'distance_accuracy_value', 'NONE');
#1002 = CARTESIAN_POINT ( 'NONE',  ( -424.0441182123659019, 26.17446189547569801, 477.2923020517127384 ) ) ;
#1003 = COLOUR_RGB ( '',0.9882352941176471006, 0.8980392156862745390, 0.8784313725490195957 ) ;
#1004 = FILL_AREA_STYLE_COLOUR ( '', #6614 ) ;
#1005 = CARTESIAN_POINT ( 'NONE',  ( -424.6267600975691039, 24.52071047628719924, 476.5831605776285187 ) ) ;
#1006 = FILL_AREA_STYLE_COLOUR ( '', #4 ) ;
#1007 = ORIENTED_EDGE ( 'NONE', *, *, #723, .T. ) ;
#1008 = CARTESIAN_POINT ( 'NONE',  ( -423.4247296071984579, 25.75405910347363658, 442.3902017018756396 ) ) ;
#1009 = UNCERTAINTY_MEASURE_WITH_UNIT (LENGTH_MEASURE( 1.000000000000000082E-05 ), #6613, 'distance_accuracy_value', 'NONE');
#1010 = CARTESIAN_POINT ( 'NONE',  ( -424.4217225409001344, 23.95047921990863671, 476.8869754113611634 ) ) ;
#1011 = STYLED_ITEM ( 'NONE', ( #2409 ), #4412 ) ;
#1012 = DIRECTION ( 'NONE',  ( -0.7071067811865474617, 0.000000000000000000, -0.7071067811865474617 ) ) ;
#1013 = DIRECTION ( 'NONE',  ( 1.000000000000000000, 0.000000000000000000, 0.000000000000000000 ) ) ;
#1014 = ORIENTED_EDGE ( 'NONE', *, *, #3403, .T. ) ;
#1015 = CARTESIAN_POINT ( 'NONE',  ( -423.3333220332050360, 24.47079523643991195, 477.7649930860405902 ) ) ;
#1016 = CARTESIAN_POINT ( 'NONE',  ( -424.7770842670091156, 25.49127444270190423, 443.8175293587651140 ) ) ;
#1017 = DIRECTION ( 'NONE',  ( 0.000000000000000000, -1.000000000000000000, 0.000000000000000000 ) ) ;
#1018 = FACE_OUTER_BOUND ( 'NONE', #5511, .T. ) ;
#1019 = COLOUR_RGB ( '',0.9882352941176471006, 0.8980392156862745390, 0.8784313725490195957 ) ;
#1020 = CARTESIAN_POINT ( 'NONE',  ( -424.6765026902794489, 25.81924206158884871, 476.4955176693023304 ) ) ;
#1021 = EDGE_LOOP ( 'NONE', ( #4807, #803 ) ) ;
#1022 = CARTESIAN_POINT ( 'NONE',  ( -424.4535082602301941, 23.97345206035920029, 443.2677792500147689 ) ) ;
#1023 = AXIS2_PLACEMENT_3D ( 'NONE', #1472, #5147, #4094 ) ;
#1024 = CARTESIAN_POINT ( 'NONE',  ( -389.9377369731830640, 24.12922530996452508, 477.1927049619731633 ) ) ;
#1025 = SURFACE_STYLE_FILL_AREA ( #3040 ) ;
#1026 = PRESENTATION_STYLE_ASSIGNMENT (( #4644 ) ) ;
#1027 = EDGE_LOOP ( 'NONE', ( #4901, #1379 ) ) ;
#1028 = VERTEX_POINT ( 'NONE', #1167 ) ;
#1029 = CARTESIAN_POINT ( 'NONE',  ( -390.0340210609746805, 26.17633141815554509, 477.2824644478759524 ) ) ;
#1030 = AXIS2_PLACEMENT_3D ( 'NONE', #2014, #5767, #4104 ) ;
#1031 = EDGE_CURVE ( 'NONE', #5628, #5675, #1831, .T. ) ;
#1032 = SURFACE_SIDE_STYLE ('',( #1555 ) ) ;
#1033 = CARTESIAN_POINT ( 'NONE',  ( -424.2712292900555440, 26.17633142247820643, 477.0661905951951667 ) ) ;
#1034 = SURFACE_STYLE_FILL_AREA ( #5727 ) ;
#1035 = CARTESIAN_POINT ( 'NONE',  ( -422.0444882479999933, 20.03636354170000189, 445.0557233840000322 ) ) ;
#1036 = VECTOR ( 'NONE', #5248, 1000.000000000000000 ) ;
#1037 = ORIENTED_EDGE ( 'NONE', *, *, #6186, .F. ) ;
#1038 = CARTESIAN_POINT ( 'NONE',  ( -423.2633534388331213, 25.44163790094198419, 442.3144761570932815 ) ) ;
#1039 = LINE ( 'NONE', #5771, #3313 ) ;
#1040 = CARTESIAN_POINT ( 'NONE',  ( -387.0444882480000501, 25.03636355169999561, 468.9057233839999981 ) ) ;
#1041 = EDGE_CURVE ( 'NONE', #5875, #5414, #3050, .T. ) ;
#1042 = PRESENTATION_LAYER_ASSIGNMENT (  '', '', ( #5097 ) ) ;
#1043 = COLOUR_RGB ( '',0.9882352941176471006, 0.8980392156862745390, 0.8784313725490195957 ) ;
#1044 = CARTESIAN_POINT ( 'NONE',  ( -424.6264867663746827, 24.15761941448426242, 476.5840908778719722 ) ) ;
#1045 = CARTESIAN_POINT ( 'NONE',  ( -390.8983882222487978, 25.03636355170000272, 477.8281690070214154 ) ) ;
#1046 = AXIS2_PLACEMENT_3D ( 'NONE', #4698, #1149, #1012 ) ;
#1047 = ORIENTED_EDGE ( 'NONE', *, *, #2225, .F. ) ;
#1049 = PRESENTATION_LAYER_ASSIGNMENT (  '', '', ( #416 ) ) ;
#1048 = CARTESIAN_POINT ( 'NONE',  ( -424.4116400289042872, 23.94712217303580815, 476.8989674224134205 ) ) ;
#1050 = CARTESIAN_POINT ( 'NONE',  ( -424.8113842027294709, 25.21159779833366343, 443.8962889851524096 ) ) ;
#1051 = SURFACE_STYLE_FILL_AREA ( #3612 ) ;
#1052 = PRESENTATION_LAYER_ASSIGNMENT (  '', '', ( #1490 ) ) ;
#1053 = STYLED_ITEM ( 'NONE', ( #1545 ), #960 ) ;
#1054 = DIRECTION ( 'NONE',  ( 0.000000000000000000, 0.000000000000000000, 1.000000000000000000 ) ) ;
#1055 = DIRECTION ( 'NONE',  ( 1.000000000000000000, -2.775557561562888886E-16, 0.000000000000000000 ) ) ;
#1056 =( NAMED_UNIT ( * ) PLANE_ANGLE_UNIT ( ) SI_UNIT ( $, .RADIAN. ) );
#1057 = VERTEX_POINT ( 'NONE', #3733 ) ;
#1058 = COLOUR_RGB ( '',0.9882352941176471006, 0.8980392156862745390, 0.8784313725490195957 ) ;
#1059 = PRESENTATION_LAYER_ASSIGNMENT (  '', '', ( #6093 ) ) ;
#1060 = FILL_AREA_STYLE ('',( #5747 ) ) ;
#1061 = FILL_AREA_STYLE ('',( #6232 ) ) ;
#1062 = FACE_OUTER_BOUND ( 'NONE', #5250, .T. ) ;
#1063 = LINE ( 'NONE', #5883, #4571 ) ;
#1064 = FILL_AREA_STYLE ('',( #2590 ) ) ;
#1065 = ORIENTED_EDGE ( 'NONE', *, *, #601, .T. ) ;
#1066 = CYLINDRICAL_SURFACE ( 'NONE', #4685, 0.9044999999999747686 ) ;
#1067 = CARTESIAN_POINT ( 'NONE',  ( -389.9972013897724423, 26.18236469333386296, 477.2489028421845205 ) ) ;
#1068 = DIRECTION ( 'NONE',  ( 0.7071067811865480168, 0.000000000000000000, -0.7071067811865470176 ) ) ;
#1069 = PRESENTATION_LAYER_ASSIGNMENT (  '', '', ( #4585 ) ) ;
#1070 = CARTESIAN_POINT ( 'NONE',  ( -389.6969848758333796, 24.19717116900039855, 443.1875423014238322 ) ) ;
#1071 = DIRECTION ( 'NONE',  ( -1.000000000000000000, 1.224606353822379970E-16, 6.123031769111888756E-17 ) ) ;
#1072 = CARTESIAN_POINT ( 'NONE',  ( -423.8313145015293344, 24.24624376522824321, 477.4655713487465505 ) ) ;
#1073 = EDGE_LOOP ( 'NONE', ( #1311, #1789, #3150, #5034 ) ) ;
#1074 =( GEOMETRIC_REPRESENTATION_CONTEXT ( 3 ) GLOBAL_UNCERTAINTY_ASSIGNED_CONTEXT ( ( #1154 ) ) GLOBAL_UNIT_ASSIGNED_CONTEXT ( ( #3696, #991, #5687 ) ) REPRESENTATION_CONTEXT ( 'NONE', 'WORKASPACE' ) );
#1075 = EDGE_CURVE ( 'NONE', #2355, #4870, #5435, .T. ) ;
#1076 = FACE_BOUND ( 'NONE', #3299, .T. ) ;
#1077 = UNCERTAINTY_MEASURE_WITH_UNIT (LENGTH_MEASURE( 1.000000000000000082E-05 ), #4919, 'distance_accuracy_value', 'NONE');
#1078 = DIRECTION ( 'NONE',  ( 0.7071067811865480168, 0.000000000000000000, -0.7071067811865470176 ) ) ;
#1079 = EDGE_CURVE ( 'NONE', #3784, #4948, #4353, .T. ) ;
#1080 = EDGE_CURVE ( 'NONE', #4190, #6206, #2169, .T. ) ;
#1081 = ORIENTED_EDGE ( 'NONE', *, *, #6732, .F. ) ;
#1082 = CARTESIAN_POINT ( 'NONE',  ( -423.9726453305245855, 23.91285007753073444, 477.3559275585281512 ) ) ;
#1083 = UNCERTAINTY_MEASURE_WITH_UNIT (LENGTH_MEASURE( 1.000000000000000082E-05 ), #375, 'distance_accuracy_value', 'NONE');
#1084 = CARTESIAN_POINT ( 'NONE',  ( -387.0444882480000501, 25.03636355169999561, 448.9057233840000549 ) ) ;
#1085 = CARTESIAN_POINT ( 'NONE',  ( -417.0444882479999933, 25.03636355169999561, 480.0557233839999753 ) ) ;
#1086 = ORIENTED_EDGE ( 'NONE', *, *, #139, .F. ) ;
#1087 = AXIS2_PLACEMENT_3D ( 'NONE', #5786, #1202, #124 ) ;
#1088 = CARTESIAN_POINT ( 'NONE',  ( -424.8130683355437895, 24.89026676507285529, 443.9003166892356944 ) ) ;
#1089 =( GEOMETRIC_REPRESENTATION_CONTEXT ( 3 ) GLOBAL_UNCERTAINTY_ASSIGNED_CONTEXT ( ( #6153 ) ) GLOBAL_UNIT_ASSIGNED_CONTEXT ( ( #3163, #4769, #1157 ) ) REPRESENTATION_CONTEXT ( 'NONE', 'WORKASPACE' ) );
#1090 = DIRECTION ( 'NONE',  ( 0.000000000000000000, 0.000000000000000000, -1.000000000000000000 ) ) ;
#1091 = FILL_AREA_STYLE_COLOUR ( '', #1811 ) ;
#1092 = CARTESIAN_POINT ( 'NONE',  ( -387.0444882380000422, 25.03636355169999561, 470.0557233839999753 ) ) ;
#1093 = ORIENTED_EDGE ( 'NONE', *, *, #1890, .F. ) ;
#1094 = EDGE_LOOP ( 'NONE', ( #5059, #5318 ) ) ;
#1095 = CARTESIAN_POINT ( 'NONE',  ( -389.6772895014938172, 26.12804439008431601, 476.9000931364337816 ) ) ;
#1096 = PRESENTATION_STYLE_ASSIGNMENT (( #2739 ) ) ;
#1097 = CARTESIAN_POINT ( 'NONE',  ( -390.2576619984093327, 24.24624376781381230, 442.6458754163385265 ) ) ;
#1098 = SURFACE_STYLE_FILL_AREA ( #4172 ) ;
#1099 =( NAMED_UNIT ( * ) SI_UNIT ( $, .STERADIAN. ) SOLID_ANGLE_UNIT ( ) );
#1100 = CARTESIAN_POINT ( 'NONE',  ( -392.0444882480000501, 25.03636355169999561, 470.0557233839999753 ) ) ;
#1101 =( NAMED_UNIT ( * ) PLANE_ANGLE_UNIT ( ) SI_UNIT ( $, .RADIAN. ) );
#1102 = MECHANICAL_DESIGN_GEOMETRIC_PRESENTATION_REPRESENTATION (  '', ( #994 ), #40 ) ;
#1103 = MECHANICAL_DESIGN_GEOMETRIC_PRESENTATION_REPRESENTATION (  '', ( #4943 ), #5908 ) ;
#1104 = CYLINDRICAL_SURFACE ( 'NONE', #9, 1.149999999999978373 ) ;
#1105 = VERTEX_POINT ( 'NONE', #671 ) ;
#1106 = PRESENTATION_STYLE_ASSIGNMENT (( #2608 ) ) ;
#1107 = VECTOR ( 'NONE', #1362, 1000.000000000000114 ) ;
#1108 = CIRCLE ( 'NONE', #3647, 1.149999999999984368 ) ;
#1109 = LINE ( 'NONE', #4724, #1772 ) ;
#1110 = DIRECTION ( 'NONE',  ( 1.000000000000000000, 0.000000000000000000, 0.000000000000000000 ) ) ;
#1111 = CYLINDRICAL_SURFACE ( 'NONE', #2915, 1.149999999999984368 ) ;
#1112 = COLOUR_RGB ( '',0.9882352941176471006, 0.8980392156862745390, 0.8784313725490195957 ) ;
#1113 = ORIENTED_EDGE ( 'NONE', *, *, #654, .T. ) ;
#1114 = CARTESIAN_POINT ( 'NONE',  ( -423.8918600509426824, 23.94369914368212093, 477.4204118924295699 ) ) ;
#1115 = STYLED_ITEM ( 'NONE', ( #4362 ), #4533 ) ;
#1116 = SURFACE_STYLE_USAGE ( .BOTH. , #5807 ) ;
#1117 = ADVANCED_FACE ( 'NONE', ( #5851 ), #4365, .T. ) ;
#1118 = EDGE_CURVE ( 'NONE', #6223, #1744, #92, .T. ) ;
#1119 = FILL_AREA_STYLE_COLOUR ( '', #409 ) ;
#1120 = PRESENTATION_STYLE_ASSIGNMENT (( #4256 ) ) ;
#1121 = SURFACE_SIDE_STYLE ('',( #5814 ) ) ;
#1122 = PRESENTATION_LAYER_ASSIGNMENT (  '', '', ( #4092 ) ) ;
#1123 = EDGE_LOOP ( 'NONE', ( #4766, #583 ) ) ;
#1124 =( NAMED_UNIT ( * ) PLANE_ANGLE_UNIT ( ) SI_UNIT ( $, .RADIAN. ) );
#1125 =( GEOMETRIC_REPRESENTATION_CONTEXT ( 3 ) GLOBAL_UNCERTAINTY_ASSIGNED_CONTEXT ( ( #4660 ) ) GLOBAL_UNIT_ASSIGNED_CONTEXT ( ( #6312, #2146, #1177 ) ) REPRESENTATION_CONTEXT ( 'NONE', 'WORKASPACE' ) );
#1126 = EDGE_CURVE ( 'NONE', #5720, #2192, #647, .T. ) ;
#1127 = PLANE ( 'NONE',  #3126 ) ;
#1128 = DIRECTION ( 'NONE',  ( -1.000000000000000000, 1.224606353822379970E-16, 6.123031769111888756E-17 ) ) ;
#1129 = B_SPLINE_CURVE_WITH_KNOTS ( 'NONE', 3,
 ( #3518, #1350, #6641, #1904, #5584, #303, #906, #5018, #4513, #403, #4543, #5126, #2487, #1318, #1972, #2522, #4483, #4578, #3454, #4007, #2382, #5522, #848, #2944, #334, #2414, #6573, #635, #3166, #120, #4290, #5346, #6389, #2131, #667, #5244, #5845, #6362, #1689, #3829, #1198, #1162, #568, #5377, #699, #1479, #4101 ),
 .UNSPECIFIED., .F., .F.,
 ( 4, 2, 2, 2, 1, 2, 2, 2, 2, 1, 2, 2, 1, 1, 2, 2, 2, 1, 1, 2, 2, 2, 2, 2, 1, 2, 4 ),
 ( 0.4888476341134142533, 0.5527416798492026384, 0.5607284355661680264, 0.5687151912831335254, 0.5846887027170643014, 0.6166357255849278518, 0.6805297713206548416, 0.7124767941885308264, 0.7204635499055012104, 0.7284503056224715944, 0.7444238170564125845, 0.7524105727733754190, 0.7603973284903382535, 0.7763708399243007818, 0.8083178627922089632, 0.8123112406507129180, 0.8163046185092168727, 0.8242913742262074628, 0.8402648856601873106, 0.8722119085281226925, 0.8881854199620973223, 0.9041589313960719521, 0.9361059542640194353, 0.9440927099810155765, 0.9520794656980117177, 0.9680529771320056653, 1.000000000000000000 ),
 .UNSPECIFIED. ) ;
#1130 = PRESENTATION_STYLE_ASSIGNMENT (( #2799 ) ) ;
#1131 = FILL_AREA_STYLE_COLOUR ( '', #1867 ) ;
#1132 = ORIENTED_EDGE ( 'NONE', *, *, #3363, .T. ) ;
#1133 = ORIENTED_EDGE ( 'NONE', *, *, #2140, .T. ) ;
#1134 = AXIS2_PLACEMENT_3D ( 'NONE', #1933, #3548, #5615 ) ;
#1135 = SURFACE_SIDE_STYLE ('',( #3274 ) ) ;
#1136 = CARTESIAN_POINT ( 'NONE',  ( -390.0100812131927910, 24.13721765979649092, 442.8497589202874565 ) ) ;
#1137 = CARTESIAN_POINT ( 'NONE',  ( -423.2060651540522827, 25.22490821027043140, 477.8217205714271358 ) ) ;
#1138 = CYLINDRICAL_SURFACE ( 'NONE', #4005, 1.149999999999984368 ) ;
#1139 = DIRECTION ( 'NONE',  ( 1.000000000000000000, 0.000000000000000000, 0.000000000000000000 ) ) ;
#1140 =( NAMED_UNIT ( * ) SI_UNIT ( $, .STERADIAN. ) SOLID_ANGLE_UNIT ( ) );
#1141 = ORIENTED_EDGE ( 'NONE', *, *, #995, .F. ) ;
#1142 = MECHANICAL_DESIGN_GEOMETRIC_PRESENTATION_REPRESENTATION (  '', ( #726 ), #3334 ) ;
#1143 = SURFACE_SIDE_STYLE ('',( #6412 ) ) ;
#1144 =( NAMED_UNIT ( * ) SI_UNIT ( $, .STERADIAN. ) SOLID_ANGLE_UNIT ( ) );
#1145 = UNCERTAINTY_MEASURE_WITH_UNIT (LENGTH_MEASURE( 1.000000000000000082E-05 ), #4523, 'distance_accuracy_value', 'NONE');
#1146 = DIRECTION ( 'NONE',  ( 0.000000000000000000, 0.000000000000000000, -1.000000000000000000 ) ) ;
#1147 = PRESENTATION_LAYER_ASSIGNMENT (  '', '', ( #5952 ) ) ;
#1148 = PRESENTATION_STYLE_ASSIGNMENT (( #6348 ) ) ;
#1149 = DIRECTION ( 'NONE',  ( -0.7071067811865470176, 8.659274570719349251E-17, 0.7071067811865480168 ) ) ;
#1150 = CARTESIAN_POINT ( 'NONE',  ( -390.8256230568933915, 25.44163789704423451, 477.7969706107854790 ) ) ;
#1151 = ORIENTED_EDGE ( 'NONE', *, *, #387, .T. ) ;
#1152 = CARTESIAN_POINT ( 'NONE',  ( -423.5970151753630830, 24.13532641236785636, 477.6232614244455590 ) ) ;
#1153 = COLOUR_RGB ( '',0.9882352941176471006, 0.8980392156862745390, 0.8784313725490195957 ) ;
#1154 = UNCERTAINTY_MEASURE_WITH_UNIT (LENGTH_MEASURE( 1.000000000000000082E-05 ), #3696, 'distance_accuracy_value', 'NONE');
#1155 = FILL_AREA_STYLE ('',( #4705 ) ) ;
#1156 = MECHANICAL_DESIGN_GEOMETRIC_PRESENTATION_REPRESENTATION (  '', ( #2366 ), #6619 ) ;
#1157 =( NAMED_UNIT ( * ) SI_UNIT ( $, .STERADIAN. ) SOLID_ANGLE_UNIT ( ) );
#1158 = CARTESIAN_POINT ( 'NONE',  ( -397.0444882479999933, 25.03636355169999561, 445.0557233840000322 ) ) ;
#1159 = PRESENTATION_LAYER_ASSIGNMENT (  '', '', ( #1273 ) ) ;
#1160 = ORIENTED_EDGE ( 'NONE', *, *, #993, .T. ) ;
#1161 = ADVANCED_FACE ( 'NONE', ( #2734 ), #4262, .T. ) ;
#1162 = CARTESIAN_POINT ( 'NONE',  ( -424.6788664945959795, 25.35174364760540300, 476.4910248263559538 ) ) ;
#1163 = CARTESIAN_POINT ( 'NONE',  ( -390.5698784188588775, 24.21454187377885958, 477.6683315495105262 ) ) ;
#1164 =( GEOMETRIC_REPRESENTATION_CONTEXT ( 3 ) GLOBAL_UNCERTAINTY_ASSIGNED_CONTEXT ( ( #5535 ) ) GLOBAL_UNIT_ASSIGNED_CONTEXT ( ( #5176, #5616, #2552 ) ) REPRESENTATION_CONTEXT ( 'NONE', 'WORKASPACE' ) );
#1165 = PRESENTATION_LAYER_ASSIGNMENT (  '', '', ( #528 ) ) ;
#1166 = FACE_BOUND ( 'NONE', #4240, .T. ) ;
#1167 = CARTESIAN_POINT ( 'NONE',  ( -388.7415445233644959, 25.03636355169999561, 479.9850127063645004 ) ) ;
#1168 = DIRECTION ( 'NONE',  ( -0.7071067811865570096, 8.659274570719468813E-17, 0.7071067811865380248 ) ) ;
#1169 =( GEOMETRIC_REPRESENTATION_CONTEXT ( 3 ) GLOBAL_UNCERTAINTY_ASSIGNED_CONTEXT ( ( #1766 ) ) GLOBAL_UNIT_ASSIGNED_CONTEXT ( ( #6340, #4754, #1664 ) ) REPRESENTATION_CONTEXT ( 'NONE', 'WORKASPACE' ) );
#1170 = VERTEX_POINT ( 'NONE', #3437 ) ;
#1171 = EDGE_CURVE ( 'NONE', #333, #1170, #4576, .T. ) ;
#1172 = ORIENTED_EDGE ( 'NONE', *, *, #4069, .T. ) ;
#1173 = ADVANCED_FACE ( 'NONE', ( #4432, #6433 ), #3957, .T. ) ;
#1174 = CARTESIAN_POINT ( 'NONE',  ( -424.2504527085104655, 24.13721765923438767, 443.0213163456996313 ) ) ;
#1175 = CARTESIAN_POINT ( 'NONE',  ( -390.2749565147937005, 24.25855364688583649, 442.6331477466578690 ) ) ;
#1176 = CARTESIAN_POINT ( 'NONE',  ( -390.2388794990380347, 23.96467047948278406, 442.6599148166783948 ) ) ;
#1177 =( NAMED_UNIT ( * ) SI_UNIT ( $, .STERADIAN. ) SOLID_ANGLE_UNIT ( ) );
#1178 = STYLED_ITEM ( 'NONE', ( #3853 ), #1505 ) ;
#1179 = DIRECTION ( 'NONE',  ( 0.000000000000000000, 0.000000000000000000, 1.000000000000000000 ) ) ;
#1180 = FACE_OUTER_BOUND ( 'NONE', #717, .T. ) ;
#1181 =( NAMED_UNIT ( * ) PLANE_ANGLE_UNIT ( ) SI_UNIT ( $, .RADIAN. ) );
#1182 = ORIENTED_EDGE ( 'NONE', *, *, #3106, .T. ) ;
#1183 = CARTESIAN_POINT ( 'NONE',  ( -426.1606047790709795, 25.03636355169999561, 479.1718399150710184 ) ) ;
#1184 = AXIS2_PLACEMENT_3D ( 'NONE', #2841, #1215, #2216 ) ;
#1185 = CARTESIAN_POINT ( 'NONE',  ( -389.9160250510311130, 26.18797617031392733, 442.9407678915640076 ) ) ;
#1186 = CARTESIAN_POINT ( 'NONE',  ( -424.7811315598522697, 24.60454597664754672, 443.8265665655289922 ) ) ;
#1187 = FACE_OUTER_BOUND ( 'NONE', #3408, .T. ) ;
#1188 =( NAMED_UNIT ( * ) PLANE_ANGLE_UNIT ( ) SI_UNIT ( $, .RADIAN. ) );
#1189 =( NAMED_UNIT ( * ) PLANE_ANGLE_UNIT ( ) SI_UNIT ( $, .RADIAN. ) );
#1190 = PRESENTATION_LAYER_ASSIGNMENT (  '', '', ( #861 ) ) ;
#1191 = CARTESIAN_POINT ( 'NONE',  ( -425.5210266954877625, 25.03636355169999561, 479.8114179986542354 ) ) ;
#1192 = EDGE_LOOP ( 'NONE', ( #3476, #2323, #5781, #2835 ) ) ;
#1193 = CARTESIAN_POINT ( 'NONE',  ( -389.6523577746272053, 25.84202813219106787, 443.2452627446405700 ) ) ;
#1194 =( NAMED_UNIT ( * ) PLANE_ANGLE_UNIT ( ) SI_UNIT ( $, .RADIAN. ) );
#1195 = SURFACE_SIDE_STYLE ('',( #118 ) ) ;
#1196 =( NAMED_UNIT ( * ) SI_UNIT ( $, .STERADIAN. ) SOLID_ANGLE_UNIT ( ) );
#1197 = ORIENTED_EDGE ( 'NONE', *, *, #4831, .T. ) ;
#1198 = CARTESIAN_POINT ( 'NONE',  ( -424.6728698620618161, 25.38221509879017646, 476.5019768429172018 ) ) ;
#1199 = CARTESIAN_POINT ( 'NONE',  ( -387.0444882480000501, 25.03636355169999561, 451.2057233840000094 ) ) ;
#1200 = CARTESIAN_POINT ( 'NONE',  ( -390.8020504323281443, 24.57222962157773694, 477.7863646325061495 ) ) ;
#1201 = DIRECTION ( 'NONE',  ( 1.000000000000000000, 0.000000000000000000, 0.000000000000000000 ) ) ;
#1202 = DIRECTION ( 'NONE',  ( 0.000000000000000000, 0.000000000000000000, 1.000000000000000000 ) ) ;
#1203 = PRESENTATION_STYLE_ASSIGNMENT (( #6336 ) ) ;
#1204 = ORIENTED_EDGE ( 'NONE', *, *, #763, .T. ) ;
#1205 = CARTESIAN_POINT ( 'NONE',  ( -427.0444882479999933, 25.03636355169999561, 450.0557233840000322 ) ) ;
#1206 = FILL_AREA_STYLE_COLOUR ( '', #3668 ) ;
#1207 = AXIS2_PLACEMENT_3D ( 'NONE', #4367, #93, #738 ) ;
#1208 = CARTESIAN_POINT ( 'NONE',  ( -423.9398798044225600, 24.18376487052203316, 442.7300627880275670 ) ) ;
#1209 =( NAMED_UNIT ( * ) SI_UNIT ( $, .STERADIAN. ) SOLID_ANGLE_UNIT ( ) );
#1210 = CARTESIAN_POINT ( 'NONE',  ( -390.1510466487473536, 23.92688571578900536, 442.7282937145670303 ) ) ;
#1211 = SURFACE_STYLE_USAGE ( .BOTH. , #4822 ) ;
#1212 = EDGE_CURVE ( 'NONE', #4006, #1599, #2380, .T. ) ;
#1213 = CARTESIAN_POINT ( 'NONE',  ( -426.1606047790709795, 25.03636355169999561, 479.1718399150710184 ) ) ;
#1214 = EDGE_CURVE ( 'NONE', #929, #368, #316, .T. ) ;
#1215 = DIRECTION ( 'NONE',  ( 1.224606353822379970E-16, 0.000000000000000000, -1.000000000000000000 ) ) ;
#1216 = ORIENTED_EDGE ( 'NONE', *, *, #962, .T. ) ;
#1217 = VECTOR ( 'NONE', #6057, 1000.000000000000000 ) ;
#1218 = DIRECTION ( 'NONE',  ( 1.000000000000000000, 0.000000000000000000, 6.123031769111888756E-17 ) ) ;
#1219 = UNCERTAINTY_MEASURE_WITH_UNIT (LENGTH_MEASURE( 1.000000000000000082E-05 ), #2473, 'distance_accuracy_value', 'NONE');
#1220 = VERTEX_POINT ( 'NONE', #3472 ) ;
#1221 = STYLED_ITEM ( 'NONE', ( #6602 ), #3619 ) ;
#1222 = EDGE_LOOP ( 'NONE', ( #945, #2850, #4359, #5296 ) ) ;
#1223 = AXIS2_PLACEMENT_3D ( 'NONE', #4696, #11, #6249 ) ;
#1224 = UNCERTAINTY_MEASURE_WITH_UNIT (LENGTH_MEASURE( 1.000000000000000082E-05 ), #1775, 'distance_accuracy_value', 'NONE');
#1225 = AXIS2_PLACEMENT_3D ( 'NONE', #5159, #482, #6612 ) ;
#1226 = CIRCLE ( 'NONE', #2328, 1.149999999999978373 ) ;
#1227 = DIRECTION ( 'NONE',  ( 0.000000000000000000, -1.000000000000000000, 0.000000000000000000 ) ) ;
#1228 =( NAMED_UNIT ( * ) PLANE_ANGLE_UNIT ( ) SI_UNIT ( $, .RADIAN. ) );
#1229 = ORIENTED_EDGE ( 'NONE', *, *, #104, .T. ) ;
#1230 = DIRECTION ( 'NONE',  ( 0.000000000000000000, 0.000000000000000000, -1.000000000000000000 ) ) ;
#1231 =( NAMED_UNIT ( * ) SI_UNIT ( $, .STERADIAN. ) SOLID_ANGLE_UNIT ( ) );
#1232 = CARTESIAN_POINT ( 'NONE',  ( -390.5327062517839067, 24.17474890918203556, 477.6472426118401700 ) ) ;
#1233 = CARTESIAN_POINT ( 'NONE',  ( -397.9489882479999778, 25.03636355169999561, 480.0557233839999753 ) ) ;
#1234 = CARTESIAN_POINT ( 'NONE',  ( -389.3295151755622783, 24.49787981125266612, 443.7792637040973887 ) ) ;
#1235 = CARTESIAN_POINT ( 'NONE',  ( -398.1944882479999706, 25.03636355169999561, 440.0557233740000243 ) ) ;
#1236 =( LENGTH_UNIT ( ) NAMED_UNIT ( * ) SI_UNIT ( .MILLI., .METRE. ) );
#1237 = VERTEX_POINT ( 'NONE', #1233 ) ;
#1238 = DIRECTION ( 'NONE',  ( -0.7071067811865480168, 8.659274570719359112E-17, -0.7071067811865470176 ) ) ;
#1239 = DIRECTION ( 'NONE',  ( 0.7071067811865480168, 0.000000000000000000, -0.7071067811865470176 ) ) ;
#1240 = CARTESIAN_POINT ( 'NONE',  ( -423.5338779621508252, 24.59163682078868618, 442.4515048295044721 ) ) ;
#1241 = CARTESIAN_POINT ( 'NONE',  ( -387.9283717249999768, 23.88636355170000058, 479.1718399079999813 ) ) ;
#1242 = CARTESIAN_POINT ( 'NONE',  ( -389.8523512595743910, 23.89067082129473008, 443.0075854909475765 ) ) ;
#1243 = SURFACE_STYLE_USAGE ( .BOTH. , #5927 ) ;
#1244 = PRESENTATION_STYLE_ASSIGNMENT (( #2278 ) ) ;
#1245 = FILL_AREA_STYLE ('',( #4787 ) ) ;
#1246 = SURFACE_STYLE_FILL_AREA ( #715 ) ;
#1247 = VECTOR ( 'NONE', #792, 1000.000000000000000 ) ;
#1248 = ORIENTED_EDGE ( 'NONE', *, *, #4615, .F. ) ;
#1249 =( NAMED_UNIT ( * ) PLANE_ANGLE_UNIT ( ) SI_UNIT ( $, .RADIAN. ) );
#1250 = EDGE_CURVE ( 'NONE', #1220, #634, #6197, .T. ) ;
#1251 = CARTESIAN_POINT ( 'NONE',  ( -390.6450743077267589, 25.77142109494791811, 442.4016490516845579 ) ) ;
#1252 = DIRECTION ( 'NONE',  ( 1.000000000000000000, 0.000000000000000000, 0.000000000000000000 ) ) ;
#1253 = SURFACE_STYLE_USAGE ( .BOTH. , #3911 ) ;
#1254 = SURFACE_SIDE_STYLE ('',( #2320 ) ) ;
#1255 = SURFACE_STYLE_USAGE ( .BOTH. , #2849 ) ;
#1256 = CIRCLE ( 'NONE', #3687, 1.149999999999978373 ) ;
#1257 = ORIENTED_EDGE ( 'NONE', *, *, #5643, .T. ) ;
#1258 = EDGE_CURVE ( 'NONE', #2259, #3535, #2437, .T. ) ;
#1259 = FILL_AREA_STYLE_COLOUR ( '', #98 ) ;
#1260 = CARTESIAN_POINT ( 'NONE',  ( -389.3391131949629198, 25.61193514474954114, 443.7590897650910051 ) ) ;
#1261 = CARTESIAN_POINT ( 'NONE',  ( -407.0444882479999933, 30.03636355170000627, 460.0557233840000322 ) ) ;
#1262 = PRESENTATION_LAYER_ASSIGNMENT (  '', '', ( #3348 ) ) ;
#1263 = ORIENTED_EDGE ( 'NONE', *, *, #3992, .F. ) ;
#1264 =( NAMED_UNIT ( * ) PLANE_ANGLE_UNIT ( ) SI_UNIT ( $, .RADIAN. ) );
#1265 = CARTESIAN_POINT ( 'NONE',  ( -389.9021385537389506, 23.88670245218701282, 477.1558236776656940 ) ) ;
#1266 = PRESENTATION_LAYER_ASSIGNMENT (  '', '', ( #1603 ) ) ;
#1267 = PRESENTATION_LAYER_ASSIGNMENT (  '', '', ( #297 ) ) ;
#1268 = CARTESIAN_POINT ( 'NONE',  ( -427.0444882479999933, 25.03636355169999561, 451.2057233840000094 ) ) ;
#1269 = CARTESIAN_POINT ( 'NONE',  ( -389.6230970527636259, 23.98149420521394504, 443.2842525809293761 ) ) ;
#1270 = VERTEX_POINT ( 'NONE', #1268 ) ;
#1271 = AXIS2_PLACEMENT_3D ( 'NONE', #78, #4799, #3222 ) ;
#1272 = DIRECTION ( 'NONE',  ( 1.000000000000000000, 0.000000000000000000, 6.123031769111888756E-17 ) ) ;
#1273 = STYLED_ITEM ( 'NONE', ( #2147 ), #805 ) ;
#1274 = FILL_AREA_STYLE ('',( #3244 ) ) ;
#1275 =( GEOMETRIC_REPRESENTATION_CONTEXT ( 3 ) GLOBAL_UNCERTAINTY_ASSIGNED_CONTEXT ( ( #4253 ) ) GLOBAL_UNIT_ASSIGNED_CONTEXT ( ( #4850, #1858, #3444 ) ) REPRESENTATION_CONTEXT ( 'NONE', 'WORKASPACE' ) );
#1276 = CARTESIAN_POINT ( 'NONE',  ( -423.7138981490361402, 24.34310317883683084, 442.5630053516126168 ) ) ;
#1277 = CARTESIAN_POINT ( 'NONE',  ( -389.7322479057001487, 23.91689720915601214, 443.1419672400186300 ) ) ;
#1278 = CARTESIAN_POINT ( 'NONE',  ( -423.2075308288161750, 25.23784222544301414, 477.8211153583803821 ) ) ;
#1279 = AXIS2_PLACEMENT_3D ( 'NONE', #436, #3589, #2039 ) ;
#1280 = FILL_AREA_STYLE ('',( #2872 ) ) ;
#1281 = DIRECTION ( 'NONE',  ( 0.000000000000000000, 0.000000000000000000, 1.000000000000000000 ) ) ;
#1282 = MECHANICAL_DESIGN_GEOMETRIC_PRESENTATION_REPRESENTATION (  '', ( #6410 ), #751 ) ;
#1283 = EDGE_LOOP ( 'NONE', ( #1761, #2672, #1912, #4369 ) ) ;
#1284 =( NAMED_UNIT ( * ) PLANE_ANGLE_UNIT ( ) SI_UNIT ( $, .RADIAN. ) );
#1285 = AXIS2_PLACEMENT_3D ( 'NONE', #1468, #3132, #4189 ) ;
#1286 = CARTESIAN_POINT ( 'NONE',  ( -390.3386639088172387, 26.05498849132160544, 442.5868500585035576 ) ) ;
#1287 = CARTESIAN_POINT ( 'NONE',  ( -424.4091767549759311, 23.94369914272975919, 443.2083515792114099 ) ) ;
#1288 = CIRCLE ( 'NONE', #1503, 1.149999999999984368 ) ;
#1289 = DIRECTION ( 'NONE',  ( 0.7071067811865480168, 0.000000000000000000, -0.7071067811865470176 ) ) ;
#1290 = CARTESIAN_POINT ( 'NONE',  ( -426.1606047790709795, 25.03636355169999561, 440.9396068529289892 ) ) ;
#1291 = CARTESIAN_POINT ( 'NONE',  ( -423.8490069077220710, 25.83820874452674943, 442.6591075762564174 ) ) ;
#1292 = CARTESIAN_POINT ( 'NONE',  ( -398.1944882479999706, 25.03636355169999561, 480.0557233939999833 ) ) ;
#1293 = EDGE_CURVE ( 'NONE', #6457, #4089, #4032, .T. ) ;
#1294 = SURFACE_STYLE_USAGE ( .BOTH. , #5903 ) ;
#1295 = ORIENTED_EDGE ( 'NONE', *, *, #3568, .F. ) ;
#1296 = CARTESIAN_POINT ( 'NONE',  ( -390.0663206601048500, 25.91959545614118454, 442.8002188745468288 ) ) ;
#1297 = UNCERTAINTY_MEASURE_WITH_UNIT (LENGTH_MEASURE( 1.000000000000000082E-05 ), #4286, 'distance_accuracy_value', 'NONE');
#1298 = AXIS2_PLACEMENT_3D ( 'NONE', #5255, #5157, #1634 ) ;
#1299 =( NAMED_UNIT ( * ) PLANE_ANGLE_UNIT ( ) SI_UNIT ( $, .RADIAN. ) );
#1300 = EDGE_CURVE ( 'NONE', #2250, #4482, #3371, .T. ) ;
#1301 = EDGE_CURVE ( 'NONE', #6647, #4219, #2860, .T. ) ;
#1302 =( NAMED_UNIT ( * ) SI_UNIT ( $, .STERADIAN. ) SOLID_ANGLE_UNIT ( ) );
#1303 =( LENGTH_UNIT ( ) NAMED_UNIT ( * ) SI_UNIT ( .MILLI., .METRE. ) );
#1304 = VERTEX_POINT ( 'NONE', #6658 ) ;
#1305 =( GEOMETRIC_REPRESENTATION_CONTEXT ( 3 ) GLOBAL_UNCERTAINTY_ASSIGNED_CONTEXT ( ( #1358 ) ) GLOBAL_UNIT_ASSIGNED_CONTEXT ( ( #6600, #2873, #1411 ) ) REPRESENTATION_CONTEXT ( 'NONE', 'WORKASPACE' ) );
#1306 =( NAMED_UNIT ( * ) SI_UNIT ( $, .STERADIAN. ) SOLID_ANGLE_UNIT ( ) );
#1307 = DIRECTION ( 'NONE',  ( 6.123031769111888756E-17, 1.000000000000000000, 6.123031769111888756E-17 ) ) ;
#1308 = FILL_AREA_STYLE ('',( #4913 ) ) ;
#1309 = CARTESIAN_POINT ( 'NONE',  ( -389.9771397234695769, 23.88869825938382618, 442.8816375897893636 ) ) ;
#1310 = SURFACE_STYLE_FILL_AREA ( #1366 ) ;
#1311 = ORIENTED_EDGE ( 'NONE', *, *, #6113, .T. ) ;
#1312 = DIRECTION ( 'NONE',  ( 0.7071067811865474617, 0.000000000000000000, -0.7071067811865474617 ) ) ;
#1313 = CARTESIAN_POINT ( 'NONE',  ( -389.2721086084457625, 24.94760616799477404, 443.9094637432485229 ) ) ;
#1314 = CARTESIAN_POINT ( 'NONE',  ( -424.0001487464379011, 26.16394198042213404, 477.3307205333308048 ) ) ;
#1315 = PRESENTATION_STYLE_ASSIGNMENT (( #3414 ) ) ;
#1316 = SURFACE_STYLE_USAGE ( .BOTH. , #5997 ) ;
#1317 = ORIENTED_EDGE ( 'NONE', *, *, #2563, .T. ) ;
#1318 = CARTESIAN_POINT ( 'NONE',  ( -423.9534964322200494, 25.89672378008315334, 477.3707900436739919 ) ) ;
#1319 = CARTESIAN_POINT ( 'NONE',  ( -424.6440235275813961, 24.19041448294044017, 443.5581993288382137 ) ) ;
#1320 = CARTESIAN_POINT ( 'NONE',  ( -417.9489882479999778, 25.03636355169999561, 445.0557233840000322 ) ) ;
#1321 = LINE ( 'NONE', #6455, #1607 ) ;
#1322 = ORIENTED_EDGE ( 'NONE', *, *, #5104, .T. ) ;
#1323 = CARTESIAN_POINT ( 'NONE',  ( -389.8275194952137213, 25.93125568992563501, 443.0340948428851675 ) ) ;
#1324 = CARTESIAN_POINT ( 'NONE',  ( -418.1944882479999706, 25.03636355169999561, 480.0557233839999753 ) ) ;
#1325 = AXIS2_PLACEMENT_3D ( 'NONE', #1866, #3942, #5488 ) ;
#1326 = MECHANICAL_DESIGN_GEOMETRIC_PRESENTATION_REPRESENTATION (  '', ( #5055 ), #4083 ) ;
#1327 = DIRECTION ( 'NONE',  ( 0.000000000000000000, 0.000000000000000000, 1.000000000000000000 ) ) ;
#1328 = DIRECTION ( 'NONE',  ( 6.123031769111888756E-17, 0.000000000000000000, 1.000000000000000000 ) ) ;
#1329 = ORIENTED_EDGE ( 'NONE', *, *, #3796, .F. ) ;
#1330 = SURFACE_STYLE_FILL_AREA ( #1780 ) ;
#1331 = EDGE_CURVE ( 'NONE', #4302, #2766, #6700, .T. ) ;
#1332 = AXIS2_PLACEMENT_3D ( 'NONE', #3955, #223, #4360 ) ;
#1333 = ADVANCED_FACE ( 'NONE', ( #1018 ), #1993, .F. ) ;
#1334 = COLOUR_RGB ( '',0.9882352941176471006, 0.8980392156862745390, 0.8784313725490195957 ) ;
#1335 = CARTESIAN_POINT ( 'NONE',  ( -424.0917751327726251, 26.18236469643862208, 442.8625439505819941 ) ) ;
#1336 = CARTESIAN_POINT ( 'NONE',  ( -397.0444882479999933, 25.03636355169999561, 475.0557233739999674 ) ) ;
#1337 = DIRECTION ( 'NONE',  ( -1.000000000000000000, 1.224606353822379970E-16, 6.123031769111888756E-17 ) ) ;
#1338 = DIRECTION ( 'NONE',  ( -1.000000000000000000, 0.000000000000000000, 0.000000000000000000 ) ) ;
#1339 = AXIS2_PLACEMENT_3D ( 'NONE', #5798, #6725, #3122 ) ;
#1340 = ORIENTED_EDGE ( 'NONE', *, *, #6512, .T. ) ;
#1341 = AXIS2_PLACEMENT_3D ( 'NONE', #492, #5629, #5026 ) ;
#1342 = EDGE_CURVE ( 'NONE', #3083, #6017, #1950, .T. ) ;
#1343 = FACE_OUTER_BOUND ( 'NONE', #4059, .T. ) ;
#1344 =( LENGTH_UNIT ( ) NAMED_UNIT ( * ) SI_UNIT ( .MILLI., .METRE. ) );
#1345 =( NAMED_UNIT ( * ) PLANE_ANGLE_UNIT ( ) SI_UNIT ( $, .RADIAN. ) );
#1346 = CARTESIAN_POINT ( 'NONE',  ( -424.4408988348773164, 26.11010665177431989, 476.8616147984982945 ) ) ;
#1347 = DIRECTION ( 'NONE',  ( -0.7071067811865475727, 0.000000000000000000, -0.7071067811865475727 ) ) ;
#1348 =( LENGTH_UNIT ( ) NAMED_UNIT ( * ) SI_UNIT ( .MILLI., .METRE. ) );
#1349 = ORIENTED_EDGE ( 'NONE', *, *, #3067, .T. ) ;
#1350 = CARTESIAN_POINT ( 'NONE',  ( -423.4275221497503026, 25.17405448356488762, 477.7179061779564222 ) ) ;
#1351 = CARTESIAN_POINT ( 'NONE',  ( -389.3142244395747866, 25.50242322679311613, 443.8124545277448192 ) ) ;
#1352 = CARTESIAN_POINT ( 'NONE',  ( -390.6614591343125653, 25.03636355169999916, 477.7179086652513433 ) ) ;
#1353 = CARTESIAN_POINT ( 'NONE',  ( -423.7369118955760428, 25.75333052172952009, 442.5781233341988354 ) ) ;
#1354 = SURFACE_STYLE_FILL_AREA ( #3946 ) ;
#1355 = ORIENTED_EDGE ( 'NONE', *, *, #6151, .F. ) ;
#1356 = VERTEX_POINT ( 'NONE', #5199 ) ;
#1357 = CARTESIAN_POINT ( 'NONE',  ( -427.0444882479999933, 25.03636355169999561, 470.0557233839999753 ) ) ;
#1358 = UNCERTAINTY_MEASURE_WITH_UNIT (LENGTH_MEASURE( 1.000000000000000082E-05 ), #6600, 'distance_accuracy_value', 'NONE');
#1359 = SURFACE_STYLE_USAGE ( .BOTH. , #2885 ) ;
#1360 = CARTESIAN_POINT ( 'NONE',  ( -389.2754930753389431, 24.89839757321763614, 476.2101351445624573 ) ) ;
#1361 = ORIENTED_EDGE ( 'NONE', *, *, #5363, .T. ) ;
#1362 = DIRECTION ( 'NONE',  ( 0.7071067811865474617, 0.000000000000000000, 0.7071067811865474617 ) ) ;
#1363 = DIRECTION ( 'NONE',  ( 0.000000000000000000, 0.000000000000000000, -1.000000000000000000 ) ) ;
#1364 = CARTESIAN_POINT ( 'NONE',  ( -390.8324913028711194, 24.64891700471790159, 442.3113986732516310 ) ) ;
#1365 = CIRCLE ( 'NONE', #5306, 1.149999999999978373 ) ;
#1366 = FILL_AREA_STYLE ('',( #4535 ) ) ;
#1367 = EDGE_CURVE ( 'NONE', #3061, #4273, #5075, .T. ) ;
#1368 = ORIENTED_EDGE ( 'NONE', *, *, #1461, .F. ) ;
#1369 =( LENGTH_UNIT ( ) NAMED_UNIT ( * ) SI_UNIT ( .MILLI., .METRE. ) );
#1370 =( GEOMETRIC_REPRESENTATION_CONTEXT ( 3 ) GLOBAL_UNCERTAINTY_ASSIGNED_CONTEXT ( ( #2879 ) ) GLOBAL_UNIT_ASSIGNED_CONTEXT ( ( #4671, #3649, #5200 ) ) REPRESENTATION_CONTEXT ( 'NONE', 'WORKASPACE' ) );
#1371 = FILL_AREA_STYLE_COLOUR ( '', #2991 ) ;
#1372 = MECHANICAL_DESIGN_GEOMETRIC_PRESENTATION_REPRESENTATION (  '', ( #519 ), #4560 ) ;
#1373 = CLOSED_SHELL ( 'NONE', ( #653, #6111, #2867, #5308, #19, #268 ) ) ;
#1374 = CARTESIAN_POINT ( 'NONE',  ( -423.8633754544866292, 26.11477311127258361, 477.4416734579536410 ) ) ;
#1375 = CYLINDRICAL_SURFACE ( 'NONE', #2582, 0.9044999999999903117 ) ;
#1376 =( LENGTH_UNIT ( ) NAMED_UNIT ( * ) SI_UNIT ( .MILLI., .METRE. ) );
#1377 = ADVANCED_FACE ( 'NONE', ( #3539 ), #4023, .F. ) ;
#1378 = EDGE_CURVE ( 'NONE', #980, #3141, #424, .T. ) ;
#1379 = ORIENTED_EDGE ( 'NONE', *, *, #5028, .T. ) ;
#1380 = COLOUR_RGB ( '',0.9882352941176471006, 0.8980392156862745390, 0.8784313725490195957 ) ;
#1381 = PRESENTATION_LAYER_ASSIGNMENT (  '', '', ( #6402 ) ) ;
#1382 = SURFACE_STYLE_FILL_AREA ( #2777 ) ;
#1383 = CARTESIAN_POINT ( 'NONE',  ( -390.3656654619725259, 26.03506691262419181, 477.5421554327125477 ) ) ;
#1384 = FILL_AREA_STYLE_COLOUR ( '', #2431 ) ;
#1385 = STYLED_ITEM ( 'NONE', ( #356 ), #6477 ) ;
#1386 = DIRECTION ( 'NONE',  ( 0.000000000000000000, 0.000000000000000000, -1.000000000000000000 ) ) ;
#1387 = MECHANICAL_DESIGN_GEOMETRIC_PRESENTATION_REPRESENTATION (  '', ( #6304 ), #97 ) ;
#1388 = FILL_AREA_STYLE_COLOUR ( '', #2478 ) ;
#1389 = CARTESIAN_POINT ( 'NONE',  ( -424.6928036252786001, 25.30185760171456977, 443.6450397942978725 ) ) ;
#1390 = EDGE_LOOP ( 'NONE', ( #2293, #4910, #205, #2070 ) ) ;
#1391 = PRESENTATION_LAYER_ASSIGNMENT (  '', '', ( #2940 ) ) ;
#1392 =( NAMED_UNIT ( * ) PLANE_ANGLE_UNIT ( ) SI_UNIT ( $, .RADIAN. ) );
#1393 = CARTESIAN_POINT ( 'NONE',  ( -426.9737775703645184, 25.03636355169999561, 441.7527796583644317 ) ) ;
#1394 = DIRECTION ( 'NONE',  ( 0.000000000000000000, 0.000000000000000000, -1.000000000000000000 ) ) ;
#1395 = CARTESIAN_POINT ( 'NONE',  ( -418.1944882479999706, 25.03636355169999561, 440.0557233840000322 ) ) ;
#1396 = CYLINDRICAL_SURFACE ( 'NONE', #194, 0.9044999999999747686 ) ;
#1397 = CARTESIAN_POINT ( 'NONE',  ( -389.7631314396715538, 26.16274166446596539, 443.1071863834007445 ) ) ;
#1398 = CARTESIAN_POINT ( 'NONE',  ( -390.0072803513165809, 26.18042401277877218, 477.2579630823423145 ) ) ;
#1399 = ORIENTED_EDGE ( 'NONE', *, *, #3027, .F. ) ;
#1400 = STYLED_ITEM ( 'NONE', ( #3182 ), #1684 ) ;
#1401 = DIRECTION ( 'NONE',  ( 0.000000000000000000, 0.000000000000000000, -1.000000000000000000 ) ) ;
#1402 = DIRECTION ( 'NONE',  ( 1.000000000000000000, 0.000000000000000000, 0.000000000000000000 ) ) ;
#1403 = SURFACE_STYLE_USAGE ( .BOTH. , #1537 ) ;
#1404 = DIRECTION ( 'NONE',  ( 0.000000000000000000, 0.000000000000000000, -1.000000000000000000 ) ) ;
#1405 = LINE ( 'NONE', #4395, #3410 ) ;
#1406 = DIRECTION ( 'NONE',  ( 0.7071067811865474617, 0.000000000000000000, -0.7071067811865474617 ) ) ;
#1407 = VERTEX_POINT ( 'NONE', #426 ) ;
#1408 = SURFACE_STYLE_USAGE ( .BOTH. , #5010 ) ;
#1409 = FACE_OUTER_BOUND ( 'NONE', #4619, .T. ) ;
#1410 = CARTESIAN_POINT ( 'NONE',  ( -389.7220248551771533, 24.17994327001133925, 476.9556508793325520 ) ) ;
#1411 =( NAMED_UNIT ( * ) SI_UNIT ( $, .STERADIAN. ) SOLID_ANGLE_UNIT ( ) );
#1412 = EDGE_LOOP ( 'NONE', ( #1248, #1779, #3208, #3273 ) ) ;
#1413 = LINE ( 'NONE', #2909, #6028 ) ;
#1414 = CARTESIAN_POINT ( 'NONE',  ( -387.0444882480000501, 25.03636355169999561, 450.9602233840000167 ) ) ;
#1415 = CARTESIAN_POINT ( 'NONE',  ( -389.3823054549352491, 25.17405448910004395, 476.4387572874663874 ) ) ;
#1416 = EDGE_CURVE ( 'NONE', #1105, #4816, #1288, .T. ) ;
#1417 = EDGE_CURVE ( 'NONE', #5424, #3698, #5870, .T. ) ;
#1418 = UNCERTAINTY_MEASURE_WITH_UNIT (LENGTH_MEASURE( 1.000000000000000082E-05 ), #3298, 'distance_accuracy_value', 'NONE');
#1419 = CARTESIAN_POINT ( 'NONE',  ( -423.4527049733720219, 25.25924097730875673, 442.4067657690820852 ) ) ;
#1420 = DIRECTION ( 'NONE',  ( 0.000000000000000000, 0.000000000000000000, 1.000000000000000000 ) ) ;
#1421 = EDGE_LOOP ( 'NONE', ( #6037, #3738 ) ) ;
#1422 = FILL_AREA_STYLE_COLOUR ( '', #2119 ) ;
#1423 = FACE_BOUND ( 'NONE', #350, .T. ) ;
#1424 = CARTESIAN_POINT ( 'NONE',  ( -389.9698183761441328, 23.88809815894309452, 477.2227670678644813 ) ) ;
#1425 = CARTESIAN_POINT ( 'NONE',  ( -390.6642468764433147, 25.75405911379318624, 477.7212450592593314 ) ) ;
#1426 = ORIENTED_EDGE ( 'NONE', *, *, #3652, .T. ) ;
#1427 =( GEOMETRIC_REPRESENTATION_CONTEXT ( 3 ) GLOBAL_UNCERTAINTY_ASSIGNED_CONTEXT ( ( #1565 ) ) GLOBAL_UNIT_ASSIGNED_CONTEXT ( ( #4673, #1961, #1742 ) ) REPRESENTATION_CONTEXT ( 'NONE', 'WORKASPACE' ) );
#1428 = CARTESIAN_POINT ( 'NONE',  ( -424.2237686124447578, 26.18481847374224714, 442.9932119008341829 ) ) ;
#1429 = PRESENTATION_STYLE_ASSIGNMENT (( #1794 ) ) ;
#1430 = COLOUR_RGB ( '',0.7921568627450980005, 0.8196078431372548767, 0.9333333333333333481 ) ;
#1431 = FILL_AREA_STYLE_COLOUR ( '', #5658 ) ;
#1432 = DIRECTION ( 'NONE',  ( -0.7071067811865480168, 8.659274570719359112E-17, -0.7071067811865470176 ) ) ;
#1433 = EDGE_LOOP ( 'NONE', ( #1340, #2034, #5699, #175 ) ) ;
#1434 = CIRCLE ( 'NONE', #366, 0.9044999999999747686 ) ;
#1435 = CARTESIAN_POINT ( 'NONE',  ( -422.0444882479999933, 23.88618410064589881, 475.0557233839999753 ) ) ;
#1436 = CARTESIAN_POINT ( 'NONE',  ( -424.7014436785498788, 24.89654021978589427, 443.6626723569568753 ) ) ;
#1437 =( NAMED_UNIT ( * ) PLANE_ANGLE_UNIT ( ) SI_UNIT ( $, .RADIAN. ) );
#1438 =( NAMED_UNIT ( * ) SI_UNIT ( $, .STERADIAN. ) SOLID_ANGLE_UNIT ( ) );
#1439 = FACE_OUTER_BOUND ( 'NONE', #5721, .T. ) ;
#1440 =( GEOMETRIC_REPRESENTATION_CONTEXT ( 3 ) GLOBAL_UNCERTAINTY_ASSIGNED_CONTEXT ( ( #6282 ) ) GLOBAL_UNIT_ASSIGNED_CONTEXT ( ( #3419, #6481, #4927 ) ) REPRESENTATION_CONTEXT ( 'NONE', 'WORKASPACE' ) );
#1441 = AXIS2_PLACEMENT_3D ( 'NONE', #2595, #5790, #1554 ) ;
#1442 = SURFACE_STYLE_FILL_AREA ( #6135 ) ;
#1443 = SURFACE_STYLE_FILL_AREA ( #6749 ) ;
#1444 = VERTEX_POINT ( 'NONE', #2815 ) ;
#1445 = CARTESIAN_POINT ( 'NONE',  ( -425.2767212950000726, 30.03636355169999916, 480.0557233839999753 ) ) ;
#1446 = FACE_OUTER_BOUND ( 'NONE', #987, .T. ) ;
#1447 = AXIS2_PLACEMENT_3D ( 'NONE', #3655, #3731, #6703 ) ;
#1448 = PRESENTATION_LAYER_ASSIGNMENT (  '', '', ( #1895 ) ) ;
#1449 = CARTESIAN_POINT ( 'NONE',  ( -424.8024059348193191, 24.75426158756202710, 443.8750720952995721 ) ) ;
#1450 = FILL_AREA_STYLE ('',( #6142 ) ) ;
#1451 = CARTESIAN_POINT ( 'NONE',  ( -424.3256433150644966, 24.16216389008420862, 477.0044506403924629 ) ) ;
#1452 = DIRECTION ( 'NONE',  ( 0.000000000000000000, 0.000000000000000000, -1.000000000000000000 ) ) ;
#1453 = PRESENTATION_LAYER_ASSIGNMENT (  '', '', ( #1011 ) ) ;
#1454 = ORIENTED_EDGE ( 'NONE', *, *, #3952, .T. ) ;
#1455 = EDGE_CURVE ( 'NONE', #5180, #1735, #6205, .T. ) ;
#1456 = CARTESIAN_POINT ( 'NONE',  ( -424.8007542245079549, 25.34140335391274235, 443.8711385901688118 ) ) ;
#1457 = CARTESIAN_POINT ( 'NONE',  ( -389.3823029672486769, 25.03636355169999916, 443.6726942698126095 ) ) ;
#1458 = PRESENTATION_LAYER_ASSIGNMENT (  '', '', ( #915 ) ) ;
#1459 = CARTESIAN_POINT ( 'NONE',  ( -390.3268074223365716, 26.05990428964380357, 442.5960754473375687 ) ) ;
#1460 = FILL_AREA_STYLE ('',( #5101 ) ) ;
#1461 = EDGE_CURVE ( 'NONE', #866, #4684, #564, .T. ) ;
#1462 = EDGE_CURVE ( 'NONE', #321, #2204, #3823, .T. ) ;
#1463 = EDGE_LOOP ( 'NONE', ( #4176, #1771, #4849, #1501 ) ) ;
#1464 = SURFACE_STYLE_FILL_AREA ( #5140 ) ;
#1465 = COLOUR_RGB ( '',0.9882352941176471006, 0.8980392156862745390, 0.8784313725490195957 ) ;
#1466 = DIRECTION ( 'NONE',  ( -1.000000000000000000, 0.000000000000000000, 0.000000000000000000 ) ) ;
#1467 = CARTESIAN_POINT ( 'NONE',  ( -397.0444882479999933, 25.03636355169999561, 475.0557233839999753 ) ) ;
#1468 = CARTESIAN_POINT ( 'NONE',  ( -387.0444882480000501, 25.03636355169999561, 470.0557233839999753 ) ) ;
#1469 = AXIS2_PLACEMENT_3D ( 'NONE', #1213, #5862, #2180 ) ;
#1470 = EDGE_LOOP ( 'NONE', ( #793, #3341 ) ) ;
#1471 = CARTESIAN_POINT ( 'NONE',  ( -423.1905882740012430, 25.03636355169999561, 442.2832777612286463 ) ) ;
#1472 = CARTESIAN_POINT ( 'NONE',  ( -387.0444882480000501, 25.03636355169999561, 470.0557233839999753 ) ) ;
#1473 = FILL_AREA_STYLE ('',( #399 ) ) ;
#1474 = PRESENTATION_STYLE_ASSIGNMENT (( #434 ) ) ;
#1475 = SURFACE_STYLE_FILL_AREA ( #1064 ) ;
#1476 = ORIENTED_EDGE ( 'NONE', *, *, #1889, .F. ) ;
#1477 = AXIS2_PLACEMENT_3D ( 'NONE', #427, #6096, #533 ) ;
#1478 = ORIENTED_EDGE ( 'NONE', *, *, #3828, .T. ) ;
#1479 = CARTESIAN_POINT ( 'NONE',  ( -424.7066911663588371, 25.10136953371057444, 476.4387185477463049 ) ) ;
#1480 = CIRCLE ( 'NONE', #2363, 1.149999999999984368 ) ;
#1481 = CARTESIAN_POINT ( 'NONE',  ( -390.5778746590386277, 25.85029143430395493, 477.6729690552085685 ) ) ;
#1482 = CARTESIAN_POINT ( 'NONE',  ( -390.6362715209513681, 25.25924097492430320, 477.7046809980262196 ) ) ;
#1483 = SURFACE_STYLE_USAGE ( .BOTH. , #445 ) ;
#1484 = COLOUR_RGB ( '',0.9882352941176471006, 0.8980392156862745390, 0.8784313725490195957 ) ;
#1485 = LINE ( 'NONE', #3600, #5193 ) ;
#1486 = SURFACE_STYLE_FILL_AREA ( #3709 ) ;
#1487 =( GEOMETRIC_REPRESENTATION_CONTEXT ( 3 ) GLOBAL_UNCERTAINTY_ASSIGNED_CONTEXT ( ( #279 ) ) GLOBAL_UNIT_ASSIGNED_CONTEXT ( ( #5553, #749, #6508 ) ) REPRESENTATION_CONTEXT ( 'NONE', 'WORKASPACE' ) );
#1488 = EDGE_LOOP ( 'NONE', ( #1349, #394 ) ) ;
#1489 = DIRECTION ( 'NONE',  ( 0.000000000000000000, 0.000000000000000000, 1.000000000000000000 ) ) ;
#1490 = STYLED_ITEM ( 'NONE', ( #2635 ), #6350 ) ;
#1491 = CYLINDRICAL_SURFACE ( 'NONE', #1225, 0.9044999999999903117 ) ;
#1492 = SURFACE_STYLE_USAGE ( .BOTH. , #344 ) ;
#1493 = MECHANICAL_DESIGN_GEOMETRIC_PRESENTATION_REPRESENTATION (  '', ( #6739 ), #4244 ) ;
#1494 = CIRCLE ( 'NONE', #2373, 3.000000000000002665 ) ;
#1495 = UNCERTAINTY_MEASURE_WITH_UNIT (LENGTH_MEASURE( 1.000000000000000082E-05 ), #6225, 'distance_accuracy_value', 'NONE');
#1496 = CARTESIAN_POINT ( 'NONE',  ( -424.5360361803593037, 24.04063638696114680, 476.7277017436128972 ) ) ;
#1497 = FILL_AREA_STYLE ('',( #2500 ) ) ;
#1498 = FILL_AREA_STYLE_COLOUR ( '', #247 ) ;
#1499 = CARTESIAN_POINT ( 'NONE',  ( -389.7550708120137983, 26.15924038798247864, 476.9944401780310841 ) ) ;
#1500 = AXIS2_PLACEMENT_3D ( 'NONE', #2588, #3002, #5686 ) ;
#1501 = ORIENTED_EDGE ( 'NONE', *, *, #3271, .T. ) ;
#1502 = CARTESIAN_POINT ( 'NONE',  ( -424.7128831413616012, 25.74440711709793561, 443.6815580118000639 ) ) ;
#1503 = AXIS2_PLACEMENT_3D ( 'NONE', #2508, #2284, #2784 ) ;
#1504 = DIRECTION ( 'NONE',  ( 0.7071067811865470176, 0.000000000000000000, 0.7071067811865480168 ) ) ;
#1505 = ADVANCED_FACE ( 'NONE', ( #5369, #173 ), #3349, .F. ) ;
#1506 = EDGE_CURVE ( 'NONE', #3698, #2370, #144, .T. ) ;
#1507 = DIRECTION ( 'NONE',  ( 1.224606353822379970E-16, 0.000000000000000000, -1.000000000000000000 ) ) ;
#1508 = FILL_AREA_STYLE ('',( #4600 ) ) ;
#1509 = CARTESIAN_POINT ( 'NONE',  ( -407.0444882479999933, 20.03636355170000627, 460.0557233840000322 ) ) ;
#1510 = CARTESIAN_POINT ( 'NONE',  ( -422.0444882379999854, 25.03636355169999561, 470.0557233839999753 ) ) ;
#1511 = ORIENTED_EDGE ( 'NONE', *, *, #2428, .F. ) ;
#1512 = STYLED_ITEM ( 'NONE', ( #5902 ), #1541 ) ;
#1513 = CARTESIAN_POINT ( 'NONE',  ( -424.4845275611272655, 23.99637964958276726, 443.3103151987790511 ) ) ;
#1514 = PRESENTATION_STYLE_ASSIGNMENT (( #3620 ) ) ;
#1515 = PLANE ( 'NONE',  #1134 ) ;
#1516 = CYLINDRICAL_SURFACE ( 'NONE', #2491, 0.9044999999999747686 ) ;
#1517 = FILL_AREA_STYLE_COLOUR ( '', #4988 ) ;
#1518 = EDGE_LOOP ( 'NONE', ( #2484, #2512, #1616, #1081 ) ) ;
#1519 = VERTEX_POINT ( 'NONE', #212 ) ;
#1520 = CARTESIAN_POINT ( 'NONE',  ( -390.2231040095061303, 26.11650692167868826, 477.4399983440511051 ) ) ;
#1521 = CARTESIAN_POINT ( 'NONE',  ( -387.0444882480000501, 25.03636355169999561, 468.9057233839999981 ) ) ;
#1522 = CARTESIAN_POINT ( 'NONE',  ( -423.7096456077291009, 26.02533118165847625, 477.5512091737463152 ) ) ;
#1523 = SURFACE_STYLE_USAGE ( .BOTH. , #6213 ) ;
#1524 =( NAMED_UNIT ( * ) SI_UNIT ( $, .STERADIAN. ) SOLID_ANGLE_UNIT ( ) );
#1525 = EDGE_LOOP ( 'NONE', ( #4826, #96, #1652, #4567 ) ) ;
#1526 = CARTESIAN_POINT ( 'NONE',  ( -424.0625654105326134, 26.17762027608254982, 442.8358384410448139 ) ) ;
#1527 =( NAMED_UNIT ( * ) PLANE_ANGLE_UNIT ( ) SI_UNIT ( $, .RADIAN. ) );
#1528 = CARTESIAN_POINT ( 'NONE',  ( -423.2127768724179191, 24.80744581658307624, 477.8189042515785445 ) ) ;
#1529 = CARTESIAN_POINT ( 'NONE',  ( -389.7694910856837964, 26.16394197636400065, 477.0113838673342457 ) ) ;
#1530 = ORIENTED_EDGE ( 'NONE', *, *, #5190, .F. ) ;
#1531 = B_SPLINE_CURVE_WITH_KNOTS ( 'NONE', 3,
 ( #2257, #830, #6552, #1879, #1360, #3987, #180, #1953, #2059, #5537, #859, #346, #451, #3531, #6118, #6729, #5067, #5598, #2535, #3501, #2958, #2572, #2022, #487, #4115, #1424, #977, #1986, #5031, #6652, #3567, #3021, #4051, #6618, #4662, #4625, #918, #4081, #6084, #6693, #2429, #5099, #6222, #418 ),
 .UNSPECIFIED., .F., .F.,
 ( 4, 1, 2, 2, 1, 2, 2, 2, 2, 2, 2, 1, 2, 2, 2, 1, 1, 2, 2, 2, 2, 2, 1, 2, 4 ),
 ( 0.4864581862316158523, 0.4944822770717702820, 0.4984943224918477189, 0.5005003452018864651, 0.5025063679119251558, 0.5185545495922158077, 0.5506509129527886737, 0.6148436396739300758, 0.6790363663950713669, 0.6870604572352101425, 0.6910725026552773098, 0.6950845480753444772, 0.7111327297556059301, 0.7432290931161027459, 0.7512531839562168745, 0.7592772747963310032, 0.7753254564765754697, 0.8074218198370639588, 0.8395181831975524478, 0.8716145465580409368, 0.9358072732790354564, 0.9438313641191596881, 0.9518554549592839198, 0.9679036366395230573, 1.000000000000000000 ),
 .UNSPECIFIED. ) ;
#1532 = CARTESIAN_POINT ( 'NONE',  ( -425.3474319807064603, 25.03636355169999561, 479.9850127134355375 ) ) ;
#1533 = AXIS2_PLACEMENT_3D ( 'NONE', #1749, #5351, #60 ) ;
#1534 = CARTESIAN_POINT ( 'NONE',  ( -424.8104854357384852, 25.22490820720533833, 443.8941464786890378 ) ) ;
#1535 =( NAMED_UNIT ( * ) PLANE_ANGLE_UNIT ( ) SI_UNIT ( $, .RADIAN. ) );
#1536 = DIRECTION ( 'NONE',  ( 1.000000000000000000, 0.000000000000000000, 6.123031769111888756E-17 ) ) ;
#1537 = SURFACE_SIDE_STYLE ('',( #4121 ) ) ;
#1538 = CIRCLE ( 'NONE', #31, 12.50000000000001066 ) ;
#1539 = CARTESIAN_POINT ( 'NONE',  ( -424.7498632971525581, 25.61193515810256471, 476.3523570110219225 ) ) ;
#1540 = EDGE_LOOP ( 'NONE', ( #4380, #119, #6663, #2017 ) ) ;
#1541 = ADVANCED_FACE ( 'NONE', ( #6454, #721 ), #3312, .T. ) ;
#1542 = CARTESIAN_POINT ( 'NONE',  ( -424.0926261261323020, 23.89067082307628453, 442.8635863816402320 ) ) ;
#1543 = VECTOR ( 'NONE', #5129, 1000.000000000000000 ) ;
#1544 = CARTESIAN_POINT ( 'NONE',  ( -390.4365256301269937, 24.41093047540949712, 477.5884551937476772 ) ) ;
#1545 = PRESENTATION_STYLE_ASSIGNMENT (( #3622 ) ) ;
#1546 =( NAMED_UNIT ( * ) PLANE_ANGLE_UNIT ( ) SI_UNIT ( $, .RADIAN. ) );
#1547 = DIRECTION ( 'NONE',  ( 1.000000000000000000, 0.000000000000000000, -6.049034970839750613E-16 ) ) ;
#1548 =( NAMED_UNIT ( * ) SI_UNIT ( $, .STERADIAN. ) SOLID_ANGLE_UNIT ( ) );
#1549 = EDGE_LOOP ( 'NONE', ( #61, #5188, #2230, #537 ) ) ;
#1550 = VECTOR ( 'NONE', #4056, 1000.000000000000114 ) ;
#1551 = EDGE_CURVE ( 'NONE', #2558, #3066, #3523, .T. ) ;
#1552 = ORIENTED_EDGE ( 'NONE', *, *, #465, .T. ) ;
#1553 = CARTESIAN_POINT ( 'NONE',  ( -389.4438262220560887, 25.88312976024618095, 476.5519594853727199 ) ) ;
#1554 = DIRECTION ( 'NONE',  ( 0.7071067811865475727, 0.000000000000000000, -0.7071067811865475727 ) ) ;
#1555 = SURFACE_STYLE_FILL_AREA ( #6241 ) ;
#1556 = CARTESIAN_POINT ( 'NONE',  ( -424.2854304125367548, 26.17314714965591094, 477.0502731435461214 ) ) ;
#1557 = DIRECTION ( 'NONE',  ( 1.224606353822379970E-16, 0.000000000000000000, -1.000000000000000000 ) ) ;
#1558 = CARTESIAN_POINT ( 'NONE',  ( -423.4407675969006277, 24.87596466693782915, 477.7109836920878934 ) ) ;
#1559 =( LENGTH_UNIT ( ) NAMED_UNIT ( * ) SI_UNIT ( .MILLI., .METRE. ) );
#1560 = VERTEX_POINT ( 'NONE', #2454 ) ;
#1561 = PRESENTATION_LAYER_ASSIGNMENT (  '', '', ( #3884 ) ) ;
#1562 = CARTESIAN_POINT ( 'NONE',  ( -392.0444882480000501, 25.03636355169999561, 470.0557233839999753 ) ) ;
#1563 = MECHANICAL_DESIGN_GEOMETRIC_PRESENTATION_REPRESENTATION (  '', ( #5928 ), #4526 ) ;
#1564 = CYLINDRICAL_SURFACE ( 'NONE', #4961, 3.000000000000002665 ) ;
#1565 = UNCERTAINTY_MEASURE_WITH_UNIT (LENGTH_MEASURE( 1.000000000000000082E-05 ), #4673, 'distance_accuracy_value', 'NONE');
#1566 = CARTESIAN_POINT ( 'NONE',  ( -423.2353373677639752, 24.70950855186725903, 477.8092930020672497 ) ) ;
#1567 = AXIS2_PLACEMENT_3D ( 'NONE', #3479, #6664, #5550 ) ;
#1568 = FACE_BOUND ( 'NONE', #293, .T. ) ;
#1569 = CARTESIAN_POINT ( 'NONE',  ( -390.8631040934747034, 25.32334979052888002, 477.8133350109616799 ) ) ;
#1570 = ORIENTED_EDGE ( 'NONE', *, *, #1461, .T. ) ;
#1571 = DIRECTION ( 'NONE',  ( -1.836909530733569832E-16, -1.000000000000000000, 6.123031769111888756E-17 ) ) ;
#1572 = AXIS2_PLACEMENT_3D ( 'NONE', #2956, #734, #4330 ) ;
#1573 = FILL_AREA_STYLE ('',( #2027 ) ) ;
#1574 = CARTESIAN_POINT ( 'NONE',  ( -392.0444882480000501, 20.03636355169999916, 472.0557233839999753 ) ) ;
#1575 = LINE ( 'NONE', #3790, #839 ) ;
#1576 = MECHANICAL_DESIGN_GEOMETRIC_PRESENTATION_REPRESENTATION (  '', ( #4538 ), #823 ) ;
#1577 = ORIENTED_EDGE ( 'NONE', *, *, #4026, .F. ) ;
#1578 = FACE_OUTER_BOUND ( 'NONE', #2865, .T. ) ;
#1579 = VECTOR ( 'NONE', #841, 1000.000000000000000 ) ;
#1580 = DIRECTION ( 'NONE',  ( -1.000000000000000000, 1.224606353822379970E-16, 6.123031769111888756E-17 ) ) ;
#1581 =( NAMED_UNIT ( * ) SI_UNIT ( $, .STERADIAN. ) SOLID_ANGLE_UNIT ( ) );
#1582 = CARTESIAN_POINT ( 'NONE',  ( -407.0444882479999933, 20.03636355170000627, 460.0557233840000322 ) ) ;
#1583 = CARTESIAN_POINT ( 'NONE',  ( -417.0444882479999933, 25.03636355169999561, 440.0557233740000243 ) ) ;
#1584 = DIRECTION ( 'NONE',  ( 1.224606353822377751E-16, 1.000000000000000000, 0.000000000000000000 ) ) ;
#1585 = SURFACE_STYLE_USAGE ( .BOTH. , #5178 ) ;
#1586 = ORIENTED_EDGE ( 'NONE', *, *, #6103, .T. ) ;
#1587 = VERTEX_POINT ( 'NONE', #6044 ) ;
#1588 = CARTESIAN_POINT ( 'NONE',  ( -389.9049899489523909, 26.18750337294949659, 477.1594839705912250 ) ) ;
#1589 =( GEOMETRIC_REPRESENTATION_CONTEXT ( 3 ) GLOBAL_UNCERTAINTY_ASSIGNED_CONTEXT ( ( #6604 ) ) GLOBAL_UNIT_ASSIGNED_CONTEXT ( ( #3306, #1101, #2245 ) ) REPRESENTATION_CONTEXT ( 'NONE', 'WORKASPACE' ) );
#1590 =( NAMED_UNIT ( * ) SI_UNIT ( $, .STERADIAN. ) SOLID_ANGLE_UNIT ( ) );
#1591 = CARTESIAN_POINT ( 'NONE',  ( -390.6604240238208945, 24.99143507192301428, 442.3940760200675868 ) ) ;
#1592 = CARTESIAN_POINT ( 'NONE',  ( -423.6743898248680011, 26.00001107738037120, 477.5744957611051404 ) ) ;
#1593 = CARTESIAN_POINT ( 'NONE',  ( -387.0444882380000422, 25.03636355169999561, 470.0557233839999753 ) ) ;
#1594 = SURFACE_STYLE_FILL_AREA ( #6275 ) ;
#1595 = EDGE_CURVE ( 'NONE', #5144, #3496, #5874, .T. ) ;
#1596 = CARTESIAN_POINT ( 'NONE',  ( -424.5372062837386693, 24.34310318209588431, 476.7251332800133241 ) ) ;
#1597 = ADVANCED_FACE ( 'NONE', ( #6519 ), #5092, .F. ) ;
#1598 = PLANE ( 'NONE',  #217 ) ;
#1599 = VERTEX_POINT ( 'NONE', #5589 ) ;
#1600 = MECHANICAL_DESIGN_GEOMETRIC_PRESENTATION_REPRESENTATION (  '', ( #2610 ), #404 ) ;
#1601 = CARTESIAN_POINT ( 'NONE',  ( -423.9278301011970029, 26.14448319331859238, 442.7188723297427373 ) ) ;
#1602 = FILL_AREA_STYLE_COLOUR ( '', #6463 ) ;
#1603 = STYLED_ITEM ( 'NONE', ( #2329 ), #6013 ) ;
#1604 = CIRCLE ( 'NONE', #5425, 1.149999999999984368 ) ;
#1605 = CARTESIAN_POINT ( 'NONE',  ( -423.8324323808021745, 23.97345206096076353, 477.4647433971082933 ) ) ;
#1606 = LINE ( 'NONE', #3722, #3229 ) ;
#1607 = VECTOR ( 'NONE', #1769, 1000.000000000000000 ) ;
#1608 = EDGE_LOOP ( 'NONE', ( #4282, #2074 ) ) ;
#1609 = CARTESIAN_POINT ( 'NONE',  ( -387.0444882380000422, 25.03636355169999561, 451.2057233840000094 ) ) ;
#1610 = PLANE ( 'NONE',  #3474 ) ;
#1611 = STYLED_ITEM ( 'NONE', ( #3697 ), #6309 ) ;
#1612 = AXIS2_PLACEMENT_3D ( 'NONE', #1582, #2668, #5380 ) ;
#1613 = SURFACE_STYLE_USAGE ( .BOTH. , #595 ) ;
#1614 = MECHANICAL_DESIGN_GEOMETRIC_PRESENTATION_REPRESENTATION (  '', ( #4904 ), #953 ) ;
#1615 = CARTESIAN_POINT ( 'NONE',  ( -417.0444882479999933, 25.03636355169999561, 480.0557233939999833 ) ) ;
#1616 = ORIENTED_EDGE ( 'NONE', *, *, #1378, .T. ) ;
#1617 = COLOUR_RGB ( '',0.7921568627450980005, 0.8196078431372548767, 0.9333333333333333481 ) ;
#1618 = MECHANICAL_DESIGN_GEOMETRIC_PRESENTATION_REPRESENTATION (  '', ( #6093 ), #5981 ) ;
#1619 = CARTESIAN_POINT ( 'NONE',  ( -387.0444882480000501, 23.88636355170000058, 470.0557233839999753 ) ) ;
#1620 = CARTESIAN_POINT ( 'NONE',  ( -389.3826019568452921, 25.00350153382717622, 476.4393278903103237 ) ) ;
#1621 = CARTESIAN_POINT ( 'NONE',  ( -422.0444882479999933, 25.03636355169999561, 470.0557233839999753 ) ) ;
#1622 = LINE ( 'NONE', #3734, #1036 ) ;
#1623 = FACE_OUTER_BOUND ( 'NONE', #3724, .T. ) ;
#1624 = CARTESIAN_POINT ( 'NONE',  ( -427.0444882479999933, 26.18636355169999774, 450.0557233840000322 ) ) ;
#1625 =( GEOMETRIC_REPRESENTATION_CONTEXT ( 3 ) GLOBAL_UNCERTAINTY_ASSIGNED_CONTEXT ( ( #3787 ) ) GLOBAL_UNIT_ASSIGNED_CONTEXT ( ( #5938, #1189, #4350 ) ) REPRESENTATION_CONTEXT ( 'NONE', 'WORKASPACE' ) );
#1626 = ORIENTED_EDGE ( 'NONE', *, *, #5847, .F. ) ;
#1627 = SURFACE_SIDE_STYLE ('',( #574 ) ) ;
#1628 = B_SPLINE_CURVE_WITH_KNOTS ( 'NONE', 3,
 ( #3012, #5091, #4418, #6483, #5461, #783, #3148, #1005, #6276, #2600, #5665, #1596, #512, #4616, #552, #2567, #4692, #1451, #7, #973, #5156, #5697, #3633, #3081, #4720, #2079, #1072, #3557, #4174, #6145, #35, #446, #4653, #2115, #5626, #3116, #410, #943, #2492, #477, #3051, #6719, #1558, #4205, #5130, #6680, #4583, #2528, #3708, #6646, #5187 ),
 .UNSPECIFIED., .F., .F.,
 ( 4, 2, 2, 1, 1, 2, 2, 2, 2, 2, 2, 2, 2, 2, 2, 1, 1, 2, 2, 2, 2, 2, 2, 2, 1, 2, 2, 4 ),
 ( 0.000000000000000000, 0.06110595426431806448, 0.06874419854735083768, 0.07638244283038360394, 0.09165893139643199738, 0.1222119085285388457, 0.1374883970945851852, 0.1527648856606315109, 0.1833178627927355420, 0.1985943513587707376, 0.2138708399248059333, 0.2444238170569084379, 0.2749767941890110534, 0.3055297713211135302, 0.3131680156041268259, 0.3208062598871401216, 0.3360827484531904719, 0.3666357255852667474, 0.4277416798493838823, 0.4353799241323877967, 0.4430181684153917665, 0.4582946569813973747, 0.4659329012644017887, 0.4697520234059039401, 0.4735711455474061471, 0.4812093898304105610, 0.4850285119719123794, 0.4888476341134142533 ),
 .UNSPECIFIED. ) ;
#1629 = CARTESIAN_POINT ( 'NONE',  ( -425.3474319736354801, 25.03636355169999561, 479.9850127063645573 ) ) ;
#1630 = FILL_AREA_STYLE_COLOUR ( '', #1112 ) ;
#1631 = CARTESIAN_POINT ( 'NONE',  ( -389.5656798082907812, 24.32326022208103211, 443.3657013900917150 ) ) ;
#1632 =( LENGTH_UNIT ( ) NAMED_UNIT ( * ) SI_UNIT ( .MILLI., .METRE. ) );
#1633 = DIRECTION ( 'NONE',  ( 1.224606353822379970E-16, 0.000000000000000000, -1.000000000000000000 ) ) ;
#1634 = DIRECTION ( 'NONE',  ( 1.000000000000000000, 0.000000000000000000, 0.000000000000000000 ) ) ;
#1635 = ORIENTED_EDGE ( 'NONE', *, *, #5601, .F. ) ;
#1636 = PRESENTATION_LAYER_ASSIGNMENT (  '', '', ( #222 ) ) ;
#1637 = PRESENTATION_STYLE_ASSIGNMENT (( #584 ) ) ;
#1638 = EDGE_CURVE ( 'NONE', #2729, #3120, #6215, .T. ) ;
#1639 =( NAMED_UNIT ( * ) SI_UNIT ( $, .STERADIAN. ) SOLID_ANGLE_UNIT ( ) );
#1640 = EDGE_CURVE ( 'NONE', #497, #2272, #5529, .T. ) ;
#1641 = SURFACE_STYLE_FILL_AREA ( #4761 ) ;
#1642 = UNCERTAINTY_MEASURE_WITH_UNIT (LENGTH_MEASURE( 1.000000000000000082E-05 ), #4075, 'distance_accuracy_value', 'NONE');
#1643 = SURFACE_SIDE_STYLE ('',( #657 ) ) ;
#1644 = B_SPLINE_CURVE_WITH_KNOTS ( 'NONE', 3,
 ( #5716, #5782, #2630, #1999, #2132, #1088, #2035, #4708, #4127, #4164, #461, #961, #6198, #4741, #4220, #1513, #23, #3618, #1022, #2584, #6230, #569, #54, #5683, #2663, #988, #1542, #6294, #2549, #539, #4091, #4640, #6166, #4677, #3069, #3103, #5173, #3199, #5279, #498, #600, #5145, #2698, #1471 ),
 .UNSPECIFIED., .F., .F.,
 ( 4, 1, 2, 2, 1, 2, 2, 2, 2, 2, 2, 1, 2, 2, 2, 1, 1, 2, 2, 2, 2, 2, 1, 2, 4 ),
 ( 0.4864581926066842144, 0.4944822833472229950, 0.4984943287174926074, 0.5005003514026273859, 0.5025063740877622198, 0.5185545555688444441, 0.5506509185310080046, 0.6148436444553394553, 0.6790363703796709061, 0.6870604611202172363, 0.6910725064904805759, 0.6950845518607439155, 0.7111327333417911678, 0.7432290963038736820, 0.7512531870443843740, 0.7592772777848950660, 0.7753254592659164501, 0.8074218222279415658, 0.8395181851899666814, 0.8716145481519916860, 0.9358072740760243757, 0.9438313648165226333, 0.9518554555570208908, 0.9679036370380122989, 1.000000000000000000 ),
 .UNSPECIFIED. ) ;
#1645 = FILL_AREA_STYLE ('',( #588 ) ) ;
#1646 = CARTESIAN_POINT ( 'NONE',  ( -390.8104931082683038, 25.48050125263734600, 477.7901931146001857 ) ) ;
#1647 = ORIENTED_EDGE ( 'NONE', *, *, #763, .F. ) ;
#1648 = EDGE_CURVE ( 'NONE', #1752, #2829, #6534, .T. ) ;
#1649 = CARTESIAN_POINT ( 'NONE',  ( -423.7838983929090659, 23.99782020531861804, 477.5009200362128468 ) ) ;
#1650 = CARTESIAN_POINT ( 'NONE',  ( -387.9283717249999768, 25.03636355169999561, 440.9396068600000262 ) ) ;
#1651 = SURFACE_SIDE_STYLE ('',( #6326 ) ) ;
#1652 = ORIENTED_EDGE ( 'NONE', *, *, #225, .T. ) ;
#1653 = FILL_AREA_STYLE_COLOUR ( '', #2341 ) ;
#1654 =( NAMED_UNIT ( * ) SI_UNIT ( $, .STERADIAN. ) SOLID_ANGLE_UNIT ( ) );
#1655 = CARTESIAN_POINT ( 'NONE',  ( -389.3892279383661048, 24.87596467971776804, 476.4520027299606681 ) ) ;
#1656 = MECHANICAL_DESIGN_GEOMETRIC_PRESENTATION_REPRESENTATION (  '', ( #784 ), #6018 ) ;
#1657 =( LENGTH_UNIT ( ) NAMED_UNIT ( * ) SI_UNIT ( .MILLI., .METRE. ) );
#1658 = CARTESIAN_POINT ( 'NONE',  ( -417.0444882479999933, 25.03636355169999561, 440.0557233740000243 ) ) ;
#1659 = EDGE_LOOP ( 'NONE', ( #5530, #4917, #3272, #6398 ) ) ;
#1660 = ORIENTED_EDGE ( 'NONE', *, *, #2708, .F. ) ;
#1661 = PRESENTATION_LAYER_ASSIGNMENT (  '', '', ( #2539 ) ) ;
#1662 = CARTESIAN_POINT ( 'NONE',  ( -389.3118922350359412, 25.49127447493195220, 476.2939174225820693 ) ) ;
#1663 = CARTESIAN_POINT ( 'NONE',  ( -389.8584774908924828, 24.13361410077776270, 442.9998698918255400 ) ) ;
#1664 =( NAMED_UNIT ( * ) SI_UNIT ( $, .STERADIAN. ) SOLID_ANGLE_UNIT ( ) );
#1665 = FACE_BOUND ( 'NONE', #1679, .T. ) ;
#1666 = CYLINDRICAL_SURFACE ( 'NONE', #6284, 12.50000000000001066 ) ;
#1667 = PRESENTATION_LAYER_ASSIGNMENT (  '', '', ( #5055 ) ) ;
#1668 = ORIENTED_EDGE ( 'NONE', *, *, #2745, .F. ) ;
#1669 = CYLINDRICAL_SURFACE ( 'NONE', #896, 1.149999999999978373 ) ;
#1670 =( NAMED_UNIT ( * ) PLANE_ANGLE_UNIT ( ) SI_UNIT ( $, .RADIAN. ) );
#1671 = COLOUR_RGB ( '',0.9882352941176471006, 0.8980392156862745390, 0.8784313725490195957 ) ;
#1672 = MECHANICAL_DESIGN_GEOMETRIC_PRESENTATION_REPRESENTATION (  '', ( #797 ), #5284 ) ;
#1673 = DIRECTION ( 'NONE',  ( 0.000000000000000000, 0.000000000000000000, 1.000000000000000000 ) ) ;
#1674 = FILL_AREA_STYLE ('',( #2190 ) ) ;
#1675 = ADVANCED_FACE ( 'NONE', ( #785 ), #6075, .F. ) ;
#1676 = PRESENTATION_STYLE_ASSIGNMENT (( #5335 ) ) ;
#1677 =( GEOMETRIC_REPRESENTATION_CONTEXT ( 3 ) GLOBAL_UNCERTAINTY_ASSIGNED_CONTEXT ( ( #4049 ) ) GLOBAL_UNIT_ASSIGNED_CONTEXT ( ( #4611, #3008, #2523 ) ) REPRESENTATION_CONTEXT ( 'NONE', 'WORKASPACE' ) );
#1678 = CIRCLE ( 'NONE', #6364, 3.000000000000002665 ) ;
#1679 = EDGE_LOOP ( 'NONE', ( #3979, #4925 ) ) ;
#1680 = CARTESIAN_POINT ( 'NONE',  ( -424.3199900888948832, 23.90836299504899642, 477.0110650766530398 ) ) ;
#1681 = AXIS2_PLACEMENT_3D ( 'NONE', #3581, #3134, #2071 ) ;
#1682 = AXIS2_PLACEMENT_3D ( 'NONE', #3552, #6000, #2449 ) ;
#1683 = EDGE_CURVE ( 'NONE', #2272, #5520, #4693, .T. ) ;
#1684 = ADVANCED_FACE ( 'NONE', ( #6244 ), #2080, .T. ) ;
#1685 = PRESENTATION_STYLE_ASSIGNMENT (( #664 ) ) ;
#1686 = DIRECTION ( 'NONE',  ( 0.000000000000000000, 0.000000000000000000, 1.000000000000000000 ) ) ;
#1687 = COLOUR_RGB ( '',0.9882352941176471006, 0.8980392156862745390, 0.8784313725490195957 ) ;
#1688 = EDGE_LOOP ( 'NONE', ( #1047, #6609, #244, #4602 ) ) ;
#1689 = CARTESIAN_POINT ( 'NONE',  ( -424.6554512769674830, 25.45929303715362124, 476.5333538323476432 ) ) ;
#1690 = CARTESIAN_POINT ( 'NONE',  ( -390.3591479232525785, 24.03112028082471241, 477.5385855420203143 ) ) ;
#1691 = CARTESIAN_POINT ( 'NONE',  ( -427.0444882479999933, 25.03636355169999561, 471.2057233839999526 ) ) ;
#1692 = SURFACE_SIDE_STYLE ('',( #6367 ) ) ;
#1693 = DIRECTION ( 'NONE',  ( 0.7071067811865474617, 0.000000000000000000, -0.7071067811865474617 ) ) ;
#1694 = DIRECTION ( 'NONE',  ( 6.123031769111888756E-17, 1.000000000000000000, 6.123031769111888756E-17 ) ) ;
#1695 =( NAMED_UNIT ( * ) PLANE_ANGLE_UNIT ( ) SI_UNIT ( $, .RADIAN. ) );
#1696 = VERTEX_POINT ( 'NONE', #479 ) ;
#1697 = EDGE_LOOP ( 'NONE', ( #2576, #4707, #5307, #3674 ) ) ;
#1698 = FILL_AREA_STYLE_COLOUR ( '', #1003 ) ;
#1699 = CARTESIAN_POINT ( 'NONE',  ( -427.0444882580000012, 25.03636355169999561, 470.0557233839999753 ) ) ;
#1700 = CARTESIAN_POINT ( 'NONE',  ( -390.5104652814641781, 24.14538216570557339, 442.4757302716757863 ) ) ;
#1701 = CARTESIAN_POINT ( 'NONE',  ( -419.5444882479999933, 20.03636355170000982, 460.0557233840000322 ) ) ;
#1702 = ORIENTED_EDGE ( 'NONE', *, *, #1075, .F. ) ;
#1703 = AXIS2_PLACEMENT_3D ( 'NONE', #134, #4378, #3215 ) ;
#1704 = FILL_AREA_STYLE ('',( #3909 ) ) ;
#1705 = UNCERTAINTY_MEASURE_WITH_UNIT (LENGTH_MEASURE( 1.000000000000000082E-05 ), #2291, 'distance_accuracy_value', 'NONE');
#1706 = CARTESIAN_POINT ( 'NONE',  ( -427.0444882479999933, 30.03636355169999916, 478.2879564310000546 ) ) ;
#1707 = ORIENTED_EDGE ( 'NONE', *, *, #722, .T. ) ;
#1708 = AXIS2_PLACEMENT_3D ( 'NONE', #3195, #3685, #1055 ) ;
#1709 = CARTESIAN_POINT ( 'NONE',  ( -424.7594613187688992, 24.49787980580812530, 476.3321830674680086 ) ) ;
#1710 = STYLED_ITEM ( 'NONE', ( #2750 ), #517 ) ;
#1711 = PRESENTATION_STYLE_ASSIGNMENT (( #6426 ) ) ;
#1712 = PRESENTATION_LAYER_ASSIGNMENT (  '', '', ( #3257 ) ) ;
#1713 = CARTESIAN_POINT ( 'NONE',  ( -398.1944882479999706, 25.03636355169999561, 475.0557233839999753 ) ) ;
#1714 = CLOSED_SHELL ( 'NONE', ( #6309, #4324, #1977, #3617, #4412, #4071 ) ) ;
#1715 = VERTEX_POINT ( 'NONE', #4654 ) ;
#1716 = EDGE_CURVE ( 'NONE', #30, #5904, #3276, .T. ) ;
#1717 = CARTESIAN_POINT ( 'NONE',  ( -390.8078313145317111, 24.58587896789761373, 477.7889884175191924 ) ) ;
#1718 = MECHANICAL_DESIGN_GEOMETRIC_PRESENTATION_REPRESENTATION (  '', ( #1053 ), #1164 ) ;
#1719 = CIRCLE ( 'NONE', #6194, 1.149999999999984368 ) ;
#1720 = FILL_AREA_STYLE ('',( #4332 ) ) ;
#1721 = PRESENTATION_STYLE_ASSIGNMENT (( #5349 ) ) ;
#1722 = CARTESIAN_POINT ( 'NONE',  ( -422.0444882479999933, 25.03636355169999561, 450.9602233840000167 ) ) ;
#1723 = CARTESIAN_POINT ( 'NONE',  ( -425.3474319736354801, 25.03636355169999561, 440.1264340616354502 ) ) ;
#1724 = CIRCLE ( 'NONE', #2614, 1.149999999999978373 ) ;
#1725 = ORIENTED_EDGE ( 'NONE', *, *, #179, .F. ) ;
#1726 = VECTOR ( 'NONE', #5647, 1000.000000000000000 ) ;
#1727 = CARTESIAN_POINT ( 'NONE',  ( -425.2767212950000726, 30.03636355169999916, 480.0557233839999753 ) ) ;
#1728 = DIRECTION ( 'NONE',  ( 0.7071067811865474617, 0.000000000000000000, -0.7071067811865474617 ) ) ;
#1729 = CARTESIAN_POINT ( 'NONE',  ( -423.4275173619375323, 25.03636355169999561, 442.3935381029986615 ) ) ;
#1730 = CARTESIAN_POINT ( 'NONE',  ( -390.6421406846038167, 24.84285309603729175, 442.4036612274011873 ) ) ;
#1731 = CARTESIAN_POINT ( 'NONE',  ( -389.2720426258016460, 25.03636355169999916, 443.9096233578222268 ) ) ;
#1732 = FILL_AREA_STYLE_COLOUR ( '', #827 ) ;
#1733 = CARTESIAN_POINT ( 'NONE',  ( -387.0444882380000422, 25.03636355169999561, 470.0557233839999753 ) ) ;
#1734 = DIRECTION ( 'NONE',  ( 1.000000000000000000, 0.000000000000000000, 0.000000000000000000 ) ) ;
#1735 = VERTEX_POINT ( 'NONE', #69 ) ;
#1736 = AXIS2_PLACEMENT_3D ( 'NONE', #275, #2952, #1452 ) ;
#1737 = FILL_AREA_STYLE_COLOUR ( '', #1153 ) ;
#1738 = PRESENTATION_STYLE_ASSIGNMENT (( #3692 ) ) ;
#1739 = DIRECTION ( 'NONE',  ( 0.000000000000000000, 0.000000000000000000, -1.000000000000000000 ) ) ;
#1740 =( GEOMETRIC_REPRESENTATION_CONTEXT ( 3 ) GLOBAL_UNCERTAINTY_ASSIGNED_CONTEXT ( ( #4803 ) ) GLOBAL_UNIT_ASSIGNED_CONTEXT ( ( #6708, #502, #3624 ) ) REPRESENTATION_CONTEXT ( 'NONE', 'WORKASPACE' ) );
#1741 = EDGE_LOOP ( 'NONE', ( #1988, #752, #3818, #2247 ) ) ;
#1742 =( NAMED_UNIT ( * ) SI_UNIT ( $, .STERADIAN. ) SOLID_ANGLE_UNIT ( ) );
#1743 = CYLINDRICAL_SURFACE ( 'NONE', #6376, 12.50000000000001066 ) ;
#1744 = VERTEX_POINT ( 'NONE', #5225 ) ;
#1745 = DIRECTION ( 'NONE',  ( 0.000000000000000000, 0.000000000000000000, -1.000000000000000000 ) ) ;
#1746 = CARTESIAN_POINT ( 'NONE',  ( -389.3001635365546917, 24.64891701425308312, 476.2677203275640636 ) ) ;
#1747 =( LENGTH_UNIT ( ) NAMED_UNIT ( * ) SI_UNIT ( .MILLI., .METRE. ) );
#1748 = CARTESIAN_POINT ( 'NONE',  ( -389.2719333730526614, 24.88794408430462823, 443.9098876421996920 ) ) ;
#1749 = CARTESIAN_POINT ( 'NONE',  ( -417.0444882479999933, 25.03636355169999561, 475.0557233839999753 ) ) ;
#1750 =( NAMED_UNIT ( * ) SI_UNIT ( $, .STERADIAN. ) SOLID_ANGLE_UNIT ( ) );
#1751 = ADVANCED_FACE ( 'NONE', ( #4721 ), #1598, .T. ) ;
#1752 = VERTEX_POINT ( 'NONE', #3280 ) ;
#1753 = CARTESIAN_POINT ( 'NONE',  ( -388.8122552009999708, 20.03636355169999916, 480.0557233839999753 ) ) ;
#1754 = FACE_OUTER_BOUND ( 'NONE', #2900, .T. ) ;
#1755 = CARTESIAN_POINT ( 'NONE',  ( -390.6613071408489191, 25.01991496344345478, 442.3936170597257842 ) ) ;
#1756 = CARTESIAN_POINT ( 'NONE',  ( -389.3864860536846777, 24.29932684379049235, 443.6609049312331194 ) ) ;
#1757 = SURFACE_STYLE_FILL_AREA ( #6444 ) ;
#1758 = SURFACE_SIDE_STYLE ('',( #4308 ) ) ;
#1759 = FACE_OUTER_BOUND ( 'NONE', #2818, .T. ) ;
#1760 = EDGE_CURVE ( 'NONE', #1894, #4577, #4151, .T. ) ;
#1761 = ORIENTED_EDGE ( 'NONE', *, *, #722, .F. ) ;
#1762 = VECTOR ( 'NONE', #2031, 1000.000000000000000 ) ;
#1763 = SURFACE_STYLE_USAGE ( .BOTH. , #6448 ) ;
#1764 = SURFACE_SIDE_STYLE ('',( #4312 ) ) ;
#1765 = CARTESIAN_POINT ( 'NONE',  ( -423.9998299377816124, 23.90836299572005430, 442.7802215406416053 ) ) ;
#1766 = UNCERTAINTY_MEASURE_WITH_UNIT (LENGTH_MEASURE( 1.000000000000000082E-05 ), #6340, 'distance_accuracy_value', 'NONE');
#1767 = CARTESIAN_POINT ( 'NONE',  ( -427.0444882479999933, 20.03636355169999916, 478.2879564310000546 ) ) ;
#1768 = SURFACE_STYLE_FILL_AREA ( #5432 ) ;
#1769 = DIRECTION ( 'NONE',  ( 1.000000000000000000, 0.000000000000000000, 0.000000000000000000 ) ) ;
#1770 =( GEOMETRIC_REPRESENTATION_CONTEXT ( 3 ) GLOBAL_UNCERTAINTY_ASSIGNED_CONTEXT ( ( #1983 ) ) GLOBAL_UNIT_ASSIGNED_CONTEXT ( ( #4036, #3487, #1941 ) ) REPRESENTATION_CONTEXT ( 'NONE', 'WORKASPACE' ) );
#1771 = ORIENTED_EDGE ( 'NONE', *, *, #2745, .T. ) ;
#1772 = VECTOR ( 'NONE', #620, 1000.000000000000000 ) ;
#1773 =( LENGTH_UNIT ( ) NAMED_UNIT ( * ) SI_UNIT ( .MILLI., .METRE. ) );
#1774 = UNCERTAINTY_MEASURE_WITH_UNIT (LENGTH_MEASURE( 1.000000000000000082E-05 ), #4758, 'distance_accuracy_value', 'NONE');
#1775 =( LENGTH_UNIT ( ) NAMED_UNIT ( * ) SI_UNIT ( .MILLI., .METRE. ) );
#1776 = STYLED_ITEM ( 'NONE', ( #3396 ), #3999 ) ;
#1777 = VECTOR ( 'NONE', #5220, 1000.000000000000000 ) ;
#1778 = SURFACE_STYLE_USAGE ( .BOTH. , #219 ) ;
#1779 = ORIENTED_EDGE ( 'NONE', *, *, #1416, .T. ) ;
#1780 = FILL_AREA_STYLE ('',( #1885 ) ) ;
#1781 = PRESENTATION_LAYER_ASSIGNMENT (  '', '', ( #5928 ) ) ;
#1782 = SURFACE_STYLE_FILL_AREA ( #2231 ) ;
#1783 = CARTESIAN_POINT ( 'NONE',  ( -389.9128969507723355, 23.88631641194778155, 477.1667649625895820 ) ) ;
#1784 = DIRECTION ( 'NONE',  ( 0.000000000000000000, 0.000000000000000000, 1.000000000000000000 ) ) ;
#1785 = CARTESIAN_POINT ( 'NONE',  ( -390.5832950384992159, 24.22922072073999189, 442.4355855519008287 ) ) ;
#1786 = COLOUR_RGB ( '',0.9882352941176471006, 0.8980392156862745390, 0.8784313725490195957 ) ;
#1787 = CARTESIAN_POINT ( 'NONE',  ( -427.0444882479999933, 25.03636355169999561, 448.9057233840000549 ) ) ;
#1788 = FILL_AREA_STYLE_COLOUR ( '', #1058 ) ;
#1789 = ORIENTED_EDGE ( 'NONE', *, *, #2225, .T. ) ;
#1790 = DIRECTION ( 'NONE',  ( 0.000000000000000000, 0.000000000000000000, -1.000000000000000000 ) ) ;
#1791 = DIRECTION ( 'NONE',  ( 0.000000000000000000, 0.000000000000000000, -1.000000000000000000 ) ) ;
#1792 = PRESENTATION_LAYER_ASSIGNMENT (  '', '', ( #5500 ) ) ;
#1793 =( NAMED_UNIT ( * ) SI_UNIT ( $, .STERADIAN. ) SOLID_ANGLE_UNIT ( ) );
#1794 = SURFACE_STYLE_USAGE ( .BOTH. , #5419 ) ;
#1795 = CARTESIAN_POINT ( 'NONE',  ( -390.8830324925257287, 24.84450516714271373, 442.2896708845318017 ) ) ;
#1796 = CARTESIAN_POINT ( 'NONE',  ( -423.1991653963592626, 25.18563466909042958, 477.8246122028715490 ) ) ;
#1797 = CYLINDRICAL_SURFACE ( 'NONE', #3471, 1.149999999999984368 ) ;
#1798 = FACE_OUTER_BOUND ( 'NONE', #1073, .T. ) ;
#1799 = FACE_OUTER_BOUND ( 'NONE', #5746, .T. ) ;
#1800 = PRESENTATION_LAYER_ASSIGNMENT (  '', '', ( #4762 ) ) ;
#1801 = ORIENTED_EDGE ( 'NONE', *, *, #308, .F. ) ;
#1802 = CARTESIAN_POINT ( 'NONE',  ( -390.0888277649260658, 26.16394197644063269, 442.7807262214602702 ) ) ;
#1803 = CARTESIAN_POINT ( 'NONE',  ( -424.0706599663035377, 23.89168318089178911, 442.8422013784309001 ) ) ;
#1804 = EDGE_CURVE ( 'NONE', #6017, #3083, #3062, .T. ) ;
#1805 =( NAMED_UNIT ( * ) SI_UNIT ( $, .STERADIAN. ) SOLID_ANGLE_UNIT ( ) );
#1806 = ADVANCED_FACE ( 'NONE', ( #167 ), #1104, .T. ) ;
#1807 = CARTESIAN_POINT ( 'NONE',  ( -424.6598727059130169, 25.43869997722626763, 443.5860906316417527 ) ) ;
#1808 = CYLINDRICAL_SURFACE ( 'NONE', #4456, 0.9044999999999903117 ) ;
#1809 = EDGE_LOOP ( 'NONE', ( #6522, #3034 ) ) ;
#1810 = CARTESIAN_POINT ( 'NONE',  ( -423.1986519058629597, 24.89681011960951906, 477.8248256821722180 ) ) ;
#1811 = COLOUR_RGB ( '',0.9882352941176471006, 0.8980392156862745390, 0.8784313725490195957 ) ;
#1812 = CARTESIAN_POINT ( 'NONE',  ( -392.0444882480000501, 20.03636355169999916, 442.0557233840000322 ) ) ;
#1813 = SURFACE_STYLE_USAGE ( .BOTH. , #2399 ) ;
#1814 = EDGE_LOOP ( 'NONE', ( #6338, #3174 ) ) ;
#1815 = CARTESIAN_POINT ( 'NONE',  ( -392.0444882480000501, 25.03636355169999561, 470.0557233839999753 ) ) ;
#1816 = CARTESIAN_POINT ( 'NONE',  ( -389.2937171767381983, 24.69499675557302965, 476.2529492346050120 ) ) ;
#1817 = CIRCLE ( 'NONE', #6399, 1.149999999999984368 ) ;
#1818 = CARTESIAN_POINT ( 'NONE',  ( -417.0444882479999933, 23.88636355170000058, 440.0557233840000322 ) ) ;
#1819 = CARTESIAN_POINT ( 'NONE',  ( -390.6540639446452019, 24.31477578188915345, 442.3972846344890968 ) ) ;
#1820 = CARTESIAN_POINT ( 'NONE',  ( -425.2767212950000726, 20.03636355169999916, 480.0557233839999753 ) ) ;
#1821 = ORIENTED_EDGE ( 'NONE', *, *, #4657, .F. ) ;
#1822 = VECTOR ( 'NONE', #1856, 1000.000000000000000 ) ;
#1823 = SURFACE_STYLE_FILL_AREA ( #4474 ) ;
#1824 = CIRCLE ( 'NONE', #90, 0.9044999999999747686 ) ;
#1825 = CLOSED_SHELL ( 'NONE', ( #960, #3916, #6322, #5560, #2565, #379 ) ) ;
#1826 = CARTESIAN_POINT ( 'NONE',  ( -423.7980828980937531, 24.26781317660205062, 442.6210635954805070 ) ) ;
#1827 = CARTESIAN_POINT ( 'NONE',  ( -389.9788221165109690, 23.88525624930171887, 442.8781309454985262 ) ) ;
#1828 = CARTESIAN_POINT ( 'NONE',  ( -424.1104238778322610, 26.18638921296002664, 477.2324147194251509 ) ) ;
#1829 = FILL_AREA_STYLE ('',( #2939 ) ) ;
#1830 =( GEOMETRIC_REPRESENTATION_CONTEXT ( 3 ) GLOBAL_UNCERTAINTY_ASSIGNED_CONTEXT ( ( #5396 ) ) GLOBAL_UNIT_ASSIGNED_CONTEXT ( ( #3441, #6467, #739 ) ) REPRESENTATION_CONTEXT ( 'NONE', 'WORKASPACE' ) );
#1831 = CIRCLE ( 'NONE', #5332, 1.149999999999984368 ) ;
#1832 = EDGE_LOOP ( 'NONE', ( #2116, #1065, #3266, #4198 ) ) ;
#1833 = DIRECTION ( 'NONE',  ( -1.000000000000000000, 1.224606353822379970E-16, 7.273641324662130830E-16 ) ) ;
#1834 = CARTESIAN_POINT ( 'NONE',  ( -390.8983273598386745, 25.06443303435807124, 442.2833029218886054 ) ) ;
#1835 = CARTESIAN_POINT ( 'NONE',  ( -423.8385486136818940, 23.96996007008528906, 442.6510813018474551 ) ) ;
#1836 = PRESENTATION_LAYER_ASSIGNMENT (  '', '', ( #3723 ) ) ;
#1837 = UNCERTAINTY_MEASURE_WITH_UNIT (LENGTH_MEASURE( 1.000000000000000082E-05 ), #6266, 'distance_accuracy_value', 'NONE');
#1838 = DIRECTION ( 'NONE',  ( 0.000000000000000000, 0.000000000000000000, 1.000000000000000000 ) ) ;
#1839 = CARTESIAN_POINT ( 'NONE',  ( -424.3090117682396567, 25.91638701443874382, 443.0879394542566274 ) ) ;
#1840 = DIRECTION ( 'NONE',  ( 6.123031769111888756E-17, 0.000000000000000000, 1.000000000000000000 ) ) ;
#1841 = CYLINDRICAL_SURFACE ( 'NONE', #5433, 0.9044999999999903117 ) ;
#1842 = EDGE_CURVE ( 'NONE', #1407, #4699, #680, .T. ) ;
#1843 = EDGE_CURVE ( 'NONE', #1560, #6742, #661, .T. ) ;
#1844 = ORIENTED_EDGE ( 'NONE', *, *, #1212, .F. ) ;
#1845 = CARTESIAN_POINT ( 'NONE',  ( -390.2953981801523469, 25.80450109626138655, 442.6166228957192175 ) ) ;
#1846 = CARTESIAN_POINT ( 'NONE',  ( -423.1906530338419543, 25.03636361606472605, 477.8281886609580624 ) ) ;
#1847 = CARTESIAN_POINT ( 'NONE',  ( -417.9489882479999778, 25.03636355169999561, 475.0557233839999753 ) ) ;
#1848 = EDGE_CURVE ( 'NONE', #2682, #2330, #135, .T. ) ;
#1849 = ADVANCED_FACE ( 'NONE', ( #2246 ), #5294, .F. ) ;
#1850 = ORIENTED_EDGE ( 'NONE', *, *, #995, .T. ) ;
#1851 = AXIS2_PLACEMENT_3D ( 'NONE', #4481, #1281, #2348 ) ;
#1852 = DIRECTION ( 'NONE',  ( 0.000000000000000000, 0.000000000000000000, -1.000000000000000000 ) ) ;
#1853 = CARTESIAN_POINT ( 'NONE',  ( -423.3411218738108914, 25.61193515608056259, 442.3503483342669824 ) ) ;
#1854 = DIRECTION ( 'NONE',  ( 1.000000000000000000, 0.000000000000000000, -8.269481020090060736E-16 ) ) ;
#1855 = CARTESIAN_POINT ( 'NONE',  ( -390.8983733496654622, 25.03636351049027908, 442.2832948825923722 ) ) ;
#1856 = DIRECTION ( 'NONE',  ( 0.000000000000000000, 0.000000000000000000, 1.000000000000000000 ) ) ;
#1857 = EDGE_LOOP ( 'NONE', ( #5049, #2636 ) ) ;
#1858 =( NAMED_UNIT ( * ) PLANE_ANGLE_UNIT ( ) SI_UNIT ( $, .RADIAN. ) );
#1859 = CARTESIAN_POINT ( 'NONE',  ( -424.4670638840907486, 24.25855364648544210, 443.2861916490737713 ) ) ;
#1860 = SURFACE_STYLE_USAGE ( .BOTH. , #5044 ) ;
#1861 = CARTESIAN_POINT ( 'NONE',  ( -424.5522383958665387, 26.02370664021316671, 476.7071770476873098 ) ) ;
#1862 = SURFACE_STYLE_FILL_AREA ( #1934 ) ;
#1863 = FILL_AREA_STYLE ('',( #1935 ) ) ;
#1864 = CARTESIAN_POINT ( 'NONE',  ( -387.0444882480000501, 25.03636355169999561, 448.9057233840000549 ) ) ;
#1865 = ORIENTED_EDGE ( 'NONE', *, *, #6523, .T. ) ;
#1866 = CARTESIAN_POINT ( 'NONE',  ( -397.0444882479999933, 25.03636355169999561, 480.0557233839999753 ) ) ;
#1867 = COLOUR_RGB ( '',0.9882352941176471006, 0.8980392156862745390, 0.8784313725490195957 ) ;
#1868 = CARTESIAN_POINT ( 'NONE',  ( -390.4107316763983135, 26.00258280164169733, 477.5719001572152251 ) ) ;
#1869 = CARTESIAN_POINT ( 'NONE',  ( -424.7757256726563924, 24.57534498609967955, 443.8146008151712181 ) ) ;
#1870 = CYLINDRICAL_SURFACE ( 'NONE', #36, 3.000000000000002665 ) ;
#1871 = CARTESIAN_POINT ( 'NONE',  ( -424.1270775283850298, 25.93938292664285328, 442.8963008418461982 ) ) ;
#1872 = COLOUR_RGB ( '',0.9882352941176471006, 0.8980392156862745390, 0.8784313725490195957 ) ;
#1873 =( NAMED_UNIT ( * ) SI_UNIT ( $, .STERADIAN. ) SOLID_ANGLE_UNIT ( ) );
#1874 = VERTEX_POINT ( 'NONE', #3516 ) ;
#1875 = CARTESIAN_POINT ( 'NONE',  ( -424.7918434704550918, 25.40930545787115946, 443.8503532580840556 ) ) ;
#1876 = FILL_AREA_STYLE ('',( #5630 ) ) ;
#1877 = AXIS2_PLACEMENT_3D ( 'NONE', #6715, #3555, #2525 ) ;
#1878 = EDGE_CURVE ( 'NONE', #1599, #4006, #3842, .T. ) ;
#1879 = CARTESIAN_POINT ( 'NONE',  ( -389.2744748048814358, 24.92035366219027992, 476.2076906758624659 ) ) ;
#1880 = AXIS2_PLACEMENT_3D ( 'NONE', #5085, #3970, #871 ) ;
#1881 = AXIS2_PLACEMENT_3D ( 'NONE', #3186, #5772, #42 ) ;
#1882 = CARTESIAN_POINT ( 'NONE',  ( -389.5993968815278663, 26.07221713578476496, 443.3174077363242418 ) ) ;
#1883 =( NAMED_UNIT ( * ) PLANE_ANGLE_UNIT ( ) SI_UNIT ( $, .RADIAN. ) );
#1884 = ORIENTED_EDGE ( 'NONE', *, *, #993, .F. ) ;
#1885 = FILL_AREA_STYLE_COLOUR ( '', #5264 ) ;
#1886 = AXIS2_PLACEMENT_3D ( 'NONE', #5572, #491, #3095 ) ;
#1887 = AXIS2_PLACEMENT_3D ( 'NONE', #6441, #3380, #1312 ) ;
#1888 = CARTESIAN_POINT ( 'NONE',  ( -424.5329204497799083, 26.03265443719671524, 443.3800171168655311 ) ) ;
#1889 = EDGE_CURVE ( 'NONE', #4749, #5804, #2511, .T. ) ;
#1890 = EDGE_CURVE ( 'NONE', #6253, #5218, #5777, .T. ) ;
#1891 = CARTESIAN_POINT ( 'NONE',  ( -426.1606047719999992, 25.03636355169999561, 440.9396068600000262 ) ) ;
#1892 = CARTESIAN_POINT ( 'NONE',  ( -389.7214032229226746, 23.92627665380360114, 443.1574774212284069 ) ) ;
#1893 =( GEOMETRIC_REPRESENTATION_CONTEXT ( 3 ) GLOBAL_UNCERTAINTY_ASSIGNED_CONTEXT ( ( #1145 ) ) GLOBAL_UNIT_ASSIGNED_CONTEXT ( ( #4523, #2981, #1639 ) ) REPRESENTATION_CONTEXT ( 'NONE', 'WORKASPACE' ) );
#1894 = VERTEX_POINT ( 'NONE', #1864 ) ;
#1895 = STYLED_ITEM ( 'NONE', ( #3160 ), #3404 ) ;
#1896 = CARTESIAN_POINT ( 'NONE',  ( -424.7051897882324170, 24.95931453908329800, 443.6698412894006651 ) ) ;
#1897 = CIRCLE ( 'NONE', #1447, 1.149999999999978373 ) ;
#1898 =( NAMED_UNIT ( * ) PLANE_ANGLE_UNIT ( ) SI_UNIT ( $, .RADIAN. ) );
#1899 = CARTESIAN_POINT ( 'NONE',  ( -423.3342154985100478, 25.60240398308737753, 477.7646222380446943 ) ) ;
#1900 = SURFACE_SIDE_STYLE ('',( #5422 ) ) ;
#1901 = SURFACE_STYLE_USAGE ( .BOTH. , #2447 ) ;
#1902 = ORIENTED_EDGE ( 'NONE', *, *, #5518, .T. ) ;
#1903 = MECHANICAL_DESIGN_GEOMETRIC_PRESENTATION_REPRESENTATION (  '', ( #603 ), #6697 ) ;
#1904 = CARTESIAN_POINT ( 'NONE',  ( -423.5141210013542832, 25.43869997809063221, 477.6711078413535461 ) ) ;
#1905 = CARTESIAN_POINT ( 'NONE',  ( -390.5249639231449805, 25.90522854359464233, 477.6426087987334199 ) ) ;
#1906 = CARTESIAN_POINT ( 'NONE',  ( -390.4894659337156213, 25.59166219341234694, 477.6213054934777915 ) ) ;
#1907 = DIRECTION ( 'NONE',  ( 6.123031769111888756E-17, 1.000000000000000000, 6.123031769111888756E-17 ) ) ;
#1908 = UNCERTAINTY_MEASURE_WITH_UNIT (LENGTH_MEASURE( 1.000000000000000082E-05 ), #5273, 'distance_accuracy_value', 'NONE');
#1909 = DIRECTION ( 'NONE',  ( 1.000000000000000000, 0.000000000000000000, 0.000000000000000000 ) ) ;
#1910 = PRESENTATION_LAYER_ASSIGNMENT (  '', '', ( #4872 ) ) ;
#1911 = FILL_AREA_STYLE ('',( #2880 ) ) ;
#1912 = ORIENTED_EDGE ( 'NONE', *, *, #2519, .T. ) ;
#1913 = CARTESIAN_POINT ( 'NONE',  ( -427.0444882580000012, 25.03636355169999561, 450.0557233840000322 ) ) ;
#1914 = CARTESIAN_POINT ( 'NONE',  ( -389.3955306323013588, 25.25924096511579720, 443.6475066600968375 ) ) ;
#1915 = VECTOR ( 'NONE', #143, 1000.000000000000000 ) ;
#1916 = DIRECTION ( 'NONE',  ( 1.000000000000000000, 0.000000000000000000, -1.493081916784099899E-15 ) ) ;
#1917 = CARTESIAN_POINT ( 'NONE',  ( -387.0444882480000501, 20.03636355169999916, 478.2879564310000546 ) ) ;
#1918 = CARTESIAN_POINT ( 'NONE',  ( -390.8850538389530698, 25.21159786404256309, 442.2888274335444407 ) ) ;
#1919 = CARTESIAN_POINT ( 'NONE',  ( -389.2726648552557549, 25.09741224116175928, 476.2033281452595475 ) ) ;
#1920 = ORIENTED_EDGE ( 'NONE', *, *, #2267, .F. ) ;
#1921 = ADVANCED_FACE ( 'NONE', ( #3967, #5455, #903 ), #845, .T. ) ;
#1922 = CIRCLE ( 'NONE', #4216, 1.149999999999984368 ) ;
#1923 = CARTESIAN_POINT ( 'NONE',  ( -424.0390380093531917, 26.17314714993523594, 442.8147812210713141 ) ) ;
#1924 = DIRECTION ( 'NONE',  ( 0.000000000000000000, 0.000000000000000000, 1.000000000000000000 ) ) ;
#1925 = DIRECTION ( 'NONE',  ( 1.000000000000000000, 0.000000000000000000, 6.123031769111888756E-17 ) ) ;
#1926 = MECHANICAL_DESIGN_GEOMETRIC_PRESENTATION_REPRESENTATION (  '', ( #4776 ), #2816 ) ;
#1927 = ORIENTED_EDGE ( 'NONE', *, *, #1889, .T. ) ;
#1928 = ADVANCED_FACE ( 'NONE', ( #1799 ), #332, .F. ) ;
#1929 = ADVANCED_FACE ( 'NONE', ( #814 ), #2904, .T. ) ;
#1930 = FILL_AREA_STYLE ('',( #3000 ) ) ;
#1931 = CARTESIAN_POINT ( 'NONE',  ( -424.6990111338052998, 24.86797378630125266, 443.6580426831627619 ) ) ;
#1932 = AXIS2_PLACEMENT_3D ( 'NONE', #6323, #2283, #1146 ) ;
#1933 = CARTESIAN_POINT ( 'NONE',  ( -425.2767212950000726, 20.03636355169999916, 440.0557233840000322 ) ) ;
#1934 = FILL_AREA_STYLE ('',( #3384 ) ) ;
#1935 = FILL_AREA_STYLE_COLOUR ( '', #6384 ) ;
#1936 = SURFACE_SIDE_STYLE ('',( #2412 ) ) ;
#1937 =( GEOMETRIC_REPRESENTATION_CONTEXT ( 3 ) GLOBAL_UNCERTAINTY_ASSIGNED_CONTEXT ( ( #6072 ) ) GLOBAL_UNIT_ASSIGNED_CONTEXT ( ( #319, #3890, #2359 ) ) REPRESENTATION_CONTEXT ( 'NONE', 'WORKASPACE' ) );
#1938 = ORIENTED_EDGE ( 'NONE', *, *, #2018, .F. ) ;
#1939 = COLOUR_RGB ( '',0.9882352941176471006, 0.8980392156862745390, 0.8784313725490195957 ) ;
#1940 = VECTOR ( 'NONE', #2161, 1000.000000000000114 ) ;
#1941 =( NAMED_UNIT ( * ) SI_UNIT ( $, .STERADIAN. ) SOLID_ANGLE_UNIT ( ) );
#1942 = CARTESIAN_POINT ( 'NONE',  ( -389.2938919344387045, 25.38300326001261098, 443.8579823043367583 ) ) ;
#1943 = CARTESIAN_POINT ( 'NONE',  ( -389.3961728716092239, 25.30185760844527465, 476.4664069754606999 ) ) ;
#1944 = MECHANICAL_DESIGN_GEOMETRIC_PRESENTATION_REPRESENTATION (  '', ( #4998 ), #6738 ) ;
#1945 = CARTESIAN_POINT ( 'NONE',  ( -423.4645086768522901, 25.30581881286203583, 442.4130452159951687 ) ) ;
#1946 = DIRECTION ( 'NONE',  ( 0.000000000000000000, 0.000000000000000000, -1.000000000000000000 ) ) ;
#1947 = ORIENTED_EDGE ( 'NONE', *, *, #2096, .T. ) ;
#1948 = CIRCLE ( 'NONE', #1285, 0.9044999999999747686 ) ;
#1949 = DIRECTION ( 'NONE',  ( 1.224606353822379970E-16, 0.000000000000000000, -1.000000000000000000 ) ) ;
#1950 = CIRCLE ( 'NONE', #5123, 1.149999999999984368 ) ;
#1951 =( LENGTH_UNIT ( ) NAMED_UNIT ( * ) SI_UNIT ( .MILLI., .METRE. ) );
#1952 = CARTESIAN_POINT ( 'NONE',  ( -392.0444882580000581, 25.03636355169999561, 449.1512233840000476 ) ) ;
#1953 = CARTESIAN_POINT ( 'NONE',  ( -389.2784357479877144, 24.84450517434352790, 476.2171791381732646 ) ) ;
#1954 = CARTESIAN_POINT ( 'NONE',  ( -389.6079496361396082, 26.07914826102823369, 443.3054123465084331 ) ) ;
#1955 = CARTESIAN_POINT ( 'NONE',  ( -389.7985451823158201, 26.17248418338925475, 477.0450129743056777 ) ) ;
#1956 = ORIENTED_EDGE ( 'NONE', *, *, #1331, .F. ) ;
#1957 = DIRECTION ( 'NONE',  ( 0.000000000000000000, 0.000000000000000000, -1.000000000000000000 ) ) ;
#1958 = CARTESIAN_POINT ( 'NONE',  ( -422.0444882479999933, 20.03636355169999916, 475.0557233839999753 ) ) ;
#1959 = PRESENTATION_STYLE_ASSIGNMENT (( #982 ) ) ;
#1960 = CARTESIAN_POINT ( 'NONE',  ( -392.0444882480000501, 25.03636355169999561, 450.0557233840000322 ) ) ;
#1961 =( NAMED_UNIT ( * ) PLANE_ANGLE_UNIT ( ) SI_UNIT ( $, .RADIAN. ) );
#1962 = CARTESIAN_POINT ( 'NONE',  ( -424.5541882134009484, 26.00987966486972525, 476.6993789603291134 ) ) ;
#1963 = AXIS2_PLACEMENT_3D ( 'NONE', #2104, #6265, #1584 ) ;
#1964 = VERTEX_POINT ( 'NONE', #5148 ) ;
#1965 = SURFACE_STYLE_FILL_AREA ( #2443 ) ;
#1966 = DIRECTION ( 'NONE',  ( 0.000000000000000000, 0.000000000000000000, 1.000000000000000000 ) ) ;
#1967 = SURFACE_STYLE_FILL_AREA ( #932 ) ;
#1968 = EDGE_CURVE ( 'NONE', #1735, #5180, #116, .T. ) ;
#1969 = CARTESIAN_POINT ( 'NONE',  ( -392.0444882480000501, 20.03636355169999916, 478.0557233839999753 ) ) ;
#1970 = DIRECTION ( 'NONE',  ( -0.7071067811865475727, 0.000000000000000000, -0.7071067811865475727 ) ) ;
#1971 = ORIENTED_EDGE ( 'NONE', *, *, #2605, .F. ) ;
#1972 = CARTESIAN_POINT ( 'NONE',  ( -424.0122721772967225, 25.91638701428946234, 477.3202469046300962 ) ) ;
#1973 = DIRECTION ( 'NONE',  ( 0.000000000000000000, 0.000000000000000000, 1.000000000000000000 ) ) ;
#1974 = CARTESIAN_POINT ( 'NONE',  ( -424.8135905462333994, 24.89681010735167277, 443.9015597262842903 ) ) ;
#1975 =( NAMED_UNIT ( * ) SI_UNIT ( $, .STERADIAN. ) SOLID_ANGLE_UNIT ( ) );
#1976 = PLANE ( 'NONE',  #2929 ) ;
#1977 = ADVANCED_FACE ( 'NONE', ( #5121, #4197 ), #28, .T. ) ;
#1978 = PRESENTATION_STYLE_ASSIGNMENT (( #1523 ) ) ;
#1979 = EDGE_CURVE ( 'NONE', #5628, #2874, #3171, .T. ) ;
#1980 =( NAMED_UNIT ( * ) PLANE_ANGLE_UNIT ( ) SI_UNIT ( $, .RADIAN. ) );
#1981 = ORIENTED_EDGE ( 'NONE', *, *, #4731, .F. ) ;
#1982 = DIRECTION ( 'NONE',  ( 0.000000000000000000, 0.000000000000000000, -1.000000000000000000 ) ) ;
#1983 = UNCERTAINTY_MEASURE_WITH_UNIT (LENGTH_MEASURE( 1.000000000000000082E-05 ), #4036, 'distance_accuracy_value', 'NONE');
#1984 = COLOUR_RGB ( '',0.7921568627450980005, 0.8196078431372548767, 0.9333333333333333481 ) ;
#1985 = CARTESIAN_POINT ( 'NONE',  ( -423.1964555464001023, 24.92035359580736298, 477.8257368244003942 ) ) ;
#1986 = CARTESIAN_POINT ( 'NONE',  ( -390.0363252022688130, 23.89582301570130696, 477.2849792674920764 ) ) ;
#1987 = CARTESIAN_POINT ( 'NONE',  ( -390.0448582572944929, 26.17446190086322133, 442.8191447398374407 ) ) ;
#1988 = ORIENTED_EDGE ( 'NONE', *, *, #6321, .F. ) ;
#1989 = AXIS2_PLACEMENT_3D ( 'NONE', #5694, #2111, #2490 ) ;
#1990 =( LENGTH_UNIT ( ) NAMED_UNIT ( * ) SI_UNIT ( .MILLI., .METRE. ) );
#1991 = CARTESIAN_POINT ( 'NONE',  ( -422.0444882479999933, 25.03636355169999561, 470.0557233839999753 ) ) ;
#1992 = DIRECTION ( 'NONE',  ( 0.000000000000000000, 0.000000000000000000, -1.000000000000000000 ) ) ;
#1993 = CYLINDRICAL_SURFACE ( 'NONE', #5545, 0.9044999999999747686 ) ;
#1994 = DIRECTION ( 'NONE',  ( -1.000000000000000000, 1.224606353822379970E-16, 1.393497947241310064E-15 ) ) ;
#1995 = LINE ( 'NONE', #6127, #2421 ) ;
#1996 = SURFACE_SIDE_STYLE ('',( #6701 ) ) ;
#1997 = ORIENTED_EDGE ( 'NONE', *, *, #1250, .T. ) ;
#1998 = CIRCLE ( 'NONE', #2990, 0.9044999999999747686 ) ;
#1999 = CARTESIAN_POINT ( 'NONE',  ( -424.8145016884188863, 24.92035359372922443, 443.9037560856446589 ) ) ;
#2000 = CARTESIAN_POINT ( 'NONE',  ( -424.7061356117086461, 24.99143506073881227, 443.6716591593906287 ) ) ;
#2001 = CARTESIAN_POINT ( 'NONE',  ( -392.0444882480000501, 23.88618410061929964, 475.0557233839999753 ) ) ;
#2002 = DIRECTION ( 'NONE',  ( 1.000000000000000000, 0.000000000000000000, 6.123031769111888756E-17 ) ) ;
#2003 = CARTESIAN_POINT ( 'NONE',  ( -417.0444882479999933, 26.18636355169999774, 480.0557233839999753 ) ) ;
#2004 =( GEOMETRIC_REPRESENTATION_CONTEXT ( 3 ) GLOBAL_UNCERTAINTY_ASSIGNED_CONTEXT ( ( #4246 ) ) GLOBAL_UNIT_ASSIGNED_CONTEXT ( ( #2676, #3702, #1590 ) ) REPRESENTATION_CONTEXT ( 'NONE', 'WORKASPACE' ) );
#2005 = CARTESIAN_POINT ( 'NONE',  ( -427.0444882479999933, 25.03636355169999561, 470.0557233839999753 ) ) ;
#2006 = VERTEX_POINT ( 'NONE', #1969 ) ;
#2007 = ORIENTED_EDGE ( 'NONE', *, *, #4157, .F. ) ;
#2008 = ADVANCED_FACE ( 'NONE', ( #4063 ), #467, .T. ) ;
#2009 = DIRECTION ( 'NONE',  ( 1.224606353822377751E-16, 1.000000000000000000, 0.000000000000000000 ) ) ;
#2010 = MECHANICAL_DESIGN_GEOMETRIC_PRESENTATION_REPRESENTATION (  '', ( #3434 ), #597 ) ;
#2011 = MECHANICAL_DESIGN_GEOMETRIC_PRESENTATION_REPRESENTATION (  '', ( #6041 ), #6692 ) ;
#2012 = CARTESIAN_POINT ( 'NONE',  ( -389.9862829615036617, 25.93665116823317973, 477.2383994536360206 ) ) ;
#2013 = SURFACE_STYLE_USAGE ( .BOTH. , #407 ) ;
#2014 = CARTESIAN_POINT ( 'NONE',  ( -397.0444882479999933, 25.03636355169999561, 475.0557233839999753 ) ) ;
#2015 = DIRECTION ( 'NONE',  ( 1.224606353822379970E-16, 0.000000000000000000, -1.000000000000000000 ) ) ;
#2016 = MECHANICAL_DESIGN_GEOMETRIC_PRESENTATION_REPRESENTATION (  '', ( #2568 ), #56 ) ;
#2017 = ORIENTED_EDGE ( 'NONE', *, *, #4450, .F. ) ;
#2018 = EDGE_CURVE ( 'NONE', #3005, #1519, #6335, .T. ) ;
#2019 = CARTESIAN_POINT ( 'NONE',  ( -389.4101100011621384, 25.35174364500531041, 443.6204219420872619 ) ) ;
#2020 = EDGE_CURVE ( 'NONE', #2829, #1752, #4934, .T. ) ;
#2021 = CARTESIAN_POINT ( 'NONE',  ( -424.7926167150779406, 24.67139946999118649, 476.2591513302461408 ) ) ;
#2022 = CARTESIAN_POINT ( 'NONE',  ( -389.8043573653285421, 23.89519000321438824, 477.0532251868324920 ) ) ;
#2023 = CARTESIAN_POINT ( 'NONE',  ( -390.3408184738989917, 26.05111368640714886, 442.5863518815077668 ) ) ;
#2024 = CARTESIAN_POINT ( 'NONE',  ( -389.6994916566918050, 26.13709604033223144, 476.9271130847520226 ) ) ;
#2025 = MECHANICAL_DESIGN_GEOMETRIC_PRESENTATION_REPRESENTATION (  '', ( #2239 ), #2352 ) ;
#2026 = ORIENTED_EDGE ( 'NONE', *, *, #1214, .T. ) ;
#2027 = FILL_AREA_STYLE_COLOUR ( '', #371 ) ;
#2028 = DIRECTION ( 'NONE',  ( 0.7071067811865470176, 0.000000000000000000, 0.7071067811865480168 ) ) ;
#2029 = SURFACE_SIDE_STYLE ('',( #455 ) ) ;
#2030 = DIRECTION ( 'NONE',  ( 1.000000000000000000, 0.000000000000000000, 0.000000000000000000 ) ) ;
#2031 = DIRECTION ( 'NONE',  ( 6.123031769111888756E-17, 1.000000000000000000, 6.123031769111888756E-17 ) ) ;
#2032 = DIRECTION ( 'NONE',  ( -1.000000000000000000, 1.224606353822379970E-16, 6.123031769111888756E-17 ) ) ;
#2033 =( GEOMETRIC_REPRESENTATION_CONTEXT ( 3 ) GLOBAL_UNCERTAINTY_ASSIGNED_CONTEXT ( ( #273 ) ) GLOBAL_UNIT_ASSIGNED_CONTEXT ( ( #4072, #6315, #204 ) ) REPRESENTATION_CONTEXT ( 'NONE', 'WORKASPACE' ) );
#2034 = ORIENTED_EDGE ( 'NONE', *, *, #4704, .T. ) ;
#2035 = CARTESIAN_POINT ( 'NONE',  ( -424.8126246736111966, 24.88193890367658057, 443.8992541623366606 ) ) ;
#2036 = CARTESIAN_POINT ( 'NONE',  ( -390.2908935963741897, 24.26781317617992073, 477.4903831714195803 ) ) ;
#2037 = CARTESIAN_POINT ( 'NONE',  ( -415.8944882480000160, 25.03636355169999561, 440.0557233840000322 ) ) ;
#2038 =( NAMED_UNIT ( * ) SI_UNIT ( $, .STERADIAN. ) SOLID_ANGLE_UNIT ( ) );
#2039 = DIRECTION ( 'NONE',  ( -1.000000000000000000, 0.000000000000000000, 0.000000000000000000 ) ) ;
#2040 = ORIENTED_EDGE ( 'NONE', *, *, #5974, .F. ) ;
#2041 = EDGE_LOOP ( 'NONE', ( #5391, #6572, #2350, #3074 ) ) ;
#2042 = APPLICATION_CONTEXT ( 'automotive_design' ) ;
#2043 = PRESENTATION_STYLE_ASSIGNMENT (( #32 ) ) ;
#2044 = CARTESIAN_POINT ( 'NONE',  ( -390.6244678179483003, 25.30581881055319826, 477.6984015513560280 ) ) ;
#2045 = CARTESIAN_POINT ( 'NONE',  ( -392.0444882480000501, 20.03636354170000189, 448.0557233840000322 ) ) ;
#2046 = CARTESIAN_POINT ( 'NONE',  ( -423.3478185876073780, 25.63652517167919953, 477.7584289139311409 ) ) ;
#2047 = FACE_BOUND ( 'NONE', #895, .T. ) ;
#2048 = VECTOR ( 'NONE', #4555, 1000.000000000000000 ) ;
#2049 = FACE_BOUND ( 'NONE', #4939, .T. ) ;
#2050 = PRESENTATION_STYLE_ASSIGNMENT (( #2681 ) ) ;
#2051 = ORIENTED_EDGE ( 'NONE', *, *, #14, .F. ) ;
#2052 = CARTESIAN_POINT ( 'NONE',  ( -424.1068132053420072, 26.18355883670815842, 442.8769558906539032 ) ) ;
#2053 = CIRCLE ( 'NONE', #6408, 0.9044999999999747686 ) ;
#2054 =( NAMED_UNIT ( * ) SI_UNIT ( $, .STERADIAN. ) SOLID_ANGLE_UNIT ( ) );
#2055 = COLOUR_RGB ( '',0.9882352941176471006, 0.8980392156862745390, 0.8784313725490195957 ) ;
#2056 = VECTOR ( 'NONE', #1017, 1000.000000000000000 ) ;
#2057 = UNCERTAINTY_MEASURE_WITH_UNIT (LENGTH_MEASURE( 1.000000000000000082E-05 ), #3935, 'distance_accuracy_value', 'NONE');
#2058 = SURFACE_STYLE_FILL_AREA ( #4247 ) ;
#2059 = CARTESIAN_POINT ( 'NONE',  ( -389.2813073771379209, 24.80744585586760920, 476.2240120006439383 ) ) ;
#2060 = EDGE_CURVE ( 'NONE', #2645, #969, #2759, .T. ) ;
#2061 = CARTESIAN_POINT ( 'NONE',  ( -389.9407276612848818, 26.18750337292249597, 442.9162250850661167 ) ) ;
#2062 = CARTESIAN_POINT ( 'NONE',  ( -389.9295327557729252, 26.18797617038803338, 477.1841865811710477 ) ) ;
#2063 = VERTEX_POINT ( 'NONE', #4778 ) ;
#2064 = CARTESIAN_POINT ( 'NONE',  ( -424.8169535249645037, 25.03636361606356076, 443.9095585989175561 ) ) ;
#2065 =( LENGTH_UNIT ( ) NAMED_UNIT ( * ) SI_UNIT ( .MILLI., .METRE. ) );
#2066 = CARTESIAN_POINT ( 'NONE',  ( -387.0444882380000422, 25.03636355169999561, 470.0557233839999753 ) ) ;
#2067 = DIRECTION ( 'NONE',  ( 1.000000000000000000, 0.000000000000000000, -1.493081916784099899E-15 ) ) ;
#2068 = EDGE_CURVE ( 'NONE', #545, #5071, #3860, .T. ) ;
#2069 = DIRECTION ( 'NONE',  ( 0.000000000000000000, 0.000000000000000000, -1.000000000000000000 ) ) ;
#2070 = ORIENTED_EDGE ( 'NONE', *, *, #269, .F. ) ;
#2071 = DIRECTION ( 'NONE',  ( -0.7071067811865474617, 0.000000000000000000, -0.7071067811865474617 ) ) ;
#2072 =( NAMED_UNIT ( * ) PLANE_ANGLE_UNIT ( ) SI_UNIT ( $, .RADIAN. ) );
#2073 =( NAMED_UNIT ( * ) PLANE_ANGLE_UNIT ( ) SI_UNIT ( $, .RADIAN. ) );
#2074 = ORIENTED_EDGE ( 'NONE', *, *, #723, .F. ) ;
#2075 = EDGE_LOOP ( 'NONE', ( #5541, #5789, #2314, #2007 ) ) ;
#2076 = CARTESIAN_POINT ( 'NONE',  ( -389.2821008378213037, 25.27193479892318706, 476.2258701746855536 ) ) ;
#2077 = CARTESIAN_POINT ( 'NONE',  ( -395.8944882480000160, 25.03636355169999561, 440.0557233740000243 ) ) ;
#2078 = CARTESIAN_POINT ( 'NONE',  ( -424.1482488092898393, 26.18750337219410795, 477.1952217079541470 ) ) ;
#2079 = CARTESIAN_POINT ( 'NONE',  ( -423.8440596151797877, 24.23754910866307100, 477.4560849564560954 ) ) ;
#2080 = CYLINDRICAL_SURFACE ( 'NONE', #1298, 1.149999999999984368 ) ;
#2081 = EDGE_LOOP ( 'NONE', ( #4549, #935, #5650, #659 ) ) ;
#2082 = CARTESIAN_POINT ( 'NONE',  ( -426.8001828626541965, 25.03636355169999561, 478.5322618314878014 ) ) ;
#2083 = SURFACE_STYLE_FILL_AREA ( #5799 ) ;
#2084 = CARTESIAN_POINT ( 'NONE',  ( -423.3355145742185073, 24.45662665405010117, 477.7643435854720906 ) ) ;
#2085 = CARTESIAN_POINT ( 'NONE',  ( -417.0444882479999933, 25.03636355169999561, 445.0557233840000322 ) ) ;
#2086 = CARTESIAN_POINT ( 'NONE',  ( -390.8467471704965419, 25.38300325570735083, 477.8063196985061722 ) ) ;
#2087 = ORIENTED_EDGE ( 'NONE', *, *, #2140, .F. ) ;
#2088 = CARTESIAN_POINT ( 'NONE',  ( -423.2417140882952822, 24.69499678459060732, 477.8064944597397243 ) ) ;
#2089 = AXIS2_PLACEMENT_3D ( 'NONE', #5821, #3241, #642 ) ;
#2090 = CARTESIAN_POINT ( 'NONE',  ( -424.5399740382453615, 26.02533118120724964, 443.3905660250196092 ) ) ;
#2091 =( NAMED_UNIT ( * ) SI_UNIT ( $, .STERADIAN. ) SOLID_ANGLE_UNIT ( ) );
#2092 = MECHANICAL_DESIGN_GEOMETRIC_PRESENTATION_REPRESENTATION (  '', ( #2533 ), #2763 ) ;
#2093 = LINE ( 'NONE', #3791, #5042 ) ;
#2094 = CARTESIAN_POINT ( 'NONE',  ( -424.5795487137511941, 25.97966696968892464, 476.6600221480383084 ) ) ;
#2095 = EDGE_LOOP ( 'NONE', ( #5690, #3811 ) ) ;
#2096 = EDGE_CURVE ( 'NONE', #2989, #4482, #4280, .T. ) ;
#2097 = DIRECTION ( 'NONE',  ( -0.7071067811865470176, 8.659274570719349251E-17, 0.7071067811865480168 ) ) ;
#2098 = ADVANCED_FACE ( 'NONE', ( #607, #2138 ), #5919, .F. ) ;
#2099 = CIRCLE ( 'NONE', #5266, 1.149999999999984368 ) ;
#2100 = CARTESIAN_POINT ( 'NONE',  ( -422.0444882379999854, 25.03636355169999561, 470.0557233839999753 ) ) ;
#2101 = CARTESIAN_POINT ( 'NONE',  ( -389.3943012143880082, 24.82620216494952459, 476.4616141835331291 ) ) ;
#2102 = CARTESIAN_POINT ( 'NONE',  ( -397.0444882479999933, 25.03636355169999561, 440.0557233840000322 ) ) ;
#2103 =( NAMED_UNIT ( * ) PLANE_ANGLE_UNIT ( ) SI_UNIT ( $, .RADIAN. ) );
#2104 = CARTESIAN_POINT ( 'NONE',  ( -426.1606047719999992, 26.18636355169999774, 479.1718399079999813 ) ) ;
#2105 =( GEOMETRIC_REPRESENTATION_CONTEXT ( 3 ) GLOBAL_UNCERTAINTY_ASSIGNED_CONTEXT ( ( #5735 ) ) GLOBAL_UNIT_ASSIGNED_CONTEXT ( ( #6480, #1284, #656 ) ) REPRESENTATION_CONTEXT ( 'NONE', 'WORKASPACE' ) );
#2106 = ORIENTED_EDGE ( 'NONE', *, *, #3991, .F. ) ;
#2107 = AXIS2_PLACEMENT_3D ( 'NONE', #3573, #425, #5642 ) ;
#2108 = ORIENTED_EDGE ( 'NONE', *, *, #2988, .T. ) ;
#2109 =( LENGTH_UNIT ( ) NAMED_UNIT ( * ) SI_UNIT ( .MILLI., .METRE. ) );
#2110 = PRESENTATION_LAYER_ASSIGNMENT (  '', '', ( #5060 ) ) ;
#2111 = DIRECTION ( 'NONE',  ( 1.224606353822379970E-16, 0.000000000000000000, -1.000000000000000000 ) ) ;
#2112 = CARTESIAN_POINT ( 'NONE',  ( -423.1948192606129169, 25.15161951893558623, 477.8264304232034760 ) ) ;
#2113 = FILL_AREA_STYLE ('',( #2211 ) ) ;
#2114 = FACE_OUTER_BOUND ( 'NONE', #1390, .T. ) ;
#2115 = CARTESIAN_POINT ( 'NONE',  ( -423.5085258573008673, 24.64655830885888221, 477.6742386077889364 ) ) ;
#2116 = ORIENTED_EDGE ( 'NONE', *, *, #6440, .F. ) ;
#2117 =( GEOMETRIC_REPRESENTATION_CONTEXT ( 3 ) GLOBAL_UNCERTAINTY_ASSIGNED_CONTEXT ( ( #621 ) ) GLOBAL_UNIT_ASSIGNED_CONTEXT ( ( #2109, #4782, #970 ) ) REPRESENTATION_CONTEXT ( 'NONE', 'WORKASPACE' ) );
#2118 = FILL_AREA_STYLE_COLOUR ( '', #4855 ) ;
#2119 = COLOUR_RGB ( '',0.9882352941176471006, 0.8980392156862745390, 0.8784313725490195957 ) ;
#2120 = SURFACE_SIDE_STYLE ('',( #6281 ) ) ;
#2121 = UNCERTAINTY_MEASURE_WITH_UNIT (LENGTH_MEASURE( 1.000000000000000082E-05 ), #3545, 'distance_accuracy_value', 'NONE');
#2122 = CARTESIAN_POINT ( 'NONE',  ( -424.8128507147063146, 24.86093471216523199, 476.2118442202410620 ) ) ;
#2123 = STYLED_ITEM ( 'NONE', ( #2274 ), #4324 ) ;
#2124 = ORIENTED_EDGE ( 'NONE', *, *, #6674, .F. ) ;
#2125 = CARTESIAN_POINT ( 'NONE',  ( -423.5420123011022042, 24.19041448517093684, 477.6552586647690646 ) ) ;
#2126 =( GEOMETRIC_REPRESENTATION_CONTEXT ( 3 ) GLOBAL_UNCERTAINTY_ASSIGNED_CONTEXT ( ( #2532 ) ) GLOBAL_UNIT_ASSIGNED_CONTEXT ( ( #4328, #1056, #3729 ) ) REPRESENTATION_CONTEXT ( 'NONE', 'WORKASPACE' ) );
#2127 = UNCERTAINTY_MEASURE_WITH_UNIT (LENGTH_MEASURE( 1.000000000000000082E-05 ), #2238, 'distance_accuracy_value', 'NONE');
#2128 = MECHANICAL_DESIGN_GEOMETRIC_PRESENTATION_REPRESENTATION (  '', ( #383 ), #5942 ) ;
#2129 =( NAMED_UNIT ( * ) PLANE_ANGLE_UNIT ( ) SI_UNIT ( $, .RADIAN. ) );
#2130 = EDGE_LOOP ( 'NONE', ( #5303, #833, #3504, #6342 ) ) ;
#2131 = CARTESIAN_POINT ( 'NONE',  ( -424.5814107206985000, 25.65360605905656755, 476.6570764853428273 ) ) ;
#2132 = CARTESIAN_POINT ( 'NONE',  ( -424.8134834173666832, 24.89839750502270022, 443.9013116155352918 ) ) ;
#2133 = CYLINDRICAL_SURFACE ( 'NONE', #3543, 1.149999999999978373 ) ;
#2134 =( NAMED_UNIT ( * ) PLANE_ANGLE_UNIT ( ) SI_UNIT ( $, .RADIAN. ) );
#2135 = DIRECTION ( 'NONE',  ( 0.000000000000000000, 0.000000000000000000, -1.000000000000000000 ) ) ;
#2136 = DIRECTION ( 'NONE',  ( 0.000000000000000000, 0.000000000000000000, 1.000000000000000000 ) ) ;
#2137 = CIRCLE ( 'NONE', #1030, 0.9044999999999747686 ) ;
#2138 = FACE_BOUND ( 'NONE', #1027, .T. ) ;
#2139 = DIRECTION ( 'NONE',  ( 6.123031769111888756E-17, 0.000000000000000000, 1.000000000000000000 ) ) ;
#2140 = EDGE_CURVE ( 'NONE', #5218, #1964, #5382, .T. ) ;
#2141 = ORIENTED_EDGE ( 'NONE', *, *, #3664, .T. ) ;
#2142 = FILL_AREA_STYLE ('',( #2593 ) ) ;
#2143 = CARTESIAN_POINT ( 'NONE',  ( -389.2788257374592149, 25.22955416244437998, 476.2180966814844396 ) ) ;
#2144 =( GEOMETRIC_REPRESENTATION_CONTEXT ( 3 ) GLOBAL_UNCERTAINTY_ASSIGNED_CONTEXT ( ( #2949 ) ) GLOBAL_UNIT_ASSIGNED_CONTEXT ( ( #1348, #3139, #400 ) ) REPRESENTATION_CONTEXT ( 'NONE', 'WORKASPACE' ) );
#2145 = FACE_OUTER_BOUND ( 'NONE', #815, .T. ) ;
#2146 =( NAMED_UNIT ( * ) PLANE_ANGLE_UNIT ( ) SI_UNIT ( $, .RADIAN. ) );
#2147 = PRESENTATION_STYLE_ASSIGNMENT (( #4756 ) ) ;
#2148 = PRESENTATION_STYLE_ASSIGNMENT (( #5254 ) ) ;
#2149 = EDGE_CURVE ( 'NONE', #2455, #4266, #3328, .T. ) ;
#2150 = ORIENTED_EDGE ( 'NONE', *, *, #6022, .T. ) ;
#2151 = CIRCLE ( 'NONE', #4891, 0.9044999999999903117 ) ;
#2152 = FACE_BOUND ( 'NONE', #740, .T. ) ;
#2153 = CIRCLE ( 'NONE', #6290, 0.9044999999999747686 ) ;
#2154 = STYLED_ITEM ( 'NONE', ( #782 ), #599 ) ;
#2155 = FILL_AREA_STYLE_COLOUR ( '', #5850 ) ;
#2156 = CARTESIAN_POINT ( 'NONE',  ( -417.0444882479999933, 25.03636355169999561, 480.0557233839999753 ) ) ;
#2157 = MECHANICAL_DESIGN_GEOMETRIC_PRESENTATION_REPRESENTATION (  '', ( #3582 ), #6733 ) ;
#2158 = ORIENTED_EDGE ( 'NONE', *, *, #4118, .T. ) ;
#2159 =( GEOMETRIC_REPRESENTATION_CONTEXT ( 3 ) GLOBAL_UNCERTAINTY_ASSIGNED_CONTEXT ( ( #5466 ) ) GLOBAL_UNIT_ASSIGNED_CONTEXT ( ( #6144, #3871, #4856 ) ) REPRESENTATION_CONTEXT ( 'NONE', 'WORKASPACE' ) );
#2160 = CARTESIAN_POINT ( 'NONE',  ( -424.3923582506855041, 23.93708811404734149, 476.9234746397016806 ) ) ;
#2161 = DIRECTION ( 'NONE',  ( -0.7071067811865588970, 0.000000000000000000, 0.7071067811865360264 ) ) ;
#2162 = PRESENTATION_STYLE_ASSIGNMENT (( #1613 ) ) ;
#2163 = SURFACE_SIDE_STYLE ('',( #6327 ) ) ;
#2164 = SURFACE_STYLE_USAGE ( .BOTH. , #5344 ) ;
#2165 = EDGE_LOOP ( 'NONE', ( #5376, #1133, #460, #6486 ) ) ;
#2166 = FACE_OUTER_BOUND ( 'NONE', #4214, .T. ) ;
#2167 = FACE_OUTER_BOUND ( 'NONE', #1433, .T. ) ;
#2168 = CARTESIAN_POINT ( 'NONE',  ( -389.3828408839344775, 24.99143507448656365, 476.4397876079232219 ) ) ;
#2169 = LINE ( 'NONE', #640, #6088 ) ;
#2170 = CARTESIAN_POINT ( 'NONE',  ( -419.5444882479999933, 30.03636355170000982, 460.0557233840000322 ) ) ;
#2171 = VERTEX_POINT ( 'NONE', #1722 ) ;
#2172 = EDGE_LOOP ( 'NONE', ( #4013, #1530 ) ) ;
#2173 = CARTESIAN_POINT ( 'NONE',  ( -389.7525136543046642, 26.15855488212598701, 476.9914530760238449 ) ) ;
#2174 =( NAMED_UNIT ( * ) PLANE_ANGLE_UNIT ( ) SI_UNIT ( $, .RADIAN. ) );
#2175 = MECHANICAL_DESIGN_GEOMETRIC_PRESENTATION_REPRESENTATION (  '', ( #861 ), #2740 ) ;
#2176 = EDGE_CURVE ( 'NONE', #6742, #1560, #4390, .T. ) ;
#2177 = CARTESIAN_POINT ( 'NONE',  ( -389.5517702156767541, 24.34310317876770213, 443.3863134828726515 ) ) ;
#2178 = CARTESIAN_POINT ( 'NONE',  ( -423.1906530338419543, 25.03636361606472605, 477.8281886609580624 ) ) ;
#2179 =( NAMED_UNIT ( * ) PLANE_ANGLE_UNIT ( ) SI_UNIT ( $, .RADIAN. ) );
#2180 = DIRECTION ( 'NONE',  ( -0.7071067811865474617, 0.000000000000000000, -0.7071067811865474617 ) ) ;
#2181 = PRESENTATION_STYLE_ASSIGNMENT (( #5832 ) ) ;
#2182 = ORIENTED_EDGE ( 'NONE', *, *, #2656, .F. ) ;
#2183 = VECTOR ( 'NONE', #3846, 1000.000000000000000 ) ;
#2184 = SURFACE_STYLE_FILL_AREA ( #6344 ) ;
#2185 = CYLINDRICAL_SURFACE ( 'NONE', #4734, 1.149999999999984368 ) ;
#2186 = ADVANCED_FACE ( 'NONE', ( #1623 ), #2300, .F. ) ;
#2187 = EDGE_CURVE ( 'NONE', #2370, #6317, #6130, .T. ) ;
#2188 = UNCERTAINTY_MEASURE_WITH_UNIT (LENGTH_MEASURE( 1.000000000000000082E-05 ), #2648, 'distance_accuracy_value', 'NONE');
#2189 = FILL_AREA_STYLE ('',( #6347 ) ) ;
#2190 = FILL_AREA_STYLE_COLOUR ( '', #3018 ) ;
#2191 = SURFACE_STYLE_FILL_AREA ( #1645 ) ;
#2192 = VERTEX_POINT ( 'NONE', #6498 ) ;
#2193 = CARTESIAN_POINT ( 'NONE',  ( -424.8058764417884845, 24.74362498865552240, 476.2297994355733977 ) ) ;
#2194 = FACE_OUTER_BOUND ( 'NONE', #2786, .T. ) ;
#2195 =( NAMED_UNIT ( * ) SI_UNIT ( $, .STERADIAN. ) SOLID_ANGLE_UNIT ( ) );
#2196 = DIRECTION ( 'NONE',  ( 0.000000000000000000, 0.000000000000000000, 1.000000000000000000 ) ) ;
#2197 = ORIENTED_EDGE ( 'NONE', *, *, #2979, .F. ) ;
#2198 = PRESENTATION_LAYER_ASSIGNMENT (  '', '', ( #26 ) ) ;
#2199 = CARTESIAN_POINT ( 'NONE',  ( -390.2730174456031591, 23.98149420525578890, 477.4771145797265604 ) ) ;
#2200 = CARTESIAN_POINT ( 'NONE',  ( -389.4259730232130892, 24.64655831414623322, 476.5197609915155681 ) ) ;
#2201 = FILL_AREA_STYLE ('',( #6298 ) ) ;
#2202 = DIRECTION ( 'NONE',  ( 1.224606353822379970E-16, 0.000000000000000000, -1.000000000000000000 ) ) ;
#2203 = EDGE_LOOP ( 'NONE', ( #3737, #3243 ) ) ;
#2204 = VERTEX_POINT ( 'NONE', #3996 ) ;
#2205 = VECTOR ( 'NONE', #4649, 1000.000000000000000 ) ;
#2206 =( LENGTH_UNIT ( ) NAMED_UNIT ( * ) SI_UNIT ( .MILLI., .METRE. ) );
#2207 = CARTESIAN_POINT ( 'NONE',  ( -423.9932155058804142, 24.16216388996273423, 442.7745683182033076 ) ) ;
#2208 = B_SPLINE_CURVE_WITH_KNOTS ( 'NONE', 3,
 ( #3039, #3621, #3104, #5118, #5685, #4030, #4131, #964, #464, #1544, #3657, #6199, #2551, #2036, #990, #5175, #6101, #500, #2587, #5717, #1024, #2445, #5045, #1410, #5209, #541, #25, #4811, #3202, #5281, #6395, #4743, #604, #2200, #3168, #2632, #5818, #57, #2733, #2101, #2701, #670, #1655, #4710, #6332, #3238, #2168, #1620, #6297, #156, #4295 ),
 .UNSPECIFIED., .F., .F.,
 ( 4, 2, 2, 1, 1, 2, 2, 2, 2, 2, 2, 2, 2, 2, 2, 1, 1, 2, 2, 2, 2, 2, 2, 2, 1, 2, 2, 4 ),
 ( 0.000000000000000000, 0.06110595447371477279, 0.06874419878293053232, 0.07638244309214628491, 0.09165893171057107325, 0.1222119089474396347, 0.1374883975658802160, 0.1527648861843207972, 0.1833178634212133951, 0.1985943520396424855, 0.2138708406580716037, 0.2444238178949126039, 0.2749767951317536041, 0.3055297723685945765, 0.3131680166778098018, 0.3208062609870251380, 0.3360827496054727415, 0.3666357268423751647, 0.4277416813161917242, 0.4353799256254134997, 0.4430181699346352753, 0.4582946585530845995, 0.4659329028623121483, 0.4697520250169244238, 0.4735711471715366994, 0.4812093914807649142, 0.4850285136353784665, 0.4888476357899920188 ),
 .UNSPECIFIED. ) ;
#2209 = CARTESIAN_POINT ( 'NONE',  ( -390.6266801412087375, 24.77653793156629902, 442.4118812582921123 ) ) ;
#2210 = CARTESIAN_POINT ( 'NONE',  ( -390.8536391359652953, 24.70950857255720479, 442.3021537625989481 ) ) ;
#2211 = FILL_AREA_STYLE_COLOUR ( '', #1019 ) ;
#2212 = FILL_AREA_STYLE_COLOUR ( '', #4238 ) ;
#2213 = DIRECTION ( 'NONE',  ( -1.000000000000000000, 1.224606353822379970E-16, 7.273641324662130830E-16 ) ) ;
#2214 = CIRCLE ( 'NONE', #3646, 1.149999999999984368 ) ;
#2215 = STYLED_ITEM ( 'NONE', ( #5259 ), #2825 ) ;
#2216 = DIRECTION ( 'NONE',  ( -1.000000000000000000, 0.000000000000000000, 0.000000000000000000 ) ) ;
#2217 = ORIENTED_EDGE ( 'NONE', *, *, #2787, .F. ) ;
#2218 = CARTESIAN_POINT ( 'NONE',  ( -390.3950773603153834, 26.01692712401322183, 442.5490284874736062 ) ) ;
#2219 = AXIS2_PLACEMENT_3D ( 'NONE', #5504, #4911, #4941 ) ;
#2220 =( GEOMETRIC_REPRESENTATION_CONTEXT ( 3 ) GLOBAL_UNCERTAINTY_ASSIGNED_CONTEXT ( ( #2121 ) ) GLOBAL_UNIT_ASSIGNED_CONTEXT ( ( #3545, #5613, #867 ) ) REPRESENTATION_CONTEXT ( 'NONE', 'WORKASPACE' ) );
#2221 = PLANE ( 'NONE',  #6248 ) ;
#2222 =( LENGTH_UNIT ( ) NAMED_UNIT ( * ) SI_UNIT ( .MILLI., .METRE. ) );
#2223 = COLOUR_RGB ( '',0.9882352941176471006, 0.8980392156862745390, 0.8784313725490195957 ) ;
#2224 = CIRCLE ( 'NONE', #6255, 0.9044999999999747686 ) ;
#2225 = EDGE_CURVE ( 'NONE', #357, #2645, #3930, .T. ) ;
#2226 = ADVANCED_FACE ( 'NONE', ( #865 ), #2932, .T. ) ;
#2227 = VERTEX_POINT ( 'NONE', #5007 ) ;
#2228 = CARTESIAN_POINT ( 'NONE',  ( -424.7751294952618082, 24.57222961731726940, 476.2981612024117908 ) ) ;
#2229 =( GEOMETRIC_REPRESENTATION_CONTEXT ( 3 ) GLOBAL_UNCERTAINTY_ASSIGNED_CONTEXT ( ( #75 ) ) GLOBAL_UNIT_ASSIGNED_CONTEXT ( ( #6461, #1264, #3367 ) ) REPRESENTATION_CONTEXT ( 'NONE', 'WORKASPACE' ) );
#2230 = ORIENTED_EDGE ( 'NONE', *, *, #6723, .F. ) ;
#2231 = FILL_AREA_STYLE ('',( #3794 ) ) ;
#2232 = CARTESIAN_POINT ( 'NONE',  ( -389.2720550584952548, 25.00900101738587367, 476.2018534856915153 ) ) ;
#2233 = DIRECTION ( 'NONE',  ( 1.000000000000000000, 0.000000000000000000, 0.000000000000000000 ) ) ;
#2234 = CARTESIAN_POINT ( 'NONE',  ( -417.0444882479999933, 25.03636355169999561, 440.0557233840000322 ) ) ;
#2235 = DIRECTION ( 'NONE',  ( 0.000000000000000000, 0.000000000000000000, -1.000000000000000000 ) ) ;
#2236 = PLANE ( 'NONE',  #5975 ) ;
#2237 = VERTEX_POINT ( 'NONE', #229 ) ;
#2238 =( LENGTH_UNIT ( ) NAMED_UNIT ( * ) SI_UNIT ( .MILLI., .METRE. ) );
#2239 = STYLED_ITEM ( 'NONE', ( #639 ), #5149 ) ;
#2240 = LINE ( 'NONE', #5992, #2678 ) ;
#2241 = CARTESIAN_POINT ( 'NONE',  ( -390.5849038119445709, 24.65707538648287311, 442.4347240976578632 ) ) ;
#2242 = CARTESIAN_POINT ( 'NONE',  ( -389.2761257823935921, 24.86093470627187685, 443.8996025451184551 ) ) ;
#2243 = PRESENTATION_STYLE_ASSIGNMENT (( #4307 ) ) ;
#2244 = FILL_AREA_STYLE ('',( #2212 ) ) ;
#2245 =( NAMED_UNIT ( * ) SI_UNIT ( $, .STERADIAN. ) SOLID_ANGLE_UNIT ( ) );
#2246 = FACE_OUTER_BOUND ( 'NONE', #4790, .T. ) ;
#2247 = ORIENTED_EDGE ( 'NONE', *, *, #3837, .T. ) ;
#2248 = UNCERTAINTY_MEASURE_WITH_UNIT (LENGTH_MEASURE( 1.000000000000000082E-05 ), #6016, 'distance_accuracy_value', 'NONE');
#2249 =( NAMED_UNIT ( * ) SI_UNIT ( $, .STERADIAN. ) SOLID_ANGLE_UNIT ( ) );
#2250 = VERTEX_POINT ( 'NONE', #355 ) ;
#2251 = MECHANICAL_DESIGN_GEOMETRIC_PRESENTATION_REPRESENTATION (  '', ( #5097 ), #4558 ) ;
#2252 = CYLINDRICAL_SURFACE ( 'NONE', #4848, 0.9044999999999903117 ) ;
#2253 = APPLICATION_CONTEXT ( 'automotive_design' ) ;
#2254 = VECTOR ( 'NONE', #1673, 1000.000000000000000 ) ;
#2255 = UNCERTAINTY_MEASURE_WITH_UNIT (LENGTH_MEASURE( 1.000000000000000082E-05 ), #6584, 'distance_accuracy_value', 'NONE');
#2256 = EDGE_CURVE ( 'NONE', #937, #2302, #1405, .T. ) ;
#2257 = CARTESIAN_POINT ( 'NONE',  ( -389.2720627728900809, 25.03636365734666214, 476.2018483682501824 ) ) ;
#2258 = CIRCLE ( 'NONE', #6080, 1.149999999999984368 ) ;
#2259 = VERTEX_POINT ( 'NONE', #1787 ) ;
#2260 = CARTESIAN_POINT ( 'NONE',  ( -387.9283717249999768, 25.03636355169999561, 440.9396068600000262 ) ) ;
#2261 = SURFACE_STYLE_USAGE ( .BOTH. , #5245 ) ;
#2262 =( GEOMETRIC_REPRESENTATION_CONTEXT ( 3 ) GLOBAL_UNCERTAINTY_ASSIGNED_CONTEXT ( ( #1837 ) ) GLOBAL_UNIT_ASSIGNED_CONTEXT ( ( #6266, #6436, #1750 ) ) REPRESENTATION_CONTEXT ( 'NONE', 'WORKASPACE' ) );
#2263 = CARTESIAN_POINT ( 'NONE',  ( -389.4243504152763649, 24.22922072234792168, 476.5169165923903165 ) ) ;
#2264 = AXIS2_PLACEMENT_3D ( 'NONE', #27, #5119, #3587 ) ;
#2265 = EDGE_CURVE ( 'NONE', #3535, #3232, #3088, .T. ) ;
#2266 = MECHANICAL_DESIGN_GEOMETRIC_PRESENTATION_REPRESENTATION (  '', ( #2486 ), #4245 ) ;
#2267 = EDGE_CURVE ( 'NONE', #260, #825, #458, .T. ) ;
#2268 = CARTESIAN_POINT ( 'NONE',  ( -418.1944882479999706, 25.03636355169999561, 475.0557233839999753 ) ) ;
#2269 = DIRECTION ( 'NONE',  ( 0.000000000000000000, 0.000000000000000000, -1.000000000000000000 ) ) ;
#2270 =( NAMED_UNIT ( * ) SI_UNIT ( $, .STERADIAN. ) SOLID_ANGLE_UNIT ( ) );
#2271 =( GEOMETRIC_REPRESENTATION_CONTEXT ( 3 ) GLOBAL_UNCERTAINTY_ASSIGNED_CONTEXT ( ( #5054 ) ) GLOBAL_UNIT_ASSIGNED_CONTEXT ( ( #4396, #258, #292 ) ) REPRESENTATION_CONTEXT ( 'NONE', 'WORKASPACE' ) );
#2272 = VERTEX_POINT ( 'NONE', #6661 ) ;
#2273 = DIRECTION ( 'NONE',  ( 0.000000000000000000, 0.000000000000000000, 1.000000000000000000 ) ) ;
#2274 = PRESENTATION_STYLE_ASSIGNMENT (( #3840 ) ) ;
#2275 = CARTESIAN_POINT ( 'NONE',  ( -424.4448498210277876, 24.23754910886815139, 443.2561520175846113 ) ) ;
#2276 = FACE_BOUND ( 'NONE', #1021, .T. ) ;
#2277 = CARTESIAN_POINT ( 'NONE',  ( -422.0444882479999933, 20.03636354170000189, 478.0557233839999753 ) ) ;
#2278 = SURFACE_STYLE_USAGE ( .BOTH. , #1758 ) ;
#2279 =( LENGTH_UNIT ( ) NAMED_UNIT ( * ) SI_UNIT ( .MILLI., .METRE. ) );
#2280 = EDGE_LOOP ( 'NONE', ( #4300, #3223, #2716, #3216 ) ) ;
#2281 = CARTESIAN_POINT ( 'NONE',  ( -390.8983733496654622, 25.03636351049027908, 442.2832948825923722 ) ) ;
#2282 = CARTESIAN_POINT ( 'NONE',  ( -423.7298285824494428, 24.03112027468232981, 442.5728612326819871 ) ) ;
#2283 = DIRECTION ( 'NONE',  ( -1.836909530733569832E-16, -1.000000000000000000, 6.123031769111888756E-17 ) ) ;
#2284 = DIRECTION ( 'NONE',  ( 1.224606353822379970E-16, 0.000000000000000000, -1.000000000000000000 ) ) ;
#2285 = MECHANICAL_DESIGN_GEOMETRIC_PRESENTATION_REPRESENTATION (  '', ( #5671 ), #1074 ) ;
#2286 = FACE_OUTER_BOUND ( 'NONE', #6045, .T. ) ;
#2287 = ORIENTED_EDGE ( 'NONE', *, *, #5394, .F. ) ;
#2288 = FACE_OUTER_BOUND ( 'NONE', #505, .T. ) ;
#2289 = B_SPLINE_CURVE_WITH_KNOTS ( 'NONE', 3,
 ( #5128, #1415, #1943, #5153, #472, #443, #3520, #6108, #908, #2524, #5524, #5623, #4612, #406, #3076, #6576, #4038, #3490, #6643, #6673, #2946, #2012, #5585, #3009, #2562, #873, #5088, #4102, #6071, #849, #4068, #6603, #6141, #6177, #971, #1906, #5559, #3455, #335, #4648, #5022, #6714, #2044, #1482, #3595, #5661, #1352 ),
 .UNSPECIFIED., .F., .F.,
 ( 4, 2, 2, 2, 1, 2, 2, 2, 2, 1, 2, 2, 1, 1, 2, 2, 2, 1, 1, 2, 2, 2, 2, 2, 1, 2, 4 ),
 ( 0.4888476357899919078, 0.5527416813163505971, 0.5607284370071431434, 0.5687151926979355787, 0.5846887040795294421, 0.6166357268427172800, 0.6805297723690774125, 0.7124767951322579229, 0.7204635508230485819, 0.7284503065138391298, 0.7444238178954211138, 0.7524105735861970068, 0.7603973292769727887, 0.7763708406585050348, 0.8083178634215499869, 0.8123112412669393212, 0.8163046191123288775, 0.8242913748030890053, 0.8402648861846093720, 0.8722119089476908504, 0.8881854203292269823, 0.9041589317107630031, 0.9361059544738302707, 0.9440927101646017228, 0.9520794658553731749, 0.9680529772369187436, 1.000000000000000000 ),
 .UNSPECIFIED. ) ;
#2290 = CYLINDRICAL_SURFACE ( 'NONE', #2832, 1.149999999999984368 ) ;
#2291 =( LENGTH_UNIT ( ) NAMED_UNIT ( * ) SI_UNIT ( .MILLI., .METRE. ) );
#2292 = CARTESIAN_POINT ( 'NONE',  ( -423.1906500788566632, 25.03636363977419776, 477.8281988175683637 ) ) ;
#2293 = ORIENTED_EDGE ( 'NONE', *, *, #6385, .T. ) ;
#2294 = EDGE_CURVE ( 'NONE', #1587, #2250, #457, .T. ) ;
#2295 = CARTESIAN_POINT ( 'NONE',  ( -392.0444882480000501, 30.03636355169999916, 448.0557233840000322 ) ) ;
#2296 = LINE ( 'NONE', #4392, #5937 ) ;
#2297 = CARTESIAN_POINT ( 'NONE',  ( -389.7442840795375787, 23.91285007470870028, 476.9838804737677265 ) ) ;
#2298 = CARTESIAN_POINT ( 'NONE',  ( -397.0444882479999933, 25.03636355169999561, 445.0557233840000322 ) ) ;
#2299 = CARTESIAN_POINT ( 'NONE',  ( -390.5581798020895690, 24.20201880470563083, 442.4497504259086327 ) ) ;
#2300 = CYLINDRICAL_SURFACE ( 'NONE', #575, 3.000000000000002665 ) ;
#2301 = CYLINDRICAL_SURFACE ( 'NONE', #4031, 0.9044999999999747686 ) ;
#2302 = VERTEX_POINT ( 'NONE', #428 ) ;
#2303 = EDGE_CURVE ( 'NONE', #3745, #6492, #1995, .T. ) ;
#2304 = CARTESIAN_POINT ( 'NONE',  ( -426.1606047719999992, 25.03636355169999561, 440.9396068600000262 ) ) ;
#2305 = EDGE_CURVE ( 'NONE', #5414, #5875, #1538, .T. ) ;
#2306 =( NAMED_UNIT ( * ) PLANE_ANGLE_UNIT ( ) SI_UNIT ( $, .RADIAN. ) );
#2307 = AXIS2_PLACEMENT_3D ( 'NONE', #5853, #159, #6300 ) ;
#2308 = DIRECTION ( 'NONE',  ( -1.000000000000000000, 1.224606353822379970E-16, 7.273641324662130830E-16 ) ) ;
#2309 = CARTESIAN_POINT ( 'NONE',  ( -390.6608837414464119, 25.00350153133065234, 442.3938370929716370 ) ) ;
#2310 = CARTESIAN_POINT ( 'NONE',  ( -387.1151989266354576, 25.03636355169999561, 478.3586671096354621 ) ) ;
#2311 = CARTESIAN_POINT ( 'NONE',  ( -424.0337778525467343, 26.17248418661297293, 477.3016664370580884 ) ) ;
#2312 = CARTESIAN_POINT ( 'NONE',  ( -427.0444882580000012, 25.03636355169999561, 471.2057233839999526 ) ) ;
#2313 = PRESENTATION_STYLE_ASSIGNMENT (( #750 ) ) ;
#2314 = ORIENTED_EDGE ( 'NONE', *, *, #2303, .T. ) ;
#2315 = COLOUR_RGB ( '',0.7921568627450980005, 0.8196078431372548767, 0.9333333333333333481 ) ;
#2316 = FILL_AREA_STYLE_COLOUR ( '', #6563 ) ;
#2317 = CARTESIAN_POINT ( 'NONE',  ( -390.5797166081978276, 25.84776445070255946, 442.4375061417427446 ) ) ;
#2318 = CARTESIAN_POINT ( 'NONE',  ( -424.2185740485111296, 23.88869825994406426, 442.9883748660958531 ) ) ;
#2319 = STYLED_ITEM ( 'NONE', ( #6430 ), #3751 ) ;
#2320 = SURFACE_STYLE_FILL_AREA ( #4898 ) ;
#2321 = DIRECTION ( 'NONE',  ( 0.000000000000000000, 0.000000000000000000, -1.000000000000000000 ) ) ;
#2322 = MECHANICAL_DESIGN_GEOMETRIC_PRESENTATION_REPRESENTATION (  '', ( #1776 ), #6462 ) ;
#2323 = ORIENTED_EDGE ( 'NONE', *, *, #2570, .T. ) ;
#2324 = COLOUR_RGB ( '',0.9882352941176471006, 0.8980392156862745390, 0.8784313725490195957 ) ;
#2325 = CARTESIAN_POINT ( 'NONE',  ( -389.8850657026633826, 25.93938292629710318, 442.9731341069158361 ) ) ;
#2326 = FILL_AREA_STYLE_COLOUR ( '', #4572 ) ;
#2327 = MECHANICAL_DESIGN_GEOMETRIC_PRESENTATION_REPRESENTATION (  '', ( #5708 ), #3985 ) ;
#2328 = AXIS2_PLACEMENT_3D ( 'NONE', #6308, #1068, #2639 ) ;
#2329 = PRESENTATION_STYLE_ASSIGNMENT (( #4425 ) ) ;
#2330 = VERTEX_POINT ( 'NONE', #2580 ) ;
#2331 = CIRCLE ( 'NONE', #1681, 1.149999999999978373 ) ;
#2332 = CARTESIAN_POINT ( 'NONE',  ( -389.5671898815987220, 24.02669561266900189, 476.7487077165029064 ) ) ;
#2333 = DIRECTION ( 'NONE',  ( 0.000000000000000000, 0.000000000000000000, -1.000000000000000000 ) ) ;
#2334 = CARTESIAN_POINT ( 'NONE',  ( -389.6966182402565551, 23.93708811651094237, 443.1879721346624592 ) ) ;
#2335 = COLOUR_RGB ( '',0.7921568627450980005, 0.8196078431372548767, 0.9333333333333333481 ) ;
#2336 = DIRECTION ( 'NONE',  ( 6.123031769111888756E-17, 1.000000000000000000, 6.123031769111888756E-17 ) ) ;
#2337 = FILL_AREA_STYLE ('',( #4506 ) ) ;
#2338 = ORIENTED_EDGE ( 'NONE', *, *, #3828, .F. ) ;
#2339 = PRESENTATION_STYLE_ASSIGNMENT (( #232 ) ) ;
#2340 = SURFACE_SIDE_STYLE ('',( #773 ) ) ;
#2341 = COLOUR_RGB ( '',0.9882352941176471006, 0.8980392156862745390, 0.8784313725490195957 ) ;
#2342 = CARTESIAN_POINT ( 'NONE',  ( -389.2885407509649554, 24.73405639666100342, 443.8704534032131050 ) ) ;
#2343 = CARTESIAN_POINT ( 'NONE',  ( -423.4043904187755061, 25.71725945325064799, 477.7300822731678522 ) ) ;
#2344 = FACE_OUTER_BOUND ( 'NONE', #6207, .T. ) ;
#2345 = EDGE_CURVE ( 'NONE', #4958, #6369, #6556, .T. ) ;
#2346 = SURFACE_STYLE_USAGE ( .BOTH. , #267 ) ;
#2347 = EDGE_CURVE ( 'NONE', #5911, #99, #4940, .T. ) ;
#2348 = DIRECTION ( 'NONE',  ( 1.000000000000000000, 0.000000000000000000, 0.000000000000000000 ) ) ;
#2349 = CIRCLE ( 'NONE', #5402, 0.9044999999999747686 ) ;
#2350 = ORIENTED_EDGE ( 'NONE', *, *, #4237, .F. ) ;
#2351 = CARTESIAN_POINT ( 'NONE',  ( -423.9688750507274904, 23.91769287522913245, 442.7542201169811733 ) ) ;
#2352 =( GEOMETRIC_REPRESENTATION_CONTEXT ( 3 ) GLOBAL_UNCERTAINTY_ASSIGNED_CONTEXT ( ( #5525 ) ) GLOBAL_UNIT_ASSIGNED_CONTEXT ( ( #122, #2134, #1581 ) ) REPRESENTATION_CONTEXT ( 'NONE', 'WORKASPACE' ) );
#2353 = CARTESIAN_POINT ( 'NONE',  ( -424.1026935383093246, 25.93665116871201448, 442.8730473179564342 ) ) ;
#2354 =( LENGTH_UNIT ( ) NAMED_UNIT ( * ) SI_UNIT ( .MILLI., .METRE. ) );
#2355 = VERTEX_POINT ( 'NONE', #4566 ) ;
#2356 = SURFACE_STYLE_USAGE ( .BOTH. , #725 ) ;
#2357 = COLOUR_RGB ( '',0.9882352941176471006, 0.8980392156862745390, 0.8784313725490195957 ) ;
#2358 =( NAMED_UNIT ( * ) SI_UNIT ( $, .STERADIAN. ) SOLID_ANGLE_UNIT ( ) );
#2359 =( NAMED_UNIT ( * ) SI_UNIT ( $, .STERADIAN. ) SOLID_ANGLE_UNIT ( ) );
#2360 = FILL_AREA_STYLE ('',( #2854 ) ) ;
#2361 = COLOUR_RGB ( '',0.9882352941176471006, 0.8980392156862745390, 0.8784313725490195957 ) ;
#2362 = ORIENTED_EDGE ( 'NONE', *, *, #233, .F. ) ;
#2363 = AXIS2_PLACEMENT_3D ( 'NONE', #4144, #6212, #4204 ) ;
#2364 = SURFACE_SIDE_STYLE ('',( #1330 ) ) ;
#2365 = DIRECTION ( 'NONE',  ( 0.000000000000000000, 0.000000000000000000, -1.000000000000000000 ) ) ;
#2366 = STYLED_ITEM ( 'NONE', ( #4420 ), #6268 ) ;
#2367 = CARTESIAN_POINT ( 'NONE',  ( -390.8974186999517428, 24.98191216771475709, 442.2836779928049964 ) ) ;
#2368 = MANIFOLD_SOLID_BREP ( 'GEWINDEHUELSE2.STP-1-solid1', #5865 ) ;
#2369 = SURFACE_SIDE_STYLE ('',( #6025 ) ) ;
#2370 = VERTEX_POINT ( 'NONE', #1713 ) ;
#2371 = CARTESIAN_POINT ( 'NONE',  ( -397.0444882479999933, 25.03636355169999561, 440.0557233740000243 ) ) ;
#2372 = COLOUR_RGB ( '',0.9882352941176471006, 0.8980392156862745390, 0.8784313725490195957 ) ;
#2373 = AXIS2_PLACEMENT_3D ( 'NONE', #4883, #806, #1790 ) ;
#2374 = SURFACE_STYLE_FILL_AREA ( #3070 ) ;
#2375 = CARTESIAN_POINT ( 'NONE',  ( -424.7857354751853904, 25.44163789735411996, 476.2745885742058931 ) ) ;
#2376 = CARTESIAN_POINT ( 'NONE',  ( -397.0444882479999933, 25.03636355169999561, 480.0557233939999833 ) ) ;
#2377 = B_SPLINE_CURVE_WITH_KNOTS ( 'NONE', 3,
 ( #5035, #385, #798, #5573, #6626, #2435, #423, #1853, #3993, #5505, #6589, #4561, #6530, #835, #2403, #6558, #3469, #890, #3026, #5544, #2468, #3956, #4055, #6020, #4597, #351, #4086, #4531, #1923, #6657, #1335, #6122, #6092, #1428, #2894, #3538, #2927, #5004, #3436, #322, #4020, #4502, #5605, #1888, #2090, #4668, #5238, #3129, #5641, #1502, #454, #1016, #3096, #3645, #5710, #4633, #5167, #5197, #4186, #1534, #1050, #5139, #6736, #2064 ),
 .UNSPECIFIED., .F., .F.,
 ( 4, 2, 2, 1, 2, 2, 2, 2, 2, 2, 2, 2, 1, 1, 2, 2, 1, 1, 2, 2, 1, 2, 2, 2, 2, 2, 2, 2, 2, 2, 2, 1, 2, 2, 1, 4 ),
 ( 0.000000000000000000, 0.06080727407567299014, 0.06840818333513092042, 0.07600909259458886458, 0.09121091111351742331, 0.1216145481513759286, 0.1368163666703017256, 0.1520181851892275227, 0.1596190944486864938, 0.1672200037081454649, 0.1824218222270519996, 0.1900227314864985639, 0.1976236407459451283, 0.2128254592648377852, 0.2280272777837304421, 0.2299275050986054891, 0.2318277324134805362, 0.2356281870432304637, 0.2432290963027303743, 0.2584309148217304175, 0.2660318240812254431, 0.2698322787109784793, 0.2736327333407314599, 0.3040363703787748451, 0.3116372796382816945, 0.3192381888977884885, 0.3344400074167899195, 0.3648436444547826230, 0.4256509185307419951, 0.4408527370497314357, 0.4560545555687208208, 0.4636554648282188440, 0.4674559194579656074, 0.4693561467728382675, 0.4712563740877108720, 0.4864581926066842144 ),
 .UNSPECIFIED. ) ;
#2378 =( GEOMETRIC_REPRESENTATION_CONTEXT ( 3 ) GLOBAL_UNCERTAINTY_ASSIGNED_CONTEXT ( ( #2452 ) ) GLOBAL_UNIT_ASSIGNED_CONTEXT ( ( #330, #2410, #4093 ) ) REPRESENTATION_CONTEXT ( 'NONE', 'WORKASPACE' ) );
#2379 = SURFACE_STYLE_FILL_AREA ( #1280 ) ;
#2380 = CIRCLE ( 'NONE', #2616, 0.9044999999999747686 ) ;
#2381 = ORIENTED_EDGE ( 'NONE', *, *, #853, .F. ) ;
#2382 = CARTESIAN_POINT ( 'NONE',  ( -424.2039107906874165, 25.93938292659495559, 477.1383126638295380 ) ) ;
#2383 = EDGE_CURVE ( 'NONE', #5897, #6647, #2093, .T. ) ;
#2384 =( GEOMETRIC_REPRESENTATION_CONTEXT ( 3 ) GLOBAL_UNCERTAINTY_ASSIGNED_CONTEXT ( ( #474 ) ) GLOBAL_UNIT_ASSIGNED_CONTEXT ( ( #6031, #1898, #3513 ) ) REPRESENTATION_CONTEXT ( 'NONE', 'WORKASPACE' ) );
#2385 = CARTESIAN_POINT ( 'NONE',  ( -389.4771696960024201, 25.94692211205059706, 443.5004267885705076 ) ) ;
#2386 = CARTESIAN_POINT ( 'NONE',  ( -424.1995883023297438, 23.88737900383554091, 442.9687094377648577 ) ) ;
#2387 =( GEOMETRIC_REPRESENTATION_CONTEXT ( 3 ) GLOBAL_UNCERTAINTY_ASSIGNED_CONTEXT ( ( #2821 ) ) GLOBAL_UNIT_ASSIGNED_CONTEXT ( ( #1747, #4944, #255 ) ) REPRESENTATION_CONTEXT ( 'NONE', 'WORKASPACE' ) );
#2388 =( LENGTH_UNIT ( ) NAMED_UNIT ( * ) SI_UNIT ( .MILLI., .METRE. ) );
#2389 = UNCERTAINTY_MEASURE_WITH_UNIT (LENGTH_MEASURE( 1.000000000000000082E-05 ), #5852, 'distance_accuracy_value', 'NONE');
#2390 = ORIENTED_EDGE ( 'NONE', *, *, #1760, .T. ) ;
#2391 = CARTESIAN_POINT ( 'NONE',  ( -424.3412181877805551, 26.15669082191634232, 443.1256846264064961 ) ) ;
#2392 = EDGE_CURVE ( 'NONE', #1057, #4006, #5343, .T. ) ;
#2393 = CARTESIAN_POINT ( 'NONE',  ( -390.3648574715952577, 25.74482620198745764, 442.5689757896850551 ) ) ;
#2394 = ADVANCED_FACE ( 'NONE', ( #3230, #5274, #6359 ), #2756, .T. ) ;
#2395 = UNCERTAINTY_MEASURE_WITH_UNIT (LENGTH_MEASURE( 1.000000000000000082E-05 ), #2903, 'distance_accuracy_value', 'NONE');
#2396 = MANIFOLD_SOLID_BREP ( 'GEWINDEHUELSE.STP-1-solid1', #1714 ) ;
#2397 =( GEOMETRIC_REPRESENTATION_CONTEXT ( 3 ) GLOBAL_UNCERTAINTY_ASSIGNED_CONTEXT ( ( #1083 ) ) GLOBAL_UNIT_ASSIGNED_CONTEXT ( ( #375, #824, #5058 ) ) REPRESENTATION_CONTEXT ( 'NONE', 'WORKASPACE' ) );
#2398 = PLANE ( 'NONE',  #732 ) ;
#2399 = SURFACE_SIDE_STYLE ('',( #4909 ) ) ;
#2400 = ORIENTED_EDGE ( 'NONE', *, *, #2305, .F. ) ;
#2401 = COLOUR_RGB ( '',0.9882352941176471006, 0.8980392156862745390, 0.8784313725490195957 ) ;
#2402 = DIRECTION ( 'NONE',  ( 0.000000000000000000, 0.000000000000000000, 1.000000000000000000 ) ) ;
#2403 = CARTESIAN_POINT ( 'NONE',  ( -423.6342905646207555, 25.96782965684174016, 442.5115517976678348 ) ) ;
#2404 = DIRECTION ( 'NONE',  ( 1.224606353822379970E-16, 0.000000000000000000, -1.000000000000000000 ) ) ;
#2405 = CYLINDRICAL_SURFACE ( 'NONE', #4775, 1.149999999999984368 ) ;
#2406 = CARTESIAN_POINT ( 'NONE',  ( -415.8944882480000160, 25.03636355169999561, 480.0557233939999833 ) ) ;
#2407 = FILL_AREA_STYLE ('',( #2864 ) ) ;
#2408 = EDGE_LOOP ( 'NONE', ( #6640, #1478, #52, #3459 ) ) ;
#2409 = PRESENTATION_STYLE_ASSIGNMENT (( #6099 ) ) ;
#2410 =( NAMED_UNIT ( * ) PLANE_ANGLE_UNIT ( ) SI_UNIT ( $, .RADIAN. ) );
#2411 = CARTESIAN_POINT ( 'NONE',  ( -424.8020998750254762, 25.32334979384984308, 476.2371075383748575 ) ) ;
#2412 = SURFACE_STYLE_FILL_AREA ( #5998 ) ;
#2413 = ORIENTED_EDGE ( 'NONE', *, *, #5810, .T. ) ;
#2414 = CARTESIAN_POINT ( 'NONE',  ( -424.4366187196732767, 25.84202813371593876, 476.8661840256053779 ) ) ;
#2415 = MANIFOLD_SOLID_BREP ( 'Cut-Extrude1', #6518 ) ;
#2416 = PRESENTATION_LAYER_ASSIGNMENT (  '', '', ( #3084 ) ) ;
#2417 = CARTESIAN_POINT ( 'NONE',  ( -390.8087516316601295, 25.48460899499624688, 477.7894044103415467 ) ) ;
#2418 = FACE_OUTER_BOUND ( 'NONE', #3024, .T. ) ;
#2419 = DIRECTION ( 'NONE',  ( 0.000000000000000000, 0.000000000000000000, 1.000000000000000000 ) ) ;
#2420 = CARTESIAN_POINT ( 'NONE',  ( -424.1859678146639112, 25.94147076027903864, 442.9543514344148889 ) ) ;
#2421 = VECTOR ( 'NONE', #535, 1000.000000000000000 ) ;
#2422 = CARTESIAN_POINT ( 'NONE',  ( -392.0444882480000501, 25.03636355169999561, 450.0557233840000322 ) ) ;
#2423 = ORIENTED_EDGE ( 'NONE', *, *, #4779, .T. ) ;
#2424 = CARTESIAN_POINT ( 'NONE',  ( -424.3339056741497188, 26.15924039145480151, 443.1170065783533687 ) ) ;
#2425 = AXIS2_PLACEMENT_3D ( 'NONE', #1000, #2641, #444 ) ;
#2426 = PRESENTATION_STYLE_ASSIGNMENT (( #1492 ) ) ;
#2427 = FACE_BOUND ( 'NONE', #6329, .T. ) ;
#2428 = EDGE_CURVE ( 'NONE', #4665, #6460, #2099, .T. ) ;
#2429 = CARTESIAN_POINT ( 'NONE',  ( -390.8592182617139201, 24.73405638596735656, 477.8116708786698723 ) ) ;
#2430 = EDGE_CURVE ( 'NONE', #99, #5911, #3417, .T. ) ;
#2431 = COLOUR_RGB ( '',0.9882352941176471006, 0.8980392156862745390, 0.8784313725490195957 ) ;
#2432 = FACE_OUTER_BOUND ( 'NONE', #3757, .T. ) ;
#2433 = VERTEX_POINT ( 'NONE', #4426 ) ;
#2434 = PRESENTATION_LAYER_ASSIGNMENT (  '', '', ( #4301 ) ) ;
#2435 = CARTESIAN_POINT ( 'NONE',  ( -423.2988204060357020, 25.52733737209111453, 442.3305260972881570 ) ) ;
#2436 = CARTESIAN_POINT ( 'NONE',  ( -415.8944882480000160, 25.03636355169999561, 445.0557233840000322 ) ) ;
#2437 = LINE ( 'NONE', #6559, #6526 ) ;
#2438 = SURFACE_STYLE_USAGE ( .BOTH. , #257 ) ;
#2439 = SURFACE_STYLE_FILL_AREA ( #2337 ) ;
#2440 = ORIENTED_EDGE ( 'NONE', *, *, #2294, .F. ) ;
#2441 = AXIS2_PLACEMENT_3D ( 'NONE', #2992, #1307, #2365 ) ;
#2442 = SURFACE_STYLE_FILL_AREA ( #1930 ) ;
#2443 = FILL_AREA_STYLE ('',( #1371 ) ) ;
#2444 = PRESENTATION_LAYER_ASSIGNMENT (  '', '', ( #6691 ) ) ;
#2445 = CARTESIAN_POINT ( 'NONE',  ( -389.8385237833206816, 24.13721766012572090, 477.0901304177843940 ) ) ;
#2446 =( LENGTH_UNIT ( ) NAMED_UNIT ( * ) SI_UNIT ( .MILLI., .METRE. ) );
#2447 = SURFACE_SIDE_STYLE ('',( #5016 ) ) ;
#2448 = ORIENTED_EDGE ( 'NONE', *, *, #387, .F. ) ;
#2449 = DIRECTION ( 'NONE',  ( -0.7071067811865474617, 0.000000000000000000, -0.7071067811865474617 ) ) ;
#2450 = CARTESIAN_POINT ( 'NONE',  ( -389.3100185176983814, 25.48050125399711519, 443.8217282436093569 ) ) ;
#2451 = SURFACE_STYLE_USAGE ( .BOTH. , #372 ) ;
#2452 = UNCERTAINTY_MEASURE_WITH_UNIT (LENGTH_MEASURE( 1.000000000000000082E-05 ), #330, 'distance_accuracy_value', 'NONE');
#2453 = CARTESIAN_POINT ( 'NONE',  ( -423.4907417075152694, 25.38221510087024058, 442.4273417702673896 ) ) ;
#2454 = CARTESIAN_POINT ( 'NONE',  ( -418.1944882479999706, 25.03636355169999561, 475.0557233839999753 ) ) ;
#2455 = VERTEX_POINT ( 'NONE', #1812 ) ;
#2456 = CARTESIAN_POINT ( 'NONE',  ( -424.7675008726658916, 25.54283236878488239, 443.7963266614730742 ) ) ;
#2457 = CARTESIAN_POINT ( 'NONE',  ( -389.4196791365491777, 25.39881198119649142, 443.6029984931572585 ) ) ;
#2458 = MECHANICAL_DESIGN_GEOMETRIC_PRESENTATION_REPRESENTATION (  '', ( #2906 ), #4110 ) ;
#2459 = FILL_AREA_STYLE_COLOUR ( '', #6159 ) ;
#2460 = UNCERTAINTY_MEASURE_WITH_UNIT (LENGTH_MEASURE( 1.000000000000000082E-05 ), #5780, 'distance_accuracy_value', 'NONE');
#2461 = MANIFOLD_SOLID_BREP ( 'GEWINDEHUELSE5.STP-1-solid1', #5208 ) ;
#2462 = FILL_AREA_STYLE ('',( #4525 ) ) ;
#2463 = CARTESIAN_POINT ( 'NONE',  ( -426.9737775774354986, 25.03636355169999561, 478.3586671167064992 ) ) ;
#2464 = SURFACE_STYLE_USAGE ( .BOTH. , #5069 ) ;
#2465 = CARTESIAN_POINT ( 'NONE',  ( -390.0711828627163413, 26.16914809357380634, 477.3158380735298465 ) ) ;
#2466 = ORIENTED_EDGE ( 'NONE', *, *, #5116, .F. ) ;
#2467 = EDGE_CURVE ( 'NONE', #4980, #1304, #3366, .T. ) ;
#2468 = CARTESIAN_POINT ( 'NONE',  ( -423.7828039088981313, 26.07221714375677379, 442.6106320269356047 ) ) ;
#2469 = CARTESIAN_POINT ( 'NONE',  ( -387.0444882480000501, 25.03636355169999561, 469.1512233839999908 ) ) ;
#2470 = CARTESIAN_POINT ( 'NONE',  ( -397.0444882479999933, 25.03636355169999561, 480.0557233839999753 ) ) ;
#2471 = MECHANICAL_DESIGN_GEOMETRIC_PRESENTATION_REPRESENTATION (  '', ( #5952 ), #4885 ) ;
#2472 = SURFACE_STYLE_FILL_AREA ( #3613 ) ;
#2473 =( LENGTH_UNIT ( ) NAMED_UNIT ( * ) SI_UNIT ( .MILLI., .METRE. ) );
#2474 = ORIENTED_EDGE ( 'NONE', *, *, #4740, .F. ) ;
#2475 = ADVANCED_FACE ( 'NONE', ( #6730, #6694 ), #6189, .T. ) ;
#2476 =( NAMED_UNIT ( * ) SI_UNIT ( $, .STERADIAN. ) SOLID_ANGLE_UNIT ( ) );
#2477 = CARTESIAN_POINT ( 'NONE',  ( -424.6965504038640233, 24.84285308950660109, 443.6533758192141477 ) ) ;
#2478 = COLOUR_RGB ( '',0.9882352941176471006, 0.8980392156862745390, 0.8784313725490195957 ) ;
#2479 = SURFACE_SIDE_STYLE ('',( #432 ) ) ;
#2480 = CARTESIAN_POINT ( 'NONE',  ( -425.2767212950000726, 30.03636355169999916, 440.0557233840000322 ) ) ;
#2481 = DIRECTION ( 'NONE',  ( 0.7071067811865470176, 0.000000000000000000, 0.7071067811865480168 ) ) ;
#2482 = FILL_AREA_STYLE_COLOUR ( '', #1484 ) ;
#2483 = VECTOR ( 'NONE', #5232, 1000.000000000000000 ) ;
#2484 = ORIENTED_EDGE ( 'NONE', *, *, #1968, .T. ) ;
#2485 = STYLED_ITEM ( 'NONE', ( #4652 ), #645 ) ;
#2486 = STYLED_ITEM ( 'NONE', ( #4669 ), #311 ) ;
#2487 = CARTESIAN_POINT ( 'NONE',  ( -423.9036053529438846, 25.87172408215332453, 477.4106788834409940 ) ) ;
#2488 = CARTESIAN_POINT ( 'NONE',  ( -390.8983882222487978, 25.03636355169999916, 477.8281690070214154 ) ) ;
#2489 = CARTESIAN_POINT ( 'NONE',  ( -424.8149640632957471, 24.92828179350273032, 443.9048680691300319 ) ) ;
#2490 = DIRECTION ( 'NONE',  ( -1.000000000000000000, 0.000000000000000000, 0.000000000000000000 ) ) ;
#2491 = AXIS2_PLACEMENT_3D ( 'NONE', #6133, #5718, #542 ) ;
#2492 = CARTESIAN_POINT ( 'NONE',  ( -423.4622963574374239, 24.77653792689896406, 477.6995655082895951 ) ) ;
#2493 = STYLED_ITEM ( 'NONE', ( #3463 ), #349 ) ;
#2494 = VERTEX_POINT ( 'NONE', #4040 ) ;
#2495 = CARTESIAN_POINT ( 'NONE',  ( -424.6021067954813475, 25.95017295603451046, 443.4874101943763662 ) ) ;
#2496 = AXIS2_PLACEMENT_3D ( 'NONE', #6095, #5575, #893 ) ;
#2497 = CARTESIAN_POINT ( 'NONE',  ( -389.4467965875342088, 25.50524256710585647, 443.5547389907101206 ) ) ;
#2498 = DIRECTION ( 'NONE',  ( 6.123031769111888756E-17, 1.000000000000000000, 6.123031769111888756E-17 ) ) ;
#2499 = DIRECTION ( 'NONE',  ( 0.000000000000000000, -1.000000000000000000, 0.000000000000000000 ) ) ;
#2500 = FILL_AREA_STYLE_COLOUR ( '', #3035 ) ;
#2501 = CARTESIAN_POINT ( 'NONE',  ( -390.7411578794939828, 25.63652521854844579, 442.3530178677727349 ) ) ;
#2502 = DIRECTION ( 'NONE',  ( 0.000000000000000000, 0.000000000000000000, 1.000000000000000000 ) ) ;
#2503 = ORIENTED_EDGE ( 'NONE', *, *, #6394, .T. ) ;
#2504 = SURFACE_SIDE_STYLE ('',( #5912 ) ) ;
#2505 =( GEOMETRIC_REPRESENTATION_CONTEXT ( 3 ) GLOBAL_UNCERTAINTY_ASSIGNED_CONTEXT ( ( #2691 ) ) GLOBAL_UNIT_ASSIGNED_CONTEXT ( ( #6608, #1980, #1873 ) ) REPRESENTATION_CONTEXT ( 'NONE', 'WORKASPACE' ) );
#2506 = DIRECTION ( 'NONE',  ( -1.000000000000000000, 1.224606353822379970E-16, 1.393497947241310064E-15 ) ) ;
#2507 = FILL_AREA_STYLE_COLOUR ( '', #2324 ) ;
#2508 = CARTESIAN_POINT ( 'NONE',  ( -417.0444882479999933, 25.03636355169999561, 480.0557233839999753 ) ) ;
#2509 = DIRECTION ( 'NONE',  ( 0.000000000000000000, 0.000000000000000000, 1.000000000000000000 ) ) ;
#2510 = LINE ( 'NONE', #3578, #5651 ) ;
#2511 = CIRCLE ( 'NONE', #4590, 0.9044999999999903117 ) ;
#2512 = ORIENTED_EDGE ( 'NONE', *, *, #850, .T. ) ;
#2513 = CYLINDRICAL_SURFACE ( 'NONE', #3217, 3.000000000000002665 ) ;
#2514 = CARTESIAN_POINT ( 'NONE',  ( -392.0444882480000501, 20.03636354170000189, 445.0557233840000322 ) ) ;
#2515 = PRESENTATION_STYLE_ASSIGNMENT (( #899 ) ) ;
#2516 = CYLINDRICAL_SURFACE ( 'NONE', #3370, 1.149999999999984368 ) ;
#2517 = SURFACE_STYLE_USAGE ( .BOTH. , #6235 ) ;
#2518 = ADVANCED_FACE ( 'NONE', ( #4546 ), #1870, .F. ) ;
#2519 = EDGE_CURVE ( 'NONE', #1752, #6735, #3492, .T. ) ;
#2520 = ORIENTED_EDGE ( 'NONE', *, *, #5280, .T. ) ;
#2521 = EDGE_LOOP ( 'NONE', ( #1635, #5556 ) ) ;
#2522 = CARTESIAN_POINT ( 'NONE',  ( -424.0226558320671302, 25.91959545487281602, 477.3112278968096689 ) ) ;
#2523 =( NAMED_UNIT ( * ) SI_UNIT ( $, .STERADIAN. ) SOLID_ANGLE_UNIT ( ) );
#2524 = CARTESIAN_POINT ( 'NONE',  ( -389.5000590831555201, 25.64053749694061324, 476.6454241454072758 ) ) ;
#2525 = DIRECTION ( 'NONE',  ( 0.000000000000000000, 0.000000000000000000, -1.000000000000000000 ) ) ;
#2526 = UNCERTAINTY_MEASURE_WITH_UNIT (LENGTH_MEASURE( 1.000000000000000082E-05 ), #2839, 'distance_accuracy_value', 'NONE');
#2527 = DIRECTION ( 'NONE',  ( -1.000000000000000000, 0.000000000000000000, 0.000000000000000000 ) ) ;
#2528 = CARTESIAN_POINT ( 'NONE',  ( -423.4280927547640090, 25.00350152292520178, 477.7176096749190606 ) ) ;
#2529 = CARTESIAN_POINT ( 'NONE',  ( -417.0444882479999933, 23.88636355170000058, 445.0557233840000322 ) ) ;
#2530 = EDGE_LOOP ( 'NONE', ( #2087, #1216, #3198, #6214 ) ) ;
#2531 = DIRECTION ( 'NONE',  ( 1.000000000000000000, 0.000000000000000000, 6.123031769111888756E-17 ) ) ;
#2532 = UNCERTAINTY_MEASURE_WITH_UNIT (LENGTH_MEASURE( 1.000000000000000082E-05 ), #4328, 'distance_accuracy_value', 'NONE');
#2533 = STYLED_ITEM ( 'NONE', ( #2965 ), #2226 ) ;
#2534 = FACE_OUTER_BOUND ( 'NONE', #1741, .T. ) ;
#2535 = CARTESIAN_POINT ( 'NONE',  ( -389.6354682170255046, 23.97345207336284290, 476.8436674927310150 ) ) ;
#2536 = CARTESIAN_POINT ( 'NONE',  ( -390.8829113317485735, 25.22490827265986013, 442.2897262008557391 ) ) ;
#2537 = CARTESIAN_POINT ( 'NONE',  ( -422.0444882479999933, 25.03636355169999561, 468.9057233839999981 ) ) ;
#2538 = ORIENTED_EDGE ( 'NONE', *, *, #686, .F. ) ;
#2539 = STYLED_ITEM ( 'NONE', ( #756 ), #2518 ) ;
#2540 = B_SPLINE_CURVE_WITH_KNOTS ( 'NONE', 3,
 ( #5070, #4628, #1919, #382, #4017, #421, #887, #3534, #3023, #5164, #4664, #4053, #489, #5570, #3092, #952, #4594, #3125, #5194, #2574, #2024, #921, #523, #3503, #1499, #1529, #1955, #2615, #2062, #6087, #6654, #1398, #2987, #2465, #6120, #3607, #4154, #3642, #1425, #5600, #4249, #1646, #1150, #2086, #1569, #3681, #5739, #1045 ),
 .UNSPECIFIED., .F., .F.,
 ( 4, 2, 1, 2, 2, 2, 2, 2, 2, 2, 2, 1, 2, 2, 1, 1, 2, 2, 1, 1, 1, 2, 2, 2, 2, 1, 2, 4 ),
 ( 0.4936226635582985356, 0.5015348094402296564, 0.5094469553221607772, 0.5252712470860214644, 0.5569198306137450594, 0.5885684141414686543, 0.6202169976691921383, 0.6360412894330416123, 0.6518655811968911973, 0.6835141647245744911, 0.6993384564884161936, 0.7151627482522578960, 0.7171407847227437848, 0.7191188211932295626, 0.7230748941341813563, 0.7309870400160850545, 0.7468113317798816819, 0.7507674047208333645, 0.7547234776617850471, 0.7626356235436698716, 0.7784599153074206468, 0.8101084988349254168, 0.8734056658899409520, 0.9367028329449564872, 0.9446149788268342062, 0.9525271247087119253, 0.9683514164724736917, 1.000000000000000000 ),
 .UNSPECIFIED. ) ;
#2541 = CARTESIAN_POINT ( 'NONE',  ( -387.1151989195644774, 25.03636355169999561, 478.3586671167064992 ) ) ;
#2542 = CARTESIAN_POINT ( 'NONE',  ( -397.0444882479999933, 23.88636355170000058, 445.0557233840000322 ) ) ;
#2543 = CARTESIAN_POINT ( 'NONE',  ( -392.0444882480000501, 25.03636355169999561, 450.0557233840000322 ) ) ;
#2544 = MANIFOLD_SOLID_BREP ( 'GEWINDEHUELSE8.STP-1-solid1', #5204 ) ;
#2545 = DIRECTION ( 'NONE',  ( -1.836909530733569832E-16, -1.000000000000000000, 6.123031769111888756E-17 ) ) ;
#2546 = CARTESIAN_POINT ( 'NONE',  ( -395.8944882480000160, 25.03636355169999561, 445.0557233840000322 ) ) ;
#2547 = ORIENTED_EDGE ( 'NONE', *, *, #4949, .F. ) ;
#2548 = PRESENTATION_LAYER_ASSIGNMENT (  '', '', ( #5484 ) ) ;
#2549 = CARTESIAN_POINT ( 'NONE',  ( -423.9582443803549836, 23.91689721362128296, 442.7434830321611230 ) ) ;
#2550 = DIRECTION ( 'NONE',  ( 1.000000000000000000, 0.000000000000000000, 6.123031769111888756E-17 ) ) ;
#2551 = CARTESIAN_POINT ( 'NONE',  ( -390.3544662526987850, 24.32326022124034992, 477.5345318227604139 ) ) ;
#2552 =( NAMED_UNIT ( * ) SI_UNIT ( $, .STERADIAN. ) SOLID_ANGLE_UNIT ( ) );
#2553 = CARTESIAN_POINT ( 'NONE',  ( -426.9737775774354986, 25.03636355169999561, 441.7527796512935083 ) ) ;
#2554 = PRESENTATION_LAYER_ASSIGNMENT (  '', '', ( #370 ) ) ;
#2555 = VECTOR ( 'NONE', #2646, 1000.000000000000000 ) ;
#2556 = FILL_AREA_STYLE ('',( #934 ) ) ;
#2557 = ORIENTED_EDGE ( 'NONE', *, *, #1595, .F. ) ;
#2558 = VERTEX_POINT ( 'NONE', #1521 ) ;
#2559 = CARTESIAN_POINT ( 'NONE',  ( -389.2847707836501741, 25.29985097102594693, 476.2321522315319271 ) ) ;
#2560 = MECHANICAL_DESIGN_GEOMETRIC_PRESENTATION_REPRESENTATION (  '', ( #6691 ), #5392 ) ;
#2561 = AXIS2_PLACEMENT_3D ( 'NONE', #3007, #3418, #6038 ) ;
#2562 = CARTESIAN_POINT ( 'NONE',  ( -390.1804603878484272, 25.87542925347810652, 477.4071016071749796 ) ) ;
#2563 = EDGE_CURVE ( 'NONE', #4655, #3072, #3969, .T. ) ;
#2564 = SURFACE_SIDE_STYLE ('',( #549 ) ) ;
#2565 = ADVANCED_FACE ( 'NONE', ( #4581 ), #3670, .F. ) ;
#2566 = CARTESIAN_POINT ( 'NONE',  ( -417.0444882479999933, 25.03636355169999561, 440.0557233840000322 ) ) ;
#2567 = CARTESIAN_POINT ( 'NONE',  ( -424.3919916219848574, 24.19717117018239350, 476.9239044643109651 ) ) ;
#2568 = STYLED_ITEM ( 'NONE', ( #4809 ), #4605 ) ;
#2569 = ORIENTED_EDGE ( 'NONE', *, *, #3797, .F. ) ;
#2570 = EDGE_CURVE ( 'NONE', #6293, #3793, #6178, .T. ) ;
#2571 = DIRECTION ( 'NONE',  ( -1.000000000000000000, 1.224606353822379970E-16, 6.123031769111888756E-17 ) ) ;
#2572 = CARTESIAN_POINT ( 'NONE',  ( -389.7170585798372713, 23.92688571568775302, 476.9491649848187649 ) ) ;
#2573 = CARTESIAN_POINT ( 'NONE',  ( -390.8821149502741719, 25.22955416425098818, 442.2900608735605488 ) ) ;
#2574 = CARTESIAN_POINT ( 'NONE',  ( -389.6585381664610281, 26.11477310677199171, 476.8746105805385582 ) ) ;
#2575 = MECHANICAL_DESIGN_GEOMETRIC_PRESENTATION_REPRESENTATION (  '', ( #278 ), #4436 ) ;
#2576 = ORIENTED_EDGE ( 'NONE', *, *, #6588, .F. ) ;
#2577 = LINE ( 'NONE', #1532, #44 ) ;
#2578 =( NAMED_UNIT ( * ) PLANE_ANGLE_UNIT ( ) SI_UNIT ( $, .RADIAN. ) );
#2579 = FILL_AREA_STYLE_COLOUR ( '', #5431 ) ;
#2580 = CARTESIAN_POINT ( 'NONE',  ( -392.0444882480000501, 25.03636355169999561, 469.1512233839999908 ) ) ;
#2581 = CARTESIAN_POINT ( 'NONE',  ( -387.0444882480000501, 30.03636355169999916, 478.2879564310000546 ) ) ;
#2582 = AXIS2_PLACEMENT_3D ( 'NONE', #299, #6599, #5015 ) ;
#2583 = ORIENTED_EDGE ( 'NONE', *, *, #6588, .T. ) ;
#2584 = CARTESIAN_POINT ( 'NONE',  ( -424.4402967960729711, 23.96467046704647075, 443.2501146094980982 ) ) ;
#2585 = CARTESIAN_POINT ( 'NONE',  ( -422.0444882479999933, 25.03636355169999561, 468.9057233839999981 ) ) ;
#2586 =( GEOMETRIC_REPRESENTATION_CONTEXT ( 3 ) GLOBAL_UNCERTAINTY_ASSIGNED_CONTEXT ( ( #875 ) ) GLOBAL_UNIT_ASSIGNED_CONTEXT ( ( #5819, #5283, #4813 ) ) REPRESENTATION_CONTEXT ( 'NONE', 'WORKASPACE' ) );
#2587 = CARTESIAN_POINT ( 'NONE',  ( -390.0690025413970261, 24.15345656628439741, 477.3137646537498995 ) ) ;
#2588 = CARTESIAN_POINT ( 'NONE',  ( -427.0444882580000012, 25.03636355169999561, 450.0557233840000322 ) ) ;
#2589 = FACE_OUTER_BOUND ( 'NONE', #4760, .T. ) ;
#2590 = FILL_AREA_STYLE_COLOUR ( '', #3368 ) ;
#2591 = EDGE_LOOP ( 'NONE', ( #2390, #2413 ) ) ;
#2592 =( GEOMETRIC_REPRESENTATION_CONTEXT ( 3 ) GLOBAL_UNCERTAINTY_ASSIGNED_CONTEXT ( ( #4451 ) ) GLOBAL_UNIT_ASSIGNED_CONTEXT ( ( #2888, #3319, #6427 ) ) REPRESENTATION_CONTEXT ( 'NONE', 'WORKASPACE' ) );
#2593 = FILL_AREA_STYLE_COLOUR ( '', #2603 ) ;
#2594 = SURFACE_STYLE_FILL_AREA ( #4716 ) ;
#2595 = CARTESIAN_POINT ( 'NONE',  ( -426.1606047790709795, 25.03636355169999561, 440.9396068529289892 ) ) ;
#2596 = FILL_AREA_STYLE_COLOUR ( '', #3301 ) ;
#2597 = CARTESIAN_POINT ( 'NONE',  ( -423.7621690549330538, 26.05990427720433189, 477.5153713337500676 ) ) ;
#2598 =( NAMED_UNIT ( * ) SI_UNIT ( $, .STERADIAN. ) SOLID_ANGLE_UNIT ( ) );
#2599 = COLOUR_RGB ( '',0.9882352941176471006, 0.8980392156862745390, 0.8784313725490195957 ) ;
#2600 = CARTESIAN_POINT ( 'NONE',  ( -424.5772200583841709, 24.41093047585496478, 476.6636860008878216 ) ) ;
#2601 = DIRECTION ( 'NONE',  ( 0.7071067811865360264, 0.000000000000000000, -0.7071067811865588970 ) ) ;
#2602 = VECTOR ( 'NONE', #6102, 1000.000000000000000 ) ;
#2603 = COLOUR_RGB ( '',0.9882352941176471006, 0.8980392156862745390, 0.8784313725490195957 ) ;
#2604 = ORIENTED_EDGE ( 'NONE', *, *, #3750, .F. ) ;
#2605 = EDGE_CURVE ( 'NONE', #4258, #3886, #2664, .T. ) ;
#2606 =( NAMED_UNIT ( * ) PLANE_ANGLE_UNIT ( ) SI_UNIT ( $, .RADIAN. ) );
#2607 = MECHANICAL_DESIGN_GEOMETRIC_PRESENTATION_REPRESENTATION (  '', ( #947 ), #2934 ) ;
#2608 = SURFACE_STYLE_USAGE ( .BOTH. , #39 ) ;
#2609 = STYLED_ITEM ( 'NONE', ( #571 ), #1117 ) ;
#2610 = STYLED_ITEM ( 'NONE', ( #884 ), #379 ) ;
#2611 = UNCERTAINTY_MEASURE_WITH_UNIT (LENGTH_MEASURE( 1.000000000000000082E-05 ), #6403, 'distance_accuracy_value', 'NONE');
#2612 = CYLINDRICAL_SURFACE ( 'NONE', #3584, 3.000000000000002665 ) ;
#2613 = CARTESIAN_POINT ( 'NONE',  ( -427.0444882580000012, 25.03636355169999561, 448.9057233840000549 ) ) ;
#2614 = AXIS2_PLACEMENT_3D ( 'NONE', #5077, #1432, #3033 ) ;
#2615 = CARTESIAN_POINT ( 'NONE',  ( -389.8677969005125874, 26.18638921161720035, 477.1216590011597418 ) ) ;
#2616 = AXIS2_PLACEMENT_3D ( 'NONE', #2298, #5917, #799 ) ;
#2617 = EDGE_CURVE ( 'NONE', #929, #3968, #3113, .T. ) ;
#2618 = ADVANCED_FACE ( 'NONE', ( #4613 ), #3597, .F. ) ;
#2619 = ORIENTED_EDGE ( 'NONE', *, *, #6638, .F. ) ;
#2620 = CARTESIAN_POINT ( 'NONE',  ( -424.7777532808406704, 24.58587896560573327, 476.2923803189693785 ) ) ;
#2621 = PLANE ( 'NONE',  #1341 ) ;
#2622 = AXIS2_PLACEMENT_3D ( 'NONE', #5495, #3978, #2914 ) ;
#2623 = DIRECTION ( 'NONE',  ( 0.7071067811865474617, 0.000000000000000000, -0.7071067811865474617 ) ) ;
#2624 = FILL_AREA_STYLE_COLOUR ( '', #3830 ) ;
#2625 = CARTESIAN_POINT ( 'NONE',  ( -395.8944882480000160, 25.03636355169999561, 475.0557233839999753 ) ) ;
#2626 = DIRECTION ( 'NONE',  ( -1.836909530733569832E-16, -1.000000000000000000, 6.123031769111888756E-17 ) ) ;
#2627 = PRESENTATION_STYLE_ASSIGNMENT (( #5610 ) ) ;
#2628 = ORIENTED_EDGE ( 'NONE', *, *, #4283, .T. ) ;
#2629 = AXIS2_PLACEMENT_3D ( 'NONE', #1035, #2644, #4175 ) ;
#2630 = CARTESIAN_POINT ( 'NONE',  ( -424.8161987961954651, 24.96414475683087275, 443.9078426631991761 ) ) ;
#2631 = FACE_OUTER_BOUND ( 'NONE', #3260, .T. ) ;
#2632 = CARTESIAN_POINT ( 'NONE',  ( -389.4187374532866670, 24.67833109278969772, 476.5067425944297383 ) ) ;
#2633 = COLOUR_RGB ( '',0.9882352941176471006, 0.8980392156862745390, 0.8784313725490195957 ) ;
#2634 = LINE ( 'NONE', #2553, #3462 ) ;
#2635 = PRESENTATION_STYLE_ASSIGNMENT (( #5657 ) ) ;
#2636 = ORIENTED_EDGE ( 'NONE', *, *, #1804, .F. ) ;
#2637 = VERTEX_POINT ( 'NONE', #578 ) ;
#2638 = FACE_OUTER_BOUND ( 'NONE', #429, .T. ) ;
#2639 = DIRECTION ( 'NONE',  ( -0.7071067811865474617, 0.000000000000000000, -0.7071067811865474617 ) ) ;
#2640 = B_SPLINE_CURVE_WITH_KNOTS ( 'NONE', 3,
 ( #3277, #6339, #4268, #5828, #5357, #3704, #3805, #2771, #5321, #5386, #4753, #2177, #1631, #2741, #677, #1070, #3741, #5290, #4783, #1663, #4305, #1136, #163, #6310, #5763, #130, #1097, #1175, #3177, #3246, #2677, #66, #3210, #650, #2241, #4341, #611, #4820, #2209, #6404, #1730, #5891, #710, #2804, #4202, #6273, #1591, #2309, #1755, #5074, #5958 ),
 .UNSPECIFIED., .F., .F.,
 ( 4, 2, 2, 1, 1, 2, 2, 2, 2, 2, 2, 2, 2, 2, 2, 1, 1, 2, 2, 2, 2, 2, 2, 2, 1, 2, 2, 4 ),
 ( 0.000000000000000000, 0.06110595443202301164, 0.06874419873602884146, 0.07638244304003467822, 0.09165893164806157567, 0.1222119088641034912, 0.1374883974721244351, 0.1527648860801454067, 0.1833178632961996457, 0.1985943519042264460, 0.2138708405122532741, 0.2444238177283069025, 0.2749767949443605031, 0.3055297721604141592, 0.3131680164644319864, 0.3208062607684498135, 0.3360827493764867446, 0.3666357265925590525, 0.4277416810246699175, 0.4353799253286822490, 0.4430181696326945806, 0.4582946582407271263, 0.4659329025447433992, 0.4697520246967500368, 0.4735711468487567299, 0.4812093911527675627, 0.4850285133047733122, 0.4888476354567790061 ),
 .UNSPECIFIED. ) ;
#2641 = DIRECTION ( 'NONE',  ( 1.000000000000000000, 0.000000000000000000, 6.123031769111888756E-17 ) ) ;
#2642 = CARTESIAN_POINT ( 'NONE',  ( -423.2068615380608776, 25.22955411855014063, 477.8213858976608321 ) ) ;
#2643 = FACE_BOUND ( 'NONE', #4715, .T. ) ;
#2644 = DIRECTION ( 'NONE',  ( 6.123031769111888756E-17, 1.000000000000000000, 6.123031769111888756E-17 ) ) ;
#2645 = VERTEX_POINT ( 'NONE', #102 ) ;
#2646 = DIRECTION ( 'NONE',  ( 0.7071067811865480168, 0.000000000000000000, -0.7071067811865470176 ) ) ;
#2647 = SURFACE_STYLE_FILL_AREA ( #4148 ) ;
#2648 =( LENGTH_UNIT ( ) NAMED_UNIT ( * ) SI_UNIT ( .MILLI., .METRE. ) );
#2649 = LINE ( 'NONE', #4727, #4223 ) ;
#2650 = DIRECTION ( 'NONE',  ( 1.000000000000000000, 0.000000000000000000, 0.000000000000000000 ) ) ;
#2651 = EDGE_LOOP ( 'NONE', ( #221, #2583, #1113, #5009 ) ) ;
#2652 = CARTESIAN_POINT ( 'NONE',  ( -424.1118367643655347, 23.88869826012360065, 477.2298091859738634 ) ) ;
#2653 = MECHANICAL_DESIGN_GEOMETRIC_PRESENTATION_REPRESENTATION (  '', ( #3084 ), #4061 ) ;
#2654 = DIRECTION ( 'NONE',  ( -0.7071067811865470176, 8.659274570719349251E-17, 0.7071067811865480168 ) ) ;
#2655 = EDGE_CURVE ( 'NONE', #4699, #5226, #2640, .T. ) ;
#2656 = EDGE_CURVE ( 'NONE', #5675, #2736, #5925, .T. ) ;
#2657 = CARTESIAN_POINT ( 'NONE',  ( -397.0444882479999933, 25.03636355169999561, 475.0557233839999753 ) ) ;
#2658 = CYLINDRICAL_SURFACE ( 'NONE', #2715, 1.149999999999984368 ) ;
#2659 = PRESENTATION_LAYER_ASSIGNMENT (  '', '', ( #5261 ) ) ;
#2660 =( NAMED_UNIT ( * ) PLANE_ANGLE_UNIT ( ) SI_UNIT ( $, .RADIAN. ) );
#2661 = FILL_AREA_STYLE_COLOUR ( '', #2335 ) ;
#2662 = ORIENTED_EDGE ( 'NONE', *, *, #1878, .F. ) ;
#2663 = CARTESIAN_POINT ( 'NONE',  ( -424.1383449267901256, 23.88683495924975730, 442.9071611796726984 ) ) ;
#2664 = CIRCLE ( 'NONE', #2425, 1.149999999999984368 ) ;
#2665 = DIRECTION ( 'NONE',  ( 0.000000000000000000, 0.000000000000000000, -1.000000000000000000 ) ) ;
#2666 = EDGE_CURVE ( 'NONE', #6223, #5897, #4532, .T. ) ;
#2667 = FACE_OUTER_BOUND ( 'NONE', #3961, .T. ) ;
#2668 = DIRECTION ( 'NONE',  ( -1.836909530733569832E-16, -1.000000000000000000, 6.123031769111888756E-17 ) ) ;
#2669 = PRESENTATION_STYLE_ASSIGNMENT (( #59 ) ) ;
#2670 = DIRECTION ( 'NONE',  ( 0.000000000000000000, 0.000000000000000000, -1.000000000000000000 ) ) ;
#2671 = VECTOR ( 'NONE', #2402, 1000.000000000000000 ) ;
#2672 = ORIENTED_EDGE ( 'NONE', *, *, #2020, .T. ) ;
#2673 = STYLED_ITEM ( 'NONE', ( #6345 ), #2867 ) ;
#2674 = DIRECTION ( 'NONE',  ( -1.836909530733569832E-16, -1.000000000000000000, 6.123031769111888756E-17 ) ) ;
#2675 = CARTESIAN_POINT ( 'NONE',  ( -389.5109725998110548, 25.98209096133420815, 476.6625844655096103 ) ) ;
#2676 =( LENGTH_UNIT ( ) NAMED_UNIT ( * ) SI_UNIT ( .MILLI., .METRE. ) );
#2677 = CARTESIAN_POINT ( 'NONE',  ( -390.4044478528726358, 24.37303007562052670, 442.5434663982582038 ) ) ;
#2678 = VECTOR ( 'NONE', #2803, 1000.000000000000114 ) ;
#2679 = PLANE ( 'NONE',  #3710 ) ;
#2680 = DIRECTION ( 'NONE',  ( 0.000000000000000000, -1.000000000000000000, 0.000000000000000000 ) ) ;
#2681 = SURFACE_STYLE_USAGE ( .BOTH. , #6720 ) ;
#2682 = VERTEX_POINT ( 'NONE', #2469 ) ;
#2683 = COLOUR_RGB ( '',0.9882352941176471006, 0.8980392156862745390, 0.8784313725490195957 ) ;
#2684 = DIRECTION ( 'NONE',  ( -0.7071067811865570096, 8.659274570719468813E-17, 0.7071067811865380248 ) ) ;
#2685 = AXIS2_PLACEMENT_3D ( 'NONE', #2961, #924, #1957 ) ;
#2686 = DIRECTION ( 'NONE',  ( -0.7071067811865570096, 8.659274570719468813E-17, 0.7071067811865380248 ) ) ;
#2687 = UNCERTAINTY_MEASURE_WITH_UNIT (LENGTH_MEASURE( 1.000000000000000082E-05 ), #1369, 'distance_accuracy_value', 'NONE');
#2688 = CARTESIAN_POINT ( 'NONE',  ( -423.7898964326025180, 23.99637964994004236, 477.4957626975688072 ) ) ;
#2689 = VERTEX_POINT ( 'NONE', #6160 ) ;
#2690 = CARTESIAN_POINT ( 'NONE',  ( -424.7242880490168204, 24.37169566632372764, 476.4048043358261566 ) ) ;
#2691 = UNCERTAINTY_MEASURE_WITH_UNIT (LENGTH_MEASURE( 1.000000000000000082E-05 ), #6608, 'distance_accuracy_value', 'NONE');
#2692 = SURFACE_STYLE_USAGE ( .BOTH. , #3097 ) ;
#2693 = FILL_AREA_STYLE ('',( #1119 ) ) ;
#2694 = PRESENTATION_LAYER_ASSIGNMENT (  '', '', ( #4100 ) ) ;
#2695 = FILL_AREA_STYLE_COLOUR ( '', #5833 ) ;
#2696 = ORIENTED_EDGE ( 'NONE', *, *, #2265, .F. ) ;
#2697 = EDGE_CURVE ( 'NONE', #5947, #3968, #41, .T. ) ;
#2698 = CARTESIAN_POINT ( 'NONE',  ( -423.1907478869482020, 24.94760617149556836, 442.2833437437002999 ) ) ;
#2699 = AXIS2_PLACEMENT_3D ( 'NONE', #3212, #3844, #613 ) ;
#2700 = SURFACE_STYLE_FILL_AREA ( #6704 ) ;
#2701 = CARTESIAN_POINT ( 'NONE',  ( -389.3924260909460600, 24.84285310123201640, 476.4580709465348605 ) ) ;
#2702 = CARTESIAN_POINT ( 'NONE',  ( -387.0444882380000422, 25.03636355169999561, 470.0557233839999753 ) ) ;
#2703 = SURFACE_STYLE_USAGE ( .BOTH. , #4814 ) ;
#2704 = FILL_AREA_STYLE ('',( #4747 ) ) ;
#2705 = ORIENTED_EDGE ( 'NONE', *, *, #4906, .F. ) ;
#2706 = EDGE_CURVE ( 'NONE', #3698, #5424, #6029, .T. ) ;
#2707 = ORIENTED_EDGE ( 'NONE', *, *, #4659, .T. ) ;
#2708 = EDGE_CURVE ( 'NONE', #860, #3915, #4021, .T. ) ;
#2709 =( GEOMETRIC_REPRESENTATION_CONTEXT ( 3 ) GLOBAL_UNCERTAINTY_ASSIGNED_CONTEXT ( ( #820 ) ) GLOBAL_UNIT_ASSIGNED_CONTEXT ( ( #6666, #1546, #2038 ) ) REPRESENTATION_CONTEXT ( 'NONE', 'WORKASPACE' ) );
#2710 = DIRECTION ( 'NONE',  ( 1.000000000000000000, 0.000000000000000000, 6.123031769111888756E-17 ) ) ;
#2711 = CARTESIAN_POINT ( 'NONE',  ( -424.2081771070672289, 26.18514173767249886, 477.1340077522972365 ) ) ;
#2712 = FILL_AREA_STYLE ('',( #1732 ) ) ;
#2713 = DIRECTION ( 'NONE',  ( -0.7071067811865480168, 8.659274570719359112E-17, -0.7071067811865470176 ) ) ;
#2714 = FILL_AREA_STYLE_COLOUR ( '', #4045 ) ;
#2715 = AXIS2_PLACEMENT_3D ( 'NONE', #5342, #663, #5779 ) ;
#2716 = ORIENTED_EDGE ( 'NONE', *, *, #1638, .T. ) ;
#2717 =( LENGTH_UNIT ( ) NAMED_UNIT ( * ) SI_UNIT ( .MILLI., .METRE. ) );
#2718 = DIRECTION ( 'NONE',  ( -1.000000000000000000, 0.000000000000000000, 0.000000000000000000 ) ) ;
#2719 = FILL_AREA_STYLE_COLOUR ( '', #5378 ) ;
#2720 = MECHANICAL_DESIGN_GEOMETRIC_PRESENTATION_REPRESENTATION (  '', ( #3257 ), #3707 ) ;
#2721 = PRESENTATION_LAYER_ASSIGNMENT (  '', '', ( #2925 ) ) ;
#2722 = DIRECTION ( 'NONE',  ( 0.000000000000000000, 0.000000000000000000, 1.000000000000000000 ) ) ;
#2723 = ORIENTED_EDGE ( 'NONE', *, *, #1683, .T. ) ;
#2724 = MECHANICAL_DESIGN_GEOMETRIC_PRESENTATION_REPRESENTATION (  '', ( #6296 ), #3591 ) ;
#2726 = VECTOR ( 'NONE', #2273, 1000.000000000000000 ) ;
#2725 = CARTESIAN_POINT ( 'NONE',  ( -423.2856108154561525, 24.57534498932650280, 477.7869608092840394 ) ) ;
#2727 =( GEOMETRIC_REPRESENTATION_CONTEXT ( 3 ) GLOBAL_UNCERTAINTY_ASSIGNED_CONTEXT ( ( #3983 ) ) GLOBAL_UNIT_ASSIGNED_CONTEXT ( ( #1657, #4296, #4333 ) ) REPRESENTATION_CONTEXT ( 'NONE', 'WORKASPACE' ) );
#2728 =( NAMED_UNIT ( * ) SI_UNIT ( $, .STERADIAN. ) SOLID_ANGLE_UNIT ( ) );
#2729 = VERTEX_POINT ( 'NONE', #5036 ) ;
#2730 = COLOUR_RGB ( '',0.9882352941176471006, 0.8980392156862745390, 0.8784313725490195957 ) ;
#2731 = SURFACE_SIDE_STYLE ('',( #636 ) ) ;
#2732 = CARTESIAN_POINT ( 'NONE',  ( -389.2880416344752348, 24.74221562445523048, 476.2397946963578761 ) ) ;
#2733 = CARTESIAN_POINT ( 'NONE',  ( -389.4006461216168304, 24.77653793943171934, 476.4735314895306146 ) ) ;
#2734 = FACE_OUTER_BOUND ( 'NONE', #4584, .T. ) ;
#2735 = CARTESIAN_POINT ( 'NONE',  ( -422.0444882479999933, 20.03636354170000189, 475.0557233839999753 ) ) ;
#2736 = VERTEX_POINT ( 'NONE', #2436 ) ;
#2737 = ORIENTED_EDGE ( 'NONE', *, *, #3918, .T. ) ;
#2738 = CYLINDRICAL_SURFACE ( 'NONE', #4751, 0.9044999999999747686 ) ;
#2739 = SURFACE_STYLE_USAGE ( .BOTH. , #3740 ) ;
#2740 =( GEOMETRIC_REPRESENTATION_CONTEXT ( 3 ) GLOBAL_UNCERTAINTY_ASSIGNED_CONTEXT ( ( #1774 ) ) GLOBAL_UNIT_ASSIGNED_CONTEXT ( ( #4758, #5666, #1524 ) ) REPRESENTATION_CONTEXT ( 'NONE', 'WORKASPACE' ) );
#2741 = CARTESIAN_POINT ( 'NONE',  ( -389.6098284594760344, 24.26781317707258978, 443.3021287339117862 ) ) ;
#2742 = SURFACE_SIDE_STYLE ('',( #3412 ) ) ;
#2743 = SURFACE_STYLE_USAGE ( .BOTH. , #3179 ) ;
#2744 = EDGE_CURVE ( 'NONE', #1028, #3005, #253, .T. ) ;
#2745 = EDGE_CURVE ( 'NONE', #2960, #2237, #3307, .T. ) ;
#2746 = DIRECTION ( 'NONE',  ( 1.224606353822379970E-16, 0.000000000000000000, -1.000000000000000000 ) ) ;
#2747 = ORIENTED_EDGE ( 'NONE', *, *, #6638, .T. ) ;
#2748 = DIRECTION ( 'NONE',  ( -0.7071067811865474617, 0.000000000000000000, -0.7071067811865474617 ) ) ;
#2749 = UNCERTAINTY_MEASURE_WITH_UNIT (LENGTH_MEASURE( 1.000000000000000082E-05 ), #882, 'distance_accuracy_value', 'NONE');
#2750 = PRESENTATION_STYLE_ASSIGNMENT (( #3287 ) ) ;
#2751 =( LENGTH_UNIT ( ) NAMED_UNIT ( * ) SI_UNIT ( .MILLI., .METRE. ) );
#2752 = ORIENTED_EDGE ( 'NONE', *, *, #566, .T. ) ;
#2753 = CARTESIAN_POINT ( 'NONE',  ( -424.6129254946247329, 24.13841284494981920, 476.6062385484841002 ) ) ;
#2754 = UNCERTAINTY_MEASURE_WITH_UNIT (LENGTH_MEASURE( 1.000000000000000082E-05 ), #2279, 'distance_accuracy_value', 'NONE');
#2755 = SURFACE_SIDE_STYLE ('',( #5840 ) ) ;
#2756 = PLANE ( 'NONE',  #889 ) ;
#2757 = SURFACE_STYLE_USAGE ( .BOTH. , #1121 ) ;
#2758 = ORIENTED_EDGE ( 'NONE', *, *, #1683, .F. ) ;
#2759 = CIRCLE ( 'NONE', #1533, 1.149999999999984368 ) ;
#2760 =( LENGTH_UNIT ( ) NAMED_UNIT ( * ) SI_UNIT ( .MILLI., .METRE. ) );
#2761 = CARTESIAN_POINT ( 'NONE',  ( -389.3352185504148792, 24.47079522002302809, 476.3445571785841253 ) ) ;
#2762 = CARTESIAN_POINT ( 'NONE',  ( -417.0444882479999933, 23.88636355170000058, 445.0557233840000322 ) ) ;
#2763 =( GEOMETRIC_REPRESENTATION_CONTEXT ( 3 ) GLOBAL_UNCERTAINTY_ASSIGNED_CONTEXT ( ( #4322 ) ) GLOBAL_UNIT_ASSIGNED_CONTEXT ( ( #5508, #5477, #2897 ) ) REPRESENTATION_CONTEXT ( 'NONE', 'WORKASPACE' ) );
#2764 = DIRECTION ( 'NONE',  ( -0.7071067811865474617, 0.000000000000000000, -0.7071067811865474617 ) ) ;
#2765 =( LENGTH_UNIT ( ) NAMED_UNIT ( * ) SI_UNIT ( .MILLI., .METRE. ) );
#2766 = VERTEX_POINT ( 'NONE', #4087 ) ;
#2767 = CARTESIAN_POINT ( 'NONE',  ( -388.7415445162935157, 25.03636355169999561, 479.9850127134355375 ) ) ;
#2768 = PRESENTATION_LAYER_ASSIGNMENT (  '', '', ( #3644 ) ) ;
#2769 = SURFACE_STYLE_USAGE ( .BOTH. , #2802 ) ;
#2770 = FILL_AREA_STYLE ('',( #1698 ) ) ;
#2771 = CARTESIAN_POINT ( 'NONE',  ( -389.4622164013636052, 24.52071046768372398, 443.5282861853957002 ) ) ;
#2772 = CARTESIAN_POINT ( 'NONE',  ( -390.8761996292836898, 24.80744584414089715, 442.2925425140131210 ) ) ;
#2773 = FACE_OUTER_BOUND ( 'NONE', #3460, .T. ) ;
#2774 = PRESENTATION_LAYER_ASSIGNMENT (  '', '', ( #2673 ) ) ;
#2775 = CARTESIAN_POINT ( 'NONE',  ( -387.2887936343457795, 25.03636355169999561, 441.5791849365122061 ) ) ;
#2776 = ORIENTED_EDGE ( 'NONE', *, *, #1842, .T. ) ;
#2777 = FILL_AREA_STYLE ('',( #683 ) ) ;
#2778 = ADVANCED_FACE ( 'NONE', ( #891, #2962 ), #4598, .T. ) ;
#2779 = DIRECTION ( 'NONE',  ( 0.000000000000000000, 0.000000000000000000, -1.000000000000000000 ) ) ;
#2780 = AXIS2_PLACEMENT_3D ( 'NONE', #1357, #6649, #1982 ) ;
#2781 = CIRCLE ( 'NONE', #3654, 1.149999999999984368 ) ;
#2782 = CARTESIAN_POINT ( 'NONE',  ( -423.5950034173851577, 24.13841284364617223, 442.4872861403334241 ) ) ;
#2783 =( LENGTH_UNIT ( ) NAMED_UNIT ( * ) SI_UNIT ( .MILLI., .METRE. ) );
#2784 = DIRECTION ( 'NONE',  ( -1.000000000000000000, 0.000000000000000000, 0.000000000000000000 ) ) ;
#2785 = PRESENTATION_LAYER_ASSIGNMENT (  '', '', ( #3429 ) ) ;
#2786 = EDGE_LOOP ( 'NONE', ( #996, #2737, #1263, #6238 ) ) ;
#2787 = EDGE_CURVE ( 'NONE', #2842, #866, #6143, .T. ) ;
#2788 = CARTESIAN_POINT ( 'NONE',  ( -389.6478724385606256, 25.83820874306268678, 443.2512047265303750 ) ) ;
#2789 = EDGE_CURVE ( 'NONE', #3886, #4258, #1108, .T. ) ;
#2790 = DIRECTION ( 'NONE',  ( 0.7071067811865480168, 0.000000000000000000, -0.7071067811865470176 ) ) ;
#2791 = PRESENTATION_STYLE_ASSIGNMENT (( #3294 ) ) ;
#2792 = PRESENTATION_LAYER_ASSIGNMENT (  '', '', ( #603 ) ) ;
#2793 = EDGE_LOOP ( 'NONE', ( #5487, #5235, #1947, #2800 ) ) ;
#2794 = DIRECTION ( 'NONE',  ( 1.000000000000000000, 0.000000000000000000, -6.049034970839750613E-16 ) ) ;
#2795 = DIRECTION ( 'NONE',  ( 6.123031769111888756E-17, 0.000000000000000000, 1.000000000000000000 ) ) ;
#2796 = CARTESIAN_POINT ( 'NONE',  ( -389.4449529732380029, 24.19041447481597373, 476.5532474475256777 ) ) ;
#2797 = PRESENTATION_LAYER_ASSIGNMENT (  '', '', ( #495 ) ) ;
#2798 = CARTESIAN_POINT ( 'NONE',  ( -426.1606047719999992, 25.03636355169999561, 479.1718399079999813 ) ) ;
#2799 = SURFACE_STYLE_USAGE ( .BOTH. , #672 ) ;
#2800 = ORIENTED_EDGE ( 'NONE', *, *, #1300, .F. ) ;
#2801 = LINE ( 'NONE', #2767, #5111 ) ;
#2802 = SURFACE_SIDE_STYLE ('',( #128 ) ) ;
#2803 = DIRECTION ( 'NONE',  ( -0.7071067811865474617, 0.000000000000000000, -0.7071067811865474617 ) ) ;
#2804 = CARTESIAN_POINT ( 'NONE',  ( -390.6514372225040006, 24.89654023024762353, 442.3987679526392185 ) ) ;
#2805 = CARTESIAN_POINT ( 'NONE',  ( -390.8966075315089483, 24.96414482602812157, 442.2840128340225192 ) ) ;
#2806 = FACE_OUTER_BOUND ( 'NONE', #4107, .T. ) ;
#2807 = DIRECTION ( 'NONE',  ( -1.000000000000000000, 1.224606353822379970E-16, 6.123031769111888756E-17 ) ) ;
#2808 = DIRECTION ( 'NONE',  ( 0.000000000000000000, 0.000000000000000000, -1.000000000000000000 ) ) ;
#2809 = SURFACE_STYLE_USAGE ( .BOTH. , #3744 ) ;
#2810 = ORIENTED_EDGE ( 'NONE', *, *, #2947, .T. ) ;
#2811 = VECTOR ( 'NONE', #5554, 1000.000000000000000 ) ;
#2812 =( LENGTH_UNIT ( ) NAMED_UNIT ( * ) SI_UNIT ( .MILLI., .METRE. ) );
#2813 = CARTESIAN_POINT ( 'NONE',  ( -423.2869260659887232, 24.57222961780714598, 442.3250821365467118 ) ) ;
#2814 = MECHANICAL_DESIGN_GEOMETRIC_PRESENTATION_REPRESENTATION (  '', ( #6721 ), #6180 ) ;
#2815 = CARTESIAN_POINT ( 'NONE',  ( -426.9737775703644616, 25.03636355169999561, 478.3586671096354621 ) ) ;
#2816 =( GEOMETRIC_REPRESENTATION_CONTEXT ( 3 ) GLOBAL_UNCERTAINTY_ASSIGNED_CONTEXT ( ( #1297 ) ) GLOBAL_UNIT_ASSIGNED_CONTEXT ( ( #4286, #4323, #3292 ) ) REPRESENTATION_CONTEXT ( 'NONE', 'WORKASPACE' ) );
#2817 = FACE_OUTER_BOUND ( 'NONE', #666, .T. ) ;
#2818 = EDGE_LOOP ( 'NONE', ( #846, #3282, #6262, #4352 ) ) ;
#2819 = AXIS2_PLACEMENT_3D ( 'NONE', #2543, #1994, #926 ) ;
#2820 = CARTESIAN_POINT ( 'NONE',  ( -390.5317051033774192, 25.52417353635024000, 442.4650373342063290 ) ) ;
#2821 = UNCERTAINTY_MEASURE_WITH_UNIT (LENGTH_MEASURE( 1.000000000000000082E-05 ), #1747, 'distance_accuracy_value', 'NONE');
#2822 = SURFACE_SIDE_STYLE ('',( #5943 ) ) ;
#2823 = ADVANCED_FACE ( 'NONE', ( #3381, #2276, #4921 ), #2221, .T. ) ;
#2824 = FACE_OUTER_BOUND ( 'NONE', #4319, .T. ) ;
#2825 = ADVANCED_FACE ( 'NONE', ( #1076, #3748 ), #518, .T. ) ;
#2826 = CARTESIAN_POINT ( 'NONE',  ( -389.3192909594334878, 25.52733736417835786, 443.8013912299980461 ) ) ;
#2827 = CARTESIAN_POINT ( 'NONE',  ( -422.0444882479999933, 25.03636355169999561, 450.0557233840000322 ) ) ;
#2828 = MECHANICAL_DESIGN_GEOMETRIC_PRESENTATION_REPRESENTATION (  '', ( #2485 ), #5857 ) ;
#2829 = VERTEX_POINT ( 'NONE', #5734 ) ;
#2830 =( NAMED_UNIT ( * ) PLANE_ANGLE_UNIT ( ) SI_UNIT ( $, .RADIAN. ) );
#2831 = CARTESIAN_POINT ( 'NONE',  ( -390.8704121964161118, 24.74362500049944558, 477.8171115777511773 ) ) ;
#2832 = AXIS2_PLACEMENT_3D ( 'NONE', #3019, #3428, #858 ) ;
#2833 = CARTESIAN_POINT ( 'NONE',  ( -390.3515039140229419, 24.02669561126260689, 442.5784250186100053 ) ) ;
#2834 = DIRECTION ( 'NONE',  ( 1.000000000000000000, 0.000000000000000000, 6.123031769111888756E-17 ) ) ;
#2835 = ORIENTED_EDGE ( 'NONE', *, *, #2149, .F. ) ;
#2836 = VECTOR ( 'NONE', #6628, 1000.000000000000000 ) ;
#2837 = CARTESIAN_POINT ( 'NONE',  ( -392.0444882580000581, 25.03636355169999561, 450.0557233840000322 ) ) ;
#2838 = CARTESIAN_POINT ( 'NONE',  ( -389.2963597823509190, 24.67139946259893080, 443.8522954344927598 ) ) ;
#2839 =( LENGTH_UNIT ( ) NAMED_UNIT ( * ) SI_UNIT ( .MILLI., .METRE. ) );
#2840 = PRESENTATION_STYLE_ASSIGNMENT (( #1316 ) ) ;
#2841 = CARTESIAN_POINT ( 'NONE',  ( -397.0444882479999933, 25.03636355169999561, 440.0557233840000322 ) ) ;
#2842 = VERTEX_POINT ( 'NONE', #1040 ) ;
#2843 = PRESENTATION_STYLE_ASSIGNMENT (( #1763 ) ) ;
#2844 = CARTESIAN_POINT ( 'NONE',  ( -390.1436854997568275, 26.14788676412730695, 442.7344605832778370 ) ) ;
#2845 = CARTESIAN_POINT ( 'NONE',  ( -417.0444882479999933, 25.03636355169999561, 440.0557233740000243 ) ) ;
#2846 = LINE ( 'NONE', #1767, #1915 ) ;
#2847 = DIRECTION ( 'NONE',  ( -1.000000000000000000, 1.224606353822379970E-16, 6.123031769111888756E-17 ) ) ;
#2848 = MECHANICAL_DESIGN_GEOMETRIC_PRESENTATION_REPRESENTATION (  '', ( #222 ), #1740 ) ;
#2849 = SURFACE_SIDE_STYLE ('',( #904 ) ) ;
#2850 = ORIENTED_EDGE ( 'NONE', *, *, #6639, .T. ) ;
#2851 = CARTESIAN_POINT ( 'NONE',  ( -389.8995872690422857, 25.94054979519243176, 442.9581475232257048 ) ) ;
#2852 = DIRECTION ( 'NONE',  ( 0.7071067811865475727, 0.000000000000000000, -0.7071067811865475727 ) ) ;
#2853 = CARTESIAN_POINT ( 'NONE',  ( -389.4739306879130254, 25.93117952417234662, 443.5086759713953484 ) ) ;
#2854 = FILL_AREA_STYLE_COLOUR ( '', #4974 ) ;
#2855 = ORIENTED_EDGE ( 'NONE', *, *, #5562, .T. ) ;
#2856 = CARTESIAN_POINT ( 'NONE',  ( -422.0444882479999933, 20.03636355169999916, 445.0557233840000322 ) ) ;
#2857 = EDGE_CURVE ( 'NONE', #5911, #573, #1109, .T. ) ;
#2858 = EDGE_CURVE ( 'NONE', #3232, #3535, #897, .T. ) ;
#2859 = CARTESIAN_POINT ( 'NONE',  ( -390.7448677986936332, 24.45510054543733602, 477.7596692571198105 ) ) ;
#2860 = LINE ( 'NONE', #4670, #6416 ) ;
#2861 = CARTESIAN_POINT ( 'NONE',  ( -389.2831000531726886, 24.74362500196722081, 443.8816473347896476 ) ) ;
#2862 = VECTOR ( 'NONE', #3801, 1000.000000000000000 ) ;
#2863 =( NAMED_UNIT ( * ) PLANE_ANGLE_UNIT ( ) SI_UNIT ( $, .RADIAN. ) );
#2864 = FILL_AREA_STYLE_COLOUR ( '', #3477 ) ;
#2865 = EDGE_LOOP ( 'NONE', ( #4126, #913, #1902, #1141 ) ) ;
#2866 = CARTESIAN_POINT ( 'NONE',  ( -427.0444882479999933, 25.03636355169999561, 450.9602233840000167 ) ) ;
#2867 = ADVANCED_FACE ( 'NONE', ( #6320 ), #2185, .T. ) ;
#2868 = CARTESIAN_POINT ( 'NONE',  ( -423.7345102419424165, 24.32326022191367088, 442.5769149443140122 ) ) ;
#2869 = CARTESIAN_POINT ( 'NONE',  ( -427.0444882580000012, 25.03636355169999561, 468.9057233839999981 ) ) ;
#2870 = CARTESIAN_POINT ( 'NONE',  ( -423.2498583753282446, 25.40930545775244553, 477.8030786058402555 ) ) ;
#2871 =( NAMED_UNIT ( * ) PLANE_ANGLE_UNIT ( ) SI_UNIT ( $, .RADIAN. ) );
#2872 = FILL_AREA_STYLE_COLOUR ( '', #5087 ) ;
#2873 =( NAMED_UNIT ( * ) PLANE_ANGLE_UNIT ( ) SI_UNIT ( $, .RADIAN. ) );
#2874 = VERTEX_POINT ( 'NONE', #239 ) ;
#2875 = MECHANICAL_DESIGN_GEOMETRIC_PRESENTATION_REPRESENTATION (  '', ( #142 ), #4078 ) ;
#2876 = CARTESIAN_POINT ( 'NONE',  ( -390.1057714541976793, 26.15924038808308083, 442.7663059478202285 ) ) ;
#2877 = CARTESIAN_POINT ( 'NONE',  ( -423.1905882740012430, 25.03636355169999916, 442.2832777612286463 ) ) ;
#2878 = STYLED_ITEM ( 'NONE', ( #2843 ), #3617 ) ;
#2879 = UNCERTAINTY_MEASURE_WITH_UNIT (LENGTH_MEASURE( 1.000000000000000082E-05 ), #4671, 'distance_accuracy_value', 'NONE');
#2880 = FILL_AREA_STYLE_COLOUR ( '', #5552 ) ;
#2881 = CARTESIAN_POINT ( 'NONE',  ( -389.2720627728900809, 25.03636365734666214, 476.2018483682501824 ) ) ;
#2882 = VECTOR ( 'NONE', #4320, 1000.000000000000000 ) ;
#2883 = ORIENTED_EDGE ( 'NONE', *, *, #850, .F. ) ;
#2884 = STYLED_ITEM ( 'NONE', ( #4829 ), #2823 ) ;
#2885 = SURFACE_SIDE_STYLE ('',( #5567 ) ) ;
#2886 = PRESENTATION_LAYER_ASSIGNMENT (  '', '', ( #4196 ) ) ;
#2887 = AXIS2_PLACEMENT_3D ( 'NONE', #1619, #4129, #6331 ) ;
#2888 =( LENGTH_UNIT ( ) NAMED_UNIT ( * ) SI_UNIT ( .MILLI., .METRE. ) );
#2889 = CARTESIAN_POINT ( 'NONE',  ( -389.5347882753335398, 26.00987965687631487, 443.4120678187728117 ) ) ;
#2890 = LINE ( 'NONE', #4973, #3678 ) ;
#2891 = ORIENTED_EDGE ( 'NONE', *, *, #5104, .F. ) ;
#2892 = DIRECTION ( 'NONE',  ( 1.000000000000000000, 0.000000000000000000, 6.123031769111888756E-17 ) ) ;
#2893 = PRESENTATION_LAYER_ASSIGNMENT (  '', '', ( #1115 ) ) ;
#2894 = CARTESIAN_POINT ( 'NONE',  ( -424.2810669172309304, 26.17446189515590405, 443.0560934213313544 ) ) ;
#2895 = DIRECTION ( 'NONE',  ( -1.000000000000000000, 0.000000000000000000, 0.000000000000000000 ) ) ;
#2896 = CARTESIAN_POINT ( 'NONE',  ( -389.7257776461996173, 23.92439755072484786, 443.1521049874423852 ) ) ;
#2897 =( NAMED_UNIT ( * ) SI_UNIT ( $, .STERADIAN. ) SOLID_ANGLE_UNIT ( ) );
#2898 = SURFACE_STYLE_USAGE ( .BOTH. , #802 ) ;
#2899 = EDGE_CURVE ( 'NONE', #6529, #6206, #5239, .T. ) ;
#2900 = EDGE_LOOP ( 'NONE', ( #2141, #4676, #2423, #4199 ) ) ;
#2901 = DIRECTION ( 'NONE',  ( 1.000000000000000000, 0.000000000000000000, 6.123031769111888756E-17 ) ) ;
#2902 = CARTESIAN_POINT ( 'NONE',  ( -424.6118068031670987, 25.94692210759488304, 476.6110199740764415 ) ) ;
#2903 =( LENGTH_UNIT ( ) NAMED_UNIT ( * ) SI_UNIT ( .MILLI., .METRE. ) );
#2904 = PLANE ( 'NONE',  #6106 ) ;
#2905 = EDGE_CURVE ( 'NONE', #6547, #3524, #2289, .T. ) ;
#2906 = STYLED_ITEM ( 'NONE', ( #2515 ), #5068 ) ;
#2907 = ADVANCED_FACE ( 'NONE', ( #2418 ), #4515, .F. ) ;
#2908 = ORIENTED_EDGE ( 'NONE', *, *, #2858, .F. ) ;
#2909 = CARTESIAN_POINT ( 'NONE',  ( -387.0444882380000422, 25.03636355169999561, 471.2057233839999526 ) ) ;
#2910 = CARTESIAN_POINT ( 'NONE',  ( -390.4546859439422519, 25.96782964631255552, 477.5998949781814531 ) ) ;
#2911 = CARTESIAN_POINT ( 'NONE',  ( -424.4896848983847235, 23.99782020396675719, 443.3163132365365300 ) ) ;
#2912 = SURFACE_SIDE_STYLE ('',( #6516 ) ) ;
#2913 = DIRECTION ( 'NONE',  ( 0.000000000000000000, 0.000000000000000000, 1.000000000000000000 ) ) ;
#2914 = DIRECTION ( 'NONE',  ( 0.000000000000000000, 0.000000000000000000, -1.000000000000000000 ) ) ;
#2915 = AXIS2_PLACEMENT_3D ( 'NONE', #5528, #2913, #6607 ) ;
#2916 = ORIENTED_EDGE ( 'NONE', *, *, #3236, .F. ) ;
#2917 = SURFACE_STYLE_FILL_AREA ( #3917 ) ;
#2918 = AXIS2_PLACEMENT_3D ( 'NONE', #501, #4712, #5177 ) ;
#2919 = FACE_OUTER_BOUND ( 'NONE', #4389, .T. ) ;
#2920 = PRESENTATION_STYLE_ASSIGNMENT (( #5468 ) ) ;
#2921 = PRESENTATION_STYLE_ASSIGNMENT (( #4972 ) ) ;
#2922 =( NAMED_UNIT ( * ) PLANE_ANGLE_UNIT ( ) SI_UNIT ( $, .RADIAN. ) );
#2923 = PRESENTATION_LAYER_ASSIGNMENT (  '', '', ( #3354 ) ) ;
#2924 = ORIENTED_EDGE ( 'NONE', *, *, #2655, .T. ) ;
#2925 = STYLED_ITEM ( 'NONE', ( #520 ), #440 ) ;
#2926 = DIRECTION ( 'NONE',  ( 1.000000000000000000, 0.000000000000000000, 0.000000000000000000 ) ) ;
#2927 = CARTESIAN_POINT ( 'NONE',  ( -424.3364628666561771, 26.15855487353354292, 443.1199937215280897 ) ) ;
#2928 = COLOUR_RGB ( '',0.9882352941176471006, 0.8980392156862745390, 0.8784313725490195957 ) ;
#2929 = AXIS2_PLACEMENT_3D ( 'NONE', #5155, #3599, #5664 ) ;
#2930 = CARTESIAN_POINT ( 'NONE',  ( -417.0444882479999933, 25.03636355169999561, 440.0557233840000322 ) ) ;
#2931 = CARTESIAN_POINT ( 'NONE',  ( -390.8638369527794225, 24.75426156283285550, 442.2978056999711498 ) ) ;
#2932 = CYLINDRICAL_SURFACE ( 'NONE', #5691, 1.149999999999984368 ) ;
#2933 = ORIENTED_EDGE ( 'NONE', *, *, #5270, .T. ) ;
#2934 =( GEOMETRIC_REPRESENTATION_CONTEXT ( 3 ) GLOBAL_UNCERTAINTY_ASSIGNED_CONTEXT ( ( #5 ) ) GLOBAL_UNIT_ASSIGNED_CONTEXT ( ( #1236, #1695, #2270 ) ) REPRESENTATION_CONTEXT ( 'NONE', 'WORKASPACE' ) );
#2935 = COLOUR_RGB ( '',0.9882352941176471006, 0.8980392156862745390, 0.8784313725490195957 ) ;
#2936 = AXIS2_PLACEMENT_3D ( 'NONE', #2304, #1238, #6501 ) ;
#2937 = DIRECTION ( 'NONE',  ( 0.000000000000000000, 0.000000000000000000, -1.000000000000000000 ) ) ;
#2938 = CARTESIAN_POINT ( 'NONE',  ( -423.7503125988637862, 26.05498849893045232, 477.5245967014122357 ) ) ;
#2939 = FILL_AREA_STYLE_COLOUR ( '', #2055 ) ;
#2940 = STYLED_ITEM ( 'NONE', ( #6567 ), #807 ) ;
#2941 = CARTESIAN_POINT ( 'NONE',  ( -388.8122552009999708, 20.03636355169999916, 440.0557233840000322 ) ) ;
#2942 = MECHANICAL_DESIGN_GEOMETRIC_PRESENTATION_REPRESENTATION (  '', ( #3933 ), #4473 ) ;
#2943 = ORIENTED_EDGE ( 'NONE', *, *, #2666, .F. ) ;
#2944 = CARTESIAN_POINT ( 'NONE',  ( -424.3374299473875908, 25.90958135304030563, 476.9921339499592250 ) ) ;
#2945 = CARTESIAN_POINT ( 'NONE',  ( -389.2757270079106320, 25.20268443343092812, 443.9005944655469307 ) ) ;
#2946 = CARTESIAN_POINT ( 'NONE',  ( -389.9618989719400020, 25.93938292625979258, 477.2151459303218530 ) ) ;
#2947 = EDGE_CURVE ( 'NONE', #1874, #1964, #5278, .T. ) ;
#2948 = EDGE_CURVE ( 'NONE', #3083, #6541, #5827, .T. ) ;
#2949 = UNCERTAINTY_MEASURE_WITH_UNIT (LENGTH_MEASURE( 1.000000000000000082E-05 ), #1348, 'distance_accuracy_value', 'NONE');
#2950 = DIRECTION ( 'NONE',  ( 1.224606353822379970E-16, 0.000000000000000000, -1.000000000000000000 ) ) ;
#2951 = CARTESIAN_POINT ( 'NONE',  ( -423.5995105674513184, 25.59166219865734959, 442.4901412776596317 ) ) ;
#2952 = DIRECTION ( 'NONE',  ( 1.000000000000000000, 0.000000000000000000, 6.123031769111888756E-17 ) ) ;
#2953 = AXIS2_PLACEMENT_3D ( 'NONE', #6278, #3634, #582 ) ;
#2954 = CARTESIAN_POINT ( 'NONE',  ( -424.4499301926074963, 26.10241842336429485, 443.2626416528670461 ) ) ;
#2955 = PRESENTATION_STYLE_ASSIGNMENT (( #857 ) ) ;
#2956 = CARTESIAN_POINT ( 'NONE',  ( -417.0444882479999933, 26.18636355169999774, 475.0557233839999753 ) ) ;
#2957 = AXIS2_PLACEMENT_3D ( 'NONE', #2941, #5555, #2971 ) ;
#2958 = CARTESIAN_POINT ( 'NONE',  ( -389.6820385907412856, 23.94359123789324428, 476.9054275630025472 ) ) ;
#2959 = FILL_AREA_STYLE ('',( #4462 ) ) ;
#2960 = VERTEX_POINT ( 'NONE', #5253 ) ;
#2961 = CARTESIAN_POINT ( 'NONE',  ( -427.0444882479999933, 25.03636355169999561, 470.0557233839999753 ) ) ;
#2962 = FACE_OUTER_BOUND ( 'NONE', #6237, .T. ) ;
#2963 = CARTESIAN_POINT ( 'NONE',  ( -422.0444882479999933, 20.03636354170000189, 442.0557233840000322 ) ) ;
#2964 = CARTESIAN_POINT ( 'NONE',  ( -389.3112232148131966, 24.58587896752786506, 443.8190664497942066 ) ) ;
#2965 = PRESENTATION_STYLE_ASSIGNMENT (( #3440 ) ) ;
#2966 = EDGE_LOOP ( 'NONE', ( #1368, #16, #4170, #4835 ) ) ;
#2967 =( NAMED_UNIT ( * ) SI_UNIT ( $, .STERADIAN. ) SOLID_ANGLE_UNIT ( ) );
#2968 = CARTESIAN_POINT ( 'NONE',  ( -424.8169338707713791, 25.03636355169999916, 476.2018234100012819 ) ) ;
#2969 = DIRECTION ( 'NONE',  ( -1.000000000000000000, 0.000000000000000000, 0.000000000000000000 ) ) ;
#2970 =( NAMED_UNIT ( * ) PLANE_ANGLE_UNIT ( ) SI_UNIT ( $, .RADIAN. ) );
#2971 = DIRECTION ( 'NONE',  ( 0.000000000000000000, -1.000000000000000000, 0.000000000000000000 ) ) ;
#2972 = EDGE_LOOP ( 'NONE', ( #5564, #4882 ) ) ;
#2973 = DIRECTION ( 'NONE',  ( 0.000000000000000000, 0.000000000000000000, -1.000000000000000000 ) ) ;
#2974 = CARTESIAN_POINT ( 'NONE',  ( -417.0444882479999933, 25.03636355169999561, 445.0557233840000322 ) ) ;
#2975 = SURFACE_STYLE_FILL_AREA ( #4009 ) ;
#2976 = FILL_AREA_STYLE_COLOUR ( '', #1043 ) ;
#2977 = CARTESIAN_POINT ( 'NONE',  ( -423.6901542879431304, 25.70578057746308787, 442.5471355669724289 ) ) ;
#2978 = ORIENTED_EDGE ( 'NONE', *, *, #1301, .F. ) ;
#2979 = EDGE_CURVE ( 'NONE', #3915, #1744, #3112, .T. ) ;
#2980 = CARTESIAN_POINT ( 'NONE',  ( -425.5210266884167822, 25.03636355169999561, 440.3000287764166956 ) ) ;
#2981 =( NAMED_UNIT ( * ) PLANE_ANGLE_UNIT ( ) SI_UNIT ( $, .RADIAN. ) );
#2982 = PRESENTATION_LAYER_ASSIGNMENT (  '', '', ( #4943 ) ) ;
#2983 = LINE ( 'NONE', #3499, #708 ) ;
#2984 = DIRECTION ( 'NONE',  ( 0.000000000000000000, 0.000000000000000000, 1.000000000000000000 ) ) ;
#2985 = STYLED_ITEM ( 'NONE', ( #4545 ), #2907 ) ;
#2986 = CARTESIAN_POINT ( 'NONE',  ( -390.3687819569414046, 26.03265445353629559, 442.5672911983435256 ) ) ;
#2987 = CARTESIAN_POINT ( 'NONE',  ( -390.0264110810105080, 26.17762027693072469, 477.2756083229138540 ) ) ;
#2988 = EDGE_CURVE ( 'NONE', #4302, #1444, #1226, .T. ) ;
#2989 = VERTEX_POINT ( 'NONE', #3245 ) ;
#2990 = AXIS2_PLACEMENT_3D ( 'NONE', #1815, #5409, #1745 ) ;
#2991 = COLOUR_RGB ( '',0.9882352941176471006, 0.8980392156862745390, 0.8784313725490195957 ) ;
#2992 = CARTESIAN_POINT ( 'NONE',  ( -422.0444882479999933, 30.03636355169999916, 475.0557233839999753 ) ) ;
#2993 = CARTESIAN_POINT ( 'NONE',  ( -397.0444882479999933, 25.03636355169999561, 480.0557233839999753 ) ) ;
#2994 = DIRECTION ( 'NONE',  ( -0.7071067811865588970, 0.000000000000000000, 0.7071067811865360264 ) ) ;
#2995 = CARTESIAN_POINT ( 'NONE',  ( -387.0444882480000501, 25.03636355169999561, 450.0557233840000322 ) ) ;
#2996 = DIRECTION ( 'NONE',  ( 1.000000000000000000, 0.000000000000000000, 0.000000000000000000 ) ) ;
#2997 = CARTESIAN_POINT ( 'NONE',  ( -424.6150457990748350, 25.93117953833999678, 476.6027708115607311 ) ) ;
#2998 = MECHANICAL_DESIGN_GEOMETRIC_PRESENTATION_REPRESENTATION (  '', ( #3884 ), #2117 ) ;
#2999 = ORIENTED_EDGE ( 'NONE', *, *, #4492, .T. ) ;
#3000 = FILL_AREA_STYLE_COLOUR ( '', #1786 ) ;
#3001 = CARTESIAN_POINT ( 'NONE',  ( -424.6630034711600388, 24.64655830665242320, 443.5916857735732037 ) ) ;
#3002 = DIRECTION ( 'NONE',  ( 1.000000000000000000, 0.000000000000000000, 6.123031769111888756E-17 ) ) ;
#3003 = CARTESIAN_POINT ( 'NONE',  ( -387.9283717249999768, 25.03636355169999561, 479.1718399079999813 ) ) ;
#3004 = FILL_AREA_STYLE ('',( #2482 ) ) ;
#3005 = VERTEX_POINT ( 'NONE', #129 ) ;
#3006 = VECTOR ( 'NONE', #4079, 1000.000000000000000 ) ;
#3007 = CARTESIAN_POINT ( 'NONE',  ( -392.0444882480000501, 30.03636355169999916, 475.0557233839999753 ) ) ;
#3008 =( NAMED_UNIT ( * ) PLANE_ANGLE_UNIT ( ) SI_UNIT ( $, .RADIAN. ) );
#3009 = CARTESIAN_POINT ( 'NONE',  ( -390.1080776849965446, 25.90958135209121593, 477.3486650858656617 ) ) ;
#3010 = FILL_AREA_STYLE_COLOUR ( '', #892 ) ;
#3011 = CYLINDRICAL_SURFACE ( 'NONE', #4001, 1.149999999999984368 ) ;
#3012 = CARTESIAN_POINT ( 'NONE',  ( -424.7066735290013071, 25.03636355169999561, 476.4387524979374575 ) ) ;
#3013 = COLOUR_RGB ( '',0.9882352941176471006, 0.8980392156862745390, 0.8784313725490195957 ) ;
#3014 = PRESENTATION_STYLE_ASSIGNMENT (( #877 ) ) ;
#3015 = ORIENTED_EDGE ( 'NONE', *, *, #5802, .F. ) ;
#3016 = DIRECTION ( 'NONE',  ( 1.000000000000000000, 0.000000000000000000, 0.000000000000000000 ) ) ;
#3017 =( NAMED_UNIT ( * ) PLANE_ANGLE_UNIT ( ) SI_UNIT ( $, .RADIAN. ) );
#3018 = COLOUR_RGB ( '',0.9882352941176471006, 0.8980392156862745390, 0.8784313725490195957 ) ;
#3019 = CARTESIAN_POINT ( 'NONE',  ( -387.0444882380000422, 25.03636355169999561, 450.0557233840000322 ) ) ;
#3020 = PRESENTATION_LAYER_ASSIGNMENT (  '', '', ( #4768 ) ) ;
#3021 = CARTESIAN_POINT ( 'NONE',  ( -390.3725098814118155, 24.04063638121007784, 477.5472713117117678 ) ) ;
#3022 = CARTESIAN_POINT ( 'NONE',  ( -390.4376271649571208, 25.98209096084754322, 442.5222077367855604 ) ) ;
#3023 = CARTESIAN_POINT ( 'NONE',  ( -389.3214756205549634, 25.54283235605110747, 476.3151201005056805 ) ) ;
#3024 = EDGE_LOOP ( 'NONE', ( #3290, #4138, #5603, #1981 ) ) ;
#3025 = AXIS2_PLACEMENT_3D ( 'NONE', #3170, #1168, #6334 ) ;
#3026 = CARTESIAN_POINT ( 'NONE',  ( -423.7233110448698881, 26.03506691991076138, 442.5692913426015593 ) ) ;
#3027 = EDGE_CURVE ( 'NONE', #5675, #5628, #6149, .T. ) ;
#3028 = ADVANCED_FACE ( 'NONE', ( #2145 ), #649, .F. ) ;
#3029 =( LENGTH_UNIT ( ) NAMED_UNIT ( * ) SI_UNIT ( .MILLI., .METRE. ) );
#3030 = CARTESIAN_POINT ( 'NONE',  ( -422.0444882379999854, 25.03636355169999561, 470.0557233839999753 ) ) ;
#3031 = STYLED_ITEM ( 'NONE', ( #2920 ), #6021 ) ;
#3032 = CARTESIAN_POINT ( 'NONE',  ( -392.0444882480000501, 20.03636354170000189, 472.0557233839999753 ) ) ;
#3033 = DIRECTION ( 'NONE',  ( 0.7071067811865474617, 0.000000000000000000, -0.7071067811865474617 ) ) ;
#3034 = ORIENTED_EDGE ( 'NONE', *, *, #5974, .T. ) ;
#3035 = COLOUR_RGB ( '',0.9882352941176471006, 0.8980392156862745390, 0.8784313725490195957 ) ;
#3036 = CARTESIAN_POINT ( 'NONE',  ( -424.6831422827016809, 24.74381322148153473, 443.6282528400749356 ) ) ;
#3037 = AXIS2_PLACEMENT_3D ( 'NONE', #4965, #1838, #4487 ) ;
#3038 = APPLICATION_PROTOCOL_DEFINITION ( 'draft international standard', 'automotive_design', 1998, #2253 ) ;
#3039 = CARTESIAN_POINT ( 'NONE',  ( -390.6614591343125653, 25.03636355169999916, 477.7179086652513433 ) ) ;
#3040 = FILL_AREA_STYLE ('',( #933 ) ) ;
#3041 = STYLED_ITEM ( 'NONE', ( #786 ), #6267 ) ;
#3042 = EDGE_LOOP ( 'NONE', ( #3517, #2628 ) ) ;
#3043 = CIRCLE ( 'NONE', #633, 1.149999999999984368 ) ;
#3044 = CLOSED_SHELL ( 'NONE', ( #1333, #1117, #2226, #3117, #687, #4363 ) ) ;
#3045 = VERTEX_POINT ( 'NONE', #5923 ) ;
#3046 = DIRECTION ( 'NONE',  ( -1.000000000000000000, 1.224606353822379970E-16, 6.123031769111888756E-17 ) ) ;
#3047 = CARTESIAN_POINT ( 'NONE',  ( -427.0444882479999933, 20.03636355169999916, 478.2879564310000546 ) ) ;
#3048 = CARTESIAN_POINT ( 'NONE',  ( -424.8169214378284551, 25.00900104809427660, 443.9095932830916809 ) ) ;
#3049 = PRESENTATION_STYLE_ASSIGNMENT (( #2013 ) ) ;
#3050 = CIRCLE ( 'NONE', #1612, 12.50000000000001066 ) ;
#3051 = CARTESIAN_POINT ( 'NONE',  ( -423.4468358137184509, 24.84285308958837390, 477.7077855393711729 ) ) ;
#3052 = ORIENTED_EDGE ( 'NONE', *, *, #1214, .F. ) ;
#3053 = VECTOR ( 'NONE', #894, 1000.000000000000000 ) ;
#3054 = CARTESIAN_POINT ( 'NONE',  ( -424.3894848351125120, 26.13709604273962483, 443.1843336779983815 ) ) ;
#3055 = CARTESIAN_POINT ( 'NONE',  ( -389.6367370809475688, 25.82828190390820566, 443.2660967532439713 ) ) ;
#3056 = LINE ( 'NONE', #4288, #4642 ) ;
#3057 = CARTESIAN_POINT ( 'NONE',  ( -424.7821670896095156, 24.60991586643203988, 476.2825890472997230 ) ) ;
#3058 = SURFACE_STYLE_USAGE ( .BOTH. , #5568 ) ;
#3059 = CARTESIAN_POINT ( 'NONE',  ( -390.5482521447815998, 25.88312975946707084, 442.4550613591021602 ) ) ;
#3060 =( NAMED_UNIT ( * ) PLANE_ANGLE_UNIT ( ) SI_UNIT ( $, .RADIAN. ) );
#3061 = VERTEX_POINT ( 'NONE', #3333 ) ;
#3062 = CIRCLE ( 'NONE', #1184, 1.149999999999984368 ) ;
#3063 = FACE_BOUND ( 'NONE', #5195, .T. ) ;
#3064 = CARTESIAN_POINT ( 'NONE',  ( -425.2767212950000726, 20.03636355169999916, 440.0557233840000322 ) ) ;
#3065 = CARTESIAN_POINT ( 'NONE',  ( -424.8170437004177415, 25.18410295173015356, 476.2015577288847226 ) ) ;
#3066 = VERTEX_POINT ( 'NONE', #6372 ) ;
#3067 = EDGE_CURVE ( 'NONE', #3066, #3954, #2781, .T. ) ;
#3068 = EDGE_CURVE ( 'NONE', #6492, #4559, #2240, .T. ) ;
#3069 = CARTESIAN_POINT ( 'NONE',  ( -423.4393066926849087, 24.29932685442949492, 442.3977211853427320 ) ) ;
#3070 = FILL_AREA_STYLE ('',( #963 ) ) ;
#3071 = DIRECTION ( 'NONE',  ( -1.000000000000000000, 1.224606353822379970E-16, 6.123031769111888756E-17 ) ) ;
#3072 = VERTEX_POINT ( 'NONE', #4340 ) ;
#3073 = ADVANCED_FACE ( 'NONE', ( #1754 ), #6504, .F. ) ;
#3074 = ORIENTED_EDGE ( 'NONE', *, *, #2256, .F. ) ;
#3075 = EDGE_CURVE ( 'NONE', #4089, #6457, #4522, .T. ) ;
#3076 = CARTESIAN_POINT ( 'NONE',  ( -389.7799647312189109, 25.91638701550805024, 477.0235073177266827 ) ) ;
#3077 =( LENGTH_UNIT ( ) NAMED_UNIT ( * ) SI_UNIT ( .MILLI., .METRE. ) );
#3078 = UNCERTAINTY_MEASURE_WITH_UNIT (LENGTH_MEASURE( 1.000000000000000082E-05 ), #522, 'distance_accuracy_value', 'NONE');
#3079 = CARTESIAN_POINT ( 'NONE',  ( -389.2720426258016460, 25.03636355169999916, 443.9096233578222268 ) ) ;
#3080 = CARTESIAN_POINT ( 'NONE',  ( -417.9489882479999778, 25.03636355169999561, 440.0557233840000322 ) ) ;
#3081 = CARTESIAN_POINT ( 'NONE',  ( -423.9444157468193453, 24.17994326828907603, 477.3781867739732547 ) ) ;
#3082 = FILL_AREA_STYLE ('',( #1006 ) ) ;
#3083 = VERTEX_POINT ( 'NONE', #3302 ) ;
#3084 = STYLED_ITEM ( 'NONE', ( #435 ), #2008 ) ;
#3085 = CYLINDRICAL_SURFACE ( 'NONE', #4622, 1.149999999999978373 ) ;
#3086 = FILL_AREA_STYLE ('',( #6218 ) ) ;
#3087 = UNCERTAINTY_MEASURE_WITH_UNIT (LENGTH_MEASURE( 1.000000000000000082E-05 ), #186, 'distance_accuracy_value', 'NONE');
#3088 = CIRCLE ( 'NONE', #6660, 1.149999999999984368 ) ;
#3089 = CARTESIAN_POINT ( 'NONE',  ( -424.3567286011096371, 23.91689721354311615, 476.9694795148397475 ) ) ;
#3090 =( NAMED_UNIT ( * ) SI_UNIT ( $, .STERADIAN. ) SOLID_ANGLE_UNIT ( ) );
#3091 = CARTESIAN_POINT ( 'NONE',  ( -390.0765989890730907, 26.16769777223197124, 442.7910382177570909 ) ) ;
#3092 = CARTESIAN_POINT ( 'NONE',  ( -389.4708633754281095, 25.92631120418876023, 476.5975888353681853 ) ) ;
#3093 = ORIENTED_EDGE ( 'NONE', *, *, #3027, .T. ) ;
#3094 = AXIS2_PLACEMENT_3D ( 'NONE', #3921, #1327, #6554 ) ;
#3095 = DIRECTION ( 'NONE',  ( -1.000000000000000000, 0.000000000000000000, 0.000000000000000000 ) ) ;
#3096 = CARTESIAN_POINT ( 'NONE',  ( -424.7822406562731317, 25.46343197091698229, 443.8289775840365223 ) ) ;
#3097 = SURFACE_SIDE_STYLE ('',( #563 ) ) ;
#3098 = FILL_AREA_STYLE ('',( #1431 ) ) ;
#3099 = SURFACE_STYLE_USAGE ( .BOTH. , #5713 ) ;
#3100 = DIRECTION ( 'NONE',  ( -1.000000000000000000, 0.000000000000000000, 0.000000000000000000 ) ) ;
#3101 = VERTEX_POINT ( 'NONE', #5957 ) ;
#3102 = CIRCLE ( 'NONE', #2219, 1.149999999999978373 ) ;
#3103 = CARTESIAN_POINT ( 'NONE',  ( -423.3628711628394399, 24.40961349312909690, 442.3601892802507791 ) ) ;
#3104 = CARTESIAN_POINT ( 'NONE',  ( -390.6370005311132445, 24.78561074384703744, 477.7056192116063471 ) ) ;
#3105 = CARTESIAN_POINT ( 'NONE',  ( -388.7415445233644959, 25.03636355169999561, 440.1264340616355071 ) ) ;
#3106 = EDGE_CURVE ( 'NONE', #3551, #2689, #6456, .T. ) ;
#3107 = CIRCLE ( 'NONE', #4639, 0.9044999999999747686 ) ;
#3108 = FILL_AREA_STYLE_COLOUR ( '', #4373 ) ;
#3109 = ORIENTED_EDGE ( 'NONE', *, *, #2267, .T. ) ;
#3110 = ORIENTED_EDGE ( 'NONE', *, *, #1462, .F. ) ;
#3111 = CARTESIAN_POINT ( 'NONE',  ( -389.5257158826817090, 26.00001109134531418, 476.6856249790869242 ) ) ;
#3112 = LINE ( 'NONE', #3669, #1777 ) ;
#3113 = LINE ( 'NONE', #4718, #581 ) ;
#3114 = CARTESIAN_POINT ( 'NONE',  ( -424.5147800666031799, 26.05065128723100187, 476.7582246780580704 ) ) ;
#3115 = ADVANCED_FACE ( 'NONE', ( #1409 ), #6595, .F. ) ;
#3116 = CARTESIAN_POINT ( 'NONE',  ( -423.4955074605131244, 24.67833108643848306, 477.6814741775617676 ) ) ;
#3117 = ADVANCED_FACE ( 'NONE', ( #6665, #5653 ), #6537, .T. ) ;
#3118 = SURFACE_SIDE_STYLE ('',( #4106 ) ) ;
#3119 = VECTOR ( 'NONE', #89, 1000.000000000000000 ) ;
#3120 = VERTEX_POINT ( 'NONE', #4709 ) ;
#3121 = SURFACE_SIDE_STYLE ('',( #5668 ) ) ;
#3122 = DIRECTION ( 'NONE',  ( -6.123031769111888756E-17, 0.000000000000000000, 1.000000000000000000 ) ) ;
#3123 = CARTESIAN_POINT ( 'NONE',  ( -387.9283717249999768, 25.03636355169999561, 440.9396068600000262 ) ) ;
#3124 = DIRECTION ( 'NONE',  ( 1.000000000000000000, 0.000000000000000000, 0.000000000000000000 ) ) ;
#3125 = CARTESIAN_POINT ( 'NONE',  ( -389.5756149222422664, 26.05498849104745318, 476.7615477228087002 ) ) ;
#3126 = AXIS2_PLACEMENT_3D ( 'NONE', #2762, #4844, #2233 ) ;
#3127 = ORIENTED_EDGE ( 'NONE', *, *, #4731, .T. ) ;
#3128 = LINE ( 'NONE', #1609, #2882 ) ;
#3129 = CARTESIAN_POINT ( 'NONE',  ( -424.6200431332728726, 25.92521037065939638, 443.5164594909514904 ) ) ;
#3130 = LINE ( 'NONE', #3755, #1940 ) ;
#3131 = FILL_AREA_STYLE ('',( #5141 ) ) ;
#3132 = DIRECTION ( 'NONE',  ( 1.000000000000000000, 0.000000000000000000, -6.049034970839750613E-16 ) ) ;
#3133 = ORIENTED_EDGE ( 'NONE', *, *, #438, .T. ) ;
#3134 = DIRECTION ( 'NONE',  ( -0.7071067811865470176, 8.659274570719349251E-17, 0.7071067811865480168 ) ) ;
#3135 = FILL_AREA_STYLE_COLOUR ( '', #1334 ) ;
#3136 = MECHANICAL_DESIGN_GEOMETRIC_PRESENTATION_REPRESENTATION (  '', ( #5521 ), #2586 ) ;
#3137 = SURFACE_SIDE_STYLE ('',( #5882 ) ) ;
#3138 =( NAMED_UNIT ( * ) PLANE_ANGLE_UNIT ( ) SI_UNIT ( $, .RADIAN. ) );
#3139 =( NAMED_UNIT ( * ) PLANE_ANGLE_UNIT ( ) SI_UNIT ( $, .RADIAN. ) );
#3140 = LINE ( 'NONE', #6171, #3926 ) ;
#3141 = VERTEX_POINT ( 'NONE', #2585 ) ;
#3142 = PRESENTATION_LAYER_ASSIGNMENT (  '', '', ( #5311 ) ) ;
#3143 = VERTEX_POINT ( 'NONE', #4641 ) ;
#3144 = CIRCLE ( 'NONE', #3356, 1.149999999999984368 ) ;
#3145 = CARTESIAN_POINT ( 'NONE',  ( -389.6344451490112988, 26.10166224122202649, 476.8435764317530356 ) ) ;
#3146 = CARTESIAN_POINT ( 'NONE',  ( -423.2826822736545864, 25.49127444385695185, 477.7883194028183311 ) ) ;
#3147 = MECHANICAL_DESIGN_GEOMETRIC_PRESENTATION_REPRESENTATION (  '', ( #942 ), #4996 ) ;
#3148 = CARTESIAN_POINT ( 'NONE',  ( -424.6487068036851724, 24.59163682524386729, 476.5451130960625505 ) ) ;
#3149 = AXIS2_PLACEMENT_3D ( 'NONE', #5778, #4120, #5198 ) ;
#3150 = ORIENTED_EDGE ( 'NONE', *, *, #2060, .T. ) ;
#3151 = CARTESIAN_POINT ( 'NONE',  ( -423.1905882740012430, 25.03636355169999916, 442.2832777612286463 ) ) ;
#3152 = EDGE_CURVE ( 'NONE', #2204, #6587, #3656, .T. ) ;
#3153 = FILL_AREA_STYLE_COLOUR ( '', #2223 ) ;
#3154 = ADVANCED_FACE ( 'NONE', ( #2631 ), #4165, .F. ) ;
#3155 = UNCERTAINTY_MEASURE_WITH_UNIT (LENGTH_MEASURE( 1.000000000000000082E-05 ), #1990, 'distance_accuracy_value', 'NONE');
#3156 = CARTESIAN_POINT ( 'NONE',  ( -424.1930504518693397, 23.88683495920396993, 477.1495800632607143 ) ) ;
#3157 = CIRCLE ( 'NONE', #5980, 1.149999999999978373 ) ;
#3158 = ORIENTED_EDGE ( 'NONE', *, *, #2905, .F. ) ;
#3159 = CARTESIAN_POINT ( 'NONE',  ( -424.5273504014866148, 24.03112027561838815, 476.7410637154418396 ) ) ;
#3160 = PRESENTATION_STYLE_ASSIGNMENT (( #4702 ) ) ;
#3161 = DIRECTION ( 'NONE',  ( 0.000000000000000000, 0.000000000000000000, -1.000000000000000000 ) ) ;
#3162 = SURFACE_STYLE_FILL_AREA ( #2693 ) ;
#3163 =( LENGTH_UNIT ( ) NAMED_UNIT ( * ) SI_UNIT ( .MILLI., .METRE. ) );
#3164 = EDGE_LOOP ( 'NONE', ( #1295, #4748 ) ) ;
#3165 = VECTOR ( 'NONE', #1946, 1000.000000000000000 ) ;
#3166 = CARTESIAN_POINT ( 'NONE',  ( -424.4522394136492380, 25.82828190552872272, 476.8453500166430672 ) ) ;
#3167 = SURFACE_STYLE_FILL_AREA ( #1060 ) ;
#3168 = CARTESIAN_POINT ( 'NONE',  ( -389.4234889610357300, 24.65707538978582392, 476.5153078189356393 ) ) ;
#3169 = AXIS2_PLACEMENT_3D ( 'NONE', #3451, #869, #3386 ) ;
#3170 = CARTESIAN_POINT ( 'NONE',  ( -387.9283717179289965, 25.03636355169999561, 440.9396068529289892 ) ) ;
#3171 = LINE ( 'NONE', #5249, #6538 ) ;
#3172 = PRESENTATION_STYLE_ASSIGNMENT (( #6236 ) ) ;
#3173 = ORIENTED_EDGE ( 'NONE', *, *, #1760, .F. ) ;
#3174 = ORIENTED_EDGE ( 'NONE', *, *, #3652, .F. ) ;
#3175 = CARTESIAN_POINT ( 'NONE',  ( -389.8079096036544797, 26.17446190064619316, 477.0553533745015784 ) ) ;
#3176 = DIRECTION ( 'NONE',  ( 1.000000000000000000, 0.000000000000000000, 0.000000000000000000 ) ) ;
#3177 = CARTESIAN_POINT ( 'NONE',  ( -390.3006221970208003, 24.27754585218038841, 442.6144741619436331 ) ) ;
#3178 = CARTESIAN_POINT ( 'NONE',  ( -424.4603439230899653, 26.09463278400337316, 476.8344730831410629 ) ) ;
#3179 = SURFACE_SIDE_STYLE ('',( #4854 ) ) ;
#3180 = SURFACE_SIDE_STYLE ('',( #1594 ) ) ;
#3181 = PLANE ( 'NONE',  #6493 ) ;
#3182 = PRESENTATION_STYLE_ASSIGNMENT (( #4618 ) ) ;
#3183 = ORIENTED_EDGE ( 'NONE', *, *, #3403, .F. ) ;
#3184 = FACE_OUTER_BOUND ( 'NONE', #4529, .T. ) ;
#3185 = FACE_OUTER_BOUND ( 'NONE', #779, .T. ) ;
#3186 = CARTESIAN_POINT ( 'NONE',  ( -422.0444882479999933, 25.03636355169999561, 450.0557233840000322 ) ) ;
#3187 = DIRECTION ( 'NONE',  ( -0.7071067811865475727, 0.000000000000000000, -0.7071067811865475727 ) ) ;
#3188 = MECHANICAL_DESIGN_GEOMETRIC_PRESENTATION_REPRESENTATION (  '', ( #6656 ), #5580 ) ;
#3189 = ADVANCED_FACE ( 'NONE', ( #2167 ), #2133, .T. ) ;
#3190 = DIRECTION ( 'NONE',  ( 1.000000000000000000, 0.000000000000000000, 0.000000000000000000 ) ) ;
#3191 = VERTEX_POINT ( 'NONE', #5783 ) ;
#3192 = CARTESIAN_POINT ( 'NONE',  ( -423.4349125359027539, 24.31477580080439793, 477.7141621415914869 ) ) ;
#3193 = FILL_AREA_STYLE_COLOUR ( '', #4680 ) ;
#3194 = EDGE_CURVE ( 'NONE', #169, #4577, #3201, .T. ) ;
#3195 = CARTESIAN_POINT ( 'NONE',  ( -407.0444882479999933, 30.03636355170000627, 460.0557233840000322 ) ) ;
#3196 = EDGE_CURVE ( 'NONE', #3143, #4980, #4879, .T. ) ;
#3197 = SURFACE_STYLE_FILL_AREA ( #4736 ) ;
#3198 = ORIENTED_EDGE ( 'NONE', *, *, #5182, .T. ) ;
#3199 = CARTESIAN_POINT ( 'NONE',  ( -423.2881371566215876, 24.56918753765967622, 442.3256277469088786 ) ) ;
#3200 =( GEOMETRIC_REPRESENTATION_CONTEXT ( 3 ) GLOBAL_UNCERTAINTY_ASSIGNED_CONTEXT ( ( #1705 ) ) GLOBAL_UNIT_ASSIGNED_CONTEXT ( ( #2291, #1228, #1302 ) ) REPRESENTATION_CONTEXT ( 'NONE', 'WORKASPACE' ) );
#3201 = LINE ( 'NONE', #602, #907 ) ;
#3202 = CARTESIAN_POINT ( 'NONE',  ( -389.6032390231088698, 24.27754585633847739, 476.7995894310453195 ) ) ;
#3203 = DIRECTION ( 'NONE',  ( 0.000000000000000000, 0.000000000000000000, 1.000000000000000000 ) ) ;
#3204 = FILL_AREA_STYLE ('',( #3695 ) ) ;
#3205 = SURFACE_STYLE_FILL_AREA ( #704 ) ;
#3206 = CIRCLE ( 'NONE', #4192, 1.149999999999984368 ) ;
#3207 = ORIENTED_EDGE ( 'NONE', *, *, #5363, .F. ) ;
#3208 = ORIENTED_EDGE ( 'NONE', *, *, #6674, .T. ) ;
#3209 =( LENGTH_UNIT ( ) NAMED_UNIT ( * ) SI_UNIT ( .MILLI., .METRE. ) );
#3210 = CARTESIAN_POINT ( 'NONE',  ( -390.5388510911691355, 24.55290160489863638, 442.4605634531488363 ) ) ;
#3211 = CARTESIAN_POINT ( 'NONE',  ( -424.2376676835070839, 26.18236469629359320, 477.1030102665309300 ) ) ;
#3212 = CARTESIAN_POINT ( 'NONE',  ( -392.0444882580000581, 25.03636355169999561, 450.0557233840000322 ) ) ;
#3213 = MECHANICAL_DESIGN_GEOMETRIC_PRESENTATION_REPRESENTATION (  '', ( #3426 ), #2220 ) ;
#3214 =( LENGTH_UNIT ( ) NAMED_UNIT ( * ) SI_UNIT ( .MILLI., .METRE. ) );
#3215 = DIRECTION ( 'NONE',  ( 0.000000000000000000, 0.000000000000000000, -1.000000000000000000 ) ) ;
#3216 = ORIENTED_EDGE ( 'NONE', *, *, #4951, .F. ) ;
#3217 = AXIS2_PLACEMENT_3D ( 'NONE', #1435, #3544, #5612 ) ;
#3218 = CARTESIAN_POINT ( 'NONE',  ( -423.6959419105097027, 26.02370664071784390, 442.5479732351320763 ) ) ;
#3219 = AXIS2_PLACEMENT_3D ( 'NONE', #1991, #4468, #1401 ) ;
#3220 = CARTESIAN_POINT ( 'NONE',  ( -387.0444882480000501, 20.03636355169999916, 478.2879564310000546 ) ) ;
#3221 = UNCERTAINTY_MEASURE_WITH_UNIT (LENGTH_MEASURE( 1.000000000000000082E-05 ), #2717, 'distance_accuracy_value', 'NONE');
#3222 = DIRECTION ( 'NONE',  ( 1.000000000000000000, 0.000000000000000000, 0.000000000000000000 ) ) ;
#3223 = ORIENTED_EDGE ( 'NONE', *, *, #3950, .T. ) ;
#3224 = CARTESIAN_POINT ( 'NONE',  ( -424.0657146007118854, 23.89390752798713535, 477.2731351392979491 ) ) ;
#3225 = MECHANICAL_DESIGN_GEOMETRIC_PRESENTATION_REPRESENTATION (  '', ( #4100 ), #6271 ) ;
#3226 = EDGE_CURVE ( 'NONE', #4289, #1519, #4264, .T. ) ;
#3227 = UNCERTAINTY_MEASURE_WITH_UNIT (LENGTH_MEASURE( 1.000000000000000082E-05 ), #3450, 'distance_accuracy_value', 'NONE');
#3228 = DIRECTION ( 'NONE',  ( 0.000000000000000000, 0.000000000000000000, -1.000000000000000000 ) ) ;
#3229 = VECTOR ( 'NONE', #4651, 1000.000000000000000 ) ;
#3230 = FACE_BOUND ( 'NONE', #870, .T. ) ;
#3231 = PRESENTATION_STYLE_ASSIGNMENT (( #2757 ) ) ;
#3232 = VERTEX_POINT ( 'NONE', #4331 ) ;
#3233 = EDGE_CURVE ( 'NONE', #3907, #3061, #4421, .T. ) ;
#3234 = PRESENTATION_STYLE_ASSIGNMENT (( #5309 ) ) ;
#3235 = AXIS2_PLACEMENT_3D ( 'NONE', #4897, #5300, #4384 ) ;
#3236 = EDGE_CURVE ( 'NONE', #6735, #2637, #3314, .T. ) ;
#3237 = CARTESIAN_POINT ( 'NONE',  ( -390.6582411314436740, 24.31896398452955665, 477.7166435547210881 ) ) ;
#3238 = CARTESIAN_POINT ( 'NONE',  ( -389.3837867071970891, 24.95931455206350336, 476.4416054775035718 ) ) ;
#3239 = DIRECTION ( 'NONE',  ( 1.000000000000000000, 0.000000000000000000, 0.000000000000000000 ) ) ;
#3240 = COLOUR_RGB ( '',0.9882352941176471006, 0.8980392156862745390, 0.8784313725490195957 ) ;
#3241 = DIRECTION ( 'NONE',  ( 6.123031769111888756E-17, 1.000000000000000000, 6.123031769111888756E-17 ) ) ;
#3242 = ORIENTED_EDGE ( 'NONE', *, *, #1378, .F. ) ;
#3243 = ORIENTED_EDGE ( 'NONE', *, *, #676, .F. ) ;
#3244 = FILL_AREA_STYLE_COLOUR ( '', #6261 ) ;
#3245 = CARTESIAN_POINT ( 'NONE',  ( -422.0444882479999933, 30.03636355169999916, 448.0557233840000322 ) ) ;
#3246 = CARTESIAN_POINT ( 'NONE',  ( -390.3585044724589466, 24.32555270467354802, 442.5737508945232435 ) ) ;
#3247 = CARTESIAN_POINT ( 'NONE',  ( -423.2712340489805456, 25.46343197345216325, 477.7934757918229707 ) ) ;
#3248 =( LENGTH_UNIT ( ) NAMED_UNIT ( * ) SI_UNIT ( .MILLI., .METRE. ) );
#3249 = DIRECTION ( 'NONE',  ( -1.000000000000000000, 1.224606353822379970E-16, 7.273641324662130830E-16 ) ) ;
#3250 = DIRECTION ( 'NONE',  ( 1.000000000000000000, 0.000000000000000000, -8.269481020090060736E-16 ) ) ;
#3251 = MECHANICAL_DESIGN_GEOMETRIC_PRESENTATION_REPRESENTATION (  '', ( #5311 ), #4672 ) ;
#3252 = ORIENTED_EDGE ( 'NONE', *, *, #259, .F. ) ;
#3253 = AXIS2_PLACEMENT_3D ( 'NONE', #4832, #5430, #6418 ) ;
#3254 = DIRECTION ( 'NONE',  ( 0.000000000000000000, 0.000000000000000000, -1.000000000000000000 ) ) ;
#3255 =( NAMED_UNIT ( * ) SI_UNIT ( $, .STERADIAN. ) SOLID_ANGLE_UNIT ( ) );
#3256 = DIRECTION ( 'NONE',  ( -8.269481020090060736E-16, 0.000000000000000000, -1.000000000000000000 ) ) ;
#3257 = STYLED_ITEM ( 'NONE', ( #3783 ), #6150 ) ;
#3258 = VECTOR ( 'NONE', #3338, 1000.000000000000000 ) ;
#3259 = CYLINDRICAL_SURFACE ( 'NONE', #4453, 1.149999999999978373 ) ;
#3260 = EDGE_LOOP ( 'NONE', ( #3855, #1707, #4608, #6337 ) ) ;
#3261 = PRESENTATION_LAYER_ASSIGNMENT (  '', '', ( #6192 ) ) ;
#3263 = COLOUR_RGB ( '',0.7921568627450980005, 0.8196078431372548767, 0.9333333333333333481 ) ;
#3262 = CARTESIAN_POINT ( 'NONE',  ( -423.2285595537135237, 24.74221564775097448, 477.8121700003770229 ) ) ;
#3264 = PRESENTATION_LAYER_ASSIGNMENT (  '', '', ( #5543 ) ) ;
#3265 = SURFACE_STYLE_USAGE ( .BOTH. , #1651 ) ;
#3266 = ORIENTED_EDGE ( 'NONE', *, *, #3352, .T. ) ;
#3267 = CARTESIAN_POINT ( 'NONE',  ( -390.4939730890732790, 24.13841285077267429, 477.6241606339751797 ) ) ;
#3268 = DIRECTION ( 'NONE',  ( 0.000000000000000000, 0.000000000000000000, 1.000000000000000000 ) ) ;
#3269 = B_SPLINE_CURVE_WITH_KNOTS ( 'NONE', 3,
 ( #6373, #4404, #2805, #5387, #5994, #4342, #4887, #1795, #2772, #2210, #5420, #6405, #6473, #1700, #711, #4306, #3278, #164, #3902, #1176, #201, #1210, #5892, #1827, #5959, #3304, #1242, #5358, #1277, #3806, #3937, #4375, #5481, #6443, #1756, #4439, #678, #3382, #748, #2838, #2342, #2242, #1313, #1731 ),
 .UNSPECIFIED., .F., .F.,
 ( 4, 1, 2, 2, 1, 2, 2, 2, 2, 2, 2, 1, 2, 2, 2, 1, 1, 2, 2, 2, 2, 2, 1, 2, 4 ),
 ( 0.4864581861355291026, 0.4944822769771252680, 0.4984943223979237947, 0.5005003451083214205, 0.5025063678187190463, 0.5185545495019121542, 0.5506509128683068077, 0.6148436396010961147, 0.6790363663338854217, 0.6870604571754793666, 0.6910725025962928258, 0.6950845480171062851, 0.7111327297003828818, 0.7432290930669500639, 0.7512531839086051821, 0.7592772747502603004, 0.7753254564335541055, 0.8074218198001759106, 0.8395181831667977157, 0.8716145465334195208, 0.9358072732666804505, 0.9438313641083455607, 0.9518554549500106710, 0.9679036366333407804, 1.000000000000000000 ),
 .UNSPECIFIED. ) ;
#3270 = DIRECTION ( 'NONE',  ( -1.000000000000000000, 1.224606353822379970E-16, 6.123031769111888756E-17 ) ) ;
#3271 = EDGE_CURVE ( 'NONE', #3072, #4655, #5709, .T. ) ;
#3272 = ORIENTED_EDGE ( 'NONE', *, *, #3398, .T. ) ;
#3273 = ORIENTED_EDGE ( 'NONE', *, *, #2176, .F. ) ;
#3274 = SURFACE_STYLE_FILL_AREA ( #4371 ) ;
#3275 = CARTESIAN_POINT ( 'NONE',  ( -424.3669516395115693, 24.17994326837186492, 443.1557958870523635 ) ) ;
#3276 = CIRCLE ( 'NONE', #2953, 0.9044999999999747686 ) ;
#3277 = CARTESIAN_POINT ( 'NONE',  ( -389.3823029672486769, 25.03636355169999916, 443.6726942698126095 ) ) ;
#3278 = CARTESIAN_POINT ( 'NONE',  ( -390.2863049336771724, 23.98919799202721137, 442.6248706346869994 ) ) ;
#3279 = CARTESIAN_POINT ( 'NONE',  ( -407.0444882479999933, 30.03636355170000627, 460.0557233840000322 ) ) ;
#3280 = CARTESIAN_POINT ( 'NONE',  ( -422.0444882479999933, 25.03636355169999561, 469.1512233839999908 ) ) ;
#3281 = EDGE_CURVE ( 'NONE', #3141, #980, #6475, .T. ) ;
#3282 = ORIENTED_EDGE ( 'NONE', *, *, #1126, .T. ) ;
#3283 = CYLINDRICAL_SURFACE ( 'NONE', #1682, 1.149999999999978373 ) ;
#3284 = CARTESIAN_POINT ( 'NONE',  ( -389.8422485498162473, 26.18042401274259490, 443.0185154871454642 ) ) ;
#3285 = CARTESIAN_POINT ( 'NONE',  ( -424.7537579494764373, 24.47079523397472656, 443.7668895976215708 ) ) ;
#3286 = UNCERTAINTY_MEASURE_WITH_UNIT (LENGTH_MEASURE( 1.000000000000000082E-05 ), #3209, 'distance_accuracy_value', 'NONE');
#3287 = SURFACE_STYLE_USAGE ( .BOTH. , #1643 ) ;
#3288 = SURFACE_STYLE_USAGE ( .BOTH. , #5743 ) ;
#3289 = CARTESIAN_POINT ( 'NONE',  ( -388.8122552009999708, 30.03636355169999916, 440.0557233840000322 ) ) ;
#3290 = ORIENTED_EDGE ( 'NONE', *, *, #3482, .T. ) ;
#3291 = CARTESIAN_POINT ( 'NONE',  ( -390.6338046561610895, 25.30185760805888506, 442.4074080078300426 ) ) ;
#3292 =( NAMED_UNIT ( * ) SI_UNIT ( $, .STERADIAN. ) SOLID_ANGLE_UNIT ( ) );
#3293 =( LENGTH_UNIT ( ) NAMED_UNIT ( * ) SI_UNIT ( .MILLI., .METRE. ) );
#3294 = SURFACE_STYLE_USAGE ( .BOTH. , #5878 ) ;
#3295 = EDGE_LOOP ( 'NONE', ( #2810, #2752 ) ) ;
#3296 = CARTESIAN_POINT ( 'NONE',  ( -389.4385152902195273, 24.20201880439681474, 476.5420318304648504 ) ) ;
#3297 = CARTESIAN_POINT ( 'NONE',  ( -418.1944882479999706, 25.03636355169999561, 440.0557233840000322 ) ) ;
#3298 =( LENGTH_UNIT ( ) NAMED_UNIT ( * ) SI_UNIT ( .MILLI., .METRE. ) );
#3299 = EDGE_LOOP ( 'NONE', ( #5834, #3110 ) ) ;
#3300 = SURFACE_STYLE_USAGE ( .BOTH. , #3934 ) ;
#3301 = COLOUR_RGB ( '',0.9882352941176471006, 0.8980392156862745390, 0.8784313725490195957 ) ;
#3302 = CARTESIAN_POINT ( 'NONE',  ( -395.8944882480000160, 25.03636355169999561, 440.0557233840000322 ) ) ;
#3303 = DIRECTION ( 'NONE',  ( 0.000000000000000000, 0.000000000000000000, -1.000000000000000000 ) ) ;
#3304 = CARTESIAN_POINT ( 'NONE',  ( -389.8774445650077496, 23.88809815891172406, 442.9810535112288790 ) ) ;
#3305 = PRESENTATION_STYLE_ASSIGNMENT (( #2743 ) ) ;
#3306 =( LENGTH_UNIT ( ) NAMED_UNIT ( * ) SI_UNIT ( .MILLI., .METRE. ) );
#3307 = CIRCLE ( 'NONE', #3975, 3.000000000000002665 ) ;
#3308 = FILL_AREA_STYLE_COLOUR ( '', #767 ) ;
#3309 = ORIENTED_EDGE ( 'NONE', *, *, #3233, .F. ) ;
#3310 = COLOUR_RGB ( '',0.9882352941176471006, 0.8980392156862745390, 0.8784313725490195957 ) ;
#3311 = EDGE_CURVE ( 'NONE', #99, #6324, #5474, .T. ) ;
#3312 = PLANE ( 'NONE',  #6421 ) ;
#3313 = VECTOR ( 'NONE', #2718, 1000.000000000000000 ) ;
#3314 = CIRCLE ( 'NONE', #2685, 0.9044999999999747686 ) ;
#3315 = ORIENTED_EDGE ( 'NONE', *, *, #2655, .F. ) ;
#3316 = CARTESIAN_POINT ( 'NONE',  ( -389.2720426258016460, 25.03636355170000272, 443.9096233578222268 ) ) ;
#3317 = STYLED_ITEM ( 'NONE', ( #4475 ), #4411 ) ;
#3318 = DIRECTION ( 'NONE',  ( 0.7071067811865480168, 0.000000000000000000, -0.7071067811865470176 ) ) ;
#3319 =( NAMED_UNIT ( * ) PLANE_ANGLE_UNIT ( ) SI_UNIT ( $, .RADIAN. ) );
#3320 =( NAMED_UNIT ( * ) SI_UNIT ( $, .STERADIAN. ) SOLID_ANGLE_UNIT ( ) );
#3321 = PRESENTATION_LAYER_ASSIGNMENT (  '', '', ( #3673 ) ) ;
#3322 = ORIENTED_EDGE ( 'NONE', *, *, #6732, .T. ) ;
#3323 = CARTESIAN_POINT ( 'NONE',  ( -397.0444882479999933, 25.03636355169999561, 480.0557233839999753 ) ) ;
#3324 = SURFACE_SIDE_STYLE ('',( #1782 ) ) ;
#3325 = CARTESIAN_POINT ( 'NONE',  ( -389.2753859513898078, 24.89681007740088958, 476.2098870456129589 ) ) ;
#3326 = AXIS2_PLACEMENT_3D ( 'NONE', #1158, #1686, #5842 ) ;
#3327 = CARTESIAN_POINT ( 'NONE',  ( -389.6773364623120415, 23.94712217564972434, 443.2124793517354533 ) ) ;
#3328 = LINE ( 'NONE', #4847, #6453 ) ;
#3329 = CARTESIAN_POINT ( 'NONE',  ( -397.0444882479999933, 25.03636355169999561, 440.0557233840000322 ) ) ;
#3330 = EDGE_LOOP ( 'NONE', ( #2474, #5265 ) ) ;
#3331 = LINE ( 'NONE', #742, #2726 ) ;
#3332 = MECHANICAL_DESIGN_GEOMETRIC_PRESENTATION_REPRESENTATION (  '', ( #281 ), #5406 ) ;
#3333 = CARTESIAN_POINT ( 'NONE',  ( -392.0444882480000501, 25.03636355169999561, 450.9602233840000167 ) ) ;
#3334 =( GEOMETRIC_REPRESENTATION_CONTEXT ( 3 ) GLOBAL_UNCERTAINTY_ASSIGNED_CONTEXT ( ( #3630 ) ) GLOBAL_UNIT_ASSIGNED_CONTEXT ( ( #3385, #3940, #6570 ) ) REPRESENTATION_CONTEXT ( 'NONE', 'WORKASPACE' ) );
#3335 = CARTESIAN_POINT ( 'NONE',  ( -417.0444882479999933, 25.03636355169999561, 445.0557233840000322 ) ) ;
#3336 = PLANE ( 'NONE',  #4467 ) ;
#3337 = PRESENTATION_STYLE_ASSIGNMENT (( #1243 ) ) ;
#3338 = DIRECTION ( 'NONE',  ( 1.000000000000000000, 0.000000000000000000, 6.123031769111888756E-17 ) ) ;
#3339 = DIRECTION ( 'NONE',  ( 1.000000000000000000, 0.000000000000000000, -1.493081916784099899E-15 ) ) ;
#3340 = SURFACE_STYLE_FILL_AREA ( #3773 ) ;
#3341 = ORIENTED_EDGE ( 'NONE', *, *, #3526, .T. ) ;
#3342 = COLOUR_RGB ( '',0.9882352941176471006, 0.8980392156862745390, 0.8784313725490195957 ) ;
#3343 = DIRECTION ( 'NONE',  ( -1.000000000000000000, 1.224606353822379970E-16, 6.123031769111888756E-17 ) ) ;
#3344 = CARTESIAN_POINT ( 'NONE',  ( -390.7547610044222210, 25.60240396928001161, 442.3468245266616918 ) ) ;
#3345 = CARTESIAN_POINT ( 'NONE',  ( -423.1903239917068049, 24.88794408524273294, 442.2831685098407206 ) ) ;
#3346 = UNCERTAINTY_MEASURE_WITH_UNIT (LENGTH_MEASURE( 1.000000000000000082E-05 ), #363, 'distance_accuracy_value', 'NONE');
#3347 = FACE_OUTER_BOUND ( 'NONE', #3998, .T. ) ;
#3348 = STYLED_ITEM ( 'NONE', ( #3540 ), #5770 ) ;
#3349 = CYLINDRICAL_SURFACE ( 'NONE', #3726, 3.000000000000002665 ) ;
#3350 =( LENGTH_UNIT ( ) NAMED_UNIT ( * ) SI_UNIT ( .MILLI., .METRE. ) );
#3351 = EDGE_CURVE ( 'NONE', #2237, #2960, #1678, .T. ) ;
#3352 = EDGE_CURVE ( 'NONE', #1220, #5071, #3402, .T. ) ;
#3353 = ORIENTED_EDGE ( 'NONE', *, *, #3445, .T. ) ;
#3354 = STYLED_ITEM ( 'NONE', ( #494 ), #5886 ) ;
#3355 = CARTESIAN_POINT ( 'NONE',  ( -390.4547874877756044, 25.64053749578078367, 442.5112942184186977 ) ) ;
#3356 = AXIS2_PLACEMENT_3D ( 'NONE', #4417, #2950, #5023 ) ;
#3357 = UNCERTAINTY_MEASURE_WITH_UNIT (LENGTH_MEASURE( 1.000000000000000082E-05 ), #2065, 'distance_accuracy_value', 'NONE');
#3358 = FILL_AREA_STYLE ('',( #2326 ) ) ;
#3359 = PRESENTATION_LAYER_ASSIGNMENT (  '', '', ( #3041 ) ) ;
#3360 = CARTESIAN_POINT ( 'NONE',  ( -389.4124738024626708, 25.81924205461152155, 443.6159291046366775 ) ) ;
#3361 = DIRECTION ( 'NONE',  ( -1.836909530733569832E-16, -1.000000000000000000, 6.123031769111888756E-17 ) ) ;
#3362 =( GEOMETRIC_REPRESENTATION_CONTEXT ( 3 ) GLOBAL_UNCERTAINTY_ASSIGNED_CONTEXT ( ( #3357 ) ) GLOBAL_UNIT_ASSIGNED_CONTEXT ( ( #2065, #5168, #2091 ) ) REPRESENTATION_CONTEXT ( 'NONE', 'WORKASPACE' ) );
#3363 = EDGE_CURVE ( 'NONE', #2494, #4413, #2377, .T. ) ;
#3364 = ORIENTED_EDGE ( 'NONE', *, *, #1250, .F. ) ;
#3365 = CARTESIAN_POINT ( 'NONE',  ( -387.0444882480000501, 20.03636355169999916, 441.8234903369999529 ) ) ;
#3366 = B_SPLINE_CURVE_WITH_KNOTS ( 'NONE', 3,
 ( #6585, #5502, #3857, #5946, #831, #2826, #728, #1260, #3400, #4908, #3360, #320, #5440, #2853, #4937, #5469, #248, #2889, #282, #4498, #1882, #1954, #6086, #886, #488, #1397, #3569, #5635, #6156, #951, #381, #3533, #2061, #3502, #1987, #3091, #6620, #4153, #5673, #5569, #5599, #1459, #2023, #2986, #4052, #920, #3022, #5100, #3059, #5163, #2501, #420, #978, #4593, #4556, #5137, #452, #6653, #2573, #2536, #1918, #4084, #4116, #4627 ),
 .UNSPECIFIED., .F., .F.,
 ( 4, 2, 2, 1, 2, 2, 2, 2, 2, 2, 2, 2, 1, 1, 2, 2, 1, 1, 2, 2, 1, 2, 2, 2, 2, 2, 2, 2, 2, 2, 2, 1, 2, 2, 1, 4 ),
 ( 0.000000000000000000, 0.06080727326697896173, 0.06840818242534950355, 0.07600909158372004537, 0.09121090990046260005, 0.1216145465339525250, 0.1368163648507084162, 0.1520181831674643214, 0.1596190923258356265, 0.1672200014842069593, 0.1824218198009688874, 0.1900227289593565405, 0.1976236381177441936, 0.2128254564345025412, 0.2280272747512608611, 0.2299275020408498571, 0.2318277293304388254, 0.2356281839096169006, 0.2432290930679721908, 0.2584309113846824379, 0.2660318205430370897, 0.2698322751222190785, 0.2736327297014011228, 0.3040363663348343848, 0.3116372754931991951, 0.3192381846515639499, 0.3344400029682805253, 0.3648436396017415984, 0.4256509128686639110, 0.4408527311853877584, 0.4560545495021114948, 0.4636554586604718642, 0.4674559132396539640, 0.4693561405292431266, 0.4712563678188322891, 0.4864581861355290471 ),
 .UNSPECIFIED. ) ;
#3367 =( NAMED_UNIT ( * ) SI_UNIT ( $, .STERADIAN. ) SOLID_ANGLE_UNIT ( ) );
#3368 = COLOUR_RGB ( '',0.9882352941176471006, 0.8980392156862745390, 0.8784313725490195957 ) ;
#3369 = CARTESIAN_POINT ( 'NONE',  ( -390.6069392071801758, 24.25663881493277074, 477.6888942542023528 ) ) ;
#3370 = AXIS2_PLACEMENT_3D ( 'NONE', #4604, #2002, #6169 ) ;
#3371 = LINE ( 'NONE', #2963, #4690 ) ;
#3372 = CARTESIAN_POINT ( 'NONE',  ( -390.8936329305465733, 24.92828176930363426, 442.2852475697769705 ) ) ;
#3373 = SURFACE_STYLE_FILL_AREA ( #3475 ) ;
#3374 = DIRECTION ( 'NONE',  ( 0.000000000000000000, 0.000000000000000000, -1.000000000000000000 ) ) ;
#3375 =( GEOMETRIC_REPRESENTATION_CONTEXT ( 3 ) GLOBAL_UNCERTAINTY_ASSIGNED_CONTEXT ( ( #1219 ) ) GLOBAL_UNIT_ASSIGNED_CONTEXT ( ( #2473, #459, #927 ) ) REPRESENTATION_CONTEXT ( 'NONE', 'WORKASPACE' ) );
#3376 = ORIENTED_EDGE ( 'NONE', *, *, #3445, .F. ) ;
#3377 = MECHANICAL_DESIGN_GEOMETRIC_PRESENTATION_REPRESENTATION (  '', ( #3723 ), #3485 ) ;
#3378 = DIRECTION ( 'NONE',  ( 1.000000000000000000, 0.000000000000000000, 0.000000000000000000 ) ) ;
#3379 = CARTESIAN_POINT ( 'NONE',  ( -426.1606047790709795, 25.03636355169999561, 479.1718399150710184 ) ) ;
#3380 = DIRECTION ( 'NONE',  ( 0.7071067811865470176, 0.000000000000000000, 0.7071067811865480168 ) ) ;
#3381 = FACE_BOUND ( 'NONE', #314, .T. ) ;
#3382 = CARTESIAN_POINT ( 'NONE',  ( -389.3143926122682501, 24.56918753126837984, 443.8120744723950679 ) ) ;
#3383 = CARTESIAN_POINT ( 'NONE',  ( -424.2643731934091988, 26.17762027564793215, 477.0738005438410028 ) ) ;
#3384 = FILL_AREA_STYLE_COLOUR ( '', #4789 ) ;
#3385 =( LENGTH_UNIT ( ) NAMED_UNIT ( * ) SI_UNIT ( .MILLI., .METRE. ) );
#3386 = DIRECTION ( 'NONE',  ( 1.000000000000000000, 0.000000000000000000, 0.000000000000000000 ) ) ;
#3387 = ORIENTED_EDGE ( 'NONE', *, *, #430, .F. ) ;
#3388 = AXIS2_PLACEMENT_3D ( 'NONE', #4073, #1420, #6146 ) ;
#3389 = CARTESIAN_POINT ( 'NONE',  ( -390.8898111023315209, 25.18563464970022636, 442.2868345640080179 ) ) ;
#3390 = CARTESIAN_POINT ( 'NONE',  ( -424.5217866190325822, 24.02669561646255758, 443.3627390582777252 ) ) ;
#3391 = CARTESIAN_POINT ( 'NONE',  ( -423.8341148812017423, 25.82828190557492576, 442.6479722187664265 ) ) ;
#3392 = DIRECTION ( 'NONE',  ( -1.000000000000000000, 0.000000000000000000, 0.000000000000000000 ) ) ;
#3393 = MECHANICAL_DESIGN_GEOMETRIC_PRESENTATION_REPRESENTATION (  '', ( #4162 ), #5880 ) ;
#3394 = CARTESIAN_POINT ( 'NONE',  ( -426.1606047719999992, 26.18636355169999774, 440.9396068600000262 ) ) ;
#3395 = ORIENTED_EDGE ( 'NONE', *, *, #5726, .T. ) ;
#3396 = PRESENTATION_STYLE_ASSIGNMENT (( #2356 ) ) ;
#3397 = CARTESIAN_POINT ( 'NONE',  ( -423.1989000162048455, 24.89839750785507633, 477.8247185534747814 ) ) ;
#3398 = EDGE_CURVE ( 'NONE', #6702, #6269, #6698, .T. ) ;
#3399 = FILL_AREA_STYLE ('',( #6490 ) ) ;
#3400 = CARTESIAN_POINT ( 'NONE',  ( -389.3623314080360274, 25.69333267028001089, 443.7113698728426812 ) ) ;
#3401 = ORIENTED_EDGE ( 'NONE', *, *, #5190, .T. ) ;
#3402 = LINE ( 'NONE', #6054, #265 ) ;
#3403 = EDGE_CURVE ( 'NONE', #5371, #2171, #2224, .T. ) ;
#3404 = ADVANCED_FACE ( 'NONE', ( #3063, #529 ), #2621, .T. ) ;
#3405 = DIRECTION ( 'NONE',  ( 1.224606353822379970E-16, 0.000000000000000000, -1.000000000000000000 ) ) ;
#3406 = CARTESIAN_POINT ( 'NONE',  ( -390.8153314242314877, 24.60454595987300408, 442.3190800745281308 ) ) ;
#3407 = LINE ( 'NONE', #3510, #101 ) ;
#3408 = EDGE_LOOP ( 'NONE', ( #6008, #6098, #4931, #2547 ) ) ;
#3409 = DIRECTION ( 'NONE',  ( 1.224606353822379970E-16, 1.000000000000000000, 0.000000000000000000 ) ) ;
#3410 = VECTOR ( 'NONE', #6466, 1000.000000000000000 ) ;
#3411 = CARTESIAN_POINT ( 'NONE',  ( -423.5055868706251658, 24.65341327834269691, 442.4355636151130966 ) ) ;
#3412 = SURFACE_STYLE_FILL_AREA ( #263 ) ;
#3413 = CARTESIAN_POINT ( 'NONE',  ( -424.3813393064540378, 26.14448319226061557, 476.9390652320132631 ) ) ;
#3414 = SURFACE_STYLE_USAGE ( .BOTH. , #5996 ) ;
#3415 = SURFACE_STYLE_USAGE ( .BOTH. , #1936 ) ;
#3416 = ORIENTED_EDGE ( 'NONE', *, *, #2149, .T. ) ;
#3417 = CIRCLE ( 'NONE', #3094, 1.149999999999984368 ) ;
#3418 = DIRECTION ( 'NONE',  ( 6.123031769111888756E-17, 1.000000000000000000, 6.123031769111888756E-17 ) ) ;
#3419 =( LENGTH_UNIT ( ) NAMED_UNIT ( * ) SI_UNIT ( .MILLI., .METRE. ) );
#3420 = CARTESIAN_POINT ( 'NONE',  ( -424.6850087678847103, 24.27081347259542454, 443.6313051689331814 ) ) ;
#3421 = MECHANICAL_DESIGN_GEOMETRIC_PRESENTATION_REPRESENTATION (  '', ( #1221 ), #1770 ) ;
#3422 = AXIS2_PLACEMENT_3D ( 'NONE', #2993, #4403, #1402 ) ;
#3423 = CARTESIAN_POINT ( 'NONE',  ( -424.2999927608918256, 25.91959545483799232, 443.0775558000252090 ) ) ;
#3424 =( GEOMETRIC_REPRESENTATION_CONTEXT ( 3 ) GLOBAL_UNCERTAINTY_ASSIGNED_CONTEXT ( ( #4863 ) ) GLOBAL_UNIT_ASSIGNED_CONTEXT ( ( #1951, #3017, #5533 ) ) REPRESENTATION_CONTEXT ( 'NONE', 'WORKASPACE' ) );
#3425 = EDGE_LOOP ( 'NONE', ( #1093, #5667 ) ) ;
#3426 = STYLED_ITEM ( 'NONE', ( #5117 ), #3115 ) ;
#3427 = FILL_AREA_STYLE_COLOUR ( '', #6675 ) ;
#3428 = DIRECTION ( 'NONE',  ( -1.000000000000000000, 1.224606353822379970E-16, 6.123031769111888756E-17 ) ) ;
#3429 = STYLED_ITEM ( 'NONE', ( #4207 ), #3566 ) ;
#3430 = PRESENTATION_STYLE_ASSIGNMENT (( #1778 ) ) ;
#3431 = FILL_AREA_STYLE_COLOUR ( '', #4431 ) ;
#3432 = EDGE_LOOP ( 'NONE', ( #5001, #5256, #6581, #2557 ) ) ;
#3433 =( LENGTH_UNIT ( ) NAMED_UNIT ( * ) SI_UNIT ( .MILLI., .METRE. ) );
#3434 = STYLED_ITEM ( 'NONE', ( #196 ), #4327 ) ;
#3435 = CIRCLE ( 'NONE', #1325, 1.149999999999984368 ) ;
#3436 = CARTESIAN_POINT ( 'NONE',  ( -424.3596478869386033, 26.14982206246272867, 443.1478137628123477 ) ) ;
#3437 = CARTESIAN_POINT ( 'NONE',  ( -387.0444882480000501, 25.03636355169999561, 451.2057233840000094 ) ) ;
#3438 = CARTESIAN_POINT ( 'NONE',  ( -389.4529690201100038, 24.17474890886422401, 443.5439413878701203 ) ) ;
#3439 = AXIS2_PLACEMENT_3D ( 'NONE', #6079, #1916, #1394 ) ;
#3440 = SURFACE_STYLE_USAGE ( .BOTH. , #3896 ) ;
#3441 =( LENGTH_UNIT ( ) NAMED_UNIT ( * ) SI_UNIT ( .MILLI., .METRE. ) );
#3442 = ORIENTED_EDGE ( 'NONE', *, *, #2787, .T. ) ;
#3443 = ADVANCED_FACE ( 'NONE', ( #6046 ), #4014, .T. ) ;
#3444 =( NAMED_UNIT ( * ) SI_UNIT ( $, .STERADIAN. ) SOLID_ANGLE_UNIT ( ) );
#3445 = EDGE_CURVE ( 'NONE', #1237, #6587, #3107, .T. ) ;
#3446 = DIRECTION ( 'NONE',  ( 0.000000000000000000, 0.000000000000000000, -1.000000000000000000 ) ) ;
#3447 = PRESENTATION_LAYER_ASSIGNMENT (  '', '', ( #383 ) ) ;
#3448 =( NAMED_UNIT ( * ) SI_UNIT ( $, .STERADIAN. ) SOLID_ANGLE_UNIT ( ) );
#3449 = CARTESIAN_POINT ( 'NONE',  ( -423.1920930103514138, 25.09741226283466631, 477.8275467762925359 ) ) ;
#3450 =( LENGTH_UNIT ( ) NAMED_UNIT ( * ) SI_UNIT ( .MILLI., .METRE. ) );
#3451 = CARTESIAN_POINT ( 'NONE',  ( -397.0444882479999933, 25.03636355169999561, 440.0557233840000322 ) ) ;
#3452 = AXIS2_PLACEMENT_3D ( 'NONE', #2001, #6634, #6747 ) ;
#3453 = EDGE_LOOP ( 'NONE', ( #5205, #5788, #923, #3570 ) ) ;
#3454 = CARTESIAN_POINT ( 'NONE',  ( -424.1458601975650140, 25.94147076034848354, 477.1972029506904391 ) ) ;
#3455 = CARTESIAN_POINT ( 'NONE',  ( -390.5435038515192332, 25.50524257542180351, 477.6534150426197129 ) ) ;
#3456 = CARTESIAN_POINT ( 'NONE',  ( -424.6448782228031860, 25.49292624688447262, 443.5597241387607141 ) ) ;
#3457 = PRESENTATION_STYLE_ASSIGNMENT (( #5025 ) ) ;
#3458 = STYLED_ITEM ( 'NONE', ( #2313 ), #5479 ) ;
#3459 = ORIENTED_EDGE ( 'NONE', *, *, #5726, .F. ) ;
#3460 = EDGE_LOOP ( 'NONE', ( #504, #4387, #184, #4044 ) ) ;
#3461 = CARTESIAN_POINT ( 'NONE',  ( -426.1606047719999992, 25.03636355169999561, 440.9396068600000262 ) ) ;
#3462 = VECTOR ( 'NONE', #5655, 1000.000000000000000 ) ;
#3463 = PRESENTATION_STYLE_ASSIGNMENT (( #6012 ) ) ;
#3464 =( NAMED_UNIT ( * ) PLANE_ANGLE_UNIT ( ) SI_UNIT ( $, .RADIAN. ) );
#3465 = DIRECTION ( 'NONE',  ( 0.000000000000000000, 0.000000000000000000, -1.000000000000000000 ) ) ;
#3466 = AXIS2_PLACEMENT_3D ( 'NONE', #2470, #2509, #2030 ) ;
#3467 = EDGE_LOOP ( 'NONE', ( #608, #447, #114, #1037 ) ) ;
#3468 = CARTESIAN_POINT ( 'NONE',  ( -392.0444882480000501, 25.03636355169999561, 449.1512233840000476 ) ) ;
#3469 = CARTESIAN_POINT ( 'NONE',  ( -423.6782448320046228, 26.00258281099985425, 442.5395466188382443 ) ) ;
#3470 = PRESENTATION_LAYER_ASSIGNMENT (  '', '', ( #942 ) ) ;
#3471 = AXIS2_PLACEMENT_3D ( 'NONE', #2376, #4479, #2969 ) ;
#3472 = CARTESIAN_POINT ( 'NONE',  ( -416.1399882480000088, 25.03636355169999561, 440.0557233840000322 ) ) ;
#3473 = CARTESIAN_POINT ( 'NONE',  ( -390.8472623957558767, 24.69499674718897708, 442.3049523134495189 ) ) ;
#3474 = AXIS2_PLACEMENT_3D ( 'NONE', #2542, #981, #6737 ) ;
#3475 = FILL_AREA_STYLE ('',( #3509 ) ) ;
#3476 = ORIENTED_EDGE ( 'NONE', *, *, #3991, .T. ) ;
#3477 = COLOUR_RGB ( '',0.9882352941176471006, 0.8980392156862745390, 0.8784313725490195957 ) ;
#3478 = MECHANICAL_DESIGN_GEOMETRIC_PRESENTATION_REPRESENTATION (  '', ( #6192 ), #2387 ) ;
#3479 = CARTESIAN_POINT ( 'NONE',  ( -417.0444882479999933, 25.03636355169999561, 475.0557233839999753 ) ) ;
#3480 = CARTESIAN_POINT ( 'NONE',  ( -424.7066954130018530, 25.03636362752401112, 443.6726399203915889 ) ) ;
#3481 = CARTESIAN_POINT ( 'NONE',  ( -424.7100099291405400, 25.75405910527595310, 476.4359647448417263 ) ) ;
#3482 = EDGE_CURVE ( 'NONE', #3486, #6710, #804, .T. ) ;
#3483 = AXIS2_PLACEMENT_3D ( 'NONE', #5112, #4124, #3100 ) ;
#3484 = CARTESIAN_POINT ( 'NONE',  ( -427.0444882479999933, 20.03636355169999916, 441.8234903369999529 ) ) ;
#3485 =( GEOMETRIC_REPRESENTATION_CONTEXT ( 3 ) GLOBAL_UNCERTAINTY_ASSIGNED_CONTEXT ( ( #828 ) ) GLOBAL_UNIT_ASSIGNED_CONTEXT ( ( #3029, #532, #6592 ) ) REPRESENTATION_CONTEXT ( 'NONE', 'WORKASPACE' ) );
#3486 = VERTEX_POINT ( 'NONE', #2980 ) ;
#3487 =( NAMED_UNIT ( * ) PLANE_ANGLE_UNIT ( ) SI_UNIT ( $, .RADIAN. ) );
#3488 = AXIS2_PLACEMENT_3D ( 'NONE', #4574, #1966, #3585 ) ;
#3489 = CARTESIAN_POINT ( 'NONE',  ( -390.3419869622393890, 26.05065128220919135, 477.5260152083026810 ) ) ;
#3490 = CARTESIAN_POINT ( 'NONE',  ( -389.8596124584279892, 25.93796786912314900, 477.1122751426528339 ) ) ;
#3491 = COLOUR_RGB ( '',0.9882352941176471006, 0.8980392156862745390, 0.8784313725490195957 ) ;
#3492 = LINE ( 'NONE', #5561, #2205 ) ;
#3493 = UNCERTAINTY_MEASURE_WITH_UNIT (LENGTH_MEASURE( 1.000000000000000082E-05 ), #4713, 'distance_accuracy_value', 'NONE');
#3494 = EDGE_CURVE ( 'NONE', #376, #969, #6148, .T. ) ;
#3495 = CARTESIAN_POINT ( 'NONE',  ( -423.5221187018160549, 25.45929304452705111, 442.4447603580842951 ) ) ;
#3496 = VERTEX_POINT ( 'NONE', #5094 ) ;
#3497 = MECHANICAL_DESIGN_GEOMETRIC_PRESENTATION_REPRESENTATION (  '', ( #6635 ), #2397 ) ;
#3498 = CARTESIAN_POINT ( 'NONE',  ( -389.6082154230874721, 25.80071244810558184, 443.3049082650844070 ) ) ;
#3499 = CARTESIAN_POINT ( 'NONE',  ( -415.8944882480000160, 25.03636355169999561, 480.0557233939999833 ) ) ;
#3500 = PRESENTATION_LAYER_ASSIGNMENT (  '', '', ( #3732 ) ) ;
#3501 = CARTESIAN_POINT ( 'NONE',  ( -389.6486796812636157, 23.96467047927569993, 476.8613321337392676 ) ) ;
#3502 = CARTESIAN_POINT ( 'NONE',  ( -389.9819767378259598, 26.18481847644987326, 442.8764430451238923 ) ) ;
#3503 = CARTESIAN_POINT ( 'NONE',  ( -389.7532298138951887, 26.15859822330737217, 476.9922545121361281 ) ) ;
#3504 = ORIENTED_EDGE ( 'NONE', *, *, #3067, .F. ) ;
#3505 = SURFACE_STYLE_USAGE ( .BOTH. , #2504 ) ;
#3506 = DIRECTION ( 'NONE',  ( 0.000000000000000000, 0.000000000000000000, 1.000000000000000000 ) ) ;
#3507 = CARTESIAN_POINT ( 'NONE',  ( -422.0444882479999933, 25.03636355169999561, 450.0557233840000322 ) ) ;
#3508 =( NAMED_UNIT ( * ) SI_UNIT ( $, .STERADIAN. ) SOLID_ANGLE_UNIT ( ) );
#3509 = FILL_AREA_STYLE_COLOUR ( '', #6126 ) ;
#3510 = CARTESIAN_POINT ( 'NONE',  ( -392.0444882580000581, 25.03636355169999561, 448.9057233840000549 ) ) ;
#3511 = VERTEX_POINT ( 'NONE', #5532 ) ;
#3512 = SURFACE_STYLE_USAGE ( .BOTH. , #4508 ) ;
#3513 =( NAMED_UNIT ( * ) SI_UNIT ( $, .STERADIAN. ) SOLID_ANGLE_UNIT ( ) );
#3514 = DIRECTION ( 'NONE',  ( 1.000000000000000000, 0.000000000000000000, 0.000000000000000000 ) ) ;
#3515 = PLANE ( 'NONE',  #6497 ) ;
#3516 = CARTESIAN_POINT ( 'NONE',  ( -395.8944882480000160, 25.03636355169999561, 445.0557233840000322 ) ) ;
#3517 = ORIENTED_EDGE ( 'NONE', *, *, #6060, .T. ) ;
#3518 = CARTESIAN_POINT ( 'NONE',  ( -423.4275717114917938, 25.03636362752338584, 477.7179305488813270 ) ) ;
#3519 = FACE_BOUND ( 'NONE', #4542, .T. ) ;
#3520 = CARTESIAN_POINT ( 'NONE',  ( -389.4440982751220872, 25.49292625249302091, 476.5517226325859497 ) ) ;
#3521 = CARTESIAN_POINT ( 'NONE',  ( -423.4338026526501721, 25.16521464414536169, 442.3967745973499746 ) ) ;
#3522 = MECHANICAL_DESIGN_GEOMETRIC_PRESENTATION_REPRESENTATION (  '', ( #5261 ), #4066 ) ;
#3523 = LINE ( 'NONE', #6006, #5340 ) ;
#3524 = VERTEX_POINT ( 'NONE', #5498 ) ;
#3525 = SURFACE_STYLE_USAGE ( .BOTH. , #4586 ) ;
#3526 = EDGE_CURVE ( 'NONE', #6206, #6529, #177, .T. ) ;
#3527 = CARTESIAN_POINT ( 'NONE',  ( -388.7415445162935157, 25.03636355169999561, 440.1264340545644700 ) ) ;
#3528 = EDGE_CURVE ( 'NONE', #5856, #2227, #6724, .T. ) ;
#3529 = MECHANICAL_DESIGN_GEOMETRIC_PRESENTATION_REPRESENTATION (  '', ( #3644 ), #689 ) ;
#3530 = CARTESIAN_POINT ( 'NONE',  ( -417.0444882479999933, 25.03636355169999561, 440.0557233740000243 ) ) ;
#3531 = CARTESIAN_POINT ( 'NONE',  ( -389.4644951374775133, 24.14538216358523215, 476.5897463540483159 ) ) ;
#3532 = PRESENTATION_LAYER_ASSIGNMENT (  '', '', ( #2985 ) ) ;
#3533 = CARTESIAN_POINT ( 'NONE',  ( -389.8807993649787136, 26.18514173582155635, 442.9774390406462885 ) ) ;
#3534 = CARTESIAN_POINT ( 'NONE',  ( -389.2971330233163485, 25.40930543942539543, 476.2610935048230658 ) ) ;
#3535 = VERTEX_POINT ( 'NONE', #38 ) ;
#3536 = MECHANICAL_DESIGN_GEOMETRIC_PRESENTATION_REPRESENTATION (  '', ( #3768 ), #1677 ) ;
#3537 =( GEOMETRIC_REPRESENTATION_CONTEXT ( 3 ) GLOBAL_UNCERTAINTY_ASSIGNED_CONTEXT ( ( #2611 ) ) GLOBAL_UNIT_ASSIGNED_CONTEXT ( ( #6403, #4402, #1793 ) ) REPRESENTATION_CONTEXT ( 'NONE', 'WORKASPACE' ) );
#3538 = CARTESIAN_POINT ( 'NONE',  ( -424.3091734391909995, 26.16769776499528888, 443.0878341537727465 ) ) ;
#3539 = FACE_OUTER_BOUND ( 'NONE', #567, .T. ) ;
#3540 = PRESENTATION_STYLE_ASSIGNMENT (( #391 ) ) ;
#3541 = DIRECTION ( 'NONE',  ( -1.836909530733569832E-16, -1.000000000000000000, 6.123031769111888756E-17 ) ) ;
#3542 = VERTEX_POINT ( 'NONE', #3603 ) ;
#3543 = AXIS2_PLACEMENT_3D ( 'NONE', #4221, #4194, #6295 ) ;
#3544 = DIRECTION ( 'NONE',  ( 6.123031769111888756E-17, 1.000000000000000000, 6.123031769111888756E-17 ) ) ;
#3545 =( LENGTH_UNIT ( ) NAMED_UNIT ( * ) SI_UNIT ( .MILLI., .METRE. ) );
#3546 = CIRCLE ( 'NONE', #1567, 0.9044999999999747686 ) ;
#3547 = CARTESIAN_POINT ( 'NONE',  ( -388.8122552009999708, 20.03636355169999916, 480.0557233839999753 ) ) ;
#3548 = DIRECTION ( 'NONE',  ( -0.7071067811865480168, 8.659274570719359112E-17, -0.7071067811865470176 ) ) ;
#3549 = SURFACE_SIDE_STYLE ('',( #4643 ) ) ;
#3550 = SURFACE_SIDE_STYLE ('',( #1442 ) ) ;
#3551 = VERTEX_POINT ( 'NONE', #4274 ) ;
#3552 = CARTESIAN_POINT ( 'NONE',  ( -387.9283717179289965, 25.03636355169999561, 440.9396068529289892 ) ) ;
#3553 = CARTESIAN_POINT ( 'NONE',  ( -390.8029410179056526, 25.49837614138732889, 477.7867689511117533 ) ) ;
#3554 = CARTESIAN_POINT ( 'NONE',  ( -424.8009348631256330, 24.74221563875534002, 443.8716520753686723 ) ) ;
#3555 = DIRECTION ( 'NONE',  ( 6.123031769111888756E-17, 1.000000000000000000, 6.123031769111888756E-17 ) ) ;
#3556 = UNCERTAINTY_MEASURE_WITH_UNIT (LENGTH_MEASURE( 1.000000000000000082E-05 ), #992, 'distance_accuracy_value', 'NONE');
#3557 = CARTESIAN_POINT ( 'NONE',  ( -423.8140199831645418, 24.25855364616539944, 477.4782990199173582 ) ) ;
#3558 = MECHANICAL_DESIGN_GEOMETRIC_PRESENTATION_REPRESENTATION (  '', ( #495 ), #6162 ) ;
#3559 = DIRECTION ( 'NONE',  ( -1.000000000000000000, 1.224606353822379970E-16, 1.393497947241310064E-15 ) ) ;
#3560 = ORIENTED_EDGE ( 'NONE', *, *, #476, .F. ) ;
#3561 = CARTESIAN_POINT ( 'NONE',  ( -424.7188471368321530, 25.71725945317428597, 443.6958212125569503 ) ) ;
#3562 = FACE_OUTER_BOUND ( 'NONE', #2408, .T. ) ;
#3563 = PRESENTATION_LAYER_ASSIGNMENT (  '', '', ( #2906 ) ) ;
#3564 = UNCERTAINTY_MEASURE_WITH_UNIT (LENGTH_MEASURE( 1.000000000000000082E-05 ), #1773, 'distance_accuracy_value', 'NONE');
#3565 = CARTESIAN_POINT ( 'NONE',  ( -423.9379298703483983, 23.92688570756937594, 477.3831530346381555 ) ) ;
#3566 = ADVANCED_FACE ( 'NONE', ( #5769 ), #10, .T. ) ;
#3567 = CARTESIAN_POINT ( 'NONE',  ( -390.3240617074610554, 24.00904936419901858, 477.5143529595878249 ) ) ;
#3568 = EDGE_CURVE ( 'NONE', #3653, #4684, #4292, .T. ) ;
#3569 = CARTESIAN_POINT ( 'NONE',  ( -389.7907189642164099, 26.17001702351461745, 443.0756866011981288 ) ) ;
#3570 = ORIENTED_EDGE ( 'NONE', *, *, #5812, .F. ) ;
#3571 = COLOUR_RGB ( '',0.9882352941176471006, 0.8980392156862745390, 0.8784313725490195957 ) ;
#3572 = SURFACE_STYLE_FILL_AREA ( #1573 ) ;
#3573 = CARTESIAN_POINT ( 'NONE',  ( -387.0444882480000501, 25.03636355169999561, 470.0557233839999753 ) ) ;
#3574 = CARTESIAN_POINT ( 'NONE',  ( -392.0444882580000581, 25.03636355169999561, 450.9602233840000167 ) ) ;
#3575 = ADVANCED_FACE ( 'NONE', ( #3184 ), #3085, .F. ) ;
#3576 = CARTESIAN_POINT ( 'NONE',  ( -388.5679498085832506, 25.03636355169999561, 479.8114179915831983 ) ) ;
#3577 =( GEOMETRIC_REPRESENTATION_CONTEXT ( 3 ) GLOBAL_UNCERTAINTY_ASSIGNED_CONTEXT ( ( #3974 ) ) GLOBAL_UNIT_ASSIGNED_CONTEXT ( ( #5576, #6161, #3508 ) ) REPRESENTATION_CONTEXT ( 'NONE', 'WORKASPACE' ) );
#3578 = CARTESIAN_POINT ( 'NONE',  ( -418.1944882479999706, 25.03636355169999561, 480.0557233939999833 ) ) ;
#3579 = AXIS2_PLACEMENT_3D ( 'NONE', #2566, #1557, #2527 ) ;
#3580 = EDGE_LOOP ( 'NONE', ( #3183, #6437 ) ) ;
#3581 = CARTESIAN_POINT ( 'NONE',  ( -387.9283717249999768, 25.03636355169999561, 440.9396068600000262 ) ) ;
#3582 = STYLED_ITEM ( 'NONE', ( #1676 ), #6111 ) ;
#3583 = DIRECTION ( 'NONE',  ( 6.123031769111888756E-17, 1.000000000000000000, 6.123031769111888756E-17 ) ) ;
#3584 = AXIS2_PLACEMENT_3D ( 'NONE', #5901, #4864, #757 ) ;
#3585 = DIRECTION ( 'NONE',  ( 1.000000000000000000, 0.000000000000000000, 0.000000000000000000 ) ) ;
#3586 = FACE_BOUND ( 'NONE', #3847, .T. ) ;
#3587 = DIRECTION ( 'NONE',  ( 0.000000000000000000, 0.000000000000000000, -1.000000000000000000 ) ) ;
#3588 = SURFACE_STYLE_FILL_AREA ( #2556 ) ;
#3589 = DIRECTION ( 'NONE',  ( 1.224606353822379970E-16, 0.000000000000000000, -1.000000000000000000 ) ) ;
#3590 = EDGE_LOOP ( 'NONE', ( #3252, #193 ) ) ;
#3591 =( GEOMETRIC_REPRESENTATION_CONTEXT ( 3 ) GLOBAL_UNCERTAINTY_ASSIGNED_CONTEXT ( ( #3227 ) ) GLOBAL_UNIT_ASSIGNED_CONTEXT ( ( #3450, #2871, #6476 ) ) REPRESENTATION_CONTEXT ( 'NONE', 'WORKASPACE' ) );
#3592 = CLOSED_SHELL ( 'NONE', ( #6021, #3189, #2778, #2008, #5066, #3999 ) ) ;
#3593 = EDGE_LOOP ( 'NONE', ( #1329, #2338 ) ) ;
#3594 = CARTESIAN_POINT ( 'NONE',  ( -390.4974408328956201, 25.93117952726612074, 477.6262809425713840 ) ) ;
#3595 = CARTESIAN_POINT ( 'NONE',  ( -390.6551738413342605, 25.16521464204185321, 477.7146721695954739 ) ) ;
#3596 = AXIS2_PLACEMENT_3D ( 'NONE', #6499, #1925, #3374 ) ;
#3597 = CYLINDRICAL_SURFACE ( 'NONE', #4409, 1.149999999999984368 ) ;
#3598 = VECTOR ( 'NONE', #5314, 1000.000000000000000 ) ;
#3599 = DIRECTION ( 'NONE',  ( 6.123031769111888756E-17, 1.000000000000000000, 6.123031769111888756E-17 ) ) ;
#3600 = CARTESIAN_POINT ( 'NONE',  ( -392.0444882480000501, 20.03636354170000189, 478.0557233839999753 ) ) ;
#3601 = PRODUCT_DEFINITION_SHAPE ( 'NONE', 'NONE',  #794 ) ;
#3602 = ORIENTED_EDGE ( 'NONE', *, *, #139, .T. ) ;
#3603 = CARTESIAN_POINT ( 'NONE',  ( -388.7415445233644959, 25.03636355169999561, 479.9850127063645004 ) ) ;
#3604 = CARTESIAN_POINT ( 'NONE',  ( -389.5668881926873155, 25.75333051611662682, 443.3632997444658486 ) ) ;
#3605 = CARTESIAN_POINT ( 'NONE',  ( -424.8169338707713791, 25.03636355169999916, 476.2018234100012819 ) ) ;
#3606 = SURFACE_STYLE_FILL_AREA ( #4663 ) ;
#3607 = CARTESIAN_POINT ( 'NONE',  ( -390.2385968277330335, 26.11010665475072301, 477.4521339665304254 ) ) ;
#3608 = ORIENTED_EDGE ( 'NONE', *, *, #2708, .T. ) ;
#3609 = MECHANICAL_DESIGN_GEOMETRIC_PRESENTATION_REPRESENTATION (  '', ( #1400 ), #5014 ) ;
#3610 = ADVANCED_FACE ( 'NONE', ( #3848 ), #5393, .T. ) ;
#3611 = CARTESIAN_POINT ( 'NONE',  ( -422.0444882479999933, 25.03636355169999561, 450.0557233840000322 ) ) ;
#3612 = FILL_AREA_STYLE ('',( #3193 ) ) ;
#3613 = FILL_AREA_STYLE ('',( #6195 ) ) ;
#3614 = LINE ( 'NONE', #986, #313 ) ;
#3615 = COLOUR_RGB ( '',0.9882352941176471006, 0.8980392156862745390, 0.8784313725490195957 ) ;
#3616 = ORIENTED_EDGE ( 'NONE', *, *, #919, .F. ) ;
#3617 = ADVANCED_FACE ( 'NONE', ( #6378 ), #1669, .T. ) ;
#3618 = CARTESIAN_POINT ( 'NONE',  ( -424.4612377004056611, 23.97889921645048261, 443.2782573510781390 ) ) ;
#3619 = ADVANCED_FACE ( 'NONE', ( #4827 ), #3283, .F. ) ;
#3620 = SURFACE_STYLE_USAGE ( .BOTH. , #55 ) ;
#3621 = CARTESIAN_POINT ( 'NONE',  ( -390.6613922881774670, 24.90836463293390324, 477.7178739378938417 ) ) ;
#3622 = SURFACE_STYLE_USAGE ( .BOTH. , #6234 ) ;
#3623 = FILL_AREA_STYLE ('',( #1517 ) ) ;
#3624 =( NAMED_UNIT ( * ) SI_UNIT ( $, .STERADIAN. ) SOLID_ANGLE_UNIT ( ) );
#3625 = FACE_OUTER_BOUND ( 'NONE', #2966, .T. ) ;
#3626 = ORIENTED_EDGE ( 'NONE', *, *, #676, .T. ) ;
#3627 = ORIENTED_EDGE ( 'NONE', *, *, #5280, .F. ) ;
#3628 = CARTESIAN_POINT ( 'NONE',  ( -389.2798693270958097, 25.24371479982562150, 476.2205776417686138 ) ) ;
#3629 = DIRECTION ( 'NONE',  ( 0.7071067811865470176, 0.000000000000000000, 0.7071067811865480168 ) ) ;
#3630 = UNCERTAINTY_MEASURE_WITH_UNIT (LENGTH_MEASURE( 1.000000000000000082E-05 ), #3385, 'distance_accuracy_value', 'NONE');
#3631 = CARTESIAN_POINT ( 'NONE',  ( -424.4895796060500857, 26.07221714293053338, 476.7940390435165341 ) ) ;
#3632 = DIRECTION ( 'NONE',  ( 0.000000000000000000, -1.000000000000000000, 0.000000000000000000 ) ) ;
#3633 = CARTESIAN_POINT ( 'NONE',  ( -424.0352665085139847, 24.14759675491643165, 477.3007985756143512 ) ) ;
#3634 = DIRECTION ( 'NONE',  ( -1.000000000000000000, 1.224606353822379970E-16, 6.123031769111888756E-17 ) ) ;
#3635 = ORIENTED_EDGE ( 'NONE', *, *, #2744, .T. ) ;
#3636 = CARTESIAN_POINT ( 'NONE',  ( -424.2211795859309404, 26.18638921255351448, 442.9897877567900082 ) ) ;
#3637 = DIRECTION ( 'NONE',  ( 6.123031769111888756E-17, 1.000000000000000000, 6.123031769111888756E-17 ) ) ;
#3638 = FILL_AREA_STYLE ('',( #2459 ) ) ;
#3639 = STYLED_ITEM ( 'NONE', ( #1685 ), #2394 ) ;
#3640 = CARTESIAN_POINT ( 'NONE',  ( -423.8500970213409005, 23.96467046761051733, 477.4515319329480008 ) ) ;
#3641 = CARTESIAN_POINT ( 'NONE',  ( -397.0444882479999933, 23.88636355170000058, 480.0557233839999753 ) ) ;
#3642 = CARTESIAN_POINT ( 'NONE',  ( -390.4891916627362320, 25.94692210622704209, 477.6230419417370285 ) ) ;
#3643 = EDGE_LOOP ( 'NONE', ( #1, #2400 ) ) ;
#3644 = STYLED_ITEM ( 'NONE', ( #3049 ), #2565 ) ;
#3645 = CARTESIAN_POINT ( 'NONE',  ( -424.7934992572288593, 25.39168953007210661, 443.8544191020332619 ) ) ;
#3646 = AXIS2_PLACEMENT_3D ( 'NONE', #6069, #1833, #2973 ) ;
#3647 = AXIS2_PLACEMENT_3D ( 'NONE', #3507, #5574, #1992 ) ;
#3648 =( NAMED_UNIT ( * ) PLANE_ANGLE_UNIT ( ) SI_UNIT ( $, .RADIAN. ) );
#3649 =( NAMED_UNIT ( * ) PLANE_ANGLE_UNIT ( ) SI_UNIT ( $, .RADIAN. ) );
#3650 = PRESENTATION_STYLE_ASSIGNMENT (( #985 ) ) ;
#3651 = CARTESIAN_POINT ( 'NONE',  ( -424.7266450831878615, 25.69333268495221745, 476.4000769047162862 ) ) ;
#3652 = EDGE_CURVE ( 'NONE', #3101, #825, #4842, .T. ) ;
#3653 = VERTEX_POINT ( 'NONE', #938 ) ;
#3654 = AXIS2_PLACEMENT_3D ( 'NONE', #4886, #2308, #3936 ) ;
#3655 = CARTESIAN_POINT ( 'NONE',  ( -426.1606047719999992, 25.03636355169999561, 479.1718399079999813 ) ) ;
#3656 = LINE ( 'NONE', #4678, #6686 ) ;
#3657 = CARTESIAN_POINT ( 'NONE',  ( -390.4150540618358036, 24.38551030827103716, 477.5747543166452260 ) ) ;
#3658 =( LENGTH_UNIT ( ) NAMED_UNIT ( * ) SI_UNIT ( .MILLI., .METRE. ) );
#3659 = COLOUR_RGB ( '',0.9882352941176471006, 0.8980392156862745390, 0.8784313725490195957 ) ;
#3660 = AXIS2_PLACEMENT_3D ( 'NONE', #3927, #2506, #862 ) ;
#3661 = DIRECTION ( 'NONE',  ( -6.049034970839750613E-16, 0.000000000000000000, -1.000000000000000000 ) ) ;
#3662 = FILL_AREA_STYLE_COLOUR ( '', #6302 ) ;
#3663 = EDGE_CURVE ( 'NONE', #573, #6324, #3435, .T. ) ;
#3664 = EDGE_CURVE ( 'NONE', #5904, #30, #486, .T. ) ;
#3665 = ORIENTED_EDGE ( 'NONE', *, *, #465, .F. ) ;
#3666 = ORIENTED_EDGE ( 'NONE', *, *, #1416, .F. ) ;
#3667 = CARTESIAN_POINT ( 'NONE',  ( -390.8983882222487978, 25.03636355170000272, 477.8281690070214154 ) ) ;
#3668 = COLOUR_RGB ( '',0.9882352941176471006, 0.8980392156862745390, 0.8784313725490195957 ) ;
#3669 = CARTESIAN_POINT ( 'NONE',  ( -388.8122552009999708, 20.03636355169999916, 440.0557233840000322 ) ) ;
#3670 = CYLINDRICAL_SURFACE ( 'NONE', #1989, 0.9044999999999747686 ) ;
#3671 = PRESENTATION_STYLE_ASSIGNMENT (( #5764 ) ) ;
#3672 = FACE_OUTER_BOUND ( 'NONE', #3425, .T. ) ;
#3673 = STYLED_ITEM ( 'NONE', ( #3234 ), #4534 ) ;
#3674 = ORIENTED_EDGE ( 'NONE', *, *, #2187, .T. ) ;
#3675 = CARTESIAN_POINT ( 'NONE',  ( -387.9283717179289965, 25.03636355169999561, 440.9396068529289892 ) ) ;
#3676 = DIRECTION ( 'NONE',  ( -0.7071067811865474617, 0.000000000000000000, -0.7071067811865474617 ) ) ;
#3677 =( NAMED_UNIT ( * ) PLANE_ANGLE_UNIT ( ) SI_UNIT ( $, .RADIAN. ) );
#3678 = VECTOR ( 'NONE', #283, 1000.000000000000000 ) ;
#3679 = CARTESIAN_POINT ( 'NONE',  ( -423.5785112358656761, 24.14538214692692009, 477.6357164838500466 ) ) ;
#3680 = FILL_AREA_STYLE ('',( #113 ) ) ;
#3681 = CARTESIAN_POINT ( 'NONE',  ( -390.8893593322238758, 25.20268442838306555, 477.8244846252067646 ) ) ;
#3682 = ORIENTED_EDGE ( 'NONE', *, *, #5846, .T. ) ;
#3683 = CARTESIAN_POINT ( 'NONE',  ( -424.8170431221415129, 24.88794407205547543, 476.2015591277501017 ) ) ;
#3684 = SURFACE_SIDE_STYLE ('',( #3572 ) ) ;
#3685 = DIRECTION ( 'NONE',  ( -1.836909530733569832E-16, -1.000000000000000000, 6.123031769111888756E-17 ) ) ;
#3686 = DIRECTION ( 'NONE',  ( 0.7071067811865470176, 0.000000000000000000, 0.7071067811865480168 ) ) ;
#3687 = AXIS2_PLACEMENT_3D ( 'NONE', #5794, #2713, #5325 ) ;
#3688 = ORIENTED_EDGE ( 'NONE', *, *, #3875, .T. ) ;
#3689 = PLANE ( 'NONE',  #6264 ) ;
#3690 = SURFACE_STYLE_USAGE ( .BOTH. , #5684 ) ;
#3691 = CIRCLE ( 'NONE', #4552, 1.149999999999984368 ) ;
#3692 = SURFACE_STYLE_USAGE ( .BOTH. , #3137 ) ;
#3693 = PRESENTATION_LAYER_ASSIGNMENT (  '', '', ( #2493 ) ) ;
#3694 = FILL_AREA_STYLE ('',( #123 ) ) ;
#3695 = FILL_AREA_STYLE_COLOUR ( '', #2357 ) ;
#3696 =( LENGTH_UNIT ( ) NAMED_UNIT ( * ) SI_UNIT ( .MILLI., .METRE. ) );
#3697 = PRESENTATION_STYLE_ASSIGNMENT (( #1585 ) ) ;
#3698 = VERTEX_POINT ( 'NONE', #441 ) ;
#3699 = EDGE_LOOP ( 'NONE', ( #3015, #29 ) ) ;
#3700 = CIRCLE ( 'NONE', #3253, 3.000000000000002665 ) ;
#3701 = CARTESIAN_POINT ( 'NONE',  ( -390.0605803930666866, 26.17089127715791719, 477.3060922762566634 ) ) ;
#3702 =( NAMED_UNIT ( * ) PLANE_ANGLE_UNIT ( ) SI_UNIT ( $, .RADIAN. ) );
#3703 = EDGE_CURVE ( 'NONE', #4684, #3653, #2214, .T. ) ;
#3704 = CARTESIAN_POINT ( 'NONE',  ( -389.4318918338894377, 24.62314083042549129, 443.5811488932134807 ) ) ;
#3705 = FILL_AREA_STYLE_COLOUR ( '', #3822 ) ;
#3706 = SURFACE_STYLE_USAGE ( .BOTH. , #3180 ) ;
#3707 =( GEOMETRIC_REPRESENTATION_CONTEXT ( 3 ) GLOBAL_UNCERTAINTY_ASSIGNED_CONTEXT ( ( #408 ) ) GLOBAL_UNIT_ASSIGNED_CONTEXT ( ( #2751, #4182, #5803 ) ) REPRESENTATION_CONTEXT ( 'NONE', 'WORKASPACE' ) );
#3708 = CARTESIAN_POINT ( 'NONE',  ( -423.4276693552005213, 25.01991495434998214, 477.7178297082485301 ) ) ;
#3709 = FILL_AREA_STYLE ('',( #6316 ) ) ;
#3710 = AXIS2_PLACEMENT_3D ( 'NONE', #4540, #4003, #6598 ) ;
#3711 = CIRCLE ( 'NONE', #745, 0.9044999999999903117 ) ;
#3712 = ORIENTED_EDGE ( 'NONE', *, *, #2570, .F. ) ;
#3713 = CARTESIAN_POINT ( 'NONE',  ( -423.8503796666493031, 26.11010665279700760, 442.6593128001913442 ) ) ;
#3714 = AXIS2_PLACEMENT_3D ( 'NONE', #5885, #3736, #5413 ) ;
#3715 =( NAMED_UNIT ( * ) PLANE_ANGLE_UNIT ( ) SI_UNIT ( $, .RADIAN. ) );
#3716 =( NAMED_UNIT ( * ) PLANE_ANGLE_UNIT ( ) SI_UNIT ( $, .RADIAN. ) );
#3717 = EDGE_CURVE ( 'NONE', #4493, #3954, #1413, .T. ) ;
#3718 = AXIS2_PLACEMENT_3D ( 'NONE', #4459, #916, #2499 ) ;
#3719 = UNCERTAINTY_MEASURE_WITH_UNIT (LENGTH_MEASURE( 1.000000000000000082E-05 ), #4010, 'distance_accuracy_value', 'NONE');
#3720 = LINE ( 'NONE', #5773, #5098 ) ;
#3721 = PRESENTATION_LAYER_ASSIGNMENT (  '', '', ( #6413 ) ) ;
#3722 = CARTESIAN_POINT ( 'NONE',  ( -387.0444882380000422, 25.03636355169999561, 448.9057233840000549 ) ) ;
#3723 = STYLED_ITEM ( 'NONE', ( #1959 ), #1377 ) ;
#3724 = EDGE_LOOP ( 'NONE', ( #854, #5400, #1317, #214 ) ) ;
#3725 = UNCERTAINTY_MEASURE_WITH_UNIT (LENGTH_MEASURE( 1.000000000000000082E-05 ), #2783, 'distance_accuracy_value', 'NONE');
#3726 = AXIS2_PLACEMENT_3D ( 'NONE', #6258, #5972, #1739 ) ;
#3727 = CARTESIAN_POINT ( 'NONE',  ( -396.1399882480000088, 25.03636355169999561, 440.0557233740000243 ) ) ;
#3728 = DIRECTION ( 'NONE',  ( 6.123031769111888756E-17, 1.000000000000000000, 6.123031769111888756E-17 ) ) ;
#3729 =( NAMED_UNIT ( * ) SI_UNIT ( $, .STERADIAN. ) SOLID_ANGLE_UNIT ( ) );
#3730 = ORIENTED_EDGE ( 'NONE', *, *, #3226, .T. ) ;
#3731 = DIRECTION ( 'NONE',  ( 0.7071067811865480168, 0.000000000000000000, -0.7071067811865470176 ) ) ;
#3732 = STYLED_ITEM ( 'NONE', ( #367 ), #1921 ) ;
#3733 = CARTESIAN_POINT ( 'NONE',  ( -397.9489882479999778, 25.03636355169999561, 440.0557233840000322 ) ) ;
#3734 = CARTESIAN_POINT ( 'NONE',  ( -387.0444882480000501, 20.03636355169999916, 441.8234903369999529 ) ) ;
#3735 =( NAMED_UNIT ( * ) PLANE_ANGLE_UNIT ( ) SI_UNIT ( $, .RADIAN. ) );
#3736 = DIRECTION ( 'NONE',  ( 1.224606353822379970E-16, 0.000000000000000000, -1.000000000000000000 ) ) ;
#3737 = ORIENTED_EDGE ( 'NONE', *, *, #3908, .F. ) ;
#3738 = ORIENTED_EDGE ( 'NONE', *, *, #6394, .F. ) ;
#3739 = CARTESIAN_POINT ( 'NONE',  ( -389.9662039041831463, 26.18514173592956951, 477.2194122665744658 ) ) ;
#3740 = SURFACE_SIDE_STYLE ('',( #4717 ) ) ;
#3741 = CARTESIAN_POINT ( 'NONE',  ( -389.7188276534048441, 24.18376486933441072, 443.1603318258889317 ) ) ;
#3742 = CARTESIAN_POINT ( 'NONE',  ( -424.0123774799414491, 26.16769776539214121, 477.3204085737031050 ) ) ;
#3743 = SURFACE_SIDE_STYLE ('',( #105 ) ) ;
#3744 = SURFACE_SIDE_STYLE ('',( #1246 ) ) ;
#3745 = VERTEX_POINT ( 'NONE', #1445 ) ;
#3746 = FILL_AREA_STYLE ('',( #2118 ) ) ;
#3747 = FILL_AREA_STYLE ('',( #3153 ) ) ;
#3748 = FACE_OUTER_BOUND ( 'NONE', #2095, .T. ) ;
#3749 = CARTESIAN_POINT ( 'NONE',  ( -425.3474319807064603, 25.03636355169999561, 440.1264340545644700 ) ) ;
#3750 = EDGE_CURVE ( 'NONE', #136, #2227, #1129, .T. ) ;
#3751 = ADVANCED_FACE ( 'NONE', ( #6175 ), #4738, .F. ) ;
#3752 = ORIENTED_EDGE ( 'NONE', *, *, #6113, .F. ) ;
#3753 = CARTESIAN_POINT ( 'NONE',  ( -424.6570964109523629, 24.21454186854894530, 476.5303332176760591 ) ) ;
#3754 = MECHANICAL_DESIGN_GEOMETRIC_PRESENTATION_REPRESENTATION (  '', ( #3639 ), #1089 ) ;
#3755 = CARTESIAN_POINT ( 'NONE',  ( -388.8122552009999708, 20.03636355169999916, 480.0557233839999753 ) ) ;
#3756 = DIRECTION ( 'NONE',  ( -0.7071067811865570096, 8.659274570719468813E-17, -0.7071067811865380248 ) ) ;
#3757 = EDGE_LOOP ( 'NONE', ( #6624, #5855, #625, #4230 ) ) ;
#3758 = FILL_AREA_STYLE ('',( #1653 ) ) ;
#3759 = SURFACE_STYLE_FILL_AREA ( #6366 ) ;
#3760 = DIRECTION ( 'NONE',  ( -1.000000000000000000, 1.224606353822379970E-16, 6.123031769111888756E-17 ) ) ;
#3761 = DIRECTION ( 'NONE',  ( 1.000000000000000000, 0.000000000000000000, 0.000000000000000000 ) ) ;
#3762 = CARTESIAN_POINT ( 'NONE',  ( -422.0444882479999933, 25.03636355169999561, 470.0557233839999753 ) ) ;
#3763 = CIRCLE ( 'NONE', #2780, 0.9044999999999747686 ) ;
#3764 = ORIENTED_EDGE ( 'NONE', *, *, #2789, .T. ) ;
#3765 = MECHANICAL_DESIGN_GEOMETRIC_PRESENTATION_REPRESENTATION (  '', ( #4301 ), #3537 ) ;
#3766 = ORIENTED_EDGE ( 'NONE', *, *, #3952, .F. ) ;
#3767 = B_SPLINE_CURVE_WITH_KNOTS ( 'NONE', 3,
 ( #6545, #3977, #1389, #1807, #4011, #876, #3456, #6112, #4966, #4993, #6517, #851, #5563, #5970, #1839, #3423, #822, #309, #2420, #4043, #1871, #2353, #3912, #5024, #6005, #6074, #1291, #6043, #3391, #274, #3945, #1353, #2977, #5057, #4452, #2951, #5494, #338, #3495, #374, #2453, #4547, #1945, #1419, #3521, #5588, #911 ),
 .UNSPECIFIED., .F., .F.,
 ( 4, 2, 2, 2, 1, 2, 2, 2, 2, 1, 2, 2, 1, 1, 2, 2, 2, 1, 1, 2, 2, 2, 2, 2, 1, 2, 4 ),
 ( 0.4888476340973382239, 0.5527416798352355887, 0.5607284355524732034, 0.5687151912697108180, 0.5846887027041860474, 0.6166357255731549358, 0.6805297713110574076, 0.7124767941799987625, 0.7204635498972380425, 0.7284503056144775446, 0.7444238170489563267, 0.7524105727661956067, 0.7603973284834351087, 0.7763708399179136688, 0.8083178627868706778, 0.8123112406454850998, 0.8163046185040994107, 0.8242913742213280326, 0.8402648856557590751, 0.8722119085246455850, 0.8881854199590810683, 0.9041589313935166627, 0.9361059542623728635, 0.9440927099795793920, 0.9520794656967859204, 0.9680529771311909837, 1.000000000000000000 ),
 .UNSPECIFIED. ) ;
#3768 = STYLED_ITEM ( 'NONE', ( #6542 ), #4276 ) ;
#3769 = CARTESIAN_POINT ( 'NONE',  ( -423.9523978701041642, 26.14982206280217270, 477.3708830221838184 ) ) ;
#3770 = PRESENTATION_LAYER_ASSIGNMENT (  '', '', ( #797 ) ) ;
#3771 = SURFACE_SIDE_STYLE ('',( #6374 ) ) ;
#3772 = DIRECTION ( 'NONE',  ( -1.000000000000000000, 1.224606353822379970E-16, 6.123031769111888756E-17 ) ) ;
#3773 = FILL_AREA_STYLE ('',( #2714 ) ) ;
#3774 = ORIENTED_EDGE ( 'NONE', *, *, #1716, .T. ) ;
#3775 = MECHANICAL_DESIGN_GEOMETRIC_PRESENTATION_REPRESENTATION (  '', ( #1115 ), #5608 ) ;
#3776 =( NAMED_UNIT ( * ) PLANE_ANGLE_UNIT ( ) SI_UNIT ( $, .RADIAN. ) );
#3777 = CARTESIAN_POINT ( 'NONE',  ( -392.0444882480000501, 20.03636354170000189, 475.0557233839999753 ) ) ;
#3778 =( LENGTH_UNIT ( ) NAMED_UNIT ( * ) SI_UNIT ( .MILLI., .METRE. ) );
#3779 = UNCERTAINTY_MEASURE_WITH_UNIT (LENGTH_MEASURE( 1.000000000000000082E-05 ), #3077, 'distance_accuracy_value', 'NONE');
#3780 = LINE ( 'NONE', #6452, #4876 ) ;
#3781 = AXIS2_PLACEMENT_3D ( 'NONE', #3530, #5096, #6688 ) ;
#3782 = B_SPLINE_CURVE_WITH_KNOTS ( 'NONE', 3,
 ( #6474, #5482, #3449, #3870, #1796, #1278, #5452, #2870, #298, #1899, #2343, #4440, #4509, #6568, #6065, #5515, #4002, #2938, #4955, #1374, #811, #6507, #5013, #331, #235, #1314, #2311, #1828, #776, #6539, #3938, #6032, #3383, #4923, #3413, #1346, #1861, #2902, #3481, #868, #3903, #4984, #2375, #5551, #2411, #5960, #5995, #2968 ),
 .UNSPECIFIED., .F., .F.,
 ( 4, 2, 1, 2, 2, 2, 2, 2, 2, 2, 2, 1, 2, 2, 1, 1, 2, 2, 1, 1, 1, 2, 2, 2, 2, 1, 2, 4 ),
 ( 0.4936226668117959515, 0.5015348126428624820, 0.5094469584739291790, 0.5252712501360594644, 0.5569198334603165934, 0.5885684167845737225, 0.6202170001088308515, 0.6360412917709560299, 0.6518655834330812082, 0.6835141667573256807, 0.6993384584194455300, 0.7151627500815656013, 0.7171407865393355507, 0.7191188229971056112, 0.7230748959126453990, 0.7309870417437267509, 0.7468113334059101049, 0.7507674063214454518, 0.7547234792369807987, 0.7626356250680499382, 0.7784599167301884393, 0.8101085000544461234, 0.8734056667029751475, 0.9367028333515041716, 0.9446149791825653175, 0.9525271250136264634, 0.9683514166757511976, 1.000000000000000000 ),
 .UNSPECIFIED. ) ;
#3783 = PRESENTATION_STYLE_ASSIGNMENT (( #4248 ) ) ;
#3784 = VERTEX_POINT ( 'NONE', #6053 ) ;
#3785 = DIRECTION ( 'NONE',  ( 0.7071067811865480168, 0.000000000000000000, -0.7071067811865470176 ) ) ;
#3786 = CIRCLE ( 'NONE', #3326, 1.149999999999984368 ) ;
#3787 = UNCERTAINTY_MEASURE_WITH_UNIT (LENGTH_MEASURE( 1.000000000000000082E-05 ), #5938, 'distance_accuracy_value', 'NONE');
#3788 = EDGE_CURVE ( 'NONE', #866, #2842, #3206, .T. ) ;
#3789 = EDGE_CURVE ( 'NONE', #2250, #1587, #4299, .T. ) ;
#3790 = CARTESIAN_POINT ( 'NONE',  ( -427.0444882479999933, 30.03636355169999916, 478.2879564310000546 ) ) ;
#3791 = CARTESIAN_POINT ( 'NONE',  ( -387.0444882480000501, 30.03636355169999916, 478.2879564310000546 ) ) ;
#3792 = CARTESIAN_POINT ( 'NONE',  ( -425.5210266954877625, 25.03636355169999561, 440.3000287693457722 ) ) ;
#3793 = VERTEX_POINT ( 'NONE', #2295 ) ;
#3794 = FILL_AREA_STYLE_COLOUR ( '', #1687 ) ;
#3795 = CARTESIAN_POINT ( 'NONE',  ( -390.1462422859725621, 23.92627665405791859, 477.3788084096870534 ) ) ;
#3796 = EDGE_CURVE ( 'NONE', #937, #2063, #4956, .T. ) ;
#3797 = EDGE_CURVE ( 'NONE', #1744, #5276, #6019, .T. ) ;
#3798 = CARTESIAN_POINT ( 'NONE',  ( -422.0444882479999933, 25.03636355169999561, 471.2057233839999526 ) ) ;
#3799 = FACE_OUTER_BOUND ( 'NONE', #5084, .T. ) ;
#3800 = VECTOR ( 'NONE', #1633, 1000.000000000000000 ) ;
#3801 = DIRECTION ( 'NONE',  ( 0.000000000000000000, 0.000000000000000000, 1.000000000000000000 ) ) ;
#3802 = ORIENTED_EDGE ( 'NONE', *, *, #2789, .F. ) ;
#3803 = ORIENTED_EDGE ( 'NONE', *, *, #476, .T. ) ;
#3804 = CARTESIAN_POINT ( 'NONE',  ( -424.1512395186171034, 24.12922531005035509, 442.9187418018907465 ) ) ;
#3805 = CARTESIAN_POINT ( 'NONE',  ( -389.4402696943740807, 24.59163681907108767, 443.5663336683253419 ) ) ;
#3806 = CARTESIAN_POINT ( 'NONE',  ( -389.6672539646867790, 23.95047921426550630, 443.2244713441743329 ) ) ;
#3807 = DIRECTION ( 'NONE',  ( 1.000000000000000000, 0.000000000000000000, 6.123031769111888756E-17 ) ) ;
#3808 = CYLINDRICAL_SURFACE ( 'NONE', #1469, 1.149999999999978373 ) ;
#3809 = DIRECTION ( 'NONE',  ( 0.7071067811865474617, 0.000000000000000000, -0.7071067811865474617 ) ) ;
#3810 = AXIS2_PLACEMENT_3D ( 'NONE', #6358, #3728, #3228 ) ;
#3811 = ORIENTED_EDGE ( 'NONE', *, *, #2430, .F. ) ;
#3812 = MECHANICAL_DESIGN_GEOMETRIC_PRESENTATION_REPRESENTATION (  '', ( #297 ), #5313 ) ;
#3813 = AXIS2_PLACEMENT_3D ( 'NONE', #4936, #4875, #4460 ) ;
#3814 = STYLED_ITEM ( 'NONE', ( #1244 ), #687 ) ;
#3815 = SURFACE_STYLE_FILL_AREA ( #2189 ) ;
#3816 = DIRECTION ( 'NONE',  ( 1.224606353822379970E-16, 0.000000000000000000, -1.000000000000000000 ) ) ;
#3817 =( GEOMETRIC_REPRESENTATION_CONTEXT ( 3 ) GLOBAL_UNCERTAINTY_ASSIGNED_CONTEXT ( ( #3556 ) ) GLOBAL_UNIT_ASSIGNED_CONTEXT ( ( #992, #967, #1548 ) ) REPRESENTATION_CONTEXT ( 'NONE', 'WORKASPACE' ) );
#3818 = ORIENTED_EDGE ( 'NONE', *, *, #1300, .T. ) ;
#3819 = PRESENTATION_LAYER_ASSIGNMENT (  '', '', ( #1053 ) ) ;
#3821 = CIRCLE ( 'NONE', #852, 1.149999999999978373 ) ;
#3820 = CARTESIAN_POINT ( 'NONE',  ( -389.8618121789074280, 25.93665116823621375, 442.9975180969248072 ) ) ;
#3822 = COLOUR_RGB ( '',0.9882352941176471006, 0.8980392156862745390, 0.8784313725490195957 ) ;
#3823 = CIRCLE ( 'NONE', #538, 0.9044999999999747686 ) ;
#3824 = PRESENTATION_STYLE_ASSIGNMENT (( #3265 ) ) ;
#3825 = DIRECTION ( 'NONE',  ( 1.000000000000000000, 0.000000000000000000, 0.000000000000000000 ) ) ;
#3826 = PLANE ( 'NONE',  #4647 ) ;
#3827 = EDGE_LOOP ( 'NONE', ( #888, #646, #6158, #326 ) ) ;
#3828 = EDGE_CURVE ( 'NONE', #2063, #937, #3102, .T. ) ;
#3829 = CARTESIAN_POINT ( 'NONE',  ( -424.6692973595970102, 25.39881198174639110, 476.5084482745799050 ) ) ;
#3830 = COLOUR_RGB ( '',0.9882352941176471006, 0.8980392156862745390, 0.8784313725490195957 ) ;
#3831 = DIRECTION ( 'NONE',  ( 0.7071067811865480168, 0.000000000000000000, -0.7071067811865470176 ) ) ;
#3832 = CARTESIAN_POINT ( 'NONE',  ( -390.1201014548971671, 23.91769287801844257, 477.3572266590643380 ) ) ;
#3833 = PLANE ( 'NONE',  #3235 ) ;
#3834 = CYLINDRICAL_SURFACE ( 'NONE', #730, 1.149999999999984368 ) ;
#3835 = DIRECTION ( 'NONE',  ( -0.7071067811865480168, 8.659274570719359112E-17, -0.7071067811865470176 ) ) ;
#3836 = ORIENTED_EDGE ( 'NONE', *, *, #5518, .F. ) ;
#3837 = EDGE_CURVE ( 'NONE', #4482, #2989, #473, .T. ) ;
#3838 = CARTESIAN_POINT ( 'NONE',  ( -423.4275717114917938, 25.03636362752338584, 477.7179305488813270 ) ) ;
#3839 = EDGE_CURVE ( 'NONE', #6460, #4258, #834, .T. ) ;
#3840 = SURFACE_STYLE_USAGE ( .BOTH. , #1135 ) ;
#3841 = CARTESIAN_POINT ( 'NONE',  ( -423.6524508649168297, 24.41093047643020597, 442.5229915736396720 ) ) ;
#3842 = CIRCLE ( 'NONE', #1851, 0.9044999999999747686 ) ;
#3843 = DIRECTION ( 'NONE',  ( 1.000000000000000000, 0.000000000000000000, 6.123031769111888756E-17 ) ) ;
#3844 = DIRECTION ( 'NONE',  ( 1.000000000000000000, 0.000000000000000000, 6.123031769111888756E-17 ) ) ;
#3845 = DIRECTION ( 'NONE',  ( -1.000000000000000000, 1.224606353822379970E-16, 6.123031769111888756E-17 ) ) ;
#3846 = DIRECTION ( 'NONE',  ( -1.000000000000000000, 1.224606353822379970E-16, 6.123031769111888756E-17 ) ) ;
#3847 = EDGE_LOOP ( 'NONE', ( #4714, #6468 ) ) ;
#3848 = FACE_OUTER_BOUND ( 'NONE', #4398, .T. ) ;
#3849 = CARTESIAN_POINT ( 'NONE',  ( -389.7076371949996201, 26.14448319480130678, 443.1723815291857704 ) ) ;
#3850 = CARTESIAN_POINT ( 'NONE',  ( -423.6743715663140506, 24.07034993488000296, 442.5363288080612278 ) ) ;
#3851 = UNCERTAINTY_MEASURE_WITH_UNIT (LENGTH_MEASURE( 1.000000000000000082E-05 ), #5174, 'distance_accuracy_value', 'NONE');
#3852 = CARTESIAN_POINT ( 'NONE',  ( -392.0444882480000501, 25.03636355169999561, 470.9602233839999599 ) ) ;
#3853 = PRESENTATION_STYLE_ASSIGNMENT (( #4735 ) ) ;
#3854 = EDGE_LOOP ( 'NONE', ( #2883, #5449, #3322, #4422 ) ) ;
#3855 = ORIENTED_EDGE ( 'NONE', *, *, #1648, .T. ) ;
#3856 = UNCERTAINTY_MEASURE_WITH_UNIT (LENGTH_MEASURE( 1.000000000000000082E-05 ), #972, 'distance_accuracy_value', 'NONE');
#3857 = CARTESIAN_POINT ( 'NONE',  ( -389.2829892761176325, 25.32770689528411268, 443.8819399682592461 ) ) ;
#3858 = CARTESIAN_POINT ( 'NONE',  ( -387.0444882480000501, 25.03636355169999561, 450.0557233840000322 ) ) ;
#3859 = EDGE_LOOP ( 'NONE', ( #1511, #4801 ) ) ;
#3860 = CIRCLE ( 'NONE', #1087, 0.9044999999999747686 ) ;
#3861 = FILL_AREA_STYLE ('',( #185 ) ) ;
#3862 = DIRECTION ( 'NONE',  ( -0.7071067811865570096, 8.659274570719468813E-17, 0.7071067811865380248 ) ) ;
#3863 = CARTESIAN_POINT ( 'NONE',  ( -389.3199294921228102, 24.54227433018838411, 443.8000032959100736 ) ) ;
#3864 = FILL_AREA_STYLE_COLOUR ( '', #5861 ) ;
#3865 = ORIENTED_EDGE ( 'NONE', *, *, #3068, .F. ) ;
#3866 = DIRECTION ( 'NONE',  ( -1.836909530733569832E-16, -1.000000000000000000, 6.123031769111888756E-17 ) ) ;
#3867 = CARTESIAN_POINT ( 'NONE',  ( -423.5095207521445673, 24.64438950646992410, 442.4377643098928274 ) ) ;
#3868 = DIRECTION ( 'NONE',  ( 0.7071067811865360264, 0.000000000000000000, -0.7071067811865588970 ) ) ;
#3869 = FACE_BOUND ( 'NONE', #5078, .T. ) ;
#3870 = CARTESIAN_POINT ( 'NONE',  ( -423.1944363026727842, 25.13278662385472373, 477.8265754334940993 ) ) ;
#3871 =( NAMED_UNIT ( * ) PLANE_ANGLE_UNIT ( ) SI_UNIT ( $, .RADIAN. ) );
#3872 = EDGE_CURVE ( 'NONE', #6587, #1237, #3880, .T. ) ;
#3873 = CARTESIAN_POINT ( 'NONE',  ( -397.0444882479999933, 23.88636355170000058, 440.0557233840000322 ) ) ;
#3874 = MECHANICAL_DESIGN_GEOMETRIC_PRESENTATION_REPRESENTATION (  '', ( #2878 ), #2105 ) ;
#3875 = EDGE_CURVE ( 'NONE', #321, #1237, #251, .T. ) ;
#3876 = PRESENTATION_STYLE_ASSIGNMENT (( #2809 ) ) ;
#3877 = ORIENTED_EDGE ( 'NONE', *, *, #5601, .T. ) ;
#3878 = DIRECTION ( 'NONE',  ( 0.7071067811865480168, 0.000000000000000000, -0.7071067811865470176 ) ) ;
#3879 = CARTESIAN_POINT ( 'NONE',  ( -390.5542262152196713, 25.87536700629636854, 442.4518775497580805 ) ) ;
#3880 = CIRCLE ( 'NONE', #586, 0.9044999999999747686 ) ;
#3881 = AXIS2_PLACEMENT_3D ( 'NONE', #508, #5761, #3176 ) ;
#3882 = CARTESIAN_POINT ( 'NONE',  ( -423.2185642996296906, 24.74362500227717376, 442.2943351902296740 ) ) ;
#3883 = DIRECTION ( 'NONE',  ( 0.000000000000000000, 0.000000000000000000, -1.000000000000000000 ) ) ;
#3884 = STYLED_ITEM ( 'NONE', ( #2043 ), #4317 ) ;
#3885 = VECTOR ( 'NONE', #6256, 1000.000000000000000 ) ;
#3886 = VERTEX_POINT ( 'NONE', #286 ) ;
#3887 = CARTESIAN_POINT ( 'NONE',  ( -390.1354800565667915, 25.89672378297822775, 442.7406567303618772 ) ) ;
#3888 = MECHANICAL_DESIGN_GEOMETRIC_PRESENTATION_REPRESENTATION (  '', ( #3317 ), #3990 ) ;
#3889 = PRESENTATION_STYLE_ASSIGNMENT (( #4838 ) ) ;
#3890 =( NAMED_UNIT ( * ) PLANE_ANGLE_UNIT ( ) SI_UNIT ( $, .RADIAN. ) );
#3891 = ORIENTED_EDGE ( 'NONE', *, *, #5802, .T. ) ;
#3892 = DIRECTION ( 'NONE',  ( -0.7071067811865474617, 0.000000000000000000, -0.7071067811865474617 ) ) ;
#3893 = FACE_OUTER_BOUND ( 'NONE', #231, .T. ) ;
#3894 = CARTESIAN_POINT ( 'NONE',  ( -389.8704024537549344, 23.88869825934073887, 477.1230719084985026 ) ) ;
#3895 = CARTESIAN_POINT ( 'NONE',  ( -390.8765121193556524, 24.80989173879722287, 442.2924139196614988 ) ) ;
#3896 = SURFACE_SIDE_STYLE ('',( #1310 ) ) ;
#3897 = FILL_AREA_STYLE ('',( #1788 ) ) ;
#3898 = ORIENTED_EDGE ( 'NONE', *, *, #5682, .F. ) ;
#3899 = DIRECTION ( 'NONE',  ( 0.000000000000000000, 0.000000000000000000, -1.000000000000000000 ) ) ;
#3900 = CARTESIAN_POINT ( 'NONE',  ( -427.0444882580000012, 25.03636355169999561, 450.0557233840000322 ) ) ;
#3901 = MECHANICAL_DESIGN_GEOMETRIC_PRESENTATION_REPRESENTATION (  '', ( #4768 ), #1589 ) ;
#3902 = CARTESIAN_POINT ( 'NONE',  ( -390.2565441398334656, 23.97345207359424180, 442.6467033526071759 ) ) ;
#3903 = CARTESIAN_POINT ( 'NONE',  ( -424.7747520571387554, 25.50242322427557440, 476.2989922386907438 ) ) ;
#3904 = DIRECTION ( 'NONE',  ( -0.7071067811865470176, 8.659274570719349251E-17, 0.7071067811865480168 ) ) ;
#3905 = CYLINDRICAL_SURFACE ( 'NONE', #4222, 1.149999999999984368 ) ;
#3906 = DIRECTION ( 'NONE',  ( 0.7071067811865475727, 0.000000000000000000, -0.7071067811865475727 ) ) ;
#3907 = VERTEX_POINT ( 'NONE', #3468 ) ;
#3908 = EDGE_CURVE ( 'NONE', #2330, #514, #1998, .T. ) ;
#3909 = FILL_AREA_STYLE_COLOUR ( '', #5490 ) ;
#3910 = CARTESIAN_POINT ( 'NONE',  ( -397.0444882479999933, 25.03636355169999561, 440.0557233740000243 ) ) ;
#3911 = SURFACE_SIDE_STYLE ('',( #6003 ) ) ;
#3912 = CARTESIAN_POINT ( 'NONE',  ( -424.0661167922431218, 25.93125569058948088, 442.8387546340622407 ) ) ;
#3913 = PRESENTATION_LAYER_ASSIGNMENT (  '', '', ( #4904 ) ) ;
#3914 = FACE_BOUND ( 'NONE', #4345, .T. ) ;
#3915 = VERTEX_POINT ( 'NONE', #733 ) ;
#3916 = ADVANCED_FACE ( 'NONE', ( #5542 ), #4878, .T. ) ;
#3917 = FILL_AREA_STYLE ('',( #3427 ) ) ;
#3918 = EDGE_CURVE ( 'NONE', #5720, #4772, #2577, .T. ) ;
#3919 = DIRECTION ( 'NONE',  ( -1.000000000000000000, 0.000000000000000000, 0.000000000000000000 ) ) ;
#3920 = MECHANICAL_DESIGN_GEOMETRIC_PRESENTATION_REPRESENTATION (  '', ( #1385 ), #1830 ) ;
#3921 = CARTESIAN_POINT ( 'NONE',  ( -397.0444882479999933, 25.03636355169999561, 475.0557233839999753 ) ) ;
#3922 = PRESENTATION_STYLE_ASSIGNMENT (( #1813 ) ) ;
#3923 = AXIS2_PLACEMENT_3D ( 'NONE', #203, #5831, #6445 ) ;
#3924 = CLOSED_SHELL ( 'NONE', ( #3751, #3566, #2475, #5602, #4411, #6267 ) ) ;
#3925 = ORIENTED_EDGE ( 'NONE', *, *, #2666, .T. ) ;
#3926 = VECTOR ( 'NONE', #5754, 1000.000000000000000 ) ;
#3927 = CARTESIAN_POINT ( 'NONE',  ( -392.0444882480000501, 25.03636355169999561, 450.0557233840000322 ) ) ;
#3928 = PRESENTATION_LAYER_ASSIGNMENT (  '', '', ( #2609 ) ) ;
#3929 = CARTESIAN_POINT ( 'NONE',  ( -390.7181476624245420, 24.40585988130286310, 442.3644177595679139 ) ) ;
#3930 = LINE ( 'NONE', #2406, #1217 ) ;
#3931 = PRESENTATION_LAYER_ASSIGNMENT (  '', '', ( #4141 ) ) ;
#3932 = ORIENTED_EDGE ( 'NONE', *, *, #5319, .T. ) ;
#3933 = STYLED_ITEM ( 'NONE', ( #227 ), #1173 ) ;
#3934 = SURFACE_SIDE_STYLE ('',( #1823 ) ) ;
#3935 =( LENGTH_UNIT ( ) NAMED_UNIT ( * ) SI_UNIT ( .MILLI., .METRE. ) );
#3936 = DIRECTION ( 'NONE',  ( 0.000000000000000000, 0.000000000000000000, -1.000000000000000000 ) ) ;
#3937 = CARTESIAN_POINT ( 'NONE',  ( -389.5858586732542790, 24.00904936399039258, 443.3352968423213838 ) ) ;
#3938 = CARTESIAN_POINT ( 'NONE',  ( -424.2348741638242586, 26.18210934682463886, 477.1056710035798574 ) ) ;
#3939 = SURFACE_STYLE_FILL_AREA ( #1829 ) ;
#3940 =( NAMED_UNIT ( * ) PLANE_ANGLE_UNIT ( ) SI_UNIT ( $, .RADIAN. ) );
#3941 = EDGE_LOOP ( 'NONE', ( #4645, #1204, #2696, #598 ) ) ;
#3942 = DIRECTION ( 'NONE',  ( 0.000000000000000000, 0.000000000000000000, 1.000000000000000000 ) ) ;
#3943 = CARTESIAN_POINT ( 'NONE',  ( -390.8968834867199007, 25.09741224159325768, 442.2838999912642066 ) ) ;
#3944 = CARTESIAN_POINT ( 'NONE',  ( -424.1760795552937680, 23.88631641217379808, 442.9446818155753931 ) ) ;
#3945 = CARTESIAN_POINT ( 'NONE',  ( -423.7953033725827936, 25.80071245204108266, 442.6194505631820562 ) ) ;
#3946 = FILL_AREA_STYLE ('',( #6579 ) ) ;
#3947 = FILL_AREA_STYLE_COLOUR ( '', #4683 ) ;
#3948 = ORIENTED_EDGE ( 'NONE', *, *, #6188, .T. ) ;
#3949 = CARTESIAN_POINT ( 'NONE',  ( -389.9879364903186456, 25.93796786896941953, 442.8708475934971034 ) ) ;
#3950 = EDGE_CURVE ( 'NONE', #1170, #2729, #3128, .T. ) ;
#3951 = CYLINDRICAL_SURFACE ( 'NONE', #5317, 0.9044999999999903117 ) ;
#3952 = EDGE_CURVE ( 'NONE', #4273, #5583, #1434, .T. ) ;
#3953 = SURFACE_STYLE_USAGE ( .BOTH. , #6528 ) ;
#3954 = VERTEX_POINT ( 'NONE', #4802 ) ;
#3955 = CARTESIAN_POINT ( 'NONE',  ( -422.0444882479999933, 30.03636355169999916, 445.0557233840000322 ) ) ;
#3956 = CARTESIAN_POINT ( 'NONE',  ( -423.7947992991086039, 26.07914826882456794, 442.6191847819134750 ) ) ;
#3957 = PLANE ( 'NONE',  #856 ) ;
#3958 = CARTESIAN_POINT ( 'NONE',  ( -389.6398461635719173, 23.96996007187313538, 443.2616630213697135 ) ) ;
#3959 = CARTESIAN_POINT ( 'NONE',  ( -397.0444882479999933, 25.03636355169999561, 475.0557233839999753 ) ) ;
#3960 = SURFACE_STYLE_USAGE ( .BOTH. , #2369 ) ;
#3961 = EDGE_LOOP ( 'NONE', ( #1257, #3948 ) ) ;
#3962 = CYLINDRICAL_SURFACE ( 'NONE', #5820, 3.000000000000002665 ) ;
#3963 = AXIS2_PLACEMENT_3D ( 'NONE', #4160, #2626, #6163 ) ;
#3964 = DIRECTION ( 'NONE',  ( 0.7071067811865470176, 0.000000000000000000, 0.7071067811865480168 ) ) ;
#3965 = FACE_OUTER_BOUND ( 'NONE', #3042, .T. ) ;
#3966 = PLANE ( 'NONE',  #4881 ) ;
#3967 = FACE_BOUND ( 'NONE', #1857, .T. ) ;
#3968 = VERTEX_POINT ( 'NONE', #149 ) ;
#3969 = CIRCLE ( 'NONE', #1877, 3.000000000000002665 ) ;
#3970 = DIRECTION ( 'NONE',  ( -1.000000000000000000, 1.224606353822379970E-16, 6.123031769111888756E-17 ) ) ;
#3971 = CARTESIAN_POINT ( 'NONE',  ( -389.5367381033384504, 26.02370664395620636, 443.4042697153484482 ) ) ;
#3972 = CARTESIAN_POINT ( 'NONE',  ( -424.2619000019444115, 23.89390752764952452, 443.0344970298016847 ) ) ;
#3973 = CARTESIAN_POINT ( 'NONE',  ( -392.0444882480000501, 20.03636354170000189, 475.0557233839999753 ) ) ;
#3974 = UNCERTAINTY_MEASURE_WITH_UNIT (LENGTH_MEASURE( 1.000000000000000082E-05 ), #5576, 'distance_accuracy_value', 'NONE');
#3975 = AXIS2_PLACEMENT_3D ( 'NONE', #1958, #4562, #6123 ) ;
#3976 = FILL_AREA_STYLE ('',( #2976 ) ) ;
#3977 = CARTESIAN_POINT ( 'NONE',  ( -424.7066710419350670, 25.17405448387999911, 443.6726894822085683 ) ) ;
#3978 = DIRECTION ( 'NONE',  ( -1.000000000000000000, 1.224606353822379970E-16, 6.123031769111888756E-17 ) ) ;
#3979 = ORIENTED_EDGE ( 'NONE', *, *, #1648, .F. ) ;
#3980 = CARTESIAN_POINT ( 'NONE',  ( -424.6181131157615027, 25.92631121141446116, 443.5138579246062704 ) ) ;
#3981 = MECHANICAL_DESIGN_GEOMETRIC_PRESENTATION_REPRESENTATION (  '', ( #902 ), #5062 ) ;
#3982 = SURFACE_STYLE_FILL_AREA ( #1876 ) ;
#3983 = UNCERTAINTY_MEASURE_WITH_UNIT (LENGTH_MEASURE( 1.000000000000000082E-05 ), #1657, 'distance_accuracy_value', 'NONE');
#3984 =( NAMED_UNIT ( * ) PLANE_ANGLE_UNIT ( ) SI_UNIT ( $, .RADIAN. ) );
#3985 =( GEOMETRIC_REPRESENTATION_CONTEXT ( 3 ) GLOBAL_UNCERTAINTY_ASSIGNED_CONTEXT ( ( #6690 ) ) GLOBAL_UNIT_ASSIGNED_CONTEXT ( ( #110, #1670, #3255 ) ) REPRESENTATION_CONTEXT ( 'NONE', 'WORKASPACE' ) );
#3986 = COLOUR_RGB ( '',0.9882352941176471006, 0.8980392156862745390, 0.8784313725490195957 ) ;
#3987 = CARTESIAN_POINT ( 'NONE',  ( -389.2759081584654268, 24.89026680368417388, 476.2111300739936155 ) ) ;
#3988 = ORIENTED_EDGE ( 'NONE', *, *, #5510, .T. ) ;
#3989 = DIRECTION ( 'NONE',  ( -0.7071067811865475727, 0.000000000000000000, -0.7071067811865475727 ) ) ;
#3990 =( GEOMETRIC_REPRESENTATION_CONTEXT ( 3 ) GLOBAL_UNCERTAINTY_ASSIGNED_CONTEXT ( ( #2687 ) ) GLOBAL_UNIT_ASSIGNED_CONTEXT ( ( #1369, #5115, #2967 ) ) REPRESENTATION_CONTEXT ( 'NONE', 'WORKASPACE' ) );
#3991 = EDGE_CURVE ( 'NONE', #2455, #6293, #6571, .T. ) ;
#3992 = EDGE_CURVE ( 'NONE', #5125, #4772, #18, .T. ) ;
#3993 = CARTESIAN_POINT ( 'NONE',  ( -423.3888417674935454, 25.69333268279278570, 442.3735665481996762 ) ) ;
#3994 = SURFACE_SIDE_STYLE ('',( #5411 ) ) ;
#3995 = CARTESIAN_POINT ( 'NONE',  ( -390.0232618870881538, 23.89390752662096773, 442.8383116361742964 ) ) ;
#3996 = CARTESIAN_POINT ( 'NONE',  ( -396.1399882480000088, 25.03636355169999561, 475.0557233839999753 ) ) ;
#3997 = PRESENTATION_STYLE_ASSIGNMENT (( #2898 ) ) ;
#3998 = EDGE_LOOP ( 'NONE', ( #6174, #998, #6352, #3988 ) ) ;
#3999 = ADVANCED_FACE ( 'NONE', ( #2288 ), #2252, .F. ) ;
#4000 =( NAMED_UNIT ( * ) PLANE_ANGLE_UNIT ( ) SI_UNIT ( $, .RADIAN. ) );
#4001 = AXIS2_PLACEMENT_3D ( 'NONE', #579, #3807, #4235 ) ;
#4002 = CARTESIAN_POINT ( 'NONE',  ( -423.6938991476486081, 26.01692713288369418, 477.5624182726602953 ) ) ;
#4003 = DIRECTION ( 'NONE',  ( 1.000000000000000000, 0.000000000000000000, 6.123031769111888756E-17 ) ) ;
#4004 = SURFACE_STYLE_FILL_AREA ( #236 ) ;
#4005 = AXIS2_PLACEMENT_3D ( 'NONE', #1593, #1071, #264 ) ;
#4006 = VERTEX_POINT ( 'NONE', #789 ) ;
#4007 = CARTESIAN_POINT ( 'NONE',  ( -424.1893892235232784, 25.94054979545683892, 477.1532992482875670 ) ) ;
#4008 = CARTESIAN_POINT ( 'NONE',  ( -390.4008326801103976, 26.00987965871332364, 477.5654233549293508 ) ) ;
#4009 = FILL_AREA_STYLE ('',( #1384 ) ) ;
#4010 =( LENGTH_UNIT ( ) NAMED_UNIT ( * ) SI_UNIT ( .MILLI., .METRE. ) );
#4011 = CARTESIAN_POINT ( 'NONE',  ( -424.6559628126876191, 25.45380139625586935, 443.5791490775708326 ) ) ;
#4012 = SURFACE_STYLE_FILL_AREA ( #1911 ) ;
#4013 = ORIENTED_EDGE ( 'NONE', *, *, #181, .F. ) ;
#4014 = CYLINDRICAL_SURFACE ( 'NONE', #812, 1.149999999999984368 ) ;
#4015 = CARTESIAN_POINT ( 'NONE',  ( -389.4704140376326791, 25.57051390215722364, 443.5148207305337564 ) ) ;
#4016 = SURFACE_STYLE_FILL_AREA ( #2462 ) ;
#4017 = CARTESIAN_POINT ( 'NONE',  ( -389.2755994279605147, 25.18563464853939848, 476.2104005295543629 ) ) ;
#4018 = COLOUR_RGB ( '',0.9882352941176471006, 0.8980392156862745390, 0.8784313725490195957 ) ;
#4019 = VERTEX_POINT ( 'NONE', #3316 ) ;
#4020 = CARTESIAN_POINT ( 'NONE',  ( -424.4545313616743556, 26.10166223130069341, 443.2678703559909081 ) ) ;
#4021 = LINE ( 'NONE', #3064, #4623 ) ;
#4022 = AXIS2_PLACEMENT_3D ( 'NONE', #1733, #3845, #5893 ) ;
#4023 = CYLINDRICAL_SURFACE ( 'NONE', #2496, 1.149999999999978373 ) ;
#4024 = CYLINDRICAL_SURFACE ( 'NONE', #1477, 1.149999999999984368 ) ;
#4025 = CARTESIAN_POINT ( 'NONE',  ( -387.9283717249999768, 25.03636355169999561, 479.1718399079999813 ) ) ;
#4026 = EDGE_CURVE ( 'NONE', #30, #2171, #5978, .T. ) ;
#4027 = ORIENTED_EDGE ( 'NONE', *, *, #5361, .F. ) ;
#4028 = PRESENTATION_LAYER_ASSIGNMENT (  '', '', ( #1611 ) ) ;
#4029 = CARTESIAN_POINT ( 'NONE',  ( -424.7037168937686147, 24.92761308143167298, 443.6670124844640668 ) ) ;
#4030 = CARTESIAN_POINT ( 'NONE',  ( -390.5699137566268746, 24.62314082891541389, 477.6683197977802138 ) ) ;
#4031 = AXIS2_PLACEMENT_3D ( 'NONE', #1510, #2032, #4601 ) ;
#4032 = CIRCLE ( 'NONE', #4143, 1.149999999999978373 ) ;
#4033 = EDGE_CURVE ( 'NONE', #5226, #4699, #6442, .T. ) ;
#4034 = EDGE_CURVE ( 'NONE', #2637, #6735, #3763, .T. ) ;
#4035 = ORIENTED_EDGE ( 'NONE', *, *, #5319, .F. ) ;
#4036 =( LENGTH_UNIT ( ) NAMED_UNIT ( * ) SI_UNIT ( .MILLI., .METRE. ) );
#4037 = CARTESIAN_POINT ( 'NONE',  ( -389.2720426258016460, 25.03636355170000272, 443.9096233578222268 ) ) ;
#4038 = CARTESIAN_POINT ( 'NONE',  ( -389.8171074376053866, 25.92782919285983212, 477.0655050446371206 ) ) ;
#4039 = MECHANICAL_DESIGN_GEOMETRIC_PRESENTATION_REPRESENTATION (  '', ( #1178 ), #1625 ) ;
#4040 = CARTESIAN_POINT ( 'NONE',  ( -423.1905882740012430, 25.03636355169999561, 442.2832777612286463 ) ) ;
#4041 = UNCERTAINTY_MEASURE_WITH_UNIT (LENGTH_MEASURE( 1.000000000000000082E-05 ), #4315, 'distance_accuracy_value', 'NONE');
#4042 = FILL_AREA_STYLE ('',( #1388 ) ) ;
#4043 = CARTESIAN_POINT ( 'NONE',  ( -424.1420641126450732, 25.94054979546576334, 442.9108224088278121 ) ) ;
#4044 = ORIENTED_EDGE ( 'NONE', *, *, #3908, .T. ) ;
#4045 = COLOUR_RGB ( '',0.9882352941176471006, 0.8980392156862745390, 0.8784313725490195957 ) ;
#4046 = CARTESIAN_POINT ( 'NONE',  ( -424.8169636818756203, 25.03636363977534174, 443.9095615528151484 ) ) ;
#4047 = CARTESIAN_POINT ( 'NONE',  ( -389.3823029672486769, 25.03636355169999916, 443.6726942698126095 ) ) ;
#4048 =( NAMED_UNIT ( * ) PLANE_ANGLE_UNIT ( ) SI_UNIT ( $, .RADIAN. ) );
#4049 = UNCERTAINTY_MEASURE_WITH_UNIT (LENGTH_MEASURE( 1.000000000000000082E-05 ), #4611, 'distance_accuracy_value', 'NONE');
#4050 = FILL_AREA_STYLE_COLOUR ( '', #6623 ) ;
#4051 = CARTESIAN_POINT ( 'NONE',  ( -390.4694557923364187, 24.11532847829191439, 477.6096606381295828 ) ) ;
#4052 = CARTESIAN_POINT ( 'NONE',  ( -390.3793308693212225, 26.02533119466598421, 442.5602376068989656 ) ) ;
#4053 = CARTESIAN_POINT ( 'NONE',  ( -389.3904139151712798, 25.77142109374832657, 476.4551373233194909 ) ) ;
#4054 = ORIENTED_EDGE ( 'NONE', *, *, #4397, .T. ) ;
#4055 = CARTESIAN_POINT ( 'NONE',  ( -423.8232379493239819, 26.09463278465080904, 442.6398677105108277 ) ) ;
#4056 = DIRECTION ( 'NONE',  ( 0.7071067811865474617, 0.000000000000000000, 0.7071067811865474617 ) ) ;
#4057 = LINE ( 'NONE', #6125, #5744 ) ;
#4058 = CARTESIAN_POINT ( 'NONE',  ( -424.5309202914085063, 26.03506691771579540, 476.7345461778762115 ) ) ;
#4059 = EDGE_LOOP ( 'NONE', ( #5680, #1151 ) ) ;
#4060 = SURFACE_SIDE_STYLE ('',( #1965 ) ) ;
#4061 =( GEOMETRIC_REPRESENTATION_CONTEXT ( 3 ) GLOBAL_UNCERTAINTY_ASSIGNED_CONTEXT ( ( #5339 ) ) GLOBAL_UNIT_ASSIGNED_CONTEXT ( ( #5656, #3735, #4746 ) ) REPRESENTATION_CONTEXT ( 'NONE', 'WORKASPACE' ) );
#4062 = DIRECTION ( 'NONE',  ( 0.000000000000000000, 0.000000000000000000, 1.000000000000000000 ) ) ;
#4063 = FACE_OUTER_BOUND ( 'NONE', #1659, .T. ) ;
#4064 = CYLINDRICAL_SURFACE ( 'NONE', #1279, 1.149999999999984368 ) ;
#4065 = ORIENTED_EDGE ( 'NONE', *, *, #1842, .F. ) ;
#4066 =( GEOMETRIC_REPRESENTATION_CONTEXT ( 3 ) GLOBAL_UNCERTAINTY_ASSIGNED_CONTEXT ( ( #4314 ) ) GLOBAL_UNIT_ASSIGNED_CONTEXT ( ( #3293, #2660, #4357 ) ) REPRESENTATION_CONTEXT ( 'NONE', 'WORKASPACE' ) );
#4067 = SURFACE_STYLE_FILL_AREA ( #5523 ) ;
#4068 = CARTESIAN_POINT ( 'NONE',  ( -390.2936731246111890, 25.80071245189907003, 477.4919962056702616 ) ) ;
#4069 = EDGE_CURVE ( 'NONE', #1356, #1304, #4076, .T. ) ;
#4070 = FILL_AREA_STYLE ('',( #3010 ) ) ;
#4071 = ADVANCED_FACE ( 'NONE', ( #4621 ), #1491, .F. ) ;
#4072 =( LENGTH_UNIT ( ) NAMED_UNIT ( * ) SI_UNIT ( .MILLI., .METRE. ) );
#4073 = CARTESIAN_POINT ( 'NONE',  ( -397.0444882479999933, 25.03636355169999561, 475.0557233739999674 ) ) ;
#4074 = ORIENTED_EDGE ( 'NONE', *, *, #2979, .T. ) ;
#4075 =( LENGTH_UNIT ( ) NAMED_UNIT ( * ) SI_UNIT ( .MILLI., .METRE. ) );
#4076 = LINE ( 'NONE', #3527, #796 ) ;
#4077 = AXIS2_PLACEMENT_3D ( 'NONE', #1562, #4723, #109 ) ;
#4078 =( GEOMETRIC_REPRESENTATION_CONTEXT ( 3 ) GLOBAL_UNCERTAINTY_ASSIGNED_CONTEXT ( ( #5191 ) ) GLOBAL_UNIT_ASSIGNED_CONTEXT ( ( #2388, #4964, #1805 ) ) REPRESENTATION_CONTEXT ( 'NONE', 'WORKASPACE' ) );
#4079 = DIRECTION ( 'NONE',  ( 1.000000000000000000, 0.000000000000000000, 6.123031769111888756E-17 ) ) ;
#4080 =( LENGTH_UNIT ( ) NAMED_UNIT ( * ) SI_UNIT ( .MILLI., .METRE. ) );
#4081 = CARTESIAN_POINT ( 'NONE',  ( -390.8008393351365726, 24.56918752894288360, 477.7858190191556673 ) ) ;
#4082 = AXIS2_PLACEMENT_3D ( 'NONE', #2856, #4429, #1852 ) ;
#4083 =( GEOMETRIC_REPRESENTATION_CONTEXT ( 3 ) GLOBAL_UNCERTAINTY_ASSIGNED_CONTEXT ( ( #5871 ) ) GLOBAL_UNIT_ASSIGNED_CONTEXT ( ( #747, #4374, #6590 ) ) REPRESENTATION_CONTEXT ( 'NONE', 'WORKASPACE' ) );
#4084 = CARTESIAN_POINT ( 'NONE',  ( -390.8941572298527376, 25.15161958534141462, 442.2850163470810685 ) ) ;
#4085 = EDGE_LOOP ( 'NONE', ( #2287, #1702 ) ) ;
#4086 = CARTESIAN_POINT ( 'NONE',  ( -424.0245250481785888, 26.17001702737888280, 442.8019541154825447 ) ) ;
#4087 = CARTESIAN_POINT ( 'NONE',  ( -423.1906530338419543, 25.03636361606472605, 477.8281886609580624 ) ) ;
#4088 = DIRECTION ( 'NONE',  ( 1.000000000000000000, -2.775557561562888886E-16, 0.000000000000000000 ) ) ;
#4089 = VERTEX_POINT ( 'NONE', #1393 ) ;
#4090 = MECHANICAL_DESIGN_GEOMETRIC_PRESENTATION_REPRESENTATION (  '', ( #1895 ), #5065 ) ;
#4091 = CARTESIAN_POINT ( 'NONE',  ( -423.7649147768453304, 24.00904937135192441, 442.5970938002568573 ) ) ;
#4092 = STYLED_ITEM ( 'NONE', ( #2426 ), #4630 ) ;
#4093 =( NAMED_UNIT ( * ) SI_UNIT ( $, .STERADIAN. ) SOLID_ANGLE_UNIT ( ) );
#4094 = DIRECTION ( 'NONE',  ( 0.000000000000000000, 0.000000000000000000, -1.000000000000000000 ) ) ;
#4095 =( LENGTH_UNIT ( ) NAMED_UNIT ( * ) SI_UNIT ( .MILLI., .METRE. ) );
#4096 = DIRECTION ( 'NONE',  ( 0.000000000000000000, 0.000000000000000000, -1.000000000000000000 ) ) ;
#4097 = DIRECTION ( 'NONE',  ( 0.7071067811865480168, 0.000000000000000000, -0.7071067811865470176 ) ) ;
#4098 = ORIENTED_EDGE ( 'NONE', *, *, #2187, .F. ) ;
#4099 = ORIENTED_EDGE ( 'NONE', *, *, #20, .F. ) ;
#4100 = STYLED_ITEM ( 'NONE', ( #3922 ), #4825 ) ;
#4101 = CARTESIAN_POINT ( 'NONE',  ( -424.7066735290013071, 25.03636355169999561, 476.4387524979374575 ) ) ;
#4102 = CARTESIAN_POINT ( 'NONE',  ( -390.2518324544461734, 25.83035365787392834, 477.4612254374290501 ) ) ;
#4103 = UNCERTAINTY_MEASURE_WITH_UNIT (LENGTH_MEASURE( 1.000000000000000082E-05 ), #2354, 'distance_accuracy_value', 'NONE');
#4104 = DIRECTION ( 'NONE',  ( -1.000000000000000000, 0.000000000000000000, 0.000000000000000000 ) ) ;
#4105 = CIRCLE ( 'NONE', #1023, 1.149999999999984368 ) ;
#4106 = SURFACE_STYLE_FILL_AREA ( #3082 ) ;
#4107 = EDGE_LOOP ( 'NONE', ( #3442, #1570, #276, #3387 ) ) ;
#4108 = ADVANCED_FACE ( 'NONE', ( #3562 ), #4658, .F. ) ;
#4109 = CARTESIAN_POINT ( 'NONE',  ( -424.6483340775591273, 25.87536701470515510, 443.5654613430425002 ) ) ;
#4110 =( GEOMETRIC_REPRESENTATION_CONTEXT ( 3 ) GLOBAL_UNCERTAINTY_ASSIGNED_CONTEXT ( ( #3346 ) ) GLOBAL_UNIT_ASSIGNED_CONTEXT ( ( #363, #1437, #6132 ) ) REPRESENTATION_CONTEXT ( 'NONE', 'WORKASPACE' ) );
#4111 =( NAMED_UNIT ( * ) SI_UNIT ( $, .STERADIAN. ) SOLID_ANGLE_UNIT ( ) );
#4112 = UNCERTAINTY_MEASURE_WITH_UNIT (LENGTH_MEASURE( 1.000000000000000082E-05 ), #1303, 'distance_accuracy_value', 'NONE');
#4113 = DIRECTION ( 'NONE',  ( 0.7071067811865480168, 0.000000000000000000, -0.7071067811865470176 ) ) ;
#4114 = CIRCLE ( 'NONE', #617, 1.149999999999984368 ) ;
#4115 = CARTESIAN_POINT ( 'NONE',  ( -389.9506315500208302, 23.88683495833001658, 477.2042855696269612 ) ) ;
#4116 = CARTESIAN_POINT ( 'NONE',  ( -390.8984049316680398, 25.09090834733060049, 442.2832708524642271 ) ) ;
#4117 = ADVANCED_FACE ( 'NONE', ( #4178, #3185 ), #5733, .T. ) ;
#4118 = EDGE_CURVE ( 'NONE', #4948, #5930, #73, .T. ) ;
#4119 = ORIENTED_EDGE ( 'NONE', *, *, #1848, .F. ) ;
#4120 = DIRECTION ( 'NONE',  ( 0.000000000000000000, 0.000000000000000000, 1.000000000000000000 ) ) ;
#4121 = SURFACE_STYLE_FILL_AREA ( #3098 ) ;
#4122 = DIRECTION ( 'NONE',  ( -1.000000000000000000, 1.224606353822379970E-16, 1.393497947241310064E-15 ) ) ;
#4123 = DIRECTION ( 'NONE',  ( 1.000000000000000000, 0.000000000000000000, 6.123031769111888756E-17 ) ) ;
#4124 = DIRECTION ( 'NONE',  ( 1.224606353822379970E-16, 0.000000000000000000, -1.000000000000000000 ) ) ;
#4125 = CIRCLE ( 'NONE', #1932, 3.000000000000002665 ) ;
#4126 = ORIENTED_EDGE ( 'NONE', *, *, #5184, .F. ) ;
#4127 = CARTESIAN_POINT ( 'NONE',  ( -424.8076691151305226, 24.80744581325383180, 443.8874347585209534 ) ) ;
#4128 =( GEOMETRIC_REPRESENTATION_CONTEXT ( 3 ) GLOBAL_UNCERTAINTY_ASSIGNED_CONTEXT ( ( #6678 ) ) GLOBAL_UNIT_ASSIGNED_CONTEXT ( ( #3350, #174, #2249 ) ) REPRESENTATION_CONTEXT ( 'NONE', 'WORKASPACE' ) );
#4129 = DIRECTION ( 'NONE',  ( 1.000000000000000000, 0.000000000000000000, -6.049034970839750613E-16 ) ) ;
#4130 = MECHANICAL_DESIGN_GEOMETRIC_PRESENTATION_REPRESENTATION (  '', ( #4679 ), #2159 ) ;
#4131 = CARTESIAN_POINT ( 'NONE',  ( -390.5550985310307510, 24.59163681669322798, 477.6599419368892541 ) ) ;
#4132 = FACE_OUTER_BOUND ( 'NONE', #5740, .T. ) ;
#4133 = SURFACE_SIDE_STYLE ('',( #3588 ) ) ;
#4134 = CARTESIAN_POINT ( 'NONE',  ( -398.1944882479999706, 25.03636355169999561, 480.0557233839999753 ) ) ;
#4135 = VERTEX_POINT ( 'NONE', #4208 ) ;
#4136 = COLOUR_RGB ( '',0.9882352941176471006, 0.8980392156862745390, 0.8784313725490195957 ) ;
#4137 = MECHANICAL_DESIGN_GEOMETRIC_PRESENTATION_REPRESENTATION (  '', ( #528 ), #1275 ) ;
#4138 = ORIENTED_EDGE ( 'NONE', *, *, #179, .T. ) ;
#4139 = CARTESIAN_POINT ( 'NONE',  ( -389.3067358467291115, 25.46343201126503075, 476.2824691996093520 ) ) ;
#4140 =( NAMED_UNIT ( * ) SI_UNIT ( $, .STERADIAN. ) SOLID_ANGLE_UNIT ( ) );
#4141 = STYLED_ITEM ( 'NONE', ( #3671 ), #6689 ) ;
#4142 = CARTESIAN_POINT ( 'NONE',  ( -423.2457925289819514, 25.39168952711921889, 477.8047343936648303 ) ) ;
#4143 = AXIS2_PLACEMENT_3D ( 'NONE', #1891, #6055, #863 ) ;
#4144 = CARTESIAN_POINT ( 'NONE',  ( -417.0444882479999933, 25.03636355169999561, 475.0557233839999753 ) ) ;
#4145 = FILL_AREA_STYLE_COLOUR ( '', #3342 ) ;
#4146 = ORIENTED_EDGE ( 'NONE', *, *, #4491, .T. ) ;
#4147 = CARTESIAN_POINT ( 'NONE',  ( -423.2422293255273189, 25.38300326336429436, 442.3051270695058861 ) ) ;
#4148 = FILL_AREA_STYLE ('',( #4695 ) ) ;
#4149 = LINE ( 'NONE', #6152, #5398 ) ;
#4150 = CARTESIAN_POINT ( 'NONE',  ( -424.2366252504925228, 23.89067082301820477, 477.1038612619930745 ) ) ;
#4151 = CIRCLE ( 'NONE', #5988, 1.149999999999984368 ) ;
#4152 = SURFACE_STYLE_FILL_AREA ( #1497 ) ;
#4153 = CARTESIAN_POINT ( 'NONE',  ( -390.1302879239667050, 26.15193100880586385, 442.7457376485028249 ) ) ;
#4154 = CARTESIAN_POINT ( 'NONE',  ( -390.3930345782818563, 26.02370664419532176, 477.5634735278949279 ) ) ;
#4155 = ORIENTED_EDGE ( 'NONE', *, *, #2265, .T. ) ;
#4156 =( NAMED_UNIT ( * ) SI_UNIT ( $, .STERADIAN. ) SOLID_ANGLE_UNIT ( ) );
#4157 = EDGE_CURVE ( 'NONE', #22, #6492, #1039, .T. ) ;
#4158 = ADVANCED_FACE ( 'NONE', ( #2152, #4793 ), #1564, .F. ) ;
#4159 = CARTESIAN_POINT ( 'NONE',  ( -425.3474319807064603, 25.03636355169999561, 479.9850127134355375 ) ) ;
#4160 = CARTESIAN_POINT ( 'NONE',  ( -407.0444882479999933, 30.03636355170000627, 460.0557233840000322 ) ) ;
#4161 = CARTESIAN_POINT ( 'NONE',  ( -424.7604680535534385, 25.57032203516719093, 476.3300273706306029 ) ) ;
#4162 = STYLED_ITEM ( 'NONE', ( #3876 ), #1849 ) ;
#4163 = ORIENTED_EDGE ( 'NONE', *, *, #3526, .F. ) ;
#4164 = CARTESIAN_POINT ( 'NONE',  ( -424.7980578653650241, 24.70950854767092153, 443.8648742626065200 ) ) ;
#4165 = CYLINDRICAL_SURFACE ( 'NONE', #5597, 0.9044999999999747686 ) ;
#4166 = FILL_AREA_STYLE ('',( #398 ) ) ;
#4167 = CYLINDRICAL_SURFACE ( 'NONE', #3025, 1.149999999999978373 ) ;
#4168 = CARTESIAN_POINT ( 'NONE',  ( -392.0444882480000501, 23.88636355170000058, 470.0557233839999753 ) ) ;
#4169 = ORIENTED_EDGE ( 'NONE', *, *, #565, .F. ) ;
#4170 = ORIENTED_EDGE ( 'NONE', *, *, #430, .T. ) ;
#4171 = CARTESIAN_POINT ( 'NONE',  ( -389.5490024704953385, 26.02533119452317223, 476.7208807620758648 ) ) ;
#4172 = FILL_AREA_STYLE ('',( #3705 ) ) ;
#4173 = FACE_BOUND ( 'NONE', #1814, .T. ) ;
#4174 = CARTESIAN_POINT ( 'NONE',  ( -423.7883542983117877, 24.27754585388583308, 477.4969726065620534 ) ) ;
#4175 = DIRECTION ( 'NONE',  ( 0.000000000000000000, 0.000000000000000000, -1.000000000000000000 ) ) ;
#4176 = ORIENTED_EDGE ( 'NONE', *, *, #5027, .F. ) ;
#4177 = DIRECTION ( 'NONE',  ( -0.7071067811865474617, 0.000000000000000000, -0.7071067811865474617 ) ) ;
#4178 = FACE_BOUND ( 'NONE', #3580, .T. ) ;
#4179 = UNCERTAINTY_MEASURE_WITH_UNIT (LENGTH_MEASURE( 1.000000000000000082E-05 ), #2812, 'distance_accuracy_value', 'NONE');
#4180 = STYLED_ITEM ( 'NONE', ( #3650 ), #2368 ) ;
#4181 = CARTESIAN_POINT ( 'NONE',  ( -423.2009574693518630, 24.88193890564485855, 477.8238598097414638 ) ) ;
#4182 =( NAMED_UNIT ( * ) PLANE_ANGLE_UNIT ( ) SI_UNIT ( $, .RADIAN. ) );
#4183 = ORIENTED_EDGE ( 'NONE', *, *, #1118, .T. ) ;
#4184 = STYLED_ITEM ( 'NONE', ( #3430 ), #2461 ) ;
#4185 = CARTESIAN_POINT ( 'NONE',  ( -424.3675732676660459, 23.92627665149918670, 476.9539693533942000 ) ) ;
#4186 = CARTESIAN_POINT ( 'NONE',  ( -424.8101507618450228, 25.22955411682961824, 443.8933500943776380 ) ) ;
#4187 = COLOUR_RGB ( '',0.9882352941176471006, 0.8980392156862745390, 0.8784313725490195957 ) ;
#4188 =( GEOMETRIC_REPRESENTATION_CONTEXT ( 3 ) GLOBAL_UNCERTAINTY_ASSIGNED_CONTEXT ( ( #6346 ) ) GLOBAL_UNIT_ASSIGNED_CONTEXT ( ( #3778, #3677, #4794 ) ) REPRESENTATION_CONTEXT ( 'NONE', 'WORKASPACE' ) );
#4189 = DIRECTION ( 'NONE',  ( 0.000000000000000000, 0.000000000000000000, -1.000000000000000000 ) ) ;
#4190 = VERTEX_POINT ( 'NONE', #208 ) ;
#4191 = ADVANCED_FACE ( 'NONE', ( #719 ), #4893, .T. ) ;
#4192 = AXIS2_PLACEMENT_3D ( 'NONE', #5471, #2794, #1230 ) ;
#4193 = FACE_BOUND ( 'NONE', #3859, .T. ) ;
#4194 = DIRECTION ( 'NONE',  ( -0.7071067811865570096, 8.659274570719468813E-17, -0.7071067811865380248 ) ) ;
#4195 = DIRECTION ( 'NONE',  ( 0.000000000000000000, 0.000000000000000000, 1.000000000000000000 ) ) ;
#4196 = STYLED_ITEM ( 'NONE', ( #4446 ), #4191 ) ;
#4197 = FACE_OUTER_BOUND ( 'NONE', #2972, .T. ) ;
#4198 = ORIENTED_EDGE ( 'NONE', *, *, #4275, .T. ) ;
#4199 = ORIENTED_EDGE ( 'NONE', *, *, #4568, .F. ) ;
#4200 = CARTESIAN_POINT ( 'NONE',  ( -389.4689333735037735, 25.92521038762341590, 476.5949872950991448 ) ) ;
#4201 = PRESENTATION_LAYER_ASSIGNMENT (  '', '', ( #3434 ) ) ;
#4202 = CARTESIAN_POINT ( 'NONE',  ( -390.6557773496533628, 24.92761309192946229, 442.3964947376109080 ) ) ;
#4203 = CARTESIAN_POINT ( 'NONE',  ( -423.1905715623976789, 25.09090827884771002, 477.8281759163355673 ) ) ;
#4204 = DIRECTION ( 'NONE',  ( -1.000000000000000000, 0.000000000000000000, 0.000000000000000000 ) ) ;
#4205 = CARTESIAN_POINT ( 'NONE',  ( -423.4375392755576399, 24.89654022045825954, 477.7126788142801388 ) ) ;
#4206 = ORIENTED_EDGE ( 'NONE', *, *, #3351, .F. ) ;
#4207 = PRESENTATION_STYLE_ASSIGNMENT (( #515 ) ) ;
#4208 = CARTESIAN_POINT ( 'NONE',  ( -392.0444882480000501, 25.03636355169999561, 448.9057233840000549 ) ) ;
#4209 = SURFACE_STYLE_USAGE ( .BOTH. , #2120 ) ;
#4210 =( GEOMETRIC_REPRESENTATION_CONTEXT ( 3 ) GLOBAL_UNCERTAINTY_ASSIGNED_CONTEXT ( ( #2460 ) ) GLOBAL_UNIT_ASSIGNED_CONTEXT ( ( #5780, #665, #1196 ) ) REPRESENTATION_CONTEXT ( 'NONE', 'WORKASPACE' ) );
#4211 = CARTESIAN_POINT ( 'NONE',  ( -423.2561710132092685, 24.64540049083171525, 477.8002940187620879 ) ) ;
#4212 = CARTESIAN_POINT ( 'NONE',  ( -416.1399882480000088, 25.03636355169999561, 480.0557233839999753 ) ) ;
#4213 = STYLED_ITEM ( 'NONE', ( #1738 ), #5150 ) ;
#4214 = EDGE_LOOP ( 'NONE', ( #3093, #5124, #5288, #2182 ) ) ;
#4215 = CARTESIAN_POINT ( 'NONE',  ( -423.5056814441474557, 24.22922073523684716, 477.6758612235497594 ) ) ;
#4216 = AXIS2_PLACEMENT_3D ( 'NONE', #778, #5483, #4480 ) ;
#4217 = CARTESIAN_POINT ( 'NONE',  ( -416.1399882480000088, 25.03636355169999561, 475.0557233839999753 ) ) ;
#4218 = MECHANICAL_DESIGN_GEOMETRIC_PRESENTATION_REPRESENTATION (  '', ( #3348 ), #3577 ) ;
#4219 = VERTEX_POINT ( 'NONE', #6513 ) ;
#4220 = CARTESIAN_POINT ( 'NONE',  ( -424.5653221877991541, 24.06385709681991614, 443.4245098673021630 ) ) ;
#4221 = CARTESIAN_POINT ( 'NONE',  ( -387.9283717179289965, 25.03636355169999561, 479.1718399150710184 ) ) ;
#4222 = AXIS2_PLACEMENT_3D ( 'NONE', #6134, #4682, #6202 ) ;
#4223 = VECTOR ( 'NONE', #6283, 1000.000000000000000 ) ;
#4224 = CARTESIAN_POINT ( 'NONE',  ( -388.8122552009999708, 20.03636355169999916, 440.0557233840000322 ) ) ;
#4225 = FACE_OUTER_BOUND ( 'NONE', #1832, .T. ) ;
#4226 = DIRECTION ( 'NONE',  ( 6.123031769111888756E-17, 1.000000000000000000, 6.123031769111888756E-17 ) ) ;
#4227 = SURFACE_STYLE_USAGE ( .BOTH. , #4815 ) ;
#4228 = ORIENTED_EDGE ( 'NONE', *, *, #431, .F. ) ;
#4229 = CIRCLE ( 'NONE', #5527, 1.149999999999984368 ) ;
#4230 = ORIENTED_EDGE ( 'NONE', *, *, #1041, .T. ) ;
#4231 =( GEOMETRIC_REPRESENTATION_CONTEXT ( 3 ) GLOBAL_UNCERTAINTY_ASSIGNED_CONTEXT ( ( #6010 ) ) GLOBAL_UNIT_ASSIGNED_CONTEXT ( ( #13, #6380, #5936 ) ) REPRESENTATION_CONTEXT ( 'NONE', 'WORKASPACE' ) );
#4232 = CARTESIAN_POINT ( 'NONE',  ( -389.2775922975654339, 25.21159786324653851, 476.2151577930970916 ) ) ;
#4233 =( LENGTH_UNIT ( ) NAMED_UNIT ( * ) SI_UNIT ( .MILLI., .METRE. ) );
#4234 = CYLINDRICAL_SURFACE ( 'NONE', #5762, 1.149999999999984368 ) ;
#4235 = DIRECTION ( 'NONE',  ( 0.000000000000000000, 0.000000000000000000, -1.000000000000000000 ) ) ;
#4236 = EDGE_CURVE ( 'NONE', #2558, #4493, #6684, .T. ) ;
#4237 = EDGE_CURVE ( 'NONE', #2302, #4019, #4667, .T. ) ;
#4238 = COLOUR_RGB ( '',0.9882352941176471006, 0.8980392156862745390, 0.8784313725490195957 ) ;
#4239 = MECHANICAL_DESIGN_GEOMETRIC_PRESENTATION_REPRESENTATION (  '', ( #416 ), #310 ) ;
#4240 = EDGE_LOOP ( 'NONE', ( #6655, #5983 ) ) ;
#4241 = CARTESIAN_POINT ( 'NONE',  ( -423.5997848425444090, 25.94692211178915997, 442.4884048314014535 ) ) ;
#4242 = MECHANICAL_DESIGN_GEOMETRIC_PRESENTATION_REPRESENTATION (  '', ( #5644 ), #3817 ) ;
#4243 = CARTESIAN_POINT ( 'NONE',  ( -416.1399882480000088, 25.03636355169999561, 480.0557233939999833 ) ) ;
#4244 =( GEOMETRIC_REPRESENTATION_CONTEXT ( 3 ) GLOBAL_UNCERTAINTY_ASSIGNED_CONTEXT ( ( #6082 ) ) GLOBAL_UNIT_ASSIGNED_CONTEXT ( ( #4095, #2072, #5081 ) ) REPRESENTATION_CONTEXT ( 'NONE', 'WORKASPACE' ) );
#4245 =( GEOMETRIC_REPRESENTATION_CONTEXT ( 3 ) GLOBAL_UNCERTAINTY_ASSIGNED_CONTEXT ( ( #5404 ) ) GLOBAL_UNIT_ASSIGNED_CONTEXT ( ( #84, #1535, #4703 ) ) REPRESENTATION_CONTEXT ( 'NONE', 'WORKASPACE' ) );
#4246 = UNCERTAINTY_MEASURE_WITH_UNIT (LENGTH_MEASURE( 1.000000000000000082E-05 ), #2676, 'distance_accuracy_value', 'NONE');
#4247 = FILL_AREA_STYLE ('',( #2155 ) ) ;
#4248 = SURFACE_STYLE_USAGE ( .BOTH. , #5738 ) ;
#4249 = CARTESIAN_POINT ( 'NONE',  ( -390.8012193914361205, 25.50242322750462165, 477.7859871922832440 ) ) ;
#4250 = AXIS2_PLACEMENT_3D ( 'NONE', #6124, #390, #5607 ) ;
#4251 = ORIENTED_EDGE ( 'NONE', *, *, #1417, .F. ) ;
#4252 = CARTESIAN_POINT ( 'NONE',  ( -424.8169338707713791, 25.03636355169999916, 476.2018234100012819 ) ) ;
#4253 = UNCERTAINTY_MEASURE_WITH_UNIT (LENGTH_MEASURE( 1.000000000000000082E-05 ), #4850, 'distance_accuracy_value', 'NONE');
#4254 = CARTESIAN_POINT ( 'NONE',  ( -388.8122552009999708, 20.03636355169999916, 480.0557233839999753 ) ) ;
#4255 = DIRECTION ( 'NONE',  ( 1.224606353822379970E-16, 0.000000000000000000, -1.000000000000000000 ) ) ;
#4256 = SURFACE_STYLE_USAGE ( .BOTH. , #1195 ) ;
#4257 = FILL_AREA_STYLE ('',( #2695 ) ) ;
#4258 = VERTEX_POINT ( 'NONE', #6107 ) ;
#4259 = CARTESIAN_POINT ( 'NONE',  ( -427.0444882479999933, 20.03636355169999916, 478.2879564310000546 ) ) ;
#4260 = SURFACE_STYLE_FILL_AREA ( #1061 ) ;
#4261 = FILL_AREA_STYLE_COLOUR ( '', #5302 ) ;
#4262 = CYLINDRICAL_SURFACE ( 'NONE', #4907, 1.149999999999984368 ) ;
#4263 = FACE_OUTER_BOUND ( 'NONE', #2172, .T. ) ;
#4264 = B_SPLINE_CURVE_WITH_KNOTS ( 'NONE', 3,
 ( #735, #4294, #2831, #1717, #1200, #4912, #187, #2859, #5916, #3237, #3369, #4942, #1163, #1232, #3267, #5379, #1690, #2199, #5347, #5949, #5445, #3795, #5310, #3832, #6365, #155, #6391, #1783, #1265, #669, #3894, #5848, #2297, #701, #5881, #2332, #4430, #4393, #2796, #3296, #2263, #121, #4364, #254, #2761, #5984, #768, #637, #1746, #1816, #2732, #4810, #4843, #226, #3325, #5410, #6495, #2232, #6464 ),
 .UNSPECIFIED., .F., .F.,
 ( 4, 2, 2, 1, 2, 2, 2, 1, 2, 2, 2, 2, 2, 1, 1, 2, 2, 1, 1, 1, 2, 2, 2, 2, 1, 2, 2, 2, 1, 2, 2, 2, 2, 4 ),
 ( 0.000000000000000000, 0.06170283294495767373, 0.06941568706307962855, 0.07712854118120159030, 0.09255424941745069023, 0.1234056658899616021, 0.1311185200080762503, 0.1388313741261909262, 0.1542570823624294651, 0.1851084988348919991, 0.2005342070711235714, 0.2159599153073551714, 0.2198163423664120375, 0.2236727694254689036, 0.2313856235435729769, 0.2468113317797812623, 0.2506677588388361855, 0.2545241858978911087, 0.2622370400159677040, 0.2776627482521223378, 0.3085141647244493135, 0.3393655811967763447, 0.3702169976691033204, 0.3779298517871776952, 0.3856427059052520701, 0.4010684141413936032, 0.4319198306136961540, 0.4396326847317707509, 0.4473455388498453478, 0.4627712470859984273, 0.4704841012040734127, 0.4781969553221485092, 0.4859098094402234946, 0.4936226635582985356 ),
 .UNSPECIFIED. ) ;
#4265 = EDGE_LOOP ( 'NONE', ( #1182, #4537 ) ) ;
#4266 = VERTEX_POINT ( 'NONE', #304 ) ;
#4267 = CARTESIAN_POINT ( 'NONE',  ( -389.2954772442905664, 25.39168957005593086, 476.2570276786163959 ) ) ;
#4268 = CARTESIAN_POINT ( 'NONE',  ( -389.3945924230001765, 24.78561073801639481, 443.6482356623841383 ) ) ;
#4269 = CARTESIAN_POINT ( 'NONE',  ( -423.6513493113614572, 25.98209094660154150, 477.5892390436972050 ) ) ;
#4270 = LINE ( 'NONE', #5793, #3258 ) ;
#4271 = LINE ( 'NONE', #6341, #5513 ) ;
#4272 = DIRECTION ( 'NONE',  ( 0.000000000000000000, 0.000000000000000000, -1.000000000000000000 ) ) ;
#4273 = VERTEX_POINT ( 'NONE', #1414 ) ;
#4274 = CARTESIAN_POINT ( 'NONE',  ( -423.4275173619375323, 25.03636355169999561, 442.3935381029986615 ) ) ;
#4275 = EDGE_CURVE ( 'NONE', #5071, #545, #4631, .T. ) ;
#4276 = ADVANCED_FACE ( 'NONE', ( #3519, #1446 ), #5086, .T. ) ;
#4277 = FILL_AREA_STYLE ('',( #1602 ) ) ;
#4278 = PRESENTATION_STYLE_ASSIGNMENT (( #4929 ) ) ;
#4279 = SURFACE_STYLE_FILL_AREA ( #1674 ) ;
#4280 = CIRCLE ( 'NONE', #2089, 3.000000000000002665 ) ;
#4281 = DIRECTION ( 'NONE',  ( 0.000000000000000000, 0.000000000000000000, 1.000000000000000000 ) ) ;
#4282 = ORIENTED_EDGE ( 'NONE', *, *, #1079, .F. ) ;
#4283 = EDGE_CURVE ( 'NONE', #3191, #6269, #6200, .T. ) ;
#4284 = CARTESIAN_POINT ( 'NONE',  ( -424.6707306527941341, 24.24183871334347273, 476.5059117876088521 ) ) ;
#4285 = PRESENTATION_LAYER_ASSIGNMENT (  '', '', ( #3639 ) ) ;
#4286 =( LENGTH_UNIT ( ) NAMED_UNIT ( * ) SI_UNIT ( .MILLI., .METRE. ) );
#4287 = CARTESIAN_POINT ( 'NONE',  ( -397.9489882479999778, 25.03636355169999561, 440.0557233740000243 ) ) ;
#4288 = CARTESIAN_POINT ( 'NONE',  ( -388.7415445162935157, 25.03636355169999561, 479.9850127134355375 ) ) ;
#4289 = VERTEX_POINT ( 'NONE', #3667 ) ;
#4290 = CARTESIAN_POINT ( 'NONE',  ( -424.4807610702183638, 25.80071245144001679, 476.8065385066472004 ) ) ;
#4291 = SURFACE_STYLE_USAGE ( .BOTH. , #2731 ) ;
#4292 = CIRCLE ( 'NONE', #4077, 1.149999999999984368 ) ;
#4293 = PRESENTATION_LAYER_ASSIGNMENT (  '', '', ( #2884 ) ) ;
#4294 = CARTESIAN_POINT ( 'NONE',  ( -390.8986525037767024, 24.88794408278166870, 477.8282782579458967 ) ) ;
#4295 = CARTESIAN_POINT ( 'NONE',  ( -389.3823170789805204, 25.03636355413168246, 476.4387708521111904 ) ) ;
#4296 =( NAMED_UNIT ( * ) PLANE_ANGLE_UNIT ( ) SI_UNIT ( $, .RADIAN. ) );
#4297 = CARTESIAN_POINT ( 'NONE',  ( -415.8944882480000160, 25.03636355169999561, 440.0557233840000322 ) ) ;
#4298 =( NAMED_UNIT ( * ) PLANE_ANGLE_UNIT ( ) SI_UNIT ( $, .RADIAN. ) );
#4299 = CIRCLE ( 'NONE', #4082, 3.000000000000002665 ) ;
#4300 = ORIENTED_EDGE ( 'NONE', *, *, #1171, .T. ) ;
#4301 = STYLED_ITEM ( 'NONE', ( #4953 ), #3073 ) ;
#4302 = VERTEX_POINT ( 'NONE', #1629 ) ;
#4303 = CARTESIAN_POINT ( 'NONE',  ( -392.0444882480000501, 30.03636355169999916, 475.0557233839999753 ) ) ;
#4304 = CARTESIAN_POINT ( 'NONE',  ( -424.1003417364348707, 24.13361410124827344, 442.8697126234326902 ) ) ;
#4305 = CARTESIAN_POINT ( 'NONE',  ( -389.9075066700735306, 24.12922531001628812, 442.9489721091603656 ) ) ;
#4306 = CARTESIAN_POINT ( 'NONE',  ( -390.2990800833166531, 23.99637966134740097, 442.6156840561778836 ) ) ;
#4307 = SURFACE_STYLE_USAGE ( .BOTH. , #165 ) ;
#4308 = SURFACE_STYLE_FILL_AREA ( #2244 ) ;
#4309 = EDGE_LOOP ( 'NONE', ( #2538, #838, #4183, #2197 ) ) ;
#4310 = PRESENTATION_STYLE_ASSIGNMENT (( #5964 ) ) ;
#4311 = PRESENTATION_LAYER_ASSIGNMENT (  '', '', ( #994 ) ) ;
#4312 = SURFACE_STYLE_FILL_AREA ( #1704 ) ;
#4313 = SURFACE_STYLE_USAGE ( .BOTH. , #74 ) ;
#4314 = UNCERTAINTY_MEASURE_WITH_UNIT (LENGTH_MEASURE( 1.000000000000000082E-05 ), #3293, 'distance_accuracy_value', 'NONE');
#4315 =( LENGTH_UNIT ( ) NAMED_UNIT ( * ) SI_UNIT ( .MILLI., .METRE. ) );
#4316 = CARTESIAN_POINT ( 'NONE',  ( -427.0444882479999933, 25.03636355169999561, 470.0557233839999753 ) ) ;
#4317 = ADVANCED_FACE ( 'NONE', ( #2638 ), #6712, .T. ) ;
#4318 = SURFACE_SIDE_STYLE ('',( #4764 ) ) ;
#4319 = EDGE_LOOP ( 'NONE', ( #5287, #3925, #46, #2569 ) ) ;
#4320 = DIRECTION ( 'NONE',  ( -1.000000000000000000, 1.224606353822379970E-16, 6.123031769111888756E-17 ) ) ;
#4321 = VECTOR ( 'NONE', #6285, 1000.000000000000000 ) ;
#4322 = UNCERTAINTY_MEASURE_WITH_UNIT (LENGTH_MEASURE( 1.000000000000000082E-05 ), #5508, 'distance_accuracy_value', 'NONE');
#4323 =( NAMED_UNIT ( * ) PLANE_ANGLE_UNIT ( ) SI_UNIT ( $, .RADIAN. ) );
#4324 = ADVANCED_FACE ( 'NONE', ( #5320 ), #6401, .T. ) ;
#4325 =( LENGTH_UNIT ( ) NAMED_UNIT ( * ) SI_UNIT ( .MILLI., .METRE. ) );
#4326 = MECHANICAL_DESIGN_GEOMETRIC_PRESENTATION_REPRESENTATION (  '', ( #4213 ), #5945 ) ;
#4327 = ADVANCED_FACE ( 'NONE', ( #707 ), #2738, .F. ) ;
#4328 =( LENGTH_UNIT ( ) NAMED_UNIT ( * ) SI_UNIT ( .MILLI., .METRE. ) );
#4329 = ORIENTED_EDGE ( 'NONE', *, *, #3789, .F. ) ;
#4330 = DIRECTION ( 'NONE',  ( 1.000000000000000000, 0.000000000000000000, 0.000000000000000000 ) ) ;
#4331 = CARTESIAN_POINT ( 'NONE',  ( -422.0444882479999933, 25.03636355169999561, 451.2057233840000094 ) ) ;
#4332 = FILL_AREA_STYLE_COLOUR ( '', #1465 ) ;
#4333 =( NAMED_UNIT ( * ) SI_UNIT ( $, .STERADIAN. ) SOLID_ANGLE_UNIT ( ) );
#4334 = FILL_AREA_STYLE ('',( #1131 ) ) ;
#4335 = SURFACE_STYLE_FILL_AREA ( #2704 ) ;
#4336 = ORIENTED_EDGE ( 'NONE', *, *, #106, .F. ) ;
#4337 = LINE ( 'NONE', #6400, #4465 ) ;
#4338 =( LENGTH_UNIT ( ) NAMED_UNIT ( * ) SI_UNIT ( .MILLI., .METRE. ) );
#4339 = PRESENTATION_LAYER_ASSIGNMENT (  '', '', ( #6068 ) ) ;
#4340 = CARTESIAN_POINT ( 'NONE',  ( -422.0444882479999933, 30.03636355169999916, 472.0557233839999753 ) ) ;
#4341 = CARTESIAN_POINT ( 'NONE',  ( -390.5934690377343941, 24.67833109161034599, 442.4299725891945059 ) ) ;
#4342 = CARTESIAN_POINT ( 'NONE',  ( -390.8890815581115135, 24.89026680444981565, 442.2871432944215258 ) ) ;
#4343 =( LENGTH_UNIT ( ) NAMED_UNIT ( * ) SI_UNIT ( .MILLI., .METRE. ) );
#4344 = CIRCLE ( 'NONE', #3466, 1.149999999999984368 ) ;
#4345 = EDGE_LOOP ( 'NONE', ( #5165, #4336 ) ) ;
#4346 =( GEOMETRIC_REPRESENTATION_CONTEXT ( 3 ) GLOBAL_UNCERTAINTY_ASSIGNED_CONTEXT ( ( #3725 ) ) GLOBAL_UNIT_ASSIGNED_CONTEXT ( ( #2783, #5397, #6451 ) ) REPRESENTATION_CONTEXT ( 'NONE', 'WORKASPACE' ) );
#4347 = FILL_AREA_STYLE ('',( #2316 ) ) ;
#4348 = CARTESIAN_POINT ( 'NONE',  ( -424.6646260862755184, 24.22922073282213518, 443.5945301855654748 ) ) ;
#4349 = CIRCLE ( 'NONE', #6740, 1.149999999999978373 ) ;
#4350 =( NAMED_UNIT ( * ) SI_UNIT ( $, .STERADIAN. ) SOLID_ANGLE_UNIT ( ) );
#4351 = FILL_AREA_STYLE ('',( #691 ) ) ;
#4352 = ORIENTED_EDGE ( 'NONE', *, *, #5028, .F. ) ;
#4353 = CIRCLE ( 'NONE', #531, 0.9044999999999747686 ) ;
#4354 = CARTESIAN_POINT ( 'NONE',  ( -390.5748554922673179, 25.43869998365395446, 442.4403389279828502 ) ) ;
#4355 = COLOUR_RGB ( '',0.9882352941176471006, 0.8980392156862745390, 0.8784313725490195957 ) ;
#4356 = COLOUR_RGB ( '',0.9882352941176471006, 0.8980392156862745390, 0.8784313725490195957 ) ;
#4357 =( NAMED_UNIT ( * ) SI_UNIT ( $, .STERADIAN. ) SOLID_ANGLE_UNIT ( ) );
#4358 = DIRECTION ( 'NONE',  ( -1.000000000000000000, 0.000000000000000000, 0.000000000000000000 ) ) ;
#4359 = ORIENTED_EDGE ( 'NONE', *, *, #269, .T. ) ;
#4360 = DIRECTION ( 'NONE',  ( 0.000000000000000000, 0.000000000000000000, -1.000000000000000000 ) ) ;
#4361 = EDGE_CURVE ( 'NONE', #825, #3101, #5072, .T. ) ;
#4362 = PRESENTATION_STYLE_ASSIGNMENT (( #2261 ) ) ;
#4363 = ADVANCED_FACE ( 'NONE', ( #5355, #675 ), #5955, .T. ) ;
#4364 = CARTESIAN_POINT ( 'NONE',  ( -389.3860494961615473, 24.31477578731105993, 476.4461476829102367 ) ) ;
#4365 = CYLINDRICAL_SURFACE ( 'NONE', #6409, 1.149999999999984368 ) ;
#4366 = CARTESIAN_POINT ( 'NONE',  ( -390.4919613111761691, 24.13532640395328244, 442.4881853492844357 ) ) ;
#4367 = CARTESIAN_POINT ( 'NONE',  ( -387.9283717179289965, 25.03636355169999561, 479.1718399150710184 ) ) ;
#4368 = VECTOR ( 'NONE', #2601, 1000.000000000000114 ) ;
#4369 = ORIENTED_EDGE ( 'NONE', *, *, #3236, .T. ) ;
#4370 = LINE ( 'NONE', #5888, #5534 ) ;
#4371 = FILL_AREA_STYLE ('',( #6371 ) ) ;
#4372 = SURFACE_STYLE_USAGE ( .BOTH. , #5418 ) ;
#4373 = COLOUR_RGB ( '',0.9882352941176471006, 0.8980392156862745390, 0.8784313725490195957 ) ;
#4374 =( NAMED_UNIT ( * ) PLANE_ANGLE_UNIT ( ) SI_UNIT ( $, .RADIAN. ) );
#4375 = CARTESIAN_POINT ( 'NONE',  ( -389.5529403220376707, 24.04063638079957599, 443.3837450148124617 ) ) ;
#4376 = FILL_AREA_STYLE_COLOUR ( '', #6591 ) ;
#4377 = CARTESIAN_POINT ( 'NONE',  ( -425.2767212950000726, 20.03636355169999916, 440.0557233840000322 ) ) ;
#4378 = DIRECTION ( 'NONE',  ( 6.123031769111888756E-17, 1.000000000000000000, 6.123031769111888756E-17 ) ) ;
#4379 = CARTESIAN_POINT ( 'NONE',  ( -417.0444882479999933, 25.03636355169999561, 475.0557233839999753 ) ) ;
#4380 = ORIENTED_EDGE ( 'NONE', *, *, #5562, .F. ) ;
#4381 = DIRECTION ( 'NONE',  ( -1.000000000000000000, 1.224606353822379970E-16, 7.273641324662130830E-16 ) ) ;
#4382 = CARTESIAN_POINT ( 'NONE',  ( -423.9122395010048194, 23.93708811508752632, 442.7078533791556652 ) ) ;
#4383 = UNCERTAINTY_MEASURE_WITH_UNIT (LENGTH_MEASURE( 1.000000000000000082E-05 ), #4798, 'distance_accuracy_value', 'NONE');
#4384 = DIRECTION ( 'NONE',  ( 6.123031769111888756E-17, 0.000000000000000000, 1.000000000000000000 ) ) ;
#4385 = DIRECTION ( 'NONE',  ( 1.000000000000000000, 0.000000000000000000, 0.000000000000000000 ) ) ;
#4386 =( NAMED_UNIT ( * ) SI_UNIT ( $, .STERADIAN. ) SOLID_ANGLE_UNIT ( ) );
#4387 = ORIENTED_EDGE ( 'NONE', *, *, #6551, .T. ) ;
#4388 =( NAMED_UNIT ( * ) PLANE_ANGLE_UNIT ( ) SI_UNIT ( $, .RADIAN. ) );
#4389 = EDGE_LOOP ( 'NONE', ( #5478, #5131, #591, #1850, #3608, #4074, #237, #1552 ) ) ;
#4390 = CIRCLE ( 'NONE', #2307, 1.149999999999984368 ) ;
#4391 = DIRECTION ( 'NONE',  ( -0.7071067811865470176, 8.659274570719349251E-17, 0.7071067811865480168 ) ) ;
#4392 = CARTESIAN_POINT ( 'NONE',  ( -426.9737775774354986, 25.03636355169999561, 478.3586671167064992 ) ) ;
#4393 = CARTESIAN_POINT ( 'NONE',  ( -389.4769502125568579, 24.13532640510169358, 476.6082503195722211 ) ) ;
#4394 = CARTESIAN_POINT ( 'NONE',  ( -389.4760509979791436, 24.13841285042017759, 443.5052082251482375 ) ) ;
#4395 = CARTESIAN_POINT ( 'NONE',  ( -388.7415445162935157, 25.03636355169999561, 440.1264340545644700 ) ) ;
#4396 =( LENGTH_UNIT ( ) NAMED_UNIT ( * ) SI_UNIT ( .MILLI., .METRE. ) );
#4397 = EDGE_CURVE ( 'NONE', #6052, #5930, #3546, .T. ) ;
#4398 = EDGE_LOOP ( 'NONE', ( #4435, #1197, #6128, #70 ) ) ;
#4399 = DIRECTION ( 'NONE',  ( -0.7071067811865480168, 8.659274570719359112E-17, -0.7071067811865470176 ) ) ;
#4400 = PRESENTATION_LAYER_ASSIGNMENT (  '', '', ( #352 ) ) ;
#4401 =( NAMED_UNIT ( * ) SI_UNIT ( $, .STERADIAN. ) SOLID_ANGLE_UNIT ( ) );
#4402 =( NAMED_UNIT ( * ) PLANE_ANGLE_UNIT ( ) SI_UNIT ( $, .RADIAN. ) );
#4403 = DIRECTION ( 'NONE',  ( 0.000000000000000000, 0.000000000000000000, 1.000000000000000000 ) ) ;
#4404 = CARTESIAN_POINT ( 'NONE',  ( -390.8982818887000690, 25.00757294630195915, 442.2833217204570246 ) ) ;
#4405 = LINE ( 'NONE', #2277, #1579 ) ;
#4406 = CARTESIAN_POINT ( 'NONE',  ( -425.3474319807064603, 25.03636355169999561, 440.1264340545644700 ) ) ;
#4407 =( NAMED_UNIT ( * ) SI_UNIT ( $, .STERADIAN. ) SOLID_ANGLE_UNIT ( ) );
#4408 = MECHANICAL_DESIGN_GEOMETRIC_PRESENTATION_REPRESENTATION (  '', ( #4626 ), #252 ) ;
#4409 = AXIS2_PLACEMENT_3D ( 'NONE', #1699, #2710, #3303 ) ;
#4410 = DIRECTION ( 'NONE',  ( 1.000000000000000000, 0.000000000000000000, -1.493081916784099899E-15 ) ) ;
#4411 = ADVANCED_FACE ( 'NONE', ( #295, #360 ), #3962, .F. ) ;
#4412 = ADVANCED_FACE ( 'NONE', ( #395, #1343 ), #2513, .F. ) ;
#4413 = VERTEX_POINT ( 'NONE', #5991 ) ;
#4414 = CARTESIAN_POINT ( 'NONE',  ( -390.1079571201547651, 26.15859822339145424, 442.7644649496496640 ) ) ;
#4415 = AXIS2_PLACEMENT_3D ( 'NONE', #5457, #4381, #5489 ) ;
#4416 = CARTESIAN_POINT ( 'NONE',  ( -424.3446924212434510, 23.91285007686922270, 443.1275662999459541 ) ) ;
#4417 = CARTESIAN_POINT ( 'NONE',  ( -417.0444882479999933, 25.03636355169999561, 440.0557233840000322 ) ) ;
#4418 = CARTESIAN_POINT ( 'NONE',  ( -424.6943840738649101, 24.78561074497003247, 476.4632111040216387 ) ) ;
#4419 = DIRECTION ( 'NONE',  ( -1.000000000000000000, 1.224606353822379970E-16, 6.123031769111888756E-17 ) ) ;
#4420 = PRESENTATION_STYLE_ASSIGNMENT (( #1294 ) ) ;
#4421 = CIRCLE ( 'NONE', #3660, 0.9044999999999747686 ) ;
#4422 = ORIENTED_EDGE ( 'NONE', *, *, #3281, .T. ) ;
#4423 = CARTESIAN_POINT ( 'NONE',  ( -423.2251395351723886, 24.75426159410521620, 477.8136410714718636 ) ) ;
#4424 = COLOUR_RGB ( '',0.9882352941176471006, 0.8980392156862745390, 0.8784313725490195957 ) ;
#4425 = SURFACE_STYLE_USAGE ( .BOTH. , #6014 ) ;
#4426 = CARTESIAN_POINT ( 'NONE',  ( -424.8169338707713791, 25.03636355169999916, 476.2018234100012819 ) ) ;
#4427 = MECHANICAL_DESIGN_GEOMETRIC_PRESENTATION_REPRESENTATION (  '', ( #5500 ), #2126 ) ;
#4428 = ORIENTED_EDGE ( 'NONE', *, *, #1640, .F. ) ;
#4429 = DIRECTION ( 'NONE',  ( -1.836909530733569832E-16, -1.000000000000000000, 6.123031769111888756E-17 ) ) ;
#4430 = CARTESIAN_POINT ( 'NONE',  ( -389.5050975300580944, 24.09597206430659355, 476.6540656276714572 ) ) ;
#4431 = COLOUR_RGB ( '',0.7921568627450980005, 0.8196078431372548767, 0.9333333333333333481 ) ;
#4432 = FACE_BOUND ( 'NONE', #6382, .T. ) ;
#4433 = CARTESIAN_POINT ( 'NONE',  ( -389.3646884445151954, 24.37169567284689720, 443.7066424370913751 ) ) ;
#4434 = PRESENTATION_STYLE_ASSIGNMENT (( #2438 ) ) ;
#4435 = ORIENTED_EDGE ( 'NONE', *, *, #5394, .T. ) ;
#4436 =( GEOMETRIC_REPRESENTATION_CONTEXT ( 3 ) GLOBAL_UNCERTAINTY_ASSIGNED_CONTEXT ( ( #6210 ) ) GLOBAL_UNIT_ASSIGNED_CONTEXT ( ( #3248, #5359, #712 ) ) REPRESENTATION_CONTEXT ( 'NONE', 'WORKASPACE' ) );
#4437 = SURFACE_STYLE_USAGE ( .BOTH. , #2340 ) ;
#4438 = CARTESIAN_POINT ( 'NONE',  ( -423.8427863262415372, 24.23629091367144639, 442.6537211816374793 ) ) ;
#4439 = CARTESIAN_POINT ( 'NONE',  ( -389.3489541453112679, 24.40961348851952195, 443.7373404669891670 ) ) ;
#4440 = CARTESIAN_POINT ( 'NONE',  ( -423.4439021966741734, 25.77142110603483260, 477.7097977119107668 ) ) ;
#4441 = CYLINDRICAL_SURFACE ( 'NONE', #1500, 1.149999999999984368 ) ;
#4442 = PRESENTATION_STYLE_ASSIGNMENT (( #2346 ) ) ;
#4443 = DIRECTION ( 'NONE',  ( 1.000000000000000000, 0.000000000000000000, 6.123031769111888756E-17 ) ) ;
#4444 = ORIENTED_EDGE ( 'NONE', *, *, #644, .F. ) ;
#4445 = MECHANICAL_DESIGN_GEOMETRIC_PRESENTATION_REPRESENTATION (  '', ( #4771 ), #2144 ) ;
#4446 = PRESENTATION_STYLE_ASSIGNMENT (( #238 ) ) ;
#4447 =( NAMED_UNIT ( * ) SI_UNIT ( $, .STERADIAN. ) SOLID_ANGLE_UNIT ( ) );
#4448 = EDGE_CURVE ( 'NONE', #1444, #4302, #1897, .T. ) ;
#4449 = FILL_AREA_STYLE_COLOUR ( '', #4952 ) ;
#4450 = EDGE_CURVE ( 'NONE', #4413, #2494, #1644, .T. ) ;
#4451 = UNCERTAINTY_MEASURE_WITH_UNIT (LENGTH_MEASURE( 1.000000000000000082E-05 ), #2888, 'distance_accuracy_value', 'NONE');
#4452 = CARTESIAN_POINT ( 'NONE',  ( -423.6293213631012691, 25.63274110763176239, 442.5084483781075164 ) ) ;
#4453 = AXIS2_PLACEMENT_3D ( 'NONE', #1290, #6004, #5493 ) ;
#4454 = CARTESIAN_POINT ( 'NONE',  ( -392.0444882480000501, 20.03636355169999916, 448.0557233840000322 ) ) ;
#4455 = ORIENTED_EDGE ( 'NONE', *, *, #6385, .F. ) ;
#4456 = AXIS2_PLACEMENT_3D ( 'NONE', #213, #5496, #6485 ) ;
#4457 = DIRECTION ( 'NONE',  ( 0.7071067811865475727, 0.000000000000000000, -0.7071067811865475727 ) ) ;
#4458 = UNCERTAINTY_MEASURE_WITH_UNIT (LENGTH_MEASURE( 1.000000000000000082E-05 ), #736, 'distance_accuracy_value', 'NONE');
#4459 = CARTESIAN_POINT ( 'NONE',  ( -417.0444882479999933, 26.18636355169999774, 475.0557233839999753 ) ) ;
#4460 = DIRECTION ( 'NONE',  ( 0.000000000000000000, 0.000000000000000000, -1.000000000000000000 ) ) ;
#4461 =( GEOMETRIC_REPRESENTATION_CONTEXT ( 3 ) GLOBAL_UNCERTAINTY_ASSIGNED_CONTEXT ( ( #3493 ) ) GLOBAL_UNIT_ASSIGNED_CONTEXT ( ( #4713, #2073, #503 ) ) REPRESENTATION_CONTEXT ( 'NONE', 'WORKASPACE' ) );
#4462 = FILL_AREA_STYLE_COLOUR ( '', #5796 ) ;
#4463 = SURFACE_STYLE_FILL_AREA ( #2360 ) ;
#4464 = MECHANICAL_DESIGN_GEOMETRIC_PRESENTATION_REPRESENTATION (  '', ( #3814 ), #5968 ) ;
#4465 = VECTOR ( 'NONE', #3866, 1000.000000000000000 ) ;
#4466 = ORIENTED_EDGE ( 'NONE', *, *, #1367, .F. ) ;
#4467 = AXIS2_PLACEMENT_3D ( 'NONE', #3547, #3964, #4539 ) ;
#4468 = DIRECTION ( 'NONE',  ( 1.000000000000000000, 0.000000000000000000, 6.123031769111888756E-17 ) ) ;
#4469 = AXIS2_PLACEMENT_3D ( 'NONE', #2798, #4880, #2764 ) ;
#4470 = CARTESIAN_POINT ( 'NONE',  ( -390.7556544493316437, 24.47079521482783449, 442.3464536883113283 ) ) ;
#4471 = FACE_OUTER_BOUND ( 'NONE', #731, .T. ) ;
#4472 = ORIENTED_EDGE ( 'NONE', *, *, #2744, .F. ) ;
#4473 =( GEOMETRIC_REPRESENTATION_CONTEXT ( 3 ) GLOBAL_UNCERTAINTY_ASSIGNED_CONTEXT ( ( #4458 ) ) GLOBAL_UNIT_ASSIGNED_CONTEXT ( ( #736, #4503, #5446 ) ) REPRESENTATION_CONTEXT ( 'NONE', 'WORKASPACE' ) );
#4474 = FILL_AREA_STYLE ('',( #772 ) ) ;
#4475 = PRESENTATION_STYLE_ASSIGNMENT (( #1408 ) ) ;
#4476 = PRESENTATION_STYLE_ASSIGNMENT (( #3512 ) ) ;
#4477 = FACE_BOUND ( 'NONE', #1123, .T. ) ;
#4478 = PRESENTATION_LAYER_ASSIGNMENT (  '', '', ( #1178 ) ) ;
#4479 = DIRECTION ( 'NONE',  ( 1.224606353822379970E-16, 0.000000000000000000, -1.000000000000000000 ) ) ;
#4480 = DIRECTION ( 'NONE',  ( 1.000000000000000000, 0.000000000000000000, 0.000000000000000000 ) ) ;
#4481 = CARTESIAN_POINT ( 'NONE',  ( -397.0444882479999933, 25.03636355169999561, 445.0557233840000322 ) ) ;
#4482 = VERTEX_POINT ( 'NONE', #4773 ) ;
#4483 = CARTESIAN_POINT ( 'NONE',  ( -424.0542699030335712, 25.92782919167962064, 477.2831041994534189 ) ) ;
#4484 = VECTOR ( 'NONE', #5326, 1000.000000000000000 ) ;
#4485 = CARTESIAN_POINT ( 'NONE',  ( -390.4401894961335984, 25.97966695991791752, 477.5907838574559605 ) ) ;
#4486 = CARTESIAN_POINT ( 'NONE',  ( -423.2811451832877196, 24.58587896536912254, 442.3224583513033394 ) ) ;
#4487 = DIRECTION ( 'NONE',  ( 1.000000000000000000, 0.000000000000000000, 0.000000000000000000 ) ) ;
#4488 =( NAMED_UNIT ( * ) PLANE_ANGLE_UNIT ( ) SI_UNIT ( $, .RADIAN. ) );
#4489 = SURFACE_SIDE_STYLE ('',( #1354 ) ) ;
#4490 = PRESENTATION_LAYER_ASSIGNMENT (  '', '', ( #4162 ) ) ;
#4491 = EDGE_CURVE ( 'NONE', #3143, #1356, #2331, .T. ) ;
#4492 = EDGE_CURVE ( 'NONE', #5856, #5815, #6155, .T. ) ;
#4493 = VERTEX_POINT ( 'NONE', #5652 ) ;
#4494 = CARTESIAN_POINT ( 'NONE',  ( -424.3357466767964183, 26.15859822528447154, 443.1191922495829090 ) ) ;
#4495 = CARTESIAN_POINT ( 'NONE',  ( -423.1906183486620989, 25.00900104704462024, 477.8281565739302437 ) ) ;
#4496 = DIRECTION ( 'NONE',  ( -1.836909530733569832E-16, -1.000000000000000000, 6.123031769111888756E-17 ) ) ;
#4497 = DIRECTION ( 'NONE',  ( -0.7071067811865480168, 8.659274570719359112E-17, -0.7071067811865470176 ) ) ;
#4498 = CARTESIAN_POINT ( 'NONE',  ( -389.5741964199989411, 26.05065127856392948, 443.3532221035550833 ) ) ;
#4499 = LINE ( 'NONE', #5033, #1247 ) ;
#4500 = EDGE_LOOP ( 'NONE', ( #5999, #6562 ) ) ;
#4501 = B_SPLINE_CURVE_WITH_KNOTS ( 'NONE', 3,
 ( #190, #1748, #2861, #2964, #6434, #3863, #1234, #6024, #4433, #256, #864, #5951, #6496, #3438, #4394, #5918, #289, #1269, #3958, #3327, #2334, #1892, #2896, #5412, #5476, #4979, #228, #5447, #5038, #737, #1309, #3995, #6465, #354, #4504, #2833, #4945, #4366, #4914, #2299, #1785, #769, #1819, #3929, #4470, #6056, #5985, #3406, #1364, #3473, #5547, #2931, #3895, #5006, #800, #3372, #2367, #6532, #1855 ),
 .UNSPECIFIED., .F., .F.,
 ( 4, 2, 2, 1, 2, 2, 2, 1, 2, 2, 2, 2, 2, 1, 1, 2, 2, 1, 1, 1, 2, 2, 2, 2, 1, 2, 2, 2, 1, 2, 2, 2, 2, 4 ),
 ( 0.000000000000000000, 0.06170283295391099099, 0.06941568707315246001, 0.07712854119239394290, 0.09255424943086056067, 0.1234056659077859552, 0.1311185200270207629, 0.1388313741462555984, 0.1542570823847242978, 0.1851084988616530647, 0.2005342071001174620, 0.2159599153385818315, 0.2198163423982147924, 0.2236727694578477532, 0.2313856235771156733, 0.2468113318156514580, 0.2506677588752996289, 0.2545241859349477442, 0.2622370400542441415, 0.2776627482928383239, 0.3085141647700092582, 0.3393655812471801925, 0.3702169977243511267, 0.3779298518436486898, 0.3856427059629462528, 0.4010684142015281117, 0.4319198306786907193, 0.4396326847979797336, 0.4473455389172687480, 0.4627712471558557139, 0.4704841012751477258, 0.4781969553944396822, 0.4859098095137316942, 0.4936226636330236506 ),
 .UNSPECIFIED. ) ;
#4502 = CARTESIAN_POINT ( 'NONE',  ( -424.5041361982306398, 26.05990427656550068, 443.3380425777537539 ) ) ;
#4503 =( NAMED_UNIT ( * ) PLANE_ANGLE_UNIT ( ) SI_UNIT ( $, .RADIAN. ) );
#4504 = CARTESIAN_POINT ( 'NONE',  ( -390.3050780920664238, 23.99782019910661646, 442.6105267396521299 ) ) ;
#4505 = AXIS2_PLACEMENT_3D ( 'NONE', #3762, #5285, #2235 ) ;
#4506 = FILL_AREA_STYLE_COLOUR ( '', #4688 ) ;
#4507 = ORIENTED_EDGE ( 'NONE', *, *, #5846, .F. ) ;
#4508 = SURFACE_SIDE_STYLE ('',( #2374 ) ) ;
#4509 = CARTESIAN_POINT ( 'NONE',  ( -423.5092598978387741, 25.84776446176494247, 477.6739406206487502 ) ) ;
#4510 = PRESENTATION_STYLE_ASSIGNMENT (( #3415 ) ) ;
#4511 = ORIENTED_EDGE ( 'NONE', *, *, #3839, .F. ) ;
#4512 = PRESENTATION_LAYER_ASSIGNMENT (  '', '', ( #142 ) ) ;
#4513 = CARTESIAN_POINT ( 'NONE',  ( -423.5928259350351937, 25.58494307471246287, 477.6255623592401207 ) ) ;
#4514 = CARTESIAN_POINT ( 'NONE',  ( -390.6642339436815519, 25.74515940748809939, 477.7197294816729141 ) ) ;
#4515 = CYLINDRICAL_SURFACE ( 'NONE', #1441, 0.9044999999999903117 ) ;
#4516 =( NAMED_UNIT ( * ) SI_UNIT ( $, .STERADIAN. ) SOLID_ANGLE_UNIT ( ) );
#4517 = MECHANICAL_DESIGN_GEOMETRIC_PRESENTATION_REPRESENTATION (  '', ( #2673 ), #6564 ) ;
#4518 = CARTESIAN_POINT ( 'NONE',  ( -395.8944882480000160, 25.03636355169999561, 480.0557233839999753 ) ) ;
#4519 = DIRECTION ( 'NONE',  ( 0.000000000000000000, 0.000000000000000000, -1.000000000000000000 ) ) ;
#4520 = ORIENTED_EDGE ( 'NONE', *, *, #3950, .F. ) ;
#4521 = CARTESIAN_POINT ( 'NONE',  ( -424.8169087099382750, 25.06443306442071162, 443.9095624954201185 ) ) ;
#4522 = CIRCLE ( 'NONE', #1887, 1.149999999999978373 ) ;
#4523 =( LENGTH_UNIT ( ) NAMED_UNIT ( * ) SI_UNIT ( .MILLI., .METRE. ) );
#4524 =( NAMED_UNIT ( * ) PLANE_ANGLE_UNIT ( ) SI_UNIT ( $, .RADIAN. ) );
#4525 = FILL_AREA_STYLE_COLOUR ( '', #939 ) ;
#4526 =( GEOMETRIC_REPRESENTATION_CONTEXT ( 3 ) GLOBAL_UNCERTAINTY_ASSIGNED_CONTEXT ( ( #12 ) ) GLOBAL_UNIT_ASSIGNED_CONTEXT ( ( #4774, #1124, #5146 ) ) REPRESENTATION_CONTEXT ( 'NONE', 'WORKASPACE' ) );
#4527 = FACE_OUTER_BOUND ( 'NONE', #5329, .T. ) ;
#4528 = FILL_AREA_STYLE ('',( #6050 ) ) ;
#4529 = EDGE_LOOP ( 'NONE', ( #5531, #3602, #2705, #1938 ) ) ;
#4530 = PRESENTATION_LAYER_ASSIGNMENT (  '', '', ( #2123 ) ) ;
#4531 = CARTESIAN_POINT ( 'NONE',  ( -424.0283961287054808, 26.17089128273908827, 442.8053545144632608 ) ) ;
#4532 = LINE ( 'NONE', #5106, #1550 ) ;
#4533 = ADVANCED_FACE ( 'NONE', ( #4193, #6263, #1578 ), #3689, .T. ) ;
#4534 = ADVANCED_FACE ( 'NONE', ( #3893 ), #5444, .T. ) ;
#4535 = FILL_AREA_STYLE_COLOUR ( '', #6458 ) ;
#4536 = CARTESIAN_POINT ( 'NONE',  ( -425.3474319736354232, 25.03636355169999561, 440.1264340616355071 ) ) ;
#4537 = ORIENTED_EDGE ( 'NONE', *, *, #5234, .T. ) ;
#4538 = STYLED_ITEM ( 'NONE', ( #2791 ), #4742 ) ;
#4539 = DIRECTION ( 'NONE',  ( 0.000000000000000000, -1.000000000000000000, 0.000000000000000000 ) ) ;
#4540 = CARTESIAN_POINT ( 'NONE',  ( -422.0444882479999933, 23.88636355170000058, 470.0557233839999753 ) ) ;
#4541 = PRESENTATION_LAYER_ASSIGNMENT (  '', '', ( #2239 ) ) ;
#4542 = EDGE_LOOP ( 'NONE', ( #1355, #5775 ) ) ;
#4543 = CARTESIAN_POINT ( 'NONE',  ( -423.7241190195424565, 25.74482619575590547, 477.5424709814409425 ) ) ;
#4544 = FILL_AREA_STYLE_COLOUR ( '', #5166 ) ;
#4545 = PRESENTATION_STYLE_ASSIGNMENT (( #2451 ) ) ;
#4546 = FACE_OUTER_BOUND ( 'NONE', #160, .T. ) ;
#4547 = CARTESIAN_POINT ( 'NONE',  ( -423.4797896909476549, 25.35174365187264911, 442.4213451377264619 ) ) ;
#4548 = CIRCLE ( 'NONE', #5948, 1.149999999999984368 ) ;
#4549 = ORIENTED_EDGE ( 'NONE', *, *, #1342, .T. ) ;
#4550 = CARTESIAN_POINT ( 'NONE',  ( -424.7533871019350045, 25.60240398209807822, 443.7659961332524858 ) ) ;
#4551 = DIRECTION ( 'NONE',  ( -0.7071067811865570096, 8.659274570719468813E-17, 0.7071067811865380248 ) ) ;
#4552 = AXIS2_PLACEMENT_3D ( 'NONE', #836, #1337, #5507 ) ;
#4553 = PRESENTATION_LAYER_ASSIGNMENT (  '', '', ( #2610 ) ) ;
#4554 = FACE_BOUND ( 'NONE', #6279, .T. ) ;
#4555 = DIRECTION ( 'NONE',  ( 0.7071067811865480168, 0.000000000000000000, -0.7071067811865470176 ) ) ;
#4556 = CARTESIAN_POINT ( 'NONE',  ( -390.8541837495989171, 25.35527822786970376, 442.3019484355945679 ) ) ;
#4557 = FACE_OUTER_BOUND ( 'NONE', #6089, .T. ) ;
#4558 =( GEOMETRIC_REPRESENTATION_CONTEXT ( 3 ) GLOBAL_UNCERTAINTY_ASSIGNED_CONTEXT ( ( #336 ) ) GLOBAL_UNIT_ASSIGNED_CONTEXT ( ( #4325, #5811, #2195 ) ) REPRESENTATION_CONTEXT ( 'NONE', 'WORKASPACE' ) );
#4559 = VERTEX_POINT ( 'NONE', #4259 ) ;
#4560 =( GEOMETRIC_REPRESENTATION_CONTEXT ( 3 ) GLOBAL_UNCERTAINTY_ASSIGNED_CONTEXT ( ( #4873 ) ) GLOBAL_UNIT_ASSIGNED_CONTEXT ( ( #373, #6577, #6605 ) ) REPRESENTATION_CONTEXT ( 'NONE', 'WORKASPACE' ) );
#4561 = CARTESIAN_POINT ( 'NONE',  ( -423.5111018468734869, 25.85029144501866227, 442.4384777183326491 ) ) ;
#4562 = DIRECTION ( 'NONE',  ( -1.836909530733569832E-16, -1.000000000000000000, 6.123031769111888756E-17 ) ) ;
#4563 = CIRCLE ( 'NONE', #1046, 1.149999999999978373 ) ;
#4564 = AXIS2_PLACEMENT_3D ( 'NONE', #6033, #3904, #1347 ) ;
#4565 = CARTESIAN_POINT ( 'NONE',  ( -425.5210266884167254, 25.03636355169999561, 479.8114179915831983 ) ) ;
#4566 = CARTESIAN_POINT ( 'NONE',  ( -422.0444882479999933, 25.03636355169999561, 471.2057233839999526 ) ) ;
#4567 = ORIENTED_EDGE ( 'NONE', *, *, #224, .F. ) ;
#4568 = EDGE_CURVE ( 'NONE', #5904, #5371, #6390, .T. ) ;
#4569 = PRESENTATION_LAYER_ASSIGNMENT (  '', '', ( #5644 ) ) ;
#4570 = EDGE_CURVE ( 'NONE', #2192, #5125, #2296, .T. ) ;
#4571 = VECTOR ( 'NONE', #1090, 1000.000000000000000 ) ;
#4572 = COLOUR_RGB ( '',0.7921568627450980005, 0.8196078431372548767, 0.9333333333333333481 ) ;
#4573 = CARTESIAN_POINT ( 'NONE',  ( -424.5567452353339490, 24.37303007894069751, 443.4156829913794695 ) ) ;
#4574 = CARTESIAN_POINT ( 'NONE',  ( 0.000000000000000000, 0.000000000000000000, 0.000000000000000000 ) ) ;
#4575 = CARTESIAN_POINT ( 'NONE',  ( -387.0444882480000501, 20.03636355169999916, 478.2879564310000546 ) ) ;
#4576 = CIRCLE ( 'NONE', #652, 1.149999999999984368 ) ;
#4577 = VERTEX_POINT ( 'NONE', #1199 ) ;
#4578 = CARTESIAN_POINT ( 'NONE',  ( -424.1010400016711515, 25.93796786853950209, 477.2405991782750903 ) ) ;
#4579 = CARTESIAN_POINT ( 'NONE',  ( -390.8986539120351722, 25.18410294260774762, 477.8282788401052130 ) ) ;
#4580 = CARTESIAN_POINT ( 'NONE',  ( -424.8100274252110466, 24.83840146845491503, 443.8930478720084807 ) ) ;
#4581 = FACE_OUTER_BOUND ( 'NONE', #6245, .T. ) ;
#4582 =( NAMED_UNIT ( * ) SI_UNIT ( $, .STERADIAN. ) SOLID_ANGLE_UNIT ( ) );
#4583 = CARTESIAN_POINT ( 'NONE',  ( -423.4285524726335552, 24.99143506125206926, 477.7173707476961795 ) ) ;
#4584 = EDGE_LOOP ( 'NONE', ( #480, #4969, #4859, #5345 ) ) ;
#4585 = STYLED_ITEM ( 'NONE', ( #2181 ), #1806 ) ;
#4586 = SURFACE_SIDE_STYLE ('',( #6610 ) ) ;
#4587 = CARTESIAN_POINT ( 'NONE',  ( -389.3855394606356413, 25.16521463195674713, 443.6664089807180176 ) ) ;
#4588 = LINE ( 'NONE', #1952, #3006 ) ;
#4589 = UNCERTAINTY_MEASURE_WITH_UNIT (LENGTH_MEASURE( 1.000000000000000082E-05 ), #6015, 'distance_accuracy_value', 'NONE');
#4590 = AXIS2_PLACEMENT_3D ( 'NONE', #3003, #2481, #3906 ) ;
#4591 = CARTESIAN_POINT ( 'NONE',  ( -423.1906946099703077, 25.00757287714041510, 477.8281250464390837 ) ) ;
#4592 = PRESENTATION_STYLE_ASSIGNMENT (( #3058 ) ) ;
#4593 = CARTESIAN_POINT ( 'NONE',  ( -390.8431839510870418, 25.39168958275631738, 442.3067123813017929 ) ) ;
#4594 = CARTESIAN_POINT ( 'NONE',  ( -389.5377933512030495, 26.01692712367452387, 476.7051342712723567 ) ) ;
#4595 = EDGE_LOOP ( 'NONE', ( #3309, #4507 ) ) ;
#4596 = PRESENTATION_STYLE_ASSIGNMENT (( #3505 ) ) ;
#4597 = CARTESIAN_POINT ( 'NONE',  ( -423.9367319080503762, 26.14620068733285763, 442.7269063214533276 ) ) ;
#4598 = PLANE ( 'NONE',  #470 ) ;
#4599 =( NAMED_UNIT ( * ) SI_UNIT ( $, .STERADIAN. ) SOLID_ANGLE_UNIT ( ) );
#4600 = FILL_AREA_STYLE_COLOUR ( '', #188 ) ;
#4601 = DIRECTION ( 'NONE',  ( 0.000000000000000000, 0.000000000000000000, -1.000000000000000000 ) ) ;
#4602 = ORIENTED_EDGE ( 'NONE', *, *, #644, .T. ) ;
#4603 =( NAMED_UNIT ( * ) PLANE_ANGLE_UNIT ( ) SI_UNIT ( $, .RADIAN. ) );
#4604 = CARTESIAN_POINT ( 'NONE',  ( -392.0444882580000581, 25.03636355169999561, 450.0557233840000322 ) ) ;
#4605 = ADVANCED_FACE ( 'NONE', ( #2166 ), #6330, .T. ) ;
#4606 = PRESENTATION_STYLE_ASSIGNMENT (( #2517 ) ) ;
#4607 = DIRECTION ( 'NONE',  ( 0.000000000000000000, -1.000000000000000000, 0.000000000000000000 ) ) ;
#4608 = ORIENTED_EDGE ( 'NONE', *, *, #4034, .T. ) ;
#4609 = ORIENTED_EDGE ( 'NONE', *, *, #148, .F. ) ;
#4610 = PRESENTATION_LAYER_ASSIGNMENT (  '', '', ( #784 ) ) ;
#4611 =( LENGTH_UNIT ( ) NAMED_UNIT ( * ) SI_UNIT ( .MILLI., .METRE. ) );
#4612 = CARTESIAN_POINT ( 'NONE',  ( -389.6895327516804173, 25.87172408434624415, 476.9148404929344451 ) ) ;
#4613 = FACE_OUTER_BOUND ( 'NONE', #3854, .T. ) ;
#4614 = FACE_OUTER_BOUND ( 'NONE', #5688, .T. ) ;
#4615 = EDGE_CURVE ( 'NONE', #1105, #6742, #2983, .T. ) ;
#4616 = CARTESIAN_POINT ( 'NONE',  ( -424.4791480409438691, 24.26781318071834903, 476.8093180279362286 ) ) ;
#4617 = EDGE_CURVE ( 'NONE', #2237, #3072, #4149, .T. ) ;
#4618 = SURFACE_STYLE_USAGE ( .BOTH. , #3118 ) ;
#4619 = EDGE_LOOP ( 'NONE', ( #3712, #3803, #3416, #3932 ) ) ;
#4620 = FILL_AREA_STYLE ('',( #1422 ) ) ;
#4621 = FACE_OUTER_BOUND ( 'NONE', #412, .T. ) ;
#4622 = AXIS2_PLACEMENT_3D ( 'NONE', #5867, #206, #4926 ) ;
#4623 = VECTOR ( 'NONE', #3868, 1000.000000000000114 ) ;
#4624 = SURFACE_SIDE_STYLE ('',( #2058 ) ) ;
#4625 = CARTESIAN_POINT ( 'NONE',  ( -390.7261053352435169, 24.40961349674434544, 477.7512574886671928 ) ) ;
#4626 = STYLED_ITEM ( 'NONE', ( #4596 ), #3916 ) ;
#4627 = CARTESIAN_POINT ( 'NONE',  ( -390.8983632647889976, 25.03636365734826441, 442.2832979084095086 ) ) ;
#4628 = CARTESIAN_POINT ( 'NONE',  ( -389.2720677858985141, 25.06443303425766445, 476.2018842721850547 ) ) ;
#4629 = EDGE_LOOP ( 'NONE', ( #5017, #4694 ) ) ;
#4630 = MANIFOLD_SOLID_BREP ( 'GEWINDEHUELSE1.STP-1-solid1', #3924 ) ;
#4631 = CIRCLE ( 'NONE', #4745, 0.9044999999999747686 ) ;
#4632 = AXIS2_PLACEMENT_3D ( 'NONE', #3461, #5565, #5592 ) ;
#4633 = CARTESIAN_POINT ( 'NONE',  ( -424.8042057164551011, 25.29985092882614950, 443.8792945461009367 ) ) ;
#4634 = LINE ( 'NONE', #3727, #6081 ) ;
#4635 =( LENGTH_UNIT ( ) NAMED_UNIT ( * ) SI_UNIT ( .MILLI., .METRE. ) );
#4636 = CARTESIAN_POINT ( 'NONE',  ( -424.7755338145462360, 25.49837614499489646, 476.2972706153348668 ) ) ;
#4637 =( GEOMETRIC_REPRESENTATION_CONTEXT ( 3 ) GLOBAL_UNCERTAINTY_ASSIGNED_CONTEXT ( ( #2057 ) ) GLOBAL_UNIT_ASSIGNED_CONTEXT ( ( #3935, #4603, #2476 ) ) REPRESENTATION_CONTEXT ( 'NONE', 'WORKASPACE' ) );
#4638 = ORIENTED_EDGE ( 'NONE', *, *, #4819, .T. ) ;
#4639 = AXIS2_PLACEMENT_3D ( 'NONE', #5061, #1489, #3016 ) ;
#4640 = CARTESIAN_POINT ( 'NONE',  ( -423.7164666099851047, 24.04063638509044765, 442.5641754532418872 ) ) ;
#4641 = CARTESIAN_POINT ( 'NONE',  ( -387.1151989266354576, 25.03636355169999561, 441.7527796583644886 ) ) ;
#4642 = VECTOR ( 'NONE', #3756, 1000.000000000000000 ) ;
#4643 = SURFACE_STYLE_FILL_AREA ( #3623 ) ;
#4644 = SURFACE_STYLE_USAGE ( .BOTH. , #4133 ) ;
#4645 = ORIENTED_EDGE ( 'NONE', *, *, #181, .T. ) ;
#4646 = ORIENTED_EDGE ( 'NONE', *, *, #438, .F. ) ;
#4647 = AXIS2_PLACEMENT_3D ( 'NONE', #249, #6491, #1328 ) ;
#4648 = CARTESIAN_POINT ( 'NONE',  ( -390.5917633579781523, 25.39881198043938326, 477.6805324959066184 ) ) ;
#4649 = DIRECTION ( 'NONE',  ( -1.000000000000000000, 1.224606353822379970E-16, 6.123031769111888756E-17 ) ) ;
#4650 = CARTESIAN_POINT ( 'NONE',  ( -424.4287631994606613, 26.11650692761967818, 476.8771076337246200 ) ) ;
#4651 = DIRECTION ( 'NONE',  ( -1.000000000000000000, 1.224606353822379970E-16, 6.123031769111888756E-17 ) ) ;
#4652 = PRESENTATION_STYLE_ASSIGNMENT (( #1483 ) ) ;
#4653 = CARTESIAN_POINT ( 'NONE',  ( -423.5501254000875520, 24.55290161348372635, 477.6508833175224709 ) ) ;
#4654 = CARTESIAN_POINT ( 'NONE',  ( -396.1399882480000088, 25.03636355169999561, 440.0557233840000322 ) ) ;
#4655 = VERTEX_POINT ( 'NONE', #6726 ) ;
#4656 = CARTESIAN_POINT ( 'NONE',  ( -423.2784833872339050, 25.48050125357291762, 442.3212536531755745 ) ) ;
#4657 = EDGE_CURVE ( 'NONE', #169, #4135, #6484, .T. ) ;
#4658 = CYLINDRICAL_SURFACE ( 'NONE', #48, 1.149999999999978373 ) ;
#4659 = EDGE_CURVE ( 'NONE', #3907, #5583, #4588, .T. ) ;
#4660 = UNCERTAINTY_MEASURE_WITH_UNIT (LENGTH_MEASURE( 1.000000000000000082E-05 ), #6312, 'distance_accuracy_value', 'NONE');
#4661 = DIRECTION ( 'NONE',  ( -0.7071067811865475727, 0.000000000000000000, -0.7071067811865475727 ) ) ;
#4662 = CARTESIAN_POINT ( 'NONE',  ( -390.6496697929248398, 24.29932684391333808, 477.7137255769642366 ) ) ;
#4663 = FILL_AREA_STYLE ('',( #1498 ) ) ;
#4664 = CARTESIAN_POINT ( 'NONE',  ( -389.3701293543566635, 25.71725944018067977, 476.4156255459579370 ) ) ;
#4665 = VERTEX_POINT ( 'NONE', #5029 ) ;
#4666 = MANIFOLD_SOLID_BREP ( 'GEWINDEHUELSE0.STP-1-solid1', #3592 ) ;
#4667 = B_SPLINE_CURVE_WITH_KNOTS ( 'NONE', 3,
 ( #2281, #1834, #3943, #6001, #3389, #817, #781, #6449, #4828, #3344, #140, #1251, #2317, #3879, #5395, #5931, #2218, #1286, #5426, #753, #684, #2844, #4861, #4414, #2876, #1802, #4960, #5869, #1185, #170, #271, #3284, #5366, #6414, #3849, #5899, #3971, #2385, #6039, #5051, #1351, #2450, #4989, #1942, #5621, #2945, #369, #4037 ),
 .UNSPECIFIED., .F., .F.,
 ( 4, 2, 1, 2, 2, 2, 2, 2, 2, 2, 2, 1, 2, 2, 1, 1, 2, 2, 1, 1, 1, 2, 2, 2, 2, 1, 2, 4 ),
 ( 0.4936226636330235951, 0.5015348095137547313, 0.5094469553944858120, 0.5252712471559496388, 0.5569198306788823993, 0.5885684142018150489, 0.6202169977247478094, 0.6360412894862182975, 0.6518655812476887856, 0.6835141647706306500, 0.6993384565320954760, 0.7151627482935604130, 0.7171407847637429889, 0.7191188212339256758, 0.7230748941742911606, 0.7309870400550110281, 0.7468113318164717462, 0.7507674047568422271, 0.7547234776972127079, 0.7626356235779537807, 0.7784599153394380355, 0.8101084988623715732, 0.8734056659082194418, 0.9367028329540674214, 0.9446149788348083831, 0.9525271247155493448, 0.9683514164770323784, 1.000000000000000000 ),
 .UNSPECIFIED. ) ;
#4668 = CARTESIAN_POINT ( 'NONE',  ( -424.5632606253863628, 26.00001107726228966, 443.4258218075708555 ) ) ;
#4669 = PRESENTATION_STYLE_ASSIGNMENT (( #2692 ) ) ;
#4670 = CARTESIAN_POINT ( 'NONE',  ( -388.8122552009999708, 30.03636355169999916, 480.0557233839999753 ) ) ;
#4671 =( LENGTH_UNIT ( ) NAMED_UNIT ( * ) SI_UNIT ( .MILLI., .METRE. ) );
#4672 =( GEOMETRIC_REPRESENTATION_CONTEXT ( 3 ) GLOBAL_UNCERTAINTY_ASSIGNED_CONTEXT ( ( #1908 ) ) GLOBAL_UNIT_ASSIGNED_CONTEXT ( ( #5273, #1194, #2728 ) ) REPRESENTATION_CONTEXT ( 'NONE', 'WORKASPACE' ) );
#4673 =( LENGTH_UNIT ( ) NAMED_UNIT ( * ) SI_UNIT ( .MILLI., .METRE. ) );
#4674 = CARTESIAN_POINT ( 'NONE',  ( -424.7781692733025807, 25.48460899998083207, 476.2914600026328458 ) ) ;
#4675 = AXIS2_PLACEMENT_3D ( 'NONE', #2845, #2722, #1110 ) ;
#4676 = ORIENTED_EDGE ( 'NONE', *, *, #4026, .T. ) ;
#4677 = CARTESIAN_POINT ( 'NONE',  ( -423.5728557443334239, 24.15761941306508831, 442.4737248670413123 ) ) ;
#4678 = CARTESIAN_POINT ( 'NONE',  ( -396.1399882480000088, 25.03636355169999561, 475.0557233739999674 ) ) ;
#4679 = STYLED_ITEM ( 'NONE', ( #5766 ), #653 ) ;
#4680 = COLOUR_RGB ( '',0.9882352941176471006, 0.8980392156862745390, 0.8784313725490195957 ) ;
#4681 = FACE_OUTER_BOUND ( 'NONE', #6114, .T. ) ;
#4682 = DIRECTION ( 'NONE',  ( 1.224606353822379970E-16, 0.000000000000000000, -1.000000000000000000 ) ) ;
#4683 = COLOUR_RGB ( '',0.9882352941176471006, 0.8980392156862745390, 0.8784313725490195957 ) ;
#4684 = VERTEX_POINT ( 'NONE', #6117 ) ;
#4685 = AXIS2_PLACEMENT_3D ( 'NONE', #2371, #706, #3378 ) ;
#4686 = EDGE_LOOP ( 'NONE', ( #6555, #88, #4994, #2124 ) ) ;
#4687 = SURFACE_SIDE_STYLE ('',( #2594 ) ) ;
#4688 = COLOUR_RGB ( '',0.9882352941176471006, 0.8980392156862745390, 0.8784313725490195957 ) ;
#4689 = CARTESIAN_POINT ( 'NONE',  ( -423.2209170848151985, 25.29985092594454343, 477.8154408529171633 ) ) ;
#4690 = VECTOR ( 'NONE', #5037, 1000.000000000000000 ) ;
#4691 = CARTESIAN_POINT ( 'NONE',  ( -397.0444882479999933, 23.88636355170000058, 445.0557233840000322 ) ) ;
#4692 = CARTESIAN_POINT ( 'NONE',  ( -424.3701488449236194, 24.18376487065401648, 476.9511149392515108 ) ) ;
#4693 = LINE ( 'NONE', #5730, #4368 ) ;
#4694 = ORIENTED_EDGE ( 'NONE', *, *, #2176, .T. ) ;
#4695 = FILL_AREA_STYLE_COLOUR ( '', #593 ) ;
#4696 = CARTESIAN_POINT ( 'NONE',  ( -397.0444882479999933, 23.88636355170000058, 475.0557233839999753 ) ) ;
#4697 = PRESENTATION_LAYER_ASSIGNMENT (  '', '', ( #1400 ) ) ;
#4698 = CARTESIAN_POINT ( 'NONE',  ( -426.1606047719999992, 25.03636355169999561, 479.1718399079999813 ) ) ;
#4699 = VERTEX_POINT ( 'NONE', #1457 ) ;
#4700 = CARTESIAN_POINT ( 'NONE',  ( -423.2736450622637676, 24.60454598664667358, 477.7923666977457628 ) ) ;
#4701 =( GEOMETRIC_REPRESENTATION_CONTEXT ( 3 ) GLOBAL_UNCERTAINTY_ASSIGNED_CONTEXT ( ( #629 ) ) GLOBAL_UNIT_ASSIGNED_CONTEXT ( ( #1376, #6509, #5517 ) ) REPRESENTATION_CONTEXT ( 'NONE', 'WORKASPACE' ) );
#4702 = SURFACE_STYLE_USAGE ( .BOTH. , #3684 ) ;
#4703 =( NAMED_UNIT ( * ) SI_UNIT ( $, .STERADIAN. ) SOLID_ANGLE_UNIT ( ) );
#4704 = EDGE_CURVE ( 'NONE', #3542, #3191, #3056, .T. ) ;
#4705 = FILL_AREA_STYLE_COLOUR ( '', #4018 ) ;
#4706 = ADVANCED_FACE ( 'NONE', ( #5745 ), #6360, .F. ) ;
#4707 = ORIENTED_EDGE ( 'NONE', *, *, #1417, .T. ) ;
#4708 = CARTESIAN_POINT ( 'NONE',  ( -424.8105407450071880, 24.84450513304279085, 443.8942676226611752 ) ) ;
#4709 = CARTESIAN_POINT ( 'NONE',  ( -392.0444882480000501, 25.03636355169999561, 448.9057233840000549 ) ) ;
#4710 = CARTESIAN_POINT ( 'NONE',  ( -389.3875328164365897, 24.89654023256377613, 476.4487744091094328 ) ) ;
#4711 = FACE_OUTER_BOUND ( 'NONE', #6076, .T. ) ;
#4712 = DIRECTION ( 'NONE',  ( 1.000000000000000000, 0.000000000000000000, -6.049034970839750613E-16 ) ) ;
#4713 =( LENGTH_UNIT ( ) NAMED_UNIT ( * ) SI_UNIT ( .MILLI., .METRE. ) );
#4714 = ORIENTED_EDGE ( 'NONE', *, *, #5681, .F. ) ;
#4715 = EDGE_LOOP ( 'NONE', ( #270, #6361 ) ) ;
#4716 = FILL_AREA_STYLE ('',( #610 ) ) ;
#4717 = SURFACE_STYLE_FILL_AREA ( #5724 ) ;
#4718 = CARTESIAN_POINT ( 'NONE',  ( -415.8944882480000160, 25.03636355169999561, 440.0557233740000243 ) ) ;
#4719 = CARTESIAN_POINT ( 'NONE',  ( -423.2093424976074516, 25.24371475549425270, 477.8203423083425037 ) ) ;
#4720 = CARTESIAN_POINT ( 'NONE',  ( -423.8994127437275097, 24.20217824292675957, 477.4141846749071760 ) ) ;
#4721 = FACE_OUTER_BOUND ( 'NONE', #787, .T. ) ;
#4722 = ORIENTED_EDGE ( 'NONE', *, *, #5270, .F. ) ;
#4723 = DIRECTION ( 'NONE',  ( -1.000000000000000000, 1.224606353822379970E-16, 7.273641324662130830E-16 ) ) ;
#4724 = CARTESIAN_POINT ( 'NONE',  ( -395.8944882480000160, 25.03636355169999561, 475.0557233739999674 ) ) ;
#4725 = UNCERTAINTY_MEASURE_WITH_UNIT (LENGTH_MEASURE( 1.000000000000000082E-05 ), #4233, 'distance_accuracy_value', 'NONE');
#4726 = PRESENTATION_LAYER_ASSIGNMENT (  '', '', ( #4180 ) ) ;
#4727 = CARTESIAN_POINT ( 'NONE',  ( -387.0444882380000422, 25.03636355169999561, 470.9602233839999599 ) ) ;
#4728 = ORIENTED_EDGE ( 'NONE', *, *, #6229, .T. ) ;
#4729 = CARTESIAN_POINT ( 'NONE',  ( -424.1315021926592976, 23.88737900394812641, 477.2108234398556874 ) ) ;
#4730 = MANIFOLD_SOLID_BREP ( 'GEWINDEHUELSE6.STP-1-solid1', #1373 ) ;
#4731 = EDGE_CURVE ( 'NONE', #3486, #3551, #6428, .T. ) ;
#4732 = FACE_BOUND ( 'NONE', #5844, .T. ) ;
#4733 = COLOUR_RGB ( '',0.9882352941176471006, 0.8980392156862745390, 0.8784313725490195957 ) ;
#4734 = AXIS2_PLACEMENT_3D ( 'NONE', #3910, #720, #1252 ) ;
#4735 = SURFACE_STYLE_USAGE ( .BOTH. , #1254 ) ;
#4736 = FILL_AREA_STYLE ('',( #2661 ) ) ;
#4737 = EDGE_LOOP ( 'NONE', ( #609, #3242 ) ) ;
#4738 = CYLINDRICAL_SURFACE ( 'NONE', #5808, 0.9044999999999903117 ) ;
#4739 = AXIS2_PLACEMENT_3D ( 'NONE', #6383, #1571, #5338 ) ;
#4740 = EDGE_CURVE ( 'NONE', #6541, #3511, #3786, .T. ) ;
#4741 = CARTESIAN_POINT ( 'NONE',  ( -424.6244813472832220, 24.14538214584793252, 443.5217003951717629 ) ) ;
#4742 = ADVANCED_FACE ( 'NONE', ( #153 ), #3826, .T. ) ;
#4743 = CARTESIAN_POINT ( 'NONE',  ( -389.4771743396702277, 24.47642300305526675, 476.6092902269289198 ) ) ;
#4744 = CYLINDRICAL_SURFACE ( 'NONE', #513, 0.9044999999999747686 ) ;
#4745 = AXIS2_PLACEMENT_3D ( 'NONE', #2974, #1973, #5021 ) ;
#4746 =( NAMED_UNIT ( * ) SI_UNIT ( $, .STERADIAN. ) SOLID_ANGLE_UNIT ( ) );
#4747 = FILL_AREA_STYLE_COLOUR ( '', #530 ) ;
#4748 = ORIENTED_EDGE ( 'NONE', *, *, #3703, .F. ) ;
#4749 = VERTEX_POINT ( 'NONE', #729 ) ;
#4750 = CARTESIAN_POINT ( 'NONE',  ( -389.3417827256073451, 25.63652519789870965, 476.3590537393548061 ) ) ;
#4751 = AXIS2_PLACEMENT_3D ( 'NONE', #2837, #4851, #1791 ) ;
#4752 = DIRECTION ( 'NONE',  ( 0.000000000000000000, 0.000000000000000000, 1.000000000000000000 ) ) ;
#4753 = CARTESIAN_POINT ( 'NONE',  ( -389.5254573148123995, 24.38551030884212878, 443.4262891986785462 ) ) ;
#4754 =( NAMED_UNIT ( * ) PLANE_ANGLE_UNIT ( ) SI_UNIT ( $, .RADIAN. ) );
#4755 = FACE_OUTER_BOUND ( 'NONE', #788, .T. ) ;
#4756 = SURFACE_STYLE_USAGE ( .BOTH. , #3771 ) ;
#4757 = LINE ( 'NONE', #5293, #3800 ) ;
#4758 =( LENGTH_UNIT ( ) NAMED_UNIT ( * ) SI_UNIT ( .MILLI., .METRE. ) );
#4759 = AXIS2_PLACEMENT_3D ( 'NONE', #1615, #4770, #4358 ) ;
#4760 = EDGE_LOOP ( 'NONE', ( #5151, #4146, #1172, #5383 ) ) ;
#4761 = FILL_AREA_STYLE ('',( #2719 ) ) ;
#4762 = STYLED_ITEM ( 'NONE', ( #5792 ), #4986 ) ;
#4763 = CARTESIAN_POINT ( 'NONE',  ( -424.2737441451357654, 23.89582301834189337, 477.0638864145847151 ) ) ;
#4764 = SURFACE_STYLE_FILL_AREA ( #3680 ) ;
#4765 = MECHANICAL_DESIGN_GEOMETRIC_PRESENTATION_REPRESENTATION (  '', ( #68 ), #71 ) ;
#4766 = ORIENTED_EDGE ( 'NONE', *, *, #2905, .T. ) ;
#4767 = CARTESIAN_POINT ( 'NONE',  ( -424.2580102507315019, 23.89168318046403172, 477.0818951054102968 ) ) ;
#4768 = STYLED_ITEM ( 'NONE', ( #2148 ), #5438 ) ;
#4769 =( NAMED_UNIT ( * ) PLANE_ANGLE_UNIT ( ) SI_UNIT ( $, .RADIAN. ) );
#4770 = DIRECTION ( 'NONE',  ( 1.224606353822379970E-16, 0.000000000000000000, -1.000000000000000000 ) ) ;
#4771 = STYLED_ITEM ( 'NONE', ( #4442 ), #5519 ) ;
#4772 = VERTEX_POINT ( 'NONE', #2292 ) ;
#4773 = CARTESIAN_POINT ( 'NONE',  ( -422.0444882479999933, 30.03636355169999916, 442.0557233840000322 ) ) ;
#4774 =( LENGTH_UNIT ( ) NAMED_UNIT ( * ) SI_UNIT ( .MILLI., .METRE. ) );
#4775 = AXIS2_PLACEMENT_3D ( 'NONE', #3030, #6659, #5677 ) ;
#4776 = STYLED_ITEM ( 'NONE', ( #5437 ), #348 ) ;
#4777 = CARTESIAN_POINT ( 'NONE',  ( -426.1606047719999992, 25.03636355169999561, 440.9396068600000262 ) ) ;
#4778 = CARTESIAN_POINT ( 'NONE',  ( -387.1151989266354576, 25.03636355169999561, 441.7527796583644886 ) ) ;
#4779 = EDGE_CURVE ( 'NONE', #2171, #5371, #6051, .T. ) ;
#4780 = EDGE_LOOP ( 'NONE', ( #4098, #6026 ) ) ;
#4781 = ORIENTED_EDGE ( 'NONE', *, *, #6186, .T. ) ;
#4782 =( NAMED_UNIT ( * ) PLANE_ANGLE_UNIT ( ) SI_UNIT ( $, .RADIAN. ) );
#4783 = CARTESIAN_POINT ( 'NONE',  ( -389.7864469779057117, 24.15345656631693316, 443.0802376777952531 ) ) ;
#4784 = CARTESIAN_POINT ( 'NONE',  ( -423.4186536215910337, 25.74440711889121403, 477.7241182766134102 ) ) ;
#4785 = SURFACE_STYLE_FILL_AREA ( #2712 ) ;
#4786 = DIRECTION ( 'NONE',  ( 0.000000000000000000, 0.000000000000000000, -1.000000000000000000 ) ) ;
#4787 = FILL_AREA_STYLE_COLOUR ( '', #397 ) ;
#4788 = CARTESIAN_POINT ( 'NONE',  ( -397.0444882479999933, 25.03636355169999561, 475.0557233739999674 ) ) ;
#4789 = COLOUR_RGB ( '',0.9882352941176471006, 0.8980392156862745390, 0.8784313725490195957 ) ;
#4790 = EDGE_LOOP ( 'NONE', ( #5611, #3688, #3353, #5093 ) ) ;
#4791 =( NAMED_UNIT ( * ) SI_UNIT ( $, .STERADIAN. ) SOLID_ANGLE_UNIT ( ) );
#4792 = MECHANICAL_DESIGN_GEOMETRIC_PRESENTATION_REPRESENTATION (  '', ( #950 ), #5868 ) ;
#4793 = FACE_OUTER_BOUND ( 'NONE', #6121, .T. ) ;
#4794 =( NAMED_UNIT ( * ) SI_UNIT ( $, .STERADIAN. ) SOLID_ANGLE_UNIT ( ) );
#4795 = COLOUR_RGB ( '',0.9882352941176471006, 0.8980392156862745390, 0.8784313725490195957 ) ;
#4796 = UNCERTAINTY_MEASURE_WITH_UNIT (LENGTH_MEASURE( 1.000000000000000082E-05 ), #3433, 'distance_accuracy_value', 'NONE');
#4797 = LINE ( 'NONE', #5872, #2254 ) ;
#4798 =( LENGTH_UNIT ( ) NAMED_UNIT ( * ) SI_UNIT ( .MILLI., .METRE. ) );
#4799 = DIRECTION ( 'NONE',  ( 0.000000000000000000, 0.000000000000000000, 1.000000000000000000 ) ) ;
#4800 = MECHANICAL_DESIGN_GEOMETRIC_PRESENTATION_REPRESENTATION (  '', ( #4141 ), #1169 ) ;
#4801 = ORIENTED_EDGE ( 'NONE', *, *, #6022, .F. ) ;
#4802 = CARTESIAN_POINT ( 'NONE',  ( -392.0444882480000501, 25.03636355169999561, 471.2057233839999526 ) ) ;
#4803 = UNCERTAINTY_MEASURE_WITH_UNIT (LENGTH_MEASURE( 1.000000000000000082E-05 ), #6708, 'distance_accuracy_value', 'NONE');
#4804 = MECHANICAL_DESIGN_GEOMETRIC_PRESENTATION_REPRESENTATION (  '', ( #1512 ), #5549 ) ;
#4805 = FACE_OUTER_BOUND ( 'NONE', #5706, .T. ) ;
#4806 = DIRECTION ( 'NONE',  ( -1.000000000000000000, 1.224606353822379970E-16, 6.123031769111888756E-17 ) ) ;
#4807 = ORIENTED_EDGE ( 'NONE', *, *, #1171, .F. ) ;
#4808 = PRESENTATION_LAYER_ASSIGNMENT (  '', '', ( #5228 ) ) ;
#4809 = PRESENTATION_STYLE_ASSIGNMENT (( #4291 ) ) ;
#4810 = CARTESIAN_POINT ( 'NONE',  ( -389.2865705639576390, 24.75426156216727591, 476.2363746791890549 ) ) ;
#4811 = CARTESIAN_POINT ( 'NONE',  ( -389.6219126094360945, 24.25855364878560394, 476.8252551155401306 ) ) ;
#4812 = AXIS2_PLACEMENT_3D ( 'NONE', #2005, #3071, #4096 ) ;
#4813 =( NAMED_UNIT ( * ) SI_UNIT ( $, .STERADIAN. ) SOLID_ANGLE_UNIT ( ) );
#4814 = SURFACE_SIDE_STYLE ('',( #673 ) ) ;
#4815 = SURFACE_SIDE_STYLE ('',( #4335 ) ) ;
#4816 = VERTEX_POINT ( 'NONE', #832 ) ;
#4817 = ORIENTED_EDGE ( 'NONE', *, *, #3528, .F. ) ;
#4818 = CARTESIAN_POINT ( 'NONE',  ( -426.1606047790709795, 25.03636355169999561, 440.9396068529289892 ) ) ;
#4819 = EDGE_CURVE ( 'NONE', #5583, #4273, #2349, .T. ) ;
#4820 = CARTESIAN_POINT ( 'NONE',  ( -390.6170177060452033, 24.74381322622411261, 442.4170693482353727 ) ) ;
#4821 = SURFACE_STYLE_USAGE ( .BOTH. , #2742 ) ;
#4822 = SURFACE_SIDE_STYLE ('',( #6406 ) ) ;
#4823 = LINE ( 'NONE', #713, #4896 ) ;
#4824 = DIRECTION ( 'NONE',  ( -1.000000000000000000, 0.000000000000000000, 0.000000000000000000 ) ) ;
#4825 = MANIFOLD_SOLID_BREP ( 'GEWINDEHUELSE10.STP-1-solid1', #1825 ) ;
#4826 = ORIENTED_EDGE ( 'NONE', *, *, #6343, .F. ) ;
#4827 = FACE_OUTER_BOUND ( 'NONE', #2041, .T. ) ;
#4828 = CARTESIAN_POINT ( 'NONE',  ( -390.7850915312998836, 25.54283235605019442, 442.3327107566452128 ) ) ;
#4829 = PRESENTATION_STYLE_ASSIGNMENT (( #4313 ) ) ;
#4830 = EDGE_CURVE ( 'NONE', #2063, #4019, #4499, .T. ) ;
#4831 = EDGE_CURVE ( 'NONE', #2355, #5144, #2890, .T. ) ;
#4832 = CARTESIAN_POINT ( 'NONE',  ( -392.0444882480000501, 20.03636355169999916, 445.0557233840000322 ) ) ;
#4833 = VECTOR ( 'NONE', #3835, 1000.000000000000000 ) ;
#4834 =( NAMED_UNIT ( * ) PLANE_ANGLE_UNIT ( ) SI_UNIT ( $, .RADIAN. ) );
#4835 = ORIENTED_EDGE ( 'NONE', *, *, #3568, .T. ) ;
#4836 = CARTESIAN_POINT ( 'NONE',  ( -424.4491303281772616, 23.96996006891268038, 476.8497837523340195 ) ) ;
#4837 = MANIFOLD_SOLID_BREP ( 'GEWINDEHUELSE4.STP-1-solid1', #3044 ) ;
#4838 = SURFACE_STYLE_USAGE ( .BOTH. , #2755 ) ;
#4839 =( GEOMETRIC_REPRESENTATION_CONTEXT ( 3 ) GLOBAL_UNCERTAINTY_ASSIGNED_CONTEXT ( ( #3719 ) ) GLOBAL_UNIT_ASSIGNED_CONTEXT ( ( #4010, #5967, #4516 ) ) REPRESENTATION_CONTEXT ( 'NONE', 'WORKASPACE' ) );
#4840 = FILL_AREA_STYLE ('',( #631 ) ) ;
#4841 = EDGE_LOOP ( 'NONE', ( #5989, #3665, #3898, #6711 ) ) ;
#4842 = CIRCLE ( 'NONE', #2561, 3.000000000000002665 ) ;
#4843 = CARTESIAN_POINT ( 'NONE',  ( -389.2811787836453732, 24.80989173617430055, 476.2236995126060037 ) ) ;
#4844 = DIRECTION ( 'NONE',  ( 0.000000000000000000, 0.000000000000000000, 1.000000000000000000 ) ) ;
#4845 = DIRECTION ( 'NONE',  ( -0.7071067811865480168, 8.659274570719359112E-17, -0.7071067811865470176 ) ) ;
#4846 =( NAMED_UNIT ( * ) PLANE_ANGLE_UNIT ( ) SI_UNIT ( $, .RADIAN. ) );
#4847 = CARTESIAN_POINT ( 'NONE',  ( -392.0444882480000501, 20.03636354170000189, 442.0557233840000322 ) ) ;
#4848 = AXIS2_PLACEMENT_3D ( 'NONE', #5465, #5905, #4457 ) ;
#4849 = ORIENTED_EDGE ( 'NONE', *, *, #4617, .T. ) ;
#4850 =( LENGTH_UNIT ( ) NAMED_UNIT ( * ) SI_UNIT ( .MILLI., .METRE. ) );
#4851 = DIRECTION ( 'NONE',  ( 1.000000000000000000, 0.000000000000000000, 6.123031769111888756E-17 ) ) ;
#4852 = MECHANICAL_DESIGN_GEOMETRIC_PRESENTATION_REPRESENTATION (  '', ( #370 ), #6040 ) ;
#4853 = CARTESIAN_POINT ( 'NONE',  ( -426.8001828555832162, 25.03636355169999561, 441.5791849435832432 ) ) ;
#4854 = SURFACE_STYLE_FILL_AREA ( #2113 ) ;
#4855 = COLOUR_RGB ( '',0.9882352941176471006, 0.8980392156862745390, 0.8784313725490195957 ) ;
#4856 =( NAMED_UNIT ( * ) SI_UNIT ( $, .STERADIAN. ) SOLID_ANGLE_UNIT ( ) );
#4857 = CARTESIAN_POINT ( 'NONE',  ( -392.0444882480000501, 25.03636355169999561, 470.0557233839999753 ) ) ;
#4858 = CARTESIAN_POINT ( 'NONE',  ( -387.0444882380000422, 25.03636355169999561, 469.1512233839999908 ) ) ;
#4859 = ORIENTED_EDGE ( 'NONE', *, *, #3663, .F. ) ;
#4860 = MECHANICAL_DESIGN_GEOMETRIC_PRESENTATION_REPRESENTATION (  '', ( #1011 ), #4637 ) ;
#4861 = CARTESIAN_POINT ( 'NONE',  ( -390.1144494966806064, 26.15669082004124135, 442.7589934389475275 ) ) ;
#4862 = CARTESIAN_POINT ( 'NONE',  ( -423.5190980839066697, 24.21454186857330271, 442.4431152223019126 ) ) ;
#4863 = UNCERTAINTY_MEASURE_WITH_UNIT (LENGTH_MEASURE( 1.000000000000000082E-05 ), #1951, 'distance_accuracy_value', 'NONE');
#4864 = DIRECTION ( 'NONE',  ( 6.123031769111888756E-17, 1.000000000000000000, 6.123031769111888756E-17 ) ) ;
#4865 = COLOUR_RGB ( '',0.9882352941176471006, 0.8980392156862745390, 0.8784313725490195957 ) ;
#4866 = CARTESIAN_POINT ( 'NONE',  ( -397.0444882479999933, 25.03636355169999561, 480.0557233839999753 ) ) ;
#4867 = SURFACE_STYLE_FILL_AREA ( #3004 ) ;
#4868 = ADVANCED_FACE ( 'NONE', ( #2432 ), #1743, .F. ) ;
#4869 = ADVANCED_FACE ( 'NONE', ( #4557 ), #5674, .F. ) ;
#4870 = VERTEX_POINT ( 'NONE', #2537 ) ;
#4871 = CARTESIAN_POINT ( 'NONE',  ( -390.6614543449171606, 25.17405449532591177, 442.3935405907359382 ) ) ;
#4872 = STYLED_ITEM ( 'NONE', ( #3305 ), #4992 ) ;
#4873 = UNCERTAINTY_MEASURE_WITH_UNIT (LENGTH_MEASURE( 1.000000000000000082E-05 ), #373, 'distance_accuracy_value', 'NONE');
#4874 = FILL_AREA_STYLE ('',( #1259 ) ) ;
#4875 = DIRECTION ( 'NONE',  ( -1.000000000000000000, 1.224606353822379970E-16, 6.123031769111888756E-17 ) ) ;
#4876 = VECTOR ( 'NONE', #111, 1000.000000000000000 ) ;
#4877 = ORIENTED_EDGE ( 'NONE', *, *, #1804, .T. ) ;
#4878 = CYLINDRICAL_SURFACE ( 'NONE', #1886, 1.149999999999984368 ) ;
#4879 = LINE ( 'NONE', #6432, #5388 ) ;
#4880 = DIRECTION ( 'NONE',  ( -0.7071067811865470176, 8.659274570719349251E-17, 0.7071067811865480168 ) ) ;
#4881 = AXIS2_PLACEMENT_3D ( 'NONE', #6104, #3339, #5454 ) ;
#4882 = ORIENTED_EDGE ( 'NONE', *, *, #2988, .F. ) ;
#4883 = CARTESIAN_POINT ( 'NONE',  ( -392.0444882480000501, 30.03636355169999916, 445.0557233840000322 ) ) ;
#4884 = FILL_AREA_STYLE ('',( #1206 ) ) ;
#4885 =( GEOMETRIC_REPRESENTATION_CONTEXT ( 3 ) GLOBAL_UNCERTAINTY_ASSIGNED_CONTEXT ( ( #2389 ) ) GLOBAL_UNIT_ASSIGNED_CONTEXT ( ( #5852, #4846, #6397 ) ) REPRESENTATION_CONTEXT ( 'NONE', 'WORKASPACE' ) );
#4886 = CARTESIAN_POINT ( 'NONE',  ( -392.0444882480000501, 25.03636355169999561, 470.0557233839999753 ) ) ;
#4887 = CARTESIAN_POINT ( 'NONE',  ( -390.8880190313906837, 24.88193894207221746, 442.2875869562776074 ) ) ;
#4888 =( NAMED_UNIT ( * ) SI_UNIT ( $, .STERADIAN. ) SOLID_ANGLE_UNIT ( ) );
#4889 = DIRECTION ( 'NONE',  ( 0.000000000000000000, 0.000000000000000000, -1.000000000000000000 ) ) ;
#4890 = ORIENTED_EDGE ( 'NONE', *, *, #3872, .T. ) ;
#4891 = AXIS2_PLACEMENT_3D ( 'NONE', #3123, #1078, #3187 ) ;
#4892 = FILL_AREA_STYLE ('',( #718 ) ) ;
#4893 = CYLINDRICAL_SURFACE ( 'NONE', #5816, 1.149999999999984368 ) ;
#4894 = CARTESIAN_POINT ( 'NONE',  ( -423.3441087017967561, 24.45510053652940385, 442.3517775130373479 ) ) ;
#4895 = VECTOR ( 'NONE', #6007, 1000.000000000000000 ) ;
#4896 = VECTOR ( 'NONE', #2807, 1000.000000000000000 ) ;
#4897 = CARTESIAN_POINT ( 'NONE',  ( -422.0444882479999933, 26.18636355169999774, 450.0557233840000322 ) ) ;
#4898 = FILL_AREA_STYLE ('',( #6419 ) ) ;
#4899 = CARTESIAN_POINT ( 'NONE',  ( -424.8169636818756203, 25.03636363977534174, 443.9095615528151484 ) ) ;
#4900 = PRESENTATION_LAYER_ASSIGNMENT (  '', '', ( #4998 ) ) ;
#4901 = ORIENTED_EDGE ( 'NONE', *, *, #3992, .T. ) ;
#4902 = COLOUR_RGB ( '',0.9882352941176471006, 0.8980392156862745390, 0.8784313725490195957 ) ;
#4904 = STYLED_ITEM ( 'NONE', ( #1711 ), #341 ) ;
#4903 = CARTESIAN_POINT ( 'NONE',  ( -423.1915577943946687, 24.98191219775699778, 477.8277687758787806 ) ) ;
#4905 = SURFACE_STYLE_USAGE ( .BOTH. , #2822 ) ;
#4906 = EDGE_CURVE ( 'NONE', #1519, #4289, #2540, .T. ) ;
#4907 = AXIS2_PLACEMENT_3D ( 'NONE', #1336, #1784, #323 ) ;
#4908 = CARTESIAN_POINT ( 'NONE',  ( -389.3804821460963126, 25.74515939774550688, 443.6754690876319387 ) ) ;
#4909 = SURFACE_STYLE_FILL_AREA ( #5539 ) ;
#4910 = ORIENTED_EDGE ( 'NONE', *, *, #2392, .T. ) ;
#4911 = DIRECTION ( 'NONE',  ( 0.7071067811865480168, 0.000000000000000000, -0.7071067811865470176 ) ) ;
#4912 = CARTESIAN_POINT ( 'NONE',  ( -390.7887681616763871, 24.54227433173908324, 477.7802821406903604 ) ) ;
#4913 = FILL_AREA_STYLE_COLOUR ( '', #2730 ) ;
#4914 = CARTESIAN_POINT ( 'NONE',  ( -390.5469641848202969, 24.19041447499853348, 442.4561881090368729 ) ) ;
#4915 = DIRECTION ( 'NONE',  ( 0.000000000000000000, 0.000000000000000000, -1.000000000000000000 ) ) ;
#4916 = FACE_OUTER_BOUND ( 'NONE', #1283, .T. ) ;
#4917 = ORIENTED_EDGE ( 'NONE', *, *, #6553, .T. ) ;
#4918 = DIRECTION ( 'NONE',  ( -1.000000000000000000, 0.000000000000000000, 0.000000000000000000 ) ) ;
#4919 =( LENGTH_UNIT ( ) NAMED_UNIT ( * ) SI_UNIT ( .MILLI., .METRE. ) );
#4920 = AXIS2_PLACEMENT_3D ( 'NONE', #401, #4443, #5486 ) ;
#4921 = FACE_OUTER_BOUND ( 'NONE', #4841, .T. ) ;
#4922 = LINE ( 'NONE', #2869, #5003 ) ;
#4923 = CARTESIAN_POINT ( 'NONE',  ( -424.3046029433543254, 26.16914809189632507, 477.0290287625995234 ) ) ;
#4924 =( NAMED_UNIT ( * ) SI_UNIT ( $, .STERADIAN. ) SOLID_ANGLE_UNIT ( ) );
#4925 = ORIENTED_EDGE ( 'NONE', *, *, #2020, .F. ) ;
#4926 = DIRECTION ( 'NONE',  ( 0.7071067811865474617, 0.000000000000000000, -0.7071067811865474617 ) ) ;
#4927 =( NAMED_UNIT ( * ) SI_UNIT ( $, .STERADIAN. ) SOLID_ANGLE_UNIT ( ) );
#4928 = CARTESIAN_POINT ( 'NONE',  ( -424.1289276932644725, 23.88611174651250479, 442.8974925626596360 ) ) ;
#4929 = SURFACE_STYLE_USAGE ( .BOTH. , #5299 ) ;
#4930 = CARTESIAN_POINT ( 'NONE',  ( -390.6614407803277231, 25.03636355413230774, 442.3935522145150117 ) ) ;
#4931 = ORIENTED_EDGE ( 'NONE', *, *, #2899, .F. ) ;
#4932 = CARTESIAN_POINT ( 'NONE',  ( -423.2071637600006966, 24.83840148181220187, 477.8212625612069360 ) ) ;
#4933 = UNCERTAINTY_MEASURE_WITH_UNIT (LENGTH_MEASURE( 1.000000000000000082E-05 ), #6533, 'distance_accuracy_value', 'NONE');
#4934 = CIRCLE ( 'NONE', #4505, 0.9044999999999747686 ) ;
#4935 =( NAMED_UNIT ( * ) SI_UNIT ( $, .STERADIAN. ) SOLID_ANGLE_UNIT ( ) );
#4936 = CARTESIAN_POINT ( 'NONE',  ( -427.0444882479999933, 25.03636355169999561, 450.0557233840000322 ) ) ;
#4937 = CARTESIAN_POINT ( 'NONE',  ( -389.5003166529539840, 25.96782964451561782, 443.4659210813211985 ) ) ;
#4938 = DIRECTION ( 'NONE',  ( 0.000000000000000000, 0.000000000000000000, -1.000000000000000000 ) ) ;
#4939 = EDGE_LOOP ( 'NONE', ( #4455, #4975 ) ) ;
#4940 = CIRCLE ( 'NONE', #984, 1.149999999999984368 ) ;
#4941 = DIRECTION ( 'NONE',  ( -0.7071067811865474617, 0.000000000000000000, -0.7071067811865474617 ) ) ;
#4942 = CARTESIAN_POINT ( 'NONE',  ( -390.5942998485289195, 24.24183871821840341, 477.6819657910774026 ) ) ;
#4943 = STYLED_ITEM ( 'NONE', ( #509 ), #2544 ) ;
#4944 =( NAMED_UNIT ( * ) PLANE_ANGLE_UNIT ( ) SI_UNIT ( $, .RADIAN. ) );
#4945 = CARTESIAN_POINT ( 'NONE',  ( -390.4461460025465840, 24.09597206268065506, 442.5163326671830646 ) ) ;
#4946 = CARTESIAN_POINT ( 'NONE',  ( -422.0444882479999933, 20.03636354170000189, 475.0557233839999753 ) ) ;
#4947 = DIRECTION ( 'NONE',  ( -1.000000000000000000, 0.000000000000000000, 0.000000000000000000 ) ) ;
#4948 = VERTEX_POINT ( 'NONE', #4212 ) ;
#4949 = EDGE_CURVE ( 'NONE', #6377, #6529, #6349, .T. ) ;
#4950 = PRESENTATION_LAYER_ASSIGNMENT (  '', '', ( #145 ) ) ;
#4951 = EDGE_CURVE ( 'NONE', #333, #3120, #1606, .T. ) ;
#4952 = COLOUR_RGB ( '',0.9882352941176471006, 0.8980392156862745390, 0.8784313725490195957 ) ;
#4953 = PRESENTATION_STYLE_ASSIGNMENT (( #4372 ) ) ;
#4954 = FILL_AREA_STYLE_COLOUR ( '', #4355 ) ;
#4955 = CARTESIAN_POINT ( 'NONE',  ( -423.8375699819176248, 26.10241842451426564, 477.4611653265228597 ) ) ;
#4956 = CIRCLE ( 'NONE', #5920, 1.149999999999978373 ) ;
#4957 = COLOUR_RGB ( '',0.9882352941176471006, 0.8980392156862745390, 0.8784313725490195957 ) ;
#4958 = VERTEX_POINT ( 'NONE', #5587 ) ;
#4959 = CARTESIAN_POINT ( 'NONE',  ( -422.0444882379999854, 25.03636355169999561, 470.0557233839999753 ) ) ;
#4960 = CARTESIAN_POINT ( 'NONE',  ( -390.0551986580032917, 26.17248418342143879, 442.8097803180427832 ) ) ;
#4961 = AXIS2_PLACEMENT_3D ( 'NONE', #3777, #3637, #5701 ) ;
#4962 = STYLED_ITEM ( 'NONE', ( #4476 ), #3117 ) ;
#4963 = CARTESIAN_POINT ( 'NONE',  ( -423.4946766523017345, 24.24183871406352964, 442.4294809795840138 ) ) ;
#4964 =( NAMED_UNIT ( * ) PLANE_ANGLE_UNIT ( ) SI_UNIT ( $, .RADIAN. ) );
#4965 = CARTESIAN_POINT ( 'NONE',  ( -397.0444882479999933, 23.88636355170000058, 475.0557233839999753 ) ) ;
#4966 = CARTESIAN_POINT ( 'NONE',  ( -424.6143272267859174, 25.58494306722425549, 443.5073857028895077 ) ) ;
#4967 = DIRECTION ( 'NONE',  ( -1.000000000000000000, 1.224606353822379970E-16, 6.123031769111888756E-17 ) ) ;
#4968 = PRESENTATION_LAYER_ASSIGNMENT (  '', '', ( #6041 ) ) ;
#4969 = ORIENTED_EDGE ( 'NONE', *, *, #3311, .T. ) ;
#4970 = PRESENTATION_LAYER_ASSIGNMENT (  '', '', ( #2568 ) ) ;
#4971 = CARTESIAN_POINT ( 'NONE',  ( -387.9283717179289965, 25.03636355169999561, 479.1718399150710184 ) ) ;
#4972 = SURFACE_STYLE_USAGE ( .BOTH. , #5032 ) ;
#4973 = CARTESIAN_POINT ( 'NONE',  ( -422.0444882379999854, 25.03636355169999561, 471.2057233839999526 ) ) ;
#4974 = COLOUR_RGB ( '',0.7921568627450980005, 0.8196078431372548767, 0.9333333333333333481 ) ;
#4975 = ORIENTED_EDGE ( 'NONE', *, *, #6639, .F. ) ;
#4976 = DIRECTION ( 'NONE',  ( 0.000000000000000000, 0.000000000000000000, 1.000000000000000000 ) ) ;
#4977 = CARTESIAN_POINT ( 'NONE',  ( -422.0444882479999933, 20.03636355169999916, 475.0557233839999753 ) ) ;
#4978 = CARTESIAN_POINT ( 'NONE',  ( -417.0444882479999933, 25.03636355169999561, 440.0557233840000322 ) ) ;
#4979 = CARTESIAN_POINT ( 'NONE',  ( -389.8309662351155112, 23.89168318237596722, 443.0295516736909462 ) ) ;
#4980 = VERTEX_POINT ( 'NONE', #3079 ) ;
#4981 = CARTESIAN_POINT ( 'NONE',  ( -423.5190627376061343, 24.62314083173991719, 442.4431269692234423 ) ) ;
#4982 = STYLED_ITEM ( 'NONE', ( #1978 ), #5308 ) ;
#4983 = SHAPE_DEFINITION_REPRESENTATION ( #3601, #807 ) ;
#4984 = CARTESIAN_POINT ( 'NONE',  ( -424.7789579791549386, 25.48050125141020317, 476.2897185225010617 ) ) ;
#4985 = SURFACE_SIDE_STYLE ('',( #1862 ) ) ;
#4986 = ADVANCED_FACE ( 'NONE', ( #6717 ), #3011, .F. ) ;
#4987 = ORIENTED_EDGE ( 'NONE', *, *, #5729, .T. ) ;
#4988 = COLOUR_RGB ( '',0.9882352941176471006, 0.8980392156862745390, 0.8784313725490195957 ) ;
#4989 = CARTESIAN_POINT ( 'NONE',  ( -389.3032410218025348, 25.44163789971062428, 443.8368581915738673 ) ) ;
#4990 = CARTESIAN_POINT ( 'NONE',  ( -423.9481066535008722, 23.92439754766624560, 442.7370127895426890 ) ) ;
#4991 = SURFACE_STYLE_FILL_AREA ( #4042 ) ;
#4992 = ADVANCED_FACE ( 'NONE', ( #4755 ), #5830, .F. ) ;
#4993 = CARTESIAN_POINT ( 'NONE',  ( -424.5889174151938050, 25.64053749290033934, 443.4660226263589493 ) ) ;
#4994 = ORIENTED_EDGE ( 'NONE', *, *, #1843, .F. ) ;
#4995 =( NAMED_UNIT ( * ) SI_UNIT ( $, .STERADIAN. ) SOLID_ANGLE_UNIT ( ) );
#4996 =( GEOMETRIC_REPRESENTATION_CONTEXT ( 3 ) GLOBAL_UNCERTAINTY_ASSIGNED_CONTEXT ( ( #1001 ) ) GLOBAL_UNIT_ASSIGNED_CONTEXT ( ( #5634, #3464, #3090 ) ) REPRESENTATION_CONTEXT ( 'NONE', 'WORKASPACE' ) );
#4997 = SURFACE_STYLE_FILL_AREA ( #3399 ) ;
#4998 = STYLED_ITEM ( 'NONE', ( #5854 ), #6438 ) ;
#4999 =( NAMED_UNIT ( * ) SI_UNIT ( $, .STERADIAN. ) SOLID_ANGLE_UNIT ( ) );
#5000 = AXIS2_PLACEMENT_3D ( 'NONE', #1621, #3760, #58 ) ;
#5001 = ORIENTED_EDGE ( 'NONE', *, *, #4831, .F. ) ;
#5002 = CARTESIAN_POINT ( 'NONE',  ( -397.9489882479999778, 25.03636355169999561, 475.0557233739999674 ) ) ;
#5003 = VECTOR ( 'NONE', #3843, 1000.000000000000000 ) ;
#5004 = CARTESIAN_POINT ( 'NONE',  ( -424.3544740085727085, 26.15193099893655670, 443.1415230902249505 ) ) ;
#5005 = AXIS2_PLACEMENT_3D ( 'NONE', #4316, #4419, #3161 ) ;
#5006 = CARTESIAN_POINT ( 'NONE',  ( -390.8818127306882388, 24.83840144220112123, 442.2901842090245736 ) ) ;
#5007 = CARTESIAN_POINT ( 'NONE',  ( -424.7066735290013071, 25.03636355169999561, 476.4387524979374575 ) ) ;
#5008 = DIRECTION ( 'NONE',  ( -1.000000000000000000, 1.224606353822379970E-16, 1.393497947241310064E-15 ) ) ;
#5009 = ORIENTED_EDGE ( 'NONE', *, *, #1506, .F. ) ;
#5010 = SURFACE_SIDE_STYLE ('',( #5041 ) ) ;
#5011 = CARTESIAN_POINT ( 'NONE',  ( -424.6654875335049155, 24.65707538263582776, 443.5961389464422950 ) ) ;
#5012 = CARTESIAN_POINT ( 'NONE',  ( -415.8944882480000160, 25.03636355169999561, 475.0557233839999753 ) ) ;
#5013 = CARTESIAN_POINT ( 'NONE',  ( -423.9745270085086304, 26.15669082261962686, 477.3524533213308132 ) ) ;
#5014 =( GEOMETRIC_REPRESENTATION_CONTEXT ( 3 ) GLOBAL_UNCERTAINTY_ASSIGNED_CONTEXT ( ( #5268 ) ) GLOBAL_UNIT_ASSIGNED_CONTEXT ( ( #1559, #6681, #5627 ) ) REPRESENTATION_CONTEXT ( 'NONE', 'WORKASPACE' ) );
#5015 = DIRECTION ( 'NONE',  ( 0.7071067811865475727, 0.000000000000000000, -0.7071067811865475727 ) ) ;
#5016 = SURFACE_STYLE_FILL_AREA ( #6036 ) ;
#5017 = ORIENTED_EDGE ( 'NONE', *, *, #1843, .T. ) ;
#5018 = CARTESIAN_POINT ( 'NONE',  ( -423.5572713937077651, 25.52417353644017339, 477.6464094331669230 ) ) ;
#5019 = PRESENTATION_LAYER_ASSIGNMENT (  '', '', ( #5671 ) ) ;
#5020 = ADVANCED_FACE ( 'NONE', ( #2806 ), #1138, .F. ) ;
#5021 = DIRECTION ( 'NONE',  ( 1.000000000000000000, 0.000000000000000000, 0.000000000000000000 ) ) ;
#5022 = CARTESIAN_POINT ( 'NONE',  ( -390.5982347889335529, 25.38221509929980613, 477.6841049979785225 ) ) ;
#5023 = DIRECTION ( 'NONE',  ( -1.000000000000000000, 0.000000000000000000, 0.000000000000000000 ) ) ;
#5024 = CARTESIAN_POINT ( 'NONE',  ( -423.9808988130185980, 25.90958135305309895, 442.7627816838033823 ) ) ;
#5025 = SURFACE_STYLE_USAGE ( .BOTH. , #4489 ) ;
#5026 = DIRECTION ( 'NONE',  ( -1.493081916784099899E-15, 0.000000000000000000, -1.000000000000000000 ) ) ;
#5027 = EDGE_CURVE ( 'NONE', #2960, #4655, #4405, .T. ) ;
#5028 = EDGE_CURVE ( 'NONE', #4772, #5125, #3782, .T. ) ;
#5029 = CARTESIAN_POINT ( 'NONE',  ( -427.0444882479999933, 25.03636355169999561, 448.9057233840000549 ) ) ;
#5030 = DIRECTION ( 'NONE',  ( -1.000000000000000000, 1.836909530733569832E-16, 0.000000000000000000 ) ) ;
#5031 = CARTESIAN_POINT ( 'NONE',  ( -390.1307321020020140, 23.91689720904057381, 477.3679637245999743 ) ) ;
#5032 = SURFACE_SIDE_STYLE ('',( #6527 ) ) ;
#5033 = CARTESIAN_POINT ( 'NONE',  ( -387.1151989195644774, 25.03636355169999561, 441.7527796512935083 ) ) ;
#5034 = ORIENTED_EDGE ( 'NONE', *, *, #3494, .F. ) ;
#5035 = CARTESIAN_POINT ( 'NONE',  ( -423.1905882740012430, 25.03636355169999561, 442.2832777612286463 ) ) ;
#5036 = CARTESIAN_POINT ( 'NONE',  ( -392.0444882480000501, 25.03636355169999561, 451.2057233840000094 ) ) ;
#5037 = DIRECTION ( 'NONE',  ( 6.123031769111888756E-17, 1.000000000000000000, 6.123031769111888756E-17 ) ) ;
#5038 = CARTESIAN_POINT ( 'NONE',  ( -389.9443879548322798, 23.88670245222290944, 442.9133736892514435 ) ) ;
#5039 = CYLINDRICAL_SURFACE ( 'NONE', #3596, 1.149999999999984368 ) ;
#5040 = ORIENTED_EDGE ( 'NONE', *, *, #1595, .T. ) ;
#5041 = SURFACE_STYLE_FILL_AREA ( #5480 ) ;
#5042 = VECTOR ( 'NONE', #2196, 1000.000000000000000 ) ;
#5043 = CARTESIAN_POINT ( 'NONE',  ( -424.6118021542393990, 24.47642299724477510, 443.5021565376200101 ) ) ;
#5044 = SURFACE_SIDE_STYLE ('',( #6131 ) ) ;
#5045 = CARTESIAN_POINT ( 'NONE',  ( -389.7994130532484860, 24.14759675584652499, 477.0465016409724512 ) ) ;
#5046 = LINE ( 'NONE', #2312, #2602 ) ;
#5047 = FACE_OUTER_BOUND ( 'NONE', #5838, .T. ) ;
#5048 = FILL_AREA_STYLE_COLOUR ( '', #2401 ) ;
#5049 = ORIENTED_EDGE ( 'NONE', *, *, #1342, .F. ) ;
#5050 = MECHANICAL_DESIGN_GEOMETRIC_PRESENTATION_REPRESENTATION (  '', ( #352 ), #791 ) ;
#5051 = CARTESIAN_POINT ( 'NONE',  ( -389.3427663057901782, 25.64172370569416159, 443.7501947750033082 ) ) ;
#5052 = CARTESIAN_POINT ( 'NONE',  ( -424.8165336397470355, 24.98191219730151502, 443.9086538372869200 ) ) ;
#5053 = COLOUR_RGB ( '',0.9882352941176471006, 0.8980392156862745390, 0.8784313725490195957 ) ;
#5054 = UNCERTAINTY_MEASURE_WITH_UNIT (LENGTH_MEASURE( 1.000000000000000082E-05 ), #4396, 'distance_accuracy_value', 'NONE');
#5055 = STYLED_ITEM ( 'NONE', ( #1429 ), #2778 ) ;
#5056 = SURFACE_SIDE_STYLE ('',( #4991 ) ) ;
#5057 = CARTESIAN_POINT ( 'NONE',  ( -423.6458413495420814, 25.65360605910178293, 442.5188009114219767 ) ) ;
#5058 =( NAMED_UNIT ( * ) SI_UNIT ( $, .STERADIAN. ) SOLID_ANGLE_UNIT ( ) );
#5059 = ORIENTED_EDGE ( 'NONE', *, *, #3663, .T. ) ;
#5060 = STYLED_ITEM ( 'NONE', ( #2955 ), #4108 ) ;
#5061 = CARTESIAN_POINT ( 'NONE',  ( -397.0444882479999933, 25.03636355169999561, 480.0557233839999753 ) ) ;
#5062 =( GEOMETRIC_REPRESENTATION_CONTEXT ( 3 ) GLOBAL_UNCERTAINTY_ASSIGNED_CONTEXT ( ( #3286 ) ) GLOBAL_UNIT_ASSIGNED_CONTEXT ( ( #3209, #2174, #4140 ) ) REPRESENTATION_CONTEXT ( 'NONE', 'WORKASPACE' ) );
#5063 = CARTESIAN_POINT ( 'NONE',  ( -389.4789061370030367, 25.59166218646011615, 443.5007010722125642 ) ) ;
#5064 =( NAMED_UNIT ( * ) SI_UNIT ( $, .STERADIAN. ) SOLID_ANGLE_UNIT ( ) );
#5065 =( GEOMETRIC_REPRESENTATION_CONTEXT ( 3 ) GLOBAL_UNCERTAINTY_ASSIGNED_CONTEXT ( ( #1495 ) ) GLOBAL_UNIT_ASSIGNED_CONTEXT ( ( #6225, #2578, #4156 ) ) REPRESENTATION_CONTEXT ( 'NONE', 'WORKASPACE' ) );
#5066 = ADVANCED_FACE ( 'NONE', ( #4477, #3965 ), #202, .F. ) ;
#5067 = CARTESIAN_POINT ( 'NONE',  ( -389.6136354996867226, 23.98919799111581241, 476.8139066996944848 ) ) ;
#5068 = ADVANCED_FACE ( 'NONE', ( #3586, #4681 ), #1515, .T. ) ;
#5069 = SURFACE_SIDE_STYLE ('',( #3606 ) ) ;
#5070 = CARTESIAN_POINT ( 'NONE',  ( -389.2720597471022757, 25.03636351049101094, 476.2018382828494509 ) ) ;
#5071 = VERTEX_POINT ( 'NONE', #6597 ) ;
#5072 = CIRCLE ( 'NONE', #5171, 3.000000000000002665 ) ;
#5073 = DIRECTION ( 'NONE',  ( -1.836909530733569832E-16, -1.000000000000000000, 6.123031769111888756E-17 ) ) ;
#5074 = CARTESIAN_POINT ( 'NONE',  ( -390.6614141345039570, 25.02813340346483884, 442.3935614812257313 ) ) ;
#5075 = LINE ( 'NONE', #3574, #2836 ) ;
#5076 = DIRECTION ( 'NONE',  ( 0.000000000000000000, 0.000000000000000000, -1.000000000000000000 ) ) ;
#5077 = CARTESIAN_POINT ( 'NONE',  ( -387.9283717249999768, 25.03636355169999561, 479.1718399079999813 ) ) ;
#5078 = EDGE_LOOP ( 'NONE', ( #2362, #4472 ) ) ;
#5079 = CARTESIAN_POINT ( 'NONE',  ( -424.6396481792674535, 24.55290160612760175, 443.5500862279437797 ) ) ;
#5080 = CARTESIAN_POINT ( 'NONE',  ( -427.0444882479999933, 25.03636355169999561, 469.1512233839999908 ) ) ;
#5081 =( NAMED_UNIT ( * ) SI_UNIT ( $, .STERADIAN. ) SOLID_ANGLE_UNIT ( ) );
#5082 = CARTESIAN_POINT ( 'NONE',  ( -387.0444882480000501, 25.03636355169999561, 449.1512233840000476 ) ) ;
#5083 = AXIS2_PLACEMENT_3D ( 'NONE', #172, #1536, #3883 ) ;
#5084 = EDGE_LOOP ( 'NONE', ( #2026, #1229, #6601, #6510 ) ) ;
#5085 = CARTESIAN_POINT ( 'NONE',  ( -427.0444882479999933, 25.03636355169999561, 450.0557233840000322 ) ) ;
#5086 = PLANE ( 'NONE',  #5277 ) ;
#5087 = COLOUR_RGB ( '',0.9882352941176471006, 0.8980392156862745390, 0.8784313725490195957 ) ;
#5088 = CARTESIAN_POINT ( 'NONE',  ( -390.2399695910761466, 25.83820874302052673, 477.4523391938507189 ) ) ;
#5089 =( LENGTH_UNIT ( ) NAMED_UNIT ( * ) SI_UNIT ( .MILLI., .METRE. ) );
#5090 =( LENGTH_UNIT ( ) NAMED_UNIT ( * ) SI_UNIT ( .MILLI., .METRE. ) );
#5091 = CARTESIAN_POINT ( 'NONE',  ( -424.7066388002210715, 24.90836463362077779, 476.4388193470424540 ) ) ;
#5092 = CYLINDRICAL_SURFACE ( 'NONE', #3388, 0.9044999999999747686 ) ;
#5093 = ORIENTED_EDGE ( 'NONE', *, *, #3152, .F. ) ;
#5094 = CARTESIAN_POINT ( 'NONE',  ( -427.0444882479999933, 25.03636355169999561, 468.9057233839999981 ) ) ;
#5095 = CARTESIAN_POINT ( 'NONE',  ( -389.4335252185369995, 25.45929303421475964, 443.5780929365440670 ) ) ;
#5096 = DIRECTION ( 'NONE',  ( 0.000000000000000000, 0.000000000000000000, 1.000000000000000000 ) ) ;
#5097 = STYLED_ITEM ( 'NONE', ( #2162 ), #5896 ) ;
#5098 = VECTOR ( 'NONE', #2571, 1000.000000000000000 ) ;
#5099 = CARTESIAN_POINT ( 'NONE',  ( -390.8883674035241143, 24.86093469523224542, 477.8240858472697710 ) ) ;
#5100 = CARTESIAN_POINT ( 'NONE',  ( -390.5052243348652041, 25.92521038676797218, 442.4801685107281060 ) ) ;
#5101 = FILL_AREA_STYLE_COLOUR ( '', #922 ) ;
#5102 = CIRCLE ( 'NONE', #6606, 1.149999999999984368 ) ;
#5103 = EDGE_LOOP ( 'NONE', ( #4987, #5040 ) ) ;
#5104 = EDGE_CURVE ( 'NONE', #4493, #2558, #4105, .T. ) ;
#5105 = DIRECTION ( 'NONE',  ( 0.000000000000000000, 0.000000000000000000, 1.000000000000000000 ) ) ;
#5106 = CARTESIAN_POINT ( 'NONE',  ( -387.0444882480000501, 30.03636355169999916, 441.8234903369999529 ) ) ;
#5107 = MECHANICAL_DESIGN_GEOMETRIC_PRESENTATION_REPRESENTATION (  '', ( #3041 ), #4128 ) ;
#5108 = VECTOR ( 'NONE', #5323, 1000.000000000000000 ) ;
#5109 = CARTESIAN_POINT ( 'NONE',  ( -397.0444882479999933, 25.03636355169999561, 440.0557233840000322 ) ) ;
#5110 = FACE_OUTER_BOUND ( 'NONE', #6447, .T. ) ;
#5111 = VECTOR ( 'NONE', #4399, 1000.000000000000000 ) ;
#5112 = CARTESIAN_POINT ( 'NONE',  ( -397.0444882479999933, 25.03636355169999561, 440.0557233840000322 ) ) ;
#5113 = ORIENTED_EDGE ( 'NONE', *, *, #1968, .F. ) ;
#5114 = MECHANICAL_DESIGN_GEOMETRIC_PRESENTATION_REPRESENTATION (  '', ( #1611 ), #4461 ) ;
#5115 =( NAMED_UNIT ( * ) PLANE_ANGLE_UNIT ( ) SI_UNIT ( $, .RADIAN. ) );
#5116 = EDGE_CURVE ( 'NONE', #3524, #6547, #2208, .T. ) ;
#5117 = PRESENTATION_STYLE_ASSIGNMENT (( #296 ) ) ;
#5118 = CARTESIAN_POINT ( 'NONE',  ( -390.5833896248362862, 24.65341327701340646, 477.6758831525876872 ) ) ;
#5119 = DIRECTION ( 'NONE',  ( -1.836909530733569832E-16, -1.000000000000000000, 6.123031769111888756E-17 ) ) ;
#5120 = DIRECTION ( 'NONE',  ( 1.000000000000000000, 0.000000000000000000, 0.000000000000000000 ) ) ;
#5121 = FACE_BOUND ( 'NONE', #4500, .T. ) ;
#5122 = CARTESIAN_POINT ( 'NONE',  ( -426.1606047790709795, 25.03636355169999561, 479.1718399150710184 ) ) ;
#5123 = AXIS2_PLACEMENT_3D ( 'NONE', #5109, #1507, #1466 ) ;
#5124 = ORIENTED_EDGE ( 'NONE', *, *, #1979, .T. ) ;
#5125 = VERTEX_POINT ( 'NONE', #5246 ) ;
#5126 = CARTESIAN_POINT ( 'NONE',  ( -423.7935783153753846, 25.80450109339494702, 477.4948238725367560 ) ) ;
#5127 = CARTESIAN_POINT ( 'NONE',  ( -390.7701842600546343, 25.57032203354842181, 477.7717031889450823 ) ) ;
#5128 = CARTESIAN_POINT ( 'NONE',  ( -389.3823170789805204, 25.03636355413168246, 476.4387708521111904 ) ) ;
#5129 = DIRECTION ( 'NONE',  ( 6.123031769111888756E-17, 1.000000000000000000, 6.123031769111888756E-17 ) ) ;
#5130 = CARTESIAN_POINT ( 'NONE',  ( -423.4331991477784527, 24.92761308255271402, 477.7149520296422338 ) ) ;
#5131 = ORIENTED_EDGE ( 'NONE', *, *, #4157, .T. ) ;
#5132 = COLOUR_RGB ( '',0.9882352941176471006, 0.8980392156862745390, 0.8784313725490195957 ) ;
#5133 = SURFACE_STYLE_FILL_AREA ( #378 ) ;
#5134 = UNCERTAINTY_MEASURE_WITH_UNIT (LENGTH_MEASURE( 1.000000000000000082E-05 ), #4338, 'distance_accuracy_value', 'NONE');
#5135 = PRESENTATION_LAYER_ASSIGNMENT (  '', '', ( #6220 ) ) ;
#5136 = CARTESIAN_POINT ( 'NONE',  ( -424.1101544000242711, 23.88525624753734888, 477.2333158029974243 ) ) ;
#5137 = CARTESIAN_POINT ( 'NONE',  ( -390.8680593980814706, 25.29985098386079301, 442.2960059206672554 ) ) ;
#5138 = ORIENTED_EDGE ( 'NONE', *, *, #389, .T. ) ;
#5139 = CARTESIAN_POINT ( 'NONE',  ( -424.8151952877482813, 25.15161951847382582, 443.9053923726962125 ) ) ;
#5140 = FILL_AREA_STYLE ('',( #2507 ) ) ;
#5141 = FILL_AREA_STYLE_COLOUR ( '', #6313 ) ;
#5142 = FILL_AREA_STYLE ('',( #6560 ) ) ;
#5143 = CARTESIAN_POINT ( 'NONE',  ( -424.8059872186969415, 25.32770691274080477, 476.2295068024939155 ) ) ;
#5144 = VERTEX_POINT ( 'NONE', #1691 ) ;
#5145 = CARTESIAN_POINT ( 'NONE',  ( -423.2006090841574633, 24.86093471199515292, 442.2873609172592637 ) ) ;
#5146 =( NAMED_UNIT ( * ) SI_UNIT ( $, .STERADIAN. ) SOLID_ANGLE_UNIT ( ) );
#5147 = DIRECTION ( 'NONE',  ( -1.000000000000000000, 1.224606353822379970E-16, 7.273641324662130830E-16 ) ) ;
#5148 = CARTESIAN_POINT ( 'NONE',  ( -398.1944882479999706, 25.03636355169999561, 445.0557233840000322 ) ) ;
#5149 = ADVANCED_FACE ( 'NONE', ( #1166, #2667 ), #1127, .T. ) ;
#5150 = ADVANCED_FACE ( 'NONE', ( #1062 ), #3833, .T. ) ;
#5151 = ORIENTED_EDGE ( 'NONE', *, *, #3196, .F. ) ;
#5152 = ORIENTED_EDGE ( 'NONE', *, *, #3152, .T. ) ;
#5153 = CARTESIAN_POINT ( 'NONE',  ( -389.4291037922412215, 25.43869998492700191, 476.5253561401930256 ) ) ;
#5154 = SURFACE_STYLE_FILL_AREA ( #6676 ) ;
#5155 = CARTESIAN_POINT ( 'NONE',  ( -388.8122552009999708, 30.03636355169999916, 480.0557233839999753 ) ) ;
#5156 = CARTESIAN_POINT ( 'NONE',  ( -424.1814698289355192, 24.12922531006445936, 477.1624746557686763 ) ) ;
#5157 = DIRECTION ( 'NONE',  ( 0.000000000000000000, 0.000000000000000000, 1.000000000000000000 ) ) ;
#5158 = ORIENTED_EDGE ( 'NONE', *, *, #3837, .F. ) ;
#5159 = CARTESIAN_POINT ( 'NONE',  ( -426.1606047790709795, 25.03636355169999561, 479.1718399150710184 ) ) ;
#5160 = PRESENTATION_LAYER_ASSIGNMENT (  '', '', ( #2878 ) ) ;
#5161 = DIRECTION ( 'NONE',  ( 1.224606353822379970E-16, 0.000000000000000000, -1.000000000000000000 ) ) ;
#5162 = CARTESIAN_POINT ( 'NONE',  ( -424.7024904449683618, 24.29932685094560441, 476.4505418315999918 ) ) ;
#5163 = CARTESIAN_POINT ( 'NONE',  ( -390.6703228567772612, 25.74440714382079776, 442.3873285003961655 ) ) ;
#5164 = CARTESIAN_POINT ( 'NONE',  ( -389.3355893902042340, 25.60240396810927521, 476.3454506266136264 ) ) ;
#5165 = ORIENTED_EDGE ( 'NONE', *, *, #3482, .F. ) ;
#5166 = COLOUR_RGB ( '',0.9882352941176471006, 0.8980392156862745390, 0.8784313725490195957 ) ;
#5167 = CARTESIAN_POINT ( 'NONE',  ( -424.8068756619275064, 25.27193475560784819, 443.8855766021678733 ) ) ;
#5168 =( NAMED_UNIT ( * ) PLANE_ANGLE_UNIT ( ) SI_UNIT ( $, .RADIAN. ) );
#5169 = PRESENTATION_STYLE_ASSIGNMENT (( #1403 ) ) ;
#5170 = DIRECTION ( 'NONE',  ( 0.000000000000000000, 0.000000000000000000, -1.000000000000000000 ) ) ;
#5171 = AXIS2_PLACEMENT_3D ( 'NONE', #4303, #261, #3899 ) ;
#5172 = ORIENTED_EDGE ( 'NONE', *, *, #2383, .F. ) ;
#5173 = CARTESIAN_POINT ( 'NONE',  ( -423.2980047831799766, 24.54717442035508768, 442.3301483283908055 ) ) ;
#5174 =( LENGTH_UNIT ( ) NAMED_UNIT ( * ) SI_UNIT ( .MILLI., .METRE. ) );
#5175 = CARTESIAN_POINT ( 'NONE',  ( -390.1763071648651362, 24.19717116871735385, 477.4032267557182081 ) ) ;
#5176 =( LENGTH_UNIT ( ) NAMED_UNIT ( * ) SI_UNIT ( .MILLI., .METRE. ) );
#5177 = DIRECTION ( 'NONE',  ( 0.000000000000000000, 0.000000000000000000, -1.000000000000000000 ) ) ;
#5178 = SURFACE_SIDE_STYLE ('',( #5618 ) ) ;
#5179 = ORIENTED_EDGE ( 'NONE', *, *, #1258, .T. ) ;
#5180 = VERTEX_POINT ( 'NONE', #690 ) ;
#5181 = CARTESIAN_POINT ( 'NONE',  ( -389.7293286253130304, 26.14982206886245564, 476.9636330249087450 ) ) ;
#5182 = EDGE_CURVE ( 'NONE', #6253, #1874, #3780, .T. ) ;
#5183 = DIRECTION ( 'NONE',  ( 0.000000000000000000, 0.000000000000000000, 1.000000000000000000 ) ) ;
#5184 = EDGE_CURVE ( 'NONE', #497, #4559, #2846, .T. ) ;
#5185 = CARTESIAN_POINT ( 'NONE',  ( -424.4810268506072930, 26.07914826857845725, 476.8060344343743964 ) ) ;
#5186 = FILL_AREA_STYLE_COLOUR ( '', #1380 ) ;
#5187 = CARTESIAN_POINT ( 'NONE',  ( -423.4275717114917938, 25.03636362752338584, 477.7179305488813270 ) ) ;
#5188 = ORIENTED_EDGE ( 'NONE', *, *, #3196, .T. ) ;
#5189 = CARTESIAN_POINT ( 'NONE',  ( -423.3500168660594909, 25.64172371453378219, 442.3540014459411509 ) ) ;
#5190 = EDGE_CURVE ( 'NONE', #1270, #2259, #5728, .T. ) ;
#5191 = UNCERTAINTY_MEASURE_WITH_UNIT (LENGTH_MEASURE( 1.000000000000000082E-05 ), #2388, 'distance_accuracy_value', 'NONE');
#5192 = SURFACE_STYLE_USAGE ( .BOTH. , #4624 ) ;
#5193 = VECTOR ( 'NONE', #6243, 1000.000000000000000 ) ;
#5194 = CARTESIAN_POINT ( 'NONE',  ( -389.6390462972134401, 26.10241841894691817, 476.8488051068375171 ) ) ;
#5195 = EDGE_LOOP ( 'NONE', ( #8, #3766 ) ) ;
#5196 = DIRECTION ( 'NONE',  ( 1.000000000000000000, 0.000000000000000000, -1.493081916784099899E-15 ) ) ;
#5197 = CARTESIAN_POINT ( 'NONE',  ( -424.8091071723511618, 25.24371475501908435, 443.8908691344121848 ) ) ;
#5198 = DIRECTION ( 'NONE',  ( 1.000000000000000000, 0.000000000000000000, 0.000000000000000000 ) ) ;
#5199 = CARTESIAN_POINT ( 'NONE',  ( -388.7415445233644959, 25.03636355169999561, 440.1264340616355071 ) ) ;
#5200 =( NAMED_UNIT ( * ) SI_UNIT ( $, .STERADIAN. ) SOLID_ANGLE_UNIT ( ) );
#5201 = CARTESIAN_POINT ( 'NONE',  ( -422.0444882479999933, 20.03636355169999916, 445.0557233840000322 ) ) ;
#5202 = CARTESIAN_POINT ( 'NONE',  ( -424.6617339136533360, 25.85029144474352591, 476.5223369829014928 ) ) ;
#5203 = PRESENTATION_LAYER_ASSIGNMENT (  '', '', ( #1710 ) ) ;
#5204 = CLOSED_SHELL ( 'NONE', ( #3073, #3443, #5886, #6392, #1928, #4117 ) ) ;
#5205 = ORIENTED_EDGE ( 'NONE', *, *, #3311, .F. ) ;
#5206 = DIRECTION ( 'NONE',  ( -0.7071067811865475727, 0.000000000000000000, -0.7071067811865475727 ) ) ;
#5207 = CIRCLE ( 'NONE', #4564, 0.9044999999999903117 ) ;
#5208 = CLOSED_SHELL ( 'NONE', ( #4992, #4191, #955, #6477, #4327, #3404 ) ) ;
#5209 = CARTESIAN_POINT ( 'NONE',  ( -389.6860269541334674, 24.20217824518203287, 476.9106478759844094 ) ) ;
#5210 = PRESENTATION_STYLE_ASSIGNMENT (( #6636 ) ) ;
#5211 = LINE ( 'NONE', #466, #183 ) ;
#5212 = SURFACE_SIDE_STYLE ('',( #6748 ) ) ;
#5213 = SURFACE_SIDE_STYLE ('',( #1475 ) ) ;
#5214 = MECHANICAL_DESIGN_GEOMETRIC_PRESENTATION_REPRESENTATION (  '', ( #1490 ), #2262 ) ;
#5215 = ORIENTED_EDGE ( 'NONE', *, *, #2068, .T. ) ;
#5216 = CIRCLE ( 'NONE', #2264, 3.000000000000002665 ) ;
#5217 = PRESENTATION_LAYER_ASSIGNMENT (  '', '', ( #6410 ) ) ;
#5218 = VERTEX_POINT ( 'NONE', #241 ) ;
#5219 = CARTESIAN_POINT ( 'NONE',  ( -389.2784910648277332, 25.22490827170653205, 476.2173003001846041 ) ) ;
#5220 = DIRECTION ( 'NONE',  ( 1.000000000000000000, 0.000000000000000000, 0.000000000000000000 ) ) ;
#5221 = MECHANICAL_DESIGN_GEOMETRIC_PRESENTATION_REPRESENTATION (  '', ( #2940 ), #2384 ) ;
#5222 =( NAMED_UNIT ( * ) PLANE_ANGLE_UNIT ( ) SI_UNIT ( $, .RADIAN. ) );
#5223 = CARTESIAN_POINT ( 'NONE',  ( -424.2982575177317131, 26.17001702711176137, 477.0357601827966505 ) ) ;
#5224 =( NAMED_UNIT ( * ) PLANE_ANGLE_UNIT ( ) SI_UNIT ( $, .RADIAN. ) );
#5225 = CARTESIAN_POINT ( 'NONE',  ( -388.8122552009999708, 20.03636355169999916, 440.0557233840000322 ) ) ;
#5226 = VERTEX_POINT ( 'NONE', #4930 ) ;
#5227 = CARTESIAN_POINT ( 'NONE',  ( -424.0944358691933189, 26.18210934702465664, 442.8653374696869491 ) ) ;
#5228 = STYLED_ITEM ( 'NONE', ( #3457 ), #1597 ) ;
#5229 = DIRECTION ( 'NONE',  ( 1.224606353822379970E-16, 0.000000000000000000, -1.000000000000000000 ) ) ;
#5230 = SURFACE_SIDE_STYLE ('',( #2083 ) ) ;
#5231 = CARTESIAN_POINT ( 'NONE',  ( -424.7400223519757674, 24.40961349385546697, 476.3741062983476127 ) ) ;
#5232 = DIRECTION ( 'NONE',  ( 1.000000000000000000, 0.000000000000000000, 6.123031769111888756E-17 ) ) ;
#5233 = ADVANCED_FACE ( 'NONE', ( #5801 ), #1111, .T. ) ;
#5234 = EDGE_CURVE ( 'NONE', #2689, #3551, #3767, .T. ) ;
#5235 = ORIENTED_EDGE ( 'NONE', *, *, #6321, .T. ) ;
#5236 = CARTESIAN_POINT ( 'NONE',  ( -424.3459915127958766, 23.91769287446357595, 476.9801101893867781 ) ) ;
#5237 = COLOUR_RGB ( '',0.9882352941176471006, 0.8980392156862745390, 0.8784313725490195957 ) ;
#5238 = CARTESIAN_POINT ( 'NONE',  ( -424.5780039078836694, 25.98209094662045615, 443.4488623209338130 ) ) ;
#5239 = B_SPLINE_CURVE_WITH_KNOTS ( 'NONE', 3,
 ( #2877, #3345, #3882, #4486, #2813, #5427, #272, #4894, #685, #5966, #209, #4963, #4862, #5932, #2782, #3850, #2282, #754, #1835, #6514, #4382, #6450, #4990, #2351, #1765, #1803, #4928, #3944, #171, #2386, #2318, #3972, #4416, #1287, #2911, #3390, #6002, #5458, #1319, #818, #4348, #3420, #5492, #305, #3285, #6543, #1869, #1186, #5367, #6415, #3554, #1449, #940, #4580, #1974, #2489, #5052, #3048, #6042 ),
 .UNSPECIFIED., .F., .F.,
 ( 4, 2, 2, 1, 2, 2, 2, 1, 2, 2, 2, 2, 2, 1, 1, 2, 2, 1, 1, 1, 2, 2, 2, 2, 1, 2, 2, 2, 1, 2, 2, 2, 2, 4 ),
 ( 0.000000000000000000, 0.06170283326198003349, 0.06941568741972900525, 0.07712854157747800476, 0.09255424989298116634, 0.1234056665239888634, 0.1311185206817340743, 0.1388313748394792990, 0.1542570831549840982, 0.1851084997860191483, 0.2005342081015288880, 0.2159599164170385999, 0.2198163434959068963, 0.2236727705747751926, 0.2313856247325232207, 0.2468113330480192213, 0.2506677601268988975, 0.2545241872057785182, 0.2622370413635378705, 0.2776627496790565752, 0.3085141663100764431, 0.3393655829410963110, 0.3702169995721161788, 0.3779298537298670380, 0.3856427078876178416, 0.4010684162031317723, 0.4319198328341526394, 0.4396326869919055524, 0.4473455411496584655, 0.4627712494651668451, 0.4704841036229175377, 0.4781969577806682303, 0.4859098119384188674, 0.4936226660961696155 ),
 .UNSPECIFIED. ) ;
#5240 = CARTESIAN_POINT ( 'NONE',  ( -387.9283717249999768, 25.03636355169999561, 479.1718399079999813 ) ) ;
#5241 = CARTESIAN_POINT ( 'NONE',  ( -387.0444882380000422, 25.03636355169999561, 471.2057233839999526 ) ) ;
#5242 = CARTESIAN_POINT ( 'NONE',  ( -427.0444882479999933, 25.03636355169999561, 449.1512233840000476 ) ) ;
#5243 = ORIENTED_EDGE ( 'NONE', *, *, #106, .T. ) ;
#5244 = CARTESIAN_POINT ( 'NONE',  ( -424.6100703580605114, 25.59166219003215303, 476.6107456973302874 ) ) ;
#5245 = SURFACE_SIDE_STYLE ('',( #3167 ) ) ;
#5246 = CARTESIAN_POINT ( 'NONE',  ( -424.8169338707713791, 25.03636355169999916, 476.2018234100012819 ) ) ;
#5247 = SURFACE_STYLE_USAGE ( .BOTH. , #5752 ) ;
#5248 = DIRECTION ( 'NONE',  ( 0.000000000000000000, -1.000000000000000000, 0.000000000000000000 ) ) ;
#5249 = CARTESIAN_POINT ( 'NONE',  ( -418.1944882479999706, 25.03636355169999561, 440.0557233740000243 ) ) ;
#5250 = EDGE_LOOP ( 'NONE', ( #3802, #1971 ) ) ;
#5251 = LINE ( 'NONE', #5759, #91 ) ;
#5252 = CARTESIAN_POINT ( 'NONE',  ( -390.1522446045777315, 26.14620068140628106, 477.3845404429943073 ) ) ;
#5253 = CARTESIAN_POINT ( 'NONE',  ( -422.0444882479999933, 20.03636355169999916, 478.0557233839999753 ) ) ;
#5254 = SURFACE_STYLE_USAGE ( .BOTH. , #3743 ) ;
#5255 = CARTESIAN_POINT ( 'NONE',  ( -417.0444882479999933, 25.03636355169999561, 440.0557233740000243 ) ) ;
#5256 = ORIENTED_EDGE ( 'NONE', *, *, #1075, .T. ) ;
#5257 = CARTESIAN_POINT ( 'NONE',  ( -423.2258724027273615, 25.32334979989277102, 442.2981117571251843 ) ) ;
#5258 = SURFACE_STYLE_FILL_AREA ( #3747 ) ;
#5259 = PRESENTATION_STYLE_ASSIGNMENT (( #6379 ) ) ;
#5260 = UNCERTAINTY_MEASURE_WITH_UNIT (LENGTH_MEASURE( 1.000000000000000082E-05 ), #5900, 'distance_accuracy_value', 'NONE');
#5261 = STYLED_ITEM ( 'NONE', ( #1120 ), #2396 ) ;
#5262 = CARTESIAN_POINT ( 'NONE',  ( -387.9283717249999768, 25.03636355169999561, 440.9396068600000262 ) ) ;
#5263 = PLANE ( 'NONE',  #741 ) ;
#5264 = COLOUR_RGB ( '',0.9882352941176471006, 0.8980392156862745390, 0.8784313725490195957 ) ;
#5265 = ORIENTED_EDGE ( 'NONE', *, *, #881, .F. ) ;
#5266 = AXIS2_PLACEMENT_3D ( 'NONE', #6291, #4806, #3465 ) ;
#5267 = CARTESIAN_POINT ( 'NONE',  ( -424.7690470027520178, 24.54227432591834202, 476.3114434745342010 ) ) ;
#5268 = UNCERTAINTY_MEASURE_WITH_UNIT (LENGTH_MEASURE( 1.000000000000000082E-05 ), #1559, 'distance_accuracy_value', 'NONE');
#5269 = PRESENTATION_STYLE_ASSIGNMENT (( #1116 ) ) ;
#5270 = EDGE_CURVE ( 'NONE', #2227, #136, #1628, .T. ) ;
#5271 = PRESENTATION_LAYER_ASSIGNMENT (  '', '', ( #1776 ) ) ;
#5272 = EDGE_CURVE ( 'NONE', #2204, #321, #2137, .T. ) ;
#5273 =( LENGTH_UNIT ( ) NAMED_UNIT ( * ) SI_UNIT ( .MILLI., .METRE. ) );
#5274 = FACE_BOUND ( 'NONE', #469, .T. ) ;
#5275 = FILL_AREA_STYLE_COLOUR ( '', #4865 ) ;
#5276 = VERTEX_POINT ( 'NONE', #6179 ) ;
#5277 = AXIS2_PLACEMENT_3D ( 'NONE', #3047, #405, #2009 ) ;
#5278 = CIRCLE ( 'NONE', #3881, 1.149999999999984368 ) ;
#5279 = CARTESIAN_POINT ( 'NONE',  ( -423.2713539111625778, 24.60991586652988161, 442.3180445423291758 ) ) ;
#5280 = EDGE_CURVE ( 'NONE', #2006, #3101, #1485, .T. ) ;
#5281 = CARTESIAN_POINT ( 'NONE',  ( -389.5625157537011205, 24.32555271188087076, 476.7417071524933476 ) ) ;
#5282 = DIRECTION ( 'NONE',  ( 1.000000000000000000, 0.000000000000000000, 0.000000000000000000 ) ) ;
#5283 =( NAMED_UNIT ( * ) PLANE_ANGLE_UNIT ( ) SI_UNIT ( $, .RADIAN. ) );
#5284 =( GEOMETRIC_REPRESENTATION_CONTEXT ( 3 ) GLOBAL_UNCERTAINTY_ASSIGNED_CONTEXT ( ( #3851 ) ) GLOBAL_UNIT_ASSIGNED_CONTEXT ( ( #5174, #24, #1654 ) ) REPRESENTATION_CONTEXT ( 'NONE', 'WORKASPACE' ) );
#5285 = DIRECTION ( 'NONE',  ( 1.000000000000000000, 0.000000000000000000, 6.123031769111888756E-17 ) ) ;
#5286 =( NAMED_UNIT ( * ) PLANE_ANGLE_UNIT ( ) SI_UNIT ( $, .RADIAN. ) );
#5287 = ORIENTED_EDGE ( 'NONE', *, *, #1118, .F. ) ;
#5288 = ORIENTED_EDGE ( 'NONE', *, *, #5643, .F. ) ;
#5289 = CARTESIAN_POINT ( 'NONE',  ( -389.3760933646813100, 25.74440714340438063, 476.4298887756573890 ) ) ;
#5290 = CARTESIAN_POINT ( 'NONE',  ( -389.7633331835461377, 24.16216388899232115, 443.1069961245488571 ) ) ;
#5291 = CARTESIAN_POINT ( 'NONE',  ( -424.1069997326727616, 26.18481847389645623, 477.2350037470151278 ) ) ;
#5292 = FILL_AREA_STYLE ('',( #133 ) ) ;
#5293 = CARTESIAN_POINT ( 'NONE',  ( -417.9489882479999778, 25.03636355169999561, 480.0557233939999833 ) ) ;
#5294 = CYLINDRICAL_SURFACE ( 'NONE', #5348, 0.9044999999999747686 ) ;
#5295 = MECHANICAL_DESIGN_GEOMETRIC_PRESENTATION_REPRESENTATION (  '', ( #915 ), #4210 ) ;
#5296 = ORIENTED_EDGE ( 'NONE', *, *, #1878, .T. ) ;
#5297 = CARTESIAN_POINT ( 'NONE',  ( -424.0816961393741167, 26.18042401196678881, 442.8534836807478996 ) ) ;
#5298 = FILL_AREA_STYLE_COLOUR ( '', #4957 ) ;
#5299 = SURFACE_SIDE_STYLE ('',( #3815 ) ) ;
#5300 = DIRECTION ( 'NONE',  ( -1.000000000000000000, 1.224606353822379970E-16, 6.123031769111888756E-17 ) ) ;
#5301 = FACE_OUTER_BOUND ( 'NONE', #1094, .T. ) ;
#5302 = COLOUR_RGB ( '',0.9882352941176471006, 0.8980392156862745390, 0.8784313725490195957 ) ;
#5303 = ORIENTED_EDGE ( 'NONE', *, *, #4236, .T. ) ;
#5304 = CARTESIAN_POINT ( 'NONE',  ( -424.1555298138829926, 23.88631641222193736, 477.1873146938105492 ) ) ;
#5305 = CARTESIAN_POINT ( 'NONE',  ( -387.0444882480000501, 30.03636355169999916, 441.8234903369999529 ) ) ;
#5306 = AXIS2_PLACEMENT_3D ( 'NONE', #4777, #702, #1693 ) ;
#5307 = ORIENTED_EDGE ( 'NONE', *, *, #1506, .T. ) ;
#5308 = ADVANCED_FACE ( 'NONE', ( #2049, #3672 ), #3181, .T. ) ;
#5309 = SURFACE_STYLE_USAGE ( .BOTH. , #3324 ) ;
#5310 = CARTESIAN_POINT ( 'NONE',  ( -390.1408698516438562, 23.92439755072112106, 477.3744339859628099 ) ) ;
#5311 = STYLED_ITEM ( 'NONE', ( #3824 ), #5933 ) ;
#5312 = SURFACE_SIDE_STYLE ('',( #3759 ) ) ;
#5313 =( GEOMETRIC_REPRESENTATION_CONTEXT ( 3 ) GLOBAL_UNCERTAINTY_ASSIGNED_CONTEXT ( ( #6424 ) ) GLOBAL_UNIT_ASSIGNED_CONTEXT ( ( #5368, #240, #622 ) ) REPRESENTATION_CONTEXT ( 'NONE', 'WORKASPACE' ) );
#5314 = DIRECTION ( 'NONE',  ( 0.000000000000000000, -1.000000000000000000, 0.000000000000000000 ) ) ;
#5315 = ORIENTED_EDGE ( 'NONE', *, *, #1293, .T. ) ;
#5316 = EDGE_CURVE ( 'NONE', #1170, #333, #4548, .T. ) ;
#5317 = AXIS2_PLACEMENT_3D ( 'NONE', #4971, #4497, #2852 ) ;
#5318 = ORIENTED_EDGE ( 'NONE', *, *, #5812, .T. ) ;
#5319 = EDGE_CURVE ( 'NONE', #4266, #3793, #6713, .T. ) ;
#5320 = FACE_OUTER_BOUND ( 'NONE', #3827, .T. ) ;
#5321 = CARTESIAN_POINT ( 'NONE',  ( -389.4853624755944566, 24.46434446667652196, 443.4898459675257527 ) ) ;
#5322 = CARTESIAN_POINT ( 'NONE',  ( -423.7201945163716914, 26.03265443802792589, 477.5441555849452584 ) ) ;
#5323 = DIRECTION ( 'NONE',  ( 0.000000000000000000, -1.000000000000000000, 0.000000000000000000 ) ) ;
#5324 = AXIS2_PLACEMENT_3D ( 'NONE', #1092, #3270, #2670 ) ;
#5325 = DIRECTION ( 'NONE',  ( 0.7071067811865474617, 0.000000000000000000, -0.7071067811865474617 ) ) ;
#5326 = DIRECTION ( 'NONE',  ( -0.7071067811865470176, 8.659274570719349251E-17, 0.7071067811865480168 ) ) ;
#5327 = VECTOR ( 'NONE', #4845, 1000.000000000000000 ) ;
#5328 = CLOSED_SHELL ( 'NONE', ( #6061, #4605, #1684, #1173, #5645, #5149 ) ) ;
#5329 = EDGE_LOOP ( 'NONE', ( #1997, #5768, #5215, #6422 ) ) ;
#5330 =( NAMED_UNIT ( * ) SI_UNIT ( $, .STERADIAN. ) SOLID_ANGLE_UNIT ( ) );
#5331 = PRESENTATION_STYLE_ASSIGNMENT (( #6246 ) ) ;
#5332 = AXIS2_PLACEMENT_3D ( 'NONE', #2234, #3203, #5282 ) ;
#5333 = UNCERTAINTY_MEASURE_WITH_UNIT (LENGTH_MEASURE( 1.000000000000000082E-05 ), #2206, 'distance_accuracy_value', 'NONE');
#5334 = FILL_AREA_STYLE ('',( #1737 ) ) ;
#5335 = SURFACE_STYLE_USAGE ( .BOTH. , #4318 ) ;
#5336 = AXIS2_PLACEMENT_3D ( 'NONE', #4866, #1054, #4385 ) ;
#5337 = ORIENTED_EDGE ( 'NONE', *, *, #6224, .T. ) ;
#5338 = DIRECTION ( 'NONE',  ( 0.000000000000000000, 0.000000000000000000, -1.000000000000000000 ) ) ;
#5339 = UNCERTAINTY_MEASURE_WITH_UNIT (LENGTH_MEASURE( 1.000000000000000082E-05 ), #5656, 'distance_accuracy_value', 'NONE');
#5340 = VECTOR ( 'NONE', #339, 1000.000000000000000 ) ;
#5341 = SURFACE_STYLE_FILL_AREA ( #4874 ) ;
#5342 = CARTESIAN_POINT ( 'NONE',  ( -397.0444882479999933, 25.03636355169999561, 440.0557233740000243 ) ) ;
#5343 = LINE ( 'NONE', #4287, #5906 ) ;
#5344 = SURFACE_SIDE_STYLE ('',( #3197 ) ) ;
#5345 = ORIENTED_EDGE ( 'NONE', *, *, #2857, .F. ) ;
#5346 = CARTESIAN_POINT ( 'NONE',  ( -424.5220882998725642, 25.75333052068985751, 476.7481470285579803 ) ) ;
#5347 = CARTESIAN_POINT ( 'NONE',  ( -390.2504278885766666, 23.96996007323696176, 477.4603654708163845 ) ) ;
#5348 = AXIS2_PLACEMENT_3D ( 'NONE', #4788, #107, #1734 ) ;
#5349 = SURFACE_STYLE_USAGE ( .BOTH. , #1692 ) ;
#5350 = DIRECTION ( 'NONE',  ( 1.000000000000000000, 0.000000000000000000, 0.000000000000000000 ) ) ;
#5351 = DIRECTION ( 'NONE',  ( 1.224606353822379970E-16, 0.000000000000000000, -1.000000000000000000 ) ) ;
#5352 = FACE_BOUND ( 'NONE', #250, .T. ) ;
#5353 = ORIENTED_EDGE ( 'NONE', *, *, #4236, .F. ) ;
#5354 = FACE_OUTER_BOUND ( 'NONE', #1222, .T. ) ;
#5355 = FACE_BOUND ( 'NONE', #2203, .T. ) ;
#5356 = SURFACE_STYLE_FILL_AREA ( #2770 ) ;
#5357 = CARTESIAN_POINT ( 'NONE',  ( -389.4265291744038677, 24.64438950546550089, 443.5906908789418708 ) ) ;
#5358 = CARTESIAN_POINT ( 'NONE',  ( -389.8152323638342978, 23.89582301576725953, 443.0475603389924117 ) ) ;
#5359 =( NAMED_UNIT ( * ) PLANE_ANGLE_UNIT ( ) SI_UNIT ( $, .RADIAN. ) );
#5360 = DIRECTION ( 'NONE',  ( 1.224606353822379970E-16, 0.000000000000000000, -1.000000000000000000 ) ) ;
#5361 = EDGE_CURVE ( 'NONE', #3954, #3066, #4114, .T. ) ;
#5362 = DIRECTION ( 'NONE',  ( 1.000000000000000000, -2.775557561562888886E-16, 0.000000000000000000 ) ) ;
#5363 = EDGE_CURVE ( 'NONE', #3784, #6052, #4757, .T. ) ;
#5364 = DIRECTION ( 'NONE',  ( 0.000000000000000000, -1.000000000000000000, 0.000000000000000000 ) ) ;
#5365 = ORIENTED_EDGE ( 'NONE', *, *, #3664, .F. ) ;
#5366 = CARTESIAN_POINT ( 'NONE',  ( -389.8246033093762435, 26.17762027692916149, 443.0376462166930764 ) ) ;
#5367 = CARTESIAN_POINT ( 'NONE',  ( -424.7888129613906472, 24.64891702652775152, 443.8437264448493806 ) ) ;
#5368 =( LENGTH_UNIT ( ) NAMED_UNIT ( * ) SI_UNIT ( .MILLI., .METRE. ) );
#5369 = FACE_BOUND ( 'NONE', #5823, .T. ) ;
#5370 = LINE ( 'NONE', #1191, #4895 ) ;
#5371 = VERTEX_POINT ( 'NONE', #6446 ) ;
#5372 = CARTESIAN_POINT ( 'NONE',  ( -390.1853711400560769, 25.87172408390970801, 442.7007678869057941 ) ) ;
#5373 = AXIS2_PLACEMENT_3D ( 'NONE', #3959, #5577, #1338 ) ;
#5374 = DIRECTION ( 'NONE',  ( 0.000000000000000000, 0.000000000000000000, 1.000000000000000000 ) ) ;
#5375 = FILL_AREA_STYLE ('',( #5275 ) ) ;
#5376 = ORIENTED_EDGE ( 'NONE', *, *, #1890, .T. ) ;
#5377 = CARTESIAN_POINT ( 'NONE',  ( -424.6934458631933467, 25.25924096914725325, 476.4639401088536488 ) ) ;
#5378 = COLOUR_RGB ( '',0.9882352941176471006, 0.8980392156862745390, 0.8784313725490195957 ) ;
#5379 = CARTESIAN_POINT ( 'NONE',  ( -390.4146049409771990, 24.07034994220393287, 477.5751179672231501 ) ) ;
#5380 = DIRECTION ( 'NONE',  ( 1.000000000000000000, -2.775557561562888886E-16, 0.000000000000000000 ) ) ;
#5381 = SURFACE_STYLE_FILL_AREA ( #572 ) ;
#5382 = LINE ( 'NONE', #1235, #2862 ) ;
#5383 = ORIENTED_EDGE ( 'NONE', *, *, #2467, .F. ) ;
#5384 = MECHANICAL_DESIGN_GEOMETRIC_PRESENTATION_REPRESENTATION (  '', ( #4962 ), #151 ) ;
#5385 = CARTESIAN_POINT ( 'NONE',  ( -424.0199739523351923, 24.15345656716938905, 442.7976821122838942 ) ) ;
#5386 = CARTESIAN_POINT ( 'NONE',  ( -389.5117564381957322, 24.41093047531449400, 443.4477607662104788 ) ) ;
#5387 = CARTESIAN_POINT ( 'NONE',  ( -390.8925209564866350, 24.92035366286368969, 442.2857099407362966 ) ) ;
#5388 = VECTOR ( 'NONE', #3862, 1000.000000000000000 ) ;
#5389 = DIRECTION ( 'NONE',  ( -0.7071067811865480168, 8.659274570719359112E-17, -0.7071067811865470176 ) ) ;
#5390 = DIRECTION ( 'NONE',  ( 0.7071067811865470176, 0.000000000000000000, 0.7071067811865480168 ) ) ;
#5391 = ORIENTED_EDGE ( 'NONE', *, *, #3796, .T. ) ;
#5392 =( GEOMETRIC_REPRESENTATION_CONTEXT ( 3 ) GLOBAL_UNCERTAINTY_ASSIGNED_CONTEXT ( ( #5134 ) ) GLOBAL_UNIT_ASSIGNED_CONTEXT ( ( #4338, #4000, #930 ) ) REPRESENTATION_CONTEXT ( 'NONE', 'WORKASPACE' ) );
#5393 = CYLINDRICAL_SURFACE ( 'NONE', #358, 1.149999999999984368 ) ;
#5394 = EDGE_CURVE ( 'NONE', #4870, #2355, #5737, .T. ) ;
#5395 = CARTESIAN_POINT ( 'NONE',  ( -390.5026227962612779, 25.92631120456556459, 442.4820985116496104 ) ) ;
#5396 = UNCERTAINTY_MEASURE_WITH_UNIT (LENGTH_MEASURE( 1.000000000000000082E-05 ), #3441, 'distance_accuracy_value', 'NONE');
#5397 =( NAMED_UNIT ( * ) PLANE_ANGLE_UNIT ( ) SI_UNIT ( $, .RADIAN. ) );
#5398 = VECTOR ( 'NONE', #2498, 1000.000000000000000 ) ;
#5399 =( NAMED_UNIT ( * ) PLANE_ANGLE_UNIT ( ) SI_UNIT ( $, .RADIAN. ) );
#5400 = ORIENTED_EDGE ( 'NONE', *, *, #5027, .T. ) ;
#5401 = CARTESIAN_POINT ( 'NONE',  ( -390.5532588760514159, 25.48379766212738318, 442.4525894948853306 ) ) ;
#5402 = AXIS2_PLACEMENT_3D ( 'NONE', #3858, #5910, #5407 ) ;
#5403 = EDGE_CURVE ( 'NONE', #4190, #6377, #1256, .T. ) ;
#5404 = UNCERTAINTY_MEASURE_WITH_UNIT (LENGTH_MEASURE( 1.000000000000000082E-05 ), #84, 'distance_accuracy_value', 'NONE');
#5405 = DIRECTION ( 'NONE',  ( -0.7071067811865474617, 0.000000000000000000, -0.7071067811865474617 ) ) ;
#5406 =( GEOMETRIC_REPRESENTATION_CONTEXT ( 3 ) GLOBAL_UNCERTAINTY_ASSIGNED_CONTEXT ( ( #2526 ) ) GLOBAL_UNIT_ASSIGNED_CONTEXT ( ( #2839, #5582, #6705 ) ) REPRESENTATION_CONTEXT ( 'NONE', 'WORKASPACE' ) );
#5407 = DIRECTION ( 'NONE',  ( 0.000000000000000000, 0.000000000000000000, -1.000000000000000000 ) ) ;
#5408 = ORIENTED_EDGE ( 'NONE', *, *, #6224, .F. ) ;
#5409 = DIRECTION ( 'NONE',  ( -1.000000000000000000, 1.224606353822379970E-16, 7.273641324662130830E-16 ) ) ;
#5410 = CARTESIAN_POINT ( 'NONE',  ( -389.2740124337548195, 24.92828176837942777, 476.2065787013997351 ) ) ;
#5411 = SURFACE_STYLE_FILL_AREA ( #1308 ) ;
#5412 = CARTESIAN_POINT ( 'NONE',  ( -389.7429849737251288, 23.91769287803651878, 443.1313365899496262 ) ) ;
#5413 = DIRECTION ( 'NONE',  ( -1.000000000000000000, 0.000000000000000000, 0.000000000000000000 ) ) ;
#5414 = VERTEX_POINT ( 'NONE', #1701 ) ;
#5415 =( NAMED_UNIT ( * ) PLANE_ANGLE_UNIT ( ) SI_UNIT ( $, .RADIAN. ) );
#5416 =( NAMED_UNIT ( * ) SI_UNIT ( $, .STERADIAN. ) SOLID_ANGLE_UNIT ( ) );
#5417 = CIRCLE ( 'NONE', #2918, 0.9044999999999747686 ) ;
#5418 = SURFACE_SIDE_STYLE ('',( #5356 ) ) ;
#5419 = SURFACE_SIDE_STYLE ('',( #1464 ) ) ;
#5420 = CARTESIAN_POINT ( 'NONE',  ( -390.8328054925087258, 24.64540051117404929, 442.3111527449784148 ) ) ;
#5421 = PRESENTATION_STYLE_ASSIGNMENT (( #6569 ) ) ;
#5422 = SURFACE_STYLE_FILL_AREA ( #1863 ) ;
#5423 =( NAMED_UNIT ( * ) PLANE_ANGLE_UNIT ( ) SI_UNIT ( $, .RADIAN. ) );
#5424 = VERTEX_POINT ( 'NONE', #6375 ) ;
#5425 = AXIS2_PLACEMENT_3D ( 'NONE', #337, #2419, #1909 ) ;
#5426 = CARTESIAN_POINT ( 'NONE',  ( -390.2514065249137047, 26.10241841906357152, 442.6502814333996980 ) ) ;
#5427 = CARTESIAN_POINT ( 'NONE',  ( -423.3002083373750679, 24.54227432617196314, 442.3311646287148164 ) ) ;
#5428 = COLOUR_RGB ( '',0.9882352941176471006, 0.8980392156862745390, 0.8784313725490195957 ) ;
#5429 = AXIS2_PLACEMENT_3D ( 'NONE', #5860, #1179, #1139 ) ;
#5430 = DIRECTION ( 'NONE',  ( -1.836909530733569832E-16, -1.000000000000000000, 6.123031769111888756E-17 ) ) ;
#5431 = COLOUR_RGB ( '',0.7921568627450980005, 0.8196078431372548767, 0.9333333333333333481 ) ;
#5432 = FILL_AREA_STYLE ('',( #2624 ) ) ;
#5433 = AXIS2_PLACEMENT_3D ( 'NONE', #5122, #4097, #1970 ) ;
#5434 = ORIENTED_EDGE ( 'NONE', *, *, #3226, .F. ) ;
#5435 = CIRCLE ( 'NONE', #5000, 1.149999999999984368 ) ;
#5436 = CARTESIAN_POINT ( 'NONE',  ( -390.0767043146998958, 25.91638701571699244, 442.7911998668546403 ) ) ;
#5437 = PRESENTATION_STYLE_ASSIGNMENT (( #4905 ) ) ;
#5438 = ADVANCED_FACE ( 'NONE', ( #1759 ), #3808, .F. ) ;
#5439 = EDGE_CURVE ( 'NONE', #4749, #6547, #4271, .T. ) ;
#5440 = CARTESIAN_POINT ( 'NONE',  ( -389.4576028317038663, 25.90522854033886446, 443.5361990618158075 ) ) ;
#5441 = DIRECTION ( 'NONE',  ( 1.000000000000000000, 0.000000000000000000, 6.123031769111888756E-17 ) ) ;
#5442 = ORIENTED_EDGE ( 'NONE', *, *, #6229, .F. ) ;
#5443 = CARTESIAN_POINT ( 'NONE',  ( -427.0444882580000012, 25.03636355169999561, 451.2057233840000094 ) ) ;
#5444 = PLANE ( 'NONE',  #1572 ) ;
#5445 = CARTESIAN_POINT ( 'NONE',  ( -390.1767370015820120, 23.93708811782302348, 477.4035933940959353 ) ) ;
#5446 =( NAMED_UNIT ( * ) SI_UNIT ( $, .STERADIAN. ) SOLID_ANGLE_UNIT ( ) );
#5447 = CARTESIAN_POINT ( 'NONE',  ( -389.9334466704372630, 23.88631641199500422, 442.9241320857576625 ) ) ;
#5448 =( NAMED_UNIT ( * ) SI_UNIT ( $, .STERADIAN. ) SOLID_ANGLE_UNIT ( ) );
#5449 = ORIENTED_EDGE ( 'NONE', *, *, #1455, .T. ) ;
#5450 = CARTESIAN_POINT ( 'NONE',  ( -423.4275842106172831, 24.90836463307703497, 442.3935728315581173 ) ) ;
#5451 = DIRECTION ( 'NONE',  ( -1.000000000000000000, 1.224606353822379970E-16, 6.123031769111888756E-17 ) ) ;
#5452 = CARTESIAN_POINT ( 'NONE',  ( -423.2290730429455152, 25.34140335297067637, 477.8119893600299406 ) ) ;
#5453 = FACE_OUTER_BOUND ( 'NONE', #1697, .T. ) ;
#5454 = DIRECTION ( 'NONE',  ( -1.493081916784099899E-15, 0.000000000000000000, -1.000000000000000000 ) ) ;
#5455 = FACE_BOUND ( 'NONE', #439, .T. ) ;
#5456 = ORIENTED_EDGE ( 'NONE', *, *, #4906, .T. ) ;
#5457 = CARTESIAN_POINT ( 'NONE',  ( -387.0444882480000501, 25.03636355169999561, 470.0557233839999753 ) ) ;
#5458 = CARTESIAN_POINT ( 'NONE',  ( -424.6120262878102380, 24.13532641115216038, 443.5031964556172852 ) ) ;
#5459 = PRODUCT_DEFINITION_CONTEXT ( 'detailed design', #2253, 'design' ) ;
#5460 = FACE_OUTER_BOUND ( 'NONE', #4780, .T. ) ;
#5461 = CARTESIAN_POINT ( 'NONE',  ( -424.6624473224152325, 24.64438950773628179, 476.5207558875929408 ) ) ;
#5462 = DIRECTION ( 'NONE',  ( 1.224606353822379970E-16, 0.000000000000000000, -1.000000000000000000 ) ) ;
#5463 = DIRECTION ( 'NONE',  ( -0.7071067811865470176, 0.000000000000000000, 0.7071067811865480168 ) ) ;
#5464 = ORIENTED_EDGE ( 'NONE', *, *, #4118, .F. ) ;
#5465 = CARTESIAN_POINT ( 'NONE',  ( -387.9283717179289965, 25.03636355169999561, 479.1718399150710184 ) ) ;
#5466 = UNCERTAINTY_MEASURE_WITH_UNIT (LENGTH_MEASURE( 1.000000000000000082E-05 ), #6144, 'distance_accuracy_value', 'NONE');
#5467 = FACE_BOUND ( 'NONE', #3643, .T. ) ;
#5468 = SURFACE_STYLE_USAGE ( .BOTH. , #5944 ) ;
#5469 = CARTESIAN_POINT ( 'NONE',  ( -389.5094277739934796, 25.97966695872888465, 443.4514246329948719 ) ) ;
#5470 = ORIENTED_EDGE ( 'NONE', *, *, #4740, .T. ) ;
#5471 = CARTESIAN_POINT ( 'NONE',  ( -387.0444882480000501, 25.03636355169999561, 470.0557233839999753 ) ) ;
#5472 = ADVANCED_FACE ( 'NONE', ( #1180 ), #1666, .F. ) ;
#5473 = ADVANCED_FACE ( 'NONE', ( #5047 ), #1375, .F. ) ;
#5474 = LINE ( 'NONE', #287, #594 ) ;
#5475 = MECHANICAL_DESIGN_GEOMETRIC_PRESENTATION_REPRESENTATION (  '', ( #2539 ), #4839 ) ;
#5476 = CARTESIAN_POINT ( 'NONE',  ( -389.7689863974700302, 23.90836299814410282, 443.1003817025600142 ) ) ;
#5477 =( NAMED_UNIT ( * ) PLANE_ANGLE_UNIT ( ) SI_UNIT ( $, .RADIAN. ) );
#5478 = ORIENTED_EDGE ( 'NONE', *, *, #224, .T. ) ;
#5479 = ADVANCED_FACE ( 'NONE', ( #6034 ), #3966, .T. ) ;
#5480 = FILL_AREA_STYLE ('',( #6062 ) ) ;
#5481 = CARTESIAN_POINT ( 'NONE',  ( -389.4905509957476966, 24.11532847777390742, 443.4806909253007916 ) ) ;
#5482 = CARTESIAN_POINT ( 'NONE',  ( -423.1906491367724925, 25.06443306541664384, 477.8281438458587331 ) ) ;
#5483 = DIRECTION ( 'NONE',  ( 0.000000000000000000, 0.000000000000000000, 1.000000000000000000 ) ) ;
#5484 = STYLED_ITEM ( 'NONE', ( #6687 ), #4071 ) ;
#5485 = COLOUR_RGB ( '',0.9882352941176471006, 0.8980392156862745390, 0.8784313725490195957 ) ;
#5486 = DIRECTION ( 'NONE',  ( 0.000000000000000000, 0.000000000000000000, -1.000000000000000000 ) ) ;
#5487 = ORIENTED_EDGE ( 'NONE', *, *, #3789, .T. ) ;
#5488 = DIRECTION ( 'NONE',  ( 1.000000000000000000, 0.000000000000000000, 0.000000000000000000 ) ) ;
#5489 = DIRECTION ( 'NONE',  ( 0.000000000000000000, 0.000000000000000000, -1.000000000000000000 ) ) ;
#5490 = COLOUR_RGB ( '',0.9882352941176471006, 0.8980392156862745390, 0.8784313725490195957 ) ;
#5491 = VECTOR ( 'NONE', #1949, 1000.000000000000000 ) ;
#5492 = CARTESIAN_POINT ( 'NONE',  ( -424.7029270048153080, 24.31477579905208941, 443.6652990946101340 ) ) ;
#5493 = DIRECTION ( 'NONE',  ( 0.7071067811865474617, 0.000000000000000000, -0.7071067811865474617 ) ) ;
#5494 = CARTESIAN_POINT ( 'NONE',  ( -423.5853909099153611, 25.57051391568967702, 442.4816491786909864 ) ) ;
#5495 = CARTESIAN_POINT ( 'NONE',  ( -427.0444882479999933, 25.03636355169999561, 470.0557233839999753 ) ) ;
#5496 = DIRECTION ( 'NONE',  ( -0.7071067811865470176, 8.659274570719349251E-17, 0.7071067811865480168 ) ) ;
#5497 = ORIENTED_EDGE ( 'NONE', *, *, #2305, .T. ) ;
#5498 = CARTESIAN_POINT ( 'NONE',  ( -390.6614591343125653, 25.03636355169999916, 477.7179086652513433 ) ) ;
#5499 = CARTESIAN_POINT ( 'NONE',  ( -390.6614407803277231, 25.03636355413230774, 442.3935522145150117 ) ) ;
#5500 = STYLED_ITEM ( 'NONE', ( #3231 ), #4706 ) ;
#5501 = CARTESIAN_POINT ( 'NONE',  ( -398.1944882479999706, 25.03636355169999561, 440.0557233840000322 ) ) ;
#5502 = CARTESIAN_POINT ( 'NONE',  ( -389.2719327947789338, 25.18410293643129094, 443.9098890410581362 ) ) ;
#5503 = ORIENTED_EDGE ( 'NONE', *, *, #3717, .F. ) ;
#5504 = CARTESIAN_POINT ( 'NONE',  ( -387.9283717249999768, 25.03636355169999561, 440.9396068600000262 ) ) ;
#5505 = CARTESIAN_POINT ( 'NONE',  ( -423.4247425525737185, 25.74515940934208302, 442.3917172863687028 ) ) ;
#5506 = PRESENTATION_LAYER_ASSIGNMENT (  '', '', ( #281 ) ) ;
#5507 = DIRECTION ( 'NONE',  ( 0.000000000000000000, 0.000000000000000000, -1.000000000000000000 ) ) ;
#5508 =( LENGTH_UNIT ( ) NAMED_UNIT ( * ) SI_UNIT ( .MILLI., .METRE. ) );
#5509 = FACE_OUTER_BOUND ( 'NONE', #1518, .T. ) ;
#5510 = EDGE_CURVE ( 'NONE', #3968, #5947, #1922, .T. ) ;
#5511 = EDGE_LOOP ( 'NONE', ( #3877, #5138, #3626, #4119 ) ) ;
#5512 = CARTESIAN_POINT ( 'NONE',  ( -424.7063745389302198, 25.00350152279964533, 443.6721188772573896 ) ) ;
#5513 = VECTOR ( 'NONE', #5389, 1000.000000000000000 ) ;
#5514 = FILL_AREA_STYLE_COLOUR ( '', #1617 ) ;
#5515 = CARTESIAN_POINT ( 'NONE',  ( -423.6128014420461909, 25.95017296032724374, 477.6133419287714901 ) ) ;
#5516 = CARTESIAN_POINT ( 'NONE',  ( -427.0444882479999933, 20.03636355169999916, 441.8234903369999529 ) ) ;
#5517 =( NAMED_UNIT ( * ) SI_UNIT ( $, .STERADIAN. ) SOLID_ANGLE_UNIT ( ) );
#5518 = EDGE_CURVE ( 'NONE', #2272, #860, #844, .T. ) ;
#5519 = ADVANCED_FACE ( 'NONE', ( #1798 ), #3905, .F. ) ;
#5520 = VERTEX_POINT ( 'NONE', #2480 ) ;
#5521 = STYLED_ITEM ( 'NONE', ( #2669 ), #5645 ) ;
#5522 = CARTESIAN_POINT ( 'NONE',  ( -424.2271643142286166, 25.93665116866680265, 477.1139286741108663 ) ) ;
#5523 = FILL_AREA_STYLE ('',( #4544 ) ) ;
#5524 = CARTESIAN_POINT ( 'NONE',  ( -389.5577406546996713, 25.74482620236788932, 476.7353541619191333 ) ) ;
#5525 = UNCERTAINTY_MEASURE_WITH_UNIT (LENGTH_MEASURE( 1.000000000000000082E-05 ), #122, 'distance_accuracy_value', 'NONE');
#5526 = SURFACE_STYLE_USAGE ( .BOTH. , #2912 ) ;
#5527 = AXIS2_PLACEMENT_3D ( 'NONE', #1085, #4255, #3919 ) ;
#5528 = CARTESIAN_POINT ( 'NONE',  ( -397.0444882479999933, 25.03636355169999561, 475.0557233739999674 ) ) ;
#5529 = LINE ( 'NONE', #6546, #3165 ) ;
#5530 = ORIENTED_EDGE ( 'NONE', *, *, #4704, .F. ) ;
#5531 = ORIENTED_EDGE ( 'NONE', *, *, #233, .T. ) ;
#5532 = CARTESIAN_POINT ( 'NONE',  ( -398.1944882479999706, 25.03636355169999561, 445.0557233840000322 ) ) ;
#5533 =( NAMED_UNIT ( * ) SI_UNIT ( $, .STERADIAN. ) SOLID_ANGLE_UNIT ( ) );
#5534 = VECTOR ( 'NONE', #5954, 1000.000000000000000 ) ;
#5535 = UNCERTAINTY_MEASURE_WITH_UNIT (LENGTH_MEASURE( 1.000000000000000082E-05 ), #5176, 'distance_accuracy_value', 'NONE');
#5536 = SURFACE_SIDE_STYLE ('',( #4016 ) ) ;
#5537 = CARTESIAN_POINT ( 'NONE',  ( -389.2909186251976621, 24.70950859172445391, 476.2465724927831729 ) ) ;
#5538 = SURFACE_STYLE_FILL_AREA ( #4528 ) ;
#5539 = FILL_AREA_STYLE ('',( #3431 ) ) ;
#5540 = AXIS2_PLACEMENT_3D ( 'NONE', #2102, #4195, #3514 ) ;
#5541 = ORIENTED_EDGE ( 'NONE', *, *, #225, .F. ) ;
#5542 = FACE_OUTER_BOUND ( 'NONE', #4686, .T. ) ;
#5543 = STYLED_ITEM ( 'NONE', ( #3997 ), #6478 ) ;
#5544 = CARTESIAN_POINT ( 'NONE',  ( -423.7469895449381170, 26.05065128929856755, 442.5854315673959150 ) ) ;
#5545 = AXIS2_PLACEMENT_3D ( 'NONE', #2066, #6226, #5712 ) ;
#5546 = CARTESIAN_POINT ( 'NONE',  ( -387.0444882480000501, 25.03636355169999561, 450.0557233840000322 ) ) ;
#5547 = CARTESIAN_POINT ( 'NONE',  ( -390.8604169348674304, 24.74221562141089592, 442.2992767708074666 ) ) ;
#5548 = ORIENTED_EDGE ( 'NONE', *, *, #686, .T. ) ;
#5549 =( GEOMETRIC_REPRESENTATION_CONTEXT ( 3 ) GLOBAL_UNCERTAINTY_ASSIGNED_CONTEXT ( ( #6550 ) ) GLOBAL_UNIT_ASSIGNED_CONTEXT ( ( #2222, #759, #243 ) ) REPRESENTATION_CONTEXT ( 'NONE', 'WORKASPACE' ) );
#5550 = DIRECTION ( 'NONE',  ( -1.000000000000000000, 0.000000000000000000, 0.000000000000000000 ) ) ;
#5551 = CARTESIAN_POINT ( 'NONE',  ( -424.7950845627009926, 25.38300325800280888, 476.2534644610503847 ) ) ;
#5552 = COLOUR_RGB ( '',0.9882352941176471006, 0.8980392156862745390, 0.8784313725490195957 ) ;
#5553 =( LENGTH_UNIT ( ) NAMED_UNIT ( * ) SI_UNIT ( .MILLI., .METRE. ) );
#5554 = DIRECTION ( 'NONE',  ( 0.000000000000000000, -1.000000000000000000, 0.000000000000000000 ) ) ;
#5555 = DIRECTION ( 'NONE',  ( 1.224606353822379970E-16, 0.000000000000000000, -1.000000000000000000 ) ) ;
#5556 = ORIENTED_EDGE ( 'NONE', *, *, #6551, .F. ) ;
#5557 = SURFACE_STYLE_USAGE ( .BOTH. , #5620 ) ;
#5558 = CARTESIAN_POINT ( 'NONE',  ( -390.3061725986435135, 26.07221713705332888, 477.5008147492684998 ) ) ;
#5559 = CARTESIAN_POINT ( 'NONE',  ( -390.5035855916290757, 25.57051390997634499, 477.6297975926280515 ) ) ;
#5560 = ADVANCED_FACE ( 'NONE', ( #966, #1439 ), #3515, .T. ) ;
#5561 = CARTESIAN_POINT ( 'NONE',  ( -422.0444882379999854, 25.03636355169999561, 469.1512233839999908 ) ) ;
#5562 = EDGE_CURVE ( 'NONE', #4089, #4413, #2634, .T. ) ;
#5563 = CARTESIAN_POINT ( 'NONE',  ( -424.3994437472628078, 25.87172408222142650, 443.1966062787960254 ) ) ;
#5564 = ORIENTED_EDGE ( 'NONE', *, *, #4448, .F. ) ;
#5565 = DIRECTION ( 'NONE',  ( -0.7071067811865480168, 8.659274570719359112E-17, -0.7071067811865470176 ) ) ;
#5566 = SURFACE_SIDE_STYLE ('',( #449 ) ) ;
#5567 = SURFACE_STYLE_FILL_AREA ( #417 ) ;
#5568 = SURFACE_SIDE_STYLE ('',( #4152 ) ) ;
#5569 = CARTESIAN_POINT ( 'NONE',  ( -390.2001185004050399, 26.12804438880423774, 442.6885246335823467 ) ) ;
#5570 = CARTESIAN_POINT ( 'NONE',  ( -389.4406424135851239, 25.87536700593589600, 476.5459854164774356 ) ) ;
#5571 = ORIENTED_EDGE ( 'NONE', *, *, #6523, .F. ) ;
#5572 = CARTESIAN_POINT ( 'NONE',  ( -417.0444882479999933, 25.03636355169999561, 480.0557233939999833 ) ) ;
#5573 = CARTESIAN_POINT ( 'NONE',  ( -423.2802248666883997, 25.48460900032232956, 442.3220423587224559 ) ) ;
#5574 = DIRECTION ( 'NONE',  ( 1.000000000000000000, 0.000000000000000000, 6.123031769111888756E-17 ) ) ;
#5575 = DIRECTION ( 'NONE',  ( -0.7071067811865480168, 8.659274570719359112E-17, -0.7071067811865470176 ) ) ;
#5576 =( LENGTH_UNIT ( ) NAMED_UNIT ( * ) SI_UNIT ( .MILLI., .METRE. ) );
#5577 = DIRECTION ( 'NONE',  ( 1.224606353822379970E-16, 0.000000000000000000, -1.000000000000000000 ) ) ;
#5578 = LINE ( 'NONE', #5679, #3053 ) ;
#5579 = ORIENTED_EDGE ( 'NONE', *, *, #1716, .F. ) ;
#5580 =( GEOMETRIC_REPRESENTATION_CONTEXT ( 3 ) GLOBAL_UNCERTAINTY_ASSIGNED_CONTEXT ( ( #4933 ) ) GLOBAL_UNIT_ASSIGNED_CONTEXT ( ( #6533, #2863, #5448 ) ) REPRESENTATION_CONTEXT ( 'NONE', 'WORKASPACE' ) );
#5581 = CARTESIAN_POINT ( 'NONE',  ( -424.7065945722546871, 25.01991495430286605, 443.6725422768113276 ) ) ;
#5582 =( NAMED_UNIT ( * ) PLANE_ANGLE_UNIT ( ) SI_UNIT ( $, .RADIAN. ) );
#5583 = VERTEX_POINT ( 'NONE', #5082 ) ;
#5584 = CARTESIAN_POINT ( 'NONE',  ( -423.5210625554961439, 25.45380139684986531, 477.6671979480846062 ) ) ;
#5585 = CARTESIAN_POINT ( 'NONE',  ( -390.0228597068723957, 25.93125568996658359, 477.2726921367622595 ) ) ;
#5586 =( GEOMETRIC_REPRESENTATION_CONTEXT ( 3 ) GLOBAL_UNCERTAINTY_ASSIGNED_CONTEXT ( ( #3221 ) ) GLOBAL_UNIT_ASSIGNED_CONTEXT ( ( #2717, #2606, #4791 ) ) REPRESENTATION_CONTEXT ( 'NONE', 'WORKASPACE' ) );
#5587 = CARTESIAN_POINT ( 'NONE',  ( -394.5444882479999933, 30.03636355170000272, 460.0557233840000322 ) ) ;
#5588 = CARTESIAN_POINT ( 'NONE',  ( -423.4274834119598268, 25.10136953929393400, 442.3935204657523173 ) ) ;
#5589 = CARTESIAN_POINT ( 'NONE',  ( -396.1399882480000088, 25.03636355169999561, 445.0557233840000322 ) ) ;
#5590 = EDGE_LOOP ( 'NONE', ( #2999, #4728, #4722, #4817 ) ) ;
#5591 = EDGE_CURVE ( 'NONE', #4870, #3496, #5211, .T. ) ;
#5592 = DIRECTION ( 'NONE',  ( 0.7071067811865475727, 0.000000000000000000, -0.7071067811865475727 ) ) ;
#5593 = CARTESIAN_POINT ( 'NONE',  ( -389.6270965393920847, 25.81928477581525527, 443.2791159521325426 ) ) ;
#5594 = SURFACE_STYLE_USAGE ( .BOTH. , #5566 ) ;
#5595 = PLANE ( 'NONE',  #3718 ) ;
#5596 = PRESENTATION_LAYER_ASSIGNMENT (  '', '', ( #3768 ) ) ;
#5597 = AXIS2_PLACEMENT_3D ( 'NONE', #2100, #1580, #2665 ) ;
#5598 = CARTESIAN_POINT ( 'NONE',  ( -389.6277387818352622, 23.97889922632360893, 476.8331893982136194 ) ) ;
#5599 = CARTESIAN_POINT ( 'NONE',  ( -390.2566352057762629, 26.10166223983319256, 442.6456802810055251 ) ) ;
#5600 = CARTESIAN_POINT ( 'NONE',  ( -390.7389596424752085, 25.64172369712383315, 477.7574453278041915 ) ) ;
#5601 = EDGE_CURVE ( 'NONE', #2682, #1696, #5417, .T. ) ;
#5602 = ADVANCED_FACE ( 'NONE', ( #2589 ), #4167, .T. ) ;
#5603 = ORIENTED_EDGE ( 'NONE', *, *, #3106, .F. ) ;
#5604 = AXIS2_PLACEMENT_3D ( 'NONE', #808, #6565, #3409 ) ;
#5605 = CARTESIAN_POINT ( 'NONE',  ( -424.5138597648079894, 26.05111367231293684, 443.3520536306305644 ) ) ;
#5606 = DIRECTION ( 'NONE',  ( 0.7071067811865470176, 0.000000000000000000, 0.7071067811865480168 ) ) ;
#5607 = DIRECTION ( 'NONE',  ( 0.000000000000000000, 0.000000000000000000, -1.000000000000000000 ) ) ;
#5608 =( GEOMETRIC_REPRESENTATION_CONTEXT ( 3 ) GLOBAL_UNCERTAINTY_ASSIGNED_CONTEXT ( ( #3087 ) ) GLOBAL_UNIT_ASSIGNED_CONTEXT ( ( #186, #6431, #1231 ) ) REPRESENTATION_CONTEXT ( 'NONE', 'WORKASPACE' ) );
#5609 = CARTESIAN_POINT ( 'NONE',  ( -422.0444882479999933, 25.03636355169999561, 450.0557233840000322 ) ) ;
#5610 = SURFACE_STYLE_USAGE ( .BOTH. , #1996 ) ;
#5611 = ORIENTED_EDGE ( 'NONE', *, *, #5272, .T. ) ;
#5612 = DIRECTION ( 'NONE',  ( 0.000000000000000000, 0.000000000000000000, -1.000000000000000000 ) ) ;
#5613 =( NAMED_UNIT ( * ) PLANE_ANGLE_UNIT ( ) SI_UNIT ( $, .RADIAN. ) );
#5614 = APPLICATION_PROTOCOL_DEFINITION ( 'draft international standard', 'automotive_design', 1998, #2042 ) ;
#5615 = DIRECTION ( 'NONE',  ( -0.7071067811865470176, 0.000000000000000000, 0.7071067811865480168 ) ) ;
#5616 =( NAMED_UNIT ( * ) PLANE_ANGLE_UNIT ( ) SI_UNIT ( $, .RADIAN. ) );
#5617 = SURFACE_STYLE_USAGE ( .BOTH. , #3550 ) ;
#5618 = SURFACE_STYLE_FILL_AREA ( #544 ) ;
#5619 = ORIENTED_EDGE ( 'NONE', *, *, #1455, .F. ) ;
#5620 = SURFACE_SIDE_STYLE ('',( #1382 ) ) ;
#5621 = CARTESIAN_POINT ( 'NONE',  ( -389.2868766221267265, 25.32334979550975618, 443.8743392269342962 ) ) ;
#5622 = PRESENTATION_LAYER_ASSIGNMENT (  '', '', ( #4982 ) ) ;
#5623 = CARTESIAN_POINT ( 'NONE',  ( -389.6053877597710766, 25.80450109460342389, 476.8048134519598875 ) ) ;
#5624 = FILL_AREA_STYLE_COLOUR ( '', #5698 ) ;
#5625 = FACE_BOUND ( 'NONE', #1809, .T. ) ;
#5626 = CARTESIAN_POINT ( 'NONE',  ( -423.5040726848056920, 24.65707538416926425, 477.6767226699229809 ) ) ;
#5627 =( NAMED_UNIT ( * ) SI_UNIT ( $, .STERADIAN. ) SOLID_ANGLE_UNIT ( ) );
#5628 = VERTEX_POINT ( 'NONE', #3297 ) ;
#5629 = DIRECTION ( 'NONE',  ( 1.000000000000000000, 0.000000000000000000, -1.493081916784099899E-15 ) ) ;
#5630 = FILL_AREA_STYLE_COLOUR ( '', #3310 ) ;
#5631 = SURFACE_STYLE_FILL_AREA ( #3638 ) ;
#5632 =( GEOMETRIC_REPRESENTATION_CONTEXT ( 3 ) GLOBAL_UNCERTAINTY_ASSIGNED_CONTEXT ( ( #2255 ) ) GLOBAL_UNIT_ASSIGNED_CONTEXT ( ( #6584, #829, #2358 ) ) REPRESENTATION_CONTEXT ( 'NONE', 'WORKASPACE' ) );
#5633 = CARTESIAN_POINT ( 'NONE',  ( -424.0419900704541192, 23.89518999904537111, 477.2958542491360845 ) ) ;
#5634 =( LENGTH_UNIT ( ) NAMED_UNIT ( * ) SI_UNIT ( .MILLI., .METRE. ) );
#5635 = CARTESIAN_POINT ( 'NONE',  ( -389.7941193554046322, 26.17089127705712315, 443.0718155294510439 ) ) ;
#5636 = SURFACE_SIDE_STYLE ('',( #5705 ) ) ;
#5637 = AXIS2_PLACEMENT_3D ( 'NONE', #2156, #4281, #3190 ) ;
#5638 = ORIENTED_EDGE ( 'NONE', *, *, #2018, .T. ) ;
#5639 =( GEOMETRIC_REPRESENTATION_CONTEXT ( 3 ) GLOBAL_UNCERTAINTY_ASSIGNED_CONTEXT ( ( #5806 ) ) GLOBAL_UNIT_ASSIGNED_CONTEXT ( ( #5090, #5224, #4582 ) ) REPRESENTATION_CONTEXT ( 'NONE', 'WORKASPACE' ) );
#5640 =( NAMED_UNIT ( * ) PLANE_ANGLE_UNIT ( ) SI_UNIT ( $, .RADIAN. ) );
#5641 = CARTESIAN_POINT ( 'NONE',  ( -424.6451502843766548, 25.88312974130459310, 443.5594873007508454 ) ) ;
#5642 = DIRECTION ( 'NONE',  ( 0.000000000000000000, 0.000000000000000000, -1.000000000000000000 ) ) ;
#5643 = EDGE_CURVE ( 'NONE', #2736, #2874, #623, .T. ) ;
#5644 = STYLED_ITEM ( 'NONE', ( #3172 ), #6322 ) ;
#5645 = ADVANCED_FACE ( 'NONE', ( #4225 ), #4744, .F. ) ;
#5646 = CIRCLE ( 'NONE', #3923, 0.9044999999999747686 ) ;
#5647 = DIRECTION ( 'NONE',  ( 0.7071067811865480168, 0.000000000000000000, -0.7071067811865470176 ) ) ;
#5648 = SURFACE_SIDE_STYLE ('',( #456 ) ) ;
#5649 = CARTESIAN_POINT ( 'NONE',  ( -424.8169338707713791, 25.03636355169999916, 476.2018234100012819 ) ) ;
#5650 = ORIENTED_EDGE ( 'NONE', *, *, #881, .T. ) ;
#5651 = VECTOR ( 'NONE', #6629, 1000.000000000000000 ) ;
#5652 = CARTESIAN_POINT ( 'NONE',  ( -387.0444882480000501, 25.03636355169999561, 471.2057233839999526 ) ) ;
#5653 = FACE_OUTER_BOUND ( 'NONE', #5953, .T. ) ;
#5654 = FILL_AREA_STYLE_COLOUR ( '', #4136 ) ;
#5655 = DIRECTION ( 'NONE',  ( 0.7071067811865470176, 0.000000000000000000, 0.7071067811865480168 ) ) ;
#5656 =( LENGTH_UNIT ( ) NAMED_UNIT ( * ) SI_UNIT ( .MILLI., .METRE. ) );
#5657 = SURFACE_STYLE_USAGE ( .BOTH. , #5719 ) ;
#5658 = COLOUR_RGB ( '',0.9882352941176471006, 0.8980392156862745390, 0.8784313725490195957 ) ;
#5659 = EDGE_LOOP ( 'NONE', ( #5887, #954, #5152, #4890 ) ) ;
#5660 = ORIENTED_EDGE ( 'NONE', *, *, #880, .T. ) ;
#5661 = CARTESIAN_POINT ( 'NONE',  ( -390.6614930826204386, 25.10136953795402448, 477.7179263015102038 ) ) ;
#5662 = SURFACE_STYLE_USAGE ( .BOTH. , #2564 ) ;
#5663 = UNCERTAINTY_MEASURE_WITH_UNIT (LENGTH_MEASURE( 1.000000000000000082E-05 ), #362, 'distance_accuracy_value', 'NONE');
#5664 = DIRECTION ( 'NONE',  ( 1.000000000000000000, -6.123031769111888756E-17, 0.000000000000000000 ) ) ;
#5665 = CARTESIAN_POINT ( 'NONE',  ( -424.5635191834233524, 24.38551031143108005, 476.6851575658507727 ) ) ;
#5666 =( NAMED_UNIT ( * ) PLANE_ANGLE_UNIT ( ) SI_UNIT ( $, .RADIAN. ) );
#5667 = ORIENTED_EDGE ( 'NONE', *, *, #962, .F. ) ;
#5668 = SURFACE_STYLE_FILL_AREA ( #3746 ) ;
#5669 = CARTESIAN_POINT ( 'NONE',  ( -389.4018100792598034, 25.30581880218974433, 443.6357029565131143 ) ) ;
#5670 = UNCERTAINTY_MEASURE_WITH_UNIT (LENGTH_MEASURE( 1.000000000000000082E-05 ), #585, 'distance_accuracy_value', 'NONE');
#5671 = STYLED_ITEM ( 'NONE', ( #1026 ), #1977 ) ;
#5672 = CARTESIAN_POINT ( 'NONE',  ( -423.8219542800082991, 23.97889921692697612, 477.4724728370774187 ) ) ;
#5673 = CARTESIAN_POINT ( 'NONE',  ( -390.1365786079158511, 26.14982206881867199, 442.7405637606311757 ) ) ;
#5674 = CYLINDRICAL_SURFACE ( 'NONE', #6167, 1.149999999999984368 ) ;
#5675 = VERTEX_POINT ( 'NONE', #4297 ) ;
#5676 = FILL_AREA_STYLE ('',( #2579 ) ) ;
#5677 = DIRECTION ( 'NONE',  ( 0.000000000000000000, 0.000000000000000000, -1.000000000000000000 ) ) ;
#5678 = SURFACE_SIDE_STYLE ('',( #2472 ) ) ;
#5679 = CARTESIAN_POINT ( 'NONE',  ( -395.8944882480000160, 25.03636355169999561, 480.0557233939999833 ) ) ;
#5680 = ORIENTED_EDGE ( 'NONE', *, *, #6677, .T. ) ;
#5681 = EDGE_CURVE ( 'NONE', #6377, #4190, #1365, .T. ) ;
#5682 = EDGE_CURVE ( 'NONE', #5897, #5276, #1622, .T. ) ;
#5683 = CARTESIAN_POINT ( 'NONE',  ( -424.2220806663430608, 23.88525624746089804, 442.9900572312963618 ) ) ;
#5684 = SURFACE_SIDE_STYLE ('',( #2700 ) ) ;
#5685 = CARTESIAN_POINT ( 'NONE',  ( -390.5794557429036331, 24.64438950463812006, 477.6736824575755804 ) ) ;
#5686 = DIRECTION ( 'NONE',  ( 0.000000000000000000, 0.000000000000000000, -1.000000000000000000 ) ) ;
#5687 =( NAMED_UNIT ( * ) SI_UNIT ( $, .STERADIAN. ) SOLID_ANGLE_UNIT ( ) );
#5688 = EDGE_LOOP ( 'NONE', ( #2978, #5172, #2943, #6306, #2758, #4428, #5962, #4099 ) ) ;
#5689 = ADVANCED_FACE ( 'NONE', ( #3799 ), #3834, .F. ) ;
#5690 = ORIENTED_EDGE ( 'NONE', *, *, #2347, .F. ) ;
#5691 = AXIS2_PLACEMENT_3D ( 'NONE', #5986, #291, #4915 ) ;
#5692 = CARTESIAN_POINT ( 'NONE',  ( -390.0499385125833101, 26.17314714476125559, 477.2966655700128058 ) ) ;
#5693 = DIRECTION ( 'NONE',  ( 0.7071067811865474617, 0.000000000000000000, -0.7071067811865474617 ) ) ;
#5694 = CARTESIAN_POINT ( 'NONE',  ( -417.0444882479999933, 25.03636355169999561, 480.0557233939999833 ) ) ;
#5695 = CARTESIAN_POINT ( 'NONE',  ( -424.2948571190052576, 26.17089128243119234, 477.0396312630394391 ) ) ;
#5696 = SURFACE_STYLE_FILL_AREA ( #511 ) ;
#5697 = CARTESIAN_POINT ( 'NONE',  ( -424.0788952867739567, 24.13721765919910922, 477.2616878440365440 ) ) ;
#5698 = COLOUR_RGB ( '',0.9882352941176471006, 0.8980392156862745390, 0.8784313725490195957 ) ;
#5699 = ORIENTED_EDGE ( 'NONE', *, *, #6060, .F. ) ;
#5700 = CARTESIAN_POINT ( 'NONE',  ( -423.1996171641719116, 25.20268443842462602, 442.2869621429592826 ) ) ;
#5701 = DIRECTION ( 'NONE',  ( 0.000000000000000000, 0.000000000000000000, -1.000000000000000000 ) ) ;
#5702 =( GEOMETRIC_REPRESENTATION_CONTEXT ( 3 ) GLOBAL_UNCERTAINTY_ASSIGNED_CONTEXT ( ( #4179 ) ) GLOBAL_UNIT_ASSIGNED_CONTEXT ( ( #2812, #1249, #5330 ) ) REPRESENTATION_CONTEXT ( 'NONE', 'WORKASPACE' ) );
#5703 = CARTESIAN_POINT ( 'NONE',  ( -424.2115319458297336, 23.88809816005122499, 477.1303932412693030 ) ) ;
#5704 = VECTOR ( 'NONE', #317, 1000.000000000000000 ) ;
#5705 = SURFACE_STYLE_FILL_AREA ( #1460 ) ;
#5706 = EDGE_LOOP ( 'NONE', ( #4520, #6138, #402, #3891 ) ) ;
#5707 = CARTESIAN_POINT ( 'NONE',  ( -424.2027190665374974, 23.88611174633246748, 477.1401628321572161 ) ) ;
#5708 = STYLED_ITEM ( 'NONE', ( #5331 ), #4158 ) ;
#5709 = CIRCLE ( 'NONE', #2441, 3.000000000000002665 ) ;
#5710 = CARTESIAN_POINT ( 'NONE',  ( -424.7982632025241969, 25.35527817210219936, 443.8654188997678602 ) ) ;
#5711 = DIRECTION ( 'NONE',  ( -0.7071067811865474617, 0.000000000000000000, -0.7071067811865474617 ) ) ;
#5712 = DIRECTION ( 'NONE',  ( 0.000000000000000000, 0.000000000000000000, -1.000000000000000000 ) ) ;
#5713 = SURFACE_SIDE_STYLE ('',( #983 ) ) ;
#5714 = CARTESIAN_POINT ( 'NONE',  ( -424.7084943452136372, 25.74515941082378134, 476.4359776893477374 ) ) ;
#5715 = ORIENTED_EDGE ( 'NONE', *, *, #3363, .F. ) ;
#5716 = CARTESIAN_POINT ( 'NONE',  ( -424.8169535249645037, 25.03636361606356076, 443.9095585989175561 ) ) ;
#5717 = CARTESIAN_POINT ( 'NONE',  ( -389.9886347548866752, 24.13361410056511502, 477.2417341402413626 ) ) ;
#5718 = DIRECTION ( 'NONE',  ( 1.224606353822379970E-16, 0.000000000000000000, -1.000000000000000000 ) ) ;
#5719 = SURFACE_SIDE_STYLE ('',( #1443 ) ) ;
#5720 = VERTEX_POINT ( 'NONE', #5785 ) ;
#5721 = EDGE_LOOP ( 'NONE', ( #6228, #3666 ) ) ;
#5722 = PRESENTATION_LAYER_ASSIGNMENT (  '', '', ( #4538 ) ) ;
#5723 = CARTESIAN_POINT ( 'NONE',  ( -390.0959512459411940, 26.16274166480463848, 477.3370801910606360 ) ) ;
#5724 = FILL_AREA_STYLE ('',( #1630 ) ) ;
#5725 = CARTESIAN_POINT ( 'NONE',  ( -423.7481580022140975, 26.05111367301082126, 477.5250949002237917 ) ) ;
#5726 = EDGE_CURVE ( 'NONE', #4019, #2302, #4501, .T. ) ;
#5727 = FILL_AREA_STYLE ('',( #4145 ) ) ;
#5728 = CIRCLE ( 'NONE', #5083, 1.149999999999984368 ) ;
#5729 = EDGE_CURVE ( 'NONE', #3496, #5144, #3691, .T. ) ;
#5730 = CARTESIAN_POINT ( 'NONE',  ( -425.2767212950000726, 30.03636355169999916, 440.0557233840000322 ) ) ;
#5731 = ORIENTED_EDGE ( 'NONE', *, *, #5184, .T. ) ;
#5732 = CARTESIAN_POINT ( 'NONE',  ( -424.1594437306184773, 26.18797617018417867, 442.9272601772832445 ) ) ;
#5733 = PLANE ( 'NONE',  #1339 ) ;
#5734 = CARTESIAN_POINT ( 'NONE',  ( -422.0444882479999933, 25.03636355169999561, 470.9602233839999599 ) ) ;
#5735 = UNCERTAINTY_MEASURE_WITH_UNIT (LENGTH_MEASURE( 1.000000000000000082E-05 ), #6480, 'distance_accuracy_value', 'NONE');
#5736 = CARTESIAN_POINT ( 'NONE',  ( -423.8026715814310137, 23.98919798139739612, 477.4865761194856759 ) ) ;
#5737 = CIRCLE ( 'NONE', #928, 1.149999999999984368 ) ;
#5738 = SURFACE_SIDE_STYLE ('',( #2191 ) ) ;
#5739 = CARTESIAN_POINT ( 'NONE',  ( -390.8982385307446634, 25.12042961123409057, 477.8281071258238626 ) ) ;
#5740 = EDGE_LOOP ( 'NONE', ( #6696, #5921, #1865, #6671 ) ) ;
#5741 = PRESENTATION_LAYER_ASSIGNMENT (  '', '', ( #4771 ) ) ;
#5742 = CARTESIAN_POINT ( 'NONE',  ( -424.6776591165095169, 24.25663881126152077, 476.4932724279147465 ) ) ;
#5743 = SURFACE_SIDE_STYLE ('',( #1768 ) ) ;
#5744 = VECTOR ( 'NONE', #6593, 1000.000000000000000 ) ;
#5745 = FACE_OUTER_BOUND ( 'NONE', #1688, .T. ) ;
#5746 = EDGE_LOOP ( 'NONE', ( #1577, #3774, #6388, #1014 ) ) ;
#5747 = FILL_AREA_STYLE_COLOUR ( '', #262 ) ;
#5748 = CIRCLE ( 'NONE', #3813, 1.149999999999984368 ) ;
#5749 = PRESENTATION_LAYER_ASSIGNMENT (  '', '', ( #6296 ) ) ;
#5750 = VECTOR ( 'NONE', #4918, 1000.000000000000000 ) ;
#5751 = SURFACE_STYLE_USAGE ( .BOTH. , #5312 ) ;
#5752 = SURFACE_SIDE_STYLE ('',( #157 ) ) ;
#5753 = SURFACE_SIDE_STYLE ('',( #5381 ) ) ;
#5754 = DIRECTION ( 'NONE',  ( 6.123031769111888756E-17, 1.000000000000000000, 6.123031769111888756E-17 ) ) ;
#5755 = AXIS2_PLACEMENT_3D ( 'NONE', #5822, #2202, #4947 ) ;
#5756 = ORIENTED_EDGE ( 'NONE', *, *, #2467, .T. ) ;
#5757 = MECHANICAL_DESIGN_GEOMETRIC_PRESENTATION_REPRESENTATION (  '', ( #2609 ), #2727 ) ;
#5758 = PRESENTATION_LAYER_ASSIGNMENT (  '', '', ( #4776 ) ) ;
#5759 = CARTESIAN_POINT ( 'NONE',  ( -394.5444882479999933, 30.03636355170000272, 460.0557233840000322 ) ) ;
#5760 = CARTESIAN_POINT ( 'NONE',  ( -390.0644514648473091, 26.17001702360830606, 477.3094926674751264 ) ) ;
#5761 = DIRECTION ( 'NONE',  ( 0.000000000000000000, 0.000000000000000000, 1.000000000000000000 ) ) ;
#5762 = AXIS2_PLACEMENT_3D ( 'NONE', #6506, #5451, #5859 ) ;
#5763 = CARTESIAN_POINT ( 'NONE',  ( -390.1895637524632434, 24.20217824412450014, 442.6972620928810329 ) ) ;
#5764 = SURFACE_STYLE_USAGE ( .BOTH. , #612 ) ;
#5765 = AXIS2_PLACEMENT_3D ( 'NONE', #2930, #2404, #2895 ) ;
#5766 = PRESENTATION_STYLE_ASSIGNMENT (( #3706 ) ) ;
#5767 = DIRECTION ( 'NONE',  ( 1.224606353822379970E-16, 0.000000000000000000, -1.000000000000000000 ) ) ;
#5768 = ORIENTED_EDGE ( 'NONE', *, *, #6440, .T. ) ;
#5769 = FACE_OUTER_BOUND ( 'NONE', #1549, .T. ) ;
#5770 = ADVANCED_FACE ( 'NONE', ( #324 ), #2405, .T. ) ;
#5771 = CARTESIAN_POINT ( 'NONE',  ( -425.2767212950000726, 20.03636355169999916, 480.0557233839999753 ) ) ;
#5772 = DIRECTION ( 'NONE',  ( 1.000000000000000000, 0.000000000000000000, 6.123031769111888756E-17 ) ) ;
#5773 = CARTESIAN_POINT ( 'NONE',  ( -387.0444882380000422, 25.03636355169999561, 468.9057233839999981 ) ) ;
#5774 =( NAMED_UNIT ( * ) SI_UNIT ( $, .STERADIAN. ) SOLID_ANGLE_UNIT ( ) );
#5775 = ORIENTED_EDGE ( 'NONE', *, *, #1126, .F. ) ;
#5776 = CARTESIAN_POINT ( 'NONE',  ( -387.0444882480000501, 25.03636355169999561, 450.0557233840000322 ) ) ;
#5777 = CIRCLE ( 'NONE', #3169, 1.149999999999984368 ) ;
#5778 = CARTESIAN_POINT ( 'NONE',  ( -417.0444882479999933, 25.03636355169999561, 480.0557233839999753 ) ) ;
#5779 = DIRECTION ( 'NONE',  ( 1.000000000000000000, 0.000000000000000000, 0.000000000000000000 ) ) ;
#5780 =( LENGTH_UNIT ( ) NAMED_UNIT ( * ) SI_UNIT ( .MILLI., .METRE. ) );
#5781 = ORIENTED_EDGE ( 'NONE', *, *, #148, .T. ) ;
#5782 = CARTESIAN_POINT ( 'NONE',  ( -424.8168899108270580, 25.00757287699824971, 443.9095170229678615 ) ) ;
#5783 = CARTESIAN_POINT ( 'NONE',  ( -390.8983882222487978, 25.03636355169999916, 477.8281690070214154 ) ) ;
#5784 = LINE ( 'NONE', #189, #5327 ) ;
#5785 = CARTESIAN_POINT ( 'NONE',  ( -425.3474319736354232, 25.03636355169999561, 479.9850127063645004 ) ) ;
#5786 = CARTESIAN_POINT ( 'NONE',  ( -417.0444882479999933, 25.03636355169999561, 445.0557233840000322 ) ) ;
#5787 = FACE_OUTER_BOUND ( 'NONE', #2651, .T. ) ;
#5788 = ORIENTED_EDGE ( 'NONE', *, *, #2430, .T. ) ;
#5789 = ORIENTED_EDGE ( 'NONE', *, *, #20, .T. ) ;
#5790 = DIRECTION ( 'NONE',  ( 0.7071067811865470176, 0.000000000000000000, 0.7071067811865480168 ) ) ;
#5791 = CARTESIAN_POINT ( 'NONE',  ( -423.8323412760951783, 26.10166223168222999, 477.4657664975939610 ) ) ;
#5792 = PRESENTATION_STYLE_ASSIGNMENT (( #1211 ) ) ;
#5793 = CARTESIAN_POINT ( 'NONE',  ( -427.0444882580000012, 25.03636355169999561, 451.2057233840000094 ) ) ;
#5794 = CARTESIAN_POINT ( 'NONE',  ( -426.1606047719999992, 25.03636355169999561, 440.9396068600000262 ) ) ;
#5795 = ORIENTED_EDGE ( 'NONE', *, *, #3788, .F. ) ;
#5796 = COLOUR_RGB ( '',0.7921568627450980005, 0.8196078431372548767, 0.9333333333333333481 ) ;
#5797 = FILL_AREA_STYLE_COLOUR ( '', #5053 ) ;
#5798 = CARTESIAN_POINT ( 'NONE',  ( -422.0444882479999933, 26.18636355169999774, 450.0557233840000322 ) ) ;
#5799 = FILL_AREA_STYLE ('',( #5298 ) ) ;
#5800 = UNCERTAINTY_MEASURE_WITH_UNIT (LENGTH_MEASURE( 1.000000000000000082E-05 ), #2760, 'distance_accuracy_value', 'NONE');
#5801 = FACE_OUTER_BOUND ( 'NONE', #3453, .T. ) ;
#5802 = EDGE_CURVE ( 'NONE', #3120, #2729, #6393, .T. ) ;
#5803 =( NAMED_UNIT ( * ) SI_UNIT ( $, .STERADIAN. ) SOLID_ANGLE_UNIT ( ) );
#5804 = VERTEX_POINT ( 'NONE', #3576 ) ;
#5805 = CARTESIAN_POINT ( 'NONE',  ( -424.6360074728759173, 24.17474890351405747, 476.5675053853127565 ) ) ;
#5806 = UNCERTAINTY_MEASURE_WITH_UNIT (LENGTH_MEASURE( 1.000000000000000082E-05 ), #5090, 'distance_accuracy_value', 'NONE');
#5807 = SURFACE_SIDE_STYLE ('',( #1051 ) ) ;
#5808 = AXIS2_PLACEMENT_3D ( 'NONE', #6494, #4391, #3989 ) ;
#5809 = AXIS2_PLACEMENT_3D ( 'NONE', #6472, #5606, #386 ) ;
#5810 = EDGE_CURVE ( 'NONE', #4577, #1894, #5102, .T. ) ;
#5811 =( NAMED_UNIT ( * ) PLANE_ANGLE_UNIT ( ) SI_UNIT ( $, .RADIAN. ) );
#5812 = EDGE_CURVE ( 'NONE', #6324, #573, #4344, .T. ) ;
#5813 = DIRECTION ( 'NONE',  ( 0.000000000000000000, 0.000000000000000000, 1.000000000000000000 ) ) ;
#5814 = SURFACE_STYLE_FILL_AREA ( #5375 ) ;
#5815 = VERTEX_POINT ( 'NONE', #4565 ) ;
#5816 = AXIS2_PLACEMENT_3D ( 'NONE', #5965, #1218, #2779 ) ;
#5817 = PRESENTATION_LAYER_ASSIGNMENT (  '', '', ( #4962 ) ) ;
#5818 = CARTESIAN_POINT ( 'NONE',  ( -389.4151385067336832, 24.69530334132684146, 476.5002169822057567 ) ) ;
#5819 =( LENGTH_UNIT ( ) NAMED_UNIT ( * ) SI_UNIT ( .MILLI., .METRE. ) );
#5820 = AXIS2_PLACEMENT_3D ( 'NONE', #6631, #6129, #3446 ) ;
#5821 = CARTESIAN_POINT ( 'NONE',  ( -422.0444882479999933, 30.03636355169999916, 445.0557233840000322 ) ) ;
#5822 = CARTESIAN_POINT ( 'NONE',  ( -397.0444882479999933, 25.03636355169999561, 480.0557233939999833 ) ) ;
#5823 = EDGE_LOOP ( 'NONE', ( #698, #3395 ) ) ;
#5824 = ORIENTED_EDGE ( 'NONE', *, *, #2858, .T. ) ;
#5825 = PRESENTATION_STYLE_ASSIGNMENT (( #4437 ) ) ;
#5826 = COLOUR_RGB ( '',0.7921568627450980005, 0.8196078431372548767, 0.9333333333333333481 ) ;
#5827 = LINE ( 'NONE', #2077, #45 ) ;
#5828 = CARTESIAN_POINT ( 'NONE',  ( -389.4243284795188629, 24.65341327761931822, 443.5946247606478892 ) ) ;
#5829 = CARTESIAN_POINT ( 'NONE',  ( -423.8888579813554998, 26.12804438249763095, 477.4229221453654759 ) ) ;
#5830 = CYLINDRICAL_SURFACE ( 'NONE', #2699, 0.9044999999999747686 ) ;
#5831 = DIRECTION ( 'NONE',  ( 0.000000000000000000, 0.000000000000000000, 1.000000000000000000 ) ) ;
#5832 = SURFACE_STYLE_USAGE ( .BOTH. , #5863 ) ;
#5833 = COLOUR_RGB ( '',0.9882352941176471006, 0.8980392156862745390, 0.8784313725490195957 ) ;
#5834 = ORIENTED_EDGE ( 'NONE', *, *, #5272, .F. ) ;
#5835 = CYLINDRICAL_SURFACE ( 'NONE', #4675, 1.149999999999984368 ) ;
#5836 = SURFACE_SIDE_STYLE ('',( #4279 ) ) ;
#5837 = DIRECTION ( 'NONE',  ( 0.000000000000000000, 0.000000000000000000, 1.000000000000000000 ) ) ;
#5838 = EDGE_LOOP ( 'NONE', ( #1725, #5243, #3127, #968 ) ) ;
#5839 = CARTESIAN_POINT ( 'NONE',  ( -423.6428304842320358, 24.09597206999411512, 477.5951141066183254 ) ) ;
#5840 = SURFACE_STYLE_FILL_AREA ( #3358 ) ;
#5841 = FACE_BOUND ( 'NONE', #4265, .T. ) ;
#5842 = DIRECTION ( 'NONE',  ( 1.000000000000000000, 0.000000000000000000, 0.000000000000000000 ) ) ;
#5843 = PRESENTATION_LAYER_ASSIGNMENT (  '', '', ( #5521 ) ) ;
#5844 = EDGE_LOOP ( 'NONE', ( #2662, #1844 ) ) ;
#5845 = CARTESIAN_POINT ( 'NONE',  ( -424.6185624574204667, 25.57051390598803309, 476.5966260390488856 ) ) ;
#5846 = EDGE_CURVE ( 'NONE', #3061, #3907, #2153, .T. ) ;
#5847 = EDGE_CURVE ( 'NONE', #6017, #3511, #4057, .T. ) ;
#5848 = CARTESIAN_POINT ( 'NONE',  ( -389.8270764995855870, 23.89390752656748873, 477.0769497442788065 ) ) ;
#5849 = CIRCLE ( 'NONE', #1708, 12.50000000000001066 ) ;
#5850 = COLOUR_RGB ( '',0.9882352941176471006, 0.8980392156862745390, 0.8784313725490195957 ) ;
#5851 = FACE_OUTER_BOUND ( 'NONE', #2130, .T. ) ;
#5852 =( LENGTH_UNIT ( ) NAMED_UNIT ( * ) SI_UNIT ( .MILLI., .METRE. ) );
#5853 = CARTESIAN_POINT ( 'NONE',  ( -417.0444882479999933, 25.03636355169999561, 475.0557233839999753 ) ) ;
#5854 = PRESENTATION_STYLE_ASSIGNMENT (( #4227 ) ) ;
#5855 = ORIENTED_EDGE ( 'NONE', *, *, #2345, .F. ) ;
#5856 = VERTEX_POINT ( 'NONE', #6193 ) ;
#5857 =( GEOMETRIC_REPRESENTATION_CONTEXT ( 3 ) GLOBAL_UNCERTAINTY_ASSIGNED_CONTEXT ( ( #3856 ) ) GLOBAL_UNIT_ASSIGNED_CONTEXT ( ( #972, #34, #2598 ) ) REPRESENTATION_CONTEXT ( 'NONE', 'WORKASPACE' ) );
#5858 = CARTESIAN_POINT ( 'NONE',  ( -423.4519759675792443, 24.78561074440466072, 442.4058275578911434 ) ) ;
#5859 = DIRECTION ( 'NONE',  ( 0.000000000000000000, 0.000000000000000000, -1.000000000000000000 ) ) ;
#5860 = CARTESIAN_POINT ( 'NONE',  ( -397.0444882479999933, 25.03636355169999561, 440.0557233740000243 ) ) ;
#5861 = COLOUR_RGB ( '',0.9882352941176471006, 0.8980392156862745390, 0.8784313725490195957 ) ;
#5862 = DIRECTION ( 'NONE',  ( 0.7071067811865480168, 0.000000000000000000, -0.7071067811865470176 ) ) ;
#5863 = SURFACE_SIDE_STYLE ('',( #3340 ) ) ;
#5864 = PRESENTATION_LAYER_ASSIGNMENT (  '', '', ( #6739 ) ) ;
#5865 = CLOSED_SHELL ( 'NONE', ( #2907, #4317, #6268, #1806, #5896, #5473 ) ) ;
#5866 = ORIENTED_EDGE ( 'NONE', *, *, #2060, .F. ) ;
#5867 = CARTESIAN_POINT ( 'NONE',  ( -387.9283717179289965, 25.03636355169999561, 479.1718399150710184 ) ) ;
#5868 =( GEOMETRIC_REPRESENTATION_CONTEXT ( 3 ) GLOBAL_UNCERTAINTY_ASSIGNED_CONTEXT ( ( #5663 ) ) GLOBAL_UNIT_ASSIGNED_CONTEXT ( ( #362, #1345, #3448 ) ) REPRESENTATION_CONTEXT ( 'NONE', 'WORKASPACE' ) );
#5869 = CARTESIAN_POINT ( 'NONE',  ( -389.9785526311708281, 26.18638921156983557, 442.8790320361982253 ) ) ;
#5870 = CIRCLE ( 'NONE', #5336, 1.149999999999984368 ) ;
#5871 = UNCERTAINTY_MEASURE_WITH_UNIT (LENGTH_MEASURE( 1.000000000000000082E-05 ), #747, 'distance_accuracy_value', 'NONE');
#5872 = CARTESIAN_POINT ( 'NONE',  ( -387.0444882480000501, 20.03636355169999916, 478.2879564310000546 ) ) ;
#5873 = DIRECTION ( 'NONE',  ( 1.000000000000000000, 0.000000000000000000, -1.493081916784099899E-15 ) ) ;
#5874 = CIRCLE ( 'NONE', #2622, 1.149999999999984368 ) ;
#5875 = VERTEX_POINT ( 'NONE', #6227 ) ;
#5876 = SURFACE_SIDE_STYLE ('',( #5341 ) ) ;
#5877 = FILL_AREA_STYLE_COLOUR ( '', #2315 ) ;
#5878 = SURFACE_SIDE_STYLE ('',( #6328 ) ) ;
#5879 = ORIENTED_EDGE ( 'NONE', *, *, #2948, .T. ) ;
#5880 =( GEOMETRIC_REPRESENTATION_CONTEXT ( 3 ) GLOBAL_UNCERTAINTY_ASSIGNED_CONTEXT ( ( #2754 ) ) GLOBAL_UNIT_ASSIGNED_CONTEXT ( ( #2279, #5423, #4924 ) ) REPRESENTATION_CONTEXT ( 'NONE', 'WORKASPACE' ) );
#5881 = CARTESIAN_POINT ( 'NONE',  ( -389.5992916042226284, 23.99782019898027841, 476.7951335406962130 ) ) ;
#5882 = SURFACE_STYLE_FILL_AREA ( #1720 ) ;
#5883 = CARTESIAN_POINT ( 'NONE',  ( -427.0444882479999933, 20.03636355169999916, 441.8234903369999529 ) ) ;
#5884 = DIRECTION ( 'NONE',  ( 0.000000000000000000, 0.000000000000000000, 1.000000000000000000 ) ) ;
#5885 = CARTESIAN_POINT ( 'NONE',  ( -417.0444882479999933, 25.03636355169999561, 475.0557233839999753 ) ) ;
#5886 = ADVANCED_FACE ( 'NONE', ( #5110 ), #4024, .T. ) ;
#5887 = ORIENTED_EDGE ( 'NONE', *, *, #3875, .F. ) ;
#5888 = CARTESIAN_POINT ( 'NONE',  ( -426.8001828626541965, 25.03636355169999561, 441.5791849365122061 ) ) ;
#5889 = DIRECTION ( 'NONE',  ( 0.7071067811865470176, 0.000000000000000000, 0.7071067811865480168 ) ) ;
#5890 = CARTESIAN_POINT ( 'NONE',  ( -423.9126693284781027, 24.19717117019123975, 442.7082200101721128 ) ) ;
#5891 = CARTESIAN_POINT ( 'NONE',  ( -390.6468075485772147, 24.86797379423499876, 442.4012004974498495 ) ) ;
#5892 = CARTESIAN_POINT ( 'NONE',  ( -390.0469864471040182, 23.89519000322359332, 442.8155924996171393 ) ) ;
#5893 = DIRECTION ( 'NONE',  ( 0.000000000000000000, 0.000000000000000000, -1.000000000000000000 ) ) ;
#5894 = CARTESIAN_POINT ( 'NONE',  ( -387.0444882480000501, 25.03636355169999561, 450.0557233840000322 ) ) ;
#5895 = CARTESIAN_POINT ( 'NONE',  ( -387.0444882480000501, 25.03636355169999561, 450.0557233840000322 ) ) ;
#5896 = ADVANCED_FACE ( 'NONE', ( #5841, #50 ), #6386, .F. ) ;
#5897 = VERTEX_POINT ( 'NONE', #5305 ) ;
#5898 =( NAMED_UNIT ( * ) SI_UNIT ( $, .STERADIAN. ) SOLID_ANGLE_UNIT ( ) );
#5899 = CARTESIAN_POINT ( 'NONE',  ( -389.6480776658179366, 26.11010665480375081, 443.2498319632488801 ) ) ;
#5900 =( LENGTH_UNIT ( ) NAMED_UNIT ( * ) SI_UNIT ( .MILLI., .METRE. ) );
#5901 = CARTESIAN_POINT ( 'NONE',  ( -422.0444882479999933, 20.03636354170000189, 445.0557233840000322 ) ) ;
#5902 = PRESENTATION_STYLE_ASSIGNMENT (( #3288 ) ) ;
#5903 = SURFACE_SIDE_STYLE ('',( #4867 ) ) ;
#5904 = VERTEX_POINT ( 'NONE', #5242 ) ;
#5905 = DIRECTION ( 'NONE',  ( -0.7071067811865480168, 8.659274570719359112E-17, -0.7071067811865470176 ) ) ;
#5906 = VECTOR ( 'NONE', #5374, 1000.000000000000000 ) ;
#5907 = CARTESIAN_POINT ( 'NONE',  ( -426.1606047790709795, 25.03636355169999561, 479.1718399150710184 ) ) ;
#5908 =( GEOMETRIC_REPRESENTATION_CONTEXT ( 3 ) GLOBAL_UNCERTAINTY_ASSIGNED_CONTEXT ( ( #3779 ) ) GLOBAL_UNIT_ASSIGNED_CONTEXT ( ( #3077, #6644, #1975 ) ) REPRESENTATION_CONTEXT ( 'NONE', 'WORKASPACE' ) );
#5909 =( NAMED_UNIT ( * ) SI_UNIT ( $, .STERADIAN. ) SOLID_ANGLE_UNIT ( ) );
#5910 = DIRECTION ( 'NONE',  ( 1.000000000000000000, 0.000000000000000000, -1.493081916784099899E-15 ) ) ;
#5911 = VERTEX_POINT ( 'NONE', #2625 ) ;
#5912 = SURFACE_STYLE_FILL_AREA ( #3861 ) ;
#5913 = CARTESIAN_POINT ( 'NONE',  ( -427.0444882479999933, 20.03636355169999916, 441.8234903369999529 ) ) ;
#5914 = AXIS2_PLACEMENT_3D ( 'NONE', #3675, #2684, #4177 ) ;
#5915 = MECHANICAL_DESIGN_GEOMETRIC_PRESENTATION_REPRESENTATION (  '', ( #2884 ), #4188 ) ;
#5916 = CARTESIAN_POINT ( 'NONE',  ( -390.6954073038867250, 24.37169567563555006, 477.7355231888920457 ) ) ;
#5917 = DIRECTION ( 'NONE',  ( 0.000000000000000000, 0.000000000000000000, 1.000000000000000000 ) ) ;
#5918 = CARTESIAN_POINT ( 'NONE',  ( -389.5250936647985895, 24.07034994184398968, 443.4258400769398918 ) ) ;
#5919 = CYLINDRICAL_SURFACE ( 'NONE', #570, 3.000000000000002665 ) ;
#5920 = AXIS2_PLACEMENT_3D ( 'NONE', #2260, #795, #3892 ) ;
#5921 = ORIENTED_EDGE ( 'NONE', *, *, #4657, .T. ) ;
#5922 =( NAMED_UNIT ( * ) PLANE_ANGLE_UNIT ( ) SI_UNIT ( $, .RADIAN. ) );
#5923 = CARTESIAN_POINT ( 'NONE',  ( -388.5679498085832506, 25.03636355169999561, 440.3000287764167524 ) ) ;
#5924 = MECHANICAL_DESIGN_GEOMETRIC_PRESENTATION_REPRESENTATION (  '', ( #4196 ), #1440 ) ;
#5925 = LINE ( 'NONE', #234, #359 ) ;
#5926 = FACE_OUTER_BOUND ( 'NONE', #1525, .T. ) ;
#5927 = SURFACE_SIDE_STYLE ('',( #1757 ) ) ;
#5928 = STYLED_ITEM ( 'NONE', ( #1514 ), #3189 ) ;
#5929 = DIRECTION ( 'NONE',  ( 0.000000000000000000, 0.000000000000000000, -1.000000000000000000 ) ) ;
#5930 = VERTEX_POINT ( 'NONE', #4217 ) ;
#5931 = CARTESIAN_POINT ( 'NONE',  ( -390.4761750658591950, 25.95017294983005129, 442.4981048319299930 ) ) ;
#5932 = CARTESIAN_POINT ( 'NONE',  ( -423.5562702534571144, 24.17474890264665532, 442.4642041615166477 ) ) ;
#5933 = ADVANCED_FACE ( 'NONE', ( #6289 ), #2658, .F. ) ;
#5934 = EDGE_CURVE ( 'NONE', #3745, #497, #1575, .T. ) ;
#5935 = UNCERTAINTY_MEASURE_WITH_UNIT (LENGTH_MEASURE( 1.000000000000000082E-05 ), #3658, 'distance_accuracy_value', 'NONE');
#5936 =( NAMED_UNIT ( * ) SI_UNIT ( $, .STERADIAN. ) SOLID_ANGLE_UNIT ( ) );
#5937 = VECTOR ( 'NONE', #3831, 1000.000000000000000 ) ;
#5938 =( LENGTH_UNIT ( ) NAMED_UNIT ( * ) SI_UNIT ( .MILLI., .METRE. ) );
#5939 = CARTESIAN_POINT ( 'NONE',  ( -395.8944882480000160, 25.03636355169999561, 440.0557233840000322 ) ) ;
#5940 = ORIENTED_EDGE ( 'NONE', *, *, #1979, .F. ) ;
#5941 = CARTESIAN_POINT ( 'NONE',  ( -390.5679139380585525, 25.45380140270842517, 442.4442488212978901 ) ) ;
#5942 =( GEOMETRIC_REPRESENTATION_CONTEXT ( 3 ) GLOBAL_UNCERTAINTY_ASSIGNED_CONTEXT ( ( #2248 ) ) GLOBAL_UNIT_ASSIGNED_CONTEXT ( ( #6016, #1883, #3320 ) ) REPRESENTATION_CONTEXT ( 'NONE', 'WORKASPACE' ) );
#5943 = SURFACE_STYLE_FILL_AREA ( #117 ) ;
#5944 = SURFACE_SIDE_STYLE ('',( #4997 ) ) ;
#5945 =( GEOMETRIC_REPRESENTATION_CONTEXT ( 3 ) GLOBAL_UNCERTAINTY_ASSIGNED_CONTEXT ( ( #4383 ) ) GLOBAL_UNIT_ASSIGNED_CONTEXT ( ( #4798, #1188, #758 ) ) REPRESENTATION_CONTEXT ( 'NONE', 'WORKASPACE' ) );
#5946 = CARTESIAN_POINT ( 'NONE',  ( -389.3108072217849553, 25.48460899488024722, 443.8199867673851031 ) ) ;
#5947 = VERTEX_POINT ( 'NONE', #152 ) ;
#5948 = AXIS2_PLACEMENT_3D ( 'NONE', #5894, #3250, #2808 ) ;
#5949 = CARTESIAN_POINT ( 'NONE',  ( -390.2012442194392179, 23.94712217731064641, 477.4228751725674442 ) ) ;
#5950 = SURFACE_STYLE_USAGE ( .BOTH. , #3994 ) ;
#5951 = CARTESIAN_POINT ( 'NONE',  ( -389.4182458409385958, 24.24183871804619628, 443.6055349845002524 ) ) ;
#5952 = STYLED_ITEM ( 'NONE', ( #1130 ), #5689 ) ;
#5953 = EDGE_LOOP ( 'NONE', ( #5353, #2891 ) ) ;
#5954 = DIRECTION ( 'NONE',  ( 0.7071067811865470176, 0.000000000000000000, 0.7071067811865480168 ) ) ;
#5955 = PLANE ( 'NONE',  #5604 ) ;
#5956 = AXIS2_PLACEMENT_3D ( 'NONE', #280, #2790, #1227 ) ;
#5957 = CARTESIAN_POINT ( 'NONE',  ( -392.0444882480000501, 30.03636355169999916, 478.0557233839999753 ) ) ;
#5958 = CARTESIAN_POINT ( 'NONE',  ( -390.6614407803277231, 25.03636355413230774, 442.3935522145150117 ) ) ;
#5959 = CARTESIAN_POINT ( 'NONE',  ( -389.8959260633952795, 23.88683495830154868, 442.9618666849698911 ) ) ;
#5960 = CARTESIAN_POINT ( 'NONE',  ( -424.8132494890977569, 25.20268443247508827, 476.2108523000326841 ) ) ;
#5961 = FILL_AREA_STYLE_COLOUR ( '', #2633 ) ;
#5962 = ORIENTED_EDGE ( 'NONE', *, *, #5934, .F. ) ;
#5963 = PRESENTATION_LAYER_ASSIGNMENT (  '', '', ( #2154 ) ) ;
#5964 = SURFACE_STYLE_USAGE ( .BOTH. , #1143 ) ;
#5965 = CARTESIAN_POINT ( 'NONE',  ( -392.0444882580000581, 25.03636355169999561, 450.0557233840000322 ) ) ;
#5966 = CARTESIAN_POINT ( 'NONE',  ( -423.4307353688863600, 24.31896397701935797, 442.3948032155597616 ) ) ;
#5967 =( NAMED_UNIT ( * ) PLANE_ANGLE_UNIT ( ) SI_UNIT ( $, .RADIAN. ) );
#5968 =( GEOMETRIC_REPRESENTATION_CONTEXT ( 3 ) GLOBAL_UNCERTAINTY_ASSIGNED_CONTEXT ( ( #345 ) ) GLOBAL_UNIT_ASSIGNED_CONTEXT ( ( #3214, #2179, #4888 ) ) REPRESENTATION_CONTEXT ( 'NONE', 'WORKASPACE' ) );
#5969 = PLANE ( 'NONE',  #3037 ) ;
#5970 = CARTESIAN_POINT ( 'NONE',  ( -424.3595549062872578, 25.89672378066429914, 443.1467151981387929 ) ) ;
#5971 = MECHANICAL_DESIGN_GEOMETRIC_PRESENTATION_REPRESENTATION (  '', ( #6402 ), #3362 ) ;
#5972 = DIRECTION ( 'NONE',  ( 6.123031769111888756E-17, 1.000000000000000000, 6.123031769111888756E-17 ) ) ;
#5973 = PLANE ( 'NONE',  #419 ) ;
#5974 = EDGE_CURVE ( 'NONE', #6369, #4958, #5849, .T. ) ;
#5975 = AXIS2_PLACEMENT_3D ( 'NONE', #1624, #643, #2139 ) ;
#5976 = ORIENTED_EDGE ( 'NONE', *, *, #53, .T. ) ;
#5977 = CIRCLE ( 'NONE', #5540, 1.149999999999984368 ) ;
#5978 = LINE ( 'NONE', #176, #5704 ) ;
#5979 =( NAMED_UNIT ( * ) SI_UNIT ( $, .STERADIAN. ) SOLID_ANGLE_UNIT ( ) );
#5980 = AXIS2_PLACEMENT_3D ( 'NONE', #4025, #6097, #1406 ) ;
#5981 =( GEOMETRIC_REPRESENTATION_CONTEXT ( 3 ) GLOBAL_UNCERTAINTY_ASSIGNED_CONTEXT ( ( #216 ) ) GLOBAL_UNIT_ASSIGNED_CONTEXT ( ( #4635, #3648, #4599 ) ) REPRESENTATION_CONTEXT ( 'NONE', 'WORKASPACE' ) );
#5982 = EDGE_CURVE ( 'NONE', #4816, #1105, #4229, .T. ) ;
#5983 = ORIENTED_EDGE ( 'NONE', *, *, #2068, .F. ) ;
#5984 = CARTESIAN_POINT ( 'NONE',  ( -389.3168148682591436, 24.55723013341329519, 476.3046729871557545 ) ) ;
#5985 = CARTESIAN_POINT ( 'NONE',  ( -390.8033656745608369, 24.57534497389334760, 442.3244859614395637 ) ) ;
#5986 = CARTESIAN_POINT ( 'NONE',  ( -387.0444882380000422, 25.03636355169999561, 470.0557233839999753 ) ) ;
#5987 = CARTESIAN_POINT ( 'NONE',  ( -427.0444882479999933, 25.03636355169999561, 451.2057233840000094 ) ) ;
#5988 = AXIS2_PLACEMENT_3D ( 'NONE', #5895, #4410, #4272 ) ;
#5989 = ORIENTED_EDGE ( 'NONE', *, *, #6343, .T. ) ;
#5990 = PRESENTATION_STYLE_ASSIGNMENT (( #3300 ) ) ;
#5991 = CARTESIAN_POINT ( 'NONE',  ( -424.8169535249645037, 25.03636361606356076, 443.9095585989175561 ) ) ;
#5992 = CARTESIAN_POINT ( 'NONE',  ( -427.0444882479999933, 20.03636355169999916, 478.2879564310000546 ) ) ;
#5993 = MECHANICAL_DESIGN_GEOMETRIC_PRESENTATION_REPRESENTATION (  '', ( #6220 ), #1305 ) ;
#5994 = CARTESIAN_POINT ( 'NONE',  ( -390.8900764876356675, 24.89839757413302834, 442.2867282112565022 ) ) ;
#5995 = CARTESIAN_POINT ( 'NONE',  ( -424.8168719897153096, 25.12042961413345310, 476.2019731015179218 ) ) ;
#5996 = SURFACE_SIDE_STYLE ('',( #3939 ) ) ;
#5997 = SURFACE_SIDE_STYLE ('',( #4004 ) ) ;
#5998 = FILL_AREA_STYLE ('',( #5048 ) ) ;
#5999 = ORIENTED_EDGE ( 'NONE', *, *, #4492, .F. ) ;
#6000 = DIRECTION ( 'NONE',  ( -0.7071067811865570096, 8.659274570719468813E-17, 0.7071067811865380248 ) ) ;
#6001 = CARTESIAN_POINT ( 'NONE',  ( -390.8945401950551286, 25.13278660339121728, 442.2848713337888285 ) ) ;
#6002 = CARTESIAN_POINT ( 'NONE',  ( -424.5838789701879250, 24.09597206924199142, 443.4573811470785358 ) ) ;
#6003 = SURFACE_STYLE_FILL_AREA ( #874 ) ;
#6004 = DIRECTION ( 'NONE',  ( 0.7071067811865470176, 0.000000000000000000, 0.7071067811865480168 ) ) ;
#6005 = CARTESIAN_POINT ( 'NONE',  ( -423.9085161102335064, 25.87542925473539768, 442.7043451624921886 ) ) ;
#6006 = CARTESIAN_POINT ( 'NONE',  ( -387.0444882380000422, 25.03636355169999561, 468.9057233839999981 ) ) ;
#6007 = DIRECTION ( 'NONE',  ( 0.7071067811865480168, 0.000000000000000000, -0.7071067811865470176 ) ) ;
#6008 = ORIENTED_EDGE ( 'NONE', *, *, #5681, .T. ) ;
#6009 = CARTESIAN_POINT ( 'NONE',  ( -389.9431162946315226, 25.94147076039579147, 442.9142438210474211 ) ) ;
#6010 = UNCERTAINTY_MEASURE_WITH_UNIT (LENGTH_MEASURE( 1.000000000000000082E-05 ), #13, 'distance_accuracy_value', 'NONE');
#6011 =( GEOMETRIC_REPRESENTATION_CONTEXT ( 3 ) GLOBAL_UNCERTAINTY_ASSIGNED_CONTEXT ( ( #150 ) ) GLOBAL_UNIT_ASSIGNED_CONTEXT ( ( #2765, #4298, #191 ) ) REPRESENTATION_CONTEXT ( 'NONE', 'WORKASPACE' ) );
#6012 = SURFACE_STYLE_USAGE ( .BOTH. , #5536 ) ;
#6013 = ADVANCED_FACE ( 'NONE', ( #6049, #2824 ), #6459, .T. ) ;
#6014 = SURFACE_SIDE_STYLE ('',( #697 ) ) ;
#6015 =( LENGTH_UNIT ( ) NAMED_UNIT ( * ) SI_UNIT ( .MILLI., .METRE. ) );
#6016 =( LENGTH_UNIT ( ) NAMED_UNIT ( * ) SI_UNIT ( .MILLI., .METRE. ) );
#6017 = VERTEX_POINT ( 'NONE', #5501 ) ;
#6018 =( GEOMETRIC_REPRESENTATION_CONTEXT ( 3 ) GLOBAL_UNCERTAINTY_ASSIGNED_CONTEXT ( ( #4589 ) ) GLOBAL_UNIT_ASSIGNED_CONTEXT ( ( #6015, #4388, #5909 ) ) REPRESENTATION_CONTEXT ( 'NONE', 'WORKASPACE' ) );
#6019 = LINE ( 'NONE', #3365, #1107 ) ;
#6020 = CARTESIAN_POINT ( 'NONE',  ( -423.8658725016227322, 26.11650692874372126, 442.6714484354856154 ) ) ;
#6021 = ADVANCED_FACE ( 'NONE', ( #764 ), #3951, .F. ) ;
#6022 = EDGE_CURVE ( 'NONE', #6460, #4665, #5748, .T. ) ;
#6023 = DIRECTION ( 'NONE',  ( 0.000000000000000000, -1.000000000000000000, 0.000000000000000000 ) ) ;
#6024 = CARTESIAN_POINT ( 'NONE',  ( -389.3405423762395117, 24.45510054271726474, 443.7561029318658257 ) ) ;
#6025 = SURFACE_STYLE_FILL_AREA ( #2407 ) ;
#6026 = ORIENTED_EDGE ( 'NONE', *, *, #654, .F. ) ;
#6027 = CARTESIAN_POINT ( 'NONE',  ( -398.1944882479999706, 25.03636355169999561, 475.0557233839999753 ) ) ;
#6028 = VECTOR ( 'NONE', #3046, 1000.000000000000000 ) ;
#6029 = CIRCLE ( 'NONE', #3422, 1.149999999999984368 ) ;
#6030 = B_SPLINE_CURVE_WITH_KNOTS ( 'NONE', 3,
 ( #5649, #3065, #5143, #4674, #4636, #6741, #4161, #1539, #3651, #5714, #1020, #5202, #21, #2997, #536, #2094, #392, #1962, #4058, #3114, #3631, #5185, #3178, #4650, #510, #6716, #5223, #5695, #1556, #1033, #3211, #2711, #2078, #5291, #1002, #3742, #33, #550, #3769, #5829, #5791, #2597, #5725, #5322, #1522, #1592, #4269, #6, #651, #4784, #2046, #3146, #3247, #4142, #6211, #4689, #6311, #4719, #2642, #1137, #6242, #2112, #4203, #2178 ),
 .UNSPECIFIED., .F., .F.,
 ( 4, 2, 2, 1, 2, 2, 2, 2, 2, 2, 2, 2, 1, 1, 2, 2, 1, 1, 2, 2, 1, 2, 2, 2, 2, 2, 2, 2, 2, 2, 2, 1, 2, 2, 1, 4 ),
 ( 0.000000000000000000, 0.06080727403868426556, 0.06840818329351920635, 0.07600909254835416795, 0.09121091105804202126, 0.1216145480774239451, 0.1368163665871114376, 0.1520181850967989023, 0.1596190943516426486, 0.1672200036064863948, 0.1824218221161684750, 0.1900227313709929589, 0.1976236406258174705, 0.2128254591354828973, 0.2280272776451483796, 0.2299275049588544451, 0.2318277322725605660, 0.2356281868999629270, 0.2432290961547777242, 0.2584309146644178656, 0.2660318239192385192, 0.2698322785466536478, 0.2736327331740687208, 0.3040363701933251894, 0.3116372794481483410, 0.3192381887029713816, 0.3344400072126297863, 0.3648436442319295536, 0.4256509182705280336, 0.4408527367801813313, 0.4560545552898345734, 0.4636554645446632206, 0.4674559191720762952, 0.4693561464857820553, 0.4712563737994878155, 0.4864581923091228499 ),
 .UNSPECIFIED. ) ;
#6031 =( LENGTH_UNIT ( ) NAMED_UNIT ( * ) SI_UNIT ( .MILLI., .METRE. ) );
#6032 = CARTESIAN_POINT ( 'NONE',  ( -424.2467279531585405, 26.18042401167013722, 477.0929312733148322 ) ) ;
#6033 = CARTESIAN_POINT ( 'NONE',  ( -426.1606047719999992, 25.03636355169999561, 479.1718399079999813 ) ) ;
#6034 = FACE_OUTER_BOUND ( 'NONE', #3699, .T. ) ;
#6035 = PRESENTATION_LAYER_ASSIGNMENT (  '', '', ( #4626 ) ) ;
#6036 = FILL_AREA_STYLE ('',( #5961 ) ) ;
#6037 = ORIENTED_EDGE ( 'NONE', *, *, #4397, .F. ) ;
#6038 = DIRECTION ( 'NONE',  ( 0.000000000000000000, 0.000000000000000000, -1.000000000000000000 ) ) ;
#6039 = CARTESIAN_POINT ( 'NONE',  ( -389.3789665679367431, 25.75405910818808053, 443.6754820209413879 ) ) ;
#6040 =( GEOMETRIC_REPRESENTATION_CONTEXT ( 3 ) GLOBAL_UNCERTAINTY_ASSIGNED_CONTEXT ( ( #5670 ) ) GLOBAL_UNIT_ASSIGNED_CONTEXT ( ( #585, #3715, #619 ) ) REPRESENTATION_CONTEXT ( 'NONE', 'WORKASPACE' ) );
#6041 = STYLED_ITEM ( 'NONE', ( #879 ), #3443 ) ;
#6042 = CARTESIAN_POINT ( 'NONE',  ( -424.8169636818756203, 25.03636363977534174, 443.9095615528151484 ) ) ;
#6043 = CARTESIAN_POINT ( 'NONE',  ( -423.8371440445267808, 25.83035365943003470, 442.6502213327869981 ) ) ;
#6044 = CARTESIAN_POINT ( 'NONE',  ( -422.0444882479999933, 20.03636355169999916, 448.0557233840000322 ) ) ;
#6045 = EDGE_LOOP ( 'NONE', ( #6196, #6479 ) ) ;
#6046 = FACE_OUTER_BOUND ( 'NONE', #3941, .T. ) ;
#6047 = SURFACE_SIDE_STYLE ('',( #3982 ) ) ;
#6048 = MECHANICAL_DESIGN_GEOMETRIC_PRESENTATION_REPRESENTATION (  '', ( #3673 ), #2229 ) ;
#6049 = FACE_BOUND ( 'NONE', #3593, .T. ) ;
#6050 = FILL_AREA_STYLE_COLOUR ( '', #1430 ) ;
#6051 = CIRCLE ( 'NONE', #6586, 0.9044999999999747686 ) ;
#6052 = VERTEX_POINT ( 'NONE', #1847 ) ;
#6053 = CARTESIAN_POINT ( 'NONE',  ( -417.9489882479999778, 25.03636355169999561, 480.0557233839999753 ) ) ;
#6054 = CARTESIAN_POINT ( 'NONE',  ( -416.1399882480000088, 25.03636355169999561, 440.0557233740000243 ) ) ;
#6055 = DIRECTION ( 'NONE',  ( 0.7071067811865470176, 0.000000000000000000, 0.7071067811865480168 ) ) ;
#6056 = CARTESIAN_POINT ( 'NONE',  ( -390.7955386448343233, 24.55723013246216624, 442.3280500042607741 ) ) ;
#6057 = DIRECTION ( 'NONE',  ( 1.224606353822379970E-16, 0.000000000000000000, -1.000000000000000000 ) ) ;
#6058 = DIRECTION ( 'NONE',  ( 1.224606353822379970E-16, 1.000000000000000000, 0.000000000000000000 ) ) ;
#6059 = ORIENTED_EDGE ( 'NONE', *, *, #6512, .F. ) ;
#6060 = EDGE_CURVE ( 'NONE', #6269, #3191, #1531, .T. ) ;
#6061 = ADVANCED_FACE ( 'NONE', ( #4527 ), #1396, .F. ) ;
#6062 = FILL_AREA_STYLE_COLOUR ( '', #4424 ) ;
#6063 = CARTESIAN_POINT ( 'NONE',  ( -424.4857374705092070, 24.27754585436179369, 443.3118573336188888 ) ) ;
#6064 = MECHANICAL_DESIGN_GEOMETRIC_PRESENTATION_REPRESENTATION (  '', ( #3458 ), #393 ) ;
#6065 = CARTESIAN_POINT ( 'NONE',  ( -423.5863537115444615, 25.92631121556071605, 477.6293482492811791 ) ) ;
#6066 = CARTESIAN_POINT ( 'NONE',  ( -392.0444882480000501, 30.03636355169999916, 472.0557233839999753 ) ) ;
#6067 = ORIENTED_EDGE ( 'NONE', *, *, #3528, .T. ) ;
#6068 = STYLED_ITEM ( 'NONE', ( #1474 ), #5560 ) ;
#6069 = CARTESIAN_POINT ( 'NONE',  ( -392.0444882480000501, 25.03636355169999561, 470.0557233839999753 ) ) ;
#6070 = SURFACE_STYLE_USAGE ( .BOTH. , #6140 ) ;
#6071 = CARTESIAN_POINT ( 'NONE',  ( -390.2548616167786690, 25.82828190470661767, 477.4634745507051434 ) ) ;
#6072 = UNCERTAINTY_MEASURE_WITH_UNIT (LENGTH_MEASURE( 1.000000000000000082E-05 ), #319, 'distance_accuracy_value', 'NONE');
#6073 = PLANE ( 'NONE',  #6511 ) ;
#6074 = CARTESIAN_POINT ( 'NONE',  ( -423.8549488896409230, 25.84202813363958029, 442.6635929123539768 ) ) ;
#6075 = CYLINDRICAL_SURFACE ( 'NONE', #2629, 3.000000000000002665 ) ;
#6076 = EDGE_LOOP ( 'NONE', ( #154, #2158, #2503, #3207 ) ) ;
#6077 = CARTESIAN_POINT ( 'NONE',  ( -424.5133615684199526, 26.05498849552327201, 443.3498990374395134 ) ) ;
#6078 = CARTESIAN_POINT ( 'NONE',  ( -389.3822853292898571, 25.10136953116914427, 443.6727282209296277 ) ) ;
#6079 = CARTESIAN_POINT ( 'NONE',  ( -392.0444882480000501, 25.03636355169999561, 450.0557233840000322 ) ) ;
#6080 = AXIS2_PLACEMENT_3D ( 'NONE', #266, #813, #842 ) ;
#6081 = VECTOR ( 'NONE', #6257, 1000.000000000000000 ) ;
#6082 = UNCERTAINTY_MEASURE_WITH_UNIT (LENGTH_MEASURE( 1.000000000000000082E-05 ), #4095, 'distance_accuracy_value', 'NONE');
#6083 = CARTESIAN_POINT ( 'NONE',  ( -415.8944882480000160, 25.03636355169999561, 480.0557233839999753 ) ) ;
#6084 = CARTESIAN_POINT ( 'NONE',  ( -390.8176225788731699, 24.60991585433589535, 477.7934022229949846 ) ) ;
#6085 = PRESENTATION_LAYER_ASSIGNMENT (  '', '', ( #1385 ) ) ;
#6086 = CARTESIAN_POINT ( 'NONE',  ( -389.6286325632829630, 26.09463277689409111, 443.2769736979362847 ) ) ;
#6087 = CARTESIAN_POINT ( 'NONE',  ( -389.9821632808899494, 26.18355883777864790, 477.2344908681002948 ) ) ;
#6088 = VECTOR ( 'NONE', #605, 1000.000000000000000 ) ;
#6089 = EDGE_LOOP ( 'NONE', ( #1626, #4877, #5879, #5470 ) ) ;
#6090 =( NAMED_UNIT ( * ) SI_UNIT ( $, .STERADIAN. ) SOLID_ANGLE_UNIT ( ) );
#6091 = MECHANICAL_DESIGN_GEOMETRIC_PRESENTATION_REPRESENTATION (  '', ( #6413 ), #3375 ) ;
#6092 = CARTESIAN_POINT ( 'NONE',  ( -424.1839865735645390, 26.18750337214476431, 442.9519628243604075 ) ) ;
#6093 = STYLED_ITEM ( 'NONE', ( #5169 ), #1333 ) ;
#6094 = DIRECTION ( 'NONE',  ( 0.7071067811865470176, 0.000000000000000000, 0.7071067811865480168 ) ) ;
#6095 = CARTESIAN_POINT ( 'NONE',  ( -387.9283717179289965, 25.03636355169999561, 479.1718399150710184 ) ) ;
#6096 = DIRECTION ( 'NONE',  ( 1.000000000000000000, 0.000000000000000000, 6.123031769111888756E-17 ) ) ;
#6097 = DIRECTION ( 'NONE',  ( -0.7071067811865480168, 8.659274570719359112E-17, -0.7071067811865470176 ) ) ;
#6098 = ORIENTED_EDGE ( 'NONE', *, *, #1080, .T. ) ;
#6099 = SURFACE_STYLE_USAGE ( .BOTH. , #6536 ) ;
#6100 = CARTESIAN_POINT ( 'NONE',  ( -424.6997485564679096, 24.87596466668999895, 443.6594440358219913 ) ) ;
#6101 = CARTESIAN_POINT ( 'NONE',  ( -390.1490966894714347, 24.18376486916966428, 477.3813839782542914 ) ) ;
#6102 = DIRECTION ( 'NONE',  ( 1.000000000000000000, 0.000000000000000000, 6.123031769111888756E-17 ) ) ;
#6103 = EDGE_CURVE ( 'NONE', #1444, #2433, #6187, .T. ) ;
#6104 = CARTESIAN_POINT ( 'NONE',  ( -392.0444882480000501, 26.18636355169999774, 450.0557233840000322 ) ) ;
#6105 = ORIENTED_EDGE ( 'NONE', *, *, #1367, .T. ) ;
#6106 = AXIS2_PLACEMENT_3D ( 'NONE', #4168, #1547, #3661 ) ;
#6107 = CARTESIAN_POINT ( 'NONE',  ( -422.0444882479999933, 25.03636355169999561, 451.2057233840000094 ) ) ;
#6108 = CARTESIAN_POINT ( 'NONE',  ( -389.4538021986310241, 25.52417353764888119, 476.5685065293514526 ) ) ;
#6109 = SURFACE_STYLE_USAGE ( .BOTH. , #1032 ) ;
#6110 = FACE_OUTER_BOUND ( 'NONE', #3330, .T. ) ;
#6111 = ADVANCED_FACE ( 'NONE', ( #624 ), #6251, .T. ) ;
#6112 = CARTESIAN_POINT ( 'NONE',  ( -424.6351742993538778, 25.52417353245278164, 443.5429402420481324 ) ) ;
#6113 = EDGE_CURVE ( 'NONE', #376, #357, #630, .T. ) ;
#6114 = EDGE_LOOP ( 'NONE', ( #3836, #2723, #5548, #1660 ) ) ;
#6115 = CARTESIAN_POINT ( 'NONE',  ( -424.6985625758871379, 25.77142110549923615, 443.6563094353422230 ) ) ;
#6116 = FILL_AREA_STYLE_COLOUR ( '', #1671 ) ;
#6117 = CARTESIAN_POINT ( 'NONE',  ( -392.0444882480000501, 25.03636355169999561, 471.2057233839999526 ) ) ;
#6118 = CARTESIAN_POINT ( 'NONE',  ( -389.5236542971097151, 24.06385710930524269, 476.6869368834209126 ) ) ;
#6119 = PRESENTATION_STYLE_ASSIGNMENT (( #2464 ) ) ;
#6120 = CARTESIAN_POINT ( 'NONE',  ( -390.1611463940189992, 26.14448319468069570, 477.3925744376742841 ) ) ;
#6121 = EDGE_LOOP ( 'NONE', ( #2, #2520, #1426, #1920 ) ) ;
#6122 = CARTESIAN_POINT ( 'NONE',  ( -424.1227726184519042, 26.18514173774833864, 442.8920345270053076 ) ) ;
#6123 = DIRECTION ( 'NONE',  ( 0.000000000000000000, 0.000000000000000000, -1.000000000000000000 ) ) ;
#6124 = CARTESIAN_POINT ( 'NONE',  ( -422.0444882479999933, 25.03636355169999561, 470.0557233839999753 ) ) ;
#6125 = CARTESIAN_POINT ( 'NONE',  ( -398.1944882479999706, 25.03636355169999561, 440.0557233740000243 ) ) ;
#6126 = COLOUR_RGB ( '',0.9882352941176471006, 0.8980392156862745390, 0.8784313725490195957 ) ;
#6127 = CARTESIAN_POINT ( 'NONE',  ( -425.2767212950000726, 20.03636355169999916, 480.0557233839999753 ) ) ;
#6128 = ORIENTED_EDGE ( 'NONE', *, *, #5729, .F. ) ;
#6129 = DIRECTION ( 'NONE',  ( 6.123031769111888756E-17, 1.000000000000000000, 6.123031769111888756E-17 ) ) ;
#6130 = CIRCLE ( 'NONE', #5373, 1.149999999999984368 ) ;
#6131 = SURFACE_STYLE_FILL_AREA ( #6633 ) ;
#6132 =( NAMED_UNIT ( * ) SI_UNIT ( $, .STERADIAN. ) SOLID_ANGLE_UNIT ( ) );
#6133 = CARTESIAN_POINT ( 'NONE',  ( -417.0444882479999933, 25.03636355169999561, 480.0557233939999833 ) ) ;
#6134 = CARTESIAN_POINT ( 'NONE',  ( -417.0444882479999933, 25.03636355169999561, 480.0557233939999833 ) ) ;
#6135 = FILL_AREA_STYLE ('',( #6170 ) ) ;
#6136 = CYLINDRICAL_SURFACE ( 'NONE', #5324, 1.149999999999984368 ) ;
#6137 = MECHANICAL_DESIGN_GEOMETRIC_PRESENTATION_REPRESENTATION (  '', ( #2319 ), #692 ) ;
#6138 = ORIENTED_EDGE ( 'NONE', *, *, #5316, .T. ) ;
#6139 = PRODUCT_RELATED_PRODUCT_CATEGORY ( 'part', '', ( #6682 ) ) ;
#6140 = SURFACE_SIDE_STYLE ('',( #4067 ) ) ;
#6141 = CARTESIAN_POINT ( 'NONE',  ( -390.3988222089949431, 25.70578057723706422, 477.5643112016546183 ) ) ;
#6142 = FILL_AREA_STYLE_COLOUR ( '', #3013 ) ;
#6143 = CIRCLE ( 'NONE', #2107, 1.149999999999984368 ) ;
#6144 =( LENGTH_UNIT ( ) NAMED_UNIT ( * ) SI_UNIT ( .MILLI., .METRE. ) );
#6145 = CARTESIAN_POINT ( 'NONE',  ( -423.7304720192342415, 24.32555270943624137, 477.5376958764447295 ) ) ;
#6146 = DIRECTION ( 'NONE',  ( 1.000000000000000000, 0.000000000000000000, 0.000000000000000000 ) ) ;
#6147 = ORIENTED_EDGE ( 'NONE', *, *, #5439, .F. ) ;
#6148 = LINE ( 'NONE', #377, #5491 ) ;
#6149 = CIRCLE ( 'NONE', #475, 1.149999999999984368 ) ;
#6150 = ADVANCED_FACE ( 'NONE', ( #1568, #5301 ), #5263, .T. ) ;
#6151 = EDGE_CURVE ( 'NONE', #2192, #5720, #4563, .T. ) ;
#6152 = CARTESIAN_POINT ( 'NONE',  ( -422.0444882479999933, 20.03636354170000189, 472.0557233839999753 ) ) ;
#6153 = UNCERTAINTY_MEASURE_WITH_UNIT (LENGTH_MEASURE( 1.000000000000000082E-05 ), #3163, 'distance_accuracy_value', 'NONE');
#6154 = FACE_OUTER_BOUND ( 'NONE', #4629, .T. ) ;
#6155 = CIRCLE ( 'NONE', #158, 0.9044999999999903117 ) ;
#6156 = CARTESIAN_POINT ( 'NONE',  ( -389.8035460616018213, 26.17314714465157977, 443.0611736490166663 ) ) ;
#6157 = CARTESIAN_POINT ( 'NONE',  ( -397.0444882479999933, 25.03636355169999561, 440.0557233740000243 ) ) ;
#6158 = ORIENTED_EDGE ( 'NONE', *, *, #6677, .F. ) ;
#6159 = COLOUR_RGB ( '',0.7921568627450980005, 0.8196078431372548767, 0.9333333333333333481 ) ;
#6160 = CARTESIAN_POINT ( 'NONE',  ( -424.7066954130018530, 25.03636362752401112, 443.6726399203915889 ) ) ;
#6161 =( NAMED_UNIT ( * ) PLANE_ANGLE_UNIT ( ) SI_UNIT ( $, .RADIAN. ) );
#6162 =( GEOMETRIC_REPRESENTATION_CONTEXT ( 3 ) GLOBAL_UNCERTAINTY_ASSIGNED_CONTEXT ( ( #483 ) ) GLOBAL_UNIT_ASSIGNED_CONTEXT ( ( #6621, #3060, #6731 ) ) REPRESENTATION_CONTEXT ( 'NONE', 'WORKASPACE' ) );
#6163 = DIRECTION ( 'NONE',  ( 1.000000000000000000, -2.775557561562888886E-16, 0.000000000000000000 ) ) ;
#6164 = CARTESIAN_POINT ( 'NONE',  ( -423.1905882740012430, 25.03636355169999916, 442.2832777612286463 ) ) ;
#6165 = ORIENTED_EDGE ( 'NONE', *, *, #2697, .F. ) ;
#6166 = CARTESIAN_POINT ( 'NONE',  ( -423.6195207020824114, 24.11532848195491496, 442.5017861289370558 ) ) ;
#6167 = AXIS2_PLACEMENT_3D ( 'NONE', #6157, #2502, #1013 ) ;
#6168 = CARTESIAN_POINT ( 'NONE',  ( -424.6946752803210643, 24.82620215292040200, 443.6498325820328432 ) ) ;
#6169 = DIRECTION ( 'NONE',  ( 0.000000000000000000, 0.000000000000000000, -1.000000000000000000 ) ) ;
#6170 = FILL_AREA_STYLE_COLOUR ( '', #3615 ) ;
#6171 = CARTESIAN_POINT ( 'NONE',  ( -422.0444882479999933, 20.03636354170000189, 448.0557233840000322 ) ) ;
#6172 = PRESENTATION_LAYER_ASSIGNMENT (  '', '', ( #4213 ) ) ;
#6173 = ORIENTED_EDGE ( 'NONE', *, *, #4450, .T. ) ;
#6174 = ORIENTED_EDGE ( 'NONE', *, *, #104, .F. ) ;
#6175 = FACE_OUTER_BOUND ( 'NONE', #905, .T. ) ;
#6176 = CARTESIAN_POINT ( 'NONE',  ( -390.7478546192843964, 25.61193515680110977, 477.7610984323396224 ) ) ;
#6177 = CARTESIAN_POINT ( 'NONE',  ( -390.4431351484578840, 25.65360605764364621, 477.5926458578435359 ) ) ;
#6178 = LINE ( 'NONE', #2045, #1543 ) ;
#6179 = CARTESIAN_POINT ( 'NONE',  ( -387.0444882480000501, 20.03636355169999916, 441.8234903369999529 ) ) ;
#6180 =( GEOMETRIC_REPRESENTATION_CONTEXT ( 3 ) GLOBAL_UNCERTAINTY_ASSIGNED_CONTEXT ( ( #5935 ) ) GLOBAL_UNIT_ASSIGNED_CONTEXT ( ( #3658, #2103, #900 ) ) REPRESENTATION_CONTEXT ( 'NONE', 'WORKASPACE' ) );
#6181 = ORIENTED_EDGE ( 'NONE', *, *, #431, .T. ) ;
#6182 = CARTESIAN_POINT ( 'NONE',  ( -424.3657510446295191, 26.14788676595403771, 443.1549206307287818 ) ) ;
#6183 = CARTESIAN_POINT ( 'NONE',  ( -389.4161066338463684, 25.38221509704715828, 443.6094699252495275 ) ) ;
#6184 = MECHANICAL_DESIGN_GEOMETRIC_PRESENTATION_REPRESENTATION (  '', ( #3031 ), #1937 ) ;
#6185 = CARTESIAN_POINT ( 'NONE',  ( -423.2059440085942583, 24.84450513581947817, 477.8217758813192404 ) ) ;
#6186 = EDGE_CURVE ( 'NONE', #4665, #3886, #15, .T. ) ;
#6187 = LINE ( 'NONE', #2463, #2048 ) ;
#6188 = EDGE_CURVE ( 'NONE', #2874, #2736, #1817, .T. ) ;
#6189 = PLANE ( 'NONE',  #989 ) ;
#6190 = EDGE_LOOP ( 'NONE', ( #1132, #6173 ) ) ;
#6191 = DIRECTION ( 'NONE',  ( 0.7071067811865475727, 0.000000000000000000, -0.7071067811865475727 ) ) ;
#6192 = STYLED_ITEM ( 'NONE', ( #1721 ), #1161 ) ;
#6193 = CARTESIAN_POINT ( 'NONE',  ( -426.8001828555832162, 25.03636355169999561, 478.5322618244168211 ) ) ;
#6194 = AXIS2_PLACEMENT_3D ( 'NONE', #1205, #1272, #294 ) ;
#6195 = FILL_AREA_STYLE_COLOUR ( '', #1984 ) ;
#6196 = ORIENTED_EDGE ( 'NONE', *, *, #1293, .F. ) ;
#6197 = CIRCLE ( 'NONE', #210, 0.9044999999999747686 ) ;
#6198 = CARTESIAN_POINT ( 'NONE',  ( -424.7190363802681077, 24.34297031809323286, 443.6932318387842429 ) ) ;
#6199 = CARTESIAN_POINT ( 'NONE',  ( -390.3750783456076761, 24.34310317798786727, 477.5484414154784076 ) ) ;
#6200 = B_SPLINE_CURVE_WITH_KNOTS ( 'NONE', 3,
 ( #2488, #4579, #6672, #2417, #3553, #6642, #5127, #6176, #442, #4514, #6574, #1481, #1905, #3594, #2910, #4485, #1868, #4008, #1383, #3489, #5558, #872, #3, #1520, #5252, #5723, #5760, #3701, #5692, #1029, #1067, #3739, #1588, #100, #3175, #6240, #2173, #576, #5181, #1095, #3145, #6208, #6272, #999, #4171, #3111, #2675, #4200, #1553, #5289, #4750, #1662, #4139, #4267, #63, #2559, #2076, #3628, #2143, #5219, #4232, #506, #547, #6307 ),
 .UNSPECIFIED., .F., .F.,
 ( 4, 2, 2, 1, 2, 2, 2, 2, 2, 2, 2, 2, 1, 1, 2, 2, 1, 1, 2, 2, 1, 2, 2, 2, 2, 2, 2, 2, 2, 2, 2, 1, 2, 2, 1, 4 ),
 ( 0.000000000000000000, 0.06080727327925707082, 0.06840818243915726404, 0.07600909159905745727, 0.09121090991885640042, 0.1216145465584543006, 0.1368163648782497743, 0.1520181831980452480, 0.1596190923579473286, 0.1672200015178493537, 0.1824218198376534594, 0.1900227289975491840, 0.1976236381574448808, 0.2128254564772483204, 0.2280272747970517044, 0.2299275020870206188, 0.2318277293769895331, 0.2356281839569370762, 0.2432290931168213655, 0.2584309114365797022, 0.2660318205964691818, 0.2698322751764038463, 0.2736327297563384553, 0.3040363663957542095, 0.3116372755555967822, 0.3192381847154393548, 0.3344400030350938580, 0.3648436396743960919, 0.4256509129530077762, 0.4408527312726616132, 0.4560545495923154502, 0.4636554587521393156, 0.4674559133320511650, 0.4693561406220089771, 0.4712563679119667892, 0.4864581862316157412 ),
 .UNSPECIFIED. ) ;
#6201 = PRODUCT_DEFINITION_FORMATION_WITH_SPECIFIED_SOURCE ( 'ANY', '', #6682, .NOT_KNOWN. ) ;
#6202 = DIRECTION ( 'NONE',  ( -1.000000000000000000, 0.000000000000000000, 0.000000000000000000 ) ) ;
#6203 = SURFACE_STYLE_USAGE ( .BOTH. , #5212 ) ;
#6204 = LINE ( 'NONE', #4575, #95 ) ;
#6205 = CIRCLE ( 'NONE', #5005, 1.149999999999984368 ) ;
#6206 = VERTEX_POINT ( 'NONE', #4899 ) ;
#6207 = EDGE_LOOP ( 'NONE', ( #4511, #2150, #4781, #3764 ) ) ;
#6208 = CARTESIAN_POINT ( 'NONE',  ( -389.5848403128317727, 26.05990428993088770, 476.7734042118114530 ) ) ;
#6209 = DIRECTION ( 'NONE',  ( 1.000000000000000000, 0.000000000000000000, 0.000000000000000000 ) ) ;
#6210 = UNCERTAINTY_MEASURE_WITH_UNIT (LENGTH_MEASURE( 1.000000000000000082E-05 ), #3248, 'distance_accuracy_value', 'NONE');
#6211 = CARTESIAN_POINT ( 'NONE',  ( -423.2347927308431395, 25.35527816813812052, 477.8094983391237065 ) ) ;
#6212 = DIRECTION ( 'NONE',  ( 1.224606353822379970E-16, 0.000000000000000000, -1.000000000000000000 ) ) ;
#6213 = SURFACE_SIDE_STYLE ('',( #1034 ) ) ;
#6214 = ORIENTED_EDGE ( 'NONE', *, *, #566, .F. ) ;
#6215 = CIRCLE ( 'NONE', #433, 1.149999999999984368 ) ;
#6216 = SURFACE_SIDE_STYLE ('',( #2184 ) ) ;
#6217 = CARTESIAN_POINT ( 'NONE',  ( -387.9283717179289965, 25.03636355169999561, 440.9396068529289892 ) ) ;
#6218 = FILL_AREA_STYLE_COLOUR ( '', #5826 ) ;
#6219 = UNCERTAINTY_MEASURE_WITH_UNIT (LENGTH_MEASURE( 1.000000000000000082E-05 ), #1632, 'distance_accuracy_value', 'NONE');
#6220 = STYLED_ITEM ( 'NONE', ( #4510 ), #1928 ) ;
#6221 = CARTESIAN_POINT ( 'NONE',  ( -424.7745838850278233, 24.56918753746937512, 476.2993722927610634 ) ) ;
#6222 = CARTESIAN_POINT ( 'NONE',  ( -390.8982286036155642, 24.94760616055815916, 477.8281030220524030 ) ) ;
#6223 = VERTEX_POINT ( 'NONE', #3289 ) ;
#6224 = EDGE_CURVE ( 'NONE', #4135, #169, #6611, .T. ) ;
#6225 =( LENGTH_UNIT ( ) NAMED_UNIT ( * ) SI_UNIT ( .MILLI., .METRE. ) );
#6226 = DIRECTION ( 'NONE',  ( -1.000000000000000000, 1.224606353822379970E-16, 6.123031769111888756E-17 ) ) ;
#6227 = CARTESIAN_POINT ( 'NONE',  ( -394.5444882479999933, 20.03636355170000272, 460.0557233840000322 ) ) ;
#6228 = ORIENTED_EDGE ( 'NONE', *, *, #5982, .F. ) ;
#6229 = EDGE_CURVE ( 'NONE', #5815, #136, #5370, .T. ) ;
#6230 = CARTESIAN_POINT ( 'NONE',  ( -424.4069378867829414, 23.94359122757911607, 443.2060191814265977 ) ) ;
#6231 = EDGE_CURVE ( 'NONE', #5520, #6223, #1321, .T. ) ;
#6232 = FILL_AREA_STYLE_COLOUR ( '', #3986 ) ;
#6233 = MECHANICAL_DESIGN_GEOMETRIC_PRESENTATION_REPRESENTATION (  '', ( #26 ), #6011 ) ;
#6234 = SURFACE_SIDE_STYLE ('',( #6706 ) ) ;
#6235 = SURFACE_SIDE_STYLE ('',( #1025 ) ) ;
#6236 = SURFACE_STYLE_USAGE ( .BOTH. , #5213 ) ;
#6237 = EDGE_LOOP ( 'NONE', ( #6059, #79 ) ) ;
#6238 = ORIENTED_EDGE ( 'NONE', *, *, #4570, .F. ) ;
#6239 = MECHANICAL_DESIGN_GEOMETRIC_PRESENTATION_REPRESENTATION (  '', ( #4180 ), #1427 ) ;
#6240 = CARTESIAN_POINT ( 'NONE',  ( -389.7798030816002210, 26.16769777199513314, 477.0236126427440126 ) ) ;
#6241 = FILL_AREA_STYLE ('',( #2596 ) ) ;
#6242 = CARTESIAN_POINT ( 'NONE',  ( -423.2039226477002103, 25.21159780089892877, 477.8226193383721352 ) ) ;
#6243 = DIRECTION ( 'NONE',  ( 6.123031769111888756E-17, 1.000000000000000000, 6.123031769111888756E-17 ) ) ;
#6244 = FACE_OUTER_BOUND ( 'NONE', #108, .T. ) ;
#6245 = EDGE_LOOP ( 'NONE', ( #5464, #1007, #1361, #4054 ) ) ;
#6246 = SURFACE_STYLE_USAGE ( .BOTH. , #555 ) ;
#6247 = MECHANICAL_DESIGN_GEOMETRIC_PRESENTATION_REPRESENTATION (  '', ( #145 ), #5702 ) ;
#6248 = AXIS2_PLACEMENT_3D ( 'NONE', #3220, #556, #3256 ) ;
#6249 = DIRECTION ( 'NONE',  ( 0.000000000000000000, -1.000000000000000000, 0.000000000000000000 ) ) ;
#6250 = CARTESIAN_POINT ( 'NONE',  ( -423.1998949425517935, 24.89026676685513806, 477.8243034716322200 ) ) ;
#6251 = CYLINDRICAL_SURFACE ( 'NONE', #1271, 1.149999999999984368 ) ;
#6252 = AXIS2_PLACEMENT_3D ( 'NONE', #2514, #3583, #2937 ) ;
#6253 = VERTEX_POINT ( 'NONE', #5939 ) ;
#6254 = DIRECTION ( 'NONE',  ( 0.000000000000000000, 0.000000000000000000, -1.000000000000000000 ) ) ;
#6255 = AXIS2_PLACEMENT_3D ( 'NONE', #3611, #562, #956 ) ;
#6256 = DIRECTION ( 'NONE',  ( -0.7071067811865570096, 8.659274570719468813E-17, -0.7071067811865380248 ) ) ;
#6257 = DIRECTION ( 'NONE',  ( 0.000000000000000000, 0.000000000000000000, 1.000000000000000000 ) ) ;
#6258 = CARTESIAN_POINT ( 'NONE',  ( -392.0444882480000501, 20.03636354170000189, 445.0557233840000322 ) ) ;
#6259 = DIRECTION ( 'NONE',  ( -0.7071067811865474617, 0.000000000000000000, -0.7071067811865474617 ) ) ;
#6260 = DIRECTION ( 'NONE',  ( 0.000000000000000000, 0.000000000000000000, 1.000000000000000000 ) ) ;
#6261 = COLOUR_RGB ( '',0.9882352941176471006, 0.8980392156862745390, 0.8784313725490195957 ) ;
#6262 = ORIENTED_EDGE ( 'NONE', *, *, #4570, .T. ) ;
#6263 = FACE_BOUND ( 'NONE', #301, .T. ) ;
#6264 = AXIS2_PLACEMENT_3D ( 'NONE', #5913, #700, #2795 ) ;
#6265 = DIRECTION ( 'NONE',  ( -0.7071067811865470176, 8.659274570719352949E-17, 0.7071067811865480168 ) ) ;
#6266 =( LENGTH_UNIT ( ) NAMED_UNIT ( * ) SI_UNIT ( .MILLI., .METRE. ) );
#6267 = ADVANCED_FACE ( 'NONE', ( #2817 ), #1808, .F. ) ;
#6268 = ADVANCED_FACE ( 'NONE', ( #3914, #2286 ), #5973, .T. ) ;
#6269 = VERTEX_POINT ( 'NONE', #2881 ) ;
#6270 = EDGE_LOOP ( 'NONE', ( #5503, #1322, #6669, #4027 ) ) ;
#6271 =( GEOMETRIC_REPRESENTATION_CONTEXT ( 3 ) GLOBAL_UNCERTAINTY_ASSIGNED_CONTEXT ( ( #4112 ) ) GLOBAL_UNIT_ASSIGNED_CONTEXT ( ( #1303, #2922, #4999 ) ) REPRESENTATION_CONTEXT ( 'NONE', 'WORKASPACE' ) );
#6272 = CARTESIAN_POINT ( 'NONE',  ( -389.5751167463679963, 26.05111368641199832, 476.7593931593612524 ) ) ;
#6273 = CARTESIAN_POINT ( 'NONE',  ( -390.6586061542158177, 24.95931454984751596, 442.3950218433431587 ) ) ;
#6274 = FACE_OUTER_BOUND ( 'NONE', #2280, .T. ) ;
#6275 = FILL_AREA_STYLE ('',( #1004 ) ) ;
#6276 = CARTESIAN_POINT ( 'NONE',  ( -424.6036140227006968, 24.46434447277724544, 476.6216007967693145 ) ) ;
#6277 =( GEOMETRIC_REPRESENTATION_CONTEXT ( 3 ) GLOBAL_UNCERTAINTY_ASSIGNED_CONTEXT ( ( #6219 ) ) GLOBAL_UNIT_ASSIGNED_CONTEXT ( ( #1632, #132, #1099 ) ) REPRESENTATION_CONTEXT ( 'NONE', 'WORKASPACE' ) );
#6278 = CARTESIAN_POINT ( 'NONE',  ( -427.0444882479999933, 25.03636355169999561, 450.0557233840000322 ) ) ;
#6279 = EDGE_LOOP ( 'NONE', ( #2106, #3560 ) ) ;
#6280 = CARTESIAN_POINT ( 'NONE',  ( -424.2904313039936710, 26.17248418583111302, 443.0664337827598160 ) ) ;
#6281 = SURFACE_STYLE_FILL_AREA ( #4277 ) ;
#6282 = UNCERTAINTY_MEASURE_WITH_UNIT (LENGTH_MEASURE( 1.000000000000000082E-05 ), #3419, 'distance_accuracy_value', 'NONE');
#6283 = DIRECTION ( 'NONE',  ( -1.000000000000000000, 1.224606353822379970E-16, 6.123031769111888756E-17 ) ) ;
#6284 = AXIS2_PLACEMENT_3D ( 'NONE', #3279, #714, #5362 ) ;
#6285 = DIRECTION ( 'NONE',  ( 0.7071067811865470176, 0.000000000000000000, 0.7071067811865480168 ) ) ;
#6286 = ORIENTED_EDGE ( 'NONE', *, *, #4949, .T. ) ;
#6287 = COLOUR_RGB ( '',0.9882352941176471006, 0.8980392156862745390, 0.8784313725490195957 ) ;
#6288 = CARTESIAN_POINT ( 'NONE',  ( -423.4689064612665561, 24.27081347451859727, 477.6962439048498368 ) ) ;
#6289 = FACE_OUTER_BOUND ( 'NONE', #2081, .T. ) ;
#6290 = AXIS2_PLACEMENT_3D ( 'NONE', #1960, #4122, #1404 ) ;
#6291 = CARTESIAN_POINT ( 'NONE',  ( -427.0444882479999933, 25.03636355169999561, 450.0557233840000322 ) ) ;
#6292 = CIRCLE ( 'NONE', #411, 0.9044999999999903117 ) ;
#6293 = VERTEX_POINT ( 'NONE', #4454 ) ;
#6294 = CARTESIAN_POINT ( 'NONE',  ( -424.0526512793174447, 23.89582301839611489, 442.8264674875376841 ) ) ;
#6295 = DIRECTION ( 'NONE',  ( 0.7071067811865474617, 0.000000000000000000, -0.7071067811865474617 ) ) ;
#6296 = STYLED_ITEM ( 'NONE', ( #5421 ), #843 ) ;
#6297 = CARTESIAN_POINT ( 'NONE',  ( -389.3823819236293389, 25.01991496437556606, 476.4389044909653421 ) ) ;
#6298 = FILL_AREA_STYLE_COLOUR ( '', #2372 ) ;
#6299 = DIRECTION ( 'NONE',  ( 0.000000000000000000, 0.000000000000000000, 1.000000000000000000 ) ) ;
#6300 = DIRECTION ( 'NONE',  ( -1.000000000000000000, 0.000000000000000000, 0.000000000000000000 ) ) ;
#6301 = DIRECTION ( 'NONE',  ( 1.224606353822379970E-16, 0.000000000000000000, -1.000000000000000000 ) ) ;
#6302 = COLOUR_RGB ( '',0.9882352941176471006, 0.8980392156862745390, 0.8784313725490195957 ) ;
#6303 = EDGE_LOOP ( 'NONE', ( #471, #2924 ) ) ;
#6304 = STYLED_ITEM ( 'NONE', ( #1315 ), #917 ) ;
#6305 = AXIS2_PLACEMENT_3D ( 'NONE', #5907, #3318, #5405 ) ;
#6306 = ORIENTED_EDGE ( 'NONE', *, *, #6231, .F. ) ;
#6307 = CARTESIAN_POINT ( 'NONE',  ( -389.2720627728900809, 25.03636365734666214, 476.2018483682501824 ) ) ;
#6308 = CARTESIAN_POINT ( 'NONE',  ( -426.1606047719999992, 25.03636355169999561, 479.1718399079999813 ) ) ;
#6309 = ADVANCED_FACE ( 'NONE', ( #6520 ), #1841, .F. ) ;
#6310 = CARTESIAN_POINT ( 'NONE',  ( -390.1445607486233484, 24.17994326900716473, 442.7332599944982690 ) ) ;
#6311 = CARTESIAN_POINT ( 'NONE',  ( -423.2146350291284875, 25.27193475391725741, 477.8181107982245521 ) ) ;
#6312 =( LENGTH_UNIT ( ) NAMED_UNIT ( * ) SI_UNIT ( .MILLI., .METRE. ) );
#6313 = COLOUR_RGB ( '',0.9882352941176471006, 0.8980392156862745390, 0.8784313725490195957 ) ;
#6314 = FACE_OUTER_BOUND ( 'NONE', #4085, .T. ) ;
#6315 =( NAMED_UNIT ( * ) PLANE_ANGLE_UNIT ( ) SI_UNIT ( $, .RADIAN. ) );
#6316 = FILL_AREA_STYLE_COLOUR ( '', #5132 ) ;
#6317 = VERTEX_POINT ( 'NONE', #6709 ) ;
#6318 = CARTESIAN_POINT ( 'NONE',  ( -423.1907379655629029, 25.12042961807905783, 442.2833396423034742 ) ) ;
#6319 = PRESENTATION_LAYER_ASSIGNMENT (  '', '', ( #1512 ) ) ;
#6320 = FACE_OUTER_BOUND ( 'NONE', #2530, .T. ) ;
#6321 = EDGE_CURVE ( 'NONE', #1587, #2989, #3140, .T. ) ;
#6322 = ADVANCED_FACE ( 'NONE', ( #468 ), #4064, .T. ) ;
#6323 = CARTESIAN_POINT ( 'NONE',  ( -392.0444882480000501, 20.03636355169999916, 475.0557233839999753 ) ) ;
#6324 = VERTEX_POINT ( 'NONE', #4134 ) ;
#6325 = CARTESIAN_POINT ( 'NONE',  ( -423.5307966817722445, 24.20201881727214044, 477.6616963490182002 ) ) ;
#6326 = SURFACE_STYLE_FILL_AREA ( #1155 ) ;
#6327 = SURFACE_STYLE_FILL_AREA ( #4840 ) ;
#6328 = SURFACE_STYLE_FILL_AREA ( #4257 ) ;
#6329 = EDGE_LOOP ( 'NONE', ( #4206, #1668 ) ) ;
#6330 = CYLINDRICAL_SURFACE ( 'NONE', #3781, 1.149999999999984368 ) ;
#6331 = DIRECTION ( 'NONE',  ( -6.049034970839750613E-16, 0.000000000000000000, -1.000000000000000000 ) ) ;
#6332 = CARTESIAN_POINT ( 'NONE',  ( -389.3852596014432947, 24.92761309402512993, 476.4444342820253837 ) ) ;
#6333 = CARTESIAN_POINT ( 'NONE',  ( -417.0444882479999933, 25.03636355169999561, 480.0557233839999753 ) ) ;
#6334 = DIRECTION ( 'NONE',  ( -0.7071067811865474617, 0.000000000000000000, -0.7071067811865474617 ) ) ;
#6335 = LINE ( 'NONE', #6435, #4833 ) ;
#6336 = SURFACE_STYLE_USAGE ( .BOTH. , #94 ) ;
#6337 = ORIENTED_EDGE ( 'NONE', *, *, #2519, .F. ) ;
#6338 = ORIENTED_EDGE ( 'NONE', *, *, #4361, .F. ) ;
#6339 = CARTESIAN_POINT ( 'NONE',  ( -389.3823376964735985, 24.90836462713969723, 443.6726274196203690 ) ) ;
#6340 =( LENGTH_UNIT ( ) NAMED_UNIT ( * ) SI_UNIT ( .MILLI., .METRE. ) );
#6341 = CARTESIAN_POINT ( 'NONE',  ( -387.2887936343457795, 25.03636355169999561, 478.5322618314878014 ) ) ;
#6342 = ORIENTED_EDGE ( 'NONE', *, *, #1551, .F. ) ;
#6343 = EDGE_CURVE ( 'NONE', #6647, #655, #6204, .T. ) ;
#6344 = FILL_AREA_STYLE ('',( #5797 ) ) ;
#6345 = PRESENTATION_STYLE_ASSIGNMENT (( #4209 ) ) ;
#6346 = UNCERTAINTY_MEASURE_WITH_UNIT (LENGTH_MEASURE( 1.000000000000000082E-05 ), #3778, 'distance_accuracy_value', 'NONE');
#6347 = FILL_AREA_STYLE_COLOUR ( '', #6727 ) ;
#6348 = SURFACE_STYLE_USAGE ( .BOTH. , #5836 ) ;
#6349 = LINE ( 'NONE', #3749, #4321 ) ;
#6350 = ADVANCED_FACE ( 'NONE', ( #3625 ), #6136, .F. ) ;
#6351 = PRESENTATION_LAYER_ASSIGNMENT (  '', '', ( #2319 ) ) ;
#6352 = ORIENTED_EDGE ( 'NONE', *, *, #2617, .T. ) ;
#6353 = AXIS2_PLACEMENT_3D ( 'NONE', #3335, #6627, #775 ) ;
#6354 = CARTESIAN_POINT ( 'NONE',  ( -424.5638828271353873, 24.07034993644891685, 476.6856066973690531 ) ) ;
#6355 = CARTESIAN_POINT ( 'NONE',  ( -397.9489882479999778, 25.03636355169999561, 475.0557233839999753 ) ) ;
#6356 = MECHANICAL_DESIGN_GEOMETRIC_PRESENTATION_REPRESENTATION (  '', ( #5484 ), #3424 ) ;
#6357 = AXIS2_PLACEMENT_3D ( 'NONE', #4818, #3629, #5693 ) ;
#6358 = CARTESIAN_POINT ( 'NONE',  ( -422.0444882479999933, 23.88618410064059816, 445.0557233840000322 ) ) ;
#6359 = FACE_OUTER_BOUND ( 'NONE', #2075, .T. ) ;
#6360 = CYLINDRICAL_SURFACE ( 'NONE', #4759, 1.149999999999984368 ) ;
#6361 = ORIENTED_EDGE ( 'NONE', *, *, #2563, .F. ) ;
#6362 = CARTESIAN_POINT ( 'NONE',  ( -424.6421799076554180, 25.50524257098439662, 476.5567077786953973 ) ) ;
#6363 = VECTOR ( 'NONE', #5229, 1000.000000000000000 ) ;
#6364 = AXIS2_PLACEMENT_3D ( 'NONE', #4977, #5073, #1363 ) ;
#6365 = CARTESIAN_POINT ( 'NONE',  ( -390.0891465684704826, 23.90836299810680998, 477.3312252361558308 ) ) ;
#6366 = FILL_AREA_STYLE ('',( #4261 ) ) ;
#6367 = SURFACE_STYLE_FILL_AREA ( #2201 ) ;
#6368 = DIRECTION ( 'NONE',  ( -1.000000000000000000, 0.000000000000000000, 0.000000000000000000 ) ) ;
#6369 = VERTEX_POINT ( 'NONE', #2170 ) ;
#6370 = EDGE_LOOP ( 'NONE', ( #4228, #4646 ) ) ;
#6371 = FILL_AREA_STYLE_COLOUR ( '', #2683 ) ;
#6372 = CARTESIAN_POINT ( 'NONE',  ( -392.0444882480000501, 25.03636355169999561, 468.9057233839999981 ) ) ;
#6373 = CARTESIAN_POINT ( 'NONE',  ( -390.8983632647889976, 25.03636365734826441, 442.2832979084095086 ) ) ;
#6374 = SURFACE_STYLE_FILL_AREA ( #5292 ) ;
#6375 = CARTESIAN_POINT ( 'NONE',  ( -395.8944882480000160, 25.03636355169999561, 480.0557233839999753 ) ) ;
#6376 = AXIS2_PLACEMENT_3D ( 'NONE', #1261, #3361, #765 ) ;
#6377 = VERTEX_POINT ( 'NONE', #1723 ) ;
#6378 = FACE_OUTER_BOUND ( 'NONE', #453, .T. ) ;
#6379 = SURFACE_STYLE_USAGE ( .BOTH. , #5230 ) ;
#6380 =( NAMED_UNIT ( * ) PLANE_ANGLE_UNIT ( ) SI_UNIT ( $, .RADIAN. ) );
#6381 = DIRECTION ( 'NONE',  ( -0.7071067811865480168, 8.659274570719359112E-17, -0.7071067811865470176 ) ) ;
#6382 = EDGE_LOOP ( 'NONE', ( #3364, #6535 ) ) ;
#6383 = CARTESIAN_POINT ( 'NONE',  ( -392.0444882480000501, 20.03636355169999916, 445.0557233840000322 ) ) ;
#6384 = COLOUR_RGB ( '',0.9882352941176471006, 0.8980392156862745390, 0.8784313725490195957 ) ;
#6385 = EDGE_CURVE ( 'NONE', #1715, #1057, #2053, .T. ) ;
#6386 = CYLINDRICAL_SURFACE ( 'NONE', #3810, 3.000000000000002665 ) ;
#6387 = MECHANICAL_DESIGN_GEOMETRIC_PRESENTATION_REPRESENTATION (  '', ( #6068 ), #2709 ) ;
#6388 = ORIENTED_EDGE ( 'NONE', *, *, #4568, .T. ) ;
#6389 = CARTESIAN_POINT ( 'NONE',  ( -424.5530760664638024, 25.70578057670233108, 476.7013894217195684 ) ) ;
#6390 = LINE ( 'NONE', #668, #3119 ) ;
#6391 = CARTESIAN_POINT ( 'NONE',  ( -389.9600488135300225, 23.88611174704907469, 477.2139542157796654 ) ) ;
#6392 = ADVANCED_FACE ( 'NONE', ( #5352, #4263 ), #2236, .T. ) ;
#6393 = CIRCLE ( 'NONE', #2819, 1.149999999999984368 ) ;
#6394 = EDGE_CURVE ( 'NONE', #5930, #6052, #307, .T. ) ;
#6395 = CARTESIAN_POINT ( 'NONE',  ( -389.5322312585203690, 24.37303008163559426, 476.6957637733347610 ) ) ;
#6396 = MECHANICAL_DESIGN_GEOMETRIC_PRESENTATION_REPRESENTATION (  '', ( #1710 ), #4346 ) ;
#6397 =( NAMED_UNIT ( * ) SI_UNIT ( $, .STERADIAN. ) SOLID_ANGLE_UNIT ( ) );
#6398 = ORIENTED_EDGE ( 'NONE', *, *, #4283, .F. ) ;
#6399 = AXIS2_PLACEMENT_3D ( 'NONE', #2085, #559, #2650 ) ;
#6400 = CARTESIAN_POINT ( 'NONE',  ( -419.5444882479999933, 30.03636355170000982, 460.0557233840000322 ) ) ;
#6401 = CYLINDRICAL_SURFACE ( 'NONE', #6580, 1.149999999999978373 ) ;
#6402 = STYLED_ITEM ( 'NONE', ( #5269 ), #268 ) ;
#6403 =( LENGTH_UNIT ( ) NAMED_UNIT ( * ) SI_UNIT ( .MILLI., .METRE. ) );
#6404 = CARTESIAN_POINT ( 'NONE',  ( -390.6385974474516161, 24.82620215877065561, 442.4055363509265817 ) ) ;
#6405 = CARTESIAN_POINT ( 'NONE',  ( -390.7534619392592958, 24.45662668604254719, 442.3471031743217168 ) ) ;
#6406 = SURFACE_STYLE_FILL_AREA ( #1450 ) ;
#6407 = CYLINDRICAL_SURFACE ( 'NONE', #4022, 0.9044999999999747686 ) ;
#6408 = AXIS2_PLACEMENT_3D ( 'NONE', #3329, #6301, #6368 ) ;
#6409 = AXIS2_PLACEMENT_3D ( 'NONE', #2702, #1128, #2135 ) ;
#6410 = STYLED_ITEM ( 'NONE', ( #3889 ), #327 ) ;
#6411 = ORIENTED_EDGE ( 'NONE', *, *, #5510, .F. ) ;
#6412 = SURFACE_STYLE_FILL_AREA ( #4347 ) ;
#6413 = STYLED_ITEM ( 'NONE', ( #2627 ), #6525 ) ;
#6414 = CARTESIAN_POINT ( 'NONE',  ( -389.7843735589880794, 26.16914809363585448, 443.0824179981282782 ) ) ;
#6415 = CARTESIAN_POINT ( 'NONE',  ( -424.7952593209842007, 24.69499676858314885, 443.8584975373539692 ) ) ;
#6416 = VECTOR ( 'NONE', #2994, 1000.000000000000114 ) ;
#6417 = UNCERTAINTY_MEASURE_WITH_UNIT (LENGTH_MEASURE( 1.000000000000000082E-05 ), #5089, 'distance_accuracy_value', 'NONE');
#6418 = DIRECTION ( 'NONE',  ( 0.000000000000000000, 0.000000000000000000, -1.000000000000000000 ) ) ;
#6419 = FILL_AREA_STYLE_COLOUR ( '', #4356 ) ;
#6420 = CARTESIAN_POINT ( 'NONE',  ( -392.0444882480000501, 25.03636355169999561, 450.0557233840000322 ) ) ;
#6421 = AXIS2_PLACEMENT_3D ( 'NONE', #312, #4967, #1840 ) ;
#6422 = ORIENTED_EDGE ( 'NONE', *, *, #3352, .F. ) ;
#6423 = CARTESIAN_POINT ( 'NONE',  ( -423.1953435626949727, 24.92828180207764177, 477.8261991993685456 ) ) ;
#6424 = UNCERTAINTY_MEASURE_WITH_UNIT (LENGTH_MEASURE( 1.000000000000000082E-05 ), #5368, 'distance_accuracy_value', 'NONE');
#6425 = PRESENTATION_LAYER_ASSIGNMENT (  '', '', ( #6635 ) ) ;
#6426 = SURFACE_STYLE_USAGE ( .BOTH. , #5876 ) ;
#6427 =( NAMED_UNIT ( * ) SI_UNIT ( $, .STERADIAN. ) SOLID_ANGLE_UNIT ( ) );
#6428 = LINE ( 'NONE', #3792, #6488 ) ;
#6429 = ORIENTED_EDGE ( 'NONE', *, *, #5439, .T. ) ;
#6430 = PRESENTATION_STYLE_ASSIGNMENT (( #6557 ) ) ;
#6431 =( NAMED_UNIT ( * ) PLANE_ANGLE_UNIT ( ) SI_UNIT ( $, .RADIAN. ) );
#6432 = CARTESIAN_POINT ( 'NONE',  ( -387.1151989195644774, 25.03636355169999561, 441.7527796512935083 ) ) ;
#6433 = FACE_OUTER_BOUND ( 'NONE', #422, .T. ) ;
#6434 = CARTESIAN_POINT ( 'NONE',  ( -389.3138470000151301, 24.57222962067895722, 443.8132855671803441 ) ) ;
#6435 = CARTESIAN_POINT ( 'NONE',  ( -387.1151989195644774, 25.03636355169999561, 478.3586671167064992 ) ) ;
#6436 =( NAMED_UNIT ( * ) PLANE_ANGLE_UNIT ( ) SI_UNIT ( $, .RADIAN. ) );
#6437 = ORIENTED_EDGE ( 'NONE', *, *, #4779, .F. ) ;
#6438 = ADVANCED_FACE ( 'NONE', ( #5787 ), #192, .F. ) ;
#6439 =( NAMED_UNIT ( * ) SI_UNIT ( $, .STERADIAN. ) SOLID_ANGLE_UNIT ( ) );
#6440 = EDGE_CURVE ( 'NONE', #634, #545, #770, .T. ) ;
#6441 = CARTESIAN_POINT ( 'NONE',  ( -426.1606047719999992, 25.03636355169999561, 440.9396068600000262 ) ) ;
#6442 = B_SPLINE_CURVE_WITH_KNOTS ( 'NONE', 3,
 ( #5499, #4871, #3291, #4354, #5941, #5401, #277, #2820, #6524, #3355, #2393, #1845, #5372, #3887, #5436, #1296, #761, #3949, #6009, #2851, #2325, #3820, #1323, #826, #6549, #1193, #2788, #914, #3055, #5593, #3498, #3604, #343, #414, #6583, #5063, #4015, #2497, #5095, #2457, #6183, #2019, #5669, #1914, #4587, #6078, #4047 ),
 .UNSPECIFIED., .F., .F.,
 ( 4, 2, 2, 2, 1, 2, 2, 2, 2, 1, 2, 2, 1, 1, 2, 2, 2, 1, 1, 2, 2, 2, 2, 2, 1, 2, 4 ),
 ( 0.4888476354567789506, 0.5527416810248308998, 0.5607284367208373865, 0.5687151924168438732, 0.5846887038088548483, 0.6166357265929046649, 0.6805297721609904205, 0.7124767949450425686, 0.7204635506410542733, 0.7284503063370658671, 0.7444238177290751768, 0.7524105734250722266, 0.7603973291210692764, 0.7763708405130456125, 0.8083178632970186017, 0.8123112411450130743, 0.8163046189930074359, 0.8242913746889711790, 0.8402648860808792364, 0.8722119088647197760, 0.8881854202566353829, 0.9041589316485509897, 0.9361059544323837578, 0.9440927101283366207, 0.9520794658242894837, 0.9680529772161912128, 1.000000000000000000 ),
 .UNSPECIFIED. ) ;
#6443 = CARTESIAN_POINT ( 'NONE',  ( -389.4624897337332072, 24.15761940798506302, 443.5273558831631249 ) ) ;
#6444 = FILL_AREA_STYLE ('',( #4376 ) ) ;
#6445 = DIRECTION ( 'NONE',  ( 1.000000000000000000, 0.000000000000000000, 0.000000000000000000 ) ) ;
#6446 = CARTESIAN_POINT ( 'NONE',  ( -422.0444882479999933, 25.03636355169999561, 449.1512233840000476 ) ) ;
#6447 = EDGE_LOOP ( 'NONE', ( #1647, #3401, #5179, #2908 ) ) ;
#6448 = SURFACE_SIDE_STYLE ('',( #780 ) ) ;
#6449 = CARTESIAN_POINT ( 'NONE',  ( -390.8391181269536787, 25.40930544067437324, 442.3083681594144991 ) ) ;
#6450 = CARTESIAN_POINT ( 'NONE',  ( -423.9427342156825489, 23.92627665208713950, 442.7326383629347220 ) ) ;
#6451 =( NAMED_UNIT ( * ) SI_UNIT ( $, .STERADIAN. ) SOLID_ANGLE_UNIT ( ) );
#6452 = CARTESIAN_POINT ( 'NONE',  ( -395.8944882480000160, 25.03636355169999561, 440.0557233740000243 ) ) ;
#6453 = VECTOR ( 'NONE', #4226, 1000.000000000000000 ) ;
#6454 = FACE_BOUND ( 'NONE', #437, .T. ) ;
#6455 = CARTESIAN_POINT ( 'NONE',  ( -388.8122552009999708, 30.03636355169999916, 440.0557233840000322 ) ) ;
#6456 = B_SPLINE_CURVE_WITH_KNOTS ( 'NONE', 3,
 ( #1729, #5450, #5858, #3411, #3867, #4981, #1240, #746, #809, #3841, #774, #1276, #2868, #1826, #4438, #5890, #1208, #2207, #5385, #4304, #3804, #1174, #709, #3275, #199, #2275, #6632, #1859, #6063, #840, #4573, #5043, #5079, #3001, #5011, #361, #396, #3036, #898, #6168, #2477, #1931, #6100, #1436, #4029, #1896, #2000, #5512, #5581, #328, #3480 ),
 .UNSPECIFIED., .F., .F.,
 ( 4, 2, 2, 1, 1, 2, 2, 2, 2, 2, 2, 2, 2, 2, 2, 1, 1, 2, 2, 2, 2, 2, 2, 2, 1, 2, 2, 4 ),
 ( 0.000000000000000000, 0.06110595426197136526, 0.06874419854471598701, 0.07638244282746059488, 0.09165893139295637482, 0.1222119085239632419, 0.1374883970894822394, 0.1527648856550012368, 0.1833178627860402032, 0.1985943513515691927, 0.2138708399170981544, 0.2444238170481733419, 0.2749767941792484738, 0.3055297713103236612, 0.3131680155931064191, 0.3208062598758891770, 0.3360827484414705135, 0.3666357255726345743, 0.4277416798349495397, 0.4353799241177506163, 0.4430181684005516374, 0.4582946569661494607, 0.4659329012489476507, 0.4697520233903455522, 0.4735711455317434537, 0.4812093898145416992, 0.4850285119559399893, 0.4888476340973382239 ),
 .UNSPECIFIED. ) ;
#6457 = VERTEX_POINT ( 'NONE', #4536 ) ;
#6458 = COLOUR_RGB ( '',0.9882352941176471006, 0.8980392156862745390, 0.8784313725490195957 ) ;
#6459 = PLANE ( 'NONE',  #5956 ) ;
#6460 = VERTEX_POINT ( 'NONE', #5987 ) ;
#6461 =( LENGTH_UNIT ( ) NAMED_UNIT ( * ) SI_UNIT ( .MILLI., .METRE. ) );
#6462 =( GEOMETRIC_REPRESENTATION_CONTEXT ( 3 ) GLOBAL_UNCERTAINTY_ASSIGNED_CONTEXT ( ( #3564 ) ) GLOBAL_UNIT_ASSIGNED_CONTEXT ( ( #1773, #245, #215 ) ) REPRESENTATION_CONTEXT ( 'NONE', 'WORKASPACE' ) );
#6463 = COLOUR_RGB ( '',0.9882352941176471006, 0.8980392156862745390, 0.8784313725490195957 ) ;
#6464 = CARTESIAN_POINT ( 'NONE',  ( -389.2720597471022757, 25.03636351049101094, 476.2018382828494509 ) ) ;
#6465 = CARTESIAN_POINT ( 'NONE',  ( -390.1163311569267194, 23.91285007478416347, 442.7555192166456095 ) ) ;
#6466 = DIRECTION ( 'NONE',  ( -0.7071067811865570096, 8.659274570719468813E-17, 0.7071067811865380248 ) ) ;
#6467 =( NAMED_UNIT ( * ) PLANE_ANGLE_UNIT ( ) SI_UNIT ( $, .RADIAN. ) );
#6468 = ORIENTED_EDGE ( 'NONE', *, *, #5403, .F. ) ;
#6469 = PRESENTATION_LAYER_ASSIGNMENT (  '', '', ( #902 ) ) ;
#6470 = LINE ( 'NONE', #1727, #5750 ) ;
#6471 = AXIS2_PLACEMENT_3D ( 'NONE', #744, #5889, #1728 ) ;
#6472 = CARTESIAN_POINT ( 'NONE',  ( -387.9283717249999768, 25.03636355169999561, 479.1718399079999813 ) ) ;
#6473 = CARTESIAN_POINT ( 'NONE',  ( -390.6819967158605209, 24.34297034180734087, 442.3811752452766086 ) ) ;
#6474 = CARTESIAN_POINT ( 'NONE',  ( -423.1906500788566632, 25.03636363977419776, 477.8281988175683637 ) ) ;
#6475 = CIRCLE ( 'NONE', #3219, 1.149999999999984368 ) ;
#6476 =( NAMED_UNIT ( * ) SI_UNIT ( $, .STERADIAN. ) SOLID_ANGLE_UNIT ( ) );
#6477 = ADVANCED_FACE ( 'NONE', ( #837, #4471 ), #6561, .T. ) ;
#6478 = ADVANCED_FACE ( 'NONE', ( #5509 ), #5039, .F. ) ;
#6479 = ORIENTED_EDGE ( 'NONE', *, *, #3075, .F. ) ;
#6480 =( LENGTH_UNIT ( ) NAMED_UNIT ( * ) SI_UNIT ( .MILLI., .METRE. ) );
#6481 =( NAMED_UNIT ( * ) PLANE_ANGLE_UNIT ( ) SI_UNIT ( $, .RADIAN. ) );
#6482 =( NAMED_UNIT ( * ) PLANE_ANGLE_UNIT ( ) SI_UNIT ( $, .RADIAN. ) );
#6483 = CARTESIAN_POINT ( 'NONE',  ( -424.6646480168753897, 24.65341327834500618, 476.5168220066457820 ) ) ;
#6484 = CIRCLE ( 'NONE', #3439, 1.149999999999984368 ) ;
#6485 = DIRECTION ( 'NONE',  ( -0.7071067811865475727, 0.000000000000000000, -0.7071067811865475727 ) ) ;
#6486 = ORIENTED_EDGE ( 'NONE', *, *, #5182, .F. ) ;
#6487 = CARTESIAN_POINT ( 'NONE',  ( -423.2124643704804612, 24.80989177671134627, 477.8190328509413689 ) ) ;
#6488 = VECTOR ( 'NONE', #3686, 1000.000000000000000 ) ;
#6489 =( LENGTH_UNIT ( ) NAMED_UNIT ( * ) SI_UNIT ( .MILLI., .METRE. ) );
#6490 = FILL_AREA_STYLE_COLOUR ( '', #2361 ) ;
#6491 = DIRECTION ( 'NONE',  ( -1.000000000000000000, 1.224606353822379970E-16, 6.123031769111888756E-17 ) ) ;
#6492 = VERTEX_POINT ( 'NONE', #1820 ) ;
#6493 = AXIS2_PLACEMENT_3D ( 'NONE', #3873, #580, #2680 ) ;
#6494 = CARTESIAN_POINT ( 'NONE',  ( -387.9283717179289965, 25.03636355169999561, 440.9396068529289892 ) ) ;
#6495 = CARTESIAN_POINT ( 'NONE',  ( -389.2724428568176904, 24.98191216765872724, 476.2027929320788644 ) ) ;
#6496 = CARTESIAN_POINT ( 'NONE',  ( -389.4318800824744926, 24.21454187354221688, 443.5811135548857465 ) ) ;
#6497 = AXIS2_PLACEMENT_3D ( 'NONE', #2003, #4062, #5120 ) ;
#6498 = CARTESIAN_POINT ( 'NONE',  ( -426.9737775703645184, 25.03636355169999561, 478.3586671096355190 ) ) ;
#6499 = CARTESIAN_POINT ( 'NONE',  ( -427.0444882580000012, 25.03636355169999561, 470.0557233839999753 ) ) ;
#6500 = ORIENTED_EDGE ( 'NONE', *, *, #2706, .F. ) ;
#6501 = DIRECTION ( 'NONE',  ( 0.7071067811865475727, 0.000000000000000000, -0.7071067811865475727 ) ) ;
#6502 = DIRECTION ( 'NONE',  ( -0.7071067811865474617, 0.000000000000000000, -0.7071067811865474617 ) ) ;
#6503 = COLOUR_RGB ( '',0.9882352941176471006, 0.8980392156862745390, 0.8784313725490195957 ) ;
#6504 = CYLINDRICAL_SURFACE ( 'NONE', #6679, 0.9044999999999747686 ) ;
#6505 = CIRCLE ( 'NONE', #3579, 0.9044999999999747686 ) ;
#6506 = CARTESIAN_POINT ( 'NONE',  ( -387.0444882380000422, 25.03636355169999561, 450.0557233840000322 ) ) ;
#6507 = CARTESIAN_POINT ( 'NONE',  ( -423.9452910052499419, 26.14788676694138303, 477.3769861773522507 ) ) ;
#6508 =( NAMED_UNIT ( * ) SI_UNIT ( $, .STERADIAN. ) SOLID_ANGLE_UNIT ( ) );
#6509 =( NAMED_UNIT ( * ) PLANE_ANGLE_UNIT ( ) SI_UNIT ( $, .RADIAN. ) );
#6510 = ORIENTED_EDGE ( 'NONE', *, *, #2617, .F. ) ;
#6511 = AXIS2_PLACEMENT_3D ( 'NONE', #4691, #551, #3632 ) ;
#6512 = EDGE_CURVE ( 'NONE', #6702, #3542, #3157, .T. ) ;
#6513 = CARTESIAN_POINT ( 'NONE',  ( -388.8122552009999708, 30.03636355169999916, 480.0557233839999753 ) ) ;
#6514 = CARTESIAN_POINT ( 'NONE',  ( -423.8877322833956214, 23.94712217424720180, 442.6885716007489577 ) ) ;
#6515 = PRESENTATION_LAYER_ASSIGNMENT (  '', '', ( #947 ) ) ;
#6516 = SURFACE_STYLE_FILL_AREA ( #3976 ) ;
#6517 = CARTESIAN_POINT ( 'NONE',  ( -424.5312358442121763, 25.74482619879205103, 443.3760926104141049 ) ) ;
#6518 = CLOSED_SHELL ( 'NONE', ( #5472, #5519, #6478, #4986, #5689, #5933, #6689, #5020, #6438, #1675, #517, #1505, #3619, #4158, #3575, #2186, #341, #4276, #6734, #6013, #5068, #645, #349, #5438, #2098, #1377, #2518, #4108, #3115, #3028, #440, #558, #843, #1929, #6350, #5479, #2823, #348, #599, #4869, #1751, #1921, #478, #5150, #917, #4742, #4533, #2618, #4534, #2394, #4706, #4868 ) ) ;
#6519 = FACE_OUTER_BOUND ( 'NONE', #5659, .T. ) ;
#6520 = FACE_OUTER_BOUND ( 'NONE', #5590, .T. ) ;
#6521 = AXIS2_PLACEMENT_3D ( 'NONE', #230, #5008, #6058 ) ;
#6522 = ORIENTED_EDGE ( 'NONE', *, *, #2345, .T. ) ;
#6523 = EDGE_CURVE ( 'NONE', #4135, #1894, #3407, .T. ) ;
#6524 = CARTESIAN_POINT ( 'NONE',  ( -390.4961505643344708, 25.58494307032777115, 442.4858844067544510 ) ) ;
#6525 = ADVANCED_FACE ( 'NONE', ( #4916 ), #2301, .F. ) ;
#6526 = VECTOR ( 'NONE', #353, 1000.000000000000000 ) ;
#6527 = SURFACE_STYLE_FILL_AREA ( #2959 ) ;
#6528 = SURFACE_SIDE_STYLE ('',( #4463 ) ) ;
#6529 = VERTEX_POINT ( 'NONE', #6164 ) ;
#6530 = CARTESIAN_POINT ( 'NONE',  ( -423.5640125845965258, 25.90522855490293352, 442.4688379761501551 ) ) ;
#6531 = DIRECTION ( 'NONE',  ( 1.224606353822379970E-16, 0.000000000000000000, -1.000000000000000000 ) ) ;
#6532 = CARTESIAN_POINT ( 'NONE',  ( -390.8983581463546102, 25.00900101727827973, 442.2832901944764217 ) ) ;
#6533 =( LENGTH_UNIT ( ) NAMED_UNIT ( * ) SI_UNIT ( .MILLI., .METRE. ) );
#6534 = CIRCLE ( 'NONE', #1736, 0.9044999999999747686 ) ;
#6535 = ORIENTED_EDGE ( 'NONE', *, *, #601, .F. ) ;
#6536 = SURFACE_SIDE_STYLE ('',( #2442 ) ) ;
#6537 = PLANE ( 'NONE',  #2887 ) ;
#6538 = VECTOR ( 'NONE', #6637, 1000.000000000000000 ) ;
#6539 = CARTESIAN_POINT ( 'NONE',  ( -424.2232557439504035, 26.18355883643640425, 477.1180483385910520 ) ) ;
#6540 = CARTESIAN_POINT ( 'NONE',  ( -387.0444882480000501, 25.03636355169999561, 471.2057233839999526 ) ) ;
#6541 = VERTEX_POINT ( 'NONE', #2546 ) ;
#6542 = PRESENTATION_STYLE_ASSIGNMENT (( #6070 ) ) ;
#6543 = CARTESIAN_POINT ( 'NONE',  ( -424.7721616310268473, 24.55723014853262498, 443.8067737880222126 ) ) ;
#6544 = CARTESIAN_POINT ( 'NONE',  ( -387.9283717249999768, 23.88636355170000058, 440.9396068600000262 ) ) ;
#6545 = CARTESIAN_POINT ( 'NONE',  ( -424.7066954130018530, 25.03636362752401112, 443.6726399203915889 ) ) ;
#6546 = CARTESIAN_POINT ( 'NONE',  ( -427.0444882479999933, 30.03636355169999916, 441.8234903369999529 ) ) ;
#6547 = VERTEX_POINT ( 'NONE', #958 ) ;
#6548 = CARTESIAN_POINT ( 'NONE',  ( -424.8133770671644243, 25.18563466768965498, 443.9010462363427791 ) ) ;
#6549 = CARTESIAN_POINT ( 'NONE',  ( -389.6931100244873392, 25.87542925343210598, 443.1916955243061125 ) ) ;
#6550 = UNCERTAINTY_MEASURE_WITH_UNIT (LENGTH_MEASURE( 1.000000000000000082E-05 ), #2222, 'distance_accuracy_value', 'NONE');
#6551 = EDGE_CURVE ( 'NONE', #1696, #2682, #1948, .T. ) ;
#6552 = CARTESIAN_POINT ( 'NONE',  ( -389.2727776982732735, 24.96414482576999916, 476.2036041010958343 ) ) ;
#6553 = EDGE_CURVE ( 'NONE', #3542, #6702, #1724, .T. ) ;
#6554 = DIRECTION ( 'NONE',  ( 1.000000000000000000, 0.000000000000000000, 0.000000000000000000 ) ) ;
#6555 = ORIENTED_EDGE ( 'NONE', *, *, #5982, .T. ) ;
#6556 = CIRCLE ( 'NONE', #3963, 12.50000000000001066 ) ;
#6557 = SURFACE_STYLE_USAGE ( .BOTH. , #2364 ) ;
#6558 = CARTESIAN_POINT ( 'NONE',  ( -423.6487870124335018, 25.97966697012012460, 442.5206629184972940 ) ) ;
#6559 = CARTESIAN_POINT ( 'NONE',  ( -427.0444882580000012, 25.03636355169999561, 448.9057233840000549 ) ) ;
#6560 = FILL_AREA_STYLE_COLOUR ( '', #6287 ) ;
#6561 = PLANE ( 'NONE',  #6521 ) ;
#6562 = ORIENTED_EDGE ( 'NONE', *, *, #880, .F. ) ;
#6563 = COLOUR_RGB ( '',0.9882352941176471006, 0.8980392156862745390, 0.8784313725490195957 ) ;
#6564 =( GEOMETRIC_REPRESENTATION_CONTEXT ( 3 ) GLOBAL_UNCERTAINTY_ASSIGNED_CONTEXT ( ( #5260 ) ) GLOBAL_UNIT_ASSIGNED_CONTEXT ( ( #5900, #6482, #4447 ) ) REPRESENTATION_CONTEXT ( 'NONE', 'WORKASPACE' ) );
#6565 = DIRECTION ( 'NONE',  ( -1.000000000000000000, 1.224606353822379970E-16, 7.273641324662130830E-16 ) ) ;
#6566 =( NAMED_UNIT ( * ) PLANE_ANGLE_UNIT ( ) SI_UNIT ( $, .RADIAN. ) );
#6567 = PRESENTATION_STYLE_ASSIGNMENT (( #1860 ) ) ;
#6568 = CARTESIAN_POINT ( 'NONE',  ( -423.5347502922196554, 25.87536701819886176, 477.6595692116983400 ) ) ;
#6569 = SURFACE_STYLE_USAGE ( .BOTH. , #4985 ) ;
#6570 =( NAMED_UNIT ( * ) SI_UNIT ( $, .STERADIAN. ) SOLID_ANGLE_UNIT ( ) );
#6571 = CIRCLE ( 'NONE', #4739, 3.000000000000002665 ) ;
#6572 = ORIENTED_EDGE ( 'NONE', *, *, #4830, .T. ) ;
#6573 = CARTESIAN_POINT ( 'NONE',  ( -424.4411040558339892, 25.83820874460819539, 476.8602420436023408 ) ) ;
#6574 = CARTESIAN_POINT ( 'NONE',  ( -390.6046939694240905, 25.81924205373468340, 477.6877378299398629 ) ) ;
#6575 = MECHANICAL_DESIGN_GEOMETRIC_PRESENTATION_REPRESENTATION (  '', ( #5060 ), #1893 ) ;
#6576 = CARTESIAN_POINT ( 'NONE',  ( -389.7889837405245999, 25.91959545647761942, 477.0338909741462885 ) ) ;
#6577 =( NAMED_UNIT ( * ) PLANE_ANGLE_UNIT ( ) SI_UNIT ( $, .RADIAN. ) );
#6578 =( NAMED_UNIT ( * ) SI_UNIT ( $, .STERADIAN. ) SOLID_ANGLE_UNIT ( ) );
#6579 = FILL_AREA_STYLE_COLOUR ( '', #3491 ) ;
#6580 = AXIS2_PLACEMENT_3D ( 'NONE', #3379, #1239, #6502 ) ;
#6581 = ORIENTED_EDGE ( 'NONE', *, *, #5591, .T. ) ;
#6582 = CARTESIAN_POINT ( 'NONE',  ( -424.3194854005321304, 26.16394197948865852, 443.1000628892850841 ) ) ;
#6583 = CARTESIAN_POINT ( 'NONE',  ( -389.4972132391093851, 25.63274110030416608, 443.4708902736991831 ) ) ;
#6584 =( LENGTH_UNIT ( ) NAMED_UNIT ( * ) SI_UNIT ( .MILLI., .METRE. ) );
#6585 = CARTESIAN_POINT ( 'NONE',  ( -389.2720426258016460, 25.03636355169999916, 443.9096233578222268 ) ) ;
#6586 = AXIS2_PLACEMENT_3D ( 'NONE', #2827, #5441, #4938 ) ;
#6587 = VERTEX_POINT ( 'NONE', #496 ) ;
#6588 = EDGE_CURVE ( 'NONE', #5424, #6317, #5578, .T. ) ;
#6589 = CARTESIAN_POINT ( 'NONE',  ( -423.4842825338381544, 25.81924206227774476, 442.4237089420098528 ) ) ;
#6590 =( NAMED_UNIT ( * ) SI_UNIT ( $, .STERADIAN. ) SOLID_ANGLE_UNIT ( ) );
#6591 = COLOUR_RGB ( '',0.9882352941176471006, 0.8980392156862745390, 0.8784313725490195957 ) ;
#6592 =( NAMED_UNIT ( * ) SI_UNIT ( $, .STERADIAN. ) SOLID_ANGLE_UNIT ( ) );
#6593 = DIRECTION ( 'NONE',  ( 0.000000000000000000, 0.000000000000000000, 1.000000000000000000 ) ) ;
#6594 = ORIENTED_EDGE ( 'NONE', *, *, #1080, .F. ) ;
#6595 = CYLINDRICAL_SURFACE ( 'NONE', #6252, 3.000000000000002665 ) ;
#6596 = MECHANICAL_DESIGN_GEOMETRIC_PRESENTATION_REPRESENTATION (  '', ( #4982 ), #2033 ) ;
#6597 = CARTESIAN_POINT ( 'NONE',  ( -416.1399882480000088, 25.03636355169999561, 445.0557233840000322 ) ) ;
#6598 = DIRECTION ( 'NONE',  ( -6.123031769111888756E-17, 0.000000000000000000, 1.000000000000000000 ) ) ;
#6599 = DIRECTION ( 'NONE',  ( 0.7071067811865470176, 0.000000000000000000, 0.7071067811865480168 ) ) ;
#6600 =( LENGTH_UNIT ( ) NAMED_UNIT ( * ) SI_UNIT ( .MILLI., .METRE. ) );
#6601 = ORIENTED_EDGE ( 'NONE', *, *, #2697, .T. ) ;
#6602 = PRESENTATION_STYLE_ASSIGNMENT (( #5557 ) ) ;
#6603 = CARTESIAN_POINT ( 'NONE',  ( -390.3520646009735060, 25.75333052207550466, 477.5333234341692901 ) ) ;
#6604 = UNCERTAINTY_MEASURE_WITH_UNIT (LENGTH_MEASURE( 1.000000000000000082E-05 ), #3306, 'distance_accuracy_value', 'NONE');
#6605 =( NAMED_UNIT ( * ) SI_UNIT ( $, .STERADIAN. ) SOLID_ANGLE_UNIT ( ) );
#6606 = AXIS2_PLACEMENT_3D ( 'NONE', #2995, #2067, #5076 ) ;
#6607 = DIRECTION ( 'NONE',  ( 1.000000000000000000, 0.000000000000000000, 0.000000000000000000 ) ) ;
#6608 =( LENGTH_UNIT ( ) NAMED_UNIT ( * ) SI_UNIT ( .MILLI., .METRE. ) );
#6609 = ORIENTED_EDGE ( 'NONE', *, *, #306, .T. ) ;
#6610 = SURFACE_STYLE_FILL_AREA ( #4620 ) ;
#6611 = CIRCLE ( 'NONE', #524, 1.149999999999984368 ) ;
#6612 = DIRECTION ( 'NONE',  ( -0.7071067811865475727, 0.000000000000000000, -0.7071067811865475727 ) ) ;
#6613 =( LENGTH_UNIT ( ) NAMED_UNIT ( * ) SI_UNIT ( .MILLI., .METRE. ) );
#6614 = COLOUR_RGB ( '',0.9882352941176471006, 0.8980392156862745390, 0.8784313725490195957 ) ;
#6615 = CIRCLE ( 'NONE', #3149, 1.149999999999984368 ) ;
#6616 = UNCERTAINTY_MEASURE_WITH_UNIT (LENGTH_MEASURE( 1.000000000000000082E-05 ), #182, 'distance_accuracy_value', 'NONE');
#6617 = FACE_BOUND ( 'NONE', #1421, .T. ) ;
#6618 = CARTESIAN_POINT ( 'NONE',  ( -390.5161207495626172, 24.15761940846966738, 477.6377218996514102 ) ) ;
#6619 =( GEOMETRIC_REPRESENTATION_CONTEXT ( 3 ) GLOBAL_UNCERTAINTY_ASSIGNED_CONTEXT ( ( #4103 ) ) GLOBAL_UNIT_ASSIGNED_CONTEXT ( ( #2354, #5399, #4386 ) ) REPRESENTATION_CONTEXT ( 'NONE', 'WORKASPACE' ) );
#6620 = CARTESIAN_POINT ( 'NONE',  ( -390.1087585559262152, 26.15855488234388915, 442.7637487903466535 ) ) ;
#6621 =( LENGTH_UNIT ( ) NAMED_UNIT ( * ) SI_UNIT ( .MILLI., .METRE. ) );
#6622 = PRESENTATION_LAYER_ASSIGNMENT (  '', '', ( #6304 ) ) ;
#6623 = COLOUR_RGB ( '',0.9882352941176471006, 0.8980392156862745390, 0.8784313725490195957 ) ;
#6624 = ORIENTED_EDGE ( 'NONE', *, *, #53, .F. ) ;
#6625 = PRESENTATION_LAYER_ASSIGNMENT (  '', '', ( #950 ) ) ;
#6626 = CARTESIAN_POINT ( 'NONE',  ( -423.2860354790886959, 25.49837614474290604, 442.3246778173425469 ) ) ;
#6627 = DIRECTION ( 'NONE',  ( 0.000000000000000000, 0.000000000000000000, 1.000000000000000000 ) ) ;
#6628 = DIRECTION ( 'NONE',  ( 1.000000000000000000, 0.000000000000000000, 6.123031769111888756E-17 ) ) ;
#6629 = DIRECTION ( 'NONE',  ( 1.224606353822379970E-16, 0.000000000000000000, -1.000000000000000000 ) ) ;
#6630 = ORIENTED_EDGE ( 'NONE', *, *, #308, .T. ) ;
#6631 = CARTESIAN_POINT ( 'NONE',  ( -392.0444882480000501, 23.88618410064550091, 445.0557233840000322 ) ) ;
#6632 = CARTESIAN_POINT ( 'NONE',  ( -424.4543362130925175, 24.24624376542426774, 443.2688971309381714 ) ) ;
#6633 = FILL_AREA_STYLE ('',( #5514 ) ) ;
#6634 = DIRECTION ( 'NONE',  ( 6.123031769111888756E-17, 1.000000000000000000, 6.123031769111888756E-17 ) ) ;
#6635 = STYLED_ITEM ( 'NONE', ( #3014 ), #1675 ) ;
#6636 = SURFACE_STYLE_USAGE ( .BOTH. , #965 ) ;
#6637 = DIRECTION ( 'NONE',  ( 0.000000000000000000, 0.000000000000000000, 1.000000000000000000 ) ) ;
#6638 = EDGE_CURVE ( 'NONE', #3045, #5226, #3614, .T. ) ;
#6639 = EDGE_CURVE ( 'NONE', #1057, #1715, #6743, .T. ) ;
#6640 = ORIENTED_EDGE ( 'NONE', *, *, #4830, .F. ) ;
#6641 = CARTESIAN_POINT ( 'NONE',  ( -423.4551718380875514, 25.30185760463281852, 477.7040387610875314 ) ) ;
#6642 = CARTESIAN_POINT ( 'NONE',  ( -390.7901560894495105, 25.52733737025694083, 477.7809206704769167 ) ) ;
#6643 = CARTESIAN_POINT ( 'NONE',  ( -389.9030086858479081, 25.94147076045650735, 477.1570953381880145 ) ) ;
#6644 =( NAMED_UNIT ( * ) PLANE_ANGLE_UNIT ( ) SI_UNIT ( $, .RADIAN. ) );
#6645 = FACE_BOUND ( 'NONE', #546, .T. ) ;
#6646 = CARTESIAN_POINT ( 'NONE',  ( -423.4275623614689152, 25.02813339411062543, 477.7178852867888281 ) ) ;
#6647 = VERTEX_POINT ( 'NONE', #2581 ) ;
#6648 = DIRECTION ( 'NONE',  ( 0.000000000000000000, 0.000000000000000000, -1.000000000000000000 ) ) ;
#6649 = DIRECTION ( 'NONE',  ( -1.000000000000000000, 1.224606353822379970E-16, 6.123031769111888756E-17 ) ) ;
#6650 = PRESENTATION_STYLE_ASSIGNMENT (( #5594 ) ) ;
#6651 = CARTESIAN_POINT ( 'NONE',  ( -423.1923689693896335, 24.96414475761672236, 477.8274339319511341 ) ) ;
#6652 = CARTESIAN_POINT ( 'NONE',  ( -390.2132362067524127, 23.95047921423894621, 477.4329576662640875 ) ) ;
#6653 = CARTESIAN_POINT ( 'NONE',  ( -390.8796339894024072, 25.24371480463282325, 442.2911044634446398 ) ) ;
#6654 = CARTESIAN_POINT ( 'NONE',  ( -389.9945406209002954, 26.18210934781605914, 477.2461092927869117 ) ) ;
#6655 = ORIENTED_EDGE ( 'NONE', *, *, #4275, .F. ) ;
#6656 = STYLED_ITEM ( 'NONE', ( #4434 ), #2186 ) ;
#6657 = CARTESIAN_POINT ( 'NONE',  ( -424.0549554611873191, 26.17633142271551350, 442.8289823437411883 ) ) ;
#6658 = CARTESIAN_POINT ( 'NONE',  ( -390.8983632647889976, 25.03636365734826441, 442.2832979084095086 ) ) ;
#6659 = DIRECTION ( 'NONE',  ( -1.000000000000000000, 1.224606353822379970E-16, 6.123031769111888756E-17 ) ) ;
#6660 = AXIS2_PLACEMENT_3D ( 'NONE', #5609, #4123, #2069 ) ;
#6661 = CARTESIAN_POINT ( 'NONE',  ( -427.0444882479999933, 30.03636355169999916, 441.8234903369999529 ) ) ;
#6662 = DIRECTION ( 'NONE',  ( -0.7071067811865470176, 8.659274570719349251E-17, 0.7071067811865480168 ) ) ;
#6663 = ORIENTED_EDGE ( 'NONE', *, *, #853, .T. ) ;
#6664 = DIRECTION ( 'NONE',  ( 1.224606353822379970E-16, 0.000000000000000000, -1.000000000000000000 ) ) ;
#6665 = FACE_BOUND ( 'NONE', #2521, .T. ) ;
#6666 =( LENGTH_UNIT ( ) NAMED_UNIT ( * ) SI_UNIT ( .MILLI., .METRE. ) );
#6667 = PRESENTATION_STYLE_ASSIGNMENT (( #6203 ) ) ;
#6668 = PRESENTATION_LAYER_ASSIGNMENT (  '', '', ( #1221 ) ) ;
#6669 = ORIENTED_EDGE ( 'NONE', *, *, #1551, .T. ) ;
#6670 = MECHANICAL_DESIGN_GEOMETRIC_PRESENTATION_REPRESENTATION (  '', ( #2985 ), #2004 ) ;
#6671 = ORIENTED_EDGE ( 'NONE', *, *, #5810, .F. ) ;
#6672 = CARTESIAN_POINT ( 'NONE',  ( -390.8707048393850414, 25.32770690173380501, 477.8172223590567569 ) ) ;
#6673 = CARTESIAN_POINT ( 'NONE',  ( -389.9469123882334429, 25.94054979516987913, 477.2006243639439731 ) ) ;
#6674 = EDGE_CURVE ( 'NONE', #4816, #1560, #2510, .T. ) ;
#6675 = COLOUR_RGB ( '',0.9882352941176471006, 0.8980392156862745390, 0.8784313725490195957 ) ;
#6676 = FILL_AREA_STYLE ('',( #5624 ) ) ;
#6677 = EDGE_CURVE ( 'NONE', #2433, #2766, #6030, .T. ) ;
#6678 = UNCERTAINTY_MEASURE_WITH_UNIT (LENGTH_MEASURE( 1.000000000000000082E-05 ), #3350, 'distance_accuracy_value', 'NONE');
#6679 = AXIS2_PLACEMENT_3D ( 'NONE', #3900, #2901, #162 ) ;
#6680 = CARTESIAN_POINT ( 'NONE',  ( -423.4303703426917309, 24.95931454008858452, 477.7164249241843095 ) ) ;
#6681 =( NAMED_UNIT ( * ) PLANE_ANGLE_UNIT ( ) SI_UNIT ( $, .RADIAN. ) );
#6682 = PRODUCT ( 'Part11-objective mounting plate', 'Part11-objective mounting plate', '', ( #931 ) ) ;
#6683 = EDGE_LOOP ( 'NONE', ( #1927, #1160, #3158, #6147 ) ) ;
#6684 = CIRCLE ( 'NONE', #4415, 1.149999999999984368 ) ;
#6685 = CARTESIAN_POINT ( 'NONE',  ( -424.8098802227229385, 25.23784222522274945, 443.8926808039989282 ) ) ;
#6686 = VECTOR ( 'NONE', #463, 1000.000000000000000 ) ;
#6687 = PRESENTATION_STYLE_ASSIGNMENT (( #975 ) ) ;
#6688 = DIRECTION ( 'NONE',  ( 1.000000000000000000, 0.000000000000000000, 0.000000000000000000 ) ) ;
#6689 = ADVANCED_FACE ( 'NONE', ( #6274 ), #4234, .F. ) ;
#6690 = UNCERTAINTY_MEASURE_WITH_UNIT (LENGTH_MEASURE( 1.000000000000000082E-05 ), #110, 'distance_accuracy_value', 'NONE');
#6691 = STYLED_ITEM ( 'NONE', ( #5825 ), #4363 ) ;
#6692 =( GEOMETRIC_REPRESENTATION_CONTEXT ( 3 ) GLOBAL_UNCERTAINTY_ASSIGNED_CONTEXT ( ( #1642 ) ) GLOBAL_UNIT_ASSIGNED_CONTEXT ( ( #4075, #1392, #4995 ) ) REPRESENTATION_CONTEXT ( 'NONE', 'WORKASPACE' ) );
#6693 = CARTESIAN_POINT ( 'NONE',  ( -390.8410602937981366, 24.67139945351586761, 477.8038518475816545 ) ) ;
#6694 = FACE_OUTER_BOUND ( 'NONE', #3590, .T. ) ;
#6695 = SURFACE_STYLE_USAGE ( .BOTH. , #5636 ) ;
#6696 = ORIENTED_EDGE ( 'NONE', *, *, #3194, .F. ) ;
#6697 =( GEOMETRIC_REPRESENTATION_CONTEXT ( 3 ) GLOBAL_UNCERTAINTY_ASSIGNED_CONTEXT ( ( #2749 ) ) GLOBAL_UNIT_ASSIGNED_CONTEXT ( ( #882, #4048, #4111 ) ) REPRESENTATION_CONTEXT ( 'NONE', 'WORKASPACE' ) );
#6698 = LINE ( 'NONE', #2541, #3885 ) ;
#6699 = CARTESIAN_POINT ( 'NONE',  ( -387.9283717249999768, 25.03636355169999561, 479.1718399079999813 ) ) ;
#6700 = LINE ( 'NONE', #4159, #1726 ) ;
#6701 = SURFACE_STYLE_FILL_AREA ( #3897 ) ;
#6702 = VERTEX_POINT ( 'NONE', #2310 ) ;
#6703 = DIRECTION ( 'NONE',  ( -0.7071067811865474617, 0.000000000000000000, -0.7071067811865474617 ) ) ;
#6704 = FILL_AREA_STYLE ('',( #3135 ) ) ;
#6705 =( NAMED_UNIT ( * ) SI_UNIT ( $, .STERADIAN. ) SOLID_ANGLE_UNIT ( ) );
#6706 = SURFACE_STYLE_FILL_AREA ( #1473 ) ;
#6707 = DIRECTION ( 'NONE',  ( -1.000000000000000000, 1.224606353822379970E-16, 6.123031769111888756E-17 ) ) ;
#6708 =( LENGTH_UNIT ( ) NAMED_UNIT ( * ) SI_UNIT ( .MILLI., .METRE. ) );
#6709 = CARTESIAN_POINT ( 'NONE',  ( -395.8944882480000160, 25.03636355169999561, 475.0557233839999753 ) ) ;
#6710 = VERTEX_POINT ( 'NONE', #4853 ) ;
#6711 = ORIENTED_EDGE ( 'NONE', *, *, #2383, .T. ) ;
#6712 = CYLINDRICAL_SURFACE ( 'NONE', #6471, 1.149999999999978373 ) ;
#6713 = CIRCLE ( 'NONE', #1703, 3.000000000000002665 ) ;
#6714 = CARTESIAN_POINT ( 'NONE',  ( -390.6091868047825528, 25.35174364996363039, 477.6901016301255822 ) ) ;
#6715 = CARTESIAN_POINT ( 'NONE',  ( -422.0444882479999933, 30.03636355169999916, 475.0557233839999753 ) ) ;
#6716 = CARTESIAN_POINT ( 'NONE',  ( -424.3258450432309132, 26.16274166866669759, 477.0042603999531252 ) ) ;
#6717 = FACE_OUTER_BOUND ( 'NONE', #3467, .T. ) ;
#6718 = CYLINDRICAL_SURFACE ( 'NONE', #5429, 0.9044999999999747686 ) ;
#6719 = CARTESIAN_POINT ( 'NONE',  ( -423.4421689496224417, 24.86797378650240731, 477.7102462693916891 ) ) ;
#6720 = SURFACE_SIDE_STYLE ('',( #1486 ) ) ;
#6721 = STYLED_ITEM ( 'NONE', ( #4606 ), #5602 ) ;
#6722 = ORIENTED_EDGE ( 'NONE', *, *, #4361, .T. ) ;
#6723 = EDGE_CURVE ( 'NONE', #1304, #4980, #3269, .T. ) ;
#6724 = LINE ( 'NONE', #2082, #2555 ) ;
#6725 = DIRECTION ( 'NONE',  ( 1.000000000000000000, 0.000000000000000000, 6.123031769111888756E-17 ) ) ;
#6726 = CARTESIAN_POINT ( 'NONE',  ( -422.0444882479999933, 30.03636355169999916, 478.0557233839999753 ) ) ;
#6727 = COLOUR_RGB ( '',0.9882352941176471006, 0.8980392156862745390, 0.8784313725490195957 ) ;
#6728 = CARTESIAN_POINT ( 'NONE',  ( -423.6757017649223940, 24.06385709688511199, 477.5765573236076307 ) ) ;
#6729 = CARTESIAN_POINT ( 'NONE',  ( -389.6044489217668456, 23.99637965990226007, 476.8011315508969119 ) ) ;
#6730 = FACE_BOUND ( 'NONE', #6370, .T. ) ;
#6731 =( NAMED_UNIT ( * ) SI_UNIT ( $, .STERADIAN. ) SOLID_ANGLE_UNIT ( ) );
#6732 = EDGE_CURVE ( 'NONE', #1735, #3141, #4922, .T. ) ;
#6733 =( GEOMETRIC_REPRESENTATION_CONTEXT ( 3 ) GLOBAL_UNCERTAINTY_ASSIGNED_CONTEXT ( ( #3078 ) ) GLOBAL_UNIT_ASSIGNED_CONTEXT ( ( #522, #4834, #5774 ) ) REPRESENTATION_CONTEXT ( 'NONE', 'WORKASPACE' ) );
#6734 = ADVANCED_FACE ( 'NONE', ( #3869, #5926 ), #3336, .T. ) ;
#6735 = VERTEX_POINT ( 'NONE', #5080 ) ;
#6736 = CARTESIAN_POINT ( 'NONE',  ( -424.8169407808978235, 25.09090827917820832, 443.9096400709626096 ) ) ;
#6737 = DIRECTION ( 'NONE',  ( 1.000000000000000000, 0.000000000000000000, 0.000000000000000000 ) ) ;
#6738 =( GEOMETRIC_REPRESENTATION_CONTEXT ( 3 ) GLOBAL_UNCERTAINTY_ASSIGNED_CONTEXT ( ( #1418 ) ) GLOBAL_UNIT_ASSIGNED_CONTEXT ( ( #3298, #5286, #125 ) ) REPRESENTATION_CONTEXT ( 'NONE', 'WORKASPACE' ) );
#6739 = STYLED_ITEM ( 'NONE', ( #5210 ), #955 ) ;
#6740 = AXIS2_PLACEMENT_3D ( 'NONE', #6699, #1504, #2623 ) ;
#6741 = CARTESIAN_POINT ( 'NONE',  ( -424.7696855344378264, 25.52733737296592764, 476.3100555426323695 ) ) ;
#6742 = VERTEX_POINT ( 'NONE', #5012 ) ;
#6743 = CIRCLE ( 'NONE', #3483, 0.9044999999999747686 ) ;
#6744 = VECTOR ( 'NONE', #2847, 1000.000000000000000 ) ;
#6745 = CARTESIAN_POINT ( 'NONE',  ( -426.1606047719999992, 25.03636355169999561, 479.1718399079999813 ) ) ;
#6746 = PRESENTATION_STYLE_ASSIGNMENT (( #3690 ) ) ;
#6747 = DIRECTION ( 'NONE',  ( 0.000000000000000000, 0.000000000000000000, -1.000000000000000000 ) ) ;
#6748 = SURFACE_STYLE_FILL_AREA ( #543 ) ;
#6749 = FILL_AREA_STYLE ('',( #3662 ) ) ;
#6750 = VECTOR ( 'NONE', #5462, 1000.000000000000000 ) ;
ENDSEC;
END-ISO-10303-21;
```
