## Supplemental data, tables, and software for "Guide to the construction and use of an adaptive optics two-photon microscope with direct wavefront sensing": Part12-MPPC cover.STEP

```
ISO-10303-21;
HEADER;
FILE_DESCRIPTION (( 'STEP AP214' ),
    '1' );
FILE_NAME ('Part12-MPPC cover.STEP',
    '2022-02-10T22:18:20',
    ( '' ),
    ( '' ),
    'SwSTEP 2.0',
    'SolidWorks 2020',
    '' );
FILE_SCHEMA (( 'AUTOMOTIVE_DESIGN' ));
ENDSEC;

DATA;
#1 = DIRECTION ( 'NONE',  ( -0.7071067811865474617, 0.000000000000000000, 0.7071067811865474617 ) ) ;
#2 = EDGE_CURVE ( 'NONE', #1338, #1421, #170, .T. ) ;
#3 = EDGE_LOOP ( 'NONE', ( #1769, #1819, #1552, #365 ) ) ;
#4 = FACE_OUTER_BOUND ( 'NONE', #1915, .T. ) ;
#5 = FACE_OUTER_BOUND ( 'NONE', #1680, .T. ) ;
#6 = ORIENTED_EDGE ( 'NONE', *, *, #181, .F. ) ;
#7 = FACE_OUTER_BOUND ( 'NONE', #2037, .T. ) ;
#8 = ORIENTED_EDGE ( 'NONE', *, *, #1934, .F. ) ;
#9 = CIRCLE ( 'NONE', #1372, 1.650000000000005684 ) ;
#10 = DIRECTION ( 'NONE',  ( -1.000000000000000000, 0.000000000000000000, 0.000000000000000000 ) ) ;
#11 = CIRCLE ( 'NONE', #84, 2.999999999999995559 ) ;
#12 = ORIENTED_EDGE ( 'NONE', *, *, #1908, .F. ) ;
#13 = CIRCLE ( 'NONE', #409, 1.650000000000012568 ) ;
#14 = CARTESIAN_POINT ( 'NONE',  ( 40.28390098301599664, 35.20442943845600325, 100.8731505563119981 ) ) ;
#15 = DIRECTION ( 'NONE',  ( -9.912705577010328015E-17, -1.000000000000000000, 0.000000000000000000 ) ) ;
#16 = STYLED_ITEM ( 'NONE', ( #926 ), #1000 ) ;
#17 = VECTOR ( 'NONE', #1731, 1000.000000000000000 ) ;
#18 = VERTEX_POINT ( 'NONE', #1334 ) ;
#19 = CARTESIAN_POINT ( 'NONE',  ( 33.28390098301599664, 47.20442943845600325, 93.77315055631198959 ) ) ;
#20 = AXIS2_PLACEMENT_3D ( 'NONE', #41, #1413, #2137 ) ;
#21 = DIRECTION ( 'NONE',  ( 0.000000000000000000, 0.000000000000000000, -1.000000000000000000 ) ) ;
#22 = VECTOR ( 'NONE', #221, 1000.000000000000000 ) ;
#23 = VERTEX_POINT ( 'NONE', #1884 ) ;
#24 = CARTESIAN_POINT ( 'NONE',  ( 30.28390098301600375, 58.70442943845599615, 96.27315055631200380 ) ) ;
#25 = ORIENTED_EDGE ( 'NONE', *, *, #707, .T. ) ;
#26 = PLANE ( 'NONE',  #952 ) ;
#27 = CARTESIAN_POINT ( 'NONE',  ( 52.28390098301600375, 47.20442943845600325, 100.8731505563119981 ) ) ;
#28 = VERTEX_POINT ( 'NONE', #2077 ) ;
#29 = CYLINDRICAL_SURFACE ( 'NONE', #873, 2.000000000000001776 ) ;
#30 = CARTESIAN_POINT ( 'NONE',  ( 84.28390098301599664, 58.70442943845599615, 102.2731505563120038 ) ) ;
#31 = EDGE_CURVE ( 'NONE', #2018, #1772, #187, .T. ) ;
#32 = ORIENTED_EDGE ( 'NONE', *, *, #2073, .T. ) ;
#33 = LINE ( 'NONE', #1202, #1231 ) ;
#34 = EDGE_LOOP ( 'NONE', ( #344, #76, #1610, #1752 ) ) ;
#35 = LINE ( 'NONE', #1887, #17 ) ;
#36 = FACE_OUTER_BOUND ( 'NONE', #1387, .T. ) ;
#37 = ORIENTED_EDGE ( 'NONE', *, *, #837, .F. ) ;
#38 = DIRECTION ( 'NONE',  ( 0.000000000000000000, -0.000000000000000000, 1.000000000000000000 ) ) ;
#39 = FACE_BOUND ( 'NONE', #1533, .T. ) ;
#40 = ORIENTED_EDGE ( 'NONE', *, *, #181, .T. ) ;
#41 = CARTESIAN_POINT ( 'NONE',  ( 87.28390098301599664, 29.70442943845599970, 89.57315055631200096 ) ) ;
#42 = ADVANCED_FACE ( 'NONE', ( #1199 ), #839, .F. ) ;
#43 = EDGE_CURVE ( 'NONE', #2049, #1495, #1597, .T. ) ;
#44 = EDGE_LOOP ( 'NONE', ( #2236, #2170, #1532 ) ) ;
#45 = CARTESIAN_POINT ( 'NONE',  ( 28.78390098301600020, 33.20442943845600325, 89.57315055631200096 ) ) ;
#46 = CARTESIAN_POINT ( 'NONE',  ( 33.28390098301599664, 35.70442943845600325, 102.2731505563120038 ) ) ;
#47 = CIRCLE ( 'NONE', #2117, 2.999999999999995559 ) ;
#48 = VERTEX_POINT ( 'NONE', #1911 ) ;
#49 = CARTESIAN_POINT ( 'NONE',  ( 71.28390098301598243, 35.20442943845600325, 100.8731505563119981 ) ) ;
#50 = CARTESIAN_POINT ( 'NONE',  ( 71.28390098301599664, 38.20442943845599615, 102.2731505563120038 ) ) ;
#51 = VECTOR ( 'NONE', #1217, 1000.000000000000000 ) ;
#52 = AXIS2_PLACEMENT_3D ( 'NONE', #341, #845, #522 ) ;
#53 = ORIENTED_EDGE ( 'NONE', *, *, #1760, .T. ) ;
#54 = VECTOR ( 'NONE', #860, 999.9999999999998863 ) ;
#55 = EDGE_CURVE ( 'NONE', #1668, #684, #2034, .T. ) ;
#56 = EDGE_CURVE ( 'NONE', #175, #814, #325, .T. ) ;
#57 = VERTEX_POINT ( 'NONE', #135 ) ;
#58 = CARTESIAN_POINT ( 'NONE',  ( 87.28390098301599664, 30.70442943845599970, 89.57315055631200096 ) ) ;
#59 = CARTESIAN_POINT ( 'NONE',  ( 87.28390098301599664, 63.70442943845600325, 89.57315055631200096 ) ) ;
#60 = ORIENTED_EDGE ( 'NONE', *, *, #1700, .F. ) ;
#61 = CARTESIAN_POINT ( 'NONE',  ( 30.78390098301599664, 33.20442943845600325, 91.77315055631200380 ) ) ;
#62 = DIRECTION ( 'NONE',  ( 1.000000000000000000, 0.000000000000000000, 0.000000000000000000 ) ) ;
#63 = ORIENTED_EDGE ( 'NONE', *, *, #2085, .F. ) ;
#64 = CARTESIAN_POINT ( 'NONE',  ( 34.53390098301597533, 47.20442943845600325, 93.77315055631198959 ) ) ;
#65 = DIRECTION ( 'NONE',  ( -0.000000000000000000, -0.000000000000000000, 1.000000000000000000 ) ) ;
#66 = SURFACE_STYLE_FILL_AREA ( #1615 ) ;
#67 = ORIENTED_EDGE ( 'NONE', *, *, #543, .T. ) ;
#68 = CYLINDRICAL_SURFACE ( 'NONE', #774, 1.650000000000012568 ) ;
#69 = DIRECTION ( 'NONE',  ( 1.000000000000000000, 0.000000000000000000, 0.000000000000000000 ) ) ;
#70 = ORIENTED_EDGE ( 'NONE', *, *, #86, .T. ) ;
#71 = CARTESIAN_POINT ( 'NONE',  ( 34.93390098301600233, 35.70442943845600325, 91.77315055631200380 ) ) ;
#72 = EDGE_CURVE ( 'NONE', #1950, #1733, #1937, .T. ) ;
#73 = ORIENTED_EDGE ( 'NONE', *, *, #56, .F. ) ;
#74 = CARTESIAN_POINT ( 'NONE',  ( 43.28390098301600375, 56.20442943845600325, 102.2731505563120038 ) ) ;
#75 = DIRECTION ( 'NONE',  ( -1.000000000000000000, 0.000000000000000000, 0.000000000000000000 ) ) ;
#76 = ORIENTED_EDGE ( 'NONE', *, *, #1504, .T. ) ;
#77 = CYLINDRICAL_SURFACE ( 'NONE', #194, 1.650000000000005684 ) ;
#78 = CYLINDRICAL_SURFACE ( 'NONE', #921, 3.000000000000002665 ) ;
#79 = EDGE_LOOP ( 'NONE', ( #1984, #1033, #1542, #1042 ) ) ;
#80 = EDGE_CURVE ( 'NONE', #658, #2167, #333, .T. ) ;
#81 = VECTOR ( 'NONE', #349, 1000.000000000000000 ) ;
#82 = LINE ( 'NONE', #1080, #770 ) ;
#83 = CARTESIAN_POINT ( 'NONE',  ( 28.28390098301600375, 64.70442943845600325, 101.2731505563120038 ) ) ;
#84 = AXIS2_PLACEMENT_3D ( 'NONE', #1138, #1009, #480 ) ;
#85 = VERTEX_POINT ( 'NONE', #1520 ) ;
#86 = EDGE_CURVE ( 'NONE', #1472, #823, #9, .T. ) ;
#87 = CIRCLE ( 'NONE', #1823, 3.000000000000002665 ) ;
#88 = DIRECTION ( 'NONE',  ( -0.000000000000000000, -0.000000000000000000, 1.000000000000000000 ) ) ;
#89 = CIRCLE ( 'NONE', #1673, 1.650000000000012568 ) ;
#90 = AXIS2_PLACEMENT_3D ( 'NONE', #1624, #426, #75 ) ;
#91 = CIRCLE ( 'NONE', #1496, 1.473199999999994070 ) ;
#92 = CARTESIAN_POINT ( 'NONE',  ( 30.28390098301600375, 58.70442943845599615, 102.2731505563120038 ) ) ;
#93 = DIRECTION ( 'NONE',  ( 0.000000000000000000, -0.000000000000000000, -1.000000000000000000 ) ) ;
#94 = ORIENTED_EDGE ( 'NONE', *, *, #516, .F. ) ;
#95 = CARTESIAN_POINT ( 'NONE',  ( 74.28390098301598243, 38.20442943845600325, 100.8731505563119981 ) ) ;
#96 = EDGE_LOOP ( 'NONE', ( #149, #1918, #1928, #2242 ) ) ;
#97 = DIRECTION ( 'NONE',  ( 0.000000000000000000, 0.000000000000000000, -1.000000000000000000 ) ) ;
#98 = FACE_OUTER_BOUND ( 'NONE', #1778, .T. ) ;
#99 = EDGE_CURVE ( 'NONE', #1688, #253, #907, .T. ) ;
#100 = FACE_OUTER_BOUND ( 'NONE', #514, .T. ) ;
#101 = LINE ( 'NONE', #474, #2127 ) ;
#102 = ORIENTED_EDGE ( 'NONE', *, *, #360, .F. ) ;
#103 = LINE ( 'NONE', #1480, #1903 ) ;
#104 = DIRECTION ( 'NONE',  ( -1.000000000000000000, 0.000000000000000000, 0.000000000000000000 ) ) ;
#105 = DIRECTION ( 'NONE',  ( -0.000000000000000000, -0.000000000000000000, 1.000000000000000000 ) ) ;
#106 = ORIENTED_EDGE ( 'NONE', *, *, #204, .T. ) ;
#107 = CARTESIAN_POINT ( 'NONE',  ( 52.28390098301600375, 47.20442943845600325, 100.8731505563119981 ) ) ;
#108 = EDGE_CURVE ( 'NONE', #1068, #172, #1380, .T. ) ;
#109 = EDGE_CURVE ( 'NONE', #255, #736, #712, .T. ) ;
#110 = FACE_OUTER_BOUND ( 'NONE', #1303, .T. ) ;
#111 = FACE_BOUND ( 'NONE', #2133, .T. ) ;
#112 = ORIENTED_EDGE ( 'NONE', *, *, #1152, .F. ) ;
#113 = CARTESIAN_POINT ( 'NONE',  ( 74.28390098301598243, 38.20442943845600325, 91.77315055631200380 ) ) ;
#114 = DIRECTION ( 'NONE',  ( -0.000000000000000000, -0.000000000000000000, 1.000000000000000000 ) ) ;
#115 = PRODUCT_DEFINITION_CONTEXT ( 'detailed design', #1099, 'design' ) ;
#116 = ORIENTED_EDGE ( 'NONE', *, *, #222, .T. ) ;
#117 = FACE_BOUND ( 'NONE', #1241, .T. ) ;
#118 = ORIENTED_EDGE ( 'NONE', *, *, #544, .T. ) ;
#119 = AXIS2_PLACEMENT_3D ( 'NONE', #1160, #847, #1870 ) ;
#120 = ORIENTED_EDGE ( 'NONE', *, *, #1234, .T. ) ;
#121 = EDGE_CURVE ( 'NONE', #1843, #1877, #2115, .T. ) ;
#122 = VECTOR ( 'NONE', #1352, 1000.000000000000114 ) ;
#123 = PLANE ( 'NONE',  #1200 ) ;
#124 = DIRECTION ( 'NONE',  ( 1.000000000000000000, 0.000000000000000000, 0.000000000000000000 ) ) ;
#125 = EDGE_CURVE ( 'NONE', #322, #729, #1118, .T. ) ;
#126 = VECTOR ( 'NONE', #1227, 1000.000000000000000 ) ;
#127 = ORIENTED_EDGE ( 'NONE', *, *, #1703, .T. ) ;
#128 = CARTESIAN_POINT ( 'NONE',  ( 43.28390098301600375, 56.20442943845600325, 100.8731505563119981 ) ) ;
#129 = DIRECTION ( 'NONE',  ( -0.000000000000000000, -0.000000000000000000, 1.000000000000000000 ) ) ;
#130 = ADVANCED_FACE ( 'NONE', ( #1252 ), #2110, .F. ) ;
#131 = ORIENTED_EDGE ( 'NONE', *, *, #1765, .T. ) ;
#132 = FACE_BOUND ( 'NONE', #1159, .T. ) ;
#133 = CYLINDRICAL_SURFACE ( 'NONE', #955, 3.000000000000002665 ) ;
#134 = ORIENTED_EDGE ( 'NONE', *, *, #1361, .F. ) ;
#135 = CARTESIAN_POINT ( 'NONE',  ( 71.28390098301599664, 59.20442943845599615, 100.8731505563119981 ) ) ;
#136 = PLANE ( 'NONE',  #916 ) ;
#137 = DIRECTION ( 'NONE',  ( -0.7071067811865451302, 0.7071067811865500152, -0.000000000000000000 ) ) ;
#138 = ORIENTED_EDGE ( 'NONE', *, *, #1774, .T. ) ;
#139 = CARTESIAN_POINT ( 'NONE',  ( 43.28390098301600375, 35.20442943845600325, 100.8731505563119981 ) ) ;
#140 = EDGE_CURVE ( 'NONE', #816, #795, #2124, .T. ) ;
#141 = DIRECTION ( 'NONE',  ( 0.7071067811865475727, -0.7071067811865475727, 0.000000000000000000 ) ) ;
#142 = ORIENTED_EDGE ( 'NONE', *, *, #616, .T. ) ;
#143 = CARTESIAN_POINT ( 'NONE',  ( 36.28390098301599664, 35.70442943845600325, 96.27315055631200380 ) ) ;
#144 = ADVANCED_FACE ( 'NONE', ( #369 ), #532, .F. ) ;
#145 = EDGE_LOOP ( 'NONE', ( #1905, #444 ) ) ;
#146 = EDGE_LOOP ( 'NONE', ( #703, #1512, #53, #1431 ) ) ;
#147 = DIRECTION ( 'NONE',  ( 0.000000000000000000, 0.000000000000000000, -1.000000000000000000 ) ) ;
#148 = CARTESIAN_POINT ( 'NONE',  ( 43.28390098301600375, 56.20442943845600325, 102.2731505563120038 ) ) ;
#149 = ORIENTED_EDGE ( 'NONE', *, *, #2029, .F. ) ;
#150 = CARTESIAN_POINT ( 'NONE',  ( 87.28390098301599664, 63.70442943845600325, 89.57315055631200096 ) ) ;
#151 = ADVANCED_FACE ( 'NONE', ( #697 ), #1922, .F. ) ;
#152 = ORIENTED_EDGE ( 'NONE', *, *, #1740, .F. ) ;
#153 = DIRECTION ( 'NONE',  ( 1.000000000000000000, 0.000000000000000000, 0.000000000000000000 ) ) ;
#154 = ADVANCED_FACE ( 'NONE', ( #1776 ), #1043, .F. ) ;
#155 = EDGE_LOOP ( 'NONE', ( #771, #1330 ) ) ;
#156 = CIRCLE ( 'NONE', #804, 1.999999999999998224 ) ;
#157 = VECTOR ( 'NONE', #250, 1000.000000000000000 ) ;
#158 = AXIS2_PLACEMENT_3D ( 'NONE', #793, #1841, #1697 ) ;
#159 = FACE_BOUND ( 'NONE', #1616, .T. ) ;
#160 = PRODUCT_DEFINITION_FORMATION_WITH_SPECIFIED_SOURCE ( 'ANY', '', #1178, .NOT_KNOWN. ) ;
#161 = CIRCLE ( 'NONE', #1530, 1.650000000000012568 ) ;
#162 = ORIENTED_EDGE ( 'NONE', *, *, #307, .T. ) ;
#163 = DIRECTION ( 'NONE',  ( 0.000000000000000000, 0.000000000000000000, 1.000000000000000000 ) ) ;
#164 = DIRECTION ( 'NONE',  ( 1.000000000000000000, 0.000000000000000000, 0.000000000000000000 ) ) ;
#165 = AXIS2_PLACEMENT_3D ( 'NONE', #794, #402, #1081 ) ;
#166 = EDGE_LOOP ( 'NONE', ( #1724, #2123 ) ) ;
#167 = AXIS2_PLACEMENT_3D ( 'NONE', #260, #1247, #1967 ) ;
#168 = FACE_BOUND ( 'NONE', #541, .T. ) ;
#169 = DIRECTION ( 'NONE',  ( 0.000000000000000000, 0.000000000000000000, -1.000000000000000000 ) ) ;
#170 = LINE ( 'NONE', #499, #1894 ) ;
#171 = FACE_BOUND ( 'NONE', #893, .T. ) ;
#172 = VERTEX_POINT ( 'NONE', #206 ) ;
#173 = CARTESIAN_POINT ( 'NONE',  ( 69.81070098301600524, 56.20442943845600325, 102.2731505563120038 ) ) ;
#174 = CARTESIAN_POINT ( 'NONE',  ( 40.28390098301599664, 35.20442943845600325, 91.77315055631200380 ) ) ;
#175 = VERTEX_POINT ( 'NONE', #888 ) ;
#176 =( NAMED_UNIT ( * ) PLANE_ANGLE_UNIT ( ) SI_UNIT ( $, .RADIAN. ) );
#177 = FACE_BOUND ( 'NONE', #1141, .T. ) ;
#178 = EDGE_LOOP ( 'NONE', ( #458, #887, #1963, #1854 ) ) ;
#179 = DIRECTION ( 'NONE',  ( 0.000000000000000000, -0.000000000000000000, 1.000000000000000000 ) ) ;
#180 = EDGE_CURVE ( 'NONE', #834, #1816, #1969, .T. ) ;
#181 = EDGE_CURVE ( 'NONE', #850, #556, #435, .T. ) ;
#182 = ORIENTED_EDGE ( 'NONE', *, *, #1634, .F. ) ;
#183 = DIRECTION ( 'NONE',  ( -0.000000000000000000, -0.000000000000000000, 1.000000000000000000 ) ) ;
#184 = CARTESIAN_POINT ( 'NONE',  ( 27.28390098301599664, 30.70442943845600681, 101.2731505563120038 ) ) ;
#185 = VERTEX_POINT ( 'NONE', #1633 ) ;
#186 = LINE ( 'NONE', #859, #768 ) ;
#187 = CIRCLE ( 'NONE', #1738, 3.000000000000002665 ) ;
#188 = CARTESIAN_POINT ( 'NONE',  ( 80.03390098301602507, 47.20442943845600325, 93.77315055631198959 ) ) ;
#189 = ORIENTED_EDGE ( 'NONE', *, *, #2184, .T. ) ;
#190 = CYLINDRICAL_SURFACE ( 'NONE', #1271, 4.999999999999997335 ) ;
#191 = DIRECTION ( 'NONE',  ( -0.000000000000000000, -0.000000000000000000, 1.000000000000000000 ) ) ;
#192 = CIRCLE ( 'NONE', #1559, 2.000000000000001776 ) ;
#193 = ORIENTED_EDGE ( 'NONE', *, *, #1558, .T. ) ;
#194 = AXIS2_PLACEMENT_3D ( 'NONE', #2168, #2130, #421 ) ;
#195 = DIRECTION ( 'NONE',  ( -1.000000000000000000, 0.000000000000000000, 0.000000000000000000 ) ) ;
#196 = CARTESIAN_POINT ( 'NONE',  ( 57.28390098301600375, 47.20442943845600325, 100.8731505563119981 ) ) ;
#197 = EDGE_CURVE ( 'NONE', #1495, #2049, #441, .T. ) ;
#198 = VECTOR ( 'NONE', #1360, 1000.000000000000000 ) ;
#199 = CIRCLE ( 'NONE', #520, 2.999999999999995559 ) ;
#200 = ORIENTED_EDGE ( 'NONE', *, *, #331, .F. ) ;
#201 = CARTESIAN_POINT ( 'NONE',  ( 28.28390098301600020, 30.20442943845600681, 101.7731505563120038 ) ) ;
#202 = AXIS2_PLACEMENT_3D ( 'NONE', #1319, #504, #468 ) ;
#203 = CARTESIAN_POINT ( 'NONE',  ( 36.28390098301599664, 35.70442943845600325, 102.2731505563120038 ) ) ;
#204 = EDGE_CURVE ( 'NONE', #868, #505, #2154, .T. ) ;
#205 = ORIENTED_EDGE ( 'NONE', *, *, #1691, .T. ) ;
#206 = CARTESIAN_POINT ( 'NONE',  ( 44.75710098301598805, 38.20442943845599615, 100.8731505563119981 ) ) ;
#207 = FACE_BOUND ( 'NONE', #1359, .T. ) ;
#208 = EDGE_LOOP ( 'NONE', ( #400, #1502 ) ) ;
#209 = CARTESIAN_POINT ( 'NONE',  ( 30.28390098301600375, 35.70442943845600325, 96.27315055631200380 ) ) ;
#210 = LINE ( 'NONE', #680, #1832 ) ;
#211 = ORIENTED_EDGE ( 'NONE', *, *, #125, .T. ) ;
#212 = EDGE_CURVE ( 'NONE', #1123, #28, #235, .T. ) ;
#213 = LINE ( 'NONE', #380, #1899 ) ;
#214 = FACE_BOUND ( 'NONE', #215, .T. ) ;
#215 = EDGE_LOOP ( 'NONE', ( #1704, #787 ) ) ;
#216 = FACE_OUTER_BOUND ( 'NONE', #1229, .T. ) ;
#217 = EDGE_LOOP ( 'NONE', ( #1642, #1810, #1880, #792 ) ) ;
#218 = DIRECTION ( 'NONE',  ( -1.000000000000000000, 0.000000000000000000, 0.000000000000000000 ) ) ;
#219 = CYLINDRICAL_SURFACE ( 'NONE', #238, 2.999999999999995559 ) ;
#220 = ORIENTED_EDGE ( 'NONE', *, *, #317, .T. ) ;
#221 = DIRECTION ( 'NONE',  ( -0.000000000000000000, -0.000000000000000000, -1.000000000000000000 ) ) ;
#222 = EDGE_CURVE ( 'NONE', #1772, #2018, #1743, .T. ) ;
#223 = VERTEX_POINT ( 'NONE', #1116 ) ;
#224 = DIRECTION ( 'NONE',  ( -0.000000000000000000, -0.000000000000000000, -1.000000000000000000 ) ) ;
#225 = LINE ( 'NONE', #500, #2198 ) ;
#226 = EDGE_CURVE ( 'NONE', #757, #48, #1339, .T. ) ;
#227 = ORIENTED_EDGE ( 'NONE', *, *, #2175, .T. ) ;
#228 = DIRECTION ( 'NONE',  ( -0.000000000000000000, -0.000000000000000000, 1.000000000000000000 ) ) ;
#229 = CARTESIAN_POINT ( 'NONE',  ( 28.78390098301600020, 33.20442943845600325, 91.77315055631200380 ) ) ;
#230 = EDGE_LOOP ( 'NONE', ( #2096, #1164, #295, #718 ) ) ;
#231 = FACE_OUTER_BOUND ( 'NONE', #548, .T. ) ;
#232 = CIRCLE ( 'NONE', #1862, 1.473199999999994070 ) ;
#233 = VERTEX_POINT ( 'NONE', #1820 ) ;
#234 = CONICAL_SURFACE ( 'NONE', #303, 1.249999999999973355, 1.029744258676649427 ) ;
#235 = LINE ( 'NONE', #935, #478 ) ;
#236 = CARTESIAN_POINT ( 'NONE',  ( 86.78390098301599664, 64.20442943845600325, 101.2731505563120038 ) ) ;
#237 = AXIS2_PLACEMENT_3D ( 'NONE', #564, #1952, #1074 ) ;
#238 = AXIS2_PLACEMENT_3D ( 'NONE', #1396, #2105, #901 ) ;
#239 = ORIENTED_EDGE ( 'NONE', *, *, #1703, .F. ) ;
#240 = DIRECTION ( 'NONE',  ( 1.000000000000000000, 0.000000000000000000, 0.000000000000000000 ) ) ;
#241 = CARTESIAN_POINT ( 'NONE',  ( 33.28390098301599664, 47.20442943845600325, 102.2731505563120038 ) ) ;
#242 = ORIENTED_EDGE ( 'NONE', *, *, #31, .T. ) ;
#243 = CARTESIAN_POINT ( 'NONE',  ( 74.28390098301599664, 59.20442943845599615, 91.77315055631200380 ) ) ;
#244 = EDGE_LOOP ( 'NONE', ( #545, #2245, #1210, #1840 ) ) ;
#245 = CYLINDRICAL_SURFACE ( 'NONE', #2163, 1.473199999999994070 ) ;
#246 = SURFACE_STYLE_USAGE ( .BOTH. , #1791 ) ;
#247 = EDGE_CURVE ( 'NONE', #265, #1766, #1295, .T. ) ;
#248 = ORIENTED_EDGE ( 'NONE', *, *, #1504, .F. ) ;
#249 = CARTESIAN_POINT ( 'NONE',  ( 71.28390098301599664, 56.20442943845600325, 100.8731505563119981 ) ) ;
#250 = DIRECTION ( 'NONE',  ( 0.000000000000000000, 0.000000000000000000, -1.000000000000000000 ) ) ;
#251 = EDGE_CURVE ( 'NONE', #912, #576, #1801, .T. ) ;
#252 = ADVANCED_FACE ( 'NONE', ( #1836 ), #1310, .F. ) ;
#253 = VERTEX_POINT ( 'NONE', #1483 ) ;
#254 = FACE_OUTER_BOUND ( 'NONE', #998, .T. ) ;
#255 = VERTEX_POINT ( 'NONE', #764 ) ;
#256 = DIRECTION ( 'NONE',  ( -0.000000000000000000, -0.000000000000000000, 1.000000000000000000 ) ) ;
#257 = DIRECTION ( 'NONE',  ( 1.000000000000000000, 0.000000000000000000, 0.000000000000000000 ) ) ;
#258 = CLOSED_SHELL ( 'NONE', ( #863, #1212, #2176, #1332, #144, #761, #2046, #711, #931, #1416, #1222, #1815, #851, #1465, #1445, #1035, #1484, #1062, #1072, #1475, #898, #813, #2132, #1082, #275, #775, #502, #302, #1888, #781, #1183, #1150, #1324, #980, #1972, #2225, #1240, #2099, #1476, #2201, #580, #377, #1177, #1279, #1021, #1278, #459, #427, #252, #1112, #1658, #533, #1194, #1730, #997, #1669, #1518, #733, #151, #944, #1807, #1573, #530, #652, #2111, #130, #1007, #42, #1904, #418, #721, #1876, #2057, #154 ) ) ;
#259 = DIRECTION ( 'NONE',  ( -0.000000000000000000, 0.000000000000000000, -1.000000000000000000 ) ) ;
#260 = CARTESIAN_POINT ( 'NONE',  ( 33.28390098301599664, 58.70442943845599615, 102.2731505563120038 ) ) ;
#261 = EDGE_LOOP ( 'NONE', ( #1397, #669, #945, #611 ) ) ;
#262 = EDGE_CURVE ( 'NONE', #827, #2106, #1636, .T. ) ;
#263 = DIRECTION ( 'NONE',  ( -0.000000000000000000, -0.000000000000000000, -1.000000000000000000 ) ) ;
#264 = AXIS2_PLACEMENT_3D ( 'NONE', #19, #1073, #1734 ) ;
#265 = VERTEX_POINT ( 'NONE', #1990 ) ;
#266 = DIRECTION ( 'NONE',  ( 1.000000000000000000, 0.000000000000000000, 0.000000000000000000 ) ) ;
#267 = VECTOR ( 'NONE', #259, 1000.000000000000000 ) ;
#268 = CARTESIAN_POINT ( 'NONE',  ( 74.28390098301598243, 35.20442943845600325, 91.77315055631200380 ) ) ;
#269 = AXIS2_PLACEMENT_3D ( 'NONE', #1991, #924, #756 ) ;
#270 = VECTOR ( 'NONE', #1064, 1000.000000000000114 ) ;
#271 = CARTESIAN_POINT ( 'NONE',  ( 44.75710098301598805, 38.20442943845599615, 102.2731505563120038 ) ) ;
#272 = DIRECTION ( 'NONE',  ( -1.000000000000000000, 0.000000000000000000, 0.000000000000000000 ) ) ;
#273 = EDGE_LOOP ( 'NONE', ( #1437, #1921, #2223, #276 ) ) ;
#274 = CARTESIAN_POINT ( 'NONE',  ( 43.28390098301600375, 35.20442943845600325, 100.8731505563119981 ) ) ;
#275 = ADVANCED_FACE ( 'NONE', ( #1974 ), #1448, .F. ) ;
#276 = ORIENTED_EDGE ( 'NONE', *, *, #56, .T. ) ;
#277 = CARTESIAN_POINT ( 'NONE',  ( 71.28390098301599664, 38.20442943845599615, 100.8731505563119981 ) ) ;
#278 = DIRECTION ( 'NONE',  ( -0.000000000000000000, -0.000000000000000000, 1.000000000000000000 ) ) ;
#279 = DIRECTION ( 'NONE',  ( -1.000000000000000000, 0.000000000000000000, 0.000000000000000000 ) ) ;
#280 = ORIENTED_EDGE ( 'NONE', *, *, #1745, .F. ) ;
#281 = LINE ( 'NONE', #999, #1909 ) ;
#282 = VERTEX_POINT ( 'NONE', #2160 ) ;
#283 = CARTESIAN_POINT ( 'NONE',  ( 86.28390098301599664, 30.70442943845599970, 102.2731505563120038 ) ) ;
#284 = EDGE_CURVE ( 'NONE', #747, #1220, #836, .T. ) ;
#285 = ORIENTED_EDGE ( 'NONE', *, *, #1659, .F. ) ;
#286 = ORIENTED_EDGE ( 'NONE', *, *, #798, .T. ) ;
#287 = EDGE_CURVE ( 'NONE', #729, #1576, #923, .T. ) ;
#288 = DIRECTION ( 'NONE',  ( -0.7071067811865475727, 0.000000000000000000, -0.7071067811865475727 ) ) ;
#289 = EDGE_CURVE ( 'NONE', #1220, #2106, #1811, .T. ) ;
#290 = CARTESIAN_POINT ( 'NONE',  ( 86.28390098301599664, 64.70442943845600325, 89.57315055631200096 ) ) ;
#291 = ORIENTED_EDGE ( 'NONE', *, *, #2215, .F. ) ;
#292 = DIRECTION ( 'NONE',  ( -0.000000000000000000, -0.000000000000000000, 1.000000000000000000 ) ) ;
#293 = CARTESIAN_POINT ( 'NONE',  ( 43.28390098301600375, 59.20442943845599615, 91.77315055631200380 ) ) ;
#294 = AXIS2_PLACEMENT_3D ( 'NONE', #2182, #968, #959 ) ;
#295 = ORIENTED_EDGE ( 'NONE', *, *, #512, .T. ) ;
#296 = DIRECTION ( 'NONE',  ( 1.000000000000000000, 0.000000000000000000, 0.000000000000000000 ) ) ;
#297 = AXIS2_PLACEMENT_3D ( 'NONE', #2191, #1084, #2147 ) ;
#298 = ORIENTED_EDGE ( 'NONE', *, *, #2228, .T. ) ;
#299 = CARTESIAN_POINT ( 'NONE',  ( 71.28390098301598243, 38.20442943845600325, 100.8731505563119981 ) ) ;
#300 = MECHANICAL_DESIGN_GEOMETRIC_PRESENTATION_REPRESENTATION (  '', ( #16 ), #1452 ) ;
#301 = VECTOR ( 'NONE', #195, 1000.000000000000000 ) ;
#302 = ADVANCED_FACE ( 'NONE', ( #1287, #168, #2054, #117, #132, #817 ), #1701, .T. ) ;
#303 = AXIS2_PLACEMENT_3D ( 'NONE', #1486, #1500, #2209 ) ;
#304 = CARTESIAN_POINT ( 'NONE',  ( 86.28390098301599664, 64.70442943845600325, 89.57315055631200096 ) ) ;
#305 = DIRECTION ( 'NONE',  ( -1.000000000000000000, 0.000000000000000000, 0.000000000000000000 ) ) ;
#306 = AXIS2_PLACEMENT_3D ( 'NONE', #1621, #2180, #1833 ) ;
#307 = EDGE_CURVE ( 'NONE', #729, #322, #11, .T. ) ;
#308 = ORIENTED_EDGE ( 'NONE', *, *, #2158, .F. ) ;
#309 = FACE_OUTER_BOUND ( 'NONE', #1714, .T. ) ;
#310 = PLANE ( 'NONE',  #450 ) ;
#311 = EDGE_LOOP ( 'NONE', ( #2066, #1014, #1257, #1959 ) ) ;
#312 = DIRECTION ( 'NONE',  ( 1.000000000000000000, 0.000000000000000000, 0.000000000000000000 ) ) ;
#313 = EDGE_LOOP ( 'NONE', ( #993, #1348 ) ) ;
#314 = CARTESIAN_POINT ( 'NONE',  ( 71.28390098301599664, 38.20442943845599615, 100.8731505563119981 ) ) ;
#315 = DIRECTION ( 'NONE',  ( 1.000000000000000000, 0.000000000000000000, 0.000000000000000000 ) ) ;
#316 = CARTESIAN_POINT ( 'NONE',  ( 78.28390098301599664, 58.70442943845599615, 96.27315055631200380 ) ) ;
#317 = EDGE_CURVE ( 'NONE', #2146, #185, #47, .T. ) ;
#318 = VERTEX_POINT ( 'NONE', #1019 ) ;
#319 = DIRECTION ( 'NONE',  ( -1.000000000000000000, 0.000000000000000000, 0.000000000000000000 ) ) ;
#320 = DIRECTION ( 'NONE',  ( -5.782411586589358625E-16, -1.000000000000000000, 0.000000000000000000 ) ) ;
#321 = EDGE_CURVE ( 'NONE', #1668, #265, #1377, .T. ) ;
#322 = VERTEX_POINT ( 'NONE', #143 ) ;
#323 = FACE_BOUND ( 'NONE', #503, .T. ) ;
#324 = ORIENTED_EDGE ( 'NONE', *, *, #247, .F. ) ;
#325 = LINE ( 'NONE', #1543, #621 ) ;
#326 = DIRECTION ( 'NONE',  ( -0.000000000000000000, -0.000000000000000000, -1.000000000000000000 ) ) ;
#327 = ORIENTED_EDGE ( 'NONE', *, *, #1760, .F. ) ;
#328 = DIRECTION ( 'NONE',  ( 1.000000000000000000, 0.000000000000000000, -0.000000000000000000 ) ) ;
#329 = CARTESIAN_POINT ( 'NONE',  ( 41.81070098301601234, 56.20442943845600325, 100.8731505563119981 ) ) ;
#330 = VERTEX_POINT ( 'NONE', #332 ) ;
#331 = EDGE_CURVE ( 'NONE', #1684, #2093, #192, .T. ) ;
#332 = CARTESIAN_POINT ( 'NONE',  ( 28.28390098301599664, 30.70442943845599970, 102.2731505563120038 ) ) ;
#333 = LINE ( 'NONE', #674, #833 ) ;
#334 = AXIS2_PLACEMENT_3D ( 'NONE', #1365, #990, #1516 ) ;
#335 = VECTOR ( 'NONE', #1995, 999.9999999999998863 ) ;
#336 = AXIS2_PLACEMENT_3D ( 'NONE', #249, #938, #218 ) ;
#337 = DIRECTION ( 'NONE',  ( -0.000000000000000000, -0.000000000000000000, 1.000000000000000000 ) ) ;
#338 = AXIS2_PLACEMENT_3D ( 'NONE', #676, #337, #876 ) ;
#339 = AXIS2_PLACEMENT_3D ( 'NONE', #1297, #452, #1874 ) ;
#340 = ORIENTED_EDGE ( 'NONE', *, *, #1375, .T. ) ;
#341 = CARTESIAN_POINT ( 'NONE',  ( 43.28390098301600375, 38.20442943845600325, 91.77315055631200380 ) ) ;
#342 = LINE ( 'NONE', #184, #1301 ) ;
#343 = CIRCLE ( 'NONE', #1605, 1.650000000000012568 ) ;
#344 = ORIENTED_EDGE ( 'NONE', *, *, #289, .F. ) ;
#345 = VECTOR ( 'NONE', #1557, 1000.000000000000000 ) ;
#346 = CARTESIAN_POINT ( 'NONE',  ( 72.75710098301598805, 56.20442943845600325, 100.8731505563119981 ) ) ;
#347 = DIRECTION ( 'NONE',  ( -0.000000000000000000, -0.000000000000000000, 1.000000000000000000 ) ) ;
#348 = ORIENTED_EDGE ( 'NONE', *, *, #555, .F. ) ;
#349 = DIRECTION ( 'NONE',  ( -0.000000000000000000, -0.000000000000000000, -1.000000000000000000 ) ) ;
#350 = EDGE_CURVE ( 'NONE', #823, #1472, #1786, .T. ) ;
#351 = PRODUCT_DEFINITION ( 'UNKNOWN', '', #160, #115 ) ;
#352 = VERTEX_POINT ( 'NONE', #1344 ) ;
#353 = FACE_OUTER_BOUND ( 'NONE', #2181, .T. ) ;
#354 = DIRECTION ( 'NONE',  ( -0.000000000000000000, -0.000000000000000000, 1.000000000000000000 ) ) ;
#355 = ORIENTED_EDGE ( 'NONE', *, *, #1908, .T. ) ;
#356 = CARTESIAN_POINT ( 'NONE',  ( 36.28390098301599664, 58.70442943845599615, 102.2731505563120038 ) ) ;
#357 = LINE ( 'NONE', #1907, #743 ) ;
#358 = ORIENTED_EDGE ( 'NONE', *, *, #724, .F. ) ;
#359 = DIRECTION ( 'NONE',  ( 1.000000000000000000, 0.000000000000000000, -0.000000000000000000 ) ) ;
#360 = EDGE_CURVE ( 'NONE', #28, #1594, #156, .T. ) ;
#361 = DIRECTION ( 'NONE',  ( -0.000000000000000000, -0.000000000000000000, 1.000000000000000000 ) ) ;
#362 = EDGE_LOOP ( 'NONE', ( #420, #1718, #1762, #358 ) ) ;
#363 = LINE ( 'NONE', #1048, #301 ) ;
#364 = DIRECTION ( 'NONE',  ( 0.7071067811865489050, -7.009341333409724432E-17, -0.7071067811865462405 ) ) ;
#365 = ORIENTED_EDGE ( 'NONE', *, *, #1392, .F. ) ;
#366 = LINE ( 'NONE', #201, #1195 ) ;
#367 = CYLINDRICAL_SURFACE ( 'NONE', #1983, 1.650000000000012568 ) ;
#368 = VERTEX_POINT ( 'NONE', #283 ) ;
#369 = FACE_OUTER_BOUND ( 'NONE', #620, .T. ) ;
#370 = DIRECTION ( 'NONE',  ( -1.000000000000000000, 0.000000000000000000, 0.000000000000000000 ) ) ;
#371 = VECTOR ( 'NONE', #1108, 1000.000000000000000 ) ;
#372 = EDGE_CURVE ( 'NONE', #431, #57, #978, .T. ) ;
#373 = VERTEX_POINT ( 'NONE', #470 ) ;
#374 = CIRCLE ( 'NONE', #838, 2.999999999999995559 ) ;
#375 = FACE_OUTER_BOUND ( 'NONE', #1851, .T. ) ;
#376 = DIRECTION ( 'NONE',  ( -0.000000000000000000, -0.000000000000000000, 1.000000000000000000 ) ) ;
#377 = ADVANCED_FACE ( 'NONE', ( #323, #682 ), #2246, .F. ) ;
#378 = AXIS2_PLACEMENT_3D ( 'NONE', #981, #473, #2024 ) ;
#379 = EDGE_LOOP ( 'NONE', ( #1509, #937, #1384, #1193 ) ) ;
#380 = CARTESIAN_POINT ( 'NONE',  ( 0.000000000000000000, 30.70442943845599970, 102.2731505563120038 ) ) ;
#381 = CIRCLE ( 'NONE', #919, 3.000000000000002665 ) ;
#382 = CARTESIAN_POINT ( 'NONE',  ( 28.28390098301600375, 64.70442943845600325, 89.57315055631200096 ) ) ;
#383 = VECTOR ( 'NONE', #491, 1000.000000000000000 ) ;
#384 = ORIENTED_EDGE ( 'NONE', *, *, #957, .F. ) ;
#385 = DIRECTION ( 'NONE',  ( -1.000000000000000000, 0.000000000000000000, 0.000000000000000000 ) ) ;
#386 = ORIENTED_EDGE ( 'NONE', *, *, #488, .F. ) ;
#387 = DIRECTION ( 'NONE',  ( -0.000000000000000000, -0.000000000000000000, 1.000000000000000000 ) ) ;
#388 = EDGE_CURVE ( 'NONE', #1935, #1292, #1298, .T. ) ;
#389 = CARTESIAN_POINT ( 'NONE',  ( 86.28390098301599664, 29.70442943845599970, 101.2731505563120038 ) ) ;
#390 = ORIENTED_EDGE ( 'NONE', *, *, #2184, .F. ) ;
#391 = DIRECTION ( 'NONE',  ( -0.000000000000000000, -0.000000000000000000, 1.000000000000000000 ) ) ;
#392 = EDGE_CURVE ( 'NONE', #1772, #1292, #1507, .T. ) ;
#393 = LINE ( 'NONE', #903, #126 ) ;
#394 = EDGE_LOOP ( 'NONE', ( #1280, #2022, #1236, #526 ) ) ;
#395 = DIRECTION ( 'NONE',  ( -0.000000000000000000, 0.7071067811865475727, -0.7071067811865475727 ) ) ;
#396 = DIRECTION ( 'NONE',  ( -1.000000000000000000, 1.084202172485504557E-16, 0.000000000000000000 ) ) ;
#397 = ORIENTED_EDGE ( 'NONE', *, *, #925, .F. ) ;
#398 = DIRECTION ( 'NONE',  ( 0.000000000000000000, 0.000000000000000000, -1.000000000000000000 ) ) ;
#399 = DIRECTION ( 'NONE',  ( -0.000000000000000000, 0.000000000000000000, 1.000000000000000000 ) ) ;
#400 = ORIENTED_EDGE ( 'NONE', *, *, #1166, .F. ) ;
#401 = DIRECTION ( 'NONE',  ( 0.000000000000000000, 0.000000000000000000, -1.000000000000000000 ) ) ;
#402 = DIRECTION ( 'NONE',  ( 0.000000000000000000, 0.000000000000000000, -1.000000000000000000 ) ) ;
#403 = ORIENTED_EDGE ( 'NONE', *, *, #1390, .T. ) ;
#404 = CARTESIAN_POINT ( 'NONE',  ( 28.28390098301600375, 64.70442943845600325, 101.2731505563120038 ) ) ;
#405 = DIRECTION ( 'NONE',  ( -1.084202172485504557E-16, -1.000000000000000000, 0.000000000000000000 ) ) ;
#406 = ORIENTED_EDGE ( 'NONE', *, *, #798, .F. ) ;
#407 = DIRECTION ( 'NONE',  ( 0.000000000000000000, 1.000000000000000000, 0.000000000000000000 ) ) ;
#408 = DIRECTION ( 'NONE',  ( 0.7071067811865474617, -0.7071067811865474617, -0.000000000000000000 ) ) ;
#409 = AXIS2_PLACEMENT_3D ( 'NONE', #2097, #539, #1219 ) ;
#410 = ORIENTED_EDGE ( 'NONE', *, *, #2001, .F. ) ;
#411 = CARTESIAN_POINT ( 'NONE',  ( 33.28390098301599664, 35.70442943845600325, 96.27315055631200380 ) ) ;
#412 = AXIS2_PLACEMENT_3D ( 'NONE', #889, #2068, #1739 ) ;
#413 = VECTOR ( 'NONE', #1852, 1000.000000000000000 ) ;
#414 = VERTEX_POINT ( 'NONE', #659 ) ;
#415 = CIRCLE ( 'NONE', #378, 1.650000000000005684 ) ;
#416 = DIRECTION ( 'NONE',  ( -0.000000000000000000, -0.000000000000000000, -1.000000000000000000 ) ) ;
#417 = CARTESIAN_POINT ( 'NONE',  ( 33.28390098301599664, 47.20442943845600325, 93.77315055631198959 ) ) ;
#418 = ADVANCED_FACE ( 'NONE', ( #2216 ), #1528, .F. ) ;
#419 = EDGE_CURVE ( 'NONE', #1469, #1047, #1891, .T. ) ;
#420 = ORIENTED_EDGE ( 'NONE', *, *, #284, .T. ) ;
#421 = DIRECTION ( 'NONE',  ( 1.000000000000000000, 0.000000000000000000, 0.000000000000000000 ) ) ;
#422 = PLANE ( 'NONE',  #1756 ) ;
#423 = ORIENTED_EDGE ( 'NONE', *, *, #1649, .T. ) ;
#424 = ORIENTED_EDGE ( 'NONE', *, *, #552, .T. ) ;
#425 = CARTESIAN_POINT ( 'NONE',  ( 30.28390098301600375, 35.70442943845600325, 102.2731505563120038 ) ) ;
#426 = DIRECTION ( 'NONE',  ( -0.000000000000000000, -0.000000000000000000, -1.000000000000000000 ) ) ;
#427 = ADVANCED_FACE ( 'NONE', ( #1881, #2238 ), #460, .F. ) ;
#428 = DIRECTION ( 'NONE',  ( -0.000000000000000000, -0.000000000000000000, -1.000000000000000000 ) ) ;
#429 = CARTESIAN_POINT ( 'NONE',  ( 71.28390098301598243, 35.20442943845600325, 91.77315055631200380 ) ) ;
#430 = EDGE_CURVE ( 'NONE', #2093, #655, #186, .T. ) ;
#431 = VERTEX_POINT ( 'NONE', #1398 ) ;
#432 = DIRECTION ( 'NONE',  ( -0.000000000000000000, -0.000000000000000000, -1.000000000000000000 ) ) ;
#433 = CARTESIAN_POINT ( 'NONE',  ( 79.63390098301597675, 58.70442943845599615, 96.27315055631200380 ) ) ;
#434 = ORIENTED_EDGE ( 'NONE', *, *, #880, .F. ) ;
#435 = LINE ( 'NONE', #64, #983 ) ;
#436 = LINE ( 'NONE', #1821, #1417 ) ;
#437 = LINE ( 'NONE', #2045, #1162 ) ;
#438 = DIRECTION ( 'NONE',  ( 0.000000000000000000, -0.000000000000000000, 1.000000000000000000 ) ) ;
#439 = EDGE_CURVE ( 'NONE', #1580, #556, #1860, .T. ) ;
#440 = ORIENTED_EDGE ( 'NONE', *, *, #2085, .T. ) ;
#441 = CIRCLE ( 'NONE', #294, 3.000000000000002665 ) ;
#442 = CARTESIAN_POINT ( 'NONE',  ( 85.78390098301599664, 33.20442943845600325, 91.77315055631200380 ) ) ;
#443 = VECTOR ( 'NONE', #1722, 1000.000000000000000 ) ;
#444 = ORIENTED_EDGE ( 'NONE', *, *, #321, .T. ) ;
#445 = AXIS2_PLACEMENT_3D ( 'NONE', #643, #812, #1501 ) ;
#446 = AXIS2_PLACEMENT_3D ( 'NONE', #1677, #802, #1503 ) ;
#447 = CARTESIAN_POINT ( 'NONE',  ( 36.28390098301599664, 35.70442943845600325, 102.2731505563120038 ) ) ;
#448 = CONICAL_SURFACE ( 'NONE', #338, 1.249999999999973355, 1.029744258676649427 ) ;
#449 = AXIS2_PLACEMENT_3D ( 'NONE', #1119, #2185, #315 ) ;
#450 = AXIS2_PLACEMENT_3D ( 'NONE', #1525, #1305, #1678 ) ;
#451 = VECTOR ( 'NONE', #453, 1000.000000000000000 ) ;
#452 = DIRECTION ( 'NONE',  ( 0.000000000000000000, 0.000000000000000000, 1.000000000000000000 ) ) ;
#453 = DIRECTION ( 'NONE',  ( 0.000000000000000000, 0.000000000000000000, -1.000000000000000000 ) ) ;
#454 = ORIENTED_EDGE ( 'NONE', *, *, #43, .T. ) ;
#455 = EDGE_CURVE ( 'NONE', #282, #1910, #730, .T. ) ;
#456 = DIRECTION ( 'NONE',  ( -1.000000000000000000, 0.000000000000000000, 0.000000000000000000 ) ) ;
#457 = DIRECTION ( 'NONE',  ( -0.000000000000000000, -0.000000000000000000, 1.000000000000000000 ) ) ;
#458 = ORIENTED_EDGE ( 'NONE', *, *, #896, .F. ) ;
#459 = ADVANCED_FACE ( 'NONE', ( #528 ), #1374, .F. ) ;
#460 = PLANE ( 'NONE',  #588 ) ;
#461 = DIRECTION ( 'NONE',  ( 1.000000000000000000, 0.000000000000000000, 0.000000000000000000 ) ) ;
#462 = EDGE_CURVE ( 'NONE', #185, #482, #2075, .T. ) ;
#463 = ORIENTED_EDGE ( 'NONE', *, *, #43, .F. ) ;
#464 = FACE_BOUND ( 'NONE', #510, .T. ) ;
#465 = LINE ( 'NONE', #501, #1196 ) ;
#466 = ORIENTED_EDGE ( 'NONE', *, *, #1246, .T. ) ;
#467 = DIRECTION ( 'NONE',  ( -1.000000000000000000, 0.000000000000000000, 0.000000000000000000 ) ) ;
#468 = DIRECTION ( 'NONE',  ( 1.000000000000000000, 0.000000000000000000, 0.000000000000000000 ) ) ;
#469 = ORIENTED_EDGE ( 'NONE', *, *, #1259, .F. ) ;
#470 = CARTESIAN_POINT ( 'NONE',  ( 44.75710098301598805, 56.20442943845600325, 100.8731505563119981 ) ) ;
#471 = EDGE_LOOP ( 'NONE', ( #1215, #1458, #131, #32 ) ) ;
#472 = CARTESIAN_POINT ( 'NONE',  ( 30.78390098301599664, 33.20442943845600325, 89.57315055631200096 ) ) ;
#473 = DIRECTION ( 'NONE',  ( -0.000000000000000000, -0.000000000000000000, 1.000000000000000000 ) ) ;
#474 = CARTESIAN_POINT ( 'NONE',  ( 27.28390098301599664, 30.70442943845600681, 101.2731505563120038 ) ) ;
#475 = ORIENTED_EDGE ( 'NONE', *, *, #1213, .F. ) ;
#476 = CARTESIAN_POINT ( 'NONE',  ( 81.28390098301599664, 47.20442943845600325, 93.77315055631198959 ) ) ;
#477 = DIRECTION ( 'NONE',  ( 0.000000000000000000, 0.000000000000000000, 1.000000000000000000 ) ) ;
#478 = VECTOR ( 'NONE', #1623, 1000.000000000000000 ) ;
#479 = VERTEX_POINT ( 'NONE', #346 ) ;
#480 = DIRECTION ( 'NONE',  ( 1.000000000000000000, 0.000000000000000000, 0.000000000000000000 ) ) ;
#481 =( GEOMETRIC_REPRESENTATION_CONTEXT ( 3 ) GLOBAL_UNCERTAINTY_ASSIGNED_CONTEXT ( ( #976 ) ) GLOBAL_UNIT_ASSIGNED_CONTEXT ( ( #1550, #176, #1595 ) ) REPRESENTATION_CONTEXT ( 'NONE', 'WORKASPACE' ) );
#482 = VERTEX_POINT ( 'NONE', #1941 ) ;
#483 = VECTOR ( 'NONE', #1794, 1000.000000000000000 ) ;
#484 = DIRECTION ( 'NONE',  ( 0.000000000000000000, 0.000000000000000000, -1.000000000000000000 ) ) ;
#485 = EDGE_CURVE ( 'NONE', #330, #368, #213, .T. ) ;
#486 = MANIFOLD_SOLID_BREP ( '#4 Clearance Hole1', #258 ) ;
#487 = CIRCLE ( 'NONE', #90, 1.473199999999994070 ) ;
#488 = EDGE_CURVE ( 'NONE', #1047, #1148, #708, .T. ) ;
#489 = VECTOR ( 'NONE', #815, 1000.000000000000000 ) ;
#490 = CARTESIAN_POINT ( 'NONE',  ( 79.63390098301597675, 35.70442943845600325, 102.2731505563120038 ) ) ;
#491 = DIRECTION ( 'NONE',  ( -0.000000000000000000, -0.000000000000000000, -1.000000000000000000 ) ) ;
#492 = VECTOR ( 'NONE', #15, 1000.000000000000000 ) ;
#493 = ORIENTED_EDGE ( 'NONE', *, *, #287, .T. ) ;
#494 = CARTESIAN_POINT ( 'NONE',  ( 74.28390098301598243, 38.20442943845600325, 100.8731505563119981 ) ) ;
#495 = DIRECTION ( 'NONE',  ( 0.000000000000000000, -0.000000000000000000, -1.000000000000000000 ) ) ;
#496 = VERTEX_POINT ( 'NONE', #49 ) ;
#497 = DIRECTION ( 'NONE',  ( -0.000000000000000000, -0.000000000000000000, 1.000000000000000000 ) ) ;
#498 = ORIENTED_EDGE ( 'NONE', *, *, #1923, .F. ) ;
#499 = CARTESIAN_POINT ( 'NONE',  ( 79.63390098301597675, 58.70442943845599615, 102.2731505563120038 ) ) ;
#500 = CARTESIAN_POINT ( 'NONE',  ( 86.28390098301599664, 29.70442943845599970, 101.2731505563120038 ) ) ;
#501 = CARTESIAN_POINT ( 'NONE',  ( 27.28390098301599664, 30.70442943845600681, 89.57315055631200096 ) ) ;
#502 = ADVANCED_FACE ( 'NONE', ( #1207 ), #1584, .F. ) ;
#503 = EDGE_LOOP ( 'NONE', ( #94, #390 ) ) ;
#504 = DIRECTION ( 'NONE',  ( -0.000000000000000000, -0.000000000000000000, 1.000000000000000000 ) ) ;
#505 = VERTEX_POINT ( 'NONE', #1388 ) ;
#506 = DIRECTION ( 'NONE',  ( 1.000000000000000000, 0.000000000000000000, 0.000000000000000000 ) ) ;
#507 = FACE_OUTER_BOUND ( 'NONE', #1356, .T. ) ;
#508 = ORIENTED_EDGE ( 'NONE', *, *, #121, .F. ) ;
#509 = CARTESIAN_POINT ( 'NONE',  ( 81.28390098301599664, 58.70442943845599615, 96.27315055631200380 ) ) ;
#510 = EDGE_LOOP ( 'NONE', ( #890, #285 ) ) ;
#511 = CARTESIAN_POINT ( 'NONE',  ( 57.28390098301600375, 47.20442943845600325, 100.8731505563119981 ) ) ;
#512 = EDGE_CURVE ( 'NONE', #2150, #1606, #515, .T. ) ;
#513 = CARTESIAN_POINT ( 'NONE',  ( 69.81070098301600524, 38.20442943845599615, 102.2731505563120038 ) ) ;
#514 = EDGE_LOOP ( 'NONE', ( #625, #1050, #855, #1515 ) ) ;
#515 = LINE ( 'NONE', #1906, #1822 ) ;
#516 = EDGE_CURVE ( 'NONE', #2167, #1421, #13, .T. ) ;
#517 = CARTESIAN_POINT ( 'NONE',  ( 74.28390098301599664, 56.20442943845599615, 91.77315055631200380 ) ) ;
#518 = ORIENTED_EDGE ( 'NONE', *, *, #247, .T. ) ;
#519 = PLANE ( 'NONE',  #412 ) ;
#520 = AXIS2_PLACEMENT_3D ( 'NONE', #1089, #387, #240 ) ;
#521 = ORIENTED_EDGE ( 'NONE', *, *, #197, .F. ) ;
#522 = DIRECTION ( 'NONE',  ( -1.000000000000000000, 0.000000000000000000, 0.000000000000000000 ) ) ;
#523 = DIRECTION ( 'NONE',  ( -0.000000000000000000, -0.000000000000000000, -1.000000000000000000 ) ) ;
#524 = VECTOR ( 'NONE', #933, 1000.000000000000000 ) ;
#525 = EDGE_CURVE ( 'NONE', #330, #1173, #366, .T. ) ;
#526 = ORIENTED_EDGE ( 'NONE', *, *, #512, .F. ) ;
#527 = CIRCLE ( 'NONE', #1945, 4.999999999999997335 ) ;
#528 = FACE_OUTER_BOUND ( 'NONE', #973, .T. ) ;
#529 = LINE ( 'NONE', #382, #563 ) ;
#530 = ADVANCED_FACE ( 'NONE', ( #1574 ), #29, .F. ) ;
#531 = ORIENTED_EDGE ( 'NONE', *, *, #430, .F. ) ;
#532 = CYLINDRICAL_SURFACE ( 'NONE', #698, 4.999999999999997335 ) ;
#533 = ADVANCED_FACE ( 'NONE', ( #2006 ), #1105, .T. ) ;
#534 = FACE_OUTER_BOUND ( 'NONE', #1018, .T. ) ;
#535 = ORIENTED_EDGE ( 'NONE', *, *, #925, .T. ) ;
#536 = CARTESIAN_POINT ( 'NONE',  ( 28.28390098301600020, 63.70442943845600325, 102.2731505563120038 ) ) ;
#537 = CARTESIAN_POINT ( 'NONE',  ( 86.28390098301599664, 0.000000000000000000, 102.2731505563120038 ) ) ;
#538 = ORIENTED_EDGE ( 'NONE', *, *, #2029, .T. ) ;
#539 = DIRECTION ( 'NONE',  ( -0.000000000000000000, -0.000000000000000000, 1.000000000000000000 ) ) ;
#540 = DIRECTION ( 'NONE',  ( -0.000000000000000000, -0.000000000000000000, 1.000000000000000000 ) ) ;
#541 = EDGE_LOOP ( 'NONE', ( #112, #1087 ) ) ;
#542 = CARTESIAN_POINT ( 'NONE',  ( 71.28390098301599664, 56.20442943845600325, 100.8731505563119981 ) ) ;
#543 = EDGE_CURVE ( 'NONE', #1628, #373, #1086, .T. ) ;
#544 = EDGE_CURVE ( 'NONE', #57, #1729, #1198, .T. ) ;
#545 = ORIENTED_EDGE ( 'NONE', *, *, #906, .F. ) ;
#546 = DIRECTION ( 'NONE',  ( 1.000000000000000000, 0.000000000000000000, -0.000000000000000000 ) ) ;
#547 = CARTESIAN_POINT ( 'NONE',  ( 27.78390098301600020, 63.70442943845600325, 101.7731505563120038 ) ) ;
#548 = EDGE_LOOP ( 'NONE', ( #6, #355, #1632 ) ) ;
#549 = DIRECTION ( 'NONE',  ( 0.000000000000000000, 0.000000000000000000, -1.000000000000000000 ) ) ;
#550 = DIRECTION ( 'NONE',  ( -0.000000000000000000, -0.000000000000000000, 1.000000000000000000 ) ) ;
#551 = ORIENTED_EDGE ( 'NONE', *, *, #1892, .F. ) ;
#552 = EDGE_CURVE ( 'NONE', #282, #2041, #82, .T. ) ;
#553 = AXIS2_PLACEMENT_3D ( 'NONE', #1128, #614, #1999 ) ;
#554 = CARTESIAN_POINT ( 'NONE',  ( 43.28390098301600375, 38.20442943845599615, 100.8731505563119981 ) ) ;
#555 = EDGE_CURVE ( 'NONE', #85, #1469, #1459, .T. ) ;
#556 = VERTEX_POINT ( 'NONE', #918 ) ;
#557 = CIRCLE ( 'NONE', #52, 3.000000000000002665 ) ;
#558 = DIRECTION ( 'NONE',  ( -0.000000000000000000, -0.000000000000000000, 1.000000000000000000 ) ) ;
#559 = CARTESIAN_POINT ( 'NONE',  ( 84.28390098301599664, 58.70442943845599615, 96.27315055631200380 ) ) ;
#560 =( GEOMETRIC_REPRESENTATION_CONTEXT ( 3 ) GLOBAL_UNCERTAINTY_ASSIGNED_CONTEXT ( ( #1428 ) ) GLOBAL_UNIT_ASSIGNED_CONTEXT ( ( #1368, #1214, #1728 ) ) REPRESENTATION_CONTEXT ( 'NONE', 'WORKASPACE' ) );
#561 = ORIENTED_EDGE ( 'NONE', *, *, #750, .T. ) ;
#562 = DIRECTION ( 'NONE',  ( 1.000000000000000000, 0.000000000000000000, 0.000000000000000000 ) ) ;
#563 = VECTOR ( 'NONE', #2088, 1000.000000000000000 ) ;
#564 = CARTESIAN_POINT ( 'NONE',  ( 83.78390098301599664, 33.20442943845600325, 89.57315055631200096 ) ) ;
#565 = AXIS2_PLACEMENT_3D ( 'NONE', #1640, #2220, #279 ) ;
#566 = ORIENTED_EDGE ( 'NONE', *, *, #525, .T. ) ;
#567 = CARTESIAN_POINT ( 'NONE',  ( 83.78390098301599664, 61.20442943845599615, 91.77315055631200380 ) ) ;
#568 = FACE_OUTER_BOUND ( 'NONE', #754, .T. ) ;
#569 = ORIENTED_EDGE ( 'NONE', *, *, #197, .T. ) ;
#570 = DIRECTION ( 'NONE',  ( -1.000000000000000000, 0.000000000000000000, 0.000000000000000000 ) ) ;
#571 = DIRECTION ( 'NONE',  ( 0.000000000000000000, 1.000000000000000000, 0.000000000000000000 ) ) ;
#572 = ORIENTED_EDGE ( 'NONE', *, *, #372, .T. ) ;
#573 = DIRECTION ( 'NONE',  ( -1.000000000000000000, 0.000000000000000000, 0.000000000000000000 ) ) ;
#574 = ORIENTED_EDGE ( 'NONE', *, *, #1788, .F. ) ;
#575 = DIRECTION ( 'NONE',  ( 0.000000000000000000, 0.000000000000000000, -1.000000000000000000 ) ) ;
#576 = VERTEX_POINT ( 'NONE', #1284 ) ;
#577 = LINE ( 'NONE', #1779, #267 ) ;
#578 = FACE_OUTER_BOUND ( 'NONE', #1736, .T. ) ;
#579 = ORIENTED_EDGE ( 'NONE', *, *, #1634, .T. ) ;
#580 = ADVANCED_FACE ( 'NONE', ( #1817 ), #1470, .F. ) ;
#581 = DIRECTION ( 'NONE',  ( -0.000000000000000000, -0.000000000000000000, 1.000000000000000000 ) ) ;
#582 = ORIENTED_EDGE ( 'NONE', *, *, #360, .T. ) ;
#583 = EDGE_CURVE ( 'NONE', #673, #1560, #622, .T. ) ;
#584 = DIRECTION ( 'NONE',  ( -1.000000000000000000, 0.000000000000000000, 0.000000000000000000 ) ) ;
#585 = DIRECTION ( 'NONE',  ( 0.000000000000000000, -0.000000000000000000, -1.000000000000000000 ) ) ;
#586 = ORIENTED_EDGE ( 'NONE', *, *, #2162, .T. ) ;
#587 = CARTESIAN_POINT ( 'NONE',  ( 34.93390098301600233, 58.70442943845599615, 96.27315055631200380 ) ) ;
#588 = AXIS2_PLACEMENT_3D ( 'NONE', #1844, #549, #742 ) ;
#589 = CYLINDRICAL_SURFACE ( 'NONE', #2091, 1.473199999999986964 ) ;
#590 = AXIS2_PLACEMENT_3D ( 'NONE', #1157, #2203, #1340 ) ;
#591 = ORIENTED_EDGE ( 'NONE', *, *, #707, .F. ) ;
#592 = CARTESIAN_POINT ( 'NONE',  ( 27.28390098301599664, 29.70442943845599970, 89.57315055631200096 ) ) ;
#593 = AXIS2_PLACEMENT_3D ( 'NONE', #1314, #2177, #617 ) ;
#594 = ORIENTED_EDGE ( 'NONE', *, *, #1402, .T. ) ;
#595 = AXIS2_PLACEMENT_3D ( 'NONE', #811, #1861, #1694 ) ;
#596 = CARTESIAN_POINT ( 'NONE',  ( 33.28390098301599664, 58.70442943845599615, 91.77315055631200380 ) ) ;
#597 = CARTESIAN_POINT ( 'NONE',  ( 74.28390098301598243, 35.20442943845600325, 100.8731505563119981 ) ) ;
#598 = EDGE_CURVE ( 'NONE', #1910, #431, #2230, .T. ) ;
#599 = AXIS2_PLACEMENT_3D ( 'NONE', #592, #966, #1988 ) ;
#600 = ORIENTED_EDGE ( 'NONE', *, *, #608, .T. ) ;
#601 = CYLINDRICAL_SURFACE ( 'NONE', #336, 1.473199999999994070 ) ;
#602 = DIRECTION ( 'NONE',  ( -0.000000000000000000, -0.7071067811865474617, 0.7071067811865474617 ) ) ;
#603 = EDGE_LOOP ( 'NONE', ( #1848, #2113, #922, #1834 ) ) ;
#604 = DIRECTION ( 'NONE',  ( -0.7071067811865474617, -0.7071067811865474617, -0.000000000000000000 ) ) ;
#605 = ORIENTED_EDGE ( 'NONE', *, *, #430, .T. ) ;
#606 = CARTESIAN_POINT ( 'NONE',  ( 31.63390098301599451, 58.70442943845599615, 102.2731505563120038 ) ) ;
#607 = FACE_OUTER_BOUND ( 'NONE', #1092, .T. ) ;
#608 = EDGE_CURVE ( 'NONE', #496, #678, #1878, .T. ) ;
#609 = LINE ( 'NONE', #1290, #702 ) ;
#610 = CARTESIAN_POINT ( 'NONE',  ( 30.78390098301599664, 31.20442943845599970, 91.77315055631200380 ) ) ;
#611 = ORIENTED_EDGE ( 'NONE', *, *, #1017, .T. ) ;
#612 = CARTESIAN_POINT ( 'NONE',  ( 27.28390098301599664, 30.70442943845600681, 89.57315055631200096 ) ) ;
#613 = ORIENTED_EDGE ( 'NONE', *, *, #619, .T. ) ;
#614 = DIRECTION ( 'NONE',  ( -0.000000000000000000, -0.000000000000000000, 1.000000000000000000 ) ) ;
#615 = LINE ( 'NONE', #268, #1604 ) ;
#616 = EDGE_CURVE ( 'NONE', #912, #318, #1979, .T. ) ;
#617 = DIRECTION ( 'NONE',  ( 0.000000000000000000, 0.000000000000000000, 1.000000000000000000 ) ) ;
#618 = CYLINDRICAL_SURFACE ( 'NONE', #1978, 1.650000000000005684 ) ;
#619 = EDGE_CURVE ( 'NONE', #1115, #1123, #737, .T. ) ;
#620 = EDGE_LOOP ( 'NONE', ( #2076, #1165, #25, #324 ) ) ;
#621 = VECTOR ( 'NONE', #484, 1000.000000000000000 ) ;
#622 = LINE ( 'NONE', #494, #413 ) ;
#623 = CARTESIAN_POINT ( 'NONE',  ( 27.28390098301599664, 29.70442943845599970, 89.57315055631200096 ) ) ;
#624 = VECTOR ( 'NONE', #1919, 1000.000000000000000 ) ;
#625 = ORIENTED_EDGE ( 'NONE', *, *, #1913, .F. ) ;
#626 = DIRECTION ( 'NONE',  ( -0.000000000000000000, -0.000000000000000000, 1.000000000000000000 ) ) ;
#627 = VECTOR ( 'NONE', #602, 1000.000000000000114 ) ;
#628 = CARTESIAN_POINT ( 'NONE',  ( 81.28390098301599664, 35.70442943845600325, 96.27315055631200380 ) ) ;
#629 = CIRCLE ( 'NONE', #1266, 3.000000000000002665 ) ;
#630 = AXIS2_PLACEMENT_3D ( 'NONE', #1635, #88, #779 ) ;
#631 = VECTOR ( 'NONE', #670, 1000.000000000000000 ) ;
#632 = AXIS2_PLACEMENT_3D ( 'NONE', #1191, #364, #892 ) ;
#633 = CARTESIAN_POINT ( 'NONE',  ( 85.78390098301599664, 61.20442943845599615, 91.77315055631200380 ) ) ;
#634 = DIRECTION ( 'NONE',  ( 0.000000000000000000, 0.000000000000000000, -1.000000000000000000 ) ) ;
#635 = ORIENTED_EDGE ( 'NONE', *, *, #1321, .F. ) ;
#636 = CARTESIAN_POINT ( 'NONE',  ( 0.000000000000000000, 63.70442943845600325, 102.2731505563120038 ) ) ;
#637 = EDGE_CURVE ( 'NONE', #1569, #57, #103, .T. ) ;
#638 = DIRECTION ( 'NONE',  ( -1.000000000000000000, 0.000000000000000000, 0.000000000000000000 ) ) ;
#639 = ORIENTED_EDGE ( 'NONE', *, *, #1589, .F. ) ;
#640 = CARTESIAN_POINT ( 'NONE',  ( 27.28390098301600020, 63.70442943845600325, 89.57315055631200096 ) ) ;
#641 = DIRECTION ( 'NONE',  ( 0.000000000000000000, 0.000000000000000000, -1.000000000000000000 ) ) ;
#642 = FACE_OUTER_BOUND ( 'NONE', #1646, .T. ) ;
#643 = CARTESIAN_POINT ( 'NONE',  ( 33.28390098301599664, 47.20442943845600325, 102.2731505563120038 ) ) ;
#644 = ORIENTED_EDGE ( 'NONE', *, *, #287, .F. ) ;
#645 = LINE ( 'NONE', #657, #1022 ) ;
#646 = EDGE_CURVE ( 'NONE', #1797, #1425, #2188, .T. ) ;
#647 = ORIENTED_EDGE ( 'NONE', *, *, #331, .T. ) ;
#648 = CARTESIAN_POINT ( 'NONE',  ( 83.78390098301599664, 61.20442943845599615, 89.57315055631200096 ) ) ;
#649 = EDGE_CURVE ( 'NONE', #2150, #1068, #1637, .T. ) ;
#650 = ORIENTED_EDGE ( 'NONE', *, *, #121, .T. ) ;
#651 = DIRECTION ( 'NONE',  ( -0.000000000000000000, -0.000000000000000000, 1.000000000000000000 ) ) ;
#652 = ADVANCED_FACE ( 'NONE', ( #309 ), #1134, .F. ) ;
#653 = LINE ( 'NONE', #1142, #1345 ) ;
#654 = CARTESIAN_POINT ( 'NONE',  ( 72.75710098301598805, 38.20442943845599615, 100.8731505563119981 ) ) ;
#655 = VERTEX_POINT ( 'NONE', #1689 ) ;
#656 = DIRECTION ( 'NONE',  ( -0.000000000000000000, -0.000000000000000000, 1.000000000000000000 ) ) ;
#657 = CARTESIAN_POINT ( 'NONE',  ( 78.28390098301599664, 35.70442943845600325, 102.2731505563120038 ) ) ;
#658 = VERTEX_POINT ( 'NONE', #974 ) ;
#659 = CARTESIAN_POINT ( 'NONE',  ( 86.28390098301599664, 63.70442943845600325, 102.2731505563120038 ) ) ;
#660 = CARTESIAN_POINT ( 'NONE',  ( 81.28390098301599664, 47.20442943845600325, 102.2731505563120038 ) ) ;
#661 = AXIS2_PLACEMENT_3D ( 'NONE', #1438, #626, #1647 ) ;
#662 = AXIS2_PLACEMENT_3D ( 'NONE', #128, #1936, #689 ) ;
#663 = DIRECTION ( 'NONE',  ( -0.000000000000000000, -0.000000000000000000, 1.000000000000000000 ) ) ;
#664 = EDGE_CURVE ( 'NONE', #172, #1606, #1675, .T. ) ;
#665 = VECTOR ( 'NONE', #2032, 1000.000000000000000 ) ;
#666 = VECTOR ( 'NONE', #822, 1000.000000000000000 ) ;
#667 = LINE ( 'NONE', #654, #383 ) ;
#668 = VECTOR ( 'NONE', #1948, 1000.000000000000000 ) ;
#669 = ORIENTED_EDGE ( 'NONE', *, *, #616, .F. ) ;
#670 = DIRECTION ( 'NONE',  ( 1.000000000000000000, 0.000000000000000000, 0.000000000000000000 ) ) ;
#671 = ORIENTED_EDGE ( 'NONE', *, *, #1716, .F. ) ;
#672 = DIRECTION ( 'NONE',  ( -1.000000000000000000, 0.000000000000000000, -0.000000000000000000 ) ) ;
#673 = VERTEX_POINT ( 'NONE', #113 ) ;
#674 = CARTESIAN_POINT ( 'NONE',  ( 82.93390098301600233, 58.70442943845599615, 102.2731505563120038 ) ) ;
#675 = EDGE_CURVE ( 'NONE', #1338, #658, #1265, .T. ) ;
#676 = CARTESIAN_POINT ( 'NONE',  ( 81.28390098301599664, 47.20442943845600325, 93.77315055631198959 ) ) ;
#677 = EDGE_CURVE ( 'NONE', #414, #736, #1492, .T. ) ;
#678 = VERTEX_POINT ( 'NONE', #139 ) ;
#679 = CARTESIAN_POINT ( 'NONE',  ( 83.78390098301599664, 61.20442943845599615, 91.77315055631200380 ) ) ;
#680 = CARTESIAN_POINT ( 'NONE',  ( 78.28390098301599664, 58.70442943845599615, 102.2731505563120038 ) ) ;
#681 = EDGE_LOOP ( 'NONE', ( #406, #531, #200, #1076 ) ) ;
#682 = FACE_OUTER_BOUND ( 'NONE', #1706, .T. ) ;
#683 = DIRECTION ( 'NONE',  ( -1.000000000000000000, 0.000000000000000000, 0.000000000000000000 ) ) ;
#684 = VERTEX_POINT ( 'NONE', #2027 ) ;
#685 = ORIENTED_EDGE ( 'NONE', *, *, #251, .F. ) ;
#686 = CARTESIAN_POINT ( 'NONE',  ( 30.78390098301599664, 31.20442943845599970, 91.77315055631200380 ) ) ;
#687 = EDGE_CURVE ( 'NONE', #373, #1628, #2196, .T. ) ;
#688 = ORIENTED_EDGE ( 'NONE', *, *, #687, .T. ) ;
#689 = DIRECTION ( 'NONE',  ( -1.000000000000000000, 0.000000000000000000, 0.000000000000000000 ) ) ;
#690 = LINE ( 'NONE', #1371, #345 ) ;
#691 = EDGE_CURVE ( 'NONE', #479, #1144, #232, .T. ) ;
#692 = ORIENTED_EDGE ( 'NONE', *, *, #455, .F. ) ;
#693 = DIRECTION ( 'NONE',  ( 9.912705577010328015E-17, 1.000000000000000000, 0.000000000000000000 ) ) ;
#694 = CYLINDRICAL_SURFACE ( 'NONE', #1641, 3.000000000000002665 ) ;
#695 = AXIS2_PLACEMENT_3D ( 'NONE', #1175, #1024, #809 ) ;
#696 = ORIENTED_EDGE ( 'NONE', *, *, #80, .T. ) ;
#697 = FACE_OUTER_BOUND ( 'NONE', #1965, .T. ) ;
#698 = AXIS2_PLACEMENT_3D ( 'NONE', #1954, #1211, #1725 ) ;
#699 = AXIS2_PLACEMENT_3D ( 'NONE', #1896, #191, #2092 ) ;
#700 = AXIS2_PLACEMENT_3D ( 'NONE', #2155, #1970, #104 ) ;
#701 = FACE_OUTER_BOUND ( 'NONE', #394, .T. ) ;
#702 = VECTOR ( 'NONE', #1826, 1000.000000000000000 ) ;
#703 = ORIENTED_EDGE ( 'NONE', *, *, #1740, .T. ) ;
#704 = CARTESIAN_POINT ( 'NONE',  ( 71.28390098301599664, 56.20442943845600325, 100.8731505563119981 ) ) ;
#705 = LINE ( 'NONE', #1386, #627 ) ;
#706 = CIRCLE ( 'NONE', #165, 1.650000000000005684 ) ;
#707 = EDGE_CURVE ( 'NONE', #684, #1766, #2161, .T. ) ;
#708 = LINE ( 'NONE', #894, #2080 ) ;
#709 = CARTESIAN_POINT ( 'NONE',  ( 81.28390098301599664, 35.70442943845600325, 102.2731505563120038 ) ) ;
#710 = ORIENTED_EDGE ( 'NONE', *, *, #2069, .F. ) ;
#711 = ADVANCED_FACE ( 'NONE', ( #375 ), #1742, .F. ) ;
#712 = LINE ( 'NONE', #404, #1262 ) ;
#713 = DIRECTION ( 'NONE',  ( -0.000000000000000000, -0.000000000000000000, -1.000000000000000000 ) ) ;
#714 = DIRECTION ( 'NONE',  ( -0.000000000000000000, -0.000000000000000000, -1.000000000000000000 ) ) ;
#715 = EDGE_LOOP ( 'NONE', ( #2239, #386, #710, #152 ) ) ;
#716 = CARTESIAN_POINT ( 'NONE',  ( 0.000000000000000000, 0.000000000000000000, 89.57315055631200096 ) ) ;
#717 = DIRECTION ( 'NONE',  ( 0.7071067811865475727, 0.000000000000000000, -0.7071067811865475727 ) ) ;
#718 = ORIENTED_EDGE ( 'NONE', *, *, #1949, .T. ) ;
#719 = SURFACE_STYLE_FILL_AREA ( #1040 ) ;
#720 = DIRECTION ( 'NONE',  ( 1.000000000000000000, 0.000000000000000000, 0.000000000000000000 ) ) ;
#721 = ADVANCED_FACE ( 'NONE', ( #1385 ), #1581, .F. ) ;
#722 = ORIENTED_EDGE ( 'NONE', *, *, #637, .F. ) ;
#723 = CARTESIAN_POINT ( 'NONE',  ( 0.000000000000000000, 30.70442943845599970, 102.2731505563120038 ) ) ;
#724 = EDGE_CURVE ( 'NONE', #747, #827, #35, .T. ) ;
#725 = DIRECTION ( 'NONE',  ( -0.000000000000000000, -0.000000000000000000, 1.000000000000000000 ) ) ;
#726 = ORIENTED_EDGE ( 'NONE', *, *, #1209, .F. ) ;
#727 = CYLINDRICAL_SURFACE ( 'NONE', #1711, 2.999999999999995559 ) ;
#728 = CARTESIAN_POINT ( 'NONE',  ( 71.28390098301599664, 56.20442943845599615, 91.77315055631200380 ) ) ;
#729 = VERTEX_POINT ( 'NONE', #209 ) ;
#730 = LINE ( 'NONE', #2107, #624 ) ;
#731 = FACE_BOUND ( 'NONE', #1260, .T. ) ;
#732 = ORIENTED_EDGE ( 'NONE', *, *, #392, .F. ) ;
#733 = ADVANCED_FACE ( 'NONE', ( #1916 ), #1060, .T. ) ;
#734 = VECTOR ( 'NONE', #256, 1000.000000000000000 ) ;
#735 = AXIS2_PLACEMENT_3D ( 'NONE', #2178, #93, #1270 ) ;
#736 = VERTEX_POINT ( 'NONE', #536 ) ;
#737 = CIRCLE ( 'NONE', #590, 1.999999999999998224 ) ;
#738 = FACE_OUTER_BOUND ( 'NONE', #178, .T. ) ;
#739 = CARTESIAN_POINT ( 'NONE',  ( 40.28390098301599664, 56.20442943845599615, 100.8731505563119981 ) ) ;
#740 = VECTOR ( 'NONE', #1924, 1000.000000000000000 ) ;
#741 = ORIENTED_EDGE ( 'NONE', *, *, #180, .T. ) ;
#742 = DIRECTION ( 'NONE',  ( -1.000000000000000000, 0.000000000000000000, -0.000000000000000000 ) ) ;
#743 = VECTOR ( 'NONE', #347, 1000.000000000000000 ) ;
#744 = FACE_BOUND ( 'NONE', #313, .T. ) ;
#745 = VECTOR ( 'NONE', #857, 1000.000000000000000 ) ;
#746 = EDGE_LOOP ( 'NONE', ( #1519, #220 ) ) ;
#747 = VERTEX_POINT ( 'NONE', #2114 ) ;
#748 = CARTESIAN_POINT ( 'NONE',  ( 71.28390098301599664, 56.20442943845600325, 102.2731505563120038 ) ) ;
#749 = LINE ( 'NONE', #1423, #843 ) ;
#750 = EDGE_CURVE ( 'NONE', #2041, #1931, #557, .T. ) ;
#751 = VERTEX_POINT ( 'NONE', #856 ) ;
#752 = CARTESIAN_POINT ( 'NONE',  ( 28.28390098301600375, 64.70442943845600325, 101.2731505563120038 ) ) ;
#753 = PLANE ( 'NONE',  #2017 ) ;
#754 = EDGE_LOOP ( 'NONE', ( #239, #1665, #1170, #1347 ) ) ;
#755 = DIRECTION ( 'NONE',  ( -0.000000000000000000, -0.000000000000000000, -1.000000000000000000 ) ) ;
#756 = DIRECTION ( 'NONE',  ( 5.782411586589358625E-16, 1.000000000000000000, 0.000000000000000000 ) ) ;
#757 = VERTEX_POINT ( 'NONE', #1555 ) ;
#758 = CARTESIAN_POINT ( 'NONE',  ( 81.28390098301599664, 35.70442943845600325, 102.2731505563120038 ) ) ;
#759 = CARTESIAN_POINT ( 'NONE',  ( 79.63390098301597675, 35.70442943845600325, 96.27315055631200380 ) ) ;
#760 = ORIENTED_EDGE ( 'NONE', *, *, #2069, .T. ) ;
#761 = ADVANCED_FACE ( 'NONE', ( #353 ), #727, .F. ) ;
#762 = FACE_BOUND ( 'NONE', #1667, .T. ) ;
#763 = VERTEX_POINT ( 'NONE', #173 ) ;
#764 = CARTESIAN_POINT ( 'NONE',  ( 28.28390098301600375, 64.70442943845600325, 101.2731505563120038 ) ) ;
#765 = DIRECTION ( 'NONE',  ( 0.000000000000000000, 0.000000000000000000, 1.000000000000000000 ) ) ;
#766 = ORIENTED_EDGE ( 'NONE', *, *, #619, .F. ) ;
#767 = CARTESIAN_POINT ( 'NONE',  ( 43.28390098301600375, 56.20442943845599615, 91.77315055631200380 ) ) ;
#768 = VECTOR ( 'NONE', #391, 1000.000000000000000 ) ;
#769 = DIRECTION ( 'NONE',  ( -1.000000000000000000, 0.000000000000000000, 0.000000000000000000 ) ) ;
#770 = VECTOR ( 'NONE', #401, 1000.000000000000000 ) ;
#771 = ORIENTED_EDGE ( 'NONE', *, *, #86, .F. ) ;
#772 = DIRECTION ( 'NONE',  ( -0.5773502691896263972, 0.5773502691896263972, 0.5773502691896245098 ) ) ;
#773 = FACE_OUTER_BOUND ( 'NONE', #2211, .T. ) ;
#774 = AXIS2_PLACEMENT_3D ( 'NONE', #758, #1442, #2015 ) ;
#775 = ADVANCED_FACE ( 'NONE', ( #1708 ), #865, .F. ) ;
#776 = EDGE_LOOP ( 'NONE', ( #440, #1696, #189, #2055 ) ) ;
#777 = AXIS2_PLACEMENT_3D ( 'NONE', #1842, #457, #1514 ) ;
#778 = DIRECTION ( 'NONE',  ( 0.000000000000000000, 0.000000000000000000, -1.000000000000000000 ) ) ;
#779 = DIRECTION ( 'NONE',  ( 1.000000000000000000, 0.000000000000000000, 0.000000000000000000 ) ) ;
#780 = VECTOR ( 'NONE', #1061, 1000.000000000000114 ) ;
#781 = ADVANCED_FACE ( 'NONE', ( #4 ), #1926, .F. ) ;
#782 = APPLICATION_PROTOCOL_DEFINITION ( 'draft international standard', 'automotive_design', 1998, #1099 ) ;
#783 = DIRECTION ( 'NONE',  ( -0.000000000000000000, -0.000000000000000000, 1.000000000000000000 ) ) ;
#784 = DIRECTION ( 'NONE',  ( -0.000000000000000000, -0.000000000000000000, 1.000000000000000000 ) ) ;
#785 = ORIENTED_EDGE ( 'NONE', *, *, #1209, .T. ) ;
#786 = CARTESIAN_POINT ( 'NONE',  ( 71.28390098301599664, 59.20442943845599615, 91.77315055631200380 ) ) ;
#787 = ORIENTED_EDGE ( 'NONE', *, *, #664, .F. ) ;
#788 = CARTESIAN_POINT ( 'NONE',  ( 27.28390098301600020, 63.70442943845600325, 101.2731505563120038 ) ) ;
#789 = EDGE_CURVE ( 'NONE', #1039, #223, #363, .T. ) ;
#790 = FACE_OUTER_BOUND ( 'NONE', #1137, .T. ) ;
#791 = DIRECTION ( 'NONE',  ( -1.000000000000000000, 0.000000000000000000, 0.000000000000000000 ) ) ;
#792 = ORIENTED_EDGE ( 'NONE', *, *, #1830, .T. ) ;
#793 = CARTESIAN_POINT ( 'NONE',  ( 81.28390098301599664, 58.70442943845599615, 102.2731505563120038 ) ) ;
#794 = CARTESIAN_POINT ( 'NONE',  ( 33.28390098301599664, 58.70442943845599615, 91.77315055631200380 ) ) ;
#795 = VERTEX_POINT ( 'NONE', #2243 ) ;
#796 = CARTESIAN_POINT ( 'NONE',  ( 82.53390098301596822, 47.20442943845600325, 102.2731505563120038 ) ) ;
#797 = CARTESIAN_POINT ( 'NONE',  ( 27.28390098301599664, 30.70442943845600681, 89.57315055631200096 ) ) ;
#798 = EDGE_CURVE ( 'NONE', #655, #1053, #1562, .T. ) ;
#799 = DIRECTION ( 'NONE',  ( -1.000000000000000000, 0.000000000000000000, 0.000000000000000000 ) ) ;
#800 = CARTESIAN_POINT ( 'NONE',  ( 74.28390098301599664, 56.20442943845599615, 91.77315055631200380 ) ) ;
#801 = ORIENTED_EDGE ( 'NONE', *, *, #1392, .T. ) ;
#802 = DIRECTION ( 'NONE',  ( 0.000000000000000000, 0.000000000000000000, -1.000000000000000000 ) ) ;
#803 = LINE ( 'NONE', #1493, #631 ) ;
#804 = AXIS2_PLACEMENT_3D ( 'NONE', #1712, #1357, #296 ) ;
#805 = ORIENTED_EDGE ( 'NONE', *, *, #1727, .T. ) ;
#806 = CARTESIAN_POINT ( 'NONE',  ( 43.28390098301600375, 56.20442943845599615, 100.8731505563119981 ) ) ;
#807 = AXIS2_PLACEMENT_3D ( 'NONE', #679, #2071, #879 ) ;
#808 = CIRCLE ( 'NONE', #1056, 2.999999999999995559 ) ;
#809 = DIRECTION ( 'NONE',  ( 1.000000000000000000, 0.000000000000000000, 0.000000000000000000 ) ) ;
#810 = AXIS2_PLACEMENT_3D ( 'NONE', #2171, #263, #954 ) ;
#811 = CARTESIAN_POINT ( 'NONE',  ( 33.28390098301599664, 47.20442943845600325, 102.2731505563120038 ) ) ;
#812 = DIRECTION ( 'NONE',  ( -0.000000000000000000, -0.000000000000000000, 1.000000000000000000 ) ) ;
#813 = ADVANCED_FACE ( 'NONE', ( #1190, #1570 ), #26, .F. ) ;
#814 = VERTEX_POINT ( 'NONE', #1224 ) ;
#815 = DIRECTION ( 'NONE',  ( 1.000000000000000000, 0.000000000000000000, 0.000000000000000000 ) ) ;
#816 = VERTEX_POINT ( 'NONE', #58 ) ;
#817 = FACE_OUTER_BOUND ( 'NONE', #1133, .T. ) ;
#818 = DIRECTION ( 'NONE',  ( 0.000000000000000000, 0.000000000000000000, 1.000000000000000000 ) ) ;
#819 = CYLINDRICAL_SURFACE ( 'NONE', #339, 3.000000000000002665 ) ;
#820 = CYLINDRICAL_SURFACE ( 'NONE', #1130, 1.650000000000005684 ) ;
#821 = ORIENTED_EDGE ( 'NONE', *, *, #1306, .T. ) ;
#822 = DIRECTION ( 'NONE',  ( 0.000000000000000000, 0.000000000000000000, 1.000000000000000000 ) ) ;
#823 = VERTEX_POINT ( 'NONE', #2139 ) ;
#824 = EDGE_CURVE ( 'NONE', #932, #912, #1110, .T. ) ;
#825 = DIRECTION ( 'NONE',  ( 0.000000000000000000, 0.000000000000000000, -1.000000000000000000 ) ) ;
#826 = DIRECTION ( 'NONE',  ( -0.000000000000000000, -0.000000000000000000, 1.000000000000000000 ) ) ;
#827 = VERTEX_POINT ( 'NONE', #587 ) ;
#828 = CARTESIAN_POINT ( 'NONE',  ( 62.28390098301599664, 47.20442943845600325, 100.8731505563119981 ) ) ;
#829 = PLANE ( 'NONE',  #593 ) ;
#830 = FACE_OUTER_BOUND ( 'NONE', #1523, .T. ) ;
#831 = EDGE_LOOP ( 'NONE', ( #1435, #475, #120, #1294 ) ) ;
#832 = CARTESIAN_POINT ( 'NONE',  ( 85.78390098301599664, 61.20442943845599615, 89.57315055631200096 ) ) ;
#833 = VECTOR ( 'NONE', #663, 1000.000000000000000 ) ;
#834 = VERTEX_POINT ( 'NONE', #1770 ) ;
#835 = CARTESIAN_POINT ( 'NONE',  ( 84.28390098301599664, 58.70442943845599615, 102.2731505563120038 ) ) ;
#836 = CIRCLE ( 'NONE', #1156, 1.650000000000005684 ) ;
#837 = EDGE_CURVE ( 'NONE', #751, #816, #1455, .T. ) ;
#838 = AXIS2_PLACEMENT_3D ( 'NONE', #1957, #228, #1255 ) ;
#839 = CYLINDRICAL_SURFACE ( 'NONE', #871, 3.000000000000002665 ) ;
#840 = AXIS2_PLACEMENT_3D ( 'NONE', #2112, #714, #10 ) ;
#841 = AXIS2_PLACEMENT_3D ( 'NONE', #2023, #1657, #969 ) ;
#842 = DIRECTION ( 'NONE',  ( -1.000000000000000000, 0.000000000000000000, 0.000000000000000000 ) ) ;
#843 = VECTOR ( 'NONE', #784, 1000.000000000000000 ) ;
#844 = ORIENTED_EDGE ( 'NONE', *, *, #1727, .F. ) ;
#845 = DIRECTION ( 'NONE',  ( -0.000000000000000000, -0.000000000000000000, 1.000000000000000000 ) ) ;
#846 = CARTESIAN_POINT ( 'NONE',  ( 62.28390098301599664, 47.20442943845600325, 102.2731505563120038 ) ) ;
#847 = DIRECTION ( 'NONE',  ( 0.000000000000000000, 0.000000000000000000, -1.000000000000000000 ) ) ;
#848 = CARTESIAN_POINT ( 'NONE',  ( 40.28390098301599664, 56.20442943845599615, 91.77315055631200380 ) ) ;
#849 = ORIENTED_EDGE ( 'NONE', *, *, #2004, .T. ) ;
#850 = VERTEX_POINT ( 'NONE', #1077 ) ;
#851 = ADVANCED_FACE ( 'NONE', ( #1617 ), #77, .F. ) ;
#852 = EDGE_CURVE ( 'NONE', #1053, #1684, #577, .T. ) ;
#853 = CARTESIAN_POINT ( 'NONE',  ( 86.28390098301599664, 63.70442943845600325, 102.2731505563120038 ) ) ;
#854 = EDGE_CURVE ( 'NONE', #1877, #1688, #1592, .T. ) ;
#855 = ORIENTED_EDGE ( 'NONE', *, *, #750, .F. ) ;
#856 = CARTESIAN_POINT ( 'NONE',  ( 87.28390098301599664, 30.70442943845599970, 101.2731505563120038 ) ) ;
#857 = DIRECTION ( 'NONE',  ( -0.000000000000000000, -0.000000000000000000, 1.000000000000000000 ) ) ;
#858 = EDGE_LOOP ( 'NONE', ( #1652, #1858 ) ) ;
#859 = CARTESIAN_POINT ( 'NONE',  ( 83.78390098301599664, 63.20442943845600325, 91.77315055631200380 ) ) ;
#860 = DIRECTION ( 'NONE',  ( -0.8571673007021097801, 1.049727191138615491E-16, 0.5150380749100585964 ) ) ;
#861 = ORIENTED_EDGE ( 'NONE', *, *, #1992, .F. ) ;
#862 = CYLINDRICAL_SURFACE ( 'NONE', #699, 2.999999999999995559 ) ;
#863 = ADVANCED_FACE ( 'NONE', ( #738 ), #601, .F. ) ;
#864 = EDGE_LOOP ( 'NONE', ( #2138, #1775, #518, #1549 ) ) ;
#865 = PLANE ( 'NONE',  #1268 ) ;
#866 = LINE ( 'NONE', #1238, #1203 ) ;
#867 = EDGE_CURVE ( 'NONE', #1096, #1179, #1789, .T. ) ;
#868 = VERTEX_POINT ( 'NONE', #1626 ) ;
#869 = DIRECTION ( 'NONE',  ( -0.000000000000000000, -0.000000000000000000, -1.000000000000000000 ) ) ;
#870 = FACE_OUTER_BOUND ( 'NONE', #2202, .T. ) ;
#871 = AXIS2_PLACEMENT_3D ( 'NONE', #299, #1367, #1895 ) ;
#872 = EDGE_LOOP ( 'NONE', ( #454, #569 ) ) ;
#873 = AXIS2_PLACEMENT_3D ( 'NONE', #61, #1629, #1961 ) ;
#874 = AXIS2_PLACEMENT_3D ( 'NONE', #1205, #183, #1900 ) ;
#875 = AXIS2_PLACEMENT_3D ( 'NONE', #417, #1845, #947 ) ;
#876 = DIRECTION ( 'NONE',  ( 1.000000000000000000, 0.000000000000000000, 0.000000000000000000 ) ) ;
#877 = AXIS2_PLACEMENT_3D ( 'NONE', #1611, #1782, #1654 ) ;
#878 = ORIENTED_EDGE ( 'NONE', *, *, #2140, .F. ) ;
#879 = DIRECTION ( 'NONE',  ( -1.000000000000000000, 0.000000000000000000, 0.000000000000000000 ) ) ;
#880 = EDGE_CURVE ( 'NONE', #1676, #1244, #87, .T. ) ;
#881 = PLANE ( 'NONE',  #2053 ) ;
#882 = VECTOR ( 'NONE', #1446, 1000.000000000000000 ) ;
#883 = ORIENTED_EDGE ( 'NONE', *, *, #109, .F. ) ;
#884 = DIRECTION ( 'NONE',  ( 2.595999626617796780E-15, -0.7071067811865474617, -0.7071067811865474617 ) ) ;
#885 = EDGE_CURVE ( 'NONE', #1404, #1576, #374, .T. ) ;
#886 = CARTESIAN_POINT ( 'NONE',  ( 81.28390098301599664, 35.70442943845600325, 102.2731505563120038 ) ) ;
#887 = ORIENTED_EDGE ( 'NONE', *, *, #1065, .T. ) ;
#888 = CARTESIAN_POINT ( 'NONE',  ( 83.78390098301599664, 31.20442943845599970, 91.77315055631200380 ) ) ;
#889 = CARTESIAN_POINT ( 'NONE',  ( 0.000000000000000000, 0.000000000000000000, 102.2731505563120038 ) ) ;
#890 = ORIENTED_EDGE ( 'NONE', *, *, #1136, .F. ) ;
#891 = CARTESIAN_POINT ( 'NONE',  ( 33.28390098301599664, 35.70442943845600325, 102.2731505563120038 ) ) ;
#892 = DIRECTION ( 'NONE',  ( -9.912705577010328015E-17, -1.000000000000000000, 0.000000000000000000 ) ) ;
#893 = EDGE_LOOP ( 'NONE', ( #1699, #1320 ) ) ;
#894 = CARTESIAN_POINT ( 'NONE',  ( 27.28390098301600020, 64.70442943845600325, 101.2731505563120038 ) ) ;
#895 = CYLINDRICAL_SURFACE ( 'NONE', #1713, 1.473199999999986964 ) ;
#896 = EDGE_CURVE ( 'NONE', #2033, #763, #2121, .T. ) ;
#897 = ORIENTED_EDGE ( 'NONE', *, *, #392, .T. ) ;
#898 = ADVANCED_FACE ( 'NONE', ( #1432 ), #1813, .T. ) ;
#899 = ORIENTED_EDGE ( 'NONE', *, *, #1892, .T. ) ;
#900 = CARTESIAN_POINT ( 'NONE',  ( 27.28390098301600020, 64.70442943845600325, 89.57315055631200096 ) ) ;
#901 = DIRECTION ( 'NONE',  ( 1.000000000000000000, 0.000000000000000000, 0.000000000000000000 ) ) ;
#902 = VERTEX_POINT ( 'NONE', #949 ) ;
#903 = CARTESIAN_POINT ( 'NONE',  ( 80.03390098301602507, 47.20442943845600325, 102.2731505563120038 ) ) ;
#904 = ORIENTED_EDGE ( 'NONE', *, *, #1859, .F. ) ;
#905 = DIRECTION ( 'NONE',  ( 1.000000000000000000, 0.000000000000000000, 0.000000000000000000 ) ) ;
#906 = EDGE_CURVE ( 'NONE', #2146, #1537, #1269, .T. ) ;
#907 = CIRCLE ( 'NONE', #1783, 2.000000000000001776 ) ;
#908 = EDGE_CURVE ( 'NONE', #823, #1847, #914, .T. ) ;
#909 =( NAMED_UNIT ( * ) SI_UNIT ( $, .STERADIAN. ) SOLID_ANGLE_UNIT ( ) );
#910 = STYLED_ITEM ( 'NONE', ( #1031 ), #486 ) ;
#911 = CIRCLE ( 'NONE', #167, 2.999999999999995559 ) ;
#912 = VERTEX_POINT ( 'NONE', #1102 ) ;
#913 = AXIS2_PLACEMENT_3D ( 'NONE', #476, #656, #965 ) ;
#914 = LINE ( 'NONE', #1966, #1980 ) ;
#915 = LINE ( 'NONE', #1433, #1350 ) ;
#916 = AXIS2_PLACEMENT_3D ( 'NONE', #1838, #288, #1167 ) ;
#917 = ORIENTED_EDGE ( 'NONE', *, *, #1402, .F. ) ;
#918 = CARTESIAN_POINT ( 'NONE',  ( 34.53390098301597533, 47.20442943845600325, 93.77315055631198959 ) ) ;
#919 = AXIS2_PLACEMENT_3D ( 'NONE', #1773, #1735, #720 ) ;
#920 = CARTESIAN_POINT ( 'NONE',  ( 81.28390098301599664, 47.20442943845600325, 93.77315055631198959 ) ) ;
#921 = AXIS2_PLACEMENT_3D ( 'NONE', #1121, #399, #69 ) ;
#922 = ORIENTED_EDGE ( 'NONE', *, *, #488, .T. ) ;
#923 = LINE ( 'NONE', #425, #371 ) ;
#924 = DIRECTION ( 'NONE',  ( 1.000000000000000000, -5.782411586589358625E-16, 0.000000000000000000 ) ) ;
#925 = EDGE_CURVE ( 'NONE', #816, #1011, #1607, .T. ) ;
#926 = PRESENTATION_STYLE_ASSIGNMENT (( #246 ) ) ;
#927 = EDGE_CURVE ( 'NONE', #185, #2146, #199, .T. ) ;
#928 = EDGE_LOOP ( 'NONE', ( #1410, #1373, #688, #917 ) ) ;
#929 = DIRECTION ( 'NONE',  ( 0.8571673007021097801, 0.000000000000000000, 0.5150380749100585964 ) ) ;
#930 = DIRECTION ( 'NONE',  ( -0.000000000000000000, -0.000000000000000000, 1.000000000000000000 ) ) ;
#931 = ADVANCED_FACE ( 'NONE', ( #1069 ), #68, .F. ) ;
#932 = VERTEX_POINT ( 'NONE', #1510 ) ;
#933 = DIRECTION ( 'NONE',  ( 0.000000000000000000, -1.000000000000000000, 0.000000000000000000 ) ) ;
#934 = EDGE_LOOP ( 'NONE', ( #644, #2247, #1587, #2187 ) ) ;
#935 = CARTESIAN_POINT ( 'NONE',  ( 30.78390098301600020, 63.20442943845600325, 89.57315055631200096 ) ) ;
#936 = DIRECTION ( 'NONE',  ( -1.000000000000000000, 0.000000000000000000, 0.000000000000000000 ) ) ;
#937 = ORIENTED_EDGE ( 'NONE', *, *, #1466, .T. ) ;
#938 = DIRECTION ( 'NONE',  ( -0.000000000000000000, -0.000000000000000000, -1.000000000000000000 ) ) ;
#939 = DIRECTION ( 'NONE',  ( 1.000000000000000000, 0.000000000000000000, 0.000000000000000000 ) ) ;
#940 = EDGE_CURVE ( 'NONE', #751, #233, #437, .T. ) ;
#941 = ORIENTED_EDGE ( 'NONE', *, *, #212, .F. ) ;
#942 = DIRECTION ( 'NONE',  ( -0.7071067811865475727, -0.7071067811865475727, 0.000000000000000000 ) ) ;
#943 = DIRECTION ( 'NONE',  ( -1.000000000000000000, 0.000000000000000000, -0.000000000000000000 ) ) ;
#944 = ADVANCED_FACE ( 'NONE', ( #110 ), #136, .F. ) ;
#945 = ORIENTED_EDGE ( 'NONE', *, *, #251, .T. ) ;
#946 = DIRECTION ( 'NONE',  ( -1.000000000000000000, 0.000000000000000000, 0.000000000000000000 ) ) ;
#947 = DIRECTION ( 'NONE',  ( 1.000000000000000000, 0.000000000000000000, 0.000000000000000000 ) ) ;
#948 = AXIS2_PLACEMENT_3D ( 'NONE', #314, #1003, #1499 ) ;
#949 = CARTESIAN_POINT ( 'NONE',  ( 28.28390098301600020, 29.70442943845599970, 89.57315055631200096 ) ) ;
#950 = VECTOR ( 'NONE', #497, 1000.000000000000000 ) ;
#951 = LINE ( 'NONE', #2003, #2237 ) ;
#952 = AXIS2_PLACEMENT_3D ( 'NONE', #716, #2104, #546 ) ;
#953 = EDGE_LOOP ( 'NONE', ( #2056, #1804, #696, #1394 ) ) ;
#954 = DIRECTION ( 'NONE',  ( -1.000000000000000000, 0.000000000000000000, 0.000000000000000000 ) ) ;
#955 = AXIS2_PLACEMENT_3D ( 'NONE', #1871, #826, #1585 ) ;
#956 = ORIENTED_EDGE ( 'NONE', *, *, #140, .F. ) ;
#957 = EDGE_CURVE ( 'NONE', #1684, #1797, #653, .T. ) ;
#958 = CONICAL_SURFACE ( 'NONE', #877, 1.249999999999973355, 1.029744258676649427 ) ;
#959 = DIRECTION ( 'NONE',  ( 1.000000000000000000, 0.000000000000000000, 0.000000000000000000 ) ) ;
#960 = CARTESIAN_POINT ( 'NONE',  ( 69.81070098301600524, 56.20442943845600325, 100.8731505563119981 ) ) ;
#961 = CIRCLE ( 'NONE', #1027, 1.249999999999973355 ) ;
#962 = DIRECTION ( 'NONE',  ( -0.000000000000000000, -0.7071067811865475727, -0.7071067811865475727 ) ) ;
#963 = DIRECTION ( 'NONE',  ( 0.000000000000000000, 0.000000000000000000, 1.000000000000000000 ) ) ;
#964 = ORIENTED_EDGE ( 'NONE', *, *, #1085, .F. ) ;
#965 = DIRECTION ( 'NONE',  ( 1.000000000000000000, 0.000000000000000000, 0.000000000000000000 ) ) ;
#966 = DIRECTION ( 'NONE',  ( 0.000000000000000000, -1.000000000000000000, 0.000000000000000000 ) ) ;
#967 = ORIENTED_EDGE ( 'NONE', *, *, #2043, .T. ) ;
#968 = DIRECTION ( 'NONE',  ( -0.000000000000000000, -0.000000000000000000, 1.000000000000000000 ) ) ;
#969 = DIRECTION ( 'NONE',  ( 1.000000000000000000, 0.000000000000000000, 0.000000000000000000 ) ) ;
#970 = EDGE_CURVE ( 'NONE', #868, #1953, #1335, .T. ) ;
#971 = CARTESIAN_POINT ( 'NONE',  ( 83.78390098301599664, 33.20442943845600325, 91.77315055631200380 ) ) ;
#972 = DIRECTION ( 'NONE',  ( 1.000000000000000000, 0.000000000000000000, 0.000000000000000000 ) ) ;
#973 = EDGE_LOOP ( 'NONE', ( #1400, #1890, #1946, #1267 ) ) ;
#974 = CARTESIAN_POINT ( 'NONE',  ( 82.93390098301600233, 58.70442943845599615, 91.77315055631200380 ) ) ;
#975 = DIRECTION ( 'NONE',  ( -0.7071067811865475727, -0.7071067811865475727, 0.000000000000000000 ) ) ;
#976 = UNCERTAINTY_MEASURE_WITH_UNIT (LENGTH_MEASURE( 1.000000000000000082E-05 ), #1550, 'distance_accuracy_value', 'NONE');
#977 = ORIENTED_EDGE ( 'NONE', *, *, #388, .T. ) ;
#978 = LINE ( 'NONE', #2224, #2011 ) ;
#979 = ORIENTED_EDGE ( 'NONE', *, *, #72, .T. ) ;
#980 = ADVANCED_FACE ( 'NONE', ( #642 ), #234, .F. ) ;
#981 = CARTESIAN_POINT ( 'NONE',  ( 33.28390098301599664, 35.70442943845600325, 96.27315055631200380 ) ) ;
#982 = DIRECTION ( 'NONE',  ( -1.000000000000000000, 0.000000000000000000, 0.000000000000000000 ) ) ;
#983 = VECTOR ( 'NONE', #1656, 999.9999999999998863 ) ;
#984 = ORIENTED_EDGE ( 'NONE', *, *, #1534, .F. ) ;
#985 = AXIS2_PLACEMENT_3D ( 'NONE', #74, #755, #1613 ) ;
#986 = CARTESIAN_POINT ( 'NONE',  ( 43.28390098301600375, 38.20442943845599615, 100.8731505563119981 ) ) ;
#987 = CARTESIAN_POINT ( 'NONE',  ( 28.78390098301600375, 61.20442943845599615, 89.57315055631200096 ) ) ;
#988 = MECHANICAL_DESIGN_GEOMETRIC_PRESENTATION_REPRESENTATION (  '', ( #910 ), #481 ) ;
#989 = ORIENTED_EDGE ( 'NONE', *, *, #1213, .T. ) ;
#990 = DIRECTION ( 'NONE',  ( -0.000000000000000000, -0.000000000000000000, 1.000000000000000000 ) ) ;
#991 = VECTOR ( 'NONE', #407, 1000.000000000000000 ) ;
#992 = ORIENTED_EDGE ( 'NONE', *, *, #1913, .T. ) ;
#993 = ORIENTED_EDGE ( 'NONE', *, *, #1982, .F. ) ;
#994 = VECTOR ( 'NONE', #604, 1000.000000000000114 ) ;
#995 = CARTESIAN_POINT ( 'NONE',  ( 27.28390098301599664, 30.70442943845600681, 101.2731505563120038 ) ) ;
#996 = DIRECTION ( 'NONE',  ( -0.000000000000000000, -0.000000000000000000, 1.000000000000000000 ) ) ;
#997 = ADVANCED_FACE ( 'NONE', ( #1670 ), #1849, .F. ) ;
#998 = EDGE_LOOP ( 'NONE', ( #1441, #1692, #2005, #586 ) ) ;
#999 = CARTESIAN_POINT ( 'NONE',  ( 74.28390098301599664, 59.20442943845599615, 100.8731505563119981 ) ) ;
#1000 = ADVANCED_BREP_SHAPE_REPRESENTATION ( 'Part12-MPPC cover', ( #486, #1125 ), #560 ) ;
#1001 = ORIENTED_EDGE ( 'NONE', *, *, #544, .F. ) ;
#1002 = CARTESIAN_POINT ( 'NONE',  ( 82.93390098301600233, 58.70442943845599615, 96.27315055631200380 ) ) ;
#1003 = DIRECTION ( 'NONE',  ( -0.000000000000000000, -0.000000000000000000, -1.000000000000000000 ) ) ;
#1004 = FACE_OUTER_BOUND ( 'NONE', #872, .T. ) ;
#1005 = CARTESIAN_POINT ( 'NONE',  ( 40.28390098301599664, 38.20442943845600325, 91.77315055631200380 ) ) ;
#1006 = ORIENTED_EDGE ( 'NONE', *, *, #1960, .T. ) ;
#1007 = ADVANCED_FACE ( 'NONE', ( #100 ), #819, .F. ) ;
#1008 = CARTESIAN_POINT ( 'NONE',  ( 34.93390098301600233, 35.70442943845600325, 102.2731505563120038 ) ) ;
#1009 = DIRECTION ( 'NONE',  ( -0.000000000000000000, -0.000000000000000000, 1.000000000000000000 ) ) ;
#1010 = EDGE_CURVE ( 'NONE', #1847, #352, #415, .T. ) ;
#1011 = VERTEX_POINT ( 'NONE', #2219 ) ;
#1012 = CARTESIAN_POINT ( 'NONE',  ( 33.28390098301599664, 35.70442943845600325, 91.77315055631200380 ) ) ;
#1013 = CARTESIAN_POINT ( 'NONE',  ( 86.28390098301599664, 64.70442943845600325, 101.2731505563120038 ) ) ;
#1014 = ORIENTED_EDGE ( 'NONE', *, *, #677, .F. ) ;
#1015 = DIRECTION ( 'NONE',  ( -1.000000000000000000, 0.000000000000000000, 0.000000000000000000 ) ) ;
#1016 = LINE ( 'NONE', #1505, #1235 ) ;
#1017 = EDGE_CURVE ( 'NONE', #576, #18, #2014, .T. ) ;
#1018 = EDGE_LOOP ( 'NONE', ( #1369, #2030, #142 ) ) ;
#1019 = CARTESIAN_POINT ( 'NONE',  ( 80.03390098301602507, 47.20442943845600325, 93.77315055631198959 ) ) ;
#1020 = CYLINDRICAL_SURFACE ( 'NONE', #1638, 1.249999999999973355 ) ;
#1021 = ADVANCED_FACE ( 'NONE', ( #464, #1004 ), #123, .F. ) ;
#1022 = VECTOR ( 'NONE', #1329, 1000.000000000000000 ) ;
#1023 = AXIS2_PLACEMENT_3D ( 'NONE', #1304, #2019, #456 ) ;
#1024 = DIRECTION ( 'NONE',  ( -0.000000000000000000, -0.000000000000000000, 1.000000000000000000 ) ) ;
#1025 = AXIS2_PLACEMENT_3D ( 'NONE', #1664, #495, #638 ) ;
#1026 = CARTESIAN_POINT ( 'NONE',  ( 78.28390098301599664, 35.70442943845600325, 102.2731505563120038 ) ) ;
#1027 = AXIS2_PLACEMENT_3D ( 'NONE', #1582, #354, #1744 ) ;
#1028 = ORIENTED_EDGE ( 'NONE', *, *, #1726, .T. ) ;
#1029 = CARTESIAN_POINT ( 'NONE',  ( 43.28390098301600375, 56.20442943845600325, 100.8731505563119981 ) ) ;
#1030 = LINE ( 'NONE', #174, #51 ) ;
#1031 = PRESENTATION_STYLE_ASSIGNMENT (( #2119 ) ) ;
#1032 = DIRECTION ( 'NONE',  ( -0.000000000000000000, -0.000000000000000000, -1.000000000000000000 ) ) ;
#1033 = ORIENTED_EDGE ( 'NONE', *, *, #646, .T. ) ;
#1034 = EDGE_LOOP ( 'NONE', ( #956, #37, #1254, #1126 ) ) ;
#1035 = ADVANCED_FACE ( 'NONE', ( #790 ), #1131, .F. ) ;
#1036 = EDGE_LOOP ( 'NONE', ( #340, #741 ) ) ;
#1037 = DIRECTION ( 'NONE',  ( -0.000000000000000000, -0.000000000000000000, 1.000000000000000000 ) ) ;
#1038 = DIRECTION ( 'NONE',  ( -0.000000000000000000, -0.000000000000000000, 1.000000000000000000 ) ) ;
#1039 = VERTEX_POINT ( 'NONE', #304 ) ;
#1040 = FILL_AREA_STYLE ('',( #1051 ) ) ;
#1041 = CARTESIAN_POINT ( 'NONE',  ( 81.28390098301599664, 58.70442943845599615, 102.2731505563120038 ) ) ;
#1042 = ORIENTED_EDGE ( 'NONE', *, *, #852, .T. ) ;
#1043 = CYLINDRICAL_SURFACE ( 'NONE', #1337, 1.473199999999994070 ) ;
#1044 = DIRECTION ( 'NONE',  ( -0.000000000000000000, -0.7071067811865474617, -0.7071067811865474617 ) ) ;
#1045 = EDGE_CURVE ( 'NONE', #1425, #175, #1232, .T. ) ;
#1046 = CARTESIAN_POINT ( 'NONE',  ( 71.28390098301598243, 38.20442943845600325, 91.77315055631200380 ) ) ;
#1047 = VERTEX_POINT ( 'NONE', #995 ) ;
#1048 = CARTESIAN_POINT ( 'NONE',  ( 87.28390098301599664, 64.70442943845600325, 89.57315055631200096 ) ) ;
#1049 = LINE ( 'NONE', #1548, #1912 ) ;
#1050 = ORIENTED_EDGE ( 'NONE', *, *, #1466, .F. ) ;
#1051 = FILL_AREA_STYLE_COLOUR ( '', #2229 ) ;
#1052 = FACE_OUTER_BOUND ( 'NONE', #928, .T. ) ;
#1053 = VERTEX_POINT ( 'NONE', #633 ) ;
#1054 = AXIS2_PLACEMENT_3D ( 'NONE', #1029, #1363, #1405 ) ;
#1055 = AXIS2_PLACEMENT_3D ( 'NONE', #148, #1299, #791 ) ;
#1056 = AXIS2_PLACEMENT_3D ( 'NONE', #1439, #2183, #257 ) ;
#1057 = LINE ( 'NONE', #1579, #740 ) ;
#1058 = CIRCLE ( 'NONE', #237, 2.000000000000001776 ) ;
#1059 = VERTEX_POINT ( 'NONE', #1477 ) ;
#1060 = PLANE ( 'NONE',  #1601 ) ;
#1061 = DIRECTION ( 'NONE',  ( -0.7071067811865461294, 2.884444029575342520E-16, -0.7071067811865489050 ) ) ;
#1062 = ADVANCED_FACE ( 'NONE', ( #1685 ), #829, .T. ) ;
#1063 = ORIENTED_EDGE ( 'NONE', *, *, #180, .F. ) ;
#1064 = DIRECTION ( 'NONE',  ( 0.7071067811865474617, 0.7071067811865474617, -0.000000000000000000 ) ) ;
#1065 = EDGE_CURVE ( 'NONE', #2033, #479, #609, .T. ) ;
#1066 = ORIENTED_EDGE ( 'NONE', *, *, #1434, .T. ) ;
#1067 = DIRECTION ( 'NONE',  ( -0.7071067811865474617, -0.7071067811865474617, -0.000000000000000000 ) ) ;
#1068 = VERTEX_POINT ( 'NONE', #271 ) ;
#1069 = FACE_OUTER_BOUND ( 'NONE', #3, .T. ) ;
#1070 = DIRECTION ( 'NONE',  ( 1.084202172485504434E-16, 1.000000000000000000, 0.000000000000000000 ) ) ;
#1071 = ORIENTED_EDGE ( 'NONE', *, *, #462, .F. ) ;
#1072 = ADVANCED_FACE ( 'NONE', ( #216 ), #2058, .T. ) ;
#1073 = DIRECTION ( 'NONE',  ( -0.000000000000000000, -0.000000000000000000, 1.000000000000000000 ) ) ;
#1074 = DIRECTION ( 'NONE',  ( 1.000000000000000000, 0.000000000000000000, 0.000000000000000000 ) ) ;
#1075 = ORIENTED_EDGE ( 'NONE', *, *, #598, .F. ) ;
#1076 = ORIENTED_EDGE ( 'NONE', *, *, #852, .F. ) ;
#1077 = CARTESIAN_POINT ( 'NONE',  ( 33.28390098301599664, 47.20442943845600325, 93.02207478252755379 ) ) ;
#1078 = DIRECTION ( 'NONE',  ( -0.000000000000000000, -0.000000000000000000, -1.000000000000000000 ) ) ;
#1079 = ORIENTED_EDGE ( 'NONE', *, *, #2128, .T. ) ;
#1080 = CARTESIAN_POINT ( 'NONE',  ( 40.28390098301599664, 38.20442943845600325, 91.77315055631200380 ) ) ;
#1081 = DIRECTION ( 'NONE',  ( -1.000000000000000000, 0.000000000000000000, 0.000000000000000000 ) ) ;
#1082 = ADVANCED_FACE ( 'NONE', ( #568 ), #1253, .F. ) ;
#1083 = VERTEX_POINT ( 'NONE', #1955 ) ;
#1084 = DIRECTION ( 'NONE',  ( 0.000000000000000000, -1.000000000000000000, 0.000000000000000000 ) ) ;
#1085 = EDGE_CURVE ( 'NONE', #1083, #2208, #1787, .T. ) ;
#1086 = CIRCLE ( 'NONE', #2044, 1.473199999999986964 ) ;
#1087 = ORIENTED_EDGE ( 'NONE', *, *, #204, .F. ) ;
#1088 = VECTOR ( 'NONE', #2061, 1000.000000000000000 ) ;
#1089 = CARTESIAN_POINT ( 'NONE',  ( 33.28390098301599664, 58.70442943845599615, 96.27315055631200380 ) ) ;
#1090 = CARTESIAN_POINT ( 'NONE',  ( 32.03390098301602507, 47.20442943845600325, 93.77315055631198959 ) ) ;
#1091 = VECTOR ( 'NONE', #683, 1000.000000000000000 ) ;
#1092 = EDGE_LOOP ( 'NONE', ( #844, #2129, #897, #2240 ) ) ;
#1093 = AXIS2_PLACEMENT_3D ( 'NONE', #150, #975, #1539 ) ;
#1094 = DIRECTION ( 'NONE',  ( -0.000000000000000000, -0.000000000000000000, 1.000000000000000000 ) ) ;
#1095 = AXIS2_PLACEMENT_3D ( 'NONE', #728, #376, #1917 ) ;
#1096 = VERTEX_POINT ( 'NONE', #1777 ) ;
#1097 = LINE ( 'NONE', #447, #1381 ) ;
#1098 = FILL_AREA_STYLE_COLOUR ( '', #1603 ) ;
#1099 = APPLICATION_CONTEXT ( 'automotive_design' ) ;
#1100 = ORIENTED_EDGE ( 'NONE', *, *, #1045, .T. ) ;
#1101 = EDGE_CURVE ( 'NONE', #368, #233, #225, .T. ) ;
#1102 = CARTESIAN_POINT ( 'NONE',  ( 82.53390098301596822, 47.20442943845600325, 93.77315055631198959 ) ) ;
#1103 = DIRECTION ( 'NONE',  ( -1.000000000000000000, 0.000000000000000000, 0.000000000000000000 ) ) ;
#1104 = ORIENTED_EDGE ( 'NONE', *, *, #1317, .T. ) ;
#1105 = PLANE ( 'NONE',  #1746 ) ;
#1106 = CARTESIAN_POINT ( 'NONE',  ( 27.28390098301599664, 30.70442943845600681, 101.2731505563120038 ) ) ;
#1107 = ORIENTED_EDGE ( 'NONE', *, *, #1101, .F. ) ;
#1108 = DIRECTION ( 'NONE',  ( -0.000000000000000000, -0.000000000000000000, 1.000000000000000000 ) ) ;
#1109 = FACE_OUTER_BOUND ( 'NONE', #776, .T. ) ;
#1110 = LINE ( 'NONE', #1805, #2083 ) ;
#1111 = DIRECTION ( 'NONE',  ( -0.000000000000000000, -0.000000000000000000, 1.000000000000000000 ) ) ;
#1112 = ADVANCED_FACE ( 'NONE', ( #1737 ), #190, .F. ) ;
#1113 = ORIENTED_EDGE ( 'NONE', *, *, #1045, .F. ) ;
#1114 = LINE ( 'NONE', #274, #1792 ) ;
#1115 = VERTEX_POINT ( 'NONE', #1117 ) ;
#1116 = CARTESIAN_POINT ( 'NONE',  ( 28.28390098301600375, 64.70442943845600325, 89.57315055631200096 ) ) ;
#1117 = CARTESIAN_POINT ( 'NONE',  ( 28.78390098301600375, 61.20442943845599615, 91.77315055631200380 ) ) ;
#1118 = CIRCLE ( 'NONE', #1897, 2.999999999999995559 ) ;
#1119 = CARTESIAN_POINT ( 'NONE',  ( 81.28390098301599664, 47.20442943845600325, 102.2731505563120038 ) ) ;
#1120 = AXIS2_PLACEMENT_3D ( 'NONE', #1463, #1785, #266 ) ;
#1121 = CARTESIAN_POINT ( 'NONE',  ( 71.28390098301599664, 56.20442943845599615, 100.8731505563119981 ) ) ;
#1122 = AXIS2_PLACEMENT_3D ( 'NONE', #748, #428, #1947 ) ;
#1123 = VERTEX_POINT ( 'NONE', #1614 ) ;
#1124 = CARTESIAN_POINT ( 'NONE',  ( 85.78390098301599664, 63.20442943845600325, 91.77315055631200380 ) ) ;
#1125 = AXIS2_PLACEMENT_3D ( 'NONE', #1264, #1440, #1981 ) ;
#1126 = ORIENTED_EDGE ( 'NONE', *, *, #1619, .F. ) ;
#1127 = CIRCLE ( 'NONE', #1869, 1.650000000000005684 ) ;
#1128 = CARTESIAN_POINT ( 'NONE',  ( 81.28390098301599664, 58.70442943845599615, 96.27315055631200380 ) ) ;
#1129 = FACE_OUTER_BOUND ( 'NONE', #379, .T. ) ;
#1130 = AXIS2_PLACEMENT_3D ( 'NONE', #1153, #1327, #2186 ) ;
#1131 = CYLINDRICAL_SURFACE ( 'NONE', #595, 1.249999999999980238 ) ;
#1132 = CARTESIAN_POINT ( 'NONE',  ( 31.63390098301599451, 58.70442943845599615, 96.27315055631200380 ) ) ;
#1133 = EDGE_LOOP ( 'NONE', ( #466, #650, #127, #613, #1079, #286, #1066, #1100 ) ) ;
#1134 = CYLINDRICAL_SURFACE ( 'NONE', #1415, 1.999999999999998224 ) ;
#1135 = LINE ( 'NONE', #1690, #666 ) ;
#1136 = EDGE_CURVE ( 'NONE', #1059, #1953, #1566, .T. ) ;
#1137 = EDGE_LOOP ( 'NONE', ( #2090, #1245, #849, #1591 ) ) ;
#1138 = CARTESIAN_POINT ( 'NONE',  ( 33.28390098301599664, 35.70442943845600325, 96.27315055631200380 ) ) ;
#1139 = DIRECTION ( 'NONE',  ( 0.7071067811865500152, 0.7071067811865451302, -0.000000000000000000 ) ) ;
#1140 = ORIENTED_EDGE ( 'NONE', *, *, #1300, .F. ) ;
#1141 = EDGE_LOOP ( 'NONE', ( #1275, #1622 ) ) ;
#1142 = CARTESIAN_POINT ( 'NONE',  ( 85.78390098301599664, 63.20442943845600325, 89.57315055631200096 ) ) ;
#1143 = CARTESIAN_POINT ( 'NONE',  ( 84.28390098301599664, 35.70442943845600325, 96.27315055631200380 ) ) ;
#1144 = VERTEX_POINT ( 'NONE', #960 ) ;
#1145 = LINE ( 'NONE', #623, #489 ) ;
#1146 = ORIENTED_EDGE ( 'NONE', *, *, #1992, .T. ) ;
#1147 = DIRECTION ( 'NONE',  ( -0.000000000000000000, -0.000000000000000000, -1.000000000000000000 ) ) ;
#1148 = VERTEX_POINT ( 'NONE', #788 ) ;
#1149 = ORIENTED_EDGE ( 'NONE', *, *, #2073, .F. ) ;
#1150 = ADVANCED_FACE ( 'NONE', ( #98 ), #2174, .F. ) ;
#1151 = DIRECTION ( 'NONE',  ( -1.000000000000000000, 0.000000000000000000, -0.000000000000000000 ) ) ;
#1152 = EDGE_CURVE ( 'NONE', #505, #868, #161, .T. ) ;
#1153 = CARTESIAN_POINT ( 'NONE',  ( 33.28390098301599664, 35.70442943845600325, 102.2731505563120038 ) ) ;
#1154 = AXIS2_PLACEMENT_3D ( 'NONE', #1473, #778, #946 ) ;
#1155 = ORIENTED_EDGE ( 'NONE', *, *, #1586, .T. ) ;
#1156 = AXIS2_PLACEMENT_3D ( 'NONE', #596, #97, #2173 ) ;
#1157 = CARTESIAN_POINT ( 'NONE',  ( 30.78390098301600020, 61.20442943845599615, 91.77315055631200380 ) ) ;
#1158 = CARTESIAN_POINT ( 'NONE',  ( 32.03390098301602507, 47.20442943845600325, 93.77315055631198959 ) ) ;
#1159 = EDGE_LOOP ( 'NONE', ( #1925, #2026, #1898, #561, #1308, #1693, #1378, #1968 ) ) ;
#1160 = CARTESIAN_POINT ( 'NONE',  ( 33.28390098301599664, 35.70442943845600325, 91.77315055631200380 ) ) ;
#1161 = AXIS2_PLACEMENT_3D ( 'NONE', #554, #326, #370 ) ;
#1162 = VECTOR ( 'NONE', #1660, 1000.000000000000114 ) ;
#1163 = LINE ( 'NONE', #640, #665 ) ;
#1164 = ORIENTED_EDGE ( 'NONE', *, *, #649, .F. ) ;
#1165 = ORIENTED_EDGE ( 'NONE', *, *, #55, .T. ) ;
#1166 = EDGE_CURVE ( 'NONE', #482, #1537, #808, .T. ) ;
#1167 = DIRECTION ( 'NONE',  ( 0.000000000000000000, 1.000000000000000000, 0.000000000000000000 ) ) ;
#1168 = CARTESIAN_POINT ( 'NONE',  ( 81.28390098301599664, 58.70442943845599615, 91.77315055631200380 ) ) ;
#1169 = EDGE_CURVE ( 'NONE', #23, #1931, #615, .T. ) ;
#1170 = ORIENTED_EDGE ( 'NONE', *, *, #1577, .T. ) ;
#1171 = CARTESIAN_POINT ( 'NONE',  ( 30.78390098301600020, 61.20442943845599615, 91.77315055631200380 ) ) ;
#1172 = CARTESIAN_POINT ( 'NONE',  ( 81.28390098301599664, 35.70442943845600325, 96.27315055631200380 ) ) ;
#1173 = VERTEX_POINT ( 'NONE', #1296 ) ;
#1174 = DIRECTION ( 'NONE',  ( 0.000000000000000000, -0.000000000000000000, 1.000000000000000000 ) ) ;
#1175 = CARTESIAN_POINT ( 'NONE',  ( 81.28390098301599664, 35.70442943845600325, 96.27315055631200380 ) ) ;
#1176 = FACE_OUTER_BOUND ( 'NONE', #1429, .T. ) ;
#1177 = ADVANCED_FACE ( 'NONE', ( #607 ), #2148, .F. ) ;
#1178 = PRODUCT ( 'Part12-MPPC cover', 'Part12-MPPC cover', '', ( #1768 ) ) ;
#1179 = VERTEX_POINT ( 'NONE', #2010 ) ;
#1180 = CARTESIAN_POINT ( 'NONE',  ( 86.28390098301599664, 63.70442943845600325, 102.2731505563120038 ) ) ;
#1181 = LINE ( 'NONE', #1355, #1681 ) ;
#1182 = EDGE_CURVE ( 'NONE', #322, #1404, #1097, .T. ) ;
#1183 = ADVANCED_FACE ( 'NONE', ( #1129 ), #1837, .F. ) ;
#1184 = ORIENTED_EDGE ( 'NONE', *, *, #1351, .T. ) ;
#1185 = DIRECTION ( 'NONE',  ( -0.000000000000000000, -0.000000000000000000, 1.000000000000000000 ) ) ;
#1186 = ORIENTED_EDGE ( 'NONE', *, *, #837, .T. ) ;
#1187 = CARTESIAN_POINT ( 'NONE',  ( 81.28390098301599664, 58.70442943845599615, 96.27315055631200380 ) ) ;
#1188 = FACE_BOUND ( 'NONE', #1447, .T. ) ;
#1189 = ORIENTED_EDGE ( 'NONE', *, *, #1846, .F. ) ;
#1190 = FACE_BOUND ( 'NONE', #1883, .T. ) ;
#1191 = CARTESIAN_POINT ( 'NONE',  ( 28.28390098301599309, -2.803699830139505133E-15, 102.2731505563120038 ) ) ;
#1192 = AXIS2_PLACEMENT_3D ( 'NONE', #1767, #575, #385 ) ;
#1193 = ORIENTED_EDGE ( 'NONE', *, *, #1923, .T. ) ;
#1194 = ADVANCED_FACE ( 'NONE', ( #1261 ), #1277, .F. ) ;
#1195 = VECTOR ( 'NONE', #884, 1000.000000000000114 ) ;
#1196 = VECTOR ( 'NONE', #137, 1000.000000000000114 ) ;
#1197 = ORIENTED_EDGE ( 'NONE', *, *, #1932, .T. ) ;
#1198 = CIRCLE ( 'NONE', #700, 3.000000000000002665 ) ;
#1199 = FACE_OUTER_BOUND ( 'NONE', #1204, .T. ) ;
#1200 = AXIS2_PLACEMENT_3D ( 'NONE', #2035, #1650, #1151 ) ;
#1201 = AXIS2_PLACEMENT_3D ( 'NONE', #1575, #550, #1243 ) ;
#1202 = CARTESIAN_POINT ( 'NONE',  ( 86.78390098301599664, 30.70442943845599970, 101.7731505563120038 ) ) ;
#1203 = VECTOR ( 'NONE', #1070, 1000.000000000000000 ) ;
#1204 = EDGE_LOOP ( 'NONE', ( #182, #1721, #308, #498 ) ) ;
#1205 = CARTESIAN_POINT ( 'NONE',  ( 81.28390098301599664, 35.70442943845600325, 102.2731505563120038 ) ) ;
#1206 = DIRECTION ( 'NONE',  ( 1.000000000000000000, 0.000000000000000000, 0.000000000000000000 ) ) ;
#1207 = FACE_OUTER_BOUND ( 'NONE', #1223, .T. ) ;
#1208 = CARTESIAN_POINT ( 'NONE',  ( 43.28390098301600375, 56.20442943845600325, 100.8731505563119981 ) ) ;
#1209 = EDGE_CURVE ( 'NONE', #556, #1580, #1564, .T. ) ;
#1210 = ORIENTED_EDGE ( 'NONE', *, *, #462, .T. ) ;
#1211 = DIRECTION ( 'NONE',  ( -0.000000000000000000, -0.000000000000000000, -1.000000000000000000 ) ) ;
#1212 = ADVANCED_FACE ( 'NONE', ( #1802 ), #245, .F. ) ;
#1213 = EDGE_CURVE ( 'NONE', #763, #2033, #487, .T. ) ;
#1214 =( NAMED_UNIT ( * ) PLANE_ANGLE_UNIT ( ) SI_UNIT ( $, .RADIAN. ) );
#1215 = ORIENTED_EDGE ( 'NONE', *, *, #789, .T. ) ;
#1216 = DIRECTION ( 'NONE',  ( 1.000000000000000000, 0.000000000000000000, 0.000000000000000000 ) ) ;
#1217 = DIRECTION ( 'NONE',  ( 0.000000000000000000, 1.000000000000000000, 0.000000000000000000 ) ) ;
#1218 = ORIENTED_EDGE ( 'NONE', *, *, #2128, .F. ) ;
#1219 = DIRECTION ( 'NONE',  ( 1.000000000000000000, 0.000000000000000000, 0.000000000000000000 ) ) ;
#1220 = VERTEX_POINT ( 'NONE', #1464 ) ;
#1221 = DIRECTION ( 'NONE',  ( -0.000000000000000000, -0.000000000000000000, -1.000000000000000000 ) ) ;
#1222 = ADVANCED_FACE ( 'NONE', ( #1109 ), #1812, .F. ) ;
#1223 = EDGE_LOOP ( 'NONE', ( #1218, #1572, #2109, #605 ) ) ;
#1224 = CARTESIAN_POINT ( 'NONE',  ( 83.78390098301599664, 31.20442943845599970, 89.57315055631200096 ) ) ;
#1225 = PLANE ( 'NONE',  #632 ) ;
#1226 = CARTESIAN_POINT ( 'NONE',  ( 33.28390098301599664, 35.70442943845600325, 102.2731505563120038 ) ) ;
#1227 = DIRECTION ( 'NONE',  ( -0.000000000000000000, -0.000000000000000000, 1.000000000000000000 ) ) ;
#1228 = VECTOR ( 'NONE', #224, 1000.000000000000000 ) ;
#1229 = EDGE_LOOP ( 'NONE', ( #1146, #1186, #535, #899 ) ) ;
#1230 = AXIS2_PLACEMENT_3D ( 'NONE', #14, #1015, #163 ) ;
#1231 = VECTOR ( 'NONE', #1717, 1000.000000000000114 ) ;
#1232 = CIRCLE ( 'NONE', #1679, 2.000000000000001776 ) ;
#1233 = FACE_BOUND ( 'NONE', #208, .T. ) ;
#1234 = EDGE_CURVE ( 'NONE', #763, #1144, #436, .T. ) ;
#1235 = VECTOR ( 'NONE', #1341, 1000.000000000000000 ) ;
#1236 = ORIENTED_EDGE ( 'NONE', *, *, #664, .T. ) ;
#1237 = DIRECTION ( 'NONE',  ( 1.000000000000000000, 0.000000000000000000, 0.000000000000000000 ) ) ;
#1238 = CARTESIAN_POINT ( 'NONE',  ( 28.78390098301600020, 31.20442943845599970, 91.77315055631200380 ) ) ;
#1239 = AXIS2_PLACEMENT_3D ( 'NONE', #46, #1111, #1618 ) ;
#1240 = ADVANCED_FACE ( 'NONE', ( #1517 ), #1020, .F. ) ;
#1241 = EDGE_LOOP ( 'NONE', ( #1940, #248 ) ) ;
#1242 = DIRECTION ( 'NONE',  ( 0.000000000000000000, 1.000000000000000000, 0.000000000000000000 ) ) ;
#1243 = DIRECTION ( 'NONE',  ( 1.000000000000000000, 0.000000000000000000, 0.000000000000000000 ) ) ;
#1244 = VERTEX_POINT ( 'NONE', #848 ) ;
#1245 = ORIENTED_EDGE ( 'NONE', *, *, #2140, .T. ) ;
#1246 = EDGE_CURVE ( 'NONE', #175, #1843, #1358, .T. ) ;
#1247 = DIRECTION ( 'NONE',  ( -0.000000000000000000, -0.000000000000000000, 1.000000000000000000 ) ) ;
#1248 = ORIENTED_EDGE ( 'NONE', *, *, #2043, .F. ) ;
#1249 = EDGE_CURVE ( 'NONE', #1148, #85, #1163, .T. ) ;
#1250 = DIRECTION ( 'NONE',  ( -0.000000000000000000, -0.000000000000000000, 1.000000000000000000 ) ) ;
#1251 = EDGE_LOOP ( 'NONE', ( #1189, #1149, #964, #551 ) ) ;
#1252 = FACE_OUTER_BOUND ( 'NONE', #681, .T. ) ;
#1253 = PLANE ( 'NONE',  #1494 ) ;
#1254 = ORIENTED_EDGE ( 'NONE', *, *, #940, .T. ) ;
#1255 = DIRECTION ( 'NONE',  ( 1.000000000000000000, 0.000000000000000000, 0.000000000000000000 ) ) ;
#1256 = DIRECTION ( 'NONE',  ( -0.000000000000000000, -0.000000000000000000, -1.000000000000000000 ) ) ;
#1257 = ORIENTED_EDGE ( 'NONE', *, *, #1835, .F. ) ;
#1258 = CYLINDRICAL_SURFACE ( 'NONE', #306, 1.249999999999973355 ) ;
#1259 = EDGE_CURVE ( 'NONE', #1729, #1993, #1856, .T. ) ;
#1260 = EDGE_LOOP ( 'NONE', ( #2070, #2172 ) ) ;
#1261 = FACE_OUTER_BOUND ( 'NONE', #96, .T. ) ;
#1262 = VECTOR ( 'NONE', #2136, 1000.000000000000114 ) ;
#1263 = VECTOR ( 'NONE', #1331, 1000.000000000000000 ) ;
#1264 = CARTESIAN_POINT ( 'NONE',  ( 0.000000000000000000, 0.000000000000000000, 0.000000000000000000 ) ) ;
#1265 = CIRCLE ( 'NONE', #446, 1.650000000000012568 ) ;
#1266 = AXIS2_PLACEMENT_3D ( 'NONE', #1046, #725, #842 ) ;
#1267 = ORIENTED_EDGE ( 'NONE', *, *, #1488, .T. ) ;
#1268 = AXIS2_PLACEMENT_3D ( 'NONE', #1719, #328, #1538 ) ;
#1269 = LINE ( 'NONE', #92, #1790 ) ;
#1270 = DIRECTION ( 'NONE',  ( -1.000000000000000000, 0.000000000000000000, 0.000000000000000000 ) ) ;
#1271 = AXIS2_PLACEMENT_3D ( 'NONE', #1565, #713, #1648 ) ;
#1272 = ORIENTED_EDGE ( 'NONE', *, *, #1830, .F. ) ;
#1273 = AXIS2_PLACEMENT_3D ( 'NONE', #920, #581, #1997 ) ;
#1274 = FACE_OUTER_BOUND ( 'NONE', #44, .T. ) ;
#1275 = ORIENTED_EDGE ( 'NONE', *, *, #1558, .F. ) ;
#1276 = DIRECTION ( 'NONE',  ( -0.000000000000000000, -0.000000000000000000, -1.000000000000000000 ) ) ;
#1277 = PLANE ( 'NONE',  #2087 ) ;
#1278 = ADVANCED_FACE ( 'NONE', ( #507 ), #133, .F. ) ;
#1279 = ADVANCED_FACE ( 'NONE', ( #870 ), #367, .F. ) ;
#1280 = ORIENTED_EDGE ( 'NONE', *, *, #2175, .F. ) ;
#1281 = DIRECTION ( 'NONE',  ( -0.000000000000000000, -0.000000000000000000, 1.000000000000000000 ) ) ;
#1282 = LINE ( 'NONE', #59, #1460 ) ;
#1283 = ORIENTED_EDGE ( 'NONE', *, *, #1259, .T. ) ;
#1284 = CARTESIAN_POINT ( 'NONE',  ( 82.53390098301596822, 47.20442943845600325, 102.2731505563120038 ) ) ;
#1285 = DIRECTION ( 'NONE',  ( 0.000000000000000000, 0.000000000000000000, -1.000000000000000000 ) ) ;
#1286 = ORIENTED_EDGE ( 'NONE', *, *, #1351, .F. ) ;
#1287 = FACE_BOUND ( 'NONE', #155, .T. ) ;
#1288 = DIRECTION ( 'NONE',  ( -0.000000000000000000, -0.000000000000000000, 1.000000000000000000 ) ) ;
#1289 = EDGE_CURVE ( 'NONE', #2226, #1943, #1531, .T. ) ;
#1290 = CARTESIAN_POINT ( 'NONE',  ( 72.75710098301598805, 56.20442943845600325, 100.8731505563119981 ) ) ;
#1291 = CARTESIAN_POINT ( 'NONE',  ( 31.63390098301599451, 35.70442943845600325, 96.27315055631200380 ) ) ;
#1292 = VERTEX_POINT ( 'NONE', #30 ) ;
#1293 = PLANE ( 'NONE',  #599 ) ;
#1294 = ORIENTED_EDGE ( 'NONE', *, *, #1982, .T. ) ;
#1295 = LINE ( 'NONE', #107, #1671 ) ;
#1296 = CARTESIAN_POINT ( 'NONE',  ( 28.28390098301600020, 29.70442943845599970, 101.2731505563120038 ) ) ;
#1297 = CARTESIAN_POINT ( 'NONE',  ( 43.28390098301600375, 38.20442943845600325, 100.8731505563119981 ) ) ;
#1298 = CIRCLE ( 'NONE', #334, 3.000000000000002665 ) ;
#1299 = DIRECTION ( 'NONE',  ( -0.000000000000000000, -0.000000000000000000, -1.000000000000000000 ) ) ;
#1300 = EDGE_CURVE ( 'NONE', #223, #255, #529, .T. ) ;
#1301 = VECTOR ( 'NONE', #1406, 1000.000000000000114 ) ;
#1302 = VECTOR ( 'NONE', #398, 1000.000000000000000 ) ;
#1303 = EDGE_LOOP ( 'NONE', ( #298, #327, #1540, #861 ) ) ;
#1304 = CARTESIAN_POINT ( 'NONE',  ( 43.28390098301600375, 38.20442943845599615, 102.2731505563120038 ) ) ;
#1305 = DIRECTION ( 'NONE',  ( -0.7071067811865475727, 0.7071067811865475727, -0.000000000000000000 ) ) ;
#1306 = EDGE_CURVE ( 'NONE', #318, #18, #393, .T. ) ;
#1307 = VECTOR ( 'NONE', #169, 1000.000000000000000 ) ;
#1308 = ORIENTED_EDGE ( 'NONE', *, *, #1169, .F. ) ;
#1309 = AXIS2_PLACEMENT_3D ( 'NONE', #1698, #141, #477 ) ;
#1310 = CYLINDRICAL_SURFACE ( 'NONE', #1120, 2.999999999999995559 ) ;
#1311 = DIRECTION ( 'NONE',  ( 0.000000000000000000, 0.000000000000000000, -1.000000000000000000 ) ) ;
#1312 = CIRCLE ( 'NONE', #1715, 1.650000000000012568 ) ;
#1313 = ORIENTED_EDGE ( 'NONE', *, *, #908, .T. ) ;
#1314 = CARTESIAN_POINT ( 'NONE',  ( 87.28390098301599664, 64.70442943845600325, 89.57315055631200096 ) ) ;
#1315 = FACE_OUTER_BOUND ( 'NONE', #1857, .T. ) ;
#1316 = ORIENTED_EDGE ( 'NONE', *, *, #1419, .T. ) ;
#1317 = EDGE_CURVE ( 'NONE', #85, #223, #1723, .T. ) ;
#1318 = DIRECTION ( 'NONE',  ( -1.000000000000000000, 0.000000000000000000, 0.000000000000000000 ) ) ;
#1319 = CARTESIAN_POINT ( 'NONE',  ( 81.28390098301599664, 47.20442943845600325, 102.2731505563120038 ) ) ;
#1320 = ORIENTED_EDGE ( 'NONE', *, *, #1289, .F. ) ;
#1321 = EDGE_CURVE ( 'NONE', #1292, #1935, #381, .T. ) ;
#1322 = DIRECTION ( 'NONE',  ( -1.000000000000000000, 0.000000000000000000, -0.000000000000000000 ) ) ;
#1323 = DIRECTION ( 'NONE',  ( 1.000000000000000000, 0.000000000000000000, 0.000000000000000000 ) ) ;
#1324 = ADVANCED_FACE ( 'NONE', ( #744, #177, #214, #731, #39, #1409 ), #1389, .T. ) ;
#1325 = DIRECTION ( 'NONE',  ( -1.000000000000000000, 0.000000000000000000, 0.000000000000000000 ) ) ;
#1326 = CARTESIAN_POINT ( 'NONE',  ( 0.000000000000000000, 63.70442943845600325, 102.2731505563120038 ) ) ;
#1327 = DIRECTION ( 'NONE',  ( -0.000000000000000000, -0.000000000000000000, 1.000000000000000000 ) ) ;
#1328 = EDGE_LOOP ( 'NONE', ( #1063, #967, #979, #60 ) ) ;
#1329 = DIRECTION ( 'NONE',  ( -0.000000000000000000, -0.000000000000000000, 1.000000000000000000 ) ) ;
#1330 = ORIENTED_EDGE ( 'NONE', *, *, #350, .F. ) ;
#1331 = DIRECTION ( 'NONE',  ( 0.000000000000000000, 0.000000000000000000, 1.000000000000000000 ) ) ;
#1332 = ADVANCED_FACE ( 'NONE', ( #1052 ), #895, .F. ) ;
#1333 = ORIENTED_EDGE ( 'NONE', *, *, #1649, .F. ) ;
#1334 = CARTESIAN_POINT ( 'NONE',  ( 80.03390098301602507, 47.20442943845600325, 102.2731505563120038 ) ) ;
#1335 = LINE ( 'NONE', #490, #1454 ) ;
#1336 = DIRECTION ( 'NONE',  ( -0.7071067811865461294, 4.518962313001379036E-15, -0.7071067811865489050 ) ) ;
#1337 = AXIS2_PLACEMENT_3D ( 'NONE', #542, #1221, #1754 ) ;
#1338 = VERTEX_POINT ( 'NONE', #2108 ) ;
#1339 = CIRCLE ( 'NONE', #985, 1.473199999999986964 ) ;
#1340 = DIRECTION ( 'NONE',  ( -1.000000000000000000, 0.000000000000000000, 0.000000000000000000 ) ) ;
#1341 = DIRECTION ( 'NONE',  ( -1.000000000000000000, 0.000000000000000000, 0.000000000000000000 ) ) ;
#1342 = VECTOR ( 'NONE', #1426, 1000.000000000000000 ) ;
#1343 = ORIENTED_EDGE ( 'NONE', *, *, #2144, .T. ) ;
#1344 = CARTESIAN_POINT ( 'NONE',  ( 34.93390098301600233, 35.70442943845600325, 96.27315055631200380 ) ) ;
#1345 = VECTOR ( 'NONE', #2002, 1000.000000000000000 ) ;
#1346 = AXIS2_PLACEMENT_3D ( 'NONE', #1436, #1285, #943 ) ;
#1347 = ORIENTED_EDGE ( 'NONE', *, *, #1589, .T. ) ;
#1348 = ORIENTED_EDGE ( 'NONE', *, *, #691, .F. ) ;
#1349 = EDGE_CURVE ( 'NONE', #932, #318, #1596, .T. ) ;
#1350 = VECTOR ( 'NONE', #1806, 1000.000000000000000 ) ;
#1351 = EDGE_CURVE ( 'NONE', #814, #1797, #1058, .T. ) ;
#1352 = DIRECTION ( 'NONE',  ( -0.7071067811865474617, 0.7071067811865474617, -0.000000000000000000 ) ) ;
#1353 = CYLINDRICAL_SURFACE ( 'NONE', #2197, 2.000000000000001776 ) ;
#1354 = ORIENTED_EDGE ( 'NONE', *, *, #598, .T. ) ;
#1355 = CARTESIAN_POINT ( 'NONE',  ( 28.78390098301600020, 31.20442943845599970, 89.57315055631200096 ) ) ;
#1356 = EDGE_LOOP ( 'NONE', ( #1996, #463, #1998, #403 ) ) ;
#1357 = DIRECTION ( 'NONE',  ( 0.000000000000000000, 0.000000000000000000, 1.000000000000000000 ) ) ;
#1358 = LINE ( 'NONE', #1893, #1091 ) ;
#1359 = EDGE_LOOP ( 'NONE', ( #1655, #1333 ) ) ;
#1360 = DIRECTION ( 'NONE',  ( -0.000000000000000000, -0.000000000000000000, 1.000000000000000000 ) ) ;
#1361 = EDGE_CURVE ( 'NONE', #48, #373, #1920, .T. ) ;
#1362 = ORIENTED_EDGE ( 'NONE', *, *, #885, .F. ) ;
#1363 = DIRECTION ( 'NONE',  ( -0.000000000000000000, -0.000000000000000000, -1.000000000000000000 ) ) ;
#1364 = LINE ( 'NONE', #1901, #492 ) ;
#1365 = CARTESIAN_POINT ( 'NONE',  ( 81.28390098301599664, 58.70442943845599615, 102.2731505563120038 ) ) ;
#1366 = ORIENTED_EDGE ( 'NONE', *, *, #1085, .T. ) ;
#1367 = DIRECTION ( 'NONE',  ( 0.000000000000000000, 0.000000000000000000, 1.000000000000000000 ) ) ;
#1368 =( LENGTH_UNIT ( ) NAMED_UNIT ( * ) SI_UNIT ( .MILLI., .METRE. ) );
#1369 = ORIENTED_EDGE ( 'NONE', *, *, #1349, .F. ) ;
#1370 = DIRECTION ( 'NONE',  ( -1.000000000000000000, 0.000000000000000000, 0.000000000000000000 ) ) ;
#1371 = CARTESIAN_POINT ( 'NONE',  ( 43.28390098301600375, 59.20442943845599615, 91.77315055631200380 ) ) ;
#1372 = AXIS2_PLACEMENT_3D ( 'NONE', #1012, #641, #1325 ) ;
#1373 = ORIENTED_EDGE ( 'NONE', *, *, #1361, .T. ) ;
#1374 = CYLINDRICAL_SURFACE ( 'NONE', #1975, 1.650000000000005684 ) ;
#1375 = EDGE_CURVE ( 'NONE', #1816, #834, #91, .T. ) ;
#1376 = DIRECTION ( 'NONE',  ( 1.000000000000000000, 0.000000000000000000, 0.000000000000000000 ) ) ;
#1377 = CIRCLE ( 'NONE', #1939, 4.999999999999997335 ) ;
#1378 = ORIENTED_EDGE ( 'NONE', *, *, #1544, .F. ) ;
#1379 = VECTOR ( 'NONE', #1318, 1000.000000000000000 ) ;
#1380 = LINE ( 'NONE', #1411, #1228 ) ;
#1381 = VECTOR ( 'NONE', #1288, 1000.000000000000000 ) ;
#1382 = CIRCLE ( 'NONE', #2052, 3.000000000000002665 ) ;
#1383 = DIRECTION ( 'NONE',  ( 1.000000000000000000, 0.000000000000000000, 0.000000000000000000 ) ) ;
#1384 = ORIENTED_EDGE ( 'NONE', *, *, #608, .F. ) ;
#1385 = FACE_OUTER_BOUND ( 'NONE', #2063, .T. ) ;
#1386 = CARTESIAN_POINT ( 'NONE',  ( 86.28390098301599664, 63.70442943845600325, 102.2731505563120038 ) ) ;
#1387 = EDGE_LOOP ( 'NONE', ( #1343, #1612, #1508 ) ) ;
#1388 = CARTESIAN_POINT ( 'NONE',  ( 82.93390098301600233, 35.70442943845600325, 91.77315055631200380 ) ) ;
#1389 = PLANE ( 'NONE',  #2126 ) ;
#1390 = EDGE_CURVE ( 'NONE', #1943, #2226, #1382, .T. ) ;
#1391 = ORIENTED_EDGE ( 'NONE', *, *, #649, .T. ) ;
#1392 = EDGE_CURVE ( 'NONE', #505, #1059, #357, .T. ) ;
#1393 = CARTESIAN_POINT ( 'NONE',  ( 28.28390098301600020, 29.70442943845599970, 89.57315055631200096 ) ) ;
#1394 = ORIENTED_EDGE ( 'NONE', *, *, #516, .T. ) ;
#1395 = DIRECTION ( 'NONE',  ( 0.7071067811865475727, 0.000000000000000000, -0.7071067811865475727 ) ) ;
#1396 = CARTESIAN_POINT ( 'NONE',  ( 33.28390098301599664, 58.70442943845599615, 102.2731505563120038 ) ) ;
#1397 = ORIENTED_EDGE ( 'NONE', *, *, #1306, .F. ) ;
#1398 = CARTESIAN_POINT ( 'NONE',  ( 43.28390098301600375, 59.20442943845599615, 100.8731505563119981 ) ) ;
#1399 = DIRECTION ( 'NONE',  ( -0.000000000000000000, -0.000000000000000000, -1.000000000000000000 ) ) ;
#1400 = ORIENTED_EDGE ( 'NONE', *, *, #908, .F. ) ;
#1401 = DIRECTION ( 'NONE',  ( 1.000000000000000000, 0.000000000000000000, 0.000000000000000000 ) ) ;
#1402 = EDGE_CURVE ( 'NONE', #757, #1628, #1930, .T. ) ;
#1403 = DIRECTION ( 'NONE',  ( 0.000000000000000000, 0.000000000000000000, -1.000000000000000000 ) ) ;
#1404 = VERTEX_POINT ( 'NONE', #203 ) ;
#1405 = DIRECTION ( 'NONE',  ( -1.000000000000000000, 0.000000000000000000, 0.000000000000000000 ) ) ;
#1406 = DIRECTION ( 'NONE',  ( 0.7071067811865451302, -0.7071067811865500152, -1.196099074440438792E-16 ) ) ;
#1407 = ORIENTED_EDGE ( 'NONE', *, *, #1136, .T. ) ;
#1408 = DIRECTION ( 'NONE',  ( -0.000000000000000000, -0.000000000000000000, 1.000000000000000000 ) ) ;
#1409 = FACE_OUTER_BOUND ( 'NONE', #1829, .T. ) ;
#1410 = ORIENTED_EDGE ( 'NONE', *, *, #2102, .F. ) ;
#1411 = CARTESIAN_POINT ( 'NONE',  ( 44.75710098301598805, 38.20442943845599615, 100.8731505563119981 ) ) ;
#1412 = AXIS2_PLACEMENT_3D ( 'NONE', #1002, #1541, #1322 ) ;
#1413 = DIRECTION ( 'NONE',  ( 1.000000000000000000, 0.000000000000000000, 0.000000000000000000 ) ) ;
#1414 = CIRCLE ( 'NONE', #445, 1.249999999999980238 ) ;
#1415 = AXIS2_PLACEMENT_3D ( 'NONE', #1171, #1513, #2050 ) ;
#1416 = ADVANCED_FACE ( 'NONE', ( #7 ), #694, .F. ) ;
#1417 = VECTOR ( 'NONE', #1147, 1000.000000000000000 ) ;
#1418 = APPLICATION_CONTEXT ( 'automotive_design' ) ;
#1419 = EDGE_CURVE ( 'NONE', #255, #1148, #2189, .T. ) ;
#1420 = VECTOR ( 'NONE', #1094, 1000.000000000000000 ) ;
#1421 = VERTEX_POINT ( 'NONE', #433 ) ;
#1422 = CARTESIAN_POINT ( 'NONE',  ( 33.28390098301599664, 47.20442943845600325, 102.2731505563120038 ) ) ;
#1423 = CARTESIAN_POINT ( 'NONE',  ( 34.53390098301598243, 47.20442943845600325, 102.2731505563120038 ) ) ;
#1424 = AXIS2_PLACEMENT_3D ( 'NONE', #1672, #2036, #1511 ) ;
#1425 = VERTEX_POINT ( 'NONE', #442 ) ;
#1426 = DIRECTION ( 'NONE',  ( -9.912705577010325549E-17, -1.000000000000000000, 0.000000000000000000 ) ) ;
#1427 = DIRECTION ( 'NONE',  ( -1.000000000000000000, 0.000000000000000000, -0.000000000000000000 ) ) ;
#1428 = UNCERTAINTY_MEASURE_WITH_UNIT (LENGTH_MEASURE( 1.000000000000000082E-05 ), #1368, 'distance_accuracy_value', 'NONE');
#1429 = EDGE_LOOP ( 'NONE', ( #1248, #1546, #2135, #193 ) ) ;
#1430 =( LENGTH_UNIT ( ) NAMED_UNIT ( * ) SI_UNIT ( .MILLI., .METRE. ) );
#1431 = ORIENTED_EDGE ( 'NONE', *, *, #677, .T. ) ;
#1432 = FACE_OUTER_BOUND ( 'NONE', #603, .T. ) ;
#1433 = CARTESIAN_POINT ( 'NONE',  ( 28.78390098301600375, 63.20442943845600325, 89.57315055631200096 ) ) ;
#1434 = EDGE_CURVE ( 'NONE', #1053, #1425, #1631, .T. ) ;
#1435 = ORIENTED_EDGE ( 'NONE', *, *, #1065, .F. ) ;
#1436 = CARTESIAN_POINT ( 'NONE',  ( 34.93390098301600233, 58.70442943845599615, 96.27315055631200380 ) ) ;
#1437 = ORIENTED_EDGE ( 'NONE', *, *, #1645, .T. ) ;
#1438 = CARTESIAN_POINT ( 'NONE',  ( 33.28390098301599664, 58.70442943845599615, 96.27315055631200380 ) ) ;
#1439 = CARTESIAN_POINT ( 'NONE',  ( 33.28390098301599664, 58.70442943845599615, 102.2731505563120038 ) ) ;
#1440 = DIRECTION ( 'NONE',  ( 0.000000000000000000, 0.000000000000000000, 1.000000000000000000 ) ) ;
#1441 = ORIENTED_EDGE ( 'NONE', *, *, #1674, .T. ) ;
#1442 = DIRECTION ( 'NONE',  ( -0.000000000000000000, -0.000000000000000000, 1.000000000000000000 ) ) ;
#1443 = CARTESIAN_POINT ( 'NONE',  ( 57.28390098301600375, 47.20442943845600325, 102.2731505563120038 ) ) ;
#1444 = ORIENTED_EDGE ( 'NONE', *, *, #1687, .F. ) ;
#1445 = ADVANCED_FACE ( 'NONE', ( #1274 ), #1567, .F. ) ;
#1446 = DIRECTION ( 'NONE',  ( -5.782411586589358625E-16, -1.000000000000000000, 0.000000000000000000 ) ) ;
#1447 = EDGE_LOOP ( 'NONE', ( #1362, #8 ) ) ;
#1448 = PLANE ( 'NONE',  #297 ) ;
#1449 = DIRECTION ( 'NONE',  ( 0.000000000000000000, -1.000000000000000000, 0.000000000000000000 ) ) ;
#1450 = PRESENTATION_LAYER_ASSIGNMENT (  '', '', ( #910 ) ) ;
#1451 = VECTOR ( 'NONE', #292, 1000.000000000000000 ) ;
#1452 =( GEOMETRIC_REPRESENTATION_CONTEXT ( 3 ) GLOBAL_UNCERTAINTY_ASSIGNED_CONTEXT ( ( #1750 ) ) GLOBAL_UNIT_ASSIGNED_CONTEXT ( ( #1430, #2165, #909 ) ) REPRESENTATION_CONTEXT ( 'NONE', 'WORKASPACE' ) );
#1453 = ORIENTED_EDGE ( 'NONE', *, *, #1763, .F. ) ;
#1454 = VECTOR ( 'NONE', #278, 1000.000000000000000 ) ;
#1455 = LINE ( 'NONE', #2151, #1302 ) ;
#1456 = CARTESIAN_POINT ( 'NONE',  ( 43.28390098301600375, 38.20442943845599615, 100.8731505563119981 ) ) ;
#1457 = CIRCLE ( 'NONE', #202, 1.249999999999973355 ) ;
#1458 = ORIENTED_EDGE ( 'NONE', *, *, #1300, .T. ) ;
#1459 = LINE ( 'NONE', #1798, #1342 ) ;
#1460 = VECTOR ( 'NONE', #408, 1000.000000000000114 ) ;
#1461 = DIRECTION ( 'NONE',  ( 0.7071067811865451302, -0.7071067811865499042, 0.000000000000000000 ) ) ;
#1462 = ORIENTED_EDGE ( 'NONE', *, *, #1182, .F. ) ;
#1463 = CARTESIAN_POINT ( 'NONE',  ( 33.28390098301599664, 35.70442943845600325, 102.2731505563120038 ) ) ;
#1464 = CARTESIAN_POINT ( 'NONE',  ( 31.63390098301599451, 58.70442943845599615, 91.77315055631200380 ) ) ;
#1465 = ADVANCED_FACE ( 'NONE', ( #1481 ), #1258, .F. ) ;
#1466 = EDGE_CURVE ( 'NONE', #1931, #678, #1114, .T. ) ;
#1467 = CARTESIAN_POINT ( 'NONE',  ( 87.28390098301599664, 29.70442943845599970, 89.57315055631200096 ) ) ;
#1468 = CARTESIAN_POINT ( 'NONE',  ( 40.28390098301599664, 59.20442943845599615, 100.8731505563119981 ) ) ;
#1469 = VERTEX_POINT ( 'NONE', #612 ) ;
#1470 = CYLINDRICAL_SURFACE ( 'NONE', #158, 1.650000000000012568 ) ;
#1471 = DIRECTION ( 'NONE',  ( -0.5773502691896290617, -0.5773502691896251759, 0.5773502691896230665 ) ) ;
#1472 = VERTEX_POINT ( 'NONE', #71 ) ;
#1473 = CARTESIAN_POINT ( 'NONE',  ( 81.28390098301599664, 35.70442943845600325, 91.77315055631200380 ) ) ;
#1474 = CARTESIAN_POINT ( 'NONE',  ( 81.28390098301599664, 35.70442943845600325, 91.77315055631200380 ) ) ;
#1475 = ADVANCED_FACE ( 'NONE', ( #254 ), #1293, .T. ) ;
#1476 = ADVANCED_FACE ( 'NONE', ( #762, #2007 ), #1809, .F. ) ;
#1477 = CARTESIAN_POINT ( 'NONE',  ( 82.93390098301600233, 35.70442943845600325, 96.27315055631200380 ) ) ;
#1478 = CARTESIAN_POINT ( 'NONE',  ( 83.78390098301599664, 63.20442943845600325, 89.57315055631200096 ) ) ;
#1479 = ORIENTED_EDGE ( 'NONE', *, *, #31, .F. ) ;
#1480 = CARTESIAN_POINT ( 'NONE',  ( 71.28390098301599664, 59.20442943845599615, 100.8731505563119981 ) ) ;
#1481 = FACE_OUTER_BOUND ( 'NONE', #2221, .T. ) ;
#1482 = EDGE_LOOP ( 'NONE', ( #1886, #1140, #1491, #1620 ) ) ;
#1483 = CARTESIAN_POINT ( 'NONE',  ( 30.78390098301599664, 31.20442943845599970, 89.57315055631200096 ) ) ;
#1484 = ADVANCED_FACE ( 'NONE', ( #231 ), #958, .F. ) ;
#1485 = AXIS2_PLACEMENT_3D ( 'NONE', #723, #395, #359 ) ;
#1486 = CARTESIAN_POINT ( 'NONE',  ( 33.28390098301599664, 47.20442943845600325, 93.77315055631198959 ) ) ;
#1487 = FACE_OUTER_BOUND ( 'NONE', #146, .T. ) ;
#1488 = EDGE_CURVE ( 'NONE', #352, #1847, #1127, .T. ) ;
#1489 = VECTOR ( 'NONE', #1403, 1000.000000000000000 ) ;
#1490 = AXIS2_PLACEMENT_3D ( 'NONE', #511, #1759, #1370 ) ;
#1491 = ORIENTED_EDGE ( 'NONE', *, *, #1317, .F. ) ;
#1492 = LINE ( 'NONE', #636, #1379 ) ;
#1493 = CARTESIAN_POINT ( 'NONE',  ( 40.28390098301599664, 59.20442943845599615, 91.77315055631200380 ) ) ;
#1494 = AXIS2_PLACEMENT_3D ( 'NONE', #2125, #396, #405 ) ;
#1495 = VERTEX_POINT ( 'NONE', #1962 ) ;
#1496 = AXIS2_PLACEMENT_3D ( 'NONE', #50, #2134, #573 ) ;
#1497 = CARTESIAN_POINT ( 'NONE',  ( 57.28390098301600375, 47.20442943845600325, 102.2731505563120038 ) ) ;
#1498 = CIRCLE ( 'NONE', #735, 3.000000000000002665 ) ;
#1499 = DIRECTION ( 'NONE',  ( -1.000000000000000000, 0.000000000000000000, 0.000000000000000000 ) ) ;
#1500 = DIRECTION ( 'NONE',  ( -0.000000000000000000, -0.000000000000000000, 1.000000000000000000 ) ) ;
#1501 = DIRECTION ( 'NONE',  ( 1.000000000000000000, 0.000000000000000000, 0.000000000000000000 ) ) ;
#1502 = ORIENTED_EDGE ( 'NONE', *, *, #1960, .F. ) ;
#1503 = DIRECTION ( 'NONE',  ( -1.000000000000000000, 0.000000000000000000, 0.000000000000000000 ) ) ;
#1504 = EDGE_CURVE ( 'NONE', #1220, #747, #706, .T. ) ;
#1505 = CARTESIAN_POINT ( 'NONE',  ( 85.78390098301599664, 31.20442943845599970, 89.57315055631200096 ) ) ;
#1506 = ORIENTED_EDGE ( 'NONE', *, *, #226, .F. ) ;
#1507 = LINE ( 'NONE', #835, #950 ) ;
#1508 = ORIENTED_EDGE ( 'NONE', *, *, #940, .F. ) ;
#1509 = ORIENTED_EDGE ( 'NONE', *, *, #1169, .T. ) ;
#1510 = CARTESIAN_POINT ( 'NONE',  ( 81.28390098301599664, 47.20442943845600325, 93.02207478252755379 ) ) ;
#1511 = DIRECTION ( 'NONE',  ( -1.000000000000000000, 0.000000000000000000, 0.000000000000000000 ) ) ;
#1512 = ORIENTED_EDGE ( 'NONE', *, *, #485, .T. ) ;
#1513 = DIRECTION ( 'NONE',  ( 0.000000000000000000, -0.000000000000000000, 1.000000000000000000 ) ) ;
#1514 = DIRECTION ( 'NONE',  ( 1.000000000000000000, 0.000000000000000000, 0.000000000000000000 ) ) ;
#1515 = ORIENTED_EDGE ( 'NONE', *, *, #552, .F. ) ;
#1516 = DIRECTION ( 'NONE',  ( 1.000000000000000000, 0.000000000000000000, 0.000000000000000000 ) ) ;
#1517 = FACE_OUTER_BOUND ( 'NONE', #261, .T. ) ;
#1518 = ADVANCED_FACE ( 'NONE', ( #773 ), #753, .T. ) ;
#1519 = ORIENTED_EDGE ( 'NONE', *, *, #927, .T. ) ;
#1520 = CARTESIAN_POINT ( 'NONE',  ( 27.28390098301600020, 63.70442943845600325, 89.57315055631200096 ) ) ;
#1521 = LINE ( 'NONE', #2231, #1824 ) ;
#1522 = AXIS2_PLACEMENT_3D ( 'NONE', #1578, #1276, #584 ) ;
#1523 = EDGE_LOOP ( 'NONE', ( #1113, #2218, #1286, #73 ) ) ;
#1524 = CARTESIAN_POINT ( 'NONE',  ( 43.28390098301600375, 56.20442943845599615, 100.8731505563119981 ) ) ;
#1525 = CARTESIAN_POINT ( 'NONE',  ( 86.28390098301599664, 29.70442943845599970, 89.57315055631200096 ) ) ;
#1526 = AXIS2_PLACEMENT_3D ( 'NONE', #986, #1663, #319 ) ;
#1527 = ORIENTED_EDGE ( 'NONE', *, *, #1544, .T. ) ;
#1528 = CYLINDRICAL_SURFACE ( 'NONE', #1599, 3.000000000000002665 ) ;
#1529 = PRESENTATION_LAYER_ASSIGNMENT (  '', '', ( #16 ) ) ;
#1530 = AXIS2_PLACEMENT_3D ( 'NONE', #1474, #1311, #2192 ) ;
#1531 = CIRCLE ( 'NONE', #1201, 3.000000000000002665 ) ;
#1532 = ORIENTED_EDGE ( 'NONE', *, *, #1803, .T. ) ;
#1533 = EDGE_LOOP ( 'NONE', ( #574, #591 ) ) ;
#1534 = EDGE_CURVE ( 'NONE', #2049, #1943, #2145, .T. ) ;
#1535 = AXIS2_PLACEMENT_3D ( 'NONE', #241, #930, #939 ) ;
#1536 = CYLINDRICAL_SURFACE ( 'NONE', #1161, 1.473199999999986964 ) ;
#1537 = VERTEX_POINT ( 'NONE', #1799 ) ;
#1538 = DIRECTION ( 'NONE',  ( -0.000000000000000000, 0.000000000000000000, -1.000000000000000000 ) ) ;
#1539 = DIRECTION ( 'NONE',  ( -0.000000000000000000, 0.000000000000000000, 1.000000000000000000 ) ) ;
#1540 = ORIENTED_EDGE ( 'NONE', *, *, #2144, .F. ) ;
#1541 = DIRECTION ( 'NONE',  ( 0.000000000000000000, 0.000000000000000000, -1.000000000000000000 ) ) ;
#1542 = ORIENTED_EDGE ( 'NONE', *, *, #1434, .F. ) ;
#1543 = CARTESIAN_POINT ( 'NONE',  ( 83.78390098301599664, 31.20442943845599970, 89.57315055631200096 ) ) ;
#1544 = EDGE_CURVE ( 'NONE', #1993, #673, #1644, .T. ) ;
#1545 = LINE ( 'NONE', #853, #1751 ) ;
#1546 = ORIENTED_EDGE ( 'NONE', *, *, #1375, .F. ) ;
#1547 = DIRECTION ( 'NONE',  ( -1.000000000000000000, 0.000000000000000000, 0.000000000000000000 ) ) ;
#1548 = CARTESIAN_POINT ( 'NONE',  ( 87.28390098301599664, 64.70442943845600325, 101.2731505563120038 ) ) ;
#1549 = ORIENTED_EDGE ( 'NONE', *, *, #1788, .T. ) ;
#1550 =( LENGTH_UNIT ( ) NAMED_UNIT ( * ) SI_UNIT ( .MILLI., .METRE. ) );
#1551 = DIRECTION ( 'NONE',  ( 1.000000000000000000, 0.000000000000000000, 0.000000000000000000 ) ) ;
#1552 = ORIENTED_EDGE ( 'NONE', *, *, #1659, .T. ) ;
#1553 = DIRECTION ( 'NONE',  ( -0.000000000000000000, -0.000000000000000000, 1.000000000000000000 ) ) ;
#1554 = ORIENTED_EDGE ( 'NONE', *, *, #455, .T. ) ;
#1555 = CARTESIAN_POINT ( 'NONE',  ( 41.81070098301601234, 56.20442943845600325, 102.2731505563120038 ) ) ;
#1556 = AXIS2_PLACEMENT_3D ( 'NONE', #567, #179, #1588 ) ;
#1557 = DIRECTION ( 'NONE',  ( 0.000000000000000000, 0.000000000000000000, -1.000000000000000000 ) ) ;
#1558 = EDGE_CURVE ( 'NONE', #1733, #1950, #1867, .T. ) ;
#1559 = AXIS2_PLACEMENT_3D ( 'NONE', #648, #2207, #2031 ) ;
#1560 = VERTEX_POINT ( 'NONE', #95 ) ;
#1561 = CARTESIAN_POINT ( 'NONE',  ( 0.000000000000000000, 0.000000000000000000, 100.8731505563119981 ) ) ;
#1562 = CIRCLE ( 'NONE', #807, 2.000000000000001776 ) ;
#1563 = EDGE_LOOP ( 'NONE', ( #2079, #2217 ) ) ;
#1564 = CIRCLE ( 'NONE', #875, 1.249999999999973355 ) ;
#1565 = CARTESIAN_POINT ( 'NONE',  ( 57.28390098301600375, 47.20442943845600325, 100.8731505563119981 ) ) ;
#1566 = CIRCLE ( 'NONE', #2232, 1.650000000000012568 ) ;
#1567 = CONICAL_SURFACE ( 'NONE', #1273, 1.249999999999973355, 1.029744258676649427 ) ;
#1568 = LINE ( 'NONE', #686, #198 ) ;
#1569 = VERTEX_POINT ( 'NONE', #786 ) ;
#1570 = FACE_OUTER_BOUND ( 'NONE', #1800, .T. ) ;
#1571 = CARTESIAN_POINT ( 'NONE',  ( 74.28390098301599664, 56.20442943845599615, 100.8731505563119981 ) ) ;
#1572 = ORIENTED_EDGE ( 'NONE', *, *, #212, .T. ) ;
#1573 = ADVANCED_FACE ( 'NONE', ( #1879 ), #310, .F. ) ;
#1574 = FACE_OUTER_BOUND ( 'NONE', #2179, .T. ) ;
#1575 = CARTESIAN_POINT ( 'NONE',  ( 81.28390098301599664, 35.70442943845600325, 102.2731505563120038 ) ) ;
#1576 = VERTEX_POINT ( 'NONE', #2028 ) ;
#1577 = EDGE_CURVE ( 'NONE', #1688, #1594, #1181, .T. ) ;
#1578 = CARTESIAN_POINT ( 'NONE',  ( 71.28390098301599664, 38.20442943845599615, 102.2731505563120038 ) ) ;
#1579 = CARTESIAN_POINT ( 'NONE',  ( 32.03390098301601796, 47.20442943845600325, 102.2731505563120038 ) ) ;
#1580 = VERTEX_POINT ( 'NONE', #1158 ) ;
#1581 = CYLINDRICAL_SURFACE ( 'NONE', #1054, 1.473199999999986964 ) ;
#1582 = CARTESIAN_POINT ( 'NONE',  ( 81.28390098301599664, 47.20442943845600325, 93.77315055631198959 ) ) ;
#1583 = EDGE_LOOP ( 'NONE', ( #1366, #2100, #2060 ) ) ;
#1584 = PLANE ( 'NONE',  #2194 ) ;
#1585 = DIRECTION ( 'NONE',  ( 1.000000000000000000, 0.000000000000000000, 0.000000000000000000 ) ) ;
#1586 = EDGE_CURVE ( 'NONE', #1729, #1560, #281, .T. ) ;
#1587 = ORIENTED_EDGE ( 'NONE', *, *, #1182, .T. ) ;
#1588 = DIRECTION ( 'NONE',  ( 1.000000000000000000, 0.000000000000000000, 0.000000000000000000 ) ) ;
#1589 = EDGE_CURVE ( 'NONE', #1594, #1115, #2205, .T. ) ;
#1590 = SHAPE_DEFINITION_REPRESENTATION ( #2067, #1000 ) ;
#1591 = ORIENTED_EDGE ( 'NONE', *, *, #1932, .F. ) ;
#1592 = LINE ( 'NONE', #45, #483 ) ;
#1593 = FACE_OUTER_BOUND ( 'NONE', #217, .T. ) ;
#1594 = VERTEX_POINT ( 'NONE', #987 ) ;
#1595 =( NAMED_UNIT ( * ) SI_UNIT ( $, .STERADIAN. ) SOLID_ANGLE_UNIT ( ) );
#1596 = LINE ( 'NONE', #188, #54 ) ;
#1597 = CIRCLE ( 'NONE', #695, 3.000000000000002665 ) ;
#1598 = ORIENTED_EDGE ( 'NONE', *, *, #1674, .F. ) ;
#1599 = AXIS2_PLACEMENT_3D ( 'NONE', #806, #1174, #506 ) ;
#1600 = CIRCLE ( 'NONE', #1796, 4.999999999999997335 ) ;
#1601 = AXIS2_PLACEMENT_3D ( 'NONE', #1180, #2081, #1395 ) ;
#1602 = EDGE_CURVE ( 'NONE', #1472, #352, #1866, .T. ) ;
#1603 = COLOUR_RGB ( '',0.7921568627450980005, 0.8196078431372548767, 0.9333333333333333481 ) ;
#1604 = VECTOR ( 'NONE', #1976, 1000.000000000000000 ) ;
#1605 = AXIS2_PLACEMENT_3D ( 'NONE', #1172, #1853, #164 ) ;
#1606 = VERTEX_POINT ( 'NONE', #2051 ) ;
#1607 = LINE ( 'NONE', #1467, #991 ) ;
#1608 = CARTESIAN_POINT ( 'NONE',  ( 43.28390098301600375, 35.20442943845600325, 91.77315055631200380 ) ) ;
#1609 = CIRCLE ( 'NONE', #1055, 1.473199999999986964 ) ;
#1610 = ORIENTED_EDGE ( 'NONE', *, *, #724, .T. ) ;
#1611 = CARTESIAN_POINT ( 'NONE',  ( 33.28390098301599664, 47.20442943845600325, 93.77315055631198959 ) ) ;
#1612 = ORIENTED_EDGE ( 'NONE', *, *, #1101, .T. ) ;
#1613 = DIRECTION ( 'NONE',  ( -1.000000000000000000, 0.000000000000000000, 0.000000000000000000 ) ) ;
#1614 = CARTESIAN_POINT ( 'NONE',  ( 30.78390098301600020, 63.20442943845600325, 91.77315055631200380 ) ) ;
#1615 = FILL_AREA_STYLE ('',( #1098 ) ) ;
#1616 = EDGE_LOOP ( 'NONE', ( #635, #1747 ) ) ;
#1617 = FACE_OUTER_BOUND ( 'NONE', #362, .T. ) ;
#1618 = DIRECTION ( 'NONE',  ( 1.000000000000000000, 0.000000000000000000, 0.000000000000000000 ) ) ;
#1619 = EDGE_CURVE ( 'NONE', #795, #233, #1135, .T. ) ;
#1620 = ORIENTED_EDGE ( 'NONE', *, *, #1249, .F. ) ;
#1621 = CARTESIAN_POINT ( 'NONE',  ( 81.28390098301599664, 47.20442943845600325, 102.2731505563120038 ) ) ;
#1622 = ORIENTED_EDGE ( 'NONE', *, *, #72, .F. ) ;
#1623 = DIRECTION ( 'NONE',  ( 0.000000000000000000, 0.000000000000000000, -1.000000000000000000 ) ) ;
#1624 = CARTESIAN_POINT ( 'NONE',  ( 71.28390098301599664, 56.20442943845600325, 102.2731505563120038 ) ) ;
#1625 = EDGE_LOOP ( 'NONE', ( #1075, #1453, #434, #1272 ) ) ;
#1626 = CARTESIAN_POINT ( 'NONE',  ( 79.63390098301597675, 35.70442943845600325, 91.77315055631200380 ) ) ;
#1627 = LINE ( 'NONE', #429, #157 ) ;
#1628 = VERTEX_POINT ( 'NONE', #329 ) ;
#1629 = DIRECTION ( 'NONE',  ( 0.000000000000000000, 0.000000000000000000, 1.000000000000000000 ) ) ;
#1630 = EDGE_CURVE ( 'NONE', #1676, #1569, #803, .T. ) ;
#1631 = LINE ( 'NONE', #1124, #524 ) ;
#1632 = ORIENTED_EDGE ( 'NONE', *, *, #439, .T. ) ;
#1633 = CARTESIAN_POINT ( 'NONE',  ( 36.28390098301599664, 58.70442943845599615, 96.27315055631200380 ) ) ;
#1634 = EDGE_CURVE ( 'NONE', #1560, #496, #1944, .T. ) ;
#1635 = CARTESIAN_POINT ( 'NONE',  ( 81.28390098301599664, 58.70442943845599615, 102.2731505563120038 ) ) ;
#1636 = CIRCLE ( 'NONE', #661, 1.650000000000005684 ) ;
#1637 = CIRCLE ( 'NONE', #1023, 1.473199999999986964 ) ;
#1638 = AXIS2_PLACEMENT_3D ( 'NONE', #660, #1882, #1323 ) ;
#1639 = DIRECTION ( 'NONE',  ( -1.000000000000000000, 9.912705577010328015E-17, 0.000000000000000000 ) ) ;
#1640 = CARTESIAN_POINT ( 'NONE',  ( 71.28390098301599664, 56.20442943845600325, 100.8731505563119981 ) ) ;
#1641 = AXIS2_PLACEMENT_3D ( 'NONE', #1041, #1250, #2156 ) ;
#1642 = ORIENTED_EDGE ( 'NONE', *, *, #1630, .T. ) ;
#1643 = AXIS2_PLACEMENT_3D ( 'NONE', #2141, #1256, #272 ) ;
#1644 = LINE ( 'NONE', #243, #882 ) ;
#1645 = EDGE_CURVE ( 'NONE', #814, #253, #1016, .T. ) ;
#1646 = EDGE_LOOP ( 'NONE', ( #12, #40, #785 ) ) ;
#1647 = DIRECTION ( 'NONE',  ( 1.000000000000000000, 0.000000000000000000, 0.000000000000000000 ) ) ;
#1648 = DIRECTION ( 'NONE',  ( -1.000000000000000000, 0.000000000000000000, 0.000000000000000000 ) ) ;
#1649 = EDGE_CURVE ( 'NONE', #18, #576, #1457, .T. ) ;
#1650 = DIRECTION ( 'NONE',  ( 0.000000000000000000, 0.000000000000000000, -1.000000000000000000 ) ) ;
#1651 = LINE ( 'NONE', #2200, #2020 ) ;
#1652 = ORIENTED_EDGE ( 'NONE', *, *, #867, .F. ) ;
#1653 = CARTESIAN_POINT ( 'NONE',  ( 43.28390098301600375, 56.20442943845600325, 100.8731505563119981 ) ) ;
#1654 = DIRECTION ( 'NONE',  ( 1.000000000000000000, 0.000000000000000000, 0.000000000000000000 ) ) ;
#1655 = ORIENTED_EDGE ( 'NONE', *, *, #1017, .F. ) ;
#1656 = DIRECTION ( 'NONE',  ( 0.8571673007021097801, 0.000000000000000000, 0.5150380749100585964 ) ) ;
#1657 = DIRECTION ( 'NONE',  ( -0.000000000000000000, -0.000000000000000000, 1.000000000000000000 ) ) ;
#1658 = ADVANCED_FACE ( 'NONE', ( #2235 ), #1709, .F. ) ;
#1659 = EDGE_CURVE ( 'NONE', #1953, #1059, #343, .T. ) ;
#1660 = DIRECTION ( 'NONE',  ( -0.7071067811865474617, -0.7071067811865474617, 0.000000000000000000 ) ) ;
#1661 = FACE_BOUND ( 'NONE', #2039, .T. ) ;
#1662 = ORIENTED_EDGE ( 'NONE', *, *, #317, .F. ) ;
#1663 = DIRECTION ( 'NONE',  ( -0.000000000000000000, -0.000000000000000000, -1.000000000000000000 ) ) ;
#1664 = CARTESIAN_POINT ( 'NONE',  ( 71.28390098301598243, 38.20442943845600325, 100.8731505563119981 ) ) ;
#1665 = ORIENTED_EDGE ( 'NONE', *, *, #854, .T. ) ;
#1666 = CARTESIAN_POINT ( 'NONE',  ( 0.000000000000000000, 0.000000000000000000, 91.77315055631200380 ) ) ;
#1667 = EDGE_LOOP ( 'NONE', ( #2206, #1444 ) ) ;
#1668 = VERTEX_POINT ( 'NONE', #846 ) ;
#1669 = ADVANCED_FACE ( 'NONE', ( #2213 ), #2062, .F. ) ;
#1670 = FACE_OUTER_BOUND ( 'NONE', #311, .T. ) ;
#1671 = VECTOR ( 'NONE', #416, 1000.000000000000000 ) ;
#1672 = CARTESIAN_POINT ( 'NONE',  ( 71.28390098301599664, 38.20442943845599615, 100.8731505563119981 ) ) ;
#1673 = AXIS2_PLACEMENT_3D ( 'NONE', #509, #361, #1383 ) ;
#1674 = EDGE_CURVE ( 'NONE', #902, #795, #1145, .T. ) ;
#1675 = CIRCLE ( 'NONE', #1526, 1.473199999999986964 ) ;
#1676 = VERTEX_POINT ( 'NONE', #293 ) ;
#1677 = CARTESIAN_POINT ( 'NONE',  ( 81.28390098301599664, 58.70442943845599615, 91.77315055631200380 ) ) ;
#1678 = DIRECTION ( 'NONE',  ( -0.000000000000000000, 0.000000000000000000, 1.000000000000000000 ) ) ;
#1679 = AXIS2_PLACEMENT_3D ( 'NONE', #971, #147, #799 ) ;
#1680 = EDGE_LOOP ( 'NONE', ( #1662, #1956, #1006, #1071 ) ) ;
#1681 = VECTOR ( 'NONE', #1889, 1000.000000000000000 ) ;
#1682 = CARTESIAN_POINT ( 'NONE',  ( 27.28390098301599664, 30.70442943845600681, 89.57315055631200096 ) ) ;
#1683 = ORIENTED_EDGE ( 'NONE', *, *, #1586, .F. ) ;
#1684 = VERTEX_POINT ( 'NONE', #832 ) ;
#1685 = FACE_OUTER_BOUND ( 'NONE', #471, .T. ) ;
#1686 = CARTESIAN_POINT ( 'NONE',  ( 87.28390098301599664, 29.70442943845599970, 101.2731505563120038 ) ) ;
#1687 = EDGE_CURVE ( 'NONE', #2106, #827, #1755, .T. ) ;
#1688 = VERTEX_POINT ( 'NONE', #2222 ) ;
#1689 = CARTESIAN_POINT ( 'NONE',  ( 83.78390098301599664, 63.20442943845600325, 91.77315055631200380 ) ) ;
#1690 = CARTESIAN_POINT ( 'NONE',  ( 86.28390098301599664, 29.70442943845599970, 89.57315055631200096 ) ) ;
#1691 = EDGE_CURVE ( 'NONE', #1495, #2226, #645, .T. ) ;
#1692 = ORIENTED_EDGE ( 'NONE', *, *, #1619, .T. ) ;
#1693 = ORIENTED_EDGE ( 'NONE', *, *, #2158, .T. ) ;
#1694 = DIRECTION ( 'NONE',  ( 1.000000000000000000, 0.000000000000000000, 0.000000000000000000 ) ) ;
#1695 = DIRECTION ( 'NONE',  ( 1.000000000000000000, 0.000000000000000000, 0.000000000000000000 ) ) ;
#1696 = ORIENTED_EDGE ( 'NONE', *, *, #2, .T. ) ;
#1697 = DIRECTION ( 'NONE',  ( 1.000000000000000000, 0.000000000000000000, 0.000000000000000000 ) ) ;
#1698 = CARTESIAN_POINT ( 'NONE',  ( 28.28390098301600375, 64.70442943845600325, 89.57315055631200096 ) ) ;
#1699 = ORIENTED_EDGE ( 'NONE', *, *, #1390, .F. ) ;
#1700 = EDGE_CURVE ( 'NONE', #1816, #1733, #2038, .T. ) ;
#1701 = PLANE ( 'NONE',  #1707 ) ;
#1702 = ORIENTED_EDGE ( 'NONE', *, *, #99, .F. ) ;
#1703 = EDGE_CURVE ( 'NONE', #1877, #1115, #866, .T. ) ;
#1704 = ORIENTED_EDGE ( 'NONE', *, *, #1949, .F. ) ;
#1705 = CARTESIAN_POINT ( 'NONE',  ( 82.93390098301600233, 58.70442943845599615, 96.27315055631200380 ) ) ;
#1706 = EDGE_LOOP ( 'NONE', ( #116, #242 ) ) ;
#1707 = AXIS2_PLACEMENT_3D ( 'NONE', #1666, #825, #672 ) ;
#1708 = FACE_OUTER_BOUND ( 'NONE', #79, .T. ) ;
#1709 = PLANE ( 'NONE',  #1309 ) ;
#1710 = CIRCLE ( 'NONE', #1095, 3.000000000000002665 ) ;
#1711 = AXIS2_PLACEMENT_3D ( 'NONE', #891, #1037, #1216 ) ;
#1712 = CARTESIAN_POINT ( 'NONE',  ( 30.78390098301600020, 61.20442943845599615, 89.57315055631200096 ) ) ;
#1713 = AXIS2_PLACEMENT_3D ( 'NONE', #1208, #1399, #2120 ) ;
#1714 = EDGE_LOOP ( 'NONE', ( #766, #639, #102, #941 ) ) ;
#1715 = AXIS2_PLACEMENT_3D ( 'NONE', #1168, #634, #305 ) ;
#1716 = EDGE_CURVE ( 'NONE', #736, #1148, #2082, .T. ) ;
#1717 = DIRECTION ( 'NONE',  ( -0.7071067811865474617, -0.000000000000000000, 0.7071067811865474617 ) ) ;
#1718 = ORIENTED_EDGE ( 'NONE', *, *, #289, .T. ) ;
#1719 = CARTESIAN_POINT ( 'NONE',  ( 85.78390098301599664, 63.20442943845600325, 91.77315055631200380 ) ) ;
#1720 = CARTESIAN_POINT ( 'NONE',  ( 69.81070098301600524, 38.20442943845599615, 100.8731505563119981 ) ) ;
#1721 = ORIENTED_EDGE ( 'NONE', *, *, #583, .F. ) ;
#1722 = DIRECTION ( 'NONE',  ( -0.000000000000000000, -0.000000000000000000, 1.000000000000000000 ) ) ;
#1723 = LINE ( 'NONE', #1942, #270 ) ;
#1724 = ORIENTED_EDGE ( 'NONE', *, *, #1488, .F. ) ;
#1725 = DIRECTION ( 'NONE',  ( -1.000000000000000000, 0.000000000000000000, 0.000000000000000000 ) ) ;
#1726 = EDGE_CURVE ( 'NONE', #2041, #1244, #1030, .T. ) ;
#1727 = EDGE_CURVE ( 'NONE', #2018, #1935, #210, .T. ) ;
#1728 =( NAMED_UNIT ( * ) SI_UNIT ( $, .STERADIAN. ) SOLID_ANGLE_UNIT ( ) );
#1729 = VERTEX_POINT ( 'NONE', #1571 ) ;
#1730 = ADVANCED_FACE ( 'NONE', ( #1732 ), #1225, .F. ) ;
#1731 = DIRECTION ( 'NONE',  ( -0.000000000000000000, -0.000000000000000000, 1.000000000000000000 ) ) ;
#1732 = FACE_OUTER_BOUND ( 'NONE', #715, .T. ) ;
#1733 = VERTEX_POINT ( 'NONE', #1938 ) ;
#1734 = DIRECTION ( 'NONE',  ( 1.000000000000000000, 0.000000000000000000, 0.000000000000000000 ) ) ;
#1735 = DIRECTION ( 'NONE',  ( -0.000000000000000000, -0.000000000000000000, 1.000000000000000000 ) ) ;
#1736 = EDGE_LOOP ( 'NONE', ( #1001, #722, #280, #469 ) ) ;
#1737 = FACE_OUTER_BOUND ( 'NONE', #864, .T. ) ;
#1738 = AXIS2_PLACEMENT_3D ( 'NONE', #1187, #2042, #2248 ) ;
#1739 = DIRECTION ( 'NONE',  ( 1.000000000000000000, 0.000000000000000000, -0.000000000000000000 ) ) ;
#1740 = EDGE_CURVE ( 'NONE', #736, #330, #1364, .T. ) ;
#1741 = ORIENTED_EDGE ( 'NONE', *, *, #525, .F. ) ;
#1742 = CYLINDRICAL_SURFACE ( 'NONE', #874, 3.000000000000002665 ) ;
#1743 = CIRCLE ( 'NONE', #553, 3.000000000000002665 ) ;
#1744 = DIRECTION ( 'NONE',  ( 1.000000000000000000, 0.000000000000000000, 0.000000000000000000 ) ) ;
#1745 = EDGE_CURVE ( 'NONE', #1993, #1569, #1710, .T. ) ;
#1746 = AXIS2_PLACEMENT_3D ( 'NONE', #752, #772, #942 ) ;
#1747 = ORIENTED_EDGE ( 'NONE', *, *, #388, .F. ) ;
#1748 = CARTESIAN_POINT ( 'NONE',  ( 41.81070098301601234, 56.20442943845600325, 100.8731505563119981 ) ) ;
#1749 = AXIS2_PLACEMENT_3D ( 'NONE', #1422, #558, #1237 ) ;
#1750 = UNCERTAINTY_MEASURE_WITH_UNIT (LENGTH_MEASURE( 1.000000000000000082E-05 ), #1430, 'distance_accuracy_value', 'NONE');
#1751 = VECTOR ( 'NONE', #1, 1000.000000000000114 ) ;
#1752 = ORIENTED_EDGE ( 'NONE', *, *, #262, .T. ) ;
#1753 = AXIS2_PLACEMENT_3D ( 'NONE', #597, #1449, #585 ) ;
#1754 = DIRECTION ( 'NONE',  ( -1.000000000000000000, 0.000000000000000000, 0.000000000000000000 ) ) ;
#1755 = CIRCLE ( 'NONE', #777, 1.650000000000005684 ) ;
#1756 = AXIS2_PLACEMENT_3D ( 'NONE', #1468, #571, #438 ) ;
#1757 = CARTESIAN_POINT ( 'NONE',  ( 41.81070098301601234, 38.20442943845599615, 102.2731505563120038 ) ) ;
#1758 = ORIENTED_EDGE ( 'NONE', *, *, #99, .T. ) ;
#1759 = DIRECTION ( 'NONE',  ( -0.000000000000000000, -0.000000000000000000, -1.000000000000000000 ) ) ;
#1760 = EDGE_CURVE ( 'NONE', #368, #414, #1771, .T. ) ;
#1761 = DIRECTION ( 'NONE',  ( -0.000000000000000000, -0.000000000000000000, -1.000000000000000000 ) ) ;
#1762 = ORIENTED_EDGE ( 'NONE', *, *, #1687, .T. ) ;
#1763 = EDGE_CURVE ( 'NONE', #1244, #1910, #1927, .T. ) ;
#1764 = DIRECTION ( 'NONE',  ( -0.000000000000000000, -0.000000000000000000, 1.000000000000000000 ) ) ;
#1765 = EDGE_CURVE ( 'NONE', #255, #2208, #1049, .T. ) ;
#1766 = VERTEX_POINT ( 'NONE', #27 ) ;
#1767 = CARTESIAN_POINT ( 'NONE',  ( 30.78390098301599664, 33.20442943845600325, 91.77315055631200380 ) ) ;
#1768 = PRODUCT_CONTEXT ( 'NONE', #1418, 'mechanical' ) ;
#1769 = ORIENTED_EDGE ( 'NONE', *, *, #1152, .T. ) ;
#1770 = CARTESIAN_POINT ( 'NONE',  ( 72.75710098301598805, 38.20442943845599615, 102.2731505563120038 ) ) ;
#1771 = LINE ( 'NONE', #537, #668 ) ;
#1772 = VERTEX_POINT ( 'NONE', #559 ) ;
#1773 = CARTESIAN_POINT ( 'NONE',  ( 81.28390098301599664, 58.70442943845599615, 102.2731505563120038 ) ) ;
#1774 = EDGE_CURVE ( 'NONE', #1047, #1173, #342, .T. ) ;
#1775 = ORIENTED_EDGE ( 'NONE', *, *, #1977, .F. ) ;
#1776 = FACE_OUTER_BOUND ( 'NONE', #831, .T. ) ;
#1777 = CARTESIAN_POINT ( 'NONE',  ( 34.53390098301598243, 47.20442943845600325, 102.2731505563120038 ) ) ;
#1778 = EDGE_LOOP ( 'NONE', ( #1527, #2233, #1683, #1283 ) ) ;
#1779 = CARTESIAN_POINT ( 'NONE',  ( 85.78390098301599664, 61.20442943845599615, 89.57315055631200096 ) ) ;
#1780 = LINE ( 'NONE', #1090, #335 ) ;
#1781 = ORIENTED_EDGE ( 'NONE', *, *, #1010, .T. ) ;
#1782 = DIRECTION ( 'NONE',  ( -0.000000000000000000, -0.000000000000000000, 1.000000000000000000 ) ) ;
#1783 = AXIS2_PLACEMENT_3D ( 'NONE', #472, #818, #1401 ) ;
#1784 = ORIENTED_EDGE ( 'NONE', *, *, #140, .T. ) ;
#1785 = DIRECTION ( 'NONE',  ( -0.000000000000000000, -0.000000000000000000, 1.000000000000000000 ) ) ;
#1786 = CIRCLE ( 'NONE', #119, 1.650000000000005684 ) ;
#1787 = LINE ( 'NONE', #236, #122 ) ;
#1788 = EDGE_CURVE ( 'NONE', #1766, #684, #1600, .T. ) ;
#1789 = CIRCLE ( 'NONE', #1749, 1.249999999999980238 ) ;
#1790 = VECTOR ( 'NONE', #783, 1000.000000000000000 ) ;
#1791 = SURFACE_SIDE_STYLE ('',( #66 ) ) ;
#1792 = VECTOR ( 'NONE', #1818, 1000.000000000000000 ) ;
#1793 = ORIENTED_EDGE ( 'NONE', *, *, #485, .F. ) ;
#1794 = DIRECTION ( 'NONE',  ( 0.000000000000000000, 0.000000000000000000, -1.000000000000000000 ) ) ;
#1795 = FACE_OUTER_BOUND ( 'NONE', #2084, .T. ) ;
#1796 = AXIS2_PLACEMENT_3D ( 'NONE', #196, #1761, #2116 ) ;
#1797 = VERTEX_POINT ( 'NONE', #2244 ) ;
#1798 = CARTESIAN_POINT ( 'NONE',  ( 27.28390098301600020, 64.70442943845600325, 89.57315055631200096 ) ) ;
#1799 = CARTESIAN_POINT ( 'NONE',  ( 30.28390098301600375, 58.70442943845599615, 102.2731505563120038 ) ) ;
#1800 = EDGE_LOOP ( 'NONE', ( #397, #1784, #1598, #538, #348, #1104, #1872, #2153 ) ) ;
#1801 = LINE ( 'NONE', #796, #2157 ) ;
#1802 = FACE_OUTER_BOUND ( 'NONE', #1328, .T. ) ;
#1803 = EDGE_CURVE ( 'NONE', #318, #912, #961, .T. ) ;
#1804 = ORIENTED_EDGE ( 'NONE', *, *, #675, .T. ) ;
#1805 = CARTESIAN_POINT ( 'NONE',  ( 82.53390098301596822, 47.20442943845600325, 93.77315055631198959 ) ) ;
#1806 = DIRECTION ( 'NONE',  ( 1.000000000000000000, 0.000000000000000000, 0.000000000000000000 ) ) ;
#1807 = ADVANCED_FACE ( 'NONE', ( #36 ), #881, .T. ) ;
#1808 = ORIENTED_EDGE ( 'NONE', *, *, #1577, .F. ) ;
#1809 = PLANE ( 'NONE',  #1346 ) ;
#1810 = ORIENTED_EDGE ( 'NONE', *, *, #637, .T. ) ;
#1811 = LINE ( 'NONE', #606, #734 ) ;
#1812 = CYLINDRICAL_SURFACE ( 'NONE', #630, 1.650000000000012568 ) ;
#1813 = PLANE ( 'NONE',  #2013 ) ;
#1814 = CARTESIAN_POINT ( 'NONE',  ( 78.28390098301599664, 58.70442943845599615, 102.2731505563120038 ) ) ;
#1815 = ADVANCED_FACE ( 'NONE', ( #5 ), #219, .F. ) ;
#1816 = VERTEX_POINT ( 'NONE', #513 ) ;
#1817 = FACE_OUTER_BOUND ( 'NONE', #953, .T. ) ;
#1818 = DIRECTION ( 'NONE',  ( -0.000000000000000000, -0.000000000000000000, 1.000000000000000000 ) ) ;
#1819 = ORIENTED_EDGE ( 'NONE', *, *, #970, .T. ) ;
#1820 = CARTESIAN_POINT ( 'NONE',  ( 86.28390098301599664, 29.70442943845599970, 101.2731505563120038 ) ) ;
#1821 = CARTESIAN_POINT ( 'NONE',  ( 69.81070098301600524, 56.20442943845600325, 100.8731505563119981 ) ) ;
#1822 = VECTOR ( 'NONE', #869, 1000.000000000000000 ) ;
#1823 = AXIS2_PLACEMENT_3D ( 'NONE', #767, #1281, #570 ) ;
#1824 = VECTOR ( 'NONE', #972, 1000.000000000000000 ) ;
#1825 = AXIS2_PLACEMENT_3D ( 'NONE', #1326, #962, #2199 ) ;
#1826 = DIRECTION ( 'NONE',  ( -0.000000000000000000, -0.000000000000000000, -1.000000000000000000 ) ) ;
#1827 = CARTESIAN_POINT ( 'NONE',  ( 84.28390098301599664, 35.70442943845600325, 102.2731505563120038 ) ) ;
#1828 = VECTOR ( 'NONE', #1032, 1000.000000000000000 ) ;
#1829 = EDGE_LOOP ( 'NONE', ( #600, #992, #1554, #1354, #572, #118, #1155, #579 ) ) ;
#1830 = EDGE_CURVE ( 'NONE', #431, #1676, #690, .T. ) ;
#1831 = DIRECTION ( 'NONE',  ( 0.000000000000000000, -0.000000000000000000, -1.000000000000000000 ) ) ;
#1832 = VECTOR ( 'NONE', #1038, 1000.000000000000000 ) ;
#1833 = DIRECTION ( 'NONE',  ( 1.000000000000000000, 0.000000000000000000, 0.000000000000000000 ) ) ;
#1834 = ORIENTED_EDGE ( 'NONE', *, *, #1249, .T. ) ;
#1835 = EDGE_CURVE ( 'NONE', #2208, #414, #705, .T. ) ;
#1836 = FACE_OUTER_BOUND ( 'NONE', #934, .T. ) ;
#1837 = PLANE ( 'NONE',  #1753 ) ;
#1838 = CARTESIAN_POINT ( 'NONE',  ( 86.28390098301599664, 0.000000000000000000, 102.2731505563120038 ) ) ;
#1839 = CARTESIAN_POINT ( 'NONE',  ( 83.78390098301599664, 33.20442943845600325, 91.77315055631200380 ) ) ;
#1840 = ORIENTED_EDGE ( 'NONE', *, *, #1166, .T. ) ;
#1841 = DIRECTION ( 'NONE',  ( -0.000000000000000000, -0.000000000000000000, 1.000000000000000000 ) ) ;
#1842 = CARTESIAN_POINT ( 'NONE',  ( 33.28390098301599664, 58.70442943845599615, 96.27315055631200380 ) ) ;
#1843 = VERTEX_POINT ( 'NONE', #610 ) ;
#1844 = CARTESIAN_POINT ( 'NONE',  ( 34.93390098301600233, 35.70442943845600325, 96.27315055631200380 ) ) ;
#1845 = DIRECTION ( 'NONE',  ( -0.000000000000000000, -0.000000000000000000, 1.000000000000000000 ) ) ;
#1846 = EDGE_CURVE ( 'NONE', #1039, #1011, #1282, .T. ) ;
#1847 = VERTEX_POINT ( 'NONE', #1291 ) ;
#1848 = ORIENTED_EDGE ( 'NONE', *, *, #555, .T. ) ;
#1849 = PLANE ( 'NONE',  #1825 ) ;
#1850 = FACE_BOUND ( 'NONE', #1036, .T. ) ;
#1851 = EDGE_LOOP ( 'NONE', ( #521, #205, #2159, #984 ) ) ;
#1852 = DIRECTION ( 'NONE',  ( -0.000000000000000000, -0.000000000000000000, 1.000000000000000000 ) ) ;
#1853 = DIRECTION ( 'NONE',  ( -0.000000000000000000, -0.000000000000000000, 1.000000000000000000 ) ) ;
#1854 = ORIENTED_EDGE ( 'NONE', *, *, #1234, .F. ) ;
#1855 = DIRECTION ( 'NONE',  ( -0.000000000000000000, -0.000000000000000000, -1.000000000000000000 ) ) ;
#1856 = LINE ( 'NONE', #517, #1307 ) ;
#1857 = EDGE_LOOP ( 'NONE', ( #70, #1313, #1781, #1873 ) ) ;
#1858 = ORIENTED_EDGE ( 'NONE', *, *, #2004, .F. ) ;
#1859 = EDGE_CURVE ( 'NONE', #28, #2093, #915, .T. ) ;
#1860 = CIRCLE ( 'NONE', #264, 1.249999999999973355 ) ;
#1861 = DIRECTION ( 'NONE',  ( -0.000000000000000000, -0.000000000000000000, 1.000000000000000000 ) ) ;
#1862 = AXIS2_PLACEMENT_3D ( 'NONE', #704, #2094, #1547 ) ;
#1863 = LINE ( 'NONE', #290, #451 ) ;
#1864 = ORIENTED_EDGE ( 'NONE', *, *, #1645, .F. ) ;
#1865 = CARTESIAN_POINT ( 'NONE',  ( 85.78390098301599664, 33.20442943845600325, 91.77315055631200380 ) ) ;
#1866 = LINE ( 'NONE', #1008, #2164 ) ;
#1867 = CIRCLE ( 'NONE', #810, 1.473199999999994070 ) ;
#1868 = ORIENTED_EDGE ( 'NONE', *, *, #307, .F. ) ;
#1869 = AXIS2_PLACEMENT_3D ( 'NONE', #411, #105, #62 ) ;
#1870 = DIRECTION ( 'NONE',  ( -1.000000000000000000, 0.000000000000000000, 0.000000000000000000 ) ) ;
#1871 = CARTESIAN_POINT ( 'NONE',  ( 81.28390098301599664, 35.70442943845600325, 102.2731505563120038 ) ) ;
#1872 = ORIENTED_EDGE ( 'NONE', *, *, #789, .F. ) ;
#1873 = ORIENTED_EDGE ( 'NONE', *, *, #1602, .F. ) ;
#1874 = DIRECTION ( 'NONE',  ( 1.000000000000000000, 0.000000000000000000, 0.000000000000000000 ) ) ;
#1875 = FACE_OUTER_BOUND ( 'NONE', #34, .T. ) ;
#1876 = ADVANCED_FACE ( 'NONE', ( #2152 ), #589, .F. ) ;
#1877 = VERTEX_POINT ( 'NONE', #229 ) ;
#1878 = LINE ( 'NONE', #2234, #1088 ) ;
#1879 = FACE_OUTER_BOUND ( 'NONE', #1034, .T. ) ;
#1880 = ORIENTED_EDGE ( 'NONE', *, *, #372, .F. ) ;
#1881 = FACE_BOUND ( 'NONE', #166, .T. ) ;
#1882 = DIRECTION ( 'NONE',  ( -0.000000000000000000, -0.000000000000000000, 1.000000000000000000 ) ) ;
#1883 = EDGE_LOOP ( 'NONE', ( #904, #582, #1808, #1758, #1864, #1184, #384, #647 ) ) ;
#1884 = CARTESIAN_POINT ( 'NONE',  ( 71.28390098301598243, 35.20442943845600325, 91.77315055631200380 ) ) ;
#1885 = CARTESIAN_POINT ( 'NONE',  ( 33.28390098301599664, 58.70442943845599615, 102.2731505563120038 ) ) ;
#1886 = ORIENTED_EDGE ( 'NONE', *, *, #1419, .F. ) ;
#1887 = CARTESIAN_POINT ( 'NONE',  ( 34.93390098301600233, 58.70442943845599615, 102.2731505563120038 ) ) ;
#1888 = ADVANCED_FACE ( 'NONE', ( #1593 ), #422, .F. ) ;
#1889 = DIRECTION ( 'NONE',  ( 1.084202172485504434E-16, 1.000000000000000000, 0.000000000000000000 ) ) ;
#1890 = ORIENTED_EDGE ( 'NONE', *, *, #350, .T. ) ;
#1891 = LINE ( 'NONE', #1682, #1263 ) ;
#1892 = EDGE_CURVE ( 'NONE', #1011, #1083, #951, .T. ) ;
#1893 = CARTESIAN_POINT ( 'NONE',  ( 85.78390098301599664, 31.20442943845599970, 91.77315055631200380 ) ) ;
#1894 = VECTOR ( 'NONE', #651, 1000.000000000000000 ) ;
#1895 = DIRECTION ( 'NONE',  ( 1.000000000000000000, 0.000000000000000000, 0.000000000000000000 ) ) ;
#1896 = CARTESIAN_POINT ( 'NONE',  ( 33.28390098301599664, 58.70442943845599615, 102.2731505563120038 ) ) ;
#1897 = AXIS2_PLACEMENT_3D ( 'NONE', #2101, #1553, #905 ) ;
#1898 = ORIENTED_EDGE ( 'NONE', *, *, #1726, .F. ) ;
#1899 = VECTOR ( 'NONE', #1929, 1000.000000000000000 ) ;
#1900 = DIRECTION ( 'NONE',  ( 1.000000000000000000, 0.000000000000000000, 0.000000000000000000 ) ) ;
#1901 = CARTESIAN_POINT ( 'NONE',  ( 28.28390098301599309, -2.803699830139505133E-15, 102.2731505563120038 ) ) ;
#1902 = CIRCLE ( 'NONE', #1643, 1.473199999999986964 ) ;
#1903 = VECTOR ( 'NONE', #2212, 1000.000000000000000 ) ;
#1904 = ADVANCED_FACE ( 'NONE', ( #578 ), #78, .F. ) ;
#1905 = ORIENTED_EDGE ( 'NONE', *, *, #1977, .T. ) ;
#1906 = CARTESIAN_POINT ( 'NONE',  ( 41.81070098301601234, 38.20442943845599615, 100.8731505563119981 ) ) ;
#1907 = CARTESIAN_POINT ( 'NONE',  ( 82.93390098301600233, 35.70442943845600325, 102.2731505563120038 ) ) ;
#1908 = EDGE_CURVE ( 'NONE', #850, #1580, #1780, .T. ) ;
#1909 = VECTOR ( 'NONE', #320, 1000.000000000000000 ) ;
#1910 = VERTEX_POINT ( 'NONE', #739 ) ;
#1911 = CARTESIAN_POINT ( 'NONE',  ( 44.75710098301598805, 56.20442943845600325, 102.2731505563120038 ) ) ;
#1912 = VECTOR ( 'NONE', #1206, 1000.000000000000000 ) ;
#1913 = EDGE_CURVE ( 'NONE', #678, #282, #1498, .T. ) ;
#1914 = FACE_OUTER_BOUND ( 'NONE', #244, .T. ) ;
#1915 = EDGE_LOOP ( 'NONE', ( #692, #424, #1028, #1989 ) ) ;
#1916 = FACE_OUTER_BOUND ( 'NONE', #1583, .T. ) ;
#1917 = DIRECTION ( 'NONE',  ( -1.000000000000000000, 0.000000000000000000, 0.000000000000000000 ) ) ;
#1918 = ORIENTED_EDGE ( 'NONE', *, *, #2162, .F. ) ;
#1919 = DIRECTION ( 'NONE',  ( 0.000000000000000000, 1.000000000000000000, 0.000000000000000000 ) ) ;
#1920 = LINE ( 'NONE', #2098, #22 ) ;
#1921 = ORIENTED_EDGE ( 'NONE', *, *, #2215, .T. ) ;
#1922 = PLANE ( 'NONE',  #1485 ) ;
#1923 = EDGE_CURVE ( 'NONE', #496, #23, #1627, .T. ) ;
#1924 = DIRECTION ( 'NONE',  ( -0.000000000000000000, -0.000000000000000000, 1.000000000000000000 ) ) ;
#1925 = ORIENTED_EDGE ( 'NONE', *, *, #1630, .F. ) ;
#1926 = PLANE ( 'NONE',  #1230 ) ;
#1927 = LINE ( 'NONE', #2095, #745 ) ;
#1928 = ORIENTED_EDGE ( 'NONE', *, *, #1774, .F. ) ;
#1929 = DIRECTION ( 'NONE',  ( 1.000000000000000000, 0.000000000000000000, 0.000000000000000000 ) ) ;
#1930 = LINE ( 'NONE', #1748, #1828 ) ;
#1931 = VERTEX_POINT ( 'NONE', #1608 ) ;
#1932 = EDGE_CURVE ( 'NONE', #556, #1096, #749, .T. ) ;
#1933 = FACE_BOUND ( 'NONE', #145, .T. ) ;
#1934 = EDGE_CURVE ( 'NONE', #1576, #1404, #2012, .T. ) ;
#1935 = VERTEX_POINT ( 'NONE', #1814 ) ;
#1936 = DIRECTION ( 'NONE',  ( -0.000000000000000000, -0.000000000000000000, -1.000000000000000000 ) ) ;
#1937 = CIRCLE ( 'NONE', #948, 1.473199999999994070 ) ;
#1938 = CARTESIAN_POINT ( 'NONE',  ( 69.81070098301600524, 38.20442943845599615, 100.8731505563119981 ) ) ;
#1939 = AXIS2_PLACEMENT_3D ( 'NONE', #1497, #1855, #2040 ) ;
#1940 = ORIENTED_EDGE ( 'NONE', *, *, #284, .F. ) ;
#1941 = CARTESIAN_POINT ( 'NONE',  ( 36.28390098301599664, 58.70442943845599615, 102.2731505563120038 ) ) ;
#1942 = CARTESIAN_POINT ( 'NONE',  ( 28.28390098301600375, 64.70442943845600325, 89.57315055631200096 ) ) ;
#1943 = VERTEX_POINT ( 'NONE', #1827 ) ;
#1944 = CIRCLE ( 'NONE', #1025, 3.000000000000002665 ) ;
#1945 = AXIS2_PLACEMENT_3D ( 'NONE', #1443, #1986, #1103 ) ;
#1946 = ORIENTED_EDGE ( 'NONE', *, *, #1602, .T. ) ;
#1947 = DIRECTION ( 'NONE',  ( -1.000000000000000000, 0.000000000000000000, 0.000000000000000000 ) ) ;
#1948 = DIRECTION ( 'NONE',  ( 0.000000000000000000, 1.000000000000000000, 0.000000000000000000 ) ) ;
#1949 = EDGE_CURVE ( 'NONE', #1606, #172, #1902, .T. ) ;
#1950 = VERTEX_POINT ( 'NONE', #2131 ) ;
#1951 = SURFACE_SIDE_STYLE ('',( #719 ) ) ;
#1952 = DIRECTION ( 'NONE',  ( 0.000000000000000000, 0.000000000000000000, 1.000000000000000000 ) ) ;
#1953 = VERTEX_POINT ( 'NONE', #759 ) ;
#1954 = CARTESIAN_POINT ( 'NONE',  ( 57.28390098301600375, 47.20442943845600325, 100.8731505563119981 ) ) ;
#1955 = CARTESIAN_POINT ( 'NONE',  ( 87.28390098301599664, 63.70442943845600325, 101.2731505563120038 ) ) ;
#1956 = ORIENTED_EDGE ( 'NONE', *, *, #906, .T. ) ;
#1957 = CARTESIAN_POINT ( 'NONE',  ( 33.28390098301599664, 35.70442943845600325, 102.2731505563120038 ) ) ;
#1958 = CYLINDRICAL_SURFACE ( 'NONE', #1535, 1.249999999999980238 ) ;
#1959 = ORIENTED_EDGE ( 'NONE', *, *, #1765, .F. ) ;
#1960 = EDGE_CURVE ( 'NONE', #1537, #482, #911, .T. ) ;
#1961 = DIRECTION ( 'NONE',  ( 1.000000000000000000, 0.000000000000000000, 0.000000000000000000 ) ) ;
#1962 = CARTESIAN_POINT ( 'NONE',  ( 78.28390098301599664, 35.70442943845600325, 96.27315055631200380 ) ) ;
#1963 = ORIENTED_EDGE ( 'NONE', *, *, #691, .T. ) ;
#1964 = CARTESIAN_POINT ( 'NONE',  ( 86.28390098301599664, 29.70442943845599970, 89.57315055631200096 ) ) ;
#1965 = EDGE_LOOP ( 'NONE', ( #566, #410, #1107, #1793 ) ) ;
#1966 = CARTESIAN_POINT ( 'NONE',  ( 31.63390098301599451, 35.70442943845600325, 102.2731505563120038 ) ) ;
#1967 = DIRECTION ( 'NONE',  ( 1.000000000000000000, 0.000000000000000000, 0.000000000000000000 ) ) ;
#1968 = ORIENTED_EDGE ( 'NONE', *, *, #1745, .T. ) ;
#1969 = CIRCLE ( 'NONE', #1522, 1.473199999999994070 ) ;
#1970 = DIRECTION ( 'NONE',  ( 0.000000000000000000, -0.000000000000000000, -1.000000000000000000 ) ) ;
#1971 = CARTESIAN_POINT ( 'NONE',  ( 84.28390098301599664, 35.70442943845600325, 102.2731505563120038 ) ) ;
#1972 = ADVANCED_FACE ( 'NONE', ( #1795 ), #1958, .F. ) ;
#1973 = ORIENTED_EDGE ( 'NONE', *, *, #854, .F. ) ;
#1974 = FACE_OUTER_BOUND ( 'NONE', #273, .T. ) ;
#1975 = AXIS2_PLACEMENT_3D ( 'NONE', #1226, #1408, #562 ) ;
#1976 = DIRECTION ( 'NONE',  ( -1.000000000000000000, 0.000000000000000000, 0.000000000000000000 ) ) ;
#1977 = EDGE_CURVE ( 'NONE', #265, #1668, #527, .T. ) ;
#1978 = AXIS2_PLACEMENT_3D ( 'NONE', #1885, #996, #1695 ) ;
#1979 = CIRCLE ( 'NONE', #913, 1.249999999999973355 ) ;
#1980 = VECTOR ( 'NONE', #1985, 1000.000000000000000 ) ;
#1981 = DIRECTION ( 'NONE',  ( 1.000000000000000000, 0.000000000000000000, 0.000000000000000000 ) ) ;
#1982 = EDGE_CURVE ( 'NONE', #1144, #479, #2204, .T. ) ;
#1983 = AXIS2_PLACEMENT_3D ( 'NONE', #886, #1764, #1376 ) ;
#1984 = ORIENTED_EDGE ( 'NONE', *, *, #957, .T. ) ;
#1985 = DIRECTION ( 'NONE',  ( -0.000000000000000000, -0.000000000000000000, 1.000000000000000000 ) ) ;
#1986 = DIRECTION ( 'NONE',  ( -0.000000000000000000, -0.000000000000000000, -1.000000000000000000 ) ) ;
#1987 = ORIENTED_EDGE ( 'NONE', *, *, #970, .F. ) ;
#1988 = DIRECTION ( 'NONE',  ( 0.000000000000000000, -0.000000000000000000, -1.000000000000000000 ) ) ;
#1989 = ORIENTED_EDGE ( 'NONE', *, *, #1763, .T. ) ;
#1990 = CARTESIAN_POINT ( 'NONE',  ( 52.28390098301600375, 47.20442943845600325, 102.2731505563120038 ) ) ;
#1991 = CARTESIAN_POINT ( 'NONE',  ( 74.28390098301599664, 59.20442943845599615, 100.8731505563119981 ) ) ;
#1992 = EDGE_CURVE ( 'NONE', #1083, #751, #2059, .T. ) ;
#1993 = VERTEX_POINT ( 'NONE', #800 ) ;
#1994 = DIRECTION ( 'NONE',  ( -9.912705577010328015E-17, -1.000000000000000000, 0.000000000000000000 ) ) ;
#1995 = DIRECTION ( 'NONE',  ( -0.8571673007021097801, 1.049727191138615491E-16, 0.5150380749100585964 ) ) ;
#1996 = ORIENTED_EDGE ( 'NONE', *, *, #1691, .F. ) ;
#1997 = DIRECTION ( 'NONE',  ( 1.000000000000000000, 0.000000000000000000, 0.000000000000000000 ) ) ;
#1998 = ORIENTED_EDGE ( 'NONE', *, *, #1534, .T. ) ;
#1999 = DIRECTION ( 'NONE',  ( 1.000000000000000000, 0.000000000000000000, 0.000000000000000000 ) ) ;
#2000 = DIRECTION ( 'NONE',  ( -0.000000000000000000, -0.000000000000000000, -1.000000000000000000 ) ) ;
#2001 = EDGE_CURVE ( 'NONE', #233, #1173, #1651, .T. ) ;
#2002 = DIRECTION ( 'NONE',  ( 0.000000000000000000, -1.000000000000000000, 0.000000000000000000 ) ) ;
#2003 = CARTESIAN_POINT ( 'NONE',  ( 87.28390098301599664, 63.70442943845600325, 89.57315055631200096 ) ) ;
#2004 = EDGE_CURVE ( 'NONE', #1179, #1096, #1414, .T. ) ;
#2005 = ORIENTED_EDGE ( 'NONE', *, *, #2001, .T. ) ;
#2006 = FACE_OUTER_BOUND ( 'NONE', #2103, .T. ) ;
#2007 = FACE_OUTER_BOUND ( 'NONE', #746, .T. ) ;
#2008 = EDGE_LOOP ( 'NONE', ( #211, #162 ) ) ;
#2009 = DIRECTION ( 'NONE',  ( -0.000000000000000000, -0.000000000000000000, 1.000000000000000000 ) ) ;
#2010 = CARTESIAN_POINT ( 'NONE',  ( 32.03390098301601796, 47.20442943845600325, 102.2731505563120038 ) ) ;
#2011 = VECTOR ( 'NONE', #312, 1000.000000000000000 ) ;
#2012 = CIRCLE ( 'NONE', #1239, 2.999999999999995559 ) ;
#2013 = AXIS2_PLACEMENT_3D ( 'NONE', #900, #1639, #1994 ) ;
#2014 = CIRCLE ( 'NONE', #449, 1.249999999999973355 ) ;
#2015 = DIRECTION ( 'NONE',  ( 1.000000000000000000, 0.000000000000000000, 0.000000000000000000 ) ) ;
#2016 = CYLINDRICAL_SURFACE ( 'NONE', #1424, 1.473199999999994070 ) ;
#2017 = AXIS2_PLACEMENT_3D ( 'NONE', #1106, #1471, #1461 ) ;
#2018 = VERTEX_POINT ( 'NONE', #316 ) ;
#2019 = DIRECTION ( 'NONE',  ( -0.000000000000000000, -0.000000000000000000, -1.000000000000000000 ) ) ;
#2020 = VECTOR ( 'NONE', #982, 1000.000000000000000 ) ;
#2021 = CARTESIAN_POINT ( 'NONE',  ( 28.78390098301600375, 61.20442943845599615, 91.77315055631200380 ) ) ;
#2022 = ORIENTED_EDGE ( 'NONE', *, *, #108, .T. ) ;
#2023 = CARTESIAN_POINT ( 'NONE',  ( 81.28390098301599664, 58.70442943845599615, 102.2731505563120038 ) ) ;
#2024 = DIRECTION ( 'NONE',  ( 1.000000000000000000, 0.000000000000000000, 0.000000000000000000 ) ) ;
#2025 = FACE_BOUND ( 'NONE', #1563, .T. ) ;
#2026 = ORIENTED_EDGE ( 'NONE', *, *, #880, .T. ) ;
#2027 = CARTESIAN_POINT ( 'NONE',  ( 62.28390098301599664, 47.20442943845600325, 100.8731505563119981 ) ) ;
#2028 = CARTESIAN_POINT ( 'NONE',  ( 30.28390098301600375, 35.70442943845600325, 102.2731505563120038 ) ) ;
#2029 = EDGE_CURVE ( 'NONE', #902, #1469, #465, .T. ) ;
#2030 = ORIENTED_EDGE ( 'NONE', *, *, #824, .T. ) ;
#2031 = DIRECTION ( 'NONE',  ( 1.000000000000000000, 0.000000000000000000, 0.000000000000000000 ) ) ;
#2032 = DIRECTION ( 'NONE',  ( 0.000000000000000000, 0.000000000000000000, -1.000000000000000000 ) ) ;
#2033 = VERTEX_POINT ( 'NONE', #2210 ) ;
#2034 = LINE ( 'NONE', #828, #81 ) ;
#2035 = CARTESIAN_POINT ( 'NONE',  ( 82.93390098301600233, 35.70442943845600325, 96.27315055631200380 ) ) ;
#2036 = DIRECTION ( 'NONE',  ( -0.000000000000000000, -0.000000000000000000, -1.000000000000000000 ) ) ;
#2037 = EDGE_LOOP ( 'NONE', ( #1479, #805, #977, #732 ) ) ;
#2038 = LINE ( 'NONE', #1720, #2166 ) ;
#2039 = EDGE_LOOP ( 'NONE', ( #989, #2190 ) ) ;
#2040 = DIRECTION ( 'NONE',  ( -1.000000000000000000, 0.000000000000000000, 0.000000000000000000 ) ) ;
#2041 = VERTEX_POINT ( 'NONE', #1005 ) ;
#2042 = DIRECTION ( 'NONE',  ( -0.000000000000000000, -0.000000000000000000, 1.000000000000000000 ) ) ;
#2043 = EDGE_CURVE ( 'NONE', #834, #1950, #667, .T. ) ;
#2044 = AXIS2_PLACEMENT_3D ( 'NONE', #1653, #432, #2143 ) ;
#2045 = CARTESIAN_POINT ( 'NONE',  ( 86.28390098301599664, 29.70442943845599970, 101.2731505563120038 ) ) ;
#2046 = ADVANCED_FACE ( 'NONE', ( #1315 ), #820, .F. ) ;
#2047 = AXIS2_PLACEMENT_3D ( 'NONE', #1524, #1831, #467 ) ;
#2048 = DIRECTION ( 'NONE',  ( 0.000000000000000000, -1.000000000000000000, 0.000000000000000000 ) ) ;
#2049 = VERTEX_POINT ( 'NONE', #1143 ) ;
#2050 = DIRECTION ( 'NONE',  ( 1.000000000000000000, 0.000000000000000000, 0.000000000000000000 ) ) ;
#2051 = CARTESIAN_POINT ( 'NONE',  ( 41.81070098301601234, 38.20442943845599615, 100.8731505563119981 ) ) ;
#2052 = AXIS2_PLACEMENT_3D ( 'NONE', #709, #540, #1551 ) ;
#2053 = AXIS2_PLACEMENT_3D ( 'NONE', #389, #2072, #717 ) ;
#2054 = FACE_BOUND ( 'NONE', #2142, .T. ) ;
#2055 = ORIENTED_EDGE ( 'NONE', *, *, #80, .F. ) ;
#2056 = ORIENTED_EDGE ( 'NONE', *, *, #2, .F. ) ;
#2057 = ADVANCED_FACE ( 'NONE', ( #1176 ), #2016, .F. ) ;
#2058 = PLANE ( 'NONE',  #20 ) ;
#2059 = LINE ( 'NONE', #1686, #2195 ) ;
#2060 = ORIENTED_EDGE ( 'NONE', *, *, #2228, .F. ) ;
#2061 = DIRECTION ( 'NONE',  ( -1.000000000000000000, 0.000000000000000000, 0.000000000000000000 ) ) ;
#2062 = PLANE ( 'NONE',  #1093 ) ;
#2063 = EDGE_LOOP ( 'NONE', ( #134, #1506, #594, #67 ) ) ;
#2064 = CARTESIAN_POINT ( 'NONE',  ( 33.28390098301599664, 58.70442943845599615, 96.27315055631200380 ) ) ;
#2065 = ORIENTED_EDGE ( 'NONE', *, *, #867, .T. ) ;
#2066 = ORIENTED_EDGE ( 'NONE', *, *, #109, .T. ) ;
#2067 = PRODUCT_DEFINITION_SHAPE ( 'NONE', 'NONE',  #351 ) ;
#2068 = DIRECTION ( 'NONE',  ( 0.000000000000000000, 0.000000000000000000, 1.000000000000000000 ) ) ;
#2069 = EDGE_CURVE ( 'NONE', #330, #1047, #101, .T. ) ;
#2070 = ORIENTED_EDGE ( 'NONE', *, *, #543, .F. ) ;
#2071 = DIRECTION ( 'NONE',  ( 0.000000000000000000, 0.000000000000000000, -1.000000000000000000 ) ) ;
#2072 = DIRECTION ( 'NONE',  ( 0.5773502691896258421, -0.5773502691896258421, 0.5773502691896258421 ) ) ;
#2073 = EDGE_CURVE ( 'NONE', #2208, #1039, #1863, .T. ) ;
#2074 = PRODUCT_RELATED_PRODUCT_CATEGORY ( 'part', '', ( #1178 ) ) ;
#2075 = LINE ( 'NONE', #356, #443 ) ;
#2076 = ORIENTED_EDGE ( 'NONE', *, *, #321, .F. ) ;
#2077 = CARTESIAN_POINT ( 'NONE',  ( 30.78390098301600020, 63.20442943845600325, 89.57315055631200096 ) ) ;
#2078 = FACE_BOUND ( 'NONE', #858, .T. ) ;
#2079 = ORIENTED_EDGE ( 'NONE', *, *, #226, .T. ) ;
#2080 = VECTOR ( 'NONE', #693, 1000.000000000000000 ) ;
#2081 = DIRECTION ( 'NONE',  ( 0.5773502691896258421, 0.5773502691896258421, 0.5773502691896258421 ) ) ;
#2082 = LINE ( 'NONE', #547, #780 ) ;
#2083 = VECTOR ( 'NONE', #929, 999.9999999999998863 ) ;
#2084 = EDGE_LOOP ( 'NONE', ( #878, #726, #1197, #2065 ) ) ;
#2085 = EDGE_CURVE ( 'NONE', #658, #1338, #1312, .T. ) ;
#2086 = CARTESIAN_POINT ( 'NONE',  ( 28.78390098301600375, 63.20442943845600325, 91.77315055631200380 ) ) ;
#2087 = AXIS2_PLACEMENT_3D ( 'NONE', #797, #1139, #765 ) ;
#2088 = DIRECTION ( 'NONE',  ( 0.000000000000000000, 0.000000000000000000, 1.000000000000000000 ) ) ;
#2089 = VECTOR ( 'NONE', #129, 1000.000000000000000 ) ;
#2090 = ORIENTED_EDGE ( 'NONE', *, *, #439, .F. ) ;
#2091 = AXIS2_PLACEMENT_3D ( 'NONE', #1456, #1078, #769 ) ;
#2092 = DIRECTION ( 'NONE',  ( 1.000000000000000000, 0.000000000000000000, 0.000000000000000000 ) ) ;
#2093 = VERTEX_POINT ( 'NONE', #1478 ) ;
#2094 = DIRECTION ( 'NONE',  ( -0.000000000000000000, -0.000000000000000000, -1.000000000000000000 ) ) ;
#2095 = CARTESIAN_POINT ( 'NONE',  ( 40.28390098301599664, 56.20442943845599615, 100.8731505563119981 ) ) ;
#2096 = ORIENTED_EDGE ( 'NONE', *, *, #108, .F. ) ;
#2097 = CARTESIAN_POINT ( 'NONE',  ( 81.28390098301599664, 58.70442943845599615, 96.27315055631200380 ) ) ;
#2098 = CARTESIAN_POINT ( 'NONE',  ( 44.75710098301598805, 56.20442943845600325, 100.8731505563119981 ) ) ;
#2099 = ADVANCED_FACE ( 'NONE', ( #1875 ), #618, .F. ) ;
#2100 = ORIENTED_EDGE ( 'NONE', *, *, #1835, .T. ) ;
#2101 = CARTESIAN_POINT ( 'NONE',  ( 33.28390098301599664, 35.70442943845600325, 96.27315055631200380 ) ) ;
#2102 = EDGE_CURVE ( 'NONE', #48, #757, #1609, .T. ) ;
#2103 = EDGE_LOOP ( 'NONE', ( #883, #1316, #671 ) ) ;
#2104 = DIRECTION ( 'NONE',  ( 0.000000000000000000, 0.000000000000000000, 1.000000000000000000 ) ) ;
#2105 = DIRECTION ( 'NONE',  ( -0.000000000000000000, -0.000000000000000000, 1.000000000000000000 ) ) ;
#2106 = VERTEX_POINT ( 'NONE', #1132 ) ;
#2107 = CARTESIAN_POINT ( 'NONE',  ( 40.28390098301599664, 35.20442943845600325, 100.8731505563119981 ) ) ;
#2108 = CARTESIAN_POINT ( 'NONE',  ( 79.63390098301597675, 58.70442943845599615, 91.77315055631200380 ) ) ;
#2109 = ORIENTED_EDGE ( 'NONE', *, *, #1859, .T. ) ;
#2110 = CYLINDRICAL_SURFACE ( 'NONE', #1556, 2.000000000000001776 ) ;
#2111 = ADVANCED_FACE ( 'NONE', ( #830 ), #1353, .F. ) ;
#2112 = CARTESIAN_POINT ( 'NONE',  ( 43.28390098301600375, 38.20442943845599615, 102.2731505563120038 ) ) ;
#2113 = ORIENTED_EDGE ( 'NONE', *, *, #419, .T. ) ;
#2114 = CARTESIAN_POINT ( 'NONE',  ( 34.93390098301600233, 58.70442943845599615, 91.77315055631200380 ) ) ;
#2115 = CIRCLE ( 'NONE', #1192, 2.000000000000001776 ) ;
#2116 = DIRECTION ( 'NONE',  ( -1.000000000000000000, 0.000000000000000000, 0.000000000000000000 ) ) ;
#2117 = AXIS2_PLACEMENT_3D ( 'NONE', #2064, #1185, #153 ) ;
#2118 = ORIENTED_EDGE ( 'NONE', *, *, #1803, .F. ) ;
#2119 = SURFACE_STYLE_USAGE ( .BOTH. , #1951 ) ;
#2120 = DIRECTION ( 'NONE',  ( -1.000000000000000000, 0.000000000000000000, 0.000000000000000000 ) ) ;
#2121 = CIRCLE ( 'NONE', #1122, 1.473199999999994070 ) ;
#2122 = CIRCLE ( 'NONE', #840, 1.473199999999986964 ) ;
#2123 = ORIENTED_EDGE ( 'NONE', *, *, #1010, .F. ) ;
#2124 = LINE ( 'NONE', #1964, #2193 ) ;
#2125 = CARTESIAN_POINT ( 'NONE',  ( 28.78390098301600020, 31.20442943845599970, 91.77315055631200380 ) ) ;
#2126 = AXIS2_PLACEMENT_3D ( 'NONE', #1561, #21, #1427 ) ;
#2127 = VECTOR ( 'NONE', #1336, 1000.000000000000114 ) ;
#2128 = EDGE_CURVE ( 'NONE', #1123, #655, #1521, .T. ) ;
#2129 = ORIENTED_EDGE ( 'NONE', *, *, #222, .F. ) ;
#2130 = DIRECTION ( 'NONE',  ( -0.000000000000000000, -0.000000000000000000, 1.000000000000000000 ) ) ;
#2131 = CARTESIAN_POINT ( 'NONE',  ( 72.75710098301598805, 38.20442943845599615, 100.8731505563119981 ) ) ;
#2132 = ADVANCED_FACE ( 'NONE', ( #1661, #1850, #111, #2025, #1487, #1933, #1188, #171, #159, #1233, #207, #2078 ), #519, .T. ) ;
#2133 = EDGE_LOOP ( 'NONE', ( #1391, #227 ) ) ;
#2134 = DIRECTION ( 'NONE',  ( -0.000000000000000000, -0.000000000000000000, -1.000000000000000000 ) ) ;
#2135 = ORIENTED_EDGE ( 'NONE', *, *, #1700, .T. ) ;
#2136 = DIRECTION ( 'NONE',  ( -2.403703357979452478E-15, -0.7071067811865474617, 0.7071067811865474617 ) ) ;
#2137 = DIRECTION ( 'NONE',  ( 0.000000000000000000, 0.000000000000000000, -1.000000000000000000 ) ) ;
#2138 = ORIENTED_EDGE ( 'NONE', *, *, #55, .F. ) ;
#2139 = CARTESIAN_POINT ( 'NONE',  ( 31.63390098301599451, 35.70442943845600325, 91.77315055631200380 ) ) ;
#2140 = EDGE_CURVE ( 'NONE', #1580, #1179, #1057, .T. ) ;
#2141 = CARTESIAN_POINT ( 'NONE',  ( 43.28390098301600375, 38.20442943845599615, 100.8731505563119981 ) ) ;
#2142 = EDGE_LOOP ( 'NONE', ( #63, #2214 ) ) ;
#2143 = DIRECTION ( 'NONE',  ( -1.000000000000000000, 0.000000000000000000, 0.000000000000000000 ) ) ;
#2144 = EDGE_CURVE ( 'NONE', #751, #368, #33, .T. ) ;
#2145 = LINE ( 'NONE', #1971, #1420 ) ;
#2146 = VERTEX_POINT ( 'NONE', #24 ) ;
#2147 = DIRECTION ( 'NONE',  ( 0.000000000000000000, -0.000000000000000000, -1.000000000000000000 ) ) ;
#2148 = CYLINDRICAL_SURFACE ( 'NONE', #841, 3.000000000000002665 ) ;
#2149 = APPLICATION_PROTOCOL_DEFINITION ( 'draft international standard', 'automotive_design', 1998, #1418 ) ;
#2150 = VERTEX_POINT ( 'NONE', #1757 ) ;
#2151 = CARTESIAN_POINT ( 'NONE',  ( 87.28390098301599664, 30.70442943845599970, 89.57315055631200096 ) ) ;
#2152 = FACE_OUTER_BOUND ( 'NONE', #230, .T. ) ;
#2153 = ORIENTED_EDGE ( 'NONE', *, *, #1846, .T. ) ;
#2154 = CIRCLE ( 'NONE', #1154, 1.650000000000012568 ) ;
#2155 = CARTESIAN_POINT ( 'NONE',  ( 71.28390098301599664, 56.20442943845599615, 100.8731505563119981 ) ) ;
#2156 = DIRECTION ( 'NONE',  ( 1.000000000000000000, 0.000000000000000000, 0.000000000000000000 ) ) ;
#2157 = VECTOR ( 'NONE', #2009, 1000.000000000000000 ) ;
#2158 = EDGE_CURVE ( 'NONE', #23, #673, #629, .T. ) ;
#2159 = ORIENTED_EDGE ( 'NONE', *, *, #1289, .T. ) ;
#2160 = CARTESIAN_POINT ( 'NONE',  ( 40.28390098301599664, 38.20442943845600325, 100.8731505563119981 ) ) ;
#2161 = CIRCLE ( 'NONE', #1490, 4.999999999999997335 ) ;
#2162 = EDGE_CURVE ( 'NONE', #1173, #902, #2241, .T. ) ;
#2163 = AXIS2_PLACEMENT_3D ( 'NONE', #277, #2000, #936 ) ;
#2164 = VECTOR ( 'NONE', #114, 1000.000000000000000 ) ;
#2165 =( NAMED_UNIT ( * ) PLANE_ANGLE_UNIT ( ) SI_UNIT ( $, .RADIAN. ) );
#2166 = VECTOR ( 'NONE', #523, 1000.000000000000000 ) ;
#2167 = VERTEX_POINT ( 'NONE', #1705 ) ;
#2168 = CARTESIAN_POINT ( 'NONE',  ( 33.28390098301599664, 58.70442943845599615, 102.2731505563120038 ) ) ;
#2169 = DIRECTION ( 'NONE',  ( 0.000000000000000000, 0.000000000000000000, 1.000000000000000000 ) ) ;
#2170 = ORIENTED_EDGE ( 'NONE', *, *, #1349, .T. ) ;
#2171 = CARTESIAN_POINT ( 'NONE',  ( 71.28390098301599664, 38.20442943845599615, 100.8731505563119981 ) ) ;
#2172 = ORIENTED_EDGE ( 'NONE', *, *, #687, .F. ) ;
#2173 = DIRECTION ( 'NONE',  ( -1.000000000000000000, 0.000000000000000000, 0.000000000000000000 ) ) ;
#2174 = PLANE ( 'NONE',  #269 ) ;
#2175 = EDGE_CURVE ( 'NONE', #1068, #2150, #2122, .T. ) ;
#2176 = ADVANCED_FACE ( 'NONE', ( #701 ), #1536, .F. ) ;
#2177 = DIRECTION ( 'NONE',  ( 0.000000000000000000, 1.000000000000000000, -0.000000000000000000 ) ) ;
#2178 = CARTESIAN_POINT ( 'NONE',  ( 43.28390098301600375, 38.20442943845600325, 100.8731505563119981 ) ) ;
#2179 = EDGE_LOOP ( 'NONE', ( #508, #291, #1702, #1973 ) ) ;
#2180 = DIRECTION ( 'NONE',  ( -0.000000000000000000, -0.000000000000000000, 1.000000000000000000 ) ) ;
#2181 = EDGE_LOOP ( 'NONE', ( #1868, #493, #2227, #1462 ) ) ;
#2182 = CARTESIAN_POINT ( 'NONE',  ( 81.28390098301599664, 35.70442943845600325, 96.27315055631200380 ) ) ;
#2183 = DIRECTION ( 'NONE',  ( -0.000000000000000000, -0.000000000000000000, 1.000000000000000000 ) ) ;
#2184 = EDGE_CURVE ( 'NONE', #1421, #2167, #89, .T. ) ;
#2185 = DIRECTION ( 'NONE',  ( -0.000000000000000000, -0.000000000000000000, 1.000000000000000000 ) ) ;
#2186 = DIRECTION ( 'NONE',  ( 1.000000000000000000, 0.000000000000000000, 0.000000000000000000 ) ) ;
#2187 = ORIENTED_EDGE ( 'NONE', *, *, #885, .T. ) ;
#2188 = LINE ( 'NONE', #1865, #1451 ) ;
#2189 = LINE ( 'NONE', #83, #994 ) ;
#2190 = ORIENTED_EDGE ( 'NONE', *, *, #896, .T. ) ;
#2191 = CARTESIAN_POINT ( 'NONE',  ( 85.78390098301599664, 31.20442943845599970, 91.77315055631200380 ) ) ;
#2192 = DIRECTION ( 'NONE',  ( -1.000000000000000000, 0.000000000000000000, 0.000000000000000000 ) ) ;
#2193 = VECTOR ( 'NONE', #1067, 1000.000000000000114 ) ;
#2194 = AXIS2_PLACEMENT_3D ( 'NONE', #2086, #1242, #38 ) ;
#2195 = VECTOR ( 'NONE', #2048, 1000.000000000000000 ) ;
#2196 = CIRCLE ( 'NONE', #662, 1.473199999999986964 ) ;
#2197 = AXIS2_PLACEMENT_3D ( 'NONE', #1839, #963, #124 ) ;
#2198 = VECTOR ( 'NONE', #1044, 1000.000000000000114 ) ;
#2199 = DIRECTION ( 'NONE',  ( -1.000000000000000000, 0.000000000000000000, 0.000000000000000000 ) ) ;
#2200 = CARTESIAN_POINT ( 'NONE',  ( 27.28390098301599664, 29.70442943845599970, 101.2731505563120038 ) ) ;
#2201 = ADVANCED_FACE ( 'NONE', ( #1914 ), #862, .F. ) ;
#2202 = EDGE_LOOP ( 'NONE', ( #1987, #106, #801, #1407 ) ) ;
#2203 = DIRECTION ( 'NONE',  ( 0.000000000000000000, 0.000000000000000000, -1.000000000000000000 ) ) ;
#2204 = CIRCLE ( 'NONE', #565, 1.473199999999994070 ) ;
#2205 = LINE ( 'NONE', #2021, #2089 ) ;
#2206 = ORIENTED_EDGE ( 'NONE', *, *, #262, .F. ) ;
#2207 = DIRECTION ( 'NONE',  ( 0.000000000000000000, 0.000000000000000000, 1.000000000000000000 ) ) ;
#2208 = VERTEX_POINT ( 'NONE', #1013 ) ;
#2209 = DIRECTION ( 'NONE',  ( 1.000000000000000000, 0.000000000000000000, 0.000000000000000000 ) ) ;
#2210 = CARTESIAN_POINT ( 'NONE',  ( 72.75710098301598805, 56.20442943845600325, 102.2731505563120038 ) ) ;
#2211 = EDGE_LOOP ( 'NONE', ( #760, #138, #1741 ) ) ;
#2212 = DIRECTION ( 'NONE',  ( -0.000000000000000000, -0.000000000000000000, 1.000000000000000000 ) ) ;
#2213 = FACE_OUTER_BOUND ( 'NONE', #1251, .T. ) ;
#2214 = ORIENTED_EDGE ( 'NONE', *, *, #675, .F. ) ;
#2215 = EDGE_CURVE ( 'NONE', #253, #1843, #1568, .T. ) ;
#2216 = FACE_OUTER_BOUND ( 'NONE', #1625, .T. ) ;
#2217 = ORIENTED_EDGE ( 'NONE', *, *, #2102, .T. ) ;
#2218 = ORIENTED_EDGE ( 'NONE', *, *, #646, .F. ) ;
#2219 = CARTESIAN_POINT ( 'NONE',  ( 87.28390098301599664, 63.70442943845600325, 89.57315055631200096 ) ) ;
#2220 = DIRECTION ( 'NONE',  ( -0.000000000000000000, -0.000000000000000000, -1.000000000000000000 ) ) ;
#2221 = EDGE_LOOP ( 'NONE', ( #2118, #821, #423, #685 ) ) ;
#2222 = CARTESIAN_POINT ( 'NONE',  ( 28.78390098301600020, 33.20442943845600325, 89.57315055631200096 ) ) ;
#2223 = ORIENTED_EDGE ( 'NONE', *, *, #1246, .F. ) ;
#2224 = CARTESIAN_POINT ( 'NONE',  ( 40.28390098301599664, 59.20442943845599615, 100.8731505563119981 ) ) ;
#2225 = ADVANCED_FACE ( 'NONE', ( #534 ), #448, .F. ) ;
#2226 = VERTEX_POINT ( 'NONE', #1026 ) ;
#2227 = ORIENTED_EDGE ( 'NONE', *, *, #1934, .T. ) ;
#2228 = EDGE_CURVE ( 'NONE', #1083, #414, #1545, .T. ) ;
#2229 = COLOUR_RGB ( '',0.7921568627450980005, 0.8196078431372548767, 0.9333333333333333481 ) ;
#2230 = CIRCLE ( 'NONE', #2047, 3.000000000000002665 ) ;
#2231 = CARTESIAN_POINT ( 'NONE',  ( 28.78390098301600375, 63.20442943845600325, 91.77315055631200380 ) ) ;
#2232 = AXIS2_PLACEMENT_3D ( 'NONE', #628, #65, #461 ) ;
#2233 = ORIENTED_EDGE ( 'NONE', *, *, #583, .T. ) ;
#2234 = CARTESIAN_POINT ( 'NONE',  ( 74.28390098301598243, 35.20442943845600325, 100.8731505563119981 ) ) ;
#2235 = FACE_OUTER_BOUND ( 'NONE', #1482, .T. ) ;
#2236 = ORIENTED_EDGE ( 'NONE', *, *, #824, .F. ) ;
#2237 = VECTOR ( 'NONE', #2169, 1000.000000000000000 ) ;
#2238 = FACE_OUTER_BOUND ( 'NONE', #2008, .T. ) ;
#2239 = ORIENTED_EDGE ( 'NONE', *, *, #1716, .T. ) ;
#2240 = ORIENTED_EDGE ( 'NONE', *, *, #1321, .T. ) ;
#2241 = LINE ( 'NONE', #1393, #1489 ) ;
#2242 = ORIENTED_EDGE ( 'NONE', *, *, #419, .F. ) ;
#2243 = CARTESIAN_POINT ( 'NONE',  ( 86.28390098301599664, 29.70442943845599970, 89.57315055631200096 ) ) ;
#2244 = CARTESIAN_POINT ( 'NONE',  ( 85.78390098301599664, 33.20442943845600325, 89.57315055631200096 ) ) ;
#2245 = ORIENTED_EDGE ( 'NONE', *, *, #927, .F. ) ;
#2246 = PLANE ( 'NONE',  #1412 ) ;
#2247 = ORIENTED_EDGE ( 'NONE', *, *, #125, .F. ) ;
#2248 = DIRECTION ( 'NONE',  ( 1.000000000000000000, 0.000000000000000000, 0.000000000000000000 ) ) ;
ENDSEC;
END-ISO-10303-21;
```
