## Supplemental data, tables, and software for "Guide to the construction and use of an adaptive optics two-photon microscope with direct wavefront sensing": Part13-MPPC mounting plate.STEP (part 1 of 2)

```
ISO-10303-21;
HEADER;
FILE_DESCRIPTION (( 'STEP AP214' ),
    '1' );
FILE_NAME ('Part13-MPPC mounting plate.STEP',
    '2022-02-10T22:24:28',
    ( '' ),
    ( '' ),
    'SwSTEP 2.0',
    'SolidWorks 2020',
    '' );
FILE_SCHEMA (( 'AUTOMOTIVE_DESIGN' ));
ENDSEC;

DATA;
#1 = VERTEX_POINT ( 'NONE', #8166 ) ;
#2 = CARTESIAN_POINT ( 'NONE',  ( -415.0621178515256133, -61.06148897735041459, 483.0637949391435200 ) ) ;
#3 = CARTESIAN_POINT ( 'NONE',  ( -416.7695379896146619, -65.06390891611199834, 488.4026654810814421 ) ) ;
#4 = LINE ( 'NONE', #11862, #2240 ) ;
#5 = CARTESIAN_POINT ( 'NONE',  ( -394.3129495900000165, -61.56908724809999711, 499.4439554040000075 ) ) ;
#6 = EDGE_CURVE ( 'NONE', #12431, #7968, #1029, .T. ) ;
#7 = PRESENTATION_STYLE_ASSIGNMENT (( #13342 ) ) ;
#8 = CARTESIAN_POINT ( 'NONE',  ( -387.4415598893427273, -60.46835475945346161, 472.0989588026151296 ) ) ;
#9 = CARTESIAN_POINT ( 'NONE',  ( -388.1667432308013872, -61.59787785350258815, 471.6715537304150416 ) ) ;
#10 = DIRECTION ( 'NONE',  ( -0.7071067811865234809, 0.000000000000000000, -0.7071067811865716646 ) ) ;
#12 = CARTESIAN_POINT ( 'NONE',  ( -423.4290661140000225, -61.56908724809999711, 470.3278388699999937 ) ) ;
#11 = SURFACE_STYLE_USAGE ( .BOTH. , #1285 ) ;
#13 = CARTESIAN_POINT ( 'NONE',  ( -403.1911404168385502, -61.30434326664668276, 501.8935225031676737 ) ) ;
#14 = CARTESIAN_POINT ( 'NONE',  ( -393.6803352062556769, -62.21639912927589222, 496.0165549218007754 ) ) ;
#15 = CARTESIAN_POINT ( 'NONE',  ( -391.8659655365814274, -58.53786977354317145, 488.2939553972398130 ) ) ;
#16 = CARTESIAN_POINT ( 'NONE',  ( -416.7860725978038658, -59.37619250376789637, 488.6246045621024336 ) ) ;
#17 = VECTOR ( 'NONE', #14495, 1000.000000000000000 ) ;
#18 = CARTESIAN_POINT ( 'NONE',  ( -405.1629270353499237, -61.87896632765667704, 476.9728859165045378 ) ) ;
#19 = CARTESIAN_POINT ( 'NONE',  ( -404.7346732439594348, -57.76838878395513888, 476.9510484434042610 ) ) ;
#20 = ORIENTED_EDGE ( 'NONE', *, *, #2493, .T. ) ;
#21 = CARTESIAN_POINT ( 'NONE',  ( -404.9626199832994757, -60.93965309056236634, 476.9608459621780980 ) ) ;
#22 =( NAMED_UNIT ( * ) PLANE_ANGLE_UNIT ( ) SI_UNIT ( $, .RADIAN. ) );
#23 = VERTEX_POINT ( 'NONE', #1541 ) ;
#24 = CARTESIAN_POINT ( 'NONE',  ( -391.8156845087726197, -63.70294279699385953, 489.7105413704960029 ) ) ;
#25 = ORIENTED_EDGE ( 'NONE', *, *, #6530, .T. ) ;
#26 = CARTESIAN_POINT ( 'NONE',  ( -414.5415668548283747, -60.69387720409469011, 496.6290503197513999 ) ) ;
#27 = CARTESIAN_POINT ( 'NONE',  ( -391.8282015431632885, -57.90755084237840578, 488.8262270508487859 ) ) ;
#28 = CARTESIAN_POINT ( 'NONE',  ( -416.7627507452987174, -58.32279198447979240, 488.3187092722805005 ) ) ;
#29 = CARTESIAN_POINT ( 'NONE',  ( -403.4393772952285531, -61.32554596309398676, 476.9745118162303470 ) ) ;
#30 = CARTESIAN_POINT ( 'NONE',  ( -404.8201093001597428, -65.32176978782868559, 501.9337917710851116 ) ) ;
#31 = ADVANCED_FACE ( 'NONE', ( #5860 ), #17693, .F. ) ;
#32 = CARTESIAN_POINT ( 'NONE',  ( -412.3886728796796319, -62.34855928093458033, 498.9850651712287686 ) ) ;
#33 = DIRECTION ( 'NONE',  ( 6.123031769111888756E-17, 1.000000000000000000, 6.123031769111888756E-17 ) ) ;
#34 = CARTESIAN_POINT ( 'NONE',  ( -403.2839687489283165, -64.05534235342786076, 501.9015388369398920 ) ) ;
#35 = CARTESIAN_POINT ( 'NONE',  ( -412.3886728569866591, -60.78961520428817522, 479.9028455975637257 ) ) ;
#36 = CARTESIAN_POINT ( 'NONE',  ( -416.7801529187399865, -64.56908724809999001, 488.5394553940000151 ) ) ;
#37 = CARTESIAN_POINT ( 'NONE',  ( -405.0949552869408308, -63.72579608719892974, 476.9684550704370736 ) ) ;
#38 = VERTEX_POINT ( 'NONE', #16341 ) ;
#39 = ORIENTED_EDGE ( 'NONE', *, *, #4379, .T. ) ;
#40 = CARTESIAN_POINT ( 'NONE',  ( -413.1629495899998119, -61.66779066419385913, 504.5642580718508157 ) ) ;
#41 = FACE_OUTER_BOUND ( 'NONE', #18037, .T. ) ;
#42 = FILL_AREA_STYLE ('',( #1893 ) ) ;
#43 = AXIS2_PLACEMENT_3D ( 'NONE', #17286, #18536, #6524 ) ;
#44 = CARTESIAN_POINT ( 'NONE',  ( -414.3129495899999597, -61.56908724809999711, 469.4439553939999996 ) ) ;
#46 = ADVANCED_FACE ( 'NONE', ( #5956 ), #1072, .F. ) ;
#45 = ORIENTED_EDGE ( 'NONE', *, *, #17010, .T. ) ;
#47 = PRESENTATION_LAYER_ASSIGNMENT (  '', '', ( #5987 ) ) ;
#48 = CARTESIAN_POINT ( 'NONE',  ( -386.6507643089987027, -61.56908724810000422, 473.0609262800625743 ) ) ;
#49 = CARTESIAN_POINT ( 'NONE',  ( -403.4475647745132392, -63.80820364964022673, 476.9738450133057199 ) ) ;
#50 = B_SPLINE_CURVE_WITH_KNOTS ( 'NONE', 3,
 ( #1646, #16250, #180, #6163, #9127, #12039, #13230, #10582, #13606, #7305, #19158, #5872, #17706, #3589, #15335, #15241, #2036, #15153, #10877, #642, #13784, #6438, #4770, #12420, #6602, #7957, #4970, #16729, #16812, #13880, #361, #7763, #458, #8036, #1927, #557, #7853, #9496, #12508, #3486, #9316, #3403, #5057, #15432, #12327, #6525, #10679, #18264, #13960, #18349, #6338, #9404, #3310, #9225, #10964, #16906, #18444, #12229, #2135 ),
 .UNSPECIFIED., .F., .F.,
 ( 4, 2, 2, 2, 1, 2, 2, 2, 2, 2, 2, 1, 1, 2, 2, 1, 2, 2, 2, 2, 1, 2, 2, 2, 2, 2, 2, 2, 2, 1, 1, 2, 4 ),
 ( 0.000000000000000000, 0.03143070581264088836, 0.06286141162528177673, 0.09429211743792266509, 0.1100074703442340124, 0.1178651467973946126, 0.1257228232505551990, 0.1571535290632082027, 0.1650112055163692470, 0.1728688819695302636, 0.1885842348758523246, 0.2200149406884972236, 0.2357302935948298872, 0.2435879700479854915, 0.2514456465011410402, 0.2828763523137373670, 0.2907340287668860324, 0.2985917052200347532, 0.3143070581263322505, 0.3457377639389297430, 0.3614531168452174703, 0.3693107932983691888, 0.3771684697515209073, 0.4085991755641790735, 0.4164568520173459465, 0.4203856902439272458, 0.4243145284705084896, 0.4400298813768372952, 0.4714605871894813061, 0.4871759400958037278, 0.4950336165489675477, 0.4989624547755462936, 0.5028912930021249839 ),
 .UNSPECIFIED. ) ;
#51 = VERTEX_POINT ( 'NONE', #13310 ) ;
#52 = CARTESIAN_POINT ( 'NONE',  ( -414.2665489417987601, -60.41790136966789504, 504.0726994272458796 ) ) ;
#53 = DIRECTION ( 'NONE',  ( -0.7071067811865168196, 0.000000000000000000, -0.7071067811865782149 ) ) ;
#54 = CARTESIAN_POINT ( 'NONE',  ( -415.2174495899999442, -61.56908724809999711, 478.5394553940000151 ) ) ;
#55 = EDGE_CURVE ( 'NONE', #6846, #19215, #13164, .T. ) ;
#56 = CARTESIAN_POINT ( 'NONE',  ( -391.8130243423521506, -59.71825216070266151, 489.4901876794918394 ) ) ;
#57 = PRESENTATION_LAYER_ASSIGNMENT (  '', '', ( #8103 ) ) ;
#58 = COLOUR_RGB ( '',0.9882352941176471006, 0.8980392156862745390, 0.8784313725490195957 ) ;
#59 = CYLINDRICAL_SURFACE ( 'NONE', #13211, 1.149999999999984368 ) ;
#60 = SURFACE_SIDE_STYLE ('',( #14935 ) ) ;
#61 = EDGE_CURVE ( 'NONE', #2197, #3831, #14859, .T. ) ;
#62 = CARTESIAN_POINT ( 'NONE',  ( -416.7717768317825744, -61.02485837735247287, 488.4300289106100763 ) ) ;
#63 = VERTEX_POINT ( 'NONE', #13400 ) ;
#64 = B_SPLINE_CURVE_WITH_KNOTS ( 'NONE', 3,
 ( #18588, #6483, #12372, #11196, #3819, #9729, #2365, #14202, #887, #12734, #13041, #4205, #11488, #5598, #10133, #17527, #981, #11385, #2846, #15967, #8577, #6923, #15762, #8766, #18769, #13145, #17336, #4006, #16074, #5692, #11574, #18667, #14694, #12946, #10024, #9920, #17426, #15855, #4100, #2651, #14497, #1189, #8470, #18874, #1385, #19071, #18967, #7132, #2550, #14391, #1087, #16173, #7033, #17629 ),
 .UNSPECIFIED., .F., .F.,
 ( 4, 1, 2, 2, 1, 2, 2, 2, 2, 1, 2, 2, 1, 2, 1, 2, 2, 1, 1, 2, 2, 2, 2, 1, 2, 2, 2, 2, 2, 2, 4 ),
 ( 0.5164471508691933499, 0.5240026641368337179, 0.5277804207706531248, 0.5315581774044725316, 0.5466692039397605951, 0.5617802304750486586, 0.5768912570103367221, 0.6373353631514644402, 0.6675574162220201391, 0.6826684427572897729, 0.6864461993911145088, 0.6902239560249392447, 0.6977794692925999298, 0.7280015223632280152, 0.7431125488985433902, 0.7468903055323685702, 0.7506680621661936392, 0.7582235754338608746, 0.7733346019691950124, 0.7808901152368703524, 0.7846678718707114086, 0.7884456285045525759, 0.8186676815753377578, 0.8337787081107265186, 0.8413342213784169576, 0.8488897346461075077, 0.8640007611815043731, 0.8791117877169012385, 0.9093338407876795371, 0.9395558938584578357, 1.000000000000000000 ),
 .UNSPECIFIED. ) ;
#65 = CARTESIAN_POINT ( 'NONE',  ( -421.8802634960582623, -62.12902780173545381, 472.8903885473458786 ) ) ;
#66 = CARTESIAN_POINT ( 'NONE',  ( -404.3785022530834681, -59.71738225688788759, 476.9441207071086524 ) ) ;
#67 = CARTESIAN_POINT ( 'NONE',  ( -390.3129495900000165, -61.56908724809999711, 478.2939553939999655 ) ) ;
#68 = AXIS2_PLACEMENT_3D ( 'NONE', #18407, #5213, #11120 ) ;
#69 = CARTESIAN_POINT ( 'NONE',  ( -423.4290661140000225, -61.56908724809999711, 508.5600719170000161 ) ) ;
#70 = CARTESIAN_POINT ( 'NONE',  ( -405.2174495899999442, -64.56908724809999001, 509.4439554039998939 ) ) ;
#71 = VECTOR ( 'NONE', #15747, 1000.000000000000000 ) ;
#72 = CARTESIAN_POINT ( 'NONE',  ( -387.4207059487578135, -60.45925011898786749, 506.7727724718083095 ) ) ;
#73 = LINE ( 'NONE', #12035, #4985 ) ;
#74 = CARTESIAN_POINT ( 'NONE',  ( -405.0498115261755174, -57.68338604992172947, 476.9655693304497390 ) ) ;
#75 = DIRECTION ( 'NONE',  ( 0.7071067811865470176, 0.000000000000000000, 0.7071067811865480168 ) ) ;
#76 = CYLINDRICAL_SURFACE ( 'NONE', #12853, 12.50000000000001066 ) ;
#77 = CARTESIAN_POINT ( 'NONE',  ( -416.7599664745151813, -64.54103553646439195, 488.2942059532992971 ) ) ;
#78 = B_SPLINE_CURVE_WITH_KNOTS ( 'NONE', 3,
 ( #8346, #14265, #956, #18735, #5465, #17306, #18840, #3977, #15825, #9891, #11460, #13134, #9414, #11456, #1250, #16142, #1452, #17696, #13402, #8940, #8732, #10476, #13219, #1637, #19148, #5863, #8840, #14762, #13313, #5960, #11837, #2099, #8012, #14310, #11308, #9837, #18320 ),
 .UNSPECIFIED., .F., .F.,
 ( 4, 2, 2, 1, 1, 2, 2, 1, 1, 2, 2, 1, 2, 2, 1, 2, 2, 1, 2, 2, 2, 4 ),
 ( 0.000000000000000000, 0.06201927662633646698, 0.06977168620462731452, 0.07752409578291816206, 0.09302891493951127855, 0.1240385532527122914, 0.1317909628310074133, 0.1395433724093025352, 0.1550481915658901144, 0.1860578298790379614, 0.2015626490356252354, 0.2170674681922125371, 0.2480771065053870850, 0.2635819256619608697, 0.2790867448185346822, 0.3100963831317136710, 0.3256012022882879275, 0.3411060214448621841, 0.3721156597580345116, 0.4341349363843615139, 0.4651445746975230722, 0.4961542130106846860 ),
 .UNSPECIFIED. ) ;
#79 = ADVANCED_FACE ( 'NONE', ( #6056, #9716 ), #2348, .F. ) ;
#80 = CARTESIAN_POINT ( 'NONE',  ( -405.2654556722123971, -60.89758961189132691, 476.9795762833344952 ) ) ;
#81 = CARTESIAN_POINT ( 'NONE',  ( -403.1633265242140851, -61.53813041734249367, 501.8909812291080357 ) ) ;
#82 =( GEOMETRIC_REPRESENTATION_CONTEXT ( 3 ) GLOBAL_UNCERTAINTY_ASSIGNED_CONTEXT ( ( #8330 ) ) GLOBAL_UNIT_ASSIGNED_CONTEXT ( ( #14585, #14380, #2838 ) ) REPRESENTATION_CONTEXT ( 'NONE', 'WORKASPACE' ) );
#83 = CARTESIAN_POINT ( 'NONE',  ( -393.4084495899003286, -61.56908724809999711, 495.5547556480559024 ) ) ;
#84 = VECTOR ( 'NONE', #14294, 1000.000000000000000 ) ;
#85 = CARTESIAN_POINT ( 'NONE',  ( -384.3129495900000165, -61.56908724809999711, 480.5939553939999769 ) ) ;
#86 = LINE ( 'NONE', #11955, #576 ) ;
#87 = ORIENTED_EDGE ( 'NONE', *, *, #4966, .F. ) ;
#88 = CARTESIAN_POINT ( 'NONE',  ( -420.4632806019805003, -61.45383128142847085, 507.2146624334657758 ) ) ;
#89 = EDGE_LOOP ( 'NONE', ( #7725, #15841, #16518, #2689, #2583 ) ) ;
#90 = CARTESIAN_POINT ( 'NONE',  ( -405.0508959585989714, -65.45387991892597768, 501.9222766984617010 ) ) ;
#91 = CARTESIAN_POINT ( 'NONE',  ( -391.8659442300971136, -64.64114394242245965, 490.5937630335062636 ) ) ;
#92 = FILL_AREA_STYLE_COLOUR ( '', #18997 ) ;
#93 = CIRCLE ( 'NONE', #2596, 1.149999999999984368 ) ;
#94 = SURFACE_STYLE_FILL_AREA ( #7588 ) ;
#95 = DIRECTION ( 'NONE',  ( 1.224606353822379970E-16, 0.000000000000000000, -1.000000000000000000 ) ) ;
#96 = CARTESIAN_POINT ( 'NONE',  ( -384.3129495899999597, -63.98842109531928202, 488.4396454054115679 ) ) ;
#97 = CARTESIAN_POINT ( 'NONE',  ( -387.3236600014604960, -60.43296661669505454, 472.1980123267521208 ) ) ;
#98 = CARTESIAN_POINT ( 'NONE',  ( -404.4477458588615946, -63.42582772077363984, 476.9445589381957689 ) ) ;
#100 = CARTESIAN_POINT ( 'NONE',  ( -403.2032256311761103, -58.88149666123244685, 501.8946090042598485 ) ) ;
#99 = CARTESIAN_POINT ( 'NONE',  ( -386.8426577664658339, -60.55479951697364527, 472.7414541071357803 ) ) ;
#101 = AXIS2_PLACEMENT_3D ( 'NONE', #14243, #18342, #8031 ) ;
#102 = CARTESIAN_POINT ( 'NONE',  ( -403.4891428273168685, -60.76657008961266371, 501.9167847413746699 ) ) ;
#103 = CARTESIAN_POINT ( 'NONE',  ( -394.6676938391191811, -62.40485074159382606, 497.3957113755175214 ) ) ;
#104 = COLOUR_RGB ( '',0.9882352941176471006, 0.8980392156862745390, 0.8784313725490195957 ) ;
#105 = CARTESIAN_POINT ( 'NONE',  ( -391.8233479370800865, -57.53823994931104835, 489.9537202080667839 ) ) ;
#106 = CARTESIAN_POINT ( 'NONE',  ( -395.2174495900000011, -61.56908724809999711, 476.5702137302620827 ) ) ;
#107 = CARTESIAN_POINT ( 'NONE',  ( -405.1756332711884170, -61.84191242815740708, 476.9737590725728182 ) ) ;
#108 =( NAMED_UNIT ( * ) SI_UNIT ( $, .STERADIAN. ) SOLID_ANGLE_UNIT ( ) );
#109 = ORIENTED_EDGE ( 'NONE', *, *, #10840, .F. ) ;
#110 = CARTESIAN_POINT ( 'NONE',  ( -414.9236144844978185, -62.23710003040007877, 482.8359513206057159 ) ) ;
#111 = SURFACE_SIDE_STYLE ('',( #4711 ) ) ;
#112 = ORIENTED_EDGE ( 'NONE', *, *, #5317, .T. ) ;
#113 = CARTESIAN_POINT ( 'NONE',  ( -424.3129495900000165, -59.57326279529929280, 488.8633449286871837 ) ) ;
#114 = EDGE_CURVE ( 'NONE', #9554, #7768, #8729, .T. ) ;
#115 = ORIENTED_EDGE ( 'NONE', *, *, #2153, .T. ) ;
#116 = CARTESIAN_POINT ( 'NONE',  ( -403.6277140474771841, -65.16268426636561628, 476.9626671958276347 ) ) ;
#117 = STYLED_ITEM ( 'NONE', ( #7526 ), #16694 ) ;
#118 = CARTESIAN_POINT ( 'NONE',  ( -404.1713361623251899, -62.71147535146916141, 476.9446454801430946 ) ) ;
#119 = CARTESIAN_POINT ( 'NONE',  ( -416.8042080540660095, -57.51834622587043100, 488.9765458236501559 ) ) ;
#120 =( GEOMETRIC_REPRESENTATION_CONTEXT ( 3 ) GLOBAL_UNCERTAINTY_ASSIGNED_CONTEXT ( ( #4040 ) ) GLOBAL_UNIT_ASSIGNED_CONTEXT ( ( #1008, #10248, #9846 ) ) REPRESENTATION_CONTEXT ( 'NONE', 'WORKASPACE' ) );
#121 = CARTESIAN_POINT ( 'NONE',  ( -404.2311869175390484, -65.47057625267450476, 501.9437162919356865 ) ) ;
#122 = CARTESIAN_POINT ( 'NONE',  ( -411.7864665755546980, -62.47500079202466594, 499.4641911612906142 ) ) ;
#123 = PRESENTATION_LAYER_ASSIGNMENT (  '', '', ( #19074 ) ) ;
#124 = CARTESIAN_POINT ( 'NONE',  ( -391.8129392528876451, -60.41899661113821907, 489.4418866793806728 ) ) ;
#125 = CARTESIAN_POINT ( 'NONE',  ( -394.3129495900000165, -61.56908724809999711, 509.4439553939999996 ) ) ;
#126 = CARTESIAN_POINT ( 'NONE',  ( -412.2647055359576029, -60.73332374408550294, 479.7986996137439064 ) ) ;
#127 = CARTESIAN_POINT ( 'NONE',  ( -421.2137523464245419, -60.45756403305495041, 506.7652181880227999 ) ) ;
#128 = CARTESIAN_POINT ( 'NONE',  ( -405.4629495899708900, -64.56908724810000422, 476.9969678063151832 ) ) ;
#129 = ORIENTED_EDGE ( 'NONE', *, *, #15858, .F. ) ;
#130 = DIRECTION ( 'NONE',  ( -0.000000000000000000, 1.000000000000000000, 6.123031769111888756E-17 ) ) ;
#131 = ORIENTED_EDGE ( 'NONE', *, *, #4724, .F. ) ;
#132 =( NAMED_UNIT ( * ) PLANE_ANGLE_UNIT ( ) SI_UNIT ( $, .RADIAN. ) );
#133 =( GEOMETRIC_REPRESENTATION_CONTEXT ( 3 ) GLOBAL_UNCERTAINTY_ASSIGNED_CONTEXT ( ( #7186 ) ) GLOBAL_UNIT_ASSIGNED_CONTEXT ( ( #3144, #12166, #13643 ) ) REPRESENTATION_CONTEXT ( 'NONE', 'WORKASPACE' ) );
#134 = FILL_AREA_STYLE_COLOUR ( '', #6410 ) ;
#135 = AXIS2_PLACEMENT_3D ( 'NONE', #1443, #2903, #7286 ) ;
#136 = LINE ( 'NONE', #9281, #677 ) ;
#137 = DIRECTION ( 'NONE',  ( -0.000000000000000000, 1.000000000000000000, 6.123031769111888756E-17 ) ) ;
#138 = UNCERTAINTY_MEASURE_WITH_UNIT (LENGTH_MEASURE( 1.000000000000000082E-05 ), #2158, 'distance_accuracy_value', 'NONE');
#139 = FILL_AREA_STYLE ('',( #6215 ) ) ;
#140 = ORIENTED_EDGE ( 'NONE', *, *, #1616, .F. ) ;
#141 = LINE ( 'NONE', #6130, #1476 ) ;
#142 = CARTESIAN_POINT ( 'NONE',  ( -424.3129495900000165, -60.66458724809999836, 489.3238209287000018 ) ) ;
#143 = EDGE_CURVE ( 'NONE', #3492, #692, #11867, .T. ) ;
#144 = ORIENTED_EDGE ( 'NONE', *, *, #6045, .T. ) ;
#145 = CIRCLE ( 'NONE', #6392, 0.9044999999999747686 ) ;
#146 =( NAMED_UNIT ( * ) SI_UNIT ( $, .STERADIAN. ) SOLID_ANGLE_UNIT ( ) );
#147 = CARTESIAN_POINT ( 'NONE',  ( -404.1602597410113162, -63.41908724809999853, 509.4439553939999996 ) ) ;
#148 = VECTOR ( 'NONE', #14629, 1000.000000000000000 ) ;
#149 = PRESENTATION_LAYER_ASSIGNMENT (  '', '', ( #17558 ) ) ;
#150 = DIRECTION ( 'NONE',  ( -0.7071067811865474617, 0.000000000000000000, -0.7071067811865474617 ) ) ;
#151 = COLOUR_RGB ( '',0.9882352941176471006, 0.8980392156862745390, 0.8784313725490195957 ) ;
#152 = CARTESIAN_POINT ( 'NONE',  ( -421.4445408985089330, -62.71913438758468118, 472.3329138268027236 ) ) ;
#153 = CYLINDRICAL_SURFACE ( 'NONE', #14492, 1.149999999999984368 ) ;
#154 = CARTESIAN_POINT ( 'NONE',  ( -421.7175916734138355, -62.63549072901381010, 506.2380157579855222 ) ) ;
#155 =( NAMED_UNIT ( * ) SI_UNIT ( $, .STERADIAN. ) SOLID_ANGLE_UNIT ( ) );
#156 = B_SPLINE_CURVE_WITH_KNOTS ( 'NONE', 3,
 ( #7701, #4806, #210, #17737, #1776, #9504, #17925, #15442, #10715, #10322, #11879, #16469, #9057, #16659, #11781, #2142, #16379, #3048, #2952, #19, #17822, #13633, #3135, #14984, #8974, #13256, #1584 ),
 .UNSPECIFIED., .F., .F.,
 ( 4, 2, 1, 2, 2, 2, 1, 2, 2, 2, 2, 2, 1, 2, 4 ),
 ( 0.000000000000000000, 0.03158378494946837561, 0.04737567742420369793, 0.05527162366157360035, 0.06316756989894349583, 0.09475135484844461609, 0.1105432473231872242, 0.1184391935605679375, 0.1263351397979486923, 0.1579189247474889757, 0.1737108172222608382, 0.1895027096970326452, 0.2210864946465755931, 0.2368783871213474279, 0.2526702795961192627 ),
 .UNSPECIFIED. ) ;
#157 = LINE ( 'NONE', #17971, #5130 ) ;
#158 = CARTESIAN_POINT ( 'NONE',  ( -416.8103326454235003, -60.44783085502234599, 489.1874286223463173 ) ) ;
#159 = ORIENTED_EDGE ( 'NONE', *, *, #9769, .T. ) ;
#160 = EDGE_CURVE ( 'NONE', #8591, #7185, #14339, .T. ) ;
#161 = UNCERTAINTY_MEASURE_WITH_UNIT (LENGTH_MEASURE( 1.000000000000000082E-05 ), #15461, 'distance_accuracy_value', 'NONE');
#162 = CARTESIAN_POINT ( 'NONE',  ( -391.8421092930179839, -58.87494226088119831, 488.5902437573594170 ) ) ;
#163 = CARTESIAN_POINT ( 'NONE',  ( -398.0190765421705805, -61.14582144728316848, 478.6440650245143615 ) ) ;
#164 = MECHANICAL_DESIGN_GEOMETRIC_PRESENTATION_REPRESENTATION (  '', ( #12265 ), #16018 ) ;
#165 = ADVANCED_FACE ( 'NONE', ( #12684 ), #9865, .F. ) ;
#166 = SURFACE_STYLE_USAGE ( .BOTH. , #4667 ) ;
#167 = VECTOR ( 'NONE', #16439, 1000.000000000000000 ) ;
#168 = CARTESIAN_POINT ( 'NONE',  ( -391.8360951059730155, -57.70476511816605836, 488.6822232619192619 ) ) ;
#169 = PRESENTATION_STYLE_ASSIGNMENT (( #17883 ) ) ;
#170 = CARTESIAN_POINT ( 'NONE',  ( -414.4341476342758028, -60.42535114971842347, 503.6090461307200030 ) ) ;
#171 = CARTESIAN_POINT ( 'NONE',  ( -403.9759668511603081, -57.72956461671823547, 476.9484904626983166 ) ) ;
#172 = PRESENTATION_STYLE_ASSIGNMENT (( #4765 ) ) ;
#173 = LINE ( 'NONE', #15046, #5319 ) ;
#174 = EDGE_CURVE ( 'NONE', #17856, #17512, #3499, .T. ) ;
#175 = VECTOR ( 'NONE', #18883, 1000.000000000000114 ) ;
#176 = ADVANCED_FACE ( 'NONE', ( #8220 ), #12408, .F. ) ;
#177 = CARTESIAN_POINT ( 'NONE',  ( -405.1005882631012014, -57.72814230599473007, 476.9687094795201006 ) ) ;
#178 = CARTESIAN_POINT ( 'NONE',  ( -412.3256564268966713, -60.75792477553089554, 499.0384071222759985 ) ) ;
#179 = FILL_AREA_STYLE_COLOUR ( '', #5150 ) ;
#180 = CARTESIAN_POINT ( 'NONE',  ( -416.7605770265272440, -64.42609217267164468, 490.5870852958337878 ) ) ;
#181 = FACE_BOUND ( 'NONE', #16610, .T. ) ;
#182 =( NAMED_UNIT ( * ) PLANE_ANGLE_UNIT ( ) SI_UNIT ( $, .RADIAN. ) );
#183 = CARTESIAN_POINT ( 'NONE',  ( -404.9452098810442635, -60.60763252645062948, 476.9600574146895724 ) ) ;
#184 = CARTESIAN_POINT ( 'NONE',  ( -403.1642207444297696, -61.50931759765597917, 501.8910749477629452 ) ) ;
#185 = ORIENTED_EDGE ( 'NONE', *, *, #14765, .F. ) ;
#186 = COLOUR_RGB ( '',0.9882352941176471006, 0.8980392156862745390, 0.8784313725490195957 ) ;
#187 = CARTESIAN_POINT ( 'NONE',  ( -416.7912932517625109, -60.68216077893836058, 488.7059944902940742 ) ) ;
#188 =( NAMED_UNIT ( * ) PLANE_ANGLE_UNIT ( ) SI_UNIT ( $, .RADIAN. ) );
#189 = ORIENTED_EDGE ( 'NONE', *, *, #16156, .F. ) ;
#190 = VECTOR ( 'NONE', #16633, 1000.000000000000000 ) ;
#191 =( NAMED_UNIT ( * ) SI_UNIT ( $, .STERADIAN. ) SOLID_ANGLE_UNIT ( ) );
#192 = EDGE_LOOP ( 'NONE', ( #17256, #2206 ) ) ;
#193 = CARTESIAN_POINT ( 'NONE',  ( -414.4788760997659551, -60.67990022622647928, 482.1704299534854954 ) ) ;
#194 = CARTESIAN_POINT ( 'NONE',  ( -419.3129495899999597, -66.56908724810000422, 501.4439553940001133 ) ) ;
#195 = SURFACE_SIDE_STYLE ('',( #17909 ) ) ;
#196 = EDGE_CURVE ( 'NONE', #8923, #5117, #7277, .T. ) ;
#197 = CARTESIAN_POINT ( 'NONE',  ( -424.3129495900000734, -64.68866469471554126, 488.5395281055554051 ) ) ;
#198 = EDGE_CURVE ( 'NONE', #12958, #11647, #5435, .T. ) ;
#199 = LINE ( 'NONE', #18006, #11596 ) ;
#200 = CARTESIAN_POINT ( 'NONE',  ( -384.3129495899999597, -63.56477725950837510, 490.0246215467755633 ) ) ;
#201 = MECHANICAL_DESIGN_GEOMETRIC_PRESENTATION_REPRESENTATION (  '', ( #4900 ), #8911 ) ;
#202 = CARTESIAN_POINT ( 'NONE',  ( -421.4978253843322022, -60.66748293131185221, 472.3874036403931314 ) ) ;
#203 = CARTESIAN_POINT ( 'NONE',  ( -386.5717023633855547, -61.16381290258541981, 473.2250902025093637 ) ) ;
#204 = CARTESIAN_POINT ( 'NONE',  ( -404.5920729158332279, -63.44798685660929749, 476.9466066315126227 ) ) ;
#205 = CARTESIAN_POINT ( 'NONE',  ( -394.2927138233525852, -62.47500079206190549, 496.9174723804157452 ) ) ;
#206 = CARTESIAN_POINT ( 'NONE',  ( -391.8529343515716619, -58.00038148893582246, 488.4440459170346571 ) ) ;
#207 = CARTESIAN_POINT ( 'NONE',  ( -421.4922299532230454, -60.42063232593562816, 472.3814439095446573 ) ) ;
#208 = CARTESIAN_POINT ( 'NONE',  ( -404.8679222353681553, -63.84500655597022245, 469.4439553940000565 ) ) ;
#209 = CARTESIAN_POINT ( 'NONE',  ( -405.1331747443389304, -61.95532322341205145, 476.9708723822422485 ) ) ;
#210 = CARTESIAN_POINT ( 'NONE',  ( -405.2125826559285997, -58.45958751957751787, 476.9763671497362338 ) ) ;
#211 = ORIENTED_EDGE ( 'NONE', *, *, #16794, .T. ) ;
#212 = CARTESIAN_POINT ( 'NONE',  ( -394.2581291455001633, -60.41999759359608646, 475.0238735709970683 ) ) ;
#213 =( NAMED_UNIT ( * ) SI_UNIT ( $, .STERADIAN. ) SOLID_ANGLE_UNIT ( ) );
#214 = VERTEX_POINT ( 'NONE', #3851 ) ;
#215 = CARTESIAN_POINT ( 'NONE',  ( -424.3129495900000165, -58.72122002828213283, 488.2938826348414523 ) ) ;
#216 = ORIENTED_EDGE ( 'NONE', *, *, #1575, .T. ) ;
#217 = CARTESIAN_POINT ( 'NONE',  ( -413.4591676343829931, -61.26913007647070231, 497.9643344110367593 ) ) ;
#218 = SURFACE_STYLE_USAGE ( .BOTH. , #6111 ) ;
#219 = CARTESIAN_POINT ( 'NONE',  ( -416.7826709290058034, -57.81636369512197859, 488.5733113545495030 ) ) ;
#220 = LINE ( 'NONE', #1501, #7209 ) ;
#221 = EDGE_CURVE ( 'NONE', #13353, #4543, #13909, .T. ) ;
#222 = CARTESIAN_POINT ( 'NONE',  ( -404.0734520820885791, -65.44306918693959574, 501.9417678103109779 ) ) ;
#223 = PRESENTATION_STYLE_ASSIGNMENT (( #11994 ) ) ;
#224 = FILL_AREA_STYLE_COLOUR ( '', #17397 ) ;
#225 = CARTESIAN_POINT ( 'NONE',  ( -404.4163458178546762, -63.42358242301855853, 501.9435174201121299 ) ) ;
#226 = CARTESIAN_POINT ( 'NONE',  ( -412.5445243090258032, -60.88367300817724015, 480.0367473735132648 ) ) ;
#227 = CARTESIAN_POINT ( 'NONE',  ( -421.1060313224451193, -60.50303237604363460, 506.8493973376207009 ) ) ;
#228 = DIRECTION ( 'NONE',  ( 1.224606353822379970E-16, 0.000000000000000000, -1.000000000000000000 ) ) ;
#229 = EDGE_LOOP ( 'NONE', ( #1314, #15201 ) ) ;
#230 =( LENGTH_UNIT ( ) NAMED_UNIT ( * ) SI_UNIT ( .MILLI., .METRE. ) );
#231 = AXIS2_PLACEMENT_3D ( 'NONE', #1318, #5726, #6026 ) ;
#232 = CARTESIAN_POINT ( 'NONE',  ( -391.8398416353334710, -61.18202807065960513, 490.2638037936463888 ) ) ;
#233 = ORIENTED_EDGE ( 'NONE', *, *, #2384, .F. ) ;
#234 = CARTESIAN_POINT ( 'NONE',  ( -404.8679222353680984, -60.84500655596946928, 469.4439553940000565 ) ) ;
#235 = CARTESIAN_POINT ( 'NONE',  ( -403.6277140472643623, -62.16268426615958020, 476.9626671958389466 ) ) ;
#236 = ORIENTED_EDGE ( 'NONE', *, *, #11665, .T. ) ;
#237 = FACE_OUTER_BOUND ( 'NONE', #11328, .T. ) ;
#238 = CARTESIAN_POINT ( 'NONE',  ( -395.4629495899999938, -61.76599123042807093, 504.5642580718509294 ) ) ;
#239 = ORIENTED_EDGE ( 'NONE', *, *, #834, .F. ) ;
#240 = FILL_AREA_STYLE ('',( #14840 ) ) ;
#241 = MECHANICAL_DESIGN_GEOMETRIC_PRESENTATION_REPRESENTATION (  '', ( #2425 ), #15149 ) ;
#242 = CARTESIAN_POINT ( 'NONE',  ( -420.9644032544808852, -60.58174415889762088, 471.9362052466669297 ) ) ;
#243 = VECTOR ( 'NONE', #13698, 1000.000000000000000 ) ;
#244 = MECHANICAL_DESIGN_GEOMETRIC_PRESENTATION_REPRESENTATION (  '', ( #5552 ), #16725 ) ;
#245 = CARTESIAN_POINT ( 'NONE',  ( -403.7561554619541653, -59.28275794677352195, 476.9563448054095716 ) ) ;
#246 = CARTESIAN_POINT ( 'NONE',  ( -391.8322982650349786, -59.48561754759025177, 488.7474297924378561 ) ) ;
#247 = CARTESIAN_POINT ( 'NONE',  ( -384.3129495900000734, -61.80472143169104982, 488.5626132258582288 ) ) ;
#248 = CARTESIAN_POINT ( 'NONE',  ( -421.1070099572525578, -62.63549073040100268, 472.0393133130173169 ) ) ;
#249 = EDGE_CURVE ( 'NONE', #16228, #17464, #2886, .T. ) ;
#250 = EDGE_LOOP ( 'NONE', ( #1296, #7316, #3696, #18127, #3668, #14486 ) ) ;
#251 = CARTESIAN_POINT ( 'NONE',  ( -396.2461826346802809, -62.35298548708099275, 479.8952695279552358 ) ) ;
#252 = VECTOR ( 'NONE', #4038, 1000.000000000000000 ) ;
#253 = CARTESIAN_POINT ( 'NONE',  ( -386.5405241143872104, -61.56908714245192016, 505.5900803771558003 ) ) ;
#254 = DIRECTION ( 'NONE',  ( -1.000000000000000000, 0.000000000000000000, 0.000000000000000000 ) ) ;
#255 = CARTESIAN_POINT ( 'NONE',  ( -421.3802981067864266, -62.71675253964610874, 506.6180411955811564 ) ) ;
#256 = CARTESIAN_POINT ( 'NONE',  ( -413.4653926879702794, -61.20467015524423715, 504.5689356133556771 ) ) ;
#257 = CARTESIAN_POINT ( 'NONE',  ( -416.7766396717900079, -60.92385657556030054, 488.4918434149107611 ) ) ;
#258 = ORIENTED_EDGE ( 'NONE', *, *, #6727, .T. ) ;
#259 = CARTESIAN_POINT ( 'NONE',  ( -413.6214634731712181, -60.64409092001714185, 474.3535981411960734 ) ) ;
#260 = LINE ( 'NONE', #1829, #9762 ) ;
#261 = DIRECTION ( 'NONE',  ( -1.000000000000000000, 0.000000000000000000, 0.000000000000000000 ) ) ;
#262 = CARTESIAN_POINT ( 'NONE',  ( -395.2174495900000011, -61.56908724809999711, 504.5702137302621395 ) ) ;
#263 = CARTESIAN_POINT ( 'NONE',  ( -416.7614039803608534, -64.76001719532112588, 488.3091894130981814 ) ) ;
#264 = CARTESIAN_POINT ( 'NONE',  ( -403.9255989192083689, -57.48613644823500834, 476.9499469276727268 ) ) ;
#265 = PRESENTATION_STYLE_ASSIGNMENT (( #13601 ) ) ;
#266 = AXIS2_PLACEMENT_3D ( 'NONE', #44, #19214, #17665 ) ;
#267 = EDGE_CURVE ( 'NONE', #12283, #12007, #6639, .T. ) ;
#268 = CARTESIAN_POINT ( 'NONE',  ( -410.4237498440558056, -61.56908724810000422, 478.5394553939003117 ) ) ;
#269 = DIRECTION ( 'NONE',  ( 6.123031769111888756E-17, 1.000000000000000000, 6.123031769111888756E-17 ) ) ;
#270 = FILL_AREA_STYLE ('',( #12038 ) ) ;
#271 = CARTESIAN_POINT ( 'NONE',  ( -416.7599176396950043, -64.56908724809999001, 488.2939553940000224 ) ) ;
#272 = CARTESIAN_POINT ( 'NONE',  ( -416.7606345501773717, -64.45183675434461179, 488.2995461990863646 ) ) ;
#273 = FILL_AREA_STYLE ('',( #15055 ) ) ;
#274 = CARTESIAN_POINT ( 'NONE',  ( -404.9817337536516106, -60.63234842603480956, 476.9619323958345376 ) ) ;
#275 = CARTESIAN_POINT ( 'NONE',  ( -403.2015789182473782, -61.26257824696271825, 501.8945350231059024 ) ) ;
#276 = ORIENTED_EDGE ( 'NONE', *, *, #61, .F. ) ;
#277 = CARTESIAN_POINT ( 'NONE',  ( -416.8068938492241955, -60.48685279753335209, 489.8333265590513861 ) ) ;
#278 = FILL_AREA_STYLE ('',( #13612 ) ) ;
#279 = VERTEX_POINT ( 'NONE', #1328 ) ;
#280 = CARTESIAN_POINT ( 'NONE',  ( -391.8238198119022400, -60.54394226018396097, 489.9651327026990089 ) ) ;
#281 = ORIENTED_EDGE ( 'NONE', *, *, #661, .F. ) ;
#282 = CARTESIAN_POINT ( 'NONE',  ( -414.0833640275017160, -60.69200824793147575, 481.6466518944371842 ) ) ;
#283 = CARTESIAN_POINT ( 'NONE',  ( -416.7759850322182160, -65.20157062031758244, 490.4045982513473518 ) ) ;
#284 = CARTESIAN_POINT ( 'NONE',  ( -424.3129495900000165, -64.86864867722452743, 490.5647027715795616 ) ) ;
#285 = CARTESIAN_POINT ( 'NONE',  ( -416.8053887309701508, -63.77550609346830868, 489.8814647641781903 ) ) ;
#286 =( NAMED_UNIT ( * ) PLANE_ANGLE_UNIT ( ) SI_UNIT ( $, .RADIAN. ) );
#287 = CARTESIAN_POINT ( 'NONE',  ( -384.3129495899999597, -63.44833987052238200, 489.1443939648801233 ) ) ;
#288 = CARTESIAN_POINT ( 'NONE',  ( -387.8226875579637181, -60.73008379449353811, 471.8401095593287664 ) ) ;
#289 = CARTESIAN_POINT ( 'NONE',  ( -387.5354835759880530, -62.62655157336426015, 472.0272059276868504 ) ) ;
#290 = CARTESIAN_POINT ( 'NONE',  ( -390.3129495900000165, -62.71908724809998859, 499.4439553939999996 ) ) ;
#291 = CARTESIAN_POINT ( 'NONE',  ( -391.8234169745033455, -57.52865130246072312, 488.9302845683732244 ) ) ;
#292 = CARTESIAN_POINT ( 'NONE',  ( -394.1826495899999827, -60.67402179797917938, 475.4439553939999996 ) ) ;
#293 =( LENGTH_UNIT ( ) NAMED_UNIT ( * ) SI_UNIT ( .MILLI., .METRE. ) );
#294 = CARTESIAN_POINT ( 'NONE',  ( -395.4629495899999938, -61.56908724809999711, 504.5642580718509294 ) ) ;
#295 = EDGE_CURVE ( 'NONE', #8206, #10535, #12883, .T. ) ;
#296 = ORIENTED_EDGE ( 'NONE', *, *, #16828, .T. ) ;
#297 = CARTESIAN_POINT ( 'NONE',  ( -394.7368024500377715, -60.49555524349564450, 474.4666527543496954 ) ) ;
#298 =( GEOMETRIC_REPRESENTATION_CONTEXT ( 3 ) GLOBAL_UNCERTAINTY_ASSIGNED_CONTEXT ( ( #2483 ) ) GLOBAL_UNIT_ASSIGNED_CONTEXT ( ( #2428, #18302, #12803 ) ) REPRESENTATION_CONTEXT ( 'NONE', 'WORKASPACE' ) );
#299 = ORIENTED_EDGE ( 'NONE', *, *, #8210, .F. ) ;
#300 = CARTESIAN_POINT ( 'NONE',  ( -391.8456191746657282, -64.51062569223158505, 488.5408061577794001 ) ) ;
#301 = ORIENTED_EDGE ( 'NONE', *, *, #10049, .T. ) ;
#302 = CARTESIAN_POINT ( 'NONE',  ( -414.2382658552136263, -60.66760583120700545, 497.0425342082863267 ) ) ;
#303 = CARTESIAN_POINT ( 'NONE',  ( -388.1157237386685210, -61.91045404673282349, 471.6931843230541972 ) ) ;
#304 = CARTESIAN_POINT ( 'NONE',  ( -391.8154915527264848, -57.70031984793783408, 489.1900995773468139 ) ) ;
#305 = SURFACE_STYLE_FILL_AREA ( #3348 ) ;
#306 = SURFACE_SIDE_STYLE ('',( #15379 ) ) ;
#307 = CARTESIAN_POINT ( 'NONE',  ( -422.6158933156354465, -61.56908724809999711, 509.3732447153645921 ) ) ;
#308 = CARTESIAN_POINT ( 'NONE',  ( -403.4084495900000320, -58.56908724810000422, 469.4439553939999996 ) ) ;
#309 = CARTESIAN_POINT ( 'NONE',  ( -412.7719654037139776, -62.00974355064084875, 498.6471261494762075 ) ) ;
#310 =( GEOMETRIC_REPRESENTATION_CONTEXT ( 3 ) GLOBAL_UNCERTAINTY_ASSIGNED_CONTEXT ( ( #4446 ) ) GLOBAL_UNIT_ASSIGNED_CONTEXT ( ( #10629, #1793, #11796 ) ) REPRESENTATION_CONTEXT ( 'NONE', 'WORKASPACE' ) );
#311 = CARTESIAN_POINT ( 'NONE',  ( -403.3069876309593269, -62.12694508341824928, 476.9844412633127604 ) ) ;
#312 = CARTESIAN_POINT ( 'NONE',  ( -414.8427934228349727, -62.47358724810000297, 498.9141115611649866 ) ) ;
#313 = CARTESIAN_POINT ( 'NONE',  ( -420.4591114213547485, -61.56908716002499915, 507.2164308273602273 ) ) ;
#314 = CARTESIAN_POINT ( 'NONE',  ( -404.7260636298169061, -63.49584538967685887, 476.9507835011583552 ) ) ;
#315 = EDGE_LOOP ( 'NONE', ( #12243, #9929, #6929, #2911 ) ) ;
#316 = SURFACE_SIDE_STYLE ('',( #15290 ) ) ;
#317 = ORIENTED_EDGE ( 'NONE', *, *, #12674, .F. ) ;
#318 = FACE_BOUND ( 'NONE', #15749, .T. ) ;
#319 =( LENGTH_UNIT ( ) NAMED_UNIT ( * ) SI_UNIT ( .MILLI., .METRE. ) );
#320 = EDGE_CURVE ( 'NONE', #14608, #19059, #18005, .T. ) ;
#321 = DIRECTION ( 'NONE',  ( 1.000000000000000000, 0.000000000000000000, 6.123031769111888756E-17 ) ) ;
#322 = VERTEX_POINT ( 'NONE', #6038 ) ;
#323 = DIRECTION ( 'NONE',  ( -0.000000000000000000, 1.000000000000000000, 6.123031769111888756E-17 ) ) ;
#324 = UNCERTAINTY_MEASURE_WITH_UNIT (LENGTH_MEASURE( 1.000000000000000082E-05 ), #4078, 'distance_accuracy_value', 'NONE');
#325 = CARTESIAN_POINT ( 'NONE',  ( -403.2272446394623557, -64.18148735687597650, 476.9911529706496367 ) ) ;
#326 = SURFACE_STYLE_USAGE ( .BOTH. , #7733 ) ;
#327 = ORIENTED_EDGE ( 'NONE', *, *, #10669, .T. ) ;
#328 = SURFACE_STYLE_FILL_AREA ( #240 ) ;
#329 = VECTOR ( 'NONE', #3612, 1000.000000000000000 ) ;
#330 =( NAMED_UNIT ( * ) PLANE_ANGLE_UNIT ( ) SI_UNIT ( $, .RADIAN. ) );
#331 = CARTESIAN_POINT ( 'NONE',  ( -391.8492595082050798, -59.21431792072885258, 488.4918434149755058 ) ) ;
#332 =( NAMED_UNIT ( * ) PLANE_ANGLE_UNIT ( ) SI_UNIT ( $, .RADIAN. ) );
#333 = DIRECTION ( 'NONE',  ( 0.7071067811865480168, 0.000000000000000000, -0.7071067811865470176 ) ) ;
#334 = CARTESIAN_POINT ( 'NONE',  ( -421.2165679967412757, -62.68105325253381466, 472.1252448005604379 ) ) ;
#335 = DIRECTION ( 'NONE',  ( 1.000000000000000000, 0.000000000000000000, 0.000000000000000000 ) ) ;
#336 = EDGE_CURVE ( 'NONE', #2200, #1249, #10549, .T. ) ;
#337 =( GEOMETRIC_REPRESENTATION_CONTEXT ( 3 ) GLOBAL_UNCERTAINTY_ASSIGNED_CONTEXT ( ( #3830 ) ) GLOBAL_UNIT_ASSIGNED_CONTEXT ( ( #8769, #5421, #4414 ) ) REPRESENTATION_CONTEXT ( 'NONE', 'WORKASPACE' ) );
#338 = ORIENTED_EDGE ( 'NONE', *, *, #3682, .T. ) ;
#339 = CARTESIAN_POINT ( 'NONE',  ( -396.5777576020303172, -62.45624248654317512, 479.6246140176100994 ) ) ;
#340 = VECTOR ( 'NONE', #8603, 1000.000000000000000 ) ;
#341 = CARTESIAN_POINT ( 'NONE',  ( -386.8729102621911125, -62.60907113843872196, 506.1893635587017002 ) ) ;
#342 = CARTESIAN_POINT ( 'NONE',  ( -405.4629495899708900, -64.56908724810000422, 476.9969678063151832 ) ) ;
#343 = CARTESIAN_POINT ( 'NONE',  ( -421.6316601836409177, -62.68105325247488935, 506.3475738004938762 ) ) ;
#344 = CARTESIAN_POINT ( 'NONE',  ( -414.4432495899999367, -60.67402179797917228, 503.4439553940001133 ) ) ;
#345 = CARTESIAN_POINT ( 'NONE',  ( -413.3129495899986523, -61.00119641352053179, 504.5742553940001471 ) ) ;
#346 = ORIENTED_EDGE ( 'NONE', *, *, #1334, .T. ) ;
#347 = UNCERTAINTY_MEASURE_WITH_UNIT (LENGTH_MEASURE( 1.000000000000000082E-05 ), #14423, 'distance_accuracy_value', 'NONE');
#348 = CARTESIAN_POINT ( 'NONE',  ( -395.7503716013187045, -61.42612547332090145, 480.3372395065567275 ) ) ;
#349 = CARTESIAN_POINT ( 'NONE',  ( -386.7306777430180205, -62.08474033194211472, 472.9165181959789379 ) ) ;
#350 = CARTESIAN_POINT ( 'NONE',  ( -384.3129495900000734, -60.77926569536313650, 489.9005398885361160 ) ) ;
#351 = CARTESIAN_POINT ( 'NONE',  ( -416.8060673112167365, -65.64252300578688448, 489.8656710978166871 ) ) ;
#352 = B_SPLINE_CURVE_WITH_KNOTS ( 'NONE', 3,
 ( #9598, #6450, #9328, #15539, #6707, #2232, #6351, #8146, #11169, #12432, #3788, #754, #13701, #7867, #18364, #9511, #12245, #1941, #13802, #15349, #2049, #13889, #17198, #8342, #19032, #15727, #8549, #4166, #14466, #17303, #5462, #8641, #14563, #9788, #17491, #14263, #1047, #11457, #11256, #3881, #10095, #952, #2515, #12799, #8435, #18837, #14356, #18732, #7101, #2423, #15627 ),
 .UNSPECIFIED., .F., .F.,
 ( 4, 2, 2, 2, 2, 2, 2, 2, 1, 2, 2, 2, 1, 2, 2, 1, 2, 2, 2, 2, 2, 2, 2, 2, 2, 2, 4 ),
 ( 0.000000000000000000, 0.03227794692922341530, 0.04841692039384238450, 0.06455589385846136063, 0.09683384078768797476, 0.1129728142522985895, 0.1291117877169091765, 0.1613897346461491411, 0.1775287081107860820, 0.1855981948431147111, 0.1936676815754432845, 0.2259456285047735380, 0.2420846019694447016, 0.2461193453356094185, 0.2501540887017741910, 0.2582235754341037359, 0.2905015223634926924, 0.3227794692928816489, 0.3550574162222705499, 0.3711963896869655000, 0.3873353631516603390, 0.4196133100810469085, 0.4518912570104334225, 0.4841692039398199920, 0.4922386906721633038, 0.5003081774045067265, 0.5164471508691934609 ),
 .UNSPECIFIED. ) ;
#353 = ADVANCED_FACE ( 'NONE', ( #3371 ), #9004, .F. ) ;
#354 = CARTESIAN_POINT ( 'NONE',  ( -403.8167841417539421, -57.52850772428981685, 476.9535832362277006 ) ) ;
#355 = CIRCLE ( 'NONE', #16221, 1.149999999999978373 ) ;
#356 =( LENGTH_UNIT ( ) NAMED_UNIT ( * ) SI_UNIT ( .MILLI., .METRE. ) );
#357 = DIRECTION ( 'NONE',  ( -1.000000000000000000, 1.224606353822379970E-16, 7.273641324662130830E-16 ) ) ;
#358 = B_SPLINE_CURVE_WITH_KNOTS ( 'NONE', 3,
 ( #6891, #1350, #5659, #4375, #7291, #12907, #16043, #12796, #10283, #10195, #2718, #2512, #4066, #14561, #17391, #16139, #16236, #11646 ),
 .UNSPECIFIED., .F., .F.,
 ( 4, 2, 2, 2, 2, 2, 2, 2, 4 ),
 ( 0.2500000000000000000, 0.3125000000000000000, 0.3750000000000000000, 0.4375000000000000000, 0.5000000000000000000, 0.5625000000000000000, 0.6250000000000000000, 0.6875000000000000000, 0.7500000000000000000 ),
 .UNSPECIFIED. ) ;
#359 = CARTESIAN_POINT ( 'NONE',  ( -414.3129495899999597, -60.66458724810000547, 499.4439553939999996 ) ) ;
#360 = DIRECTION ( 'NONE',  ( -0.7071067811865470176, 8.659274570719349251E-17, 0.7071067811865480168 ) ) ;
#361 = CARTESIAN_POINT ( 'NONE',  ( -416.8103326454216244, -63.44783085504736420, 489.1874286222471824 ) ) ;
#362 = CARTESIAN_POINT ( 'NONE',  ( -404.0851076709204790, -65.69650602907091752, 501.9418938713538978 ) ) ;
#363 = CARTESIAN_POINT ( 'NONE',  ( -413.3946607359433756, -62.28086338768561347, 474.3136553940001932 ) ) ;
#364 = CARTESIAN_POINT ( 'NONE',  ( -416.8119353494617485, -59.70860158117764627, 489.6073448652442721 ) ) ;
#365 = CARTESIAN_POINT ( 'NONE',  ( -416.7620894907324214, -61.33181301675779196, 490.5788663838204116 ) ) ;
#366 = VERTEX_POINT ( 'NONE', #12296 ) ;
#367 = FILL_AREA_STYLE ('',( #3320 ) ) ;
#368 = AXIS2_PLACEMENT_3D ( 'NONE', #3574, #5335, #3952 ) ;
#369 = ADVANCED_FACE ( 'NONE', ( #3272 ), #4555, .F. ) ;
#370 = ORIENTED_EDGE ( 'NONE', *, *, #10959, .T. ) ;
#371 = CARTESIAN_POINT ( 'NONE',  ( -413.8002119567010482, -60.82319944249539390, 481.3049521586512469 ) ) ;
#372 = CARTESIAN_POINT ( 'NONE',  ( -391.8629320356482708, -64.85172246303177701, 490.5607533468029828 ) ) ;
#373 = CARTESIAN_POINT ( 'NONE',  ( -424.3129495900000734, -64.41695446791882773, 488.2940281531584787 ) ) ;
#374 =( NAMED_UNIT ( * ) PLANE_ANGLE_UNIT ( ) SI_UNIT ( $, .RADIAN. ) );
#375 = PRESENTATION_LAYER_ASSIGNMENT (  '', '', ( #15587 ) ) ;
#376 = CARTESIAN_POINT ( 'NONE',  ( -416.8121052080835511, -63.67591220718070133, 489.2827625559967260 ) ) ;
#377 = CARTESIAN_POINT ( 'NONE',  ( -414.2283953978866293, -62.47362074771939433, 476.1315654072768666 ) ) ;
#378 = CARTESIAN_POINT ( 'NONE',  ( -421.0637647128718299, -60.80473834797209776, 472.0076825719444855 ) ) ;
#379 = COLOUR_RGB ( '',0.9882352941176471006, 0.8980392156862745390, 0.8784313725490195957 ) ;
#380 = CARTESIAN_POINT ( 'NONE',  ( -403.3922541196293992, -62.27463447746970360, 469.4439553940000565 ) ) ;
#381 = CARTESIAN_POINT ( 'NONE',  ( -386.6174154876506464, -62.19583731238446234, 473.1255724762579575 ) ) ;
#382 =( BOUNDED_CURVE ( )  B_SPLINE_CURVE ( 3, ( #3679, #12322, #10956, #3856 ),
 .UNSPECIFIED., .F., .F. ) 
 B_SPLINE_CURVE_WITH_KNOTS ( ( 4, 4 ),
 ( 0.000000000000000000, 1.570796326794896558 ),
 .UNSPECIFIED. ) 
 CURVE ( )  GEOMETRIC_REPRESENTATION_ITEM ( )  RATIONAL_B_SPLINE_CURVE ( ( 1.000000000000000000, 0.8047378541243649375, 0.8047378541243649375, 1.000000000000000000 ) ) 
 REPRESENTATION_ITEM ( '' )  );
#383 = SURFACE_STYLE_USAGE ( .BOTH. , #3127 ) ;
#384 = CARTESIAN_POINT ( 'NONE',  ( -391.8472678943107894, -57.88664947311378484, 488.5157612903113318 ) ) ;
#385 = CARTESIAN_POINT ( 'NONE',  ( -421.3602364726652922, -60.42308610349504505, 472.2507759586171687 ) ) ;
#386 = CARTESIAN_POINT ( 'NONE',  ( -405.4629495899999370, -58.56908724810000422, 469.4439553939999996 ) ) ;
#387 = CARTESIAN_POINT ( 'NONE',  ( -391.8130839210094223, -59.71792050793171569, 489.3791058263115588 ) ) ;
#388 = VERTEX_POINT ( 'NONE', #9198 ) ;
#389 = VERTEX_POINT ( 'NONE', #1711 ) ;
#390 = CARTESIAN_POINT ( 'NONE',  ( -391.8408595983912051, -64.22011112565263602, 488.6090481605606328 ) ) ;
#391 = VERTEX_POINT ( 'NONE', #11915 ) ;
#392 = CARTESIAN_POINT ( 'NONE',  ( -403.5204406749019199, -65.00628090034174988, 476.9690952792086023 ) ) ;
#393 = CARTESIAN_POINT ( 'NONE',  ( -386.5883908342844393, -62.06317647159658435, 473.1882353055589761 ) ) ;
#394 = COLOUR_RGB ( '',0.9882352941176471006, 0.8980392156862745390, 0.8784313725490195957 ) ;
#395 = CARTESIAN_POINT ( 'NONE',  ( -404.3038903270832520, -62.71903765493929939, 476.9439553939795928 ) ) ;
#396 = FILL_AREA_STYLE_COLOUR ( '', #7940 ) ;
#397 = FILL_AREA_STYLE_COLOUR ( '', #13033 ) ;
#398 = PRESENTATION_STYLE_ASSIGNMENT (( #7804 ) ) ;
#399 = CARTESIAN_POINT ( 'NONE',  ( -387.7624344302666941, -62.46703794967538670, 507.0123926434891928 ) ) ;
#400 = CARTESIAN_POINT ( 'NONE',  ( -405.2174495899984663, -64.56908724810000422, 476.9767231530205436 ) ) ;
#401 = EDGE_CURVE ( 'NONE', #8085, #3115, #2228, .T. ) ;
#402 = EDGE_CURVE ( 'NONE', #14760, #9834, #18515, .T. ) ;
#403 = CARTESIAN_POINT ( 'NONE',  ( -403.8428069502281801, -62.62141442156416105, 476.9533031608451097 ) ) ;
#404 = CARTESIAN_POINT ( 'NONE',  ( -411.0373961523496860, -60.84119489621668464, 478.9067628580859264 ) ) ;
#405 = CARTESIAN_POINT ( 'NONE',  ( -421.1843392996365765, -60.46835475609208288, 506.7889519782180514 ) ) ;
#406 = CARTESIAN_POINT ( 'NONE',  ( -404.3129494535615436, -63.41908606499507783, 476.9439552873646448 ) ) ;
#407 = ORIENTED_EDGE ( 'NONE', *, *, #16961, .F. ) ;
#408 = CARTESIAN_POINT ( 'NONE',  ( -387.1302735211021400, -60.66879963136181431, 472.3857501067196267 ) ) ;
#409 = SURFACE_STYLE_FILL_AREA ( #13650 ) ;
#410 = VERTEX_POINT ( 'NONE', #11210 ) ;
#411 = DIRECTION ( 'NONE',  ( 0.000000000000000000, 0.000000000000000000, -1.000000000000000000 ) ) ;
#412 = DIRECTION ( 'NONE',  ( -0.000000000000000000, 1.000000000000000000, 6.123031769111888756E-17 ) ) ;
#413 = DIRECTION ( 'NONE',  ( -1.000000000000000000, 1.224606353822379970E-16, 6.123031769111888756E-17 ) ) ;
#414 = PRESENTATION_STYLE_ASSIGNMENT (( #2092 ) ) ;
#415 = ORIENTED_EDGE ( 'NONE', *, *, #7714, .T. ) ;
#416 = CARTESIAN_POINT ( 'NONE',  ( -405.4469274132669057, -61.81048103618269352, 476.9948381724980209 ) ) ;
#417 =( NAMED_UNIT ( * ) SI_UNIT ( $, .STERADIAN. ) SOLID_ANGLE_UNIT ( ) );
#418 = ORIENTED_EDGE ( 'NONE', *, *, #17931, .F. ) ;
#419 = COLOUR_RGB ( '',0.9882352941176471006, 0.8980392156862745390, 0.8784313725490195957 ) ;
#420 =( NAMED_UNIT ( * ) SI_UNIT ( $, .STERADIAN. ) SOLID_ANGLE_UNIT ( ) );
#421 = CARTESIAN_POINT ( 'NONE',  ( -395.2174495900000011, -61.56908724809999711, 478.5394553940000151 ) ) ;
#422 = CYLINDRICAL_SURFACE ( 'NONE', #1044, 3.000000000000002665 ) ;
#423 = CARTESIAN_POINT ( 'NONE',  ( -393.4084495900000320, -61.56908724809999711, 498.5394553940000151 ) ) ;
#424 = SURFACE_STYLE_USAGE ( .BOTH. , #7825 ) ;
#425 = ADVANCED_FACE ( 'NONE', ( #15682, #13852 ), #2378, .F. ) ;
#426 = CARTESIAN_POINT ( 'NONE',  ( -422.0637206654924398, -61.91045401646317714, 473.2467295531365608 ) ) ;
#427 =( NAMED_UNIT ( * ) SI_UNIT ( $, .STERADIAN. ) SOLID_ANGLE_UNIT ( ) );
#428 = AXIS2_PLACEMENT_3D ( 'NONE', #729, #16994, #17282 ) ;
#429 = ORIENTED_EDGE ( 'NONE', *, *, #16128, .T. ) ;
#430 =( GEOMETRIC_REPRESENTATION_CONTEXT ( 3 ) GLOBAL_UNCERTAINTY_ASSIGNED_CONTEXT ( ( #347 ) ) GLOBAL_UNIT_ASSIGNED_CONTEXT ( ( #14423, #15882, #18898 ) ) REPRESENTATION_CONTEXT ( 'NONE', 'WORKASPACE' ) );
#431 = FILL_AREA_STYLE ('',( #15590 ) ) ;
#432 =( LENGTH_UNIT ( ) NAMED_UNIT ( * ) SI_UNIT ( .MILLI., .METRE. ) );
#433 = SURFACE_STYLE_FILL_AREA ( #9298 ) ;
#434 = CARTESIAN_POINT ( 'NONE',  ( -421.3999635356956333, -62.71807179581323766, 506.5990554488537327 ) ) ;
#435 = CARTESIAN_POINT ( 'NONE',  ( -414.3889309300558921, -60.66752121294089761, 503.8018232072265619 ) ) ;
#436 = VECTOR ( 'NONE', #16837, 1000.000000000000000 ) ;
#437 = SURFACE_SIDE_STYLE ('',( #14139 ) ) ;
#438 = ORIENTED_EDGE ( 'NONE', *, *, #14392, .T. ) ;
#439 = STYLED_ITEM ( 'NONE', ( #2508 ), #1392 ) ;
#440 = CARTESIAN_POINT ( 'NONE',  ( -388.1668495638222680, -61.56908724809999711, 507.2164010161985743 ) ) ;
#441 =( LENGTH_UNIT ( ) NAMED_UNIT ( * ) SI_UNIT ( .MILLI., .METRE. ) );
#442 = CARTESIAN_POINT ( 'NONE',  ( -391.8330882085313647, -57.66291887288467422, 488.7325818419625421 ) ) ;
#443 =( GEOMETRIC_REPRESENTATION_CONTEXT ( 3 ) GLOBAL_UNCERTAINTY_ASSIGNED_CONTEXT ( ( #12025 ) ) GLOBAL_UNIT_ASSIGNED_CONTEXT ( ( #892, #9925, #18971 ) ) REPRESENTATION_CONTEXT ( 'NONE', 'WORKASPACE' ) );
#444 = CARTESIAN_POINT ( 'NONE',  ( -416.8027382872297153, -65.60220746060987551, 489.9491210569793225 ) ) ;
#445 = DIRECTION ( 'NONE',  ( -1.000000000000000000, 1.224606353822379970E-16, 6.123031769111888756E-17 ) ) ;
#446 = CARTESIAN_POINT ( 'NONE',  ( -387.9685960754850385, -60.91211812544504767, 507.1261122322842994 ) ) ;
#447 = VECTOR ( 'NONE', #19062, 1000.000000000000000 ) ;
#448 =( GEOMETRIC_REPRESENTATION_CONTEXT ( 3 ) GLOBAL_UNCERTAINTY_ASSIGNED_CONTEXT ( ( #7731 ) ) GLOBAL_UNIT_ASSIGNED_CONTEXT ( ( #7532, #3068, #7723 ) ) REPRESENTATION_CONTEXT ( 'NONE', 'WORKASPACE' ) );
#449 = PRESENTATION_LAYER_ASSIGNMENT (  '', '', ( #13811 ) ) ;
#450 = CARTESIAN_POINT ( 'NONE',  ( -404.0547144334983614, -57.70058274988527103, 476.9465228125829412 ) ) ;
#451 = CARTESIAN_POINT ( 'NONE',  ( -387.0574450807430935, -60.68585534348775212, 506.4221229821200723 ) ) ;
#452 = CARTESIAN_POINT ( 'NONE',  ( -384.3129495899999597, -58.01401177306644286, 488.7197718721998854 ) ) ;
#453 = B_SPLINE_CURVE_WITH_KNOTS ( 'NONE', 3,
 ( #13436, #15, #3226, #15174, #15080, #12060, #7698, #4609, #17818, #7506, #9158, #13541, #206, #9053, #384, #13630, #1489, #291, #6274, #17921, #6365, #18202, #4510, #1673, #10710, #14891, #11875, #16654, #105, #3043, #10417, #10319, #16375, #7428, #7598, #8970, #3129, #18013, #3333, #6186, #1580, #6096, #11973, #16464, #4703, #9249, #1866, #7786 ),
 .UNSPECIFIED., .F., .F.,
 ( 4, 2, 2, 2, 2, 1, 2, 2, 2, 2, 2, 2, 1, 2, 2, 2, 1, 1, 2, 2, 2, 2, 2, 2, 2, 4 ),
 ( 0.4966888628174733200, 0.5124173358544700241, 0.5281458088914667837, 0.5596027549654646327, 0.5635348732247091874, 0.5674669914839537421, 0.5753312280024591718, 0.5910597010394700312, 0.6225166471134807589, 0.6854305392615149817, 0.7483444314095489824, 0.7562086679280419776, 0.7640729044465350839, 0.7798013774835430567, 0.8112583235575585583, 0.8132243826871815573, 0.8151904418168045563, 0.8191225600760161374, 0.8269867965944391885, 0.8427152696313119362, 0.8741722157050579867, 0.8820364522234862559, 0.8899006887419145251, 0.9056291617787803894, 0.9370861078525204446, 1.000000000000000000 ),
 .UNSPECIFIED. ) ;
#454 = CARTESIAN_POINT ( 'NONE',  ( -404.3844539079661899, -57.42121753974952014, 476.9441418357647535 ) ) ;
#455 = CARTESIAN_POINT ( 'NONE',  ( -412.0310248722879578, -60.67780961893307534, 499.2771498614855545 ) ) ;
#456 = COLOUR_RGB ( '',0.9882352941176471006, 0.8980392156862745390, 0.8784313725490195957 ) ;
#457 = PRESENTATION_STYLE_ASSIGNMENT (( #8130 ) ) ;
#458 = CARTESIAN_POINT ( 'NONE',  ( -416.8079713812351201, -63.47444156528504777, 489.0891022364099854 ) ) ;
#459 = DIRECTION ( 'NONE',  ( 1.000000000000000000, 0.000000000000000000, 0.000000000000000000 ) ) ;
#460 = EDGE_CURVE ( 'NONE', #2182, #17456, #6873, .T. ) ;
#461 = COLOUR_RGB ( '',0.9882352941176471006, 0.8980392156862745390, 0.8784313725490195957 ) ;
#462 = CARTESIAN_POINT ( 'NONE',  ( -387.3450603306322932, -60.43775302763822310, 472.1792702281409220 ) ) ;
#463 = STYLED_ITEM ( 'NONE', ( #14518 ), #10942 ) ;
#464 = MECHANICAL_DESIGN_GEOMETRIC_PRESENTATION_REPRESENTATION (  '', ( #13215 ), #8235 ) ;
#465 = SURFACE_STYLE_FILL_AREA ( #3490 ) ;
#466 = LINE ( 'NONE', #3491, #12984 ) ;
#467 = CARTESIAN_POINT ( 'NONE',  ( -416.8015650923314865, -60.54768653624507380, 489.9786416378250351 ) ) ;
#468 = DIRECTION ( 'NONE',  ( 0.7071067811865570096, 0.000000000000000000, 0.7071067811865380248 ) ) ;
#469 = VERTEX_POINT ( 'NONE', #2773 ) ;
#470 = CARTESIAN_POINT ( 'NONE',  ( -391.8134041386360309, -60.42375404398662653, 489.5492340991555693 ) ) ;
#471 =( GEOMETRIC_REPRESENTATION_CONTEXT ( 3 ) GLOBAL_UNCERTAINTY_ASSIGNED_CONTEXT ( ( #1726 ) ) GLOBAL_UNIT_ASSIGNED_CONTEXT ( ( #17796, #7764, #17707 ) ) REPRESENTATION_CONTEXT ( 'NONE', 'WORKASPACE' ) );
#472 = EDGE_CURVE ( 'NONE', #9737, #18914, #2668, .T. ) ;
#473 = ORIENTED_EDGE ( 'NONE', *, *, #4942, .F. ) ;
#474 = VECTOR ( 'NONE', #10139, 1000.000000000000000 ) ;
#475 = DIRECTION ( 'NONE',  ( 0.7071067811865480168, 0.000000000000000000, -0.7071067811865470176 ) ) ;
#476 = CARTESIAN_POINT ( 'NONE',  ( -424.3129495900000165, -63.64839177773727386, 488.7384081646242748 ) ) ;
#477 = PRESENTATION_LAYER_ASSIGNMENT (  '', '', ( #1099 ) ) ;
#478 = CARTESIAN_POINT ( 'NONE',  ( -424.2422389194355219, -61.56908724809999711, 471.1410116612935326 ) ) ;
#479 = VECTOR ( 'NONE', #9570, 1000.000000000000000 ) ;
#480 = CARTESIAN_POINT ( 'NONE',  ( -405.4328018166307288, -61.83502191962682559, 476.9942168644699336 ) ) ;
#481 = CARTESIAN_POINT ( 'NONE',  ( -415.2174495899999442, -61.56908724809999711, 500.3484553939999842 ) ) ;
#482 = CARTESIAN_POINT ( 'NONE',  ( -414.3982189794139686, -62.47355360710215422, 475.8087003870253398 ) ) ;
#483 = STYLED_ITEM ( 'NONE', ( #2186 ), #1943 ) ;
#484 = CARTESIAN_POINT ( 'NONE',  ( -405.3080676850112241, -65.14593390154043107, 476.9836248312792009 ) ) ;
#485 = CARTESIAN_POINT ( 'NONE',  ( -386.5445871233859521, -61.74451608921039991, 473.2878345575291519 ) ) ;
#486 = FACE_BOUND ( 'NONE', #17765, .T. ) ;
#487 = ADVANCED_FACE ( 'NONE', ( #8690 ), #14710, .T. ) ;
#488 = CARTESIAN_POINT ( 'NONE',  ( -404.5860751788142124, -62.43197349472121260, 501.9410055246012803 ) ) ;
#489 = SURFACE_STYLE_FILL_AREA ( #7877 ) ;
#490 = CARTESIAN_POINT ( 'NONE',  ( -424.3129495900000165, -58.56908724810000422, 488.2939553940000224 ) ) ;
#491 = MECHANICAL_DESIGN_GEOMETRIC_PRESENTATION_REPRESENTATION (  '', ( #8258 ), #1756 ) ;
#492 = DIRECTION ( 'NONE',  ( 1.224606353822379970E-16, 0.000000000000000000, -1.000000000000000000 ) ) ;
#493 = CARTESIAN_POINT ( 'NONE',  ( -414.4432495899999367, -56.56908724810000422, 503.4439553940001133 ) ) ;
#494 = CARTESIAN_POINT ( 'NONE',  ( -391.8614540575742922, -58.88478505288691167, 488.3355069566827638 ) ) ;
#495 = EDGE_LOOP ( 'NONE', ( #13800, #6032, #15745, #14184 ) ) ;
#496 =( NAMED_UNIT ( * ) SI_UNIT ( $, .STERADIAN. ) SOLID_ANGLE_UNIT ( ) );
#497 = ORIENTED_EDGE ( 'NONE', *, *, #10508, .T. ) ;
#498 = VERTEX_POINT ( 'NONE', #12960 ) ;
#499 = CARTESIAN_POINT ( 'NONE',  ( -421.3227312462609575, -60.67762160790186954, 506.6713362083438028 ) ) ;
#500 = CARTESIAN_POINT ( 'NONE',  ( -386.6797787197043021, -62.34881198384692169, 473.0064063533554872 ) ) ;
#501 = CARTESIAN_POINT ( 'NONE',  ( -391.8337430215451604, -58.01943897280725793, 490.1654826624495627 ) ) ;
#502 =( LENGTH_UNIT ( ) NAMED_UNIT ( * ) SI_UNIT ( .MILLI., .METRE. ) );
#503 = B_SPLINE_CURVE_WITH_KNOTS ( 'NONE', 3,
 ( #1583, #11878, #4805, #3047, #6099, #8973, #6190, #2951, #14700, #7601, #7339, #14803, #14895, #17924, #5998, #12063, #11977, #10514 ),
 .UNSPECIFIED., .F., .F.,
 ( 4, 2, 2, 2, 2, 2, 2, 2, 4 ),
 ( 0.7500000000000000000, 0.8125000000000000000, 0.8750000000000000000, 0.9375000000000000000, 1.000000000000000000, 1.062500000000000000, 1.125000000000000000, 1.187500000000000000, 1.250000000000000000 ),
 .UNSPECIFIED. ) ;
#504 = CARTESIAN_POINT ( 'NONE',  ( -405.0452144405903141, -59.45613490523444256, 501.9224349361890631 ) ) ;
#505 = CARTESIAN_POINT ( 'NONE',  ( -404.7346732440244637, -63.76838878398963573, 476.9510484434065347 ) ) ;
#506 =( LENGTH_UNIT ( ) NAMED_UNIT ( * ) SI_UNIT ( .MILLI., .METRE. ) );
#507 = EDGE_CURVE ( 'NONE', #15131, #7796, #17351, .T. ) ;
#508 =( NAMED_UNIT ( * ) SI_UNIT ( $, .STERADIAN. ) SOLID_ANGLE_UNIT ( ) );
#509 = ORIENTED_EDGE ( 'NONE', *, *, #16215, .T. ) ;
#510 = CARTESIAN_POINT ( 'NONE',  ( -414.3889309300559489, -60.66752121294091893, 475.8018232072265619 ) ) ;
#511 = CARTESIAN_POINT ( 'NONE',  ( -391.8177650417817972, -60.73374456292602019, 489.7911950052885572 ) ) ;
#512 = ORIENTED_EDGE ( 'NONE', *, *, #525, .F. ) ;
#513 = FILL_AREA_STYLE_COLOUR ( '', #13598 ) ;
#514 = CARTESIAN_POINT ( 'NONE',  ( -413.4084495899974172, -61.03924341526646913, 480.3484553940024284 ) ) ;
#515 = CARTESIAN_POINT ( 'NONE',  ( -416.7807380726996485, -58.70913655228341099, 490.3408519034485948 ) ) ;
#516 = AXIS2_PLACEMENT_3D ( 'NONE', #17507, #8658, #19052 ) ;
#517 = CARTESIAN_POINT ( 'NONE',  ( -424.3129495900000165, -64.56908724809999001, 489.4439553939999996 ) ) ;
#518 = PRESENTATION_LAYER_ASSIGNMENT (  '', '', ( #3955 ) ) ;
#519 = VERTEX_POINT ( 'NONE', #8389 ) ;
#520 = FILL_AREA_STYLE ('',( #8287 ) ) ;
#521 = ORIENTED_EDGE ( 'NONE', *, *, #18392, .T. ) ;
#522 = CARTESIAN_POINT ( 'NONE',  ( -404.6921725323395549, -59.65554294850559103, 476.9496508157545804 ) ) ;
#523 = EDGE_CURVE ( 'NONE', #4246, #752, #2465, .T. ) ;
#524 = CARTESIAN_POINT ( 'NONE',  ( -421.3211126195000702, -62.70962778128501469, 472.2146994958706614 ) ) ;
#525 = EDGE_CURVE ( 'NONE', #7821, #15210, #14308, .T. ) ;
#526 = FILL_AREA_STYLE ('',( #12479 ) ) ;
#527 = SURFACE_STYLE_USAGE ( .BOTH. , #11215 ) ;
#528 =( GEOMETRIC_REPRESENTATION_CONTEXT ( 3 ) GLOBAL_UNCERTAINTY_ASSIGNED_CONTEXT ( ( #723 ) ) GLOBAL_UNIT_ASSIGNED_CONTEXT ( ( #6845, #5609, #11398 ) ) REPRESENTATION_CONTEXT ( 'NONE', 'WORKASPACE' ) );
#529 = COLOUR_RGB ( '',0.9882352941176471006, 0.8980392156862745390, 0.8784313725490195957 ) ;
#530 = CARTESIAN_POINT ( 'NONE',  ( -414.3129495899999597, -61.56908724809999711, 503.4439554040000075 ) ) ;
#531 = VERTEX_POINT ( 'NONE', #997 ) ;
#532 = CARTESIAN_POINT ( 'NONE',  ( -397.8075259139256445, -62.17335540038254038, 478.7701081035018547 ) ) ;
#533 = CARTESIAN_POINT ( 'NONE',  ( -384.3129495900000165, -61.56908724809999711, 490.5939553939999769 ) ) ;
#534 = CARTESIAN_POINT ( 'NONE',  ( -386.9504999316021667, -62.66185956169194071, 506.2936595715302701 ) ) ;
#535 = PRESENTATION_STYLE_ASSIGNMENT (( #5239 ) ) ;
#536 = CARTESIAN_POINT ( 'NONE',  ( -416.8106211459162296, -62.69352752258371453, 489.6857657385087919 ) ) ;
#537 = DIRECTION ( 'NONE',  ( 1.000000000000000000, 0.000000000000000000, 0.000000000000000000 ) ) ;
#538 = ORIENTED_EDGE ( 'NONE', *, *, #523, .F. ) ;
#539 = UNCERTAINTY_MEASURE_WITH_UNIT (LENGTH_MEASURE( 1.000000000000000082E-05 ), #15744, 'distance_accuracy_value', 'NONE');
#540 =( NAMED_UNIT ( * ) SI_UNIT ( $, .STERADIAN. ) SOLID_ANGLE_UNIT ( ) );
#541 = PRESENTATION_STYLE_ASSIGNMENT (( #6054 ) ) ;
#542 = PRESENTATION_LAYER_ASSIGNMENT (  '', '', ( #8944 ) ) ;
#543 = EDGE_CURVE ( 'NONE', #7170, #5430, #17473, .T. ) ;
#544 = COLOUR_RGB ( '',0.9882352941176471006, 0.8980392156862745390, 0.8784313725490195957 ) ;
#545 = SURFACE_STYLE_FILL_AREA ( #8219 ) ;
#546 = SURFACE_STYLE_FILL_AREA ( #12724 ) ;
#547 = CARTESIAN_POINT ( 'NONE',  ( -391.8657924943408375, -61.62614836937618179, 488.2952801991004321 ) ) ;
#548 = CARTESIAN_POINT ( 'NONE',  ( -395.1597377115713812, -61.89358045368597772, 480.9310113214711464 ) ) ;
#549 = CARTESIAN_POINT ( 'NONE',  ( -405.3555787923997968, -61.08214566429771963, 501.9004068468939863 ) ) ;
#550 = CARTESIAN_POINT ( 'NONE',  ( -404.5484631101580817, -57.68753756904785490, 509.4439553939999996 ) ) ;
#551 = CARTESIAN_POINT ( 'NONE',  ( -384.3129495899999597, -57.66451453654239856, 489.3243779473939412 ) ) ;
#552 = AXIS2_PLACEMENT_3D ( 'NONE', #9903, #14480, #18747 ) ;
#553 = COLOUR_RGB ( '',0.9882352941176471006, 0.8980392156862745390, 0.8784313725490195957 ) ;
#554 = CYLINDRICAL_SURFACE ( 'NONE', #6413, 0.9044999999999747686 ) ;
#555 = SURFACE_STYLE_FILL_AREA ( #6600 ) ;
#556 = FACE_OUTER_BOUND ( 'NONE', #7734, .T. ) ;
#557 = CARTESIAN_POINT ( 'NONE',  ( -416.7962625284330898, -63.61722083651030601, 488.7973637513694598 ) ) ;
#558 = CYLINDRICAL_SURFACE ( 'NONE', #3197, 3.000000000000002665 ) ;
#559 = CARTESIAN_POINT ( 'NONE',  ( -387.5952687615260857, -60.54554650936471916, 471.9843074592932908 ) ) ;
#560 = UNCERTAINTY_MEASURE_WITH_UNIT (LENGTH_MEASURE( 1.000000000000000082E-05 ), #12877, 'distance_accuracy_value', 'NONE');
#561 = CARTESIAN_POINT ( 'NONE',  ( -424.3129495900000165, -62.12405989347351465, 490.1680360861241752 ) ) ;
#562 = DIRECTION ( 'NONE',  ( 0.000000000000000000, 0.000000000000000000, -1.000000000000000000 ) ) ;
#563 = ORIENTED_EDGE ( 'NONE', *, *, #10312, .F. ) ;
#564 = CARTESIAN_POINT ( 'NONE',  ( -393.4355193835777413, -61.34840849592441003, 495.6028198245326735 ) ) ;
#565 = CARTESIAN_POINT ( 'NONE',  ( -413.3129495899999597, -56.56908724810000422, 475.4439553939999996 ) ) ;
#566 = EDGE_CURVE ( 'NONE', #17828, #15412, #13831, .T. ) ;
#567 = ORIENTED_EDGE ( 'NONE', *, *, #4184, .F. ) ;
#568 = SURFACE_SIDE_STYLE ('',( #10792 ) ) ;
#569 = ORIENTED_EDGE ( 'NONE', *, *, #16359, .F. ) ;
#570 = CARTESIAN_POINT ( 'NONE',  ( -413.6211905163589222, -60.98312932285841725, 481.1007293137020611 ) ) ;
#571 = DIRECTION ( 'NONE',  ( 1.000000000000000000, 0.000000000000000000, 6.123031769111888756E-17 ) ) ;
#572 = CARTESIAN_POINT ( 'NONE',  ( -424.3129495900000165, -65.27473737446166524, 490.3647537613560985 ) ) ;
#573 = CARTESIAN_POINT ( 'NONE',  ( -405.2799790090932106, -62.19174906796505553, 476.9814141460691417 ) ) ;
#574 = FILL_AREA_STYLE_COLOUR ( '', #10045 ) ;
#575 = LINE ( 'NONE', #10984, #14927 ) ;
#576 = VECTOR ( 'NONE', #1845, 1000.000000000000000 ) ;
#577 = CARTESIAN_POINT ( 'NONE',  ( -404.8936157427706917, -62.57339723669559817, 469.4439553939999428 ) ) ;
#578 = FILL_AREA_STYLE_COLOUR ( '', #13991 ) ;
#579 = CYLINDRICAL_SURFACE ( 'NONE', #11631, 0.9044999999999747686 ) ;
#580 = FILL_AREA_STYLE_COLOUR ( '', #17230 ) ;
#581 = FILL_AREA_STYLE ('',( #10709 ) ) ;
#582 =( NAMED_UNIT ( * ) SI_UNIT ( $, .STERADIAN. ) SOLID_ANGLE_UNIT ( ) );
#583 =( NAMED_UNIT ( * ) SI_UNIT ( $, .STERADIAN. ) SOLID_ANGLE_UNIT ( ) );
#584 = SURFACE_STYLE_USAGE ( .BOTH. , #7700 ) ;
#585 = CARTESIAN_POINT ( 'NONE',  ( -403.1629495900000393, -64.56908724809999001, 469.4439553939999996 ) ) ;
#586 = CARTESIAN_POINT ( 'NONE',  ( -391.8220576327262847, -59.61545105613925699, 488.9668273362680111 ) ) ;
#587 = ORIENTED_EDGE ( 'NONE', *, *, #8600, .F. ) ;
#588 = PRESENTATION_STYLE_ASSIGNMENT (( #18019 ) ) ;
#589 = ORIENTED_EDGE ( 'NONE', *, *, #3529, .T. ) ;
#590 = VERTEX_POINT ( 'NONE', #4715 ) ;
#591 = CARTESIAN_POINT ( 'NONE',  ( -421.9751348712513277, -61.56908724809999711, 505.8269845076874844 ) ) ;
#592 = EDGE_CURVE ( 'NONE', #11636, #8593, #18108, .T. ) ;
#593 = CARTESIAN_POINT ( 'NONE',  ( -416.8033600833265950, -62.33123500365854852, 488.9509492352908637 ) ) ;
#594 = DIRECTION ( 'NONE',  ( 0.000000000000000000, 0.000000000000000000, -1.000000000000000000 ) ) ;
#595 = CARTESIAN_POINT ( 'NONE',  ( -424.3129495999999676, -61.56908724809999711, 479.4439553939999996 ) ) ;
#596 = FACE_OUTER_BOUND ( 'NONE', #1230, .T. ) ;
#597 = DIRECTION ( 'NONE',  ( 1.000000000000000000, 0.000000000000000000, 0.000000000000000000 ) ) ;
#598 = CARTESIAN_POINT ( 'NONE',  ( -403.4448779340048645, -59.32477181297506519, 501.9138509813009250 ) ) ;
#599 = CARTESIAN_POINT ( 'NONE',  ( -405.1979015028492199, -64.37943475868830490, 476.9753193746754505 ) ) ;
#600 = FILL_AREA_STYLE ('',( #9543 ) ) ;
#601 = DIRECTION ( 'NONE',  ( -0.000000000000000000, 1.000000000000000000, 6.123031769111888756E-17 ) ) ;
#602 = CARTESIAN_POINT ( 'NONE',  ( -415.2174495899999442, -61.56908724809999711, 500.3484553939999842 ) ) ;
#603 = CARTESIAN_POINT ( 'NONE',  ( -386.7388753820223997, -61.03493688957272667, 472.9030527365418379 ) ) ;
#604 = ORIENTED_EDGE ( 'NONE', *, *, #4823, .F. ) ;
#605 =( NAMED_UNIT ( * ) PLANE_ANGLE_UNIT ( ) SI_UNIT ( $, .RADIAN. ) );
#606 =( NAMED_UNIT ( * ) PLANE_ANGLE_UNIT ( ) SI_UNIT ( $, .RADIAN. ) );
#607 = CARTESIAN_POINT ( 'NONE',  ( -394.3129495900000165, -60.66458724810000547, 479.4439553939999996 ) ) ;
#608 = CARTESIAN_POINT ( 'NONE',  ( -386.0807165429999941, -56.56908724810000422, 469.4439553939999996 ) ) ;
#609 = EDGE_LOOP ( 'NONE', ( #15985, #13913, #3315, #7021 ) ) ;
#610 = CARTESIAN_POINT ( 'NONE',  ( -395.3451978667748108, -62.08738574174130065, 474.3126632460081282 ) ) ;
#611 = ORIENTED_EDGE ( 'NONE', *, *, #13324, .F. ) ;
#612 = CARTESIAN_POINT ( 'NONE',  ( -413.6187614109196602, -60.98222284200546994, 502.3545409571403866 ) ) ;
#613 = CARTESIAN_POINT ( 'NONE',  ( -421.7219696030176124, -62.63199873877392321, 472.6560112610752071 ) ) ;
#614 = EDGE_CURVE ( 'NONE', #13262, #410, #18472, .T. ) ;
#615 = MECHANICAL_DESIGN_GEOMETRIC_PRESENTATION_REPRESENTATION (  '', ( #9314 ), #8070 ) ;
#616 = CARTESIAN_POINT ( 'NONE',  ( -393.4084495900000320, -61.56908724809999711, 480.3484553939999273 ) ) ;
#617 = CARTESIAN_POINT ( 'NONE',  ( -424.3129495900000165, -61.56908724809999711, 499.4439553939999996 ) ) ;
#618 = CARTESIAN_POINT ( 'NONE',  ( -403.4066426501211140, -57.85937776408832178, 501.9111026595348903 ) ) ;
#619 = CARTESIAN_POINT ( 'NONE',  ( -403.4572158680321650, -64.26899777404948111, 476.9732554405901510 ) ) ;
#620 = VERTEX_POINT ( 'NONE', #16849 ) ;
#621 = SURFACE_STYLE_USAGE ( .BOTH. , #11136 ) ;
#622 = EDGE_CURVE ( 'NONE', #7462, #17070, #15471, .T. ) ;
#623 = DIRECTION ( 'NONE',  ( 1.000000000000000000, 0.000000000000000000, 0.000000000000000000 ) ) ;
#624 = CYLINDRICAL_SURFACE ( 'NONE', #7692, 0.9044999999999747686 ) ;
#625 = CARTESIAN_POINT ( 'NONE',  ( -386.6627625568582971, -61.77924864037601083, 505.8498461944199676 ) ) ;
#626 = SURFACE_STYLE_FILL_AREA ( #8111 ) ;
#627 = CARTESIAN_POINT ( 'NONE',  ( -416.8128682562812060, -62.71844887901092847, 489.5229278976101455 ) ) ;
#628 = DIRECTION ( 'NONE',  ( 6.123031769111888756E-17, 1.000000000000000000, 6.123031769111888756E-17 ) ) ;
#629 = ORIENTED_EDGE ( 'NONE', *, *, #11307, .F. ) ;
#630 = CARTESIAN_POINT ( 'NONE',  ( -404.6185860934861012, -59.68078354113906414, 476.9475097004261670 ) ) ;
#631 = CARTESIAN_POINT ( 'NONE',  ( -386.8341411518417203, -62.28219057998813213, 472.7539333978146487 ) ) ;
#632 =( NAMED_UNIT ( * ) SI_UNIT ( $, .STERADIAN. ) SOLID_ANGLE_UNIT ( ) );
#633 = CARTESIAN_POINT ( 'NONE',  ( -416.7599332778386838, -64.67783974494616928, 490.5939553940001474 ) ) ;
#634 = CARTESIAN_POINT ( 'NONE',  ( -391.8614540575744627, -61.88478505288733800, 488.3355069566829911 ) ) ;
#635 = FILL_AREA_STYLE ('',( #12686 ) ) ;
#636 = CARTESIAN_POINT ( 'NONE',  ( -395.3129495899999597, -56.56908724810000422, 504.5742553940000334 ) ) ;
#637 = EDGE_CURVE ( 'NONE', #1150, #7796, #10588, .T. ) ;
#638 = CARTESIAN_POINT ( 'NONE',  ( -412.6117798930914091, -62.19881010088476359, 480.0960233778114912 ) ) ;
#639 = FACE_BOUND ( 'NONE', #9597, .T. ) ;
#640 = ADVANCED_FACE ( 'NONE', ( #6555 ), #17328, .F. ) ;
#641 = DIRECTION ( 'NONE',  ( -1.000000000000000000, 1.224606353822379970E-16, 6.123031769111888756E-17 ) ) ;
#642 = CARTESIAN_POINT ( 'NONE',  ( -416.8014459283007795, -63.55156615912971318, 489.9813821855455558 ) ) ;
#643 = CARTESIAN_POINT ( 'NONE',  ( -403.2032256312235745, -64.88149666129990578, 501.8946090042641686 ) ) ;
#644 = CARTESIAN_POINT ( 'NONE',  ( -388.0747555506810613, -61.11417632362886820, 471.7113593813684815 ) ) ;
#645 = CARTESIAN_POINT ( 'NONE',  ( -403.6596330197942279, -65.51647163893363768, 476.9612437109807388 ) ) ;
#646 = CARTESIAN_POINT ( 'NONE',  ( -424.3129495900000165, -62.47365995965760987, 489.3243779473939412 ) ) ;
#648 = CARTESIAN_POINT ( 'NONE',  ( -421.2083411456669637, -62.42168592922219261, 472.1182947974132844 ) ) ;
#647 = FILL_AREA_STYLE ('',( #13968 ) ) ;
#649 =( NAMED_UNIT ( * ) PLANE_ANGLE_UNIT ( ) SI_UNIT ( $, .RADIAN. ) );
#650 = DIRECTION ( 'NONE',  ( 0.000000000000000000, -1.000000000000000000, 0.000000000000000000 ) ) ;
#651 = STYLED_ITEM ( 'NONE', ( #7381 ), #7722 ) ;
#652 = EDGE_LOOP ( 'NONE', ( #12956, #11761, #9785, #11135 ) ) ;
#653 = CARTESIAN_POINT ( 'NONE',  ( -391.8552427877679634, -64.06034253075161189, 490.4784192125062532 ) ) ;
#654 = ORIENTED_EDGE ( 'NONE', *, *, #18682, .F. ) ;
#655 = CARTESIAN_POINT ( 'NONE',  ( -391.8485308494803121, -65.22824776253193590, 488.5014255000763796 ) ) ;
#656 = CARTESIAN_POINT ( 'NONE',  ( -418.3129495899999597, -61.56908724809999711, 500.5939553939999769 ) ) ;
#657 = CARTESIAN_POINT ( 'NONE',  ( -405.1750915554522408, -62.33067728956724096, 476.9737138429185279 ) ) ;
#658 = CARTESIAN_POINT ( 'NONE',  ( -415.2174495900025590, -62.09893108093351799, 500.3484553940025421 ) ) ;
#659 = CARTESIAN_POINT ( 'NONE',  ( -403.2660557118808242, -58.09303034069794336, 501.9000415419374690 ) ) ;
#660 = STYLED_ITEM ( 'NONE', ( #16706 ), #8025 ) ;
#661 = EDGE_CURVE ( 'NONE', #14213, #4980, #5588, .T. ) ;
#662 = AXIS2_PLACEMENT_3D ( 'NONE', #5663, #16145, #12198 ) ;
#663 =( LENGTH_UNIT ( ) NAMED_UNIT ( * ) SI_UNIT ( .MILLI., .METRE. ) );
#664 = FACE_OUTER_BOUND ( 'NONE', #7235, .T. ) ;
#665 = CARTESIAN_POINT ( 'NONE',  ( -403.2657489843868461, -65.04446500923859276, 476.9878949003735897 ) ) ;
#666 = SURFACE_STYLE_USAGE ( .BOTH. , #7979 ) ;
#667 =( NAMED_UNIT ( * ) PLANE_ANGLE_UNIT ( ) SI_UNIT ( $, .RADIAN. ) );
#668 = DIRECTION ( 'NONE',  ( 1.224606353822379970E-16, 0.000000000000000000, -1.000000000000000000 ) ) ;
#669 = FILL_AREA_STYLE_COLOUR ( '', #14848 ) ;
#670 = CARTESIAN_POINT ( 'NONE',  ( -394.3600625093493477, -60.41791452069207935, 504.0738519663239003 ) ) ;
#671 = CARTESIAN_POINT ( 'NONE',  ( -403.7322834372278066, -60.56477725950509949, 469.4439553939999428 ) ) ;
#672 = CARTESIAN_POINT ( 'NONE',  ( -391.8310280735037736, -59.50455703452226430, 488.7715540959292753 ) ) ;
#673 = ORIENTED_EDGE ( 'NONE', *, *, #4592, .F. ) ;
#674 = CARTESIAN_POINT ( 'NONE',  ( -421.8835071418646407, -60.67427126215198996, 505.9910028202636454 ) ) ;
#675 = ORIENTED_EDGE ( 'NONE', *, *, #221, .T. ) ;
#676 = ORIENTED_EDGE ( 'NONE', *, *, #3832, .T. ) ;
#677 = VECTOR ( 'NONE', #18039, 1000.000000000000000 ) ;
#678 = CARTESIAN_POINT ( 'NONE',  ( -420.7236331789083579, -61.30359319956524189, 507.0922707717359117 ) ) ;
#679 =( LENGTH_UNIT ( ) NAMED_UNIT ( * ) SI_UNIT ( .MILLI., .METRE. ) );
#680 = FACE_OUTER_BOUND ( 'NONE', #7343, .T. ) ;
#681 = DIRECTION ( 'NONE',  ( -1.000000000000000000, 1.224606353822379970E-16, 7.273641324662130830E-16 ) ) ;
#682 = CARTESIAN_POINT ( 'NONE',  ( -388.0133291379912066, -62.15035025758636067, 507.1479012658209626 ) ) ;
#683 = CARTESIAN_POINT ( 'NONE',  ( -395.4501393322986473, -61.37117082302791005, 504.5661890968674470 ) ) ;
#684 =( GEOMETRIC_REPRESENTATION_CONTEXT ( 3 ) GLOBAL_UNCERTAINTY_ASSIGNED_CONTEXT ( ( #6772 ) ) GLOBAL_UNIT_ASSIGNED_CONTEXT ( ( #18716, #17382, #3960 ) ) REPRESENTATION_CONTEXT ( 'NONE', 'WORKASPACE' ) );
#685 =( LENGTH_UNIT ( ) NAMED_UNIT ( * ) SI_UNIT ( .MILLI., .METRE. ) );
#686 =( NAMED_UNIT ( * ) SI_UNIT ( $, .STERADIAN. ) SOLID_ANGLE_UNIT ( ) );
#687 = CYLINDRICAL_SURFACE ( 'NONE', #11355, 0.9044999999999747686 ) ;
#688 = EDGE_CURVE ( 'NONE', #12291, #8891, #10003, .T. ) ;
#689 = CARTESIAN_POINT ( 'NONE',  ( -403.7568158185637799, -65.57606379713801914, 501.9315438086385939 ) ) ;
#690 = PRESENTATION_LAYER_ASSIGNMENT (  '', '', ( #13441 ) ) ;
#691 = CARTESIAN_POINT ( 'NONE',  ( -414.4432495899999935, -60.67402179797917938, 475.5357605849774814 ) ) ;
#692 = VERTEX_POINT ( 'NONE', #5492 ) ;
#693 = ADVANCED_FACE ( 'NONE', ( #11672, #17619 ), #14284, .F. ) ;
#694 = DIRECTION ( 'NONE',  ( 1.224606353822379970E-16, 0.000000000000000000, -1.000000000000000000 ) ) ;
#695 = DIRECTION ( 'NONE',  ( 1.224606353822379970E-16, 0.000000000000000000, -1.000000000000000000 ) ) ;
#696 = ORIENTED_EDGE ( 'NONE', *, *, #1765, .T. ) ;
#697 = CARTESIAN_POINT ( 'NONE',  ( -395.0044357068288150, -62.49408357618286658, 474.3535981411960734 ) ) ;
#698 = UNCERTAINTY_MEASURE_WITH_UNIT (LENGTH_MEASURE( 1.000000000000000082E-05 ), #3861, 'distance_accuracy_value', 'NONE');
#699 = ORIENTED_EDGE ( 'NONE', *, *, #17785, .T. ) ;
#700 = FILL_AREA_STYLE ('',( #5222 ) ) ;
#701 = FILL_AREA_STYLE_COLOUR ( '', #18487 ) ;
#702 = FILL_AREA_STYLE ('',( #2469 ) ) ;
#703 = CARTESIAN_POINT ( 'NONE',  ( -413.7050801093913037, -60.58953661301447369, 504.5062596412012113 ) ) ;
#704 = COLOUR_RGB ( '',0.9882352941176471006, 0.8980392156862745390, 0.8784313725490195957 ) ;
#705 = CARTESIAN_POINT ( 'NONE',  ( -414.3129495899999597, -62.47358724810000297, 499.4439553939999996 ) ) ;
#706 = CARTESIAN_POINT ( 'NONE',  ( -403.7738740033298654, -63.55243398260132182, 501.9323738018528616 ) ) ;
#707 = STYLED_ITEM ( 'NONE', ( #18656 ), #31 ) ;
#708 = CIRCLE ( 'NONE', #8806, 0.9044999999999747686 ) ;
#709 = ORIENTED_EDGE ( 'NONE', *, *, #11992, .F. ) ;
#710 = CARTESIAN_POINT ( 'NONE',  ( -397.0835714696776222, -62.45185452938316217, 479.2465826210640216 ) ) ;
#711 = CARTESIAN_POINT ( 'NONE',  ( -387.2382797171257494, -62.71735264089296891, 506.6109990768947569 ) ) ;
#712 = B_SPLINE_CURVE_WITH_KNOTS ( 'NONE', 3,
 ( #14008, #3725, #4925, #6833, #2082, #10920, #15285, #18307, #17137, #16854, #11014, #18222, #9631, #15664, #5205, #3633, #3535, #9544 ),
 .UNSPECIFIED., .F., .F.,
 ( 4, 2, 2, 2, 2, 2, 2, 2, 4 ),
 ( 0.7500000000000000000, 0.8125000000000000000, 0.8750000000000000000, 0.9375000000000000000, 1.000000000000000000, 1.062500000000000000, 1.125000000000000000, 1.187500000000000000, 1.250000000000000000 ),
 .UNSPECIFIED. ) ;
#713 = EDGE_LOOP ( 'NONE', ( #9375, #11513 ) ) ;
#714 = EDGE_CURVE ( 'NONE', #15867, #12661, #13452, .T. ) ;
#715 = FILL_AREA_STYLE_COLOUR ( '', #4914 ) ;
#716 = CARTESIAN_POINT ( 'NONE',  ( -386.6537209436724538, -61.67783770844773983, 505.8326662924642392 ) ) ;
#717 =( LENGTH_UNIT ( ) NAMED_UNIT ( * ) SI_UNIT ( .MILLI., .METRE. ) );
#718 = CARTESIAN_POINT ( 'NONE',  ( -390.3129495800000086, -61.56908724809999711, 478.5394553940000151 ) ) ;
#719 = MECHANICAL_DESIGN_GEOMETRIC_PRESENTATION_REPRESENTATION (  '', ( #6941 ), #6350 ) ;
#720 =( GEOMETRIC_REPRESENTATION_CONTEXT ( 3 ) GLOBAL_UNCERTAINTY_ASSIGNED_CONTEXT ( ( #5243 ) ) GLOBAL_UNIT_ASSIGNED_CONTEXT ( ( #11866, #1663, #13623 ) ) REPRESENTATION_CONTEXT ( 'NONE', 'WORKASPACE' ) );
#721 = FACE_BOUND ( 'NONE', #7511, .T. ) ;
#722 = ORIENTED_EDGE ( 'NONE', *, *, #9708, .T. ) ;
#723 = UNCERTAINTY_MEASURE_WITH_UNIT (LENGTH_MEASURE( 1.000000000000000082E-05 ), #6845, 'distance_accuracy_value', 'NONE');
#724 = CARTESIAN_POINT ( 'NONE',  ( -391.8528361494282990, -57.99695049295003457, 490.4417868295485619 ) ) ;
#725 = CARTESIAN_POINT ( 'NONE',  ( -391.8344084664793741, -65.45701655422024601, 490.1751506930920641 ) ) ;
#726 = CARTESIAN_POINT ( 'NONE',  ( -391.8659675280154033, -61.58449043648067800, 488.2939553924013580 ) ) ;
#727 = STYLED_ITEM ( 'NONE', ( #19163 ), #1357 ) ;
#728 = CARTESIAN_POINT ( 'NONE',  ( -388.1391661742787846, -61.27774389664437393, 507.2054543658860553 ) ) ;
#729 = CARTESIAN_POINT ( 'NONE',  ( -414.3129495899999597, -61.56908724809999711, 503.4439553940001133 ) ) ;
#730 = AXIS2_PLACEMENT_3D ( 'NONE', #12594, #18618, #18527 ) ;
#731 = CARTESIAN_POINT ( 'NONE',  ( -405.1942917581419010, -58.33345306450894441, 509.4439553940001133 ) ) ;
#732 = SURFACE_SIDE_STYLE ('',( #934 ) ) ;
#733 =( GEOMETRIC_REPRESENTATION_CONTEXT ( 3 ) GLOBAL_UNCERTAINTY_ASSIGNED_CONTEXT ( ( #11248 ) ) GLOBAL_UNIT_ASSIGNED_CONTEXT ( ( #12414, #12323, #3480 ) ) REPRESENTATION_CONTEXT ( 'NONE', 'WORKASPACE' ) );
#734 = FILL_AREA_STYLE ('',( #14050 ) ) ;
#735 = MECHANICAL_DESIGN_GEOMETRIC_PRESENTATION_REPRESENTATION (  '', ( #17835 ), #4819 ) ;
#736 = PRESENTATION_STYLE_ASSIGNMENT (( #12417 ) ) ;
#737 = SURFACE_STYLE_FILL_AREA ( #14053 ) ;
#738 = B_SPLINE_CURVE_WITH_KNOTS ( 'NONE', 3,
 ( #13170, #11213, #12963, #2778, #8491, #15684, #5316, #2470, #12750, #14414, #17353, #8693, #5713, #4120, #4025, #14311, #11594, #7252, #17262, #18789, #11406, #9942, #8292, #14219, #1304, #17548, #14615, #17154, #9839, #18987, #18893, #15878 ),
 .UNSPECIFIED., .F., .F.,
 ( 4, 1, 1, 2, 2, 2, 2, 1, 2, 2, 2, 2, 2, 2, 1, 1, 1, 2, 4 ),
 ( 0.5028912929997539916, 0.5182902879071716873, 0.5259897853608805907, 0.5298395340877349868, 0.5336892828145893830, 0.5644872726294074550, 0.5952852624442255269, 0.6106842573516367834, 0.6183837548053485733, 0.6260832522590604743, 0.6568812420739112978, 0.6645807395276193130, 0.6722802369813272172, 0.6876792318887468003, 0.7184772217036079489, 0.7338762166110484042, 0.7415757140647792900, 0.7454254627916447884, 0.7492752115185101758 ),
 .UNSPECIFIED. ) ;
#739 = CARTESIAN_POINT ( 'NONE',  ( -395.4107116239155175, -61.17334575625056203, 474.3136553940000795 ) ) ;
#740 = EDGE_CURVE ( 'NONE', #16290, #18914, #15202, .T. ) ;
#741 = CARTESIAN_POINT ( 'NONE',  ( -386.5969697826704419, -61.03512877197254483, 473.1696514111671945 ) ) ;
#742 = CARTESIAN_POINT ( 'NONE',  ( -413.6608816135272946, -62.19881010771556618, 497.7427856888004953 ) ) ;
#743 = MECHANICAL_DESIGN_GEOMETRIC_PRESENTATION_REPRESENTATION (  '', ( #9439 ), #443 ) ;
#744 = UNCERTAINTY_MEASURE_WITH_UNIT (LENGTH_MEASURE( 1.000000000000000082E-05 ), #17071, 'distance_accuracy_value', 'NONE');
#746 = CARTESIAN_POINT ( 'NONE',  ( -405.2336450603723392, -62.27463447746902148, 509.4439553939999996 ) ) ;
#745 = CARTESIAN_POINT ( 'NONE',  ( -393.7799886106597000, -60.83813253754231454, 496.1750186870785910 ) ) ;
#747 =( GEOMETRIC_REPRESENTATION_CONTEXT ( 3 ) GLOBAL_UNCERTAINTY_ASSIGNED_CONTEXT ( ( #8539 ) ) GLOBAL_UNIT_ASSIGNED_CONTEXT ( ( #15097, #6379, #17231 ) ) REPRESENTATION_CONTEXT ( 'NONE', 'WORKASPACE' ) );
#748 = CARTESIAN_POINT ( 'NONE',  ( -391.8296366515631348, -62.52095365990514608, 488.7973637514406278 ) ) ;
#749 = AXIS2_PLACEMENT_3D ( 'NONE', #12966, #18989, #10152 ) ;
#750 = STYLED_ITEM ( 'NONE', ( #8650 ), #17631 ) ;
#751 = DIRECTION ( 'NONE',  ( -1.000000000000000000, 1.224606353822379970E-16, 6.123031769111888756E-17 ) ) ;
#752 = VERTEX_POINT ( 'NONE', #13337 ) ;
#753 = EDGE_CURVE ( 'NONE', #9087, #6490, #14785, .T. ) ;
#754 = CARTESIAN_POINT ( 'NONE',  ( -397.9553005053159040, -62.05638586377096289, 500.2064335094325997 ) ) ;
#755 = EDGE_CURVE ( 'NONE', #1524, #8206, #11902, .T. ) ;
#756 = CARTESIAN_POINT ( 'NONE',  ( -391.8128286978425194, -65.72065015064993077, 489.4082396046683812 ) ) ;
#757 = FACE_OUTER_BOUND ( 'NONE', #2974, .T. ) ;
#758 = CARTESIAN_POINT ( 'NONE',  ( -391.8312684264549262, -62.50120025462528872, 490.1191778864512116 ) ) ;
#759 = AXIS2_PLACEMENT_3D ( 'NONE', #19194, #5908, #11787 ) ;
#761 = DIRECTION ( 'NONE',  ( 1.000000000000000000, -6.123031769111888756E-17, 0.000000000000000000 ) ) ;
#760 = MECHANICAL_DESIGN_GEOMETRIC_PRESENTATION_REPRESENTATION (  '', ( #12266 ), #10392 ) ;
#762 = CARTESIAN_POINT ( 'NONE',  ( -403.2015789182691492, -58.26257824688271114, 501.8945350231065277 ) ) ;
#763 = COLOUR_RGB ( '',0.9882352941176471006, 0.8980392156862745390, 0.8784313725490195957 ) ;
#764 = B_SPLINE_CURVE_WITH_KNOTS ( 'NONE', 3,
 ( #7073, #11524, #4142, #6870, #16016, #18707, #2695, #8617, #2776, #2379, #8691, #1302, #12961, #7250, #6851, #17260, #2468, #5617 ),
 .UNSPECIFIED., .F., .F.,
 ( 4, 2, 2, 2, 2, 2, 2, 2, 4 ),
 ( 0.2500000000000000000, 0.3125000000000000000, 0.3750000000000000000, 0.4375000000000000000, 0.5000000000000000000, 0.5625000000000000000, 0.6250000000000000000, 0.6875000000000000000, 0.7500000000000000000 ),
 .UNSPECIFIED. ) ;
#765 = STYLED_ITEM ( 'NONE', ( #17775 ), #17981 ) ;
#766 = CARTESIAN_POINT ( 'NONE',  ( -405.3555019106731834, -65.05619484088903448, 476.9874974924762796 ) ) ;
#767 =( LENGTH_UNIT ( ) NAMED_UNIT ( * ) SI_UNIT ( .MILLI., .METRE. ) );
#768 = CARTESIAN_POINT ( 'NONE',  ( -404.4968420182123623, -62.45853085246785952, 501.9428555420039970 ) ) ;
#769 = CARTESIAN_POINT ( 'NONE',  ( -404.3129495899999597, -58.56908724810000422, 509.4439554039998939 ) ) ;
#770 = CARTESIAN_POINT ( 'NONE',  ( -422.0507019978214203, -61.14201882636254481, 473.2172095930160935 ) ) ;
#771 = CIRCLE ( 'NONE', #16343, 0.9044999999999747686 ) ;
#772 = CARTESIAN_POINT ( 'NONE',  ( -403.1630223491585525, -61.41695446791978696, 469.4439553940001133 ) ) ;
#773 = CARTESIAN_POINT ( 'NONE',  ( -391.8220903811521794, -59.61506173647370588, 488.9659950751816950 ) ) ;
#774 = VERTEX_POINT ( 'NONE', #1473 ) ;
#775 = COLOUR_RGB ( '',0.9882352941176471006, 0.8980392156862745390, 0.8784313725490195957 ) ;
#776 = CARTESIAN_POINT ( 'NONE',  ( -421.4766384473493872, -60.42030906192002959, 506.5222397640831673 ) ) ;
#777 = ORIENTED_EDGE ( 'NONE', *, *, #8687, .T. ) ;
#778 = CARTESIAN_POINT ( 'NONE',  ( -413.4084495900000320, -61.56908724809999711, 498.5394553940000151 ) ) ;
#779 = STYLED_ITEM ( 'NONE', ( #16254 ), #15503 ) ;
#780 = ORIENTED_EDGE ( 'NONE', *, *, #295, .T. ) ;
#781 = AXIS2_PLACEMENT_3D ( 'NONE', #13056, #7050, #17547 ) ;
#782 = EDGE_CURVE ( 'NONE', #11028, #16446, #93, .T. ) ;
#783 = CARTESIAN_POINT ( 'NONE',  ( -421.7050800618596895, -60.76342266609906773, 506.2544160353596112 ) ) ;
#784 = CARTESIAN_POINT ( 'NONE',  ( -391.8427416685880189, -58.29573645031512541, 490.3064714701401954 ) ) ;
#785 = PLANE ( 'NONE',  #5456 ) ;
#786 = FILL_AREA_STYLE ('',( #4197 ) ) ;
#787 = COLOUR_RGB ( '',0.9882352941176471006, 0.8980392156862745390, 0.8784313725490195957 ) ;
#788 = CARTESIAN_POINT ( 'NONE',  ( -405.4629495899999370, -58.67720385350197176, 501.8909468615025844 ) ) ;
#789 = CARTESIAN_POINT ( 'NONE',  ( -405.1767840315439457, -64.30043235174545657, 476.9738387740678149 ) ) ;
#790 = PRESENTATION_STYLE_ASSIGNMENT (( #17044 ) ) ;
#791 = CARTESIAN_POINT ( 'NONE',  ( -405.4629495900165921, -58.56908724809999711, 501.8909429811805580 ) ) ;
#792 = CARTESIAN_POINT ( 'NONE',  ( -404.3129521591391153, -65.71909451127037016, 476.9439637625406476 ) ) ;
#793 = DIRECTION ( 'NONE',  ( -0.000000000000000000, 1.000000000000000000, 6.123031769111888756E-17 ) ) ;
#794 = CARTESIAN_POINT ( 'NONE',  ( -405.0184968193744908, -59.48978271846505805, 469.4439553940000565 ) ) ;
#795 = FACE_OUTER_BOUND ( 'NONE', #5291, .T. ) ;
#796 =( NAMED_UNIT ( * ) SI_UNIT ( $, .STERADIAN. ) SOLID_ANGLE_UNIT ( ) );
#797 = EDGE_LOOP ( 'NONE', ( #10887, #6537, #12557, #10971, #1293, #2255 ) ) ;
#798 = DIRECTION ( 'NONE',  ( 6.123031769111888756E-17, 1.000000000000000000, 6.123031769111888756E-17 ) ) ;
#799 =( LENGTH_UNIT ( ) NAMED_UNIT ( * ) SI_UNIT ( .MILLI., .METRE. ) );
#800 = DIRECTION ( 'NONE',  ( 0.7071067811865470176, 0.000000000000000000, 0.7071067811865480168 ) ) ;
#801 = VERTEX_POINT ( 'NONE', #3322 ) ;
#802 = CARTESIAN_POINT ( 'NONE',  ( -415.2174495899999442, -61.56908724809999711, 478.5394553940000151 ) ) ;
#803 = VECTOR ( 'NONE', #3634, 1000.000000000000000 ) ;
#804 =( LENGTH_UNIT ( ) NAMED_UNIT ( * ) SI_UNIT ( .MILLI., .METRE. ) );
#805 = ORIENTED_EDGE ( 'NONE', *, *, #6478, .F. ) ;
#806 = CARTESIAN_POINT ( 'NONE',  ( -414.4432495899999367, -60.67402179797917228, 503.4439553940001133 ) ) ;
#807 = EDGE_CURVE ( 'NONE', #14656, #4571, #8802, .T. ) ;
#808 = STYLED_ITEM ( 'NONE', ( #7314 ), #13588 ) ;
#809 = DIRECTION ( 'NONE',  ( 6.123031769111888756E-17, 1.000000000000000000, 6.123031769111888756E-17 ) ) ;
#810 = PRODUCT ( 'Part13-MPPC mounting plate', 'Part13-MPPC mounting plate', '', ( #18353 ) ) ;
#811 = PRESENTATION_STYLE_ASSIGNMENT (( #5223 ) ) ;
#812 = CARTESIAN_POINT ( 'NONE',  ( -384.3129495899999597, -58.86864867722548667, 488.3232080164203808 ) ) ;
#813 = CARTESIAN_POINT ( 'NONE',  ( -384.3129495900000165, -61.56908724809999711, 498.2939553940000224 ) ) ;
#814 = CARTESIAN_POINT ( 'NONE',  ( -403.6462600385374913, -63.95427007148020238, 476.9616621917068073 ) ) ;
#815 = ORIENTED_EDGE ( 'NONE', *, *, #12674, .T. ) ;
#816 = CARTESIAN_POINT ( 'NONE',  ( -398.0553303120878468, -61.95220230192945365, 478.6229308968078158 ) ) ;
#817 = CARTESIAN_POINT ( 'NONE',  ( -403.8185898239191829, -59.61057139131985139, 501.9343999178394142 ) ) ;
#818 = STYLED_ITEM ( 'NONE', ( #4208 ), #14081 ) ;
#819 = ORIENTED_EDGE ( 'NONE', *, *, #160, .F. ) ;
#820 = CARTESIAN_POINT ( 'NONE',  ( -403.7881415384468937, -60.54572162763558651, 476.9550002210589810 ) ) ;
#821 = CARTESIAN_POINT ( 'NONE',  ( -420.4936008778790892, -61.85118920913490115, 507.2018730811700493 ) ) ;
#822 = LINE ( 'NONE', #3756, #12147 ) ;
#823 = FACE_OUTER_BOUND ( 'NONE', #10721, .T. ) ;
#824 = ORIENTED_EDGE ( 'NONE', *, *, #15712, .F. ) ;
#825 = FILL_AREA_STYLE ('',( #14143 ) ) ;
#826 = CARTESIAN_POINT ( 'NONE',  ( -391.8433796843144705, -57.81715915031110598, 490.3168153879524880 ) ) ;
#827 = DIRECTION ( 'NONE',  ( 1.224606353822379970E-16, 0.000000000000000000, -1.000000000000000000 ) ) ;
#828 = CARTESIAN_POINT ( 'NONE',  ( -391.8267088347819822, -62.55964551360286663, 488.8587407928638413 ) ) ;
#829 =( NAMED_UNIT ( * ) SI_UNIT ( $, .STERADIAN. ) SOLID_ANGLE_UNIT ( ) );
#830 = COLOUR_RGB ( '',0.9882352941176471006, 0.8980392156862745390, 0.8784313725490195957 ) ;
#831 = VECTOR ( 'NONE', #16032, 1000.000000000000000 ) ;
#832 = CARTESIAN_POINT ( 'NONE',  ( -404.9955890961259684, -63.97183731033033638, 501.9253878060426928 ) ) ;
#833 = CARTESIAN_POINT ( 'NONE',  ( -405.2174495899999442, -58.56908724810000422, 509.4439553939999996 ) ) ;
#834 = EDGE_CURVE ( 'NONE', #3901, #15978, #11038, .T. ) ;
#835 =( NAMED_UNIT ( * ) SI_UNIT ( $, .STERADIAN. ) SOLID_ANGLE_UNIT ( ) );
#836 = DIRECTION ( 'NONE',  ( 1.224606353822379970E-16, 0.000000000000000000, -1.000000000000000000 ) ) ;
#837 = CARTESIAN_POINT ( 'NONE',  ( -403.8091636803263782, -59.60365496408326180, 476.9540571179556991 ) ) ;
#838 = DIRECTION ( 'NONE',  ( 0.000000000000000000, 0.000000000000000000, -1.000000000000000000 ) ) ;
#839 = CIRCLE ( 'NONE', #1491, 0.9044999999999747686 ) ;
#840 = CARTESIAN_POINT ( 'NONE',  ( -416.7599371771805750, -58.56908724810000422, 490.5939553940166320 ) ) ;
#841 = CARTESIAN_POINT ( 'NONE',  ( -391.8399706389924404, -61.18942998409836775, 488.6223716020532493 ) ) ;
#842 = CARTESIAN_POINT ( 'NONE',  ( -403.4084495899999752, -61.56908724809999711, 509.4439553939999996 ) ) ;
#843 = CARTESIAN_POINT ( 'NONE',  ( -403.6235572496310056, -65.49066364747302771, 476.9630820852470947 ) ) ;
#844 = COLOUR_RGB ( '',0.9882352941176471006, 0.8980392156862745390, 0.8784313725490195957 ) ;
#845 = FACE_OUTER_BOUND ( 'NONE', #15680, .T. ) ;
#846 = AXIS2_PLACEMENT_3D ( 'NONE', #10444, #4444, #7455 ) ;
#847 = CARTESIAN_POINT ( 'NONE',  ( -405.4627535859540899, -61.64250930781104643, 501.8909610905371892 ) ) ;
#848 = ORIENTED_EDGE ( 'NONE', *, *, #4104, .F. ) ;
#850 = CARTESIAN_POINT ( 'NONE',  ( -420.8403867838325709, -62.08474032383077201, 471.8616835445509992 ) ) ;
#849 = CARTESIAN_POINT ( 'NONE',  ( -393.6511703271368674, -60.94978414575907522, 495.9694865319432324 ) ) ;
#851 = CARTESIAN_POINT ( 'NONE',  ( -391.8328288357188853, -63.65743436145171330, 490.1484773351198783 ) ) ;
#852 = ORIENTED_EDGE ( 'NONE', *, *, #18148, .F. ) ;
#853 = CARTESIAN_POINT ( 'NONE',  ( -386.5515613960511700, -61.86182579548258076, 473.2698793428180579 ) ) ;
#854 = SURFACE_STYLE_FILL_AREA ( #14166 ) ;
#855 = CARTESIAN_POINT ( 'NONE',  ( -391.8245834452917506, -65.58591588527077931, 488.9004098849695765 ) ) ;
#856 = AXIS2_PLACEMENT_3D ( 'NONE', #1093, #10028, #5603 ) ;
#857 = EDGE_CURVE ( 'NONE', #5194, #19088, #15162, .T. ) ;
#858 = PRESENTATION_STYLE_ASSIGNMENT (( #955 ) ) ;
#859 = CARTESIAN_POINT ( 'NONE',  ( -394.7371663338803387, -62.37161208350278940, 474.4675020514828248 ) ) ;
#860 = PRESENTATION_LAYER_ASSIGNMENT (  '', '', ( #10189 ) ) ;
#861 = FILL_AREA_STYLE ('',( #12915 ) ) ;
#862 = FILL_AREA_STYLE ('',( #2429 ) ) ;
#863 = DIRECTION ( 'NONE',  ( -1.000000000000000000, 1.224606353822379970E-16, 6.123031769111888756E-17 ) ) ;
#864 = DIRECTION ( 'NONE',  ( 6.123031769111888756E-17, 1.000000000000000000, 6.123031769111888756E-17 ) ) ;
#865 = CARTESIAN_POINT ( 'NONE',  ( -405.1626631672995700, -61.25849611631664260, 501.9150428637034906 ) ) ;
#866 = SURFACE_SIDE_STYLE ('',( #9705 ) ) ;
#867 = PRESENTATION_STYLE_ASSIGNMENT (( #18946 ) ) ;
#868 = CARTESIAN_POINT ( 'NONE',  ( -403.4098003544776248, -58.51062569353196352, 501.9112858093847080 ) ) ;
#869 = ADVANCED_FACE ( 'NONE', ( #18188 ), #15446, .F. ) ;
#870 = LINE ( 'NONE', #15642, #10184 ) ;
#871 = CIRCLE ( 'NONE', #6505, 1.149999999999984368 ) ;
#872 = CARTESIAN_POINT ( 'NONE',  ( -416.8025512429276205, -62.59993454697851689, 489.9537202078770406 ) ) ;
#873 = ORIENTED_EDGE ( 'NONE', *, *, #6800, .T. ) ;
#874 = CARTESIAN_POINT ( 'NONE',  ( -421.0306303948336790, -60.54554652382811497, 506.9036033452143215 ) ) ;
#875 = FILL_AREA_STYLE_COLOUR ( '', #6035 ) ;
#876 = CARTESIAN_POINT ( 'NONE',  ( -387.9298536229462684, -61.69708617948349882, 507.1061059441370844 ) ) ;
#877 = ORIENTED_EDGE ( 'NONE', *, *, #6045, .F. ) ;
#878 = CARTESIAN_POINT ( 'NONE',  ( -414.9455639809279432, -60.92177537384017683, 496.0165549101741362 ) ) ;
#879 =( NAMED_UNIT ( * ) PLANE_ANGLE_UNIT ( ) SI_UNIT ( $, .RADIAN. ) );
#880 = CARTESIAN_POINT ( 'NONE',  ( -416.8102146712248555, -62.43523169918916693, 489.7105413705962746 ) ) ;
#881 = DIRECTION ( 'NONE',  ( 1.000000000000000000, 0.000000000000000000, 0.000000000000000000 ) ) ;
#882 = COLOUR_RGB ( '',0.9882352941176471006, 0.8980392156862745390, 0.8784313725490195957 ) ;
#883 = CARTESIAN_POINT ( 'NONE',  ( -416.8025212622667368, -65.31710930502229928, 489.9593431332693285 ) ) ;
#884 = CARTESIAN_POINT ( 'NONE',  ( -386.5438472934050083, -61.70864072226356711, 505.5981190556502156 ) ) ;
#885 = FACE_BOUND ( 'NONE', #9208, .T. ) ;
#886 = CARTESIAN_POINT ( 'NONE',  ( -404.5815257054489393, -65.43460407850743366, 476.9467334201035555 ) ) ;
#887 = CARTESIAN_POINT ( 'NONE',  ( -395.7738987315345867, -61.32431469017675596, 498.5727435691007372 ) ) ;
#888 = SURFACE_STYLE_USAGE ( .BOTH. , #18668 ) ;
#889 = LINE ( 'NONE', #3635, #16897 ) ;
#890 = CARTESIAN_POINT ( 'NONE',  ( -386.5475576141138845, -61.36760859273968549, 505.6069979712320901 ) ) ;
#891 = EDGE_CURVE ( 'NONE', #10835, #16541, #352, .T. ) ;
#892 =( LENGTH_UNIT ( ) NAMED_UNIT ( * ) SI_UNIT ( .MILLI., .METRE. ) );
#893 = DIRECTION ( 'NONE',  ( 0.000000000000000000, 0.000000000000000000, 1.000000000000000000 ) ) ;
#894 = VERTEX_POINT ( 'NONE', #11358 ) ;
#895 = CARTESIAN_POINT ( 'NONE',  ( -403.4084495899999752, -61.56908724809999711, 509.4439553939999996 ) ) ;
#896 = CARTESIAN_POINT ( 'NONE',  ( -416.7831575114117868, -58.84243804577055670, 490.3064714701434923 ) ) ;
#897 = ORIENTED_EDGE ( 'NONE', *, *, #8376, .F. ) ;
#898 = CIRCLE ( 'NONE', #5925, 1.149999999999984368 ) ;
#899 = ORIENTED_EDGE ( 'NONE', *, *, #320, .F. ) ;
#900 = UNCERTAINTY_MEASURE_WITH_UNIT (LENGTH_MEASURE( 1.000000000000000082E-05 ), #9894, 'distance_accuracy_value', 'NONE');
#901 = ORIENTED_EDGE ( 'NONE', *, *, #10459, .T. ) ;
#902 = CARTESIAN_POINT ( 'NONE',  ( -404.5759999020372106, -59.68875147822254945, 476.9467126746761210 ) ) ;
#903 = B_SPLINE_CURVE_WITH_KNOTS ( 'NONE', 3,
 ( #14274, #963, #7309, #4291, #2830, #11268, #8562, #5672, #14671, #7009, #11555, #6905, #14478, #1363, #11468, #13021, #1170, #17211, #16154, #13121, #13231, #12816, #8749, #9801, #18851, #7113, #18744, #5576, #15740, #2433, #7206, #14576, #2734, #18945, #8446, #19159, #2631 ),
 .UNSPECIFIED., .F., .F.,
 ( 4, 2, 2, 1, 1, 2, 2, 1, 1, 2, 2, 1, 2, 2, 1, 2, 2, 1, 2, 2, 2, 4 ),
 ( 0.000000000000000000, 0.06201927661500426792, 0.06977168619187504306, 0.07752409576874581820, 0.09302891492247668259, 0.1240385532299384391, 0.1317909628067976679, 0.1395433723836568829, 0.1550481915374046227, 0.1860578298448978818, 0.2015626489986445391, 0.2170674681523911687, 0.2480771064598565612, 0.2635819256135759070, 0.2790867447672952806, 0.3100963830747333061, 0.3256012022284672236, 0.3411060213822011966, 0.3721156596896910695, 0.4341349363046506094, 0.4651445746121358193, 0.4961542129196209183 ),
 .UNSPECIFIED. ) ;
#904 = CARTESIAN_POINT ( 'NONE',  ( -422.0215697914712223, -62.14882414586007542, 473.1529290677730728 ) ) ;
#905 = SURFACE_STYLE_FILL_AREA ( #6577 ) ;
#906 =( NAMED_UNIT ( * ) SI_UNIT ( $, .STERADIAN. ) SOLID_ANGLE_UNIT ( ) );
#907 = FILL_AREA_STYLE_COLOUR ( '', #3769 ) ;
#908 = FACE_OUTER_BOUND ( 'NONE', #16191, .T. ) ;
#909 = DIRECTION ( 'NONE',  ( 0.000000000000000000, 0.000000000000000000, -1.000000000000000000 ) ) ;
#910 = CARTESIAN_POINT ( 'NONE',  ( -424.3129495900000165, -62.68970018428105107, 489.7434611356674168 ) ) ;
#911 = FILL_AREA_STYLE ('',( #12756 ) ) ;
#912 =( NAMED_UNIT ( * ) SI_UNIT ( $, .STERADIAN. ) SOLID_ANGLE_UNIT ( ) );
#913 = CARTESIAN_POINT ( 'NONE',  ( -403.8096554169739534, -63.53428231549978733, 501.9338734098434998 ) ) ;
#914 = ORIENTED_EDGE ( 'NONE', *, *, #8129, .T. ) ;
#915 = EDGE_CURVE ( 'NONE', #2817, #12582, #16046, .T. ) ;
#916 =( LENGTH_UNIT ( ) NAMED_UNIT ( * ) SI_UNIT ( .MILLI., .METRE. ) );
#917 = CARTESIAN_POINT ( 'NONE',  ( -404.3129496985378069, -59.71914239401822755, 501.9439591916108157 ) ) ;
#918 = ORIENTED_EDGE ( 'NONE', *, *, #12621, .F. ) ;
#919 = SURFACE_STYLE_FILL_AREA ( #11224 ) ;
#920 = DIRECTION ( 'NONE',  ( 1.224606353822379970E-16, 0.000000000000000000, -1.000000000000000000 ) ) ;
#921 = CARTESIAN_POINT ( 'NONE',  ( -420.4638049046652100, -61.67716900281139658, 507.2144312093807912 ) ) ;
#922 = CARTESIAN_POINT ( 'NONE',  ( -416.7898040740283818, -62.43340937802385326, 488.6822232619426813 ) ) ;
#923 =( NAMED_UNIT ( * ) SI_UNIT ( $, .STERADIAN. ) SOLID_ANGLE_UNIT ( ) );
#924 = UNCERTAINTY_MEASURE_WITH_UNIT (LENGTH_MEASURE( 1.000000000000000082E-05 ), #15330, 'distance_accuracy_value', 'NONE');
#925 = EDGE_LOOP ( 'NONE', ( #3092, #8048, #11514, #18881, #14966, #4932 ) ) ;
#926 = UNCERTAINTY_MEASURE_WITH_UNIT (LENGTH_MEASURE( 1.000000000000000082E-05 ), #10376, 'distance_accuracy_value', 'NONE');
#927 = CARTESIAN_POINT ( 'NONE',  ( -404.8015287872757426, -59.61019941103430853, 476.9535065626031383 ) ) ;
#928 = CARTESIAN_POINT ( 'NONE',  ( -416.7619741047505499, -64.80472505182051179, 490.5786303852106016 ) ) ;
#929 = VECTOR ( 'NONE', #6522, 1000.000000000000000 ) ;
#930 = CARTESIAN_POINT ( 'NONE',  ( -405.1756332711885307, -58.84191242815349909, 476.9737590725729319 ) ) ;
#931 = FACE_OUTER_BOUND ( 'NONE', #18693, .T. ) ;
#932 = CARTESIAN_POINT ( 'NONE',  ( -403.4913657989290527, -64.18942998395564814, 501.9169343450651013 ) ) ;
#933 = SURFACE_STYLE_USAGE ( .BOTH. , #14335 ) ;
#934 = SURFACE_STYLE_FILL_AREA ( #8124 ) ;
#935 = CARTESIAN_POINT ( 'NONE',  ( -403.1697064723255721, -58.69625173109367466, 476.9963451400343502 ) ) ;
#936 = MECHANICAL_DESIGN_GEOMETRIC_PRESENTATION_REPRESENTATION (  '', ( #6853 ), #1272 ) ;
#937 = CARTESIAN_POINT ( 'NONE',  ( -416.7888958386246259, -57.71953963517199071, 488.6687076834806476 ) ) ;
#938 = CARTESIAN_POINT ( 'NONE',  ( -405.2174495899999442, -61.56908724809999711, 509.4439553939999996 ) ) ;
#939 = CARTESIAN_POINT ( 'NONE',  ( -413.4196654773997466, -61.71204902652841895, 498.0065333827275822 ) ) ;
#940 = UNCERTAINTY_MEASURE_WITH_UNIT (LENGTH_MEASURE( 1.000000000000000082E-05 ), #18460, 'distance_accuracy_value', 'NONE');
#941 = DIRECTION ( 'NONE',  ( 1.224606353822379970E-16, 0.000000000000000000, -1.000000000000000000 ) ) ;
#942 = VERTEX_POINT ( 'NONE', #6996 ) ;
#943 = UNCERTAINTY_MEASURE_WITH_UNIT (LENGTH_MEASURE( 1.000000000000000082E-05 ), #4442, 'distance_accuracy_value', 'NONE');
#945 = CARTESIAN_POINT ( 'NONE',  ( -420.7740482126603183, -61.95203752139241260, 471.8237956251326750 ) ) ;
#944 =( LENGTH_UNIT ( ) NAMED_UNIT ( * ) SI_UNIT ( .MILLI., .METRE. ) );
#946 = EDGE_CURVE ( 'NONE', #279, #11143, #1787, .T. ) ;
#947 = CARTESIAN_POINT ( 'NONE',  ( -391.8317032692004886, -62.49331713186935389, 490.1285495869215083 ) ) ;
#948 = CARTESIAN_POINT ( 'NONE',  ( -391.8577967457798081, -64.13011553739822546, 490.5092872506337471 ) ) ;
#949 =( LENGTH_UNIT ( ) NAMED_UNIT ( * ) SI_UNIT ( .MILLI., .METRE. ) );
#950 = ORIENTED_EDGE ( 'NONE', *, *, #4308, .T. ) ;
#951 = CARTESIAN_POINT ( 'NONE',  ( -387.8266411430357721, -62.40343199632326332, 471.8379824365042055 ) ) ;
#952 = CARTESIAN_POINT ( 'NONE',  ( -395.8569737977917953, -62.00650909313711168, 498.6498218863519014 ) ) ;
#954 = VECTOR ( 'NONE', #3834, 1000.000000000000000 ) ;
#953 =( LENGTH_UNIT ( ) NAMED_UNIT ( * ) SI_UNIT ( .MILLI., .METRE. ) );
#955 = SURFACE_STYLE_USAGE ( .BOTH. , #3882 ) ;
#956 = CARTESIAN_POINT ( 'NONE',  ( -416.7815911812971876, -61.35572735879679840, 490.3296251308721594 ) ) ;
#957 = CARTESIAN_POINT ( 'NONE',  ( -391.8196424314645014, -62.64389109368146080, 489.8532011135151834 ) ) ;
#958 = CARTESIAN_POINT ( 'NONE',  ( -414.2658366706505149, -62.72025997550790066, 504.0738519663240140 ) ) ;
#959 = SURFACE_SIDE_STYLE ('',( #5769 ) ) ;
#960 = CARTESIAN_POINT ( 'NONE',  ( -422.0853333318684690, -61.48502118926948157, 505.5902051111468154 ) ) ;
#961 = CARTESIAN_POINT ( 'NONE',  ( -416.7826709290058602, -63.81636369509112683, 488.5733113545772426 ) ) ;
#962 = AXIS2_PLACEMENT_3D ( 'NONE', #13141, #3912, #17522 ) ;
#963 = CARTESIAN_POINT ( 'NONE',  ( -405.2174838395559959, -58.67745696223471441, 501.9111851501471051 ) ) ;
#964 = FACE_OUTER_BOUND ( 'NONE', #11097, .T. ) ;
#965 = CARTESIAN_POINT ( 'NONE',  ( -405.1697479666395907, -60.80132071970979979, 476.9733327003121985 ) ) ;
#966 = PRESENTATION_STYLE_ASSIGNMENT (( #8752 ) ) ;
#967 = CARTESIAN_POINT ( 'NONE',  ( -394.8582469208402017, -60.54400110247464539, 504.4875807146288480 ) ) ;
#968 = SURFACE_SIDE_STYLE ('',( #14181 ) ) ;
#969 = ADVANCED_FACE ( 'NONE', ( #18934, #17594, #2720, #5661, #13107, #5760 ), #2331, .T. ) ;
#970 = ORIENTED_EDGE ( 'NONE', *, *, #740, .T. ) ;
#971 = CARTESIAN_POINT ( 'NONE',  ( -405.4629495899999370, -64.56908724809999001, 476.9969873443029655 ) ) ;
#972 =( NAMED_UNIT ( * ) PLANE_ANGLE_UNIT ( ) SI_UNIT ( $, .RADIAN. ) );
#973 = ORIENTED_EDGE ( 'NONE', *, *, #15623, .F. ) ;
#974 = CARTESIAN_POINT ( 'NONE',  ( -405.3215714688238336, -65.12685375874508509, 501.9032582225962074 ) ) ;
#975 = DIRECTION ( 'NONE',  ( 0.000000000000000000, 0.000000000000000000, -1.000000000000000000 ) ) ;
#976 = MECHANICAL_DESIGN_GEOMETRIC_PRESENTATION_REPRESENTATION (  '', ( #8103 ), #8748 ) ;
#977 = CARTESIAN_POINT ( 'NONE',  ( -416.8104076272822454, -65.43785464828609122, 489.1900995777602361 ) ) ;
#978 = CARTESIAN_POINT ( 'NONE',  ( -387.2867778806646015, -62.71376761734968852, 506.6574774077705570 ) ) ;
#979 = FACE_BOUND ( 'NONE', #1123, .T. ) ;
#980 = CARTESIAN_POINT ( 'NONE',  ( -416.7870295761074431, -58.15405431450417240, 490.2487220533124059 ) ) ;
#981 = CARTESIAN_POINT ( 'NONE',  ( -396.1890833641052154, -60.81452611609639547, 498.9441913942320070 ) ) ;
#982 = FILL_AREA_STYLE_COLOUR ( '', #9448 ) ;
#983 = SURFACE_SIDE_STYLE ('',( #18670 ) ) ;
#984 = FILL_AREA_STYLE ('',( #5695 ) ) ;
#985 = CARTESIAN_POINT ( 'NONE',  ( -413.4084495900000320, -61.56908724809999711, 476.5702137302620827 ) ) ;
#986 = EDGE_CURVE ( 'NONE', #19059, #391, #16143, .T. ) ;
#987 = ORIENTED_EDGE ( 'NONE', *, *, #2747, .T. ) ;
#988 = LINE ( 'NONE', #6930, #7703 ) ;
#989 = FACE_OUTER_BOUND ( 'NONE', #11255, .T. ) ;
#990 = CARTESIAN_POINT ( 'NONE',  ( -391.8481717188055313, -63.90254389545737013, 488.5059758864948662 ) ) ;
#991 = ORIENTED_EDGE ( 'NONE', *, *, #11333, .F. ) ;
#992 = CIRCLE ( 'NONE', #8135, 3.000000000000002665 ) ;
#993 = EDGE_LOOP ( 'NONE', ( #13615, #16381, #14650, #10745 ) ) ;
#994 = CARTESIAN_POINT ( 'NONE',  ( -384.3129495899999597, -61.86864867722548667, 488.3232080164203808 ) ) ;
#995 = ORIENTED_EDGE ( 'NONE', *, *, #1025, .T. ) ;
#996 = CARTESIAN_POINT ( 'NONE',  ( -405.4629495899708900, -58.56908724809999711, 476.9969678063151832 ) ) ;
#997 = CARTESIAN_POINT ( 'NONE',  ( -424.3129495900000165, -64.56908724809999001, 490.5939553939999769 ) ) ;
#998 =( GEOMETRIC_REPRESENTATION_CONTEXT ( 3 ) GLOBAL_UNCERTAINTY_ASSIGNED_CONTEXT ( ( #17684 ) ) GLOBAL_UNIT_ASSIGNED_CONTEXT ( ( #9115, #12217, #1735 ) ) REPRESENTATION_CONTEXT ( 'NONE', 'WORKASPACE' ) );
#999 = FACE_OUTER_BOUND ( 'NONE', #16944, .T. ) ;
#1000 = CARTESIAN_POINT ( 'NONE',  ( -414.3129495899999597, -61.56908724809999711, 503.4439554040000075 ) ) ;
#1001 = SURFACE_STYLE_FILL_AREA ( #18685 ) ;
#1002 = B_SPLINE_CURVE_WITH_KNOTS ( 'NONE', 3,
 ( #3559, #18421, #8015, #6951, #11040, #5418, #9565, #3659, #2385, #17162, #3838, #5030, #12863, #3749, #2282, #15500, #15588, #8102, #5324, #11218, #8298, #14224, #706, #913, #16880, #11316, #6858 ),
 .UNSPECIFIED., .F., .F.,
 ( 4, 1, 1, 2, 2, 2, 2, 1, 2, 2, 2, 2, 2, 2, 4 ),
 ( 0.5028912929778003305, 0.5182956888817632501, 0.5259978868337400471, 0.5298489858097298333, 0.5337000847857196195, 0.5645088765936219222, 0.5953176684015242248, 0.6107220643054790399, 0.6184242622574620540, 0.6261264602094449572, 0.6569352520173394883, 0.6646374499693118443, 0.6723396479212842003, 0.6877440438252279131, 0.7493616274410436207 ),
 .UNSPECIFIED. ) ;
#1003 = CARTESIAN_POINT ( 'NONE',  ( -403.1629193121189019, -61.56908744399849809, 501.8909379174241394 ) ) ;
#1004 =( NAMED_UNIT ( * ) PLANE_ANGLE_UNIT ( ) SI_UNIT ( $, .RADIAN. ) );
#1005 = CARTESIAN_POINT ( 'NONE',  ( -424.3129495900000165, -62.14975340087973876, 488.4396454054116248 ) ) ;
#1006 = PRESENTATION_LAYER_ASSIGNMENT (  '', '', ( #9683 ) ) ;
#1007 =( GEOMETRIC_REPRESENTATION_CONTEXT ( 3 ) GLOBAL_UNCERTAINTY_ASSIGNED_CONTEXT ( ( #1105 ) ) GLOBAL_UNIT_ASSIGNED_CONTEXT ( ( #6385, #12274, #18217 ) ) REPRESENTATION_CONTEXT ( 'NONE', 'WORKASPACE' ) );
#1008 =( LENGTH_UNIT ( ) NAMED_UNIT ( * ) SI_UNIT ( .MILLI., .METRE. ) );
#1009 = CARTESIAN_POINT ( 'NONE',  ( -412.7719653898020624, -61.12843092354555807, 480.2407846257161168 ) ) ;
#1010 = DIRECTION ( 'NONE',  ( -0.7071067811865480168, 8.659274570719359112E-17, -0.7071067811865470176 ) ) ;
#1011 = ORIENTED_EDGE ( 'NONE', *, *, #1483, .T. ) ;
#1012 = CARTESIAN_POINT ( 'NONE',  ( -405.3377217969119215, -64.04555649847934262, 501.9018939242919828 ) ) ;
#1013 = PRESENTATION_LAYER_ASSIGNMENT (  '', '', ( #1952 ) ) ;
#1014 = EDGE_LOOP ( 'NONE', ( #14235, #9255, #18888, #4864, #15596 ) ) ;
#1015 = CARTESIAN_POINT ( 'NONE',  ( -414.3129495899999597, -61.56908724809999711, 503.4439553940001133 ) ) ;
#1016 = CARTESIAN_POINT ( 'NONE',  ( -404.9817337536493369, -57.63234842603306873, 476.9619323958345376 ) ) ;
#1017 = CARTESIAN_POINT ( 'NONE',  ( -416.7752832893726804, -62.18757376452256125, 490.4136547195431035 ) ) ;
#1018 = ORIENTED_EDGE ( 'NONE', *, *, #6546, .F. ) ;
#1019 = FILL_AREA_STYLE ('',( #10171 ) ) ;
#1020 = ORIENTED_EDGE ( 'NONE', *, *, #10786, .T. ) ;
#1021 = PRESENTATION_LAYER_ASSIGNMENT (  '', '', ( #7850 ) ) ;
#1022 = CARTESIAN_POINT ( 'NONE',  ( -403.9357024804736511, -65.65875811806263584, 501.9384863659629445 ) ) ;
#1023 = CARTESIAN_POINT ( 'NONE',  ( -391.8652646299730691, -64.68633774366513478, 488.2995461992612150 ) ) ;
#1024 = CARTESIAN_POINT ( 'NONE',  ( -421.9311668272586644, -60.75768633918588790, 472.9791837452559093 ) ) ;
#1025 = EDGE_CURVE ( 'NONE', #13334, #5909, #5951, .T. ) ;
#1026 = SURFACE_STYLE_FILL_AREA ( #4454 ) ;
#1027 = CARTESIAN_POINT ( 'NONE',  ( -424.3129495900000165, -57.64839177773492906, 488.7384081646256391 ) ) ;
#1028 = ADVANCED_FACE ( 'NONE', ( #14233, #5831 ), #4250, .T. ) ;
#1029 = CIRCLE ( 'NONE', #1662, 1.149999999999984368 ) ;
#1030 = AXIS2_PLACEMENT_3D ( 'NONE', #7079, #2893, #13195 ) ;
#1031 = SURFACE_SIDE_STYLE ('',( #16123 ) ) ;
#1032 = CARTESIAN_POINT ( 'NONE',  ( -416.7936009149662482, -57.65255694880558934, 488.7474297924619009 ) ) ;
#1033 = CARTESIAN_POINT ( 'NONE',  ( -403.5229936838288722, -62.02572739365737675, 509.4439553939996586 ) ) ;
#1034 = CARTESIAN_POINT ( 'NONE',  ( -413.4661614553385220, -61.89358042519449299, 497.9568994805961211 ) ) ;
#1035 = PRESENTATION_LAYER_ASSIGNMENT (  '', '', ( #15956 ) ) ;
#1036 = CARTESIAN_POINT ( 'NONE',  ( -424.3129495900000165, -58.56908724810000422, 488.5394553940000151 ) ) ;
#1037 = CARTESIAN_POINT ( 'NONE',  ( -404.9402926684888371, -62.53533225757733049, 501.9283259461003581 ) ) ;
#1038 = ORIENTED_EDGE ( 'NONE', *, *, #13922, .T. ) ;
#1039 = CARTESIAN_POINT ( 'NONE',  ( -404.4650823701645663, -62.71901448893767395, 509.4439553939999996 ) ) ;
#1040 = CARTESIAN_POINT ( 'NONE',  ( -413.1629495899999824, -61.56908724809999711, 469.4439553939999996 ) ) ;
#1041 = CARTESIAN_POINT ( 'NONE',  ( -391.8600593144169579, -64.17836920895770447, 488.3589100642112157 ) ) ;
#1042 = MECHANICAL_DESIGN_GEOMETRIC_PRESENTATION_REPRESENTATION (  '', ( #8820 ), #3546 ) ;
#1043 = ORIENTED_EDGE ( 'NONE', *, *, #4082, .T. ) ;
#1044 = AXIS2_PLACEMENT_3D ( 'NONE', #1157, #5755, #17694 ) ;
#1045 = CARTESIAN_POINT ( 'NONE',  ( -410.4237498339999775, -61.56908724809999711, 499.4439553939999996 ) ) ;
#1046 = PRESENTATION_LAYER_ASSIGNMENT (  '', '', ( #7878 ) ) ;
#1048 = ADVANCED_FACE ( 'NONE', ( #9955 ), #6866, .F. ) ;
#1047 = CARTESIAN_POINT ( 'NONE',  ( -396.1149072216075524, -62.27712918031999578, 498.8802482151103845 ) ) ;
#1049 = CARTESIAN_POINT ( 'NONE',  ( -405.0371331117996192, -65.12416272313413401, 509.4439553939999996 ) ) ;
#1050 = SURFACE_STYLE_USAGE ( .BOTH. , #18216 ) ;
#1051 = COLOUR_RGB ( '',0.9882352941176471006, 0.8980392156862745390, 0.8784313725490195957 ) ;
#1052 = CARTESIAN_POINT ( 'NONE',  ( -391.8217920466582882, -62.61891597236089524, 489.9165286649406426 ) ) ;
#1053 = CARTESIAN_POINT ( 'NONE',  ( -420.5553874080966352, -62.03322118214513381, 471.7133141465951667 ) ) ;
#1054 = CARTESIAN_POINT ( 'NONE',  ( -404.9291658023935838, -57.59748304465017554, 501.9286777216170776 ) ) ;
#1055 = CARTESIAN_POINT ( 'NONE',  ( -394.3559489270908784, -60.66540111713295147, 481.8868825714968125 ) ) ;
#1056 = CARTESIAN_POINT ( 'NONE',  ( -420.9586156279869442, -60.89967022273145147, 471.9353675757075735 ) ) ;
#1057 =( GEOMETRIC_REPRESENTATION_CONTEXT ( 3 ) GLOBAL_UNCERTAINTY_ASSIGNED_CONTEXT ( ( #14754 ) ) GLOBAL_UNIT_ASSIGNED_CONTEXT ( ( #916, #14626, #14226 ) ) REPRESENTATION_CONTEXT ( 'NONE', 'WORKASPACE' ) );
#1058 = CARTESIAN_POINT ( 'NONE',  ( -421.8802681493816067, -60.65852869590712970, 505.9992519765564793 ) ) ;
#1059 = SURFACE_SIDE_STYLE ('',( #2733 ) ) ;
#1060 = AXIS2_PLACEMENT_3D ( 'NONE', #9945, #13061, #4027 ) ;
#1061 = CARTESIAN_POINT ( 'NONE',  ( -384.3129495900000734, -65.45042941624190291, 489.6795895775894678 ) ) ;
#1062 = PRESENTATION_LAYER_ASSIGNMENT (  '', '', ( #7912 ) ) ;
#1063 = CARTESIAN_POINT ( 'NONE',  ( -404.8240979527774357, -60.53809758902000482, 476.9543526971647225 ) ) ;
#1064 = DIRECTION ( 'NONE',  ( 0.000000000000000000, 0.000000000000000000, 1.000000000000000000 ) ) ;
#1065 = DIRECTION ( 'NONE',  ( -1.000000000000000000, 1.224606353822379970E-16, 6.123031769111888756E-17 ) ) ;
#1066 = CARTESIAN_POINT ( 'NONE',  ( -395.4629495899999938, -61.56908724809999711, 474.3236527161490699 ) ) ;
#1067 = CARTESIAN_POINT ( 'NONE',  ( -416.7742362277237476, -62.16457172210920135, 488.4595318855719484 ) ) ;
#1068 = CARTESIAN_POINT ( 'NONE',  ( -424.3129495900000165, -61.56908724809999711, 490.5939553939999769 ) ) ;
#1069 = AXIS2_PLACEMENT_3D ( 'NONE', #7331, #5894, #18770 ) ;
#1070 = ORIENTED_EDGE ( 'NONE', *, *, #3760, .F. ) ;
#1071 = CARTESIAN_POINT ( 'NONE',  ( -421.5633184596775891, -60.43455951703139561, 506.4278632745458140 ) ) ;
#1072 = CYLINDRICAL_SURFACE ( 'NONE', #19047, 1.130299999999972993 ) ;
#1073 = ORIENTED_EDGE ( 'NONE', *, *, #8126, .F. ) ;
#1074 = DIRECTION ( 'NONE',  ( 0.000000000000000000, 0.000000000000000000, 1.000000000000000000 ) ) ;
#1075 = STYLED_ITEM ( 'NONE', ( #2632 ), #12719 ) ;
#1076 = FILL_AREA_STYLE_COLOUR ( '', #16875 ) ;
#1077 = CARTESIAN_POINT ( 'NONE',  ( -403.1634923766879979, -64.53434194585513239, 476.9969176669195576 ) ) ;
#1078 = LINE ( 'NONE', #16167, #7908 ) ;
#1079 = CARTESIAN_POINT ( 'NONE',  ( -405.4629495899999370, -61.56908724809999711, 476.9969885754809980 ) ) ;
#1080 = VECTOR ( 'NONE', #6337, 1000.000000000000000 ) ;
#1081 = CARTESIAN_POINT ( 'NONE',  ( -404.6687839161002671, -62.66280694232542459, 501.9388956184701556 ) ) ;
#1082 = CARTESIAN_POINT ( 'NONE',  ( -416.7831575114115594, -64.84243804574551007, 490.3064714701480398 ) ) ;
#1083 = ADVANCED_FACE ( 'NONE', ( #13907 ), #10447, .F. ) ;
#1084 = CARTESIAN_POINT ( 'NONE',  ( -386.8677529458282720, -62.60763060093747612, 506.1833655501902740 ) ) ;
#1085 = COLOUR_RGB ( '',0.9882352941176471006, 0.8980392156862745390, 0.8784313725490195957 ) ;
#1086 = CARTESIAN_POINT ( 'NONE',  ( -416.7966642895721634, -57.92764528045665884, 490.0819138225124902 ) ) ;
#1087 = CARTESIAN_POINT ( 'NONE',  ( -398.0913421118163456, -61.23423868573871687, 500.2856630314856830 ) ) ;
#1088 =( LENGTH_UNIT ( ) NAMED_UNIT ( * ) SI_UNIT ( .MILLI., .METRE. ) );
#1089 = SURFACE_STYLE_USAGE ( .BOTH. , #983 ) ;
#1090 = CARTESIAN_POINT ( 'NONE',  ( -387.0379524270113052, -60.44150882349351406, 506.3996158765518203 ) ) ;
#1091 = LINE ( 'NONE', #14501, #2352 ) ;
#1092 =( GEOMETRIC_REPRESENTATION_CONTEXT ( 3 ) GLOBAL_UNCERTAINTY_ASSIGNED_CONTEXT ( ( #5852 ) ) GLOBAL_UNIT_ASSIGNED_CONTEXT ( ( #11610, #19116, #4035 ) ) REPRESENTATION_CONTEXT ( 'NONE', 'WORKASPACE' ) );
#1093 = CARTESIAN_POINT ( 'NONE',  ( -385.1968330660000106, -61.56908724809999711, 508.5600719170000161 ) ) ;
#1094 = ORIENTED_EDGE ( 'NONE', *, *, #2576, .T. ) ;
#1095 =( NAMED_UNIT ( * ) SI_UNIT ( $, .STERADIAN. ) SOLID_ANGLE_UNIT ( ) );
#1096 = MECHANICAL_DESIGN_GEOMETRIC_PRESENTATION_REPRESENTATION (  '', ( #17247 ), #11036 ) ;
#1097 =( NAMED_UNIT ( * ) SI_UNIT ( $, .STERADIAN. ) SOLID_ANGLE_UNIT ( ) );
#1098 = CARTESIAN_POINT ( 'NONE',  ( -391.8240943703276571, -63.54709328631184917, 488.9150625855851899 ) ) ;
#1099 = STYLED_ITEM ( 'NONE', ( #12962 ), #10914 ) ;
#1100 = MECHANICAL_DESIGN_GEOMETRIC_PRESENTATION_REPRESENTATION (  '', ( #6122 ), #17578 ) ;
#1101 = ORIENTED_EDGE ( 'NONE', *, *, #2043, .T. ) ;
#1102 = CARTESIAN_POINT ( 'NONE',  ( -413.6797785203235094, -62.21735598850212057, 481.1665374951158469 ) ) ;
#1103 = CARTESIAN_POINT ( 'NONE',  ( -394.7148406015583646, -60.48396650684104969, 504.4166536180692901 ) ) ;
#1104 = ORIENTED_EDGE ( 'NONE', *, *, #4424, .F. ) ;
#1105 = UNCERTAINTY_MEASURE_WITH_UNIT (LENGTH_MEASURE( 1.000000000000000082E-05 ), #6385, 'distance_accuracy_value', 'NONE');
#1106 = EDGE_LOOP ( 'NONE', ( #16941, #6862 ) ) ;
#1107 = CARTESIAN_POINT ( 'NONE',  ( -420.5163775362486831, -61.93405132912617717, 471.6958269269230755 ) ) ;
#1108 = VECTOR ( 'NONE', #4738, 1000.000000000000000 ) ;
#1109 =( LENGTH_UNIT ( ) NAMED_UNIT ( * ) SI_UNIT ( .MILLI., .METRE. ) );
#1110 = CARTESIAN_POINT ( 'NONE',  ( -393.4084495900000320, -61.56908724809999711, 509.4439554039998939 ) ) ;
#1111 =( LENGTH_UNIT ( ) NAMED_UNIT ( * ) SI_UNIT ( .MILLI., .METRE. ) );
#1112 = AXIS2_PLACEMENT_3D ( 'NONE', #2165, #2438, #16062 ) ;
#1113 = CARTESIAN_POINT ( 'NONE',  ( -404.4330840552964901, -65.47358724810001718, 469.4439553940000565 ) ) ;
#1114 = EDGE_CURVE ( 'NONE', #7837, #8085, #6127, .T. ) ;
#1115 = CARTESIAN_POINT ( 'NONE',  ( -404.7697103989902985, -60.77933885283923843, 509.4439553939999996 ) ) ;
#1116 = PRESENTATION_LAYER_ASSIGNMENT (  '', '', ( #6083 ) ) ;
#1117 = AXIS2_PLACEMENT_3D ( 'NONE', #14624, #13276, #14825 ) ;
#1118 = CARTESIAN_POINT ( 'NONE',  ( -384.3129495800000086, -61.56908724809999711, 490.3484553939999842 ) ) ;
#1119 = CARTESIAN_POINT ( 'NONE',  ( -404.0035375656420911, -57.45861648672282485, 476.9476042521768022 ) ) ;
#1120 = CARTESIAN_POINT ( 'NONE',  ( -394.3129495800000086, -61.56908724809999711, 498.5394553940000151 ) ) ;
#1121 = ORIENTED_EDGE ( 'NONE', *, *, #143, .F. ) ;
#1122 = CARTESIAN_POINT ( 'NONE',  ( -384.3129495800000086, -58.56908724810000422, 488.2939553940000224 ) ) ;
#1123 = EDGE_LOOP ( 'NONE', ( #10633, #8264 ) ) ;
#1124 = CARTESIAN_POINT ( 'NONE',  ( -424.3129495900000165, -61.56908724809999711, 498.5394553940000151 ) ) ;
#1125 = CARTESIAN_POINT ( 'NONE',  ( -404.8165905349013656, -62.60295224923596891, 476.9541052758287947 ) ) ;
#1126 = CARTESIAN_POINT ( 'NONE',  ( -416.7795371380514098, -62.27024950437687068, 490.3580609899908040 ) ) ;
#1127 = CARTESIAN_POINT ( 'NONE',  ( -391.8434237860515168, -64.81705978881871033, 488.5715508761360297 ) ) ;
#1128 = DIRECTION ( 'NONE',  ( -0.000000000000000000, 1.000000000000000000, 6.123031769111888756E-17 ) ) ;
#1129 = PRESENTATION_LAYER_ASSIGNMENT (  '', '', ( #14791 ) ) ;
#1131 = EDGE_CURVE ( 'NONE', #5723, #12334, #18292, .T. ) ;
#1130 = VERTEX_POINT ( 'NONE', #12357 ) ;
#1132 = UNCERTAINTY_MEASURE_WITH_UNIT (LENGTH_MEASURE( 1.000000000000000082E-05 ), #4567, 'distance_accuracy_value', 'NONE');
#1133 = CARTESIAN_POINT ( 'NONE',  ( -414.2283953978867999, -60.66455374848060700, 474.7563453807231326 ) ) ;
#1134 = VERTEX_POINT ( 'NONE', #16842 ) ;
#1135 = CARTESIAN_POINT ( 'NONE',  ( -404.2913924654799871, -65.71936622240968973, 501.9439766480554681 ) ) ;
#1136 = CARTESIAN_POINT ( 'NONE',  ( -391.8312684236952919, -65.50120028903994296, 490.1191778397434859 ) ) ;
#1137 = CARTESIAN_POINT ( 'NONE',  ( -395.4629495899999938, -61.47038383200610667, 504.5642580718508157 ) ) ;
#1138 = CARTESIAN_POINT ( 'NONE',  ( -422.0692155663529661, -61.26404744845328310, 473.2593705998075961 ) ) ;
#1139 = DIRECTION ( 'NONE',  ( -1.836909530733569832E-16, -1.000000000000000000, 6.123031769111888756E-17 ) ) ;
#1140 = FILL_AREA_STYLE ('',( #17471 ) ) ;
#1141 =( LENGTH_UNIT ( ) NAMED_UNIT ( * ) SI_UNIT ( .MILLI., .METRE. ) );
#1142 = DIRECTION ( 'NONE',  ( 0.000000000000000000, 0.000000000000000000, -1.000000000000000000 ) ) ;
#1143 = CARTESIAN_POINT ( 'NONE',  ( -416.7599321042698080, -58.56908705216729061, 488.2939251162378014 ) ) ;
#1144 = PRESENTATION_STYLE_ASSIGNMENT (( #12784 ) ) ;
#1145 = CARTESIAN_POINT ( 'NONE',  ( -404.3233542923661616, -57.41907004354945343, 501.9439553939737380 ) ) ;
#1146 = UNCERTAINTY_MEASURE_WITH_UNIT (LENGTH_MEASURE( 1.000000000000000082E-05 ), #4841, 'distance_accuracy_value', 'NONE');
#1147 = EDGE_CURVE ( 'NONE', #8609, #15469, #14014, .T. ) ;
#1148 =( NAMED_UNIT ( * ) SI_UNIT ( $, .STERADIAN. ) SOLID_ANGLE_UNIT ( ) );
#1149 = FILL_AREA_STYLE_COLOUR ( '', #3695 ) ;
#1150 = VERTEX_POINT ( 'NONE', #6549 ) ;
#1151 = UNCERTAINTY_MEASURE_WITH_UNIT (LENGTH_MEASURE( 1.000000000000000082E-05 ), #1111, 'distance_accuracy_value', 'NONE');
#1152 = CARTESIAN_POINT ( 'NONE',  ( -421.9081095233059955, -62.05254918673298192, 472.9383182415302826 ) ) ;
#1153 = DIRECTION ( 'NONE',  ( -1.000000000000000000, 0.000000000000000000, 0.000000000000000000 ) ) ;
#1154 = CARTESIAN_POINT ( 'NONE',  ( -391.8168745450000756, -62.67569039305928413, 489.1282572090509575 ) ) ;
#1155 = AXIS2_PLACEMENT_3D ( 'NONE', #14180, #2530, #5376 ) ;
#1156 =( GEOMETRIC_REPRESENTATION_CONTEXT ( 3 ) GLOBAL_UNCERTAINTY_ASSIGNED_CONTEXT ( ( #16519 ) ) GLOBAL_UNIT_ASSIGNED_CONTEXT ( ( #2011, #12398, #16884 ) ) REPRESENTATION_CONTEXT ( 'NONE', 'WORKASPACE' ) );
#1157 = CARTESIAN_POINT ( 'NONE',  ( -389.3129495900000165, -66.56908725809999794, 504.4439553940001133 ) ) ;
#1158 = ORIENTED_EDGE ( 'NONE', *, *, #807, .F. ) ;
#1159 = SURFACE_STYLE_USAGE ( .BOTH. , #8731 ) ;
#1160 = CARTESIAN_POINT ( 'NONE',  ( -405.4335625261869041, -58.86859298976062860, 509.4439553940001133 ) ) ;
#1161 = DIRECTION ( 'NONE',  ( 0.000000000000000000, 0.000000000000000000, -1.000000000000000000 ) ) ;
#1162 = CARTESIAN_POINT ( 'NONE',  ( -387.3644125893973182, -60.44270913533603107, 506.7253122023247442 ) ) ;
#1163 =( NAMED_UNIT ( * ) SI_UNIT ( $, .STERADIAN. ) SOLID_ANGLE_UNIT ( ) );
#1164 = FACE_BOUND ( 'NONE', #15579, .T. ) ;
#1165 = CARTESIAN_POINT ( 'NONE',  ( -414.1604132109565626, -62.71614263531984079, 504.2092537726194905 ) ) ;
#1166 = CARTESIAN_POINT ( 'NONE',  ( -395.1841614156347191, -61.32431469298057891, 480.9049045347480842 ) ) ;
#1167 = CARTESIAN_POINT ( 'NONE',  ( -405.4629495899708900, -64.56908724810000422, 476.9969678063151832 ) ) ;
#1168 = CARTESIAN_POINT ( 'NONE',  ( -404.3662979062286809, -60.66558080242268858, 501.9438706225972737 ) ) ;
#1169 = CARTESIAN_POINT ( 'NONE',  ( -416.8129669429445130, -63.41884154595044265, 489.4206651904953560 ) ) ;
#1170 = CARTESIAN_POINT ( 'NONE',  ( -404.6446943173293675, -59.41114759784070998, 501.9395868302224244 ) ) ;
#1171 = CYLINDRICAL_SURFACE ( 'NONE', #10082, 1.130300000000028504 ) ;
#1172 = EDGE_CURVE ( 'NONE', #8504, #7706, #17518, .T. ) ;
#1173 = CARTESIAN_POINT ( 'NONE',  ( -416.7599314741831336, -58.56908748683807886, 488.2939200080672322 ) ) ;
#1174 = CARTESIAN_POINT ( 'NONE',  ( -394.1826495899999827, -60.42649287125404811, 503.4439553940001133 ) ) ;
#1175 = CARTESIAN_POINT ( 'NONE',  ( -416.7608501127860450, -61.72046918619257383, 488.3032865423103317 ) ) ;
#1176 = CARTESIAN_POINT ( 'NONE',  ( -424.3129495900000165, -60.56498481078669727, 490.0247421237065168 ) ) ;
#1177 = ORIENTED_EDGE ( 'NONE', *, *, #14291, .T. ) ;
#1178 = CARTESIAN_POINT ( 'NONE',  ( -420.4590329039535845, -61.51454252054191585, 507.2164079265193664 ) ) ;
#1179 = STYLED_ITEM ( 'NONE', ( #4525 ), #7362 ) ;
#1180 = EDGE_LOOP ( 'NONE', ( #12000, #3549, #10662, #15691 ) ) ;
#1181 = MECHANICAL_DESIGN_GEOMETRIC_PRESENTATION_REPRESENTATION (  '', ( #15750 ), #4926 ) ;
#1182 = FACE_OUTER_BOUND ( 'NONE', #16084, .T. ) ;
#1183 = LINE ( 'NONE', #18866, #447 ) ;
#1184 = CARTESIAN_POINT ( 'NONE',  ( -387.0855687783892449, -60.67762160710277186, 506.4537370532939917 ) ) ;
#1185 = CARTESIAN_POINT ( 'NONE',  ( -416.8005219749334742, -65.28212016900322112, 488.8863093969231386 ) ) ;
#1186 = CARTESIAN_POINT ( 'NONE',  ( -386.5565029769481384, -61.86323517939779038, 505.6280267074610038 ) ) ;
#1187 = CARTESIAN_POINT ( 'NONE',  ( -413.4084495900000320, -61.56908724809999711, 469.4439553939999996 ) ) ;
#1188 = CARTESIAN_POINT ( 'NONE',  ( -416.8027859671713031, -57.81640470717194802, 489.9511151020387274 ) ) ;
#1189 = CARTESIAN_POINT ( 'NONE',  ( -397.6301305055010289, -60.86148985626183361, 500.0075976253851309 ) ) ;
#1190 = FACE_OUTER_BOUND ( 'NONE', #18995, .T. ) ;
#1191 = SURFACE_STYLE_FILL_AREA ( #18876 ) ;
#1192 = CARTESIAN_POINT ( 'NONE',  ( -386.6588752579684751, -60.83402970377824914, 505.8433693347890312 ) ) ;
#1193 = CARTESIAN_POINT ( 'NONE',  ( -413.4653926879704500, -61.20467015524423715, 476.5689356133555634 ) ) ;
#1194 = CARTESIAN_POINT ( 'NONE',  ( -388.1276796092701602, -61.87139440329200823, 507.1999028910597644 ) ) ;
#1195 = CARTESIAN_POINT ( 'NONE',  ( -416.7611855867364170, -58.74541237663833471, 488.3075472641549482 ) ) ;
#1196 = ORIENTED_EDGE ( 'NONE', *, *, #14765, .T. ) ;
#1197 =( NAMED_UNIT ( * ) PLANE_ANGLE_UNIT ( ) SI_UNIT ( $, .RADIAN. ) );
#1198 = CARTESIAN_POINT ( 'NONE',  ( -404.3416919093986053, -62.47331196337227510, 476.9439811189838565 ) ) ;
#1199 = CARTESIAN_POINT ( 'NONE',  ( -391.8463620419328208, -63.86792499177819593, 490.3580609897767886 ) ) ;
#1200 = ORIENTED_EDGE ( 'NONE', *, *, #3317, .T. ) ;
#1201 = CARTESIAN_POINT ( 'NONE',  ( -414.2699502800327309, -62.47277338029765303, 481.8868826072368847 ) ) ;
#1202 = CARTESIAN_POINT ( 'NONE',  ( -387.9152688908166056, -61.73747700409955996, 471.7894325073240225 ) ) ;
#1203 = ORIENTED_EDGE ( 'NONE', *, *, #3529, .F. ) ;
#1204 = CARTESIAN_POINT ( 'NONE',  ( -403.3616069043571315, -62.21664299998499104, 501.9080557166005860 ) ) ;
#1205 = ADVANCED_FACE ( 'NONE', ( #8357 ), #8066, .F. ) ;
#1206 = ORIENTED_EDGE ( 'NONE', *, *, #336, .F. ) ;
#1207 = DIRECTION ( 'NONE',  ( 6.123031769111888756E-17, 1.000000000000000000, 6.123031769111888756E-17 ) ) ;
#1208 = CARTESIAN_POINT ( 'NONE',  ( -420.6313325042905262, -62.19583730659385168, 471.7484212899985323 ) ) ;
#1209 = DIRECTION ( 'NONE',  ( 0.000000000000000000, -1.000000000000000000, 0.000000000000000000 ) ) ;
#1210 = MECHANICAL_DESIGN_GEOMETRIC_PRESENTATION_REPRESENTATION (  '', ( #12669 ), #17028 ) ;
#1211 = DIRECTION ( 'NONE',  ( 1.000000000000000000, 0.000000000000000000, 0.000000000000000000 ) ) ;
#1212 = FILL_AREA_STYLE_COLOUR ( '', #9171 ) ;
#1213 = CARTESIAN_POINT ( 'NONE',  ( -384.3129495900000165, -61.56908724809999711, 499.4439553939999996 ) ) ;
#1214 = CARTESIAN_POINT ( 'NONE',  ( -394.1917515457241734, -62.71282334648159207, 503.6090461307198893 ) ) ;
#1215 = CARTESIAN_POINT ( 'NONE',  ( -414.4432495899999367, -60.42649287125404101, 475.4439553939999996 ) ) ;
#1216 = CARTESIAN_POINT ( 'NONE',  ( -404.4373318002116662, -65.71353934490650772, 476.9445000750290546 ) ) ;
#1217 = CARTESIAN_POINT ( 'NONE',  ( -403.1629142040343936, -58.56908749133339143, 476.9969699732128561 ) ) ;
#1218 = FACE_OUTER_BOUND ( 'NONE', #2505, .T. ) ;
#1219 = ORIENTED_EDGE ( 'NONE', *, *, #4450, .T. ) ;
#1220 = CARTESIAN_POINT ( 'NONE',  ( -405.4631562737230297, -64.49166466448394885, 501.8909238854761838 ) ) ;
#1221 = CARTESIAN_POINT ( 'NONE',  ( -404.1209147050703336, -60.43453099954169971, 476.9454367732603259 ) ) ;
#1222 = DIRECTION ( 'NONE',  ( 0.000000000000000000, 0.000000000000000000, -1.000000000000000000 ) ) ;
#1223 = CARTESIAN_POINT ( 'NONE',  ( -416.7864218285532161, -62.38145638647471714, 490.2579237911122618 ) ) ;
#1224 = CARTESIAN_POINT ( 'NONE',  ( -391.8222601753282675, -65.33538147990381617, 488.9563455133128969 ) ) ;
#1225 = SURFACE_STYLE_USAGE ( .BOTH. , #11519 ) ;
#1226 = ORIENTED_EDGE ( 'NONE', *, *, #11709, .F. ) ;
#1227 = B_SPLINE_CURVE_WITH_KNOTS ( 'NONE', 3,
 ( #7301, #1258, #7201, #7400, #19155, #1906, #17702, #13114, #13758, #19247, #5964, #11843 ),
 .UNSPECIFIED., .F., .F.,
 ( 4, 2, 2, 2, 2, 4 ),
 ( 0.002171809567121416474, 0.002713891164198988133, 0.002984931962737727776, 0.003255972761276466985, 0.003798054358354131452, 0.004340135955431795485 ),
 .UNSPECIFIED. ) ;
#1228 = DIRECTION ( 'NONE',  ( 0.000000000000000000, 0.000000000000000000, -1.000000000000000000 ) ) ;
#1229 = EDGE_CURVE ( 'NONE', #9984, #12472, #8516, .T. ) ;
#1230 = EDGE_LOOP ( 'NONE', ( #2485, #4728, #10885, #11002 ) ) ;
#1231 = CARTESIAN_POINT ( 'NONE',  ( -391.8136052298397090, -65.71207775939566886, 489.5891408501884143 ) ) ;
#1232 = CARTESIAN_POINT ( 'NONE',  ( -404.3687470306649629, -59.47214002136274047, 476.9440726088453175 ) ) ;
#1233 = CARTESIAN_POINT ( 'NONE',  ( -421.6096795281895311, -60.44875997747582375, 472.5139166345135209 ) ) ;
#1234 = CARTESIAN_POINT ( 'NONE',  ( -405.2174495899984663, -64.56908724810000422, 501.9111876349793420 ) ) ;
#1235 = MECHANICAL_DESIGN_GEOMETRIC_PRESENTATION_REPRESENTATION (  '', ( #10219 ), #1542 ) ;
#1236 = CARTESIAN_POINT ( 'NONE',  ( -421.0568156400136672, -62.32790494583380791, 506.8852046167709773 ) ) ;
#1237 = DIRECTION ( 'NONE',  ( 1.224606353822379970E-16, 0.000000000000000000, -1.000000000000000000 ) ) ;
#1238 = CARTESIAN_POINT ( 'NONE',  ( -416.8130704821568315, -57.41752434569225017, 489.4082396049783483 ) ) ;
#1239 = CARTESIAN_POINT ( 'NONE',  ( -413.7831057571650035, -62.47358724810000297, 478.9141115611650434 ) ) ;
#1240 = CARTESIAN_POINT ( 'NONE',  ( -388.1626185719623550, -61.45383121448666941, 471.6732483570352770 ) ) ;
#1241 =( LENGTH_UNIT ( ) NAMED_UNIT ( * ) SI_UNIT ( .MILLI., .METRE. ) );
#1242 = FILL_AREA_STYLE_COLOUR ( '', #13796 ) ;
#1243 = ORIENTED_EDGE ( 'NONE', *, *, #15459, .T. ) ;
#1244 = PRESENTATION_LAYER_ASSIGNMENT (  '', '', ( #5624 ) ) ;
#1245 = CARTESIAN_POINT ( 'NONE',  ( -421.9650117453537064, -61.76259771034869317, 473.0416078282486296 ) ) ;
#1246 = CARTESIAN_POINT ( 'NONE',  ( -423.4290661210710027, -61.56908724809999711, 508.5600719240710532 ) ) ;
#1247 = CARTESIAN_POINT ( 'NONE',  ( -403.3922541196276370, -57.86354001873098696, 509.4439553939999996 ) ) ;
#1248 = CARTESIAN_POINT ( 'NONE',  ( -393.4084495901135483, -61.56908724809999711, 483.3331551390636491 ) ) ;
#1249 = VERTEX_POINT ( 'NONE', #1066 ) ;
#1250 = CARTESIAN_POINT ( 'NONE',  ( -416.8053887309707193, -60.77550609345048116, 489.8814647641652869 ) ) ;
#1251 = CARTESIAN_POINT ( 'NONE',  ( -403.4084495899999752, -64.56908724809999001, 509.4439554039998939 ) ) ;
#1252 = CYLINDRICAL_SURFACE ( 'NONE', #11576, 0.9044999999999747686 ) ;
#1253 = CARTESIAN_POINT ( 'NONE',  ( -384.3129495900000165, -61.56908724809999711, 490.3484553939999842 ) ) ;
#1254 = CARTESIAN_POINT ( 'NONE',  ( -387.5626385525496858, -60.52630253881478950, 506.8804940058906254 ) ) ;
#1255 = EDGE_CURVE ( 'NONE', #11922, #11667, #12819, .T. ) ;
#1256 = ADVANCED_FACE ( 'NONE', ( #14083, #10995 ), #9711, .T. ) ;
#1257 = CARTESIAN_POINT ( 'NONE',  ( -421.8804876300137039, -62.47012438827378134, 472.8914284659328473 ) ) ;
#1258 = CARTESIAN_POINT ( 'NONE',  ( -413.4084495899999183, -61.75224599863917518, 504.5702137302621395 ) ) ;
#1259 = CARTESIAN_POINT ( 'NONE',  ( -393.5697459378116605, -61.05107226908731377, 483.0535148982689861 ) ) ;
#1260 = CARTESIAN_POINT ( 'NONE',  ( -420.8977827018813969, -60.97270969657955675, 471.8966803860951700 ) ) ;
#1261 = CARTESIAN_POINT ( 'NONE',  ( -413.6203066092193126, -62.15783508768070220, 502.3549558172088041 ) ) ;
#1262 = CARTESIAN_POINT ( 'NONE',  ( -403.4098003544758058, -61.51062569355973153, 501.9112858093848217 ) ) ;
#1263 = CARTESIAN_POINT ( 'NONE',  ( -416.8028438002305052, -63.53457077109625573, 488.9414153764776643 ) ) ;
#1264 = CARTESIAN_POINT ( 'NONE',  ( -403.1630284043938559, -58.58298844180904297, 476.9969620108876143 ) ) ;
#1265 = DIRECTION ( 'NONE',  ( 0.000000000000000000, 0.000000000000000000, -1.000000000000000000 ) ) ;
#1266 = CARTESIAN_POINT ( 'NONE',  ( -405.1754656660677369, -58.29573645017120498, 501.9141633154170563 ) ) ;
#1267 = DIRECTION ( 'NONE',  ( 0.7071067811865168196, 0.000000000000000000, -0.7071067811865782149 ) ) ;
#1268 = UNCERTAINTY_MEASURE_WITH_UNIT (LENGTH_MEASURE( 1.000000000000000082E-05 ), #319, 'distance_accuracy_value', 'NONE');
#1269 = CARTESIAN_POINT ( 'NONE',  ( -391.8434237860511189, -61.81705978896167153, 488.5715508761415435 ) ) ;
#1270 = EDGE_LOOP ( 'NONE', ( #7348, #4300, #16358, #17823, #16866 ) ) ;
#1271 = CARTESIAN_POINT ( 'NONE',  ( -420.5142538710783242, -61.21376127206132622, 507.1929664036192094 ) ) ;
#1272 =( GEOMETRIC_REPRESENTATION_CONTEXT ( 3 ) GLOBAL_UNCERTAINTY_ASSIGNED_CONTEXT ( ( #13374 ) ) GLOBAL_UNIT_ASSIGNED_CONTEXT ( ( #5868, #8742, #13319 ) ) REPRESENTATION_CONTEXT ( 'NONE', 'WORKASPACE' ) );
#1273 = ORIENTED_EDGE ( 'NONE', *, *, #11479, .F. ) ;
#1274 = SURFACE_STYLE_USAGE ( .BOTH. , #2642 ) ;
#1275 = FACE_OUTER_BOUND ( 'NONE', #5709, .T. ) ;
#1276 = CARTESIAN_POINT ( 'NONE',  ( -421.8044975244037005, -62.56481441141185940, 506.1159337505773692 ) ) ;
#1277 = EDGE_CURVE ( 'NONE', #12902, #13651, #8004, .T. ) ;
#1278 = CARTESIAN_POINT ( 'NONE',  ( -416.7907420147822108, -65.08731587766452265, 488.6978906098010498 ) ) ;
#1279 = CARTESIAN_POINT ( 'NONE',  ( -386.7134143152476895, -62.41503632513317257, 505.9414794575459950 ) ) ;
#1280 = SURFACE_SIDE_STYLE ('',( #7225 ) ) ;
#1281 = MECHANICAL_DESIGN_GEOMETRIC_PRESENTATION_REPRESENTATION (  '', ( #18360 ), #337 ) ;
#1282 = AXIS2_PLACEMENT_3D ( 'NONE', #16370, #10605, #14793 ) ;
#1283 = CARTESIAN_POINT ( 'NONE',  ( -416.7801818309794157, -58.56908724810000422, 490.3484553939985062 ) ) ;
#1284 = DIRECTION ( 'NONE',  ( -1.000000000000000000, 1.224606353822379970E-16, 6.123031769111888756E-17 ) ) ;
#1285 = SURFACE_SIDE_STYLE ('',( #8768 ) ) ;
#1286 = LINE ( 'NONE', #13151, #11314 ) ;
#1287 = CARTESIAN_POINT ( 'NONE',  ( -403.4084495899999752, -58.56908724810000422, 509.4439554039998939 ) ) ;
#1288 = DIRECTION ( 'NONE',  ( 1.224606353822379970E-16, 0.000000000000000000, -1.000000000000000000 ) ) ;
#1289 = ORIENTED_EDGE ( 'NONE', *, *, #1956, .F. ) ;
#1290 = CARTESIAN_POINT ( 'NONE',  ( -394.9437605397514517, -62.22316242393265640, 504.5148298458883573 ) ) ;
#1291 = FACE_OUTER_BOUND ( 'NONE', #6867, .T. ) ;
#1292 = CARTESIAN_POINT ( 'NONE',  ( -391.8631239828612820, -64.26702117948343584, 490.5644485482857249 ) ) ;
#1293 = ORIENTED_EDGE ( 'NONE', *, *, #3768, .T. ) ;
#1294 = CARTESIAN_POINT ( 'NONE',  ( -405.1357814099997654, -61.18809605166884324, 476.9710460577808249 ) ) ;
#1295 = CARTESIAN_POINT ( 'NONE',  ( -387.5434178576514910, -62.34689715159247214, 472.0213797560281819 ) ) ;
#1296 = ORIENTED_EDGE ( 'NONE', *, *, #16071, .T. ) ;
#1297 = ORIENTED_EDGE ( 'NONE', *, *, #1959, .T. ) ;
#1298 = CARTESIAN_POINT ( 'NONE',  ( -405.3080676849451720, -59.14593390165781983, 476.9836248312738576 ) ) ;
#1299 = PRESENTATION_STYLE_ASSIGNMENT (( #14612 ) ) ;
#1300 = FACE_OUTER_BOUND ( 'NONE', #13769, .T. ) ;
#1301 = AXIS2_PLACEMENT_3D ( 'NONE', #9070, #10243, #8896 ) ;
#1302 = CARTESIAN_POINT ( 'NONE',  ( -384.3129495899999597, -63.77913134192903044, 488.9873152484409502 ) ) ;
#1303 = CARTESIAN_POINT ( 'NONE',  ( -403.1697064723259132, -61.69625173109224647, 476.9963451400344638 ) ) ;
#1304 = CARTESIAN_POINT ( 'NONE',  ( -403.9196880148339233, -65.65275430580466320, 476.9499255361686210 ) ) ;
#1305 = B_SPLINE_CURVE_WITH_KNOTS ( 'NONE', 3,
 ( #10671, #10576, #1638, #16721, #450, #10477, #171, #6156, #11841, #9118, #7757, #17788, #7566, #16342, #17886, #15045, #3302, #4476, #10382, #1738 ),
 .UNSPECIFIED., .F., .F.,
 ( 4, 2, 2, 2, 1, 1, 2, 2, 2, 2, 4 ),
 ( 0.2526702795961192627, 0.2831057715175327449, 0.3135412634389462272, 0.3211501364193148356, 0.3287590093996834439, 0.3439767553604183847, 0.3744122472818883218, 0.4048477392033582034, 0.4352832311248280850, 0.4657187230462980221, 0.4961542149677679037 ),
 .UNSPECIFIED. ) ;
#1306 = CARTESIAN_POINT ( 'NONE',  ( -394.1826495899999827, -62.71168162494594611, 475.4439553939999996 ) ) ;
#1307 = LINE ( 'NONE', #8497, #3190 ) ;
#1308 = CARTESIAN_POINT ( 'NONE',  ( -424.3129495900000165, -62.57326279530024493, 488.8633449286895143 ) ) ;
#1309 = CARTESIAN_POINT ( 'NONE',  ( -391.8528361494282422, -60.99695049294825822, 490.4417868295485619 ) ) ;
#1310 = CARTESIAN_POINT ( 'NONE',  ( -405.2537686955312211, -65.23185209089356817, 476.9792189309430910 ) ) ;
#1311 = EDGE_CURVE ( 'NONE', #12291, #18451, #5678, .T. ) ;
#1312 = FACE_OUTER_BOUND ( 'NONE', #17670, .T. ) ;
#1313 = LINE ( 'NONE', #1120, #11980 ) ;
#1314 = ORIENTED_EDGE ( 'NONE', *, *, #16483, .F. ) ;
#1315 = CARTESIAN_POINT ( 'NONE',  ( -405.1473894915288838, -63.77763770754432926, 501.9160739666260724 ) ) ;
#1316 =( GEOMETRIC_REPRESENTATION_CONTEXT ( 3 ) GLOBAL_UNCERTAINTY_ASSIGNED_CONTEXT ( ( #16634 ) ) GLOBAL_UNIT_ASSIGNED_CONTEXT ( ( #7824, #7737, #9097 ) ) REPRESENTATION_CONTEXT ( 'NONE', 'WORKASPACE' ) );
#1317 = EDGE_LOOP ( 'NONE', ( #2539, #2680 ) ) ;
#1318 = CARTESIAN_POINT ( 'NONE',  ( -414.3129495899999597, -61.56908724809999711, 469.4439553939999996 ) ) ;
#1319 =( LENGTH_UNIT ( ) NAMED_UNIT ( * ) SI_UNIT ( .MILLI., .METRE. ) );
#1320 = FACE_BOUND ( 'NONE', #9812, .T. ) ;
#1321 = FILL_AREA_STYLE_COLOUR ( '', #18417 ) ;
#1322 = DIRECTION ( 'NONE',  ( 1.224606353822379970E-16, 0.000000000000000000, -1.000000000000000000 ) ) ;
#1323 = ORIENTED_EDGE ( 'NONE', *, *, #18081, .F. ) ;
#1324 = LINE ( 'NONE', #6033, #12330 ) ;
#1325 = AXIS2_PLACEMENT_3D ( 'NONE', #7755, #4576, #16718 ) ;
#1326 = VERTEX_POINT ( 'NONE', #11758 ) ;
#1327 = CARTESIAN_POINT ( 'NONE',  ( -404.6163353751028353, -62.67939671690944436, 501.9403454894468837 ) ) ;
#1328 = CARTESIAN_POINT ( 'NONE',  ( -405.4629495899999370, -58.56908724810000422, 509.4439553939999996 ) ) ;
#1329 = CARTESIAN_POINT ( 'NONE',  ( -395.3993437824601074, -61.17906278746777105, 504.5712377688965375 ) ) ;
#1330 = CARTESIAN_POINT ( 'NONE',  ( -405.4629495899708900, -61.56908724809999001, 476.9969678063151832 ) ) ;
#1331 = FILL_AREA_STYLE ('',( #7078 ) ) ;
#1332 =( GEOMETRIC_REPRESENTATION_CONTEXT ( 3 ) GLOBAL_UNCERTAINTY_ASSIGNED_CONTEXT ( ( #3671 ) ) GLOBAL_UNIT_ASSIGNED_CONTEXT ( ( #19152, #332, #3654 ) ) REPRESENTATION_CONTEXT ( 'NONE', 'WORKASPACE' ) );
#1333 = MECHANICAL_DESIGN_GEOMETRIC_PRESENTATION_REPRESENTATION (  '', ( #1952 ), #4460 ) ;
#1334 = EDGE_CURVE ( 'NONE', #17167, #3825, #13057, .T. ) ;
#1335 =( GEOMETRIC_REPRESENTATION_CONTEXT ( 3 ) GLOBAL_UNCERTAINTY_ASSIGNED_CONTEXT ( ( #13391 ) ) GLOBAL_UNIT_ASSIGNED_CONTEXT ( ( #7854, #9405, #16730 ) ) REPRESENTATION_CONTEXT ( 'NONE', 'WORKASPACE' ) );
#1336 = CARTESIAN_POINT ( 'NONE',  ( -395.0527528422915111, -62.45317086639771986, 474.3419307564433325 ) ) ;
#1337 = CARTESIAN_POINT ( 'NONE',  ( -416.7599371771805750, -58.56908724810000422, 490.5939553940166320 ) ) ;
#1338 = CYLINDRICAL_SURFACE ( 'NONE', #15675, 0.9044999999999747686 ) ;
#1339 = CARTESIAN_POINT ( 'NONE',  ( -391.8129653000192434, -60.66504908065508062, 489.3761493575059944 ) ) ;
#1340 = LINE ( 'NONE', #14850, #17312 ) ;
#1341 = CARTESIAN_POINT ( 'NONE',  ( -405.2525419948034369, -57.90440104499214158, 501.9086167245959587 ) ) ;
#1342 = AXIS2_PLACEMENT_3D ( 'NONE', #13108, #7102, #8843 ) ;
#1343 = CARTESIAN_POINT ( 'NONE',  ( -424.3129495900000165, -61.56908724809999711, 500.5939553939999769 ) ) ;
#1344 = LINE ( 'NONE', #7287, #14863 ) ;
#1345 = ORIENTED_EDGE ( 'NONE', *, *, #5318, .T. ) ;
#1346 = UNCERTAINTY_MEASURE_WITH_UNIT (LENGTH_MEASURE( 1.000000000000000082E-05 ), #12605, 'distance_accuracy_value', 'NONE');
#1347 = CARTESIAN_POINT ( 'NONE',  ( -391.8292348904281539, -59.21052921573009797, 490.0819138225180609 ) ) ;
#1348 = CARTESIAN_POINT ( 'NONE',  ( -413.1629495899998119, -61.66779066419385913, 504.5642580718508157 ) ) ;
#1349 = CARTESIAN_POINT ( 'NONE',  ( -391.8541223482003488, -62.11331611924232732, 488.4300289108213065 ) ) ;
#1350 = CARTESIAN_POINT ( 'NONE',  ( -424.3129495900000165, -58.68866469471476677, 490.3485281055553742 ) ) ;
#1351 = VERTEX_POINT ( 'NONE', #2738 ) ;
#1352 = DIRECTION ( 'NONE',  ( 1.224606353822379970E-16, 0.000000000000000000, -1.000000000000000000 ) ) ;
#1353 = CARTESIAN_POINT ( 'NONE',  ( -386.5483306691927510, -61.36173599885037788, 505.6088096519990813 ) ) ;
#1354 = AXIS2_PLACEMENT_3D ( 'NONE', #6057, #7848, #4875 ) ;
#1355 = DIRECTION ( 'NONE',  ( -1.836909530733569832E-16, -1.000000000000000000, 6.123031769111888756E-17 ) ) ;
#1356 = ADVANCED_FACE ( 'NONE', ( #5878 ), #7117, .F. ) ;
#1357 = ADVANCED_FACE ( 'NONE', ( #19053 ), #11664, .F. ) ;
#1358 = CARTESIAN_POINT ( 'NONE',  ( -420.8634647539113871, -62.46703795404065573, 471.8755181470301068 ) ) ;
#1359 = DIRECTION ( 'NONE',  ( 1.224606353822379970E-16, 0.000000000000000000, -1.000000000000000000 ) ) ;
#1360 = CARTESIAN_POINT ( 'NONE',  ( -405.4629495899708900, -58.56908724809999711, 476.9969678063151832 ) ) ;
#1361 =( LENGTH_UNIT ( ) NAMED_UNIT ( * ) SI_UNIT ( .MILLI., .METRE. ) );
#1362 = CARTESIAN_POINT ( 'NONE',  ( -416.8015650920326607, -63.54768653924126909, 489.9786416435275100 ) ) ;
#1363 = CARTESIAN_POINT ( 'NONE',  ( -404.8201093000583910, -59.32176978782921850, 501.9337917710893180 ) ) ;
#1364 = CARTESIAN_POINT ( 'NONE',  ( -421.6608195961590013, -62.66836268399011800, 506.3117066453814914 ) ) ;
#1365 = CARTESIAN_POINT ( 'NONE',  ( -404.9152502543873311, -60.58915341454932957, 476.9584615841099549 ) ) ;
#1366 =( LENGTH_UNIT ( ) NAMED_UNIT ( * ) SI_UNIT ( .MILLI., .METRE. ) );
#1367 = MECHANICAL_DESIGN_GEOMETRIC_PRESENTATION_REPRESENTATION (  '', ( #2287 ), #18727 ) ;
#1368 = FILL_AREA_STYLE ('',( #7210 ) ) ;
#1369 = FILL_AREA_STYLE_COLOUR ( '', #15021 ) ;
#1370 = SURFACE_SIDE_STYLE ('',( #10491 ) ) ;
#1371 = SURFACE_STYLE_FILL_AREA ( #17714 ) ;
#1372 = AXIS2_PLACEMENT_3D ( 'NONE', #18818, #9674, #15705 ) ;
#1373 = EDGE_LOOP ( 'NONE', ( #987, #7216 ) ) ;
#1374 = PLANE ( 'NONE',  #5245 ) ;
#1375 = EDGE_LOOP ( 'NONE', ( #19146, #14225 ) ) ;
#1376 = CARTESIAN_POINT ( 'NONE',  ( -390.3129495800000086, -61.56908724809999711, 480.3484553939999273 ) ) ;
#1377 = DIRECTION ( 'NONE',  ( -1.000000000000000000, 1.224606353822379970E-16, 6.123031769111888756E-17 ) ) ;
#1378 = CARTESIAN_POINT ( 'NONE',  ( -422.0506284298847390, -61.99553494068717185, 505.6708210611398044 ) ) ;
#1379 = PRESENTATION_LAYER_ASSIGNMENT (  '', '', ( #12235 ) ) ;
#1380 = CARTESIAN_POINT ( 'NONE',  ( -405.1018952103034394, -62.40617346396409459, 501.9190358827642058 ) ) ;
#1381 =( NAMED_UNIT ( * ) PLANE_ANGLE_UNIT ( ) SI_UNIT ( $, .RADIAN. ) );
#1382 = FILL_AREA_STYLE_COLOUR ( '', #7866 ) ;
#1383 = MECHANICAL_DESIGN_GEOMETRIC_PRESENTATION_REPRESENTATION (  '', ( #5757 ), #10989 ) ;
#1384 = CARTESIAN_POINT ( 'NONE',  ( -416.8003486816363647, -57.85866669274227547, 488.8808431422713170 ) ) ;
#1385 = CARTESIAN_POINT ( 'NONE',  ( -397.7403500660067834, -60.92177537038622148, 500.0765697800957241 ) ) ;
#1386 = CARTESIAN_POINT ( 'NONE',  ( -416.7599371771805750, -64.56908724810000422, 490.5939553940166320 ) ) ;
#1387 = CARTESIAN_POINT ( 'NONE',  ( -386.9075076390787444, -60.50303238095213487, 506.2370371166477980 ) ) ;
#1388 = PLANE ( 'NONE',  #13806 ) ;
#1389 = CARTESIAN_POINT ( 'NONE',  ( -388.1668495638222680, -61.56908724809999711, 507.2164010161985743 ) ) ;
#1390 = CARTESIAN_POINT ( 'NONE',  ( -416.7928109714745801, -59.47525562338970673, 488.7325818420710561 ) ) ;
#1391 = CARTESIAN_POINT ( 'NONE',  ( -391.8659998771170763, -64.41552959983869187, 490.5943653272178153 ) ) ;
#1392 = ADVANCED_FACE ( 'NONE', ( #8139 ), #17297, .F. ) ;
#1393 = ORIENTED_EDGE ( 'NONE', *, *, #17607, .T. ) ;
#1394 = AXIS2_PLACEMENT_3D ( 'NONE', #5577, #14479, #14370 ) ;
#1395 = CARTESIAN_POINT ( 'NONE',  ( -414.5103223614032117, -62.45185452972323503, 482.2145772715160206 ) ) ;
#1396 = PLANE ( 'NONE',  #16368 ) ;
#1397 = VERTEX_POINT ( 'NONE', #3968 ) ;
#1398 = CARTESIAN_POINT ( 'NONE',  ( -384.3129495900000734, -61.72122002828213994, 488.2940281531584787 ) ) ;
#1399 = STYLED_ITEM ( 'NONE', ( #11482 ), #11363 ) ;
#1400 = B_SPLINE_CURVE_WITH_KNOTS ( 'NONE', 3,
 ( #18705, #11145, #17081, #3761, #3951, #9864, #8514, #4043, #8614, #9962, #14438, #15902, #11522, #18812, #14330, #5639, #6966, #5536, #2592, #7071, #1135, #14539, #17369, #2691, #11429, #1022, #12880, #12988, #18915, #17466, #4140, #10065, #16013, #689, #17139, #3918, #17047, #15481, #15763, #2265, #5207, #5398, #9824, #8179, #18771, #14393 ),
 .UNSPECIFIED., .F., .F.,
 ( 4, 2, 2, 2, 2, 2, 2, 2, 1, 2, 2, 2, 2, 2, 2, 2, 1, 2, 2, 2, 2, 2, 2, 4 ),
 ( 0.000000000000000000, 0.06201947425640906564, 0.1240389485128181313, 0.1317913827948638816, 0.1395438170769096597, 0.1550486856409886427, 0.1860584227691447767, 0.1938108570511913875, 0.2015632913332379705, 0.2170681598973295268, 0.2480778970255126115, 0.2635827655896171295, 0.2790876341537216199, 0.3100973712819314332, 0.3120354798524335727, 0.3139735884229357676, 0.3178498055639374931, 0.3256022398459063050, 0.3411071084098438733, 0.3721168455377436568, 0.3876217141017002654, 0.4031265826656567630, 0.4341363197935802498, 0.4961557940494337182 ),
 .UNSPECIFIED. ) ;
#1401 = MECHANICAL_DESIGN_GEOMETRIC_PRESENTATION_REPRESENTATION (  '', ( #17558 ), #448 ) ;
#1402 = ORIENTED_EDGE ( 'NONE', *, *, #16404, .F. ) ;
#1403 = STYLED_ITEM ( 'NONE', ( #8526 ), #10194 ) ;
#1404 =( LENGTH_UNIT ( ) NAMED_UNIT ( * ) SI_UNIT ( .MILLI., .METRE. ) );
#1405 = PRESENTATION_LAYER_ASSIGNMENT (  '', '', ( #5775 ) ) ;
#1406 = CYLINDRICAL_SURFACE ( 'NONE', #10176, 0.9044999999999747686 ) ;
#1407 = CARTESIAN_POINT ( 'NONE',  ( -403.3711210855695981, -62.23017588623683594, 476.9794684395631066 ) ) ;
#1408 = CARTESIAN_POINT ( 'NONE',  ( -413.4084495900000320, -61.56908724809999711, 483.3331551497529972 ) ) ;
#1409 = B_SPLINE_CURVE_WITH_KNOTS ( 'NONE', 3,
 ( #253, #18328, #6585, #13863, #6234, #9479, #3287, #12306, #1821, #12488, #7744, #18426, #13670, #16793, #4858, #341, #12205, #16704, #7831, #2010, #534, #6506, #2111, #12397, #3564, #711, #5697, #5602, #10228, #2760, #4417, #18879, #8476, #12583, #15860, #14697, #2554, #8582, #14034, #16179, #1194, #14395, #11390, #1389 ),
 .UNSPECIFIED., .F., .F.,
 ( 4, 1, 2, 2, 1, 2, 2, 2, 2, 2, 2, 1, 2, 2, 2, 1, 1, 2, 2, 2, 2, 2, 1, 2, 4 ),
 ( 0.4864581861130345408, 0.4944822769550168418, 0.4984943223760073261, 0.5005003450865025405, 0.5025063677969977549, 0.5185545494809803424, 0.5506509128489455174, 0.6148436395848517755, 0.6790363663207580336, 0.6870604571627176860, 0.6910725025837165525, 0.6950845480047153080, 0.7111327296886774674, 0.7432290930565897957, 0.7512531838985845312, 0.7592772747405793776, 0.7753254564245518621, 0.8074218197924656337, 0.8395181831603795164, 0.8716145465282931770, 0.9358072732641351532, 0.9438313641061153447, 0.9518554549480955362, 0.9679036366320641349, 1.000000000000000000 ),
 .UNSPECIFIED. ) ;
#1410 = AXIS2_PLACEMENT_3D ( 'NONE', #1246, #5854, #13210 ) ;
#1411 =( GEOMETRIC_REPRESENTATION_CONTEXT ( 3 ) GLOBAL_UNCERTAINTY_ASSIGNED_CONTEXT ( ( #15316 ) ) GLOBAL_UNIT_ASSIGNED_CONTEXT ( ( #767, #10803, #15637 ) ) REPRESENTATION_CONTEXT ( 'NONE', 'WORKASPACE' ) );
#1412 = FILL_AREA_STYLE_COLOUR ( '', #16850 ) ;
#1413 = SURFACE_SIDE_STYLE ('',( #13559 ) ) ;
#1414 = CARTESIAN_POINT ( 'NONE',  ( -411.5328355498530755, -62.45031269891779857, 499.6480451760401138 ) ) ;
#1415 = CARTESIAN_POINT ( 'NONE',  ( -389.3129495900000165, -56.56908724810000422, 474.4439553939999996 ) ) ;
#1416 = DIRECTION ( 'NONE',  ( -0.7071067811865470176, 8.659274570719349251E-17, 0.7071067811865480168 ) ) ;
#1417 = DIRECTION ( 'NONE',  ( -1.000000000000000000, 1.224606353822379970E-16, 6.123031769111888756E-17 ) ) ;
#1418 =( LENGTH_UNIT ( ) NAMED_UNIT ( * ) SI_UNIT ( .MILLI., .METRE. ) );
#1419 = AXIS2_PLACEMENT_3D ( 'NONE', #8207, #15502, #9477 ) ;
#1420 = SURFACE_SIDE_STYLE ('',( #17560 ) ) ;
#1421 = VERTEX_POINT ( 'NONE', #9882 ) ;
#1422 = COLOUR_RGB ( '',0.9882352941176471006, 0.8980392156862745390, 0.8784313725490195957 ) ;
#1423 = SURFACE_STYLE_USAGE ( .BOTH. , #15888 ) ;
#1424 = DIRECTION ( 'NONE',  ( -1.000000000000000000, 0.000000000000000000, 0.000000000000000000 ) ) ;
#1425 = CARTESIAN_POINT ( 'NONE',  ( -416.7739004358975308, -62.15905789442158635, 490.4312658986561928 ) ) ;
#1426 = CARTESIAN_POINT ( 'NONE',  ( -404.1608168098263150, -63.41901448893960946, 469.4439553939999428 ) ) ;
#1427 = EDGE_CURVE ( 'NONE', #18107, #3342, #9847, .T. ) ;
#1428 = EDGE_LOOP ( 'NONE', ( #7651, #14504 ) ) ;
#1429 = DIRECTION ( 'NONE',  ( 1.224606353822379970E-16, 0.000000000000000000, -1.000000000000000000 ) ) ;
#1430 = ORIENTED_EDGE ( 'NONE', *, *, #5190, .F. ) ;
#1431 = CARTESIAN_POINT ( 'NONE',  ( -391.8163719487415051, -65.68213011389109113, 489.1437980636080169 ) ) ;
#1432 = PRESENTATION_LAYER_ASSIGNMENT (  '', '', ( #4541 ) ) ;
#1433 = CARTESIAN_POINT ( 'NONE',  ( -403.4084613077679933, -58.60174722304124373, 476.9767223028104581 ) ) ;
#1434 = CARTESIAN_POINT ( 'NONE',  ( -405.4628768308415943, -64.41695446791884194, 509.4439553940001133 ) ) ;
#1435 = CARTESIAN_POINT ( 'NONE',  ( -420.6970138144737916, -61.61401573699376399, 507.1056027577793657 ) ) ;
#1436 = MECHANICAL_DESIGN_GEOMETRIC_PRESENTATION_REPRESENTATION (  '', ( #14777 ), #8894 ) ;
#1437 = EDGE_LOOP ( 'NONE', ( #6232, #15302 ) ) ;
#1438 = SURFACE_STYLE_USAGE ( .BOTH. , #17475 ) ;
#1439 =( NAMED_UNIT ( * ) PLANE_ANGLE_UNIT ( ) SI_UNIT ( $, .RADIAN. ) );
#1440 = STYLED_ITEM ( 'NONE', ( #5805 ), #13297 ) ;
#1441 = SURFACE_STYLE_FILL_AREA ( #8925 ) ;
#1442 = CARTESIAN_POINT ( 'NONE',  ( -405.1586137532288490, -57.78957734668296098, 501.9153179403273839 ) ) ;
#1443 = CARTESIAN_POINT ( 'NONE',  ( -390.3129495800000086, -61.56908724809999711, 499.4439553939999996 ) ) ;
#1444 = CARTESIAN_POINT ( 'NONE',  ( -416.8118852210958494, -60.43081293143751509, 489.6157501976692288 ) ) ;
#1445 = ORIENTED_EDGE ( 'NONE', *, *, #12752, .F. ) ;
#1446 = CARTESIAN_POINT ( 'NONE',  ( -389.3129495900000165, -66.56908724810000422, 477.4439553939999996 ) ) ;
#1447 =( NAMED_UNIT ( * ) SI_UNIT ( $, .STERADIAN. ) SOLID_ANGLE_UNIT ( ) );
#1448 =( NAMED_UNIT ( * ) SI_UNIT ( $, .STERADIAN. ) SOLID_ANGLE_UNIT ( ) );
#1449 = DIRECTION ( 'NONE',  ( -1.000000000000000000, 0.000000000000000000, 0.000000000000000000 ) ) ;
#1450 = EDGE_CURVE ( 'NONE', #3362, #17996, #4204, .T. ) ;
#1451 = ORIENTED_EDGE ( 'NONE', *, *, #12254, .F. ) ;
#1452 = CARTESIAN_POINT ( 'NONE',  ( -416.8085810262385849, -60.72702689837625201, 489.7757001207388043 ) ) ;
#1453 = AXIS2_PLACEMENT_3D ( 'NONE', #12029, #13397, #14559 ) ;
#1454 = DIRECTION ( 'NONE',  ( 1.000000000000000000, 0.000000000000000000, 0.000000000000000000 ) ) ;
#1455 = DIRECTION ( 'NONE',  ( 0.000000000000000000, 0.000000000000000000, -1.000000000000000000 ) ) ;
#1456 = DIRECTION ( 'NONE',  ( 1.000000000000000000, 0.000000000000000000, 0.000000000000000000 ) ) ;
#1457 = CARTESIAN_POINT ( 'NONE',  ( -393.8588697272094237, -60.78608442499895403, 482.5908484160500507 ) ) ;
#1458 = CARTESIAN_POINT ( 'NONE',  ( -411.4631081953526177, -60.69986186572174347, 499.6971850988429082 ) ) ;
#1459 = FILL_AREA_STYLE_COLOUR ( '', #11939 ) ;
#1460 = CARTESIAN_POINT ( 'NONE',  ( -418.3129495899999597, -61.56908724809999711, 479.4439553939999996 ) ) ;
#1461 = CARTESIAN_POINT ( 'NONE',  ( -416.7627507452986038, -64.32279198432857470, 488.3187092723121054 ) ) ;
#1462 = CARTESIAN_POINT ( 'NONE',  ( -403.1641587537839087, -58.62741429687768857, 476.9968421748610581 ) ) ;
#1463 = SURFACE_STYLE_FILL_AREA ( #6069 ) ;
#1464 = AXIS2_PLACEMENT_3D ( 'NONE', #4222, #14607, #17539 ) ;
#1465 = CARTESIAN_POINT ( 'NONE',  ( -416.7599371771805750, -58.56908724810000422, 490.5939553940166320 ) ) ;
#1466 = DIRECTION ( 'NONE',  ( 6.123031769111888756E-17, 1.000000000000000000, 6.123031769111888756E-17 ) ) ;
#1467 =( NAMED_UNIT ( * ) PLANE_ANGLE_UNIT ( ) SI_UNIT ( $, .RADIAN. ) );
#1468 = CARTESIAN_POINT ( 'NONE',  ( -391.8414182628936828, -61.89675910285109950, 490.2871213109415862 ) ) ;
#1469 = EDGE_LOOP ( 'NONE', ( #19193, #3367 ) ) ;
#1470 = FILL_AREA_STYLE_COLOUR ( '', #18863 ) ;
#1471 = ADVANCED_FACE ( 'NONE', ( #14652 ), #7188, .F. ) ;
#1472 = VERTEX_POINT ( 'NONE', #11449 ) ;
#1473 = CARTESIAN_POINT ( 'NONE',  ( -394.1826495899999827, -62.46415269822082195, 475.4439553939999996 ) ) ;
#1474 = SURFACE_STYLE_USAGE ( .BOTH. , #16068 ) ;
#1475 =( NAMED_UNIT ( * ) SI_UNIT ( $, .STERADIAN. ) SOLID_ANGLE_UNIT ( ) );
#1476 = VECTOR ( 'NONE', #10546, 1000.000000000000000 ) ;
#1477 = AXIS2_PLACEMENT_3D ( 'NONE', #18925, #15809, #5650 ) ;
#1478 = CARTESIAN_POINT ( 'NONE',  ( -387.8776481491845516, -61.25370715440454461, 507.0783336414365294 ) ) ;
#1479 = DIRECTION ( 'NONE',  ( -1.000000000000000000, 0.000000000000000000, 0.000000000000000000 ) ) ;
#1480 = SURFACE_SIDE_STYLE ('',( #5888 ) ) ;
#1481 = CARTESIAN_POINT ( 'NONE',  ( -384.3129495900000734, -63.41916000726041602, 489.2918226138262412 ) ) ;
#1482 = PRODUCT_DEFINITION ( 'UNKNOWN', '', #14445, #4255 ) ;
#1483 = EDGE_CURVE ( 'NONE', #2200, #5172, #14435, .T. ) ;
#1484 = CARTESIAN_POINT ( 'NONE',  ( -387.8481779512298431, -60.75768635030162557, 471.8257381511698441 ) ) ;
#1485 = CARTESIAN_POINT ( 'NONE',  ( -404.8614954892559012, -63.55746751089283464, 476.9559457661646888 ) ) ;
#1486 = CARTESIAN_POINT ( 'NONE',  ( -403.1629866045598760, -58.58343046771405938, 501.8909464037635075 ) ) ;
#1487 = CARTESIAN_POINT ( 'NONE',  ( -403.6765253356778089, -60.61106716513532433, 501.9277512930616467 ) ) ;
#1488 = CARTESIAN_POINT ( 'NONE',  ( -393.4712419523897324, -61.90393581029966441, 495.6655628719642550 ) ) ;
#1489 = CARTESIAN_POINT ( 'NONE',  ( -391.8301263660642348, -57.61317178667139416, 488.7753236196841726 ) ) ;
#1490 = CARTESIAN_POINT ( 'NONE',  ( -416.7825194956536166, -59.32101534543981103, 490.3168153884292337 ) ) ;
#1491 = AXIS2_PLACEMENT_3D ( 'NONE', #2912, #4068, #10285 ) ;
#1492 = SURFACE_SIDE_STYLE ('',( #1775 ) ) ;
#1493 = STYLED_ITEM ( 'NONE', ( #18038 ), #14741 ) ;
#1494 = ORIENTED_EDGE ( 'NONE', *, *, #14929, .F. ) ;
#1495 = CARTESIAN_POINT ( 'NONE',  ( -405.0275997350373700, -61.01322613095196346, 476.9643721386869970 ) ) ;
#1496 = ORIENTED_EDGE ( 'NONE', *, *, #5555, .T. ) ;
#1497 = CARTESIAN_POINT ( 'NONE',  ( -424.3129495900000165, -59.14969771341518623, 490.4481309411963821 ) ) ;
#1498 = ORIENTED_EDGE ( 'NONE', *, *, #11770, .F. ) ;
#1499 = CARTESIAN_POINT ( 'NONE',  ( -414.6784817078951733, -60.73905819175057985, 496.4308851938106386 ) ) ;
#1500 = SURFACE_STYLE_FILL_AREA ( #8788 ) ;
#1501 = CARTESIAN_POINT ( 'NONE',  ( -384.3129495900000165, -66.56908724810000422, 471.2117223469999772 ) ) ;
#1502 = PRESENTATION_LAYER_ASSIGNMENT (  '', '', ( #16094 ) ) ;
#1503 = CARTESIAN_POINT ( 'NONE',  ( -404.2843894132760738, -65.47370130870781679, 501.9439510722583009 ) ) ;
#1504 =( NAMED_UNIT ( * ) PLANE_ANGLE_UNIT ( ) SI_UNIT ( $, .RADIAN. ) );
#1505 = CARTESIAN_POINT ( 'NONE',  ( -410.4237498440558056, -61.56908724809999711, 500.3484553940996875 ) ) ;
#1506 = EDGE_CURVE ( 'NONE', #8206, #1524, #4845, .T. ) ;
#1507 =( GEOMETRIC_REPRESENTATION_CONTEXT ( 3 ) GLOBAL_UNCERTAINTY_ASSIGNED_CONTEXT ( ( #11425 ) ) GLOBAL_UNIT_ASSIGNED_CONTEXT ( ( #2370, #8281, #5402 ) ) REPRESENTATION_CONTEXT ( 'NONE', 'WORKASPACE' ) );
#1508 = CARTESIAN_POINT ( 'NONE',  ( -391.8130309237183724, -60.41972561718274193, 489.5229278974564977 ) ) ;
#1509 = CARTESIAN_POINT ( 'NONE',  ( -384.3129495900000165, -61.56908724809999711, 478.5394553940000151 ) ) ;
#1510 = CARTESIAN_POINT ( 'NONE',  ( -394.6492126839905836, -60.46751022673572606, 474.5255228979369235 ) ) ;
#1511 = CARTESIAN_POINT ( 'NONE',  ( -403.8378497364355439, -57.52176137593367855, 476.9529832580537345 ) ) ;
#1512 = ORIENTED_EDGE ( 'NONE', *, *, #13417, .T. ) ;
#1513 = CARTESIAN_POINT ( 'NONE',  ( -393.1629495900000393, -61.56908724809999711, 503.4439553940001133 ) ) ;
#1514 = ORIENTED_EDGE ( 'NONE', *, *, #15459, .F. ) ;
#1515 = CARTESIAN_POINT ( 'NONE',  ( -424.3129495900000165, -61.56908724809999711, 479.4439553939999996 ) ) ;
#1516 = FILL_AREA_STYLE ('',( #134 ) ) ;
#1517 = CARTESIAN_POINT ( 'NONE',  ( -404.3129496985378069, -59.71914239401822755, 501.9439591916108157 ) ) ;
#1518 = UNCERTAINTY_MEASURE_WITH_UNIT (LENGTH_MEASURE( 1.000000000000000082E-05 ), #2622, 'distance_accuracy_value', 'NONE');
#1519 = CARTESIAN_POINT ( 'NONE',  ( -404.1228667760296958, -62.45513199745201405, 476.9452868459668480 ) ) ;
#1520 = ORIENTED_EDGE ( 'NONE', *, *, #1147, .T. ) ;
#1521 = UNCERTAINTY_MEASURE_WITH_UNIT (LENGTH_MEASURE( 1.000000000000000082E-05 ), #13150, 'distance_accuracy_value', 'NONE');
#1522 = AXIS2_PLACEMENT_3D ( 'NONE', #15716, #5850, #8722 ) ;
#1523 = CARTESIAN_POINT ( 'NONE',  ( -424.3129495900000165, -61.11250275354970540, 490.2337769467345083 ) ) ;
#1524 = VERTEX_POINT ( 'NONE', #1040 ) ;
#1525 = CARTESIAN_POINT ( 'NONE',  ( -390.3129495900000165, -61.56908724809999711, 480.3484553939999273 ) ) ;
#1526 = CARTESIAN_POINT ( 'NONE',  ( -404.0468706338155584, -59.43463876623214048, 476.9467248702327424 ) ) ;
#1527 = LINE ( 'NONE', #7465, #8812 ) ;
#1528 = CARTESIAN_POINT ( 'NONE',  ( -420.6988316844385167, -61.64613625962956434, 507.1046569343162673 ) ) ;
#1529 = EDGE_CURVE ( 'NONE', #214, #3739, #16598, .T. ) ;
#1530 = DIRECTION ( 'NONE',  ( 1.224606353822379970E-16, 0.000000000000000000, -1.000000000000000000 ) ) ;
#1531 = CYLINDRICAL_SURFACE ( 'NONE', #7679, 12.50000000000001066 ) ;
#1532 = CARTESIAN_POINT ( 'NONE',  ( -405.1752584570868407, -57.80768591203334239, 501.9141853950648056 ) ) ;
#1533 =( NAMED_UNIT ( * ) SI_UNIT ( $, .STERADIAN. ) SOLID_ANGLE_UNIT ( ) );
#1534 = CARTESIAN_POINT ( 'NONE',  ( -416.8107590206137161, -60.44310579362787905, 489.2093563975053030 ) ) ;
#1535 = ORIENTED_EDGE ( 'NONE', *, *, #336, .T. ) ;
#1536 = UNCERTAINTY_MEASURE_WITH_UNIT (LENGTH_MEASURE( 1.000000000000000082E-05 ), #14025, 'distance_accuracy_value', 'NONE');
#1537 = CARTESIAN_POINT ( 'NONE',  ( -391.8177728436047005, -59.40440465448342167, 489.0955864866577940 ) ) ;
#1538 = CARTESIAN_POINT ( 'NONE',  ( -398.1960722389216016, -61.47965729288527115, 478.5428550285010942 ) ) ;
#1539 = CARTESIAN_POINT ( 'NONE',  ( -391.8599084402907806, -61.96453321162842798, 488.3609508530580570 ) ) ;
#1540 =( NAMED_UNIT ( * ) PLANE_ANGLE_UNIT ( ) SI_UNIT ( $, .RADIAN. ) );
#1541 = CARTESIAN_POINT ( 'NONE',  ( -404.3129496217290466, -63.41909630035330281, 501.9439545208452955 ) ) ;
#1542 =( GEOMETRIC_REPRESENTATION_CONTEXT ( 3 ) GLOBAL_UNCERTAINTY_ASSIGNED_CONTEXT ( ( #11613 ) ) GLOBAL_UNIT_ASSIGNED_CONTEXT ( ( #17987, #11754, #16437 ) ) REPRESENTATION_CONTEXT ( 'NONE', 'WORKASPACE' ) );
#1543 =( BOUNDED_CURVE ( )  B_SPLINE_CURVE ( 3, ( #9902, #10001, #5673, #11469 ),
 .UNSPECIFIED., .F., .F. ) 
 B_SPLINE_CURVE_WITH_KNOTS ( ( 4, 4 ),
 ( 0.000000000000000000, 1.570796326794896558 ),
 .UNSPECIFIED. ) 
 CURVE ( )  GEOMETRIC_REPRESENTATION_ITEM ( )  RATIONAL_B_SPLINE_CURVE ( ( 1.000000000000000000, 0.8047378541243649375, 0.8047378541243649375, 1.000000000000000000 ) ) 
 REPRESENTATION_ITEM ( '' )  );
#1544 = CARTESIAN_POINT ( 'NONE',  ( -403.1789707046115723, -58.37400280434505362, 476.9954953621672189 ) ) ;
#1545 =( NAMED_UNIT ( * ) PLANE_ANGLE_UNIT ( ) SI_UNIT ( $, .RADIAN. ) );
#1546 = CARTESIAN_POINT ( 'NONE',  ( -386.5591746406996663, -61.25017258559636701, 505.6342598903291901 ) ) ;
#1547 = B_SPLINE_CURVE_WITH_KNOTS ( 'NONE', 3,
 ( #11043, #9759, #2393, #12680, #18430, #11225, #5139, #16985, #9572, #6771, #15508, #2113, #8306, #12764, #8214, #6510, #922, #7934, #6676, #11326, #6865, #8021, #8112, #12586, #13866, #2292, #5330, #15594, #17169, #3845, #627, #18698, #536, #12401, #19001, #11611, #5633, #5728, #19212, #16007, #17567, #14325, #16208, #1223, #13282, #2882, #1126, #4249, #1017, #1425, #11722, #10166, #17364, #11517, #2790, #17460 ),
 .UNSPECIFIED., .F., .F.,
 ( 4, 1, 1, 2, 2, 2, 2, 1, 2, 2, 2, 2, 2, 2, 1, 1, 2, 2, 1, 2, 2, 2, 2, 1, 1, 2, 2, 2, 2, 2, 2, 4 ),
 ( 0.5028912930018102356, 0.5184259400954565056, 0.5261932636422768095, 0.5300769254156901811, 0.5339605871891036637, 0.5650298813764248473, 0.5960991755637459200, 0.6116338226574130621, 0.6194011462042461336, 0.6271684697510792050, 0.6582377639384573431, 0.6660050874853126190, 0.6737724110321677840, 0.6893070581258807783, 0.7203763523133269731, 0.7359109994070498484, 0.7436783229539114526, 0.7514456465007730568, 0.7825149406882458969, 0.7902822642351012838, 0.7980495877819565598, 0.8135842348756692211, 0.8446535290630774462, 0.8601881761567712337, 0.8679554997036262876, 0.8718391614770524267, 0.8757228232504785659, 0.9067921174378352767, 0.9145594409846806716, 0.9223267645315260665, 0.9378614116252261823, 1.000000000000000000 ),
 .UNSPECIFIED. ) ;
#1548 = FILL_AREA_STYLE ('',( #15235 ) ) ;
#1549 = CARTESIAN_POINT ( 'NONE',  ( -411.4631082236999760, -62.43831263621402172, 479.1907257089211498 ) ) ;
#1550 = CARTESIAN_POINT ( 'NONE',  ( -412.8850105589863801, -61.49478336657250566, 498.5417471630213413 ) ) ;
#1551 = MECHANICAL_DESIGN_GEOMETRIC_PRESENTATION_REPRESENTATION (  '', ( #8055 ), #15200 ) ;
#1552 =( LENGTH_UNIT ( ) NAMED_UNIT ( * ) SI_UNIT ( .MILLI., .METRE. ) );
#1553 =( NAMED_UNIT ( * ) SI_UNIT ( $, .STERADIAN. ) SOLID_ANGLE_UNIT ( ) );
#1554 = FACE_OUTER_BOUND ( 'NONE', #17946, .T. ) ;
#1555 = EDGE_CURVE ( 'NONE', #17055, #1898, #13523, .T. ) ;
#1556 = CARTESIAN_POINT ( 'NONE',  ( -404.3129521591391153, -59.71909451127037016, 476.9439637625523005 ) ) ;
#1557 = CARTESIAN_POINT ( 'NONE',  ( -393.4084495899973035, -62.09893108093351799, 498.5394553939974003 ) ) ;
#1558 = CARTESIAN_POINT ( 'NONE',  ( -416.8128744677750319, -59.71825130376097235, 489.4901262213408586 ) ) ;
#1559 = DIRECTION ( 'NONE',  ( 1.000000000000000000, 0.000000000000000000, 0.000000000000000000 ) ) ;
#1560 = CARTESIAN_POINT ( 'NONE',  ( -384.3129495900000165, -58.56908724810000422, 488.2939553940000224 ) ) ;
#1561 = CARTESIAN_POINT ( 'NONE',  ( -424.3129495900000165, -60.98847678278578144, 488.4397798468036171 ) ) ;
#1562 = ORIENTED_EDGE ( 'NONE', *, *, #13761, .F. ) ;
#1563 = CARTESIAN_POINT ( 'NONE',  ( -422.6158933227064836, -61.56908724809999711, 509.3732447224356292 ) ) ;
#1564 = ORIENTED_EDGE ( 'NONE', *, *, #9455, .T. ) ;
#1565 = CARTESIAN_POINT ( 'NONE',  ( -414.5661792765404812, -60.69986186061460387, 482.2937967623947770 ) ) ;
#1567 = MECHANICAL_DESIGN_GEOMETRIC_PRESENTATION_REPRESENTATION (  '', ( #11184 ), #10568 ) ;
#1566 = CARTESIAN_POINT ( 'NONE',  ( -416.7599371771805750, -64.56908724810000422, 490.5939553940166320 ) ) ;
#1568 = FACE_BOUND ( 'NONE', #11958, .T. ) ;
#1569 = CARTESIAN_POINT ( 'NONE',  ( -416.7980540746900715, -63.90098366447153921, 490.0540869290957176 ) ) ;
#1570 = LINE ( 'NONE', #4406, #6381 ) ;
#1571 = CARTESIAN_POINT ( 'NONE',  ( -414.3129495899999597, -60.41908724810000564, 503.4439553940001133 ) ) ;
#1572 = CARTESIAN_POINT ( 'NONE',  ( -386.8051994438736756, -60.58174415559143711, 472.7925017272298760 ) ) ;
#1573 = CARTESIAN_POINT ( 'NONE',  ( -405.4558034601188297, -64.42318895797751566, 476.9963020230048869 ) ) ;
#1574 = FILL_AREA_STYLE_COLOUR ( '', #9156 ) ;
#1575 = EDGE_CURVE ( 'NONE', #11025, #11402, #5155, .T. ) ;
#1577 = CARTESIAN_POINT ( 'NONE',  ( -403.1634944175108899, -58.60390147507867908, 501.8909933095628730 ) ) ;
#1576 = CARTESIAN_POINT ( 'NONE',  ( -386.8678582249337978, -60.53323366261056293, 472.7056397443619176 ) ) ;
#1578 = CARTESIAN_POINT ( 'NONE',  ( -403.5459239535969118, -60.70950643244268718, 501.9204831100195747 ) ) ;
#1579 = CARTESIAN_POINT ( 'NONE',  ( -394.1088598072243485, -62.45031269877114966, 496.6638413528152682 ) ) ;
#1580 = CARTESIAN_POINT ( 'NONE',  ( -391.8463024725386390, -57.87067768465095696, 490.3578321569589775 ) ) ;
#1581 = CARTESIAN_POINT ( 'NONE',  ( -394.2276802005859508, -60.66462088909786843, 475.8087003870253398 ) ) ;
#1582 = AXIS2_PLACEMENT_3D ( 'NONE', #3284, #9382, #1456 ) ;
#1583 = CARTESIAN_POINT ( 'NONE',  ( -403.1629495900000393, -64.56908724809999001, 469.4439553939999996 ) ) ;
#1584 = CARTESIAN_POINT ( 'NONE',  ( -404.3129496354537196, -57.66456173788840545, 476.9439553814065107 ) ) ;
#1585 = VERTEX_POINT ( 'NONE', #11639 ) ;
#1586 = CARTESIAN_POINT ( 'NONE',  ( -405.2125826559287134, -61.45958751956818134, 476.9763671497361202 ) ) ;
#1587 = CARTESIAN_POINT ( 'NONE',  ( -405.1961101455801781, -59.30638895898434981, 501.9127383275941838 ) ) ;
#1588 = VERTEX_POINT ( 'NONE', #16712 ) ;
#1589 = CARTESIAN_POINT ( 'NONE',  ( -424.3129495900000165, -59.68970018428104396, 489.7434611356674736 ) ) ;
#1590 = ORIENTED_EDGE ( 'NONE', *, *, #12200, .T. ) ;
#1591 = CARTESIAN_POINT ( 'NONE',  ( -414.2699502791170403, -60.66540111588730610, 497.0010281819696161 ) ) ;
#1592 = CARTESIAN_POINT ( 'NONE',  ( -391.8137441932937577, -57.67539277584266699, 489.2813017357838703 ) ) ;
#1593 = SURFACE_STYLE_USAGE ( .BOTH. , #14907 ) ;
#1594 = DIRECTION ( 'NONE',  ( 0.000000000000000000, 0.000000000000000000, -1.000000000000000000 ) ) ;
#1595 = VECTOR ( 'NONE', #13901, 1000.000000000000000 ) ;
#1596 = CARTESIAN_POINT ( 'NONE',  ( -405.1561155069616120, -64.89675910273939508, 501.9154867211047417 ) ) ;
#1597 = CARTESIAN_POINT ( 'NONE',  ( -403.5231280372654510, -61.11250275354970540, 509.4439553939999996 ) ) ;
#1598 = CARTESIAN_POINT ( 'NONE',  ( -410.7862273464062355, -62.15054907875744306, 500.1373044343577590 ) ) ;
#1599 = CARTESIAN_POINT ( 'NONE',  ( -391.8648587890748445, -61.40320405761895017, 488.3059586587638705 ) ) ;
#1600 = CARTESIAN_POINT ( 'NONE',  ( -413.3129495899999597, -56.56908724810000422, 504.5742553940000334 ) ) ;
#1601 = CARTESIAN_POINT ( 'NONE',  ( -411.7864665405955975, -60.66317370483555038, 479.4237196006450858 ) ) ;
#1602 = CARTESIAN_POINT ( 'NONE',  ( -420.8032116327219114, -60.73008378317613420, 507.0478012225554494 ) ) ;
#1603 = VERTEX_POINT ( 'NONE', #440 ) ;
#1604 = SURFACE_STYLE_USAGE ( .BOTH. , #4545 ) ;
#1605 = SURFACE_STYLE_FILL_AREA ( #3157 ) ;
#1606 =( LENGTH_UNIT ( ) NAMED_UNIT ( * ) SI_UNIT ( .MILLI., .METRE. ) );
#1607 =( NAMED_UNIT ( * ) SI_UNIT ( $, .STERADIAN. ) SOLID_ANGLE_UNIT ( ) );
#1608 = CARTESIAN_POINT ( 'NONE',  ( -403.3087740428037478, -63.98847678278482221, 469.4439553940000565 ) ) ;
#1609 =( GEOMETRIC_REPRESENTATION_CONTEXT ( 3 ) GLOBAL_UNCERTAINTY_ASSIGNED_CONTEXT ( ( #900 ) ) GLOBAL_UNIT_ASSIGNED_CONTEXT ( ( #9894, #12624, #5272 ) ) REPRESENTATION_CONTEXT ( 'NONE', 'WORKASPACE' ) );
#1610 = DIRECTION ( 'NONE',  ( -1.000000000000000000, 0.000000000000000000, 0.000000000000000000 ) ) ;
#1611 = VERTEX_POINT ( 'NONE', #1732 ) ;
#1612 = STYLED_ITEM ( 'NONE', ( #6852 ), #5665 ) ;
#1613 = CARTESIAN_POINT ( 'NONE',  ( -424.3129495900000165, -64.56908724809999001, 488.2939553940000224 ) ) ;
#1614 = CARTESIAN_POINT ( 'NONE',  ( -405.2775317718146084, -62.19661245431816354, 476.9809547340786366 ) ) ;
#1615 = ORIENTED_EDGE ( 'NONE', *, *, #7670, .T. ) ;
#1616 = EDGE_CURVE ( 'NONE', #13994, #18932, #8698, .T. ) ;
#1617 = EDGE_CURVE ( 'NONE', #9257, #12517, #260, .T. ) ;
#1618 = FACE_OUTER_BOUND ( 'NONE', #16846, .T. ) ;
#1619 = CARTESIAN_POINT ( 'NONE',  ( -403.8211559648714797, -59.33200212801109075, 476.9534955630404625 ) ) ;
#1620 = CARTESIAN_POINT ( 'NONE',  ( -391.8659581189700702, -58.58382718457277605, 488.2939973989947475 ) ) ;
#1621 = DIRECTION ( 'NONE',  ( -1.000000000000000000, 0.000000000000000000, 0.000000000000000000 ) ) ;
#1622 =( NAMED_UNIT ( * ) PLANE_ANGLE_UNIT ( ) SI_UNIT ( $, .RADIAN. ) );
#1623 =( NAMED_UNIT ( * ) SI_UNIT ( $, .STERADIAN. ) SOLID_ANGLE_UNIT ( ) );
#1624 = CARTESIAN_POINT ( 'NONE',  ( -413.3129495899999597, -56.56908724810000422, 474.3136553940000226 ) ) ;
#1625 = CARTESIAN_POINT ( 'NONE',  ( -416.7750749032389308, -60.95488970945738316, 488.4716069434276164 ) ) ;
#1626 = VERTEX_POINT ( 'NONE', #17878 ) ;
#1627 = CARTESIAN_POINT ( 'NONE',  ( -413.9739245245139045, -60.46712874185892872, 474.5209553888223581 ) ) ;
#1628 = CARTESIAN_POINT ( 'NONE',  ( -397.5204462052708436, -60.81083777388288070, 478.9504969096485070 ) ) ;
#1629 =( GEOMETRIC_REPRESENTATION_CONTEXT ( 3 ) GLOBAL_UNCERTAINTY_ASSIGNED_CONTEXT ( ( #1268 ) ) GLOBAL_UNIT_ASSIGNED_CONTEXT ( ( #319, #4733, #1607 ) ) REPRESENTATION_CONTEXT ( 'NONE', 'WORKASPACE' ) );
#1630 = EDGE_CURVE ( 'NONE', #14839, #6533, #14956, .T. ) ;
#1631 = CARTESIAN_POINT ( 'NONE',  ( -391.8648587890749582, -58.40320405761843148, 488.3059586587639842 ) ) ;
#1632 = CARTESIAN_POINT ( 'NONE',  ( -416.8024822054030665, -65.60952319093081542, 488.9302845627273086 ) ) ;
#1633 =( GEOMETRIC_REPRESENTATION_CONTEXT ( 3 ) GLOBAL_UNCERTAINTY_ASSIGNED_CONTEXT ( ( #18045 ) ) GLOBAL_UNIT_ASSIGNED_CONTEXT ( ( #14910, #10628, #9177 ) ) REPRESENTATION_CONTEXT ( 'NONE', 'WORKASPACE' ) );
#1634 = EDGE_CURVE ( 'NONE', #6914, #5532, #10096, .T. ) ;
#1635 = B_SPLINE_CURVE_WITH_KNOTS ( 'NONE', 3,
 ( #17739, #8683, #1586, #4421, #17642, #14606, #1679, #5810, #1294, #16286, #11697, #1495, #13354, #10516, #21, #4322, #6001, #11586, #3137, #14986, #17538, #6101, #10424, #4221, #13444, #10142, #16565 ),
 .UNSPECIFIED., .F., .F.,
 ( 4, 2, 1, 2, 2, 2, 1, 2, 2, 2, 2, 2, 1, 2, 4 ),
 ( 0.000000000000000000, 0.03158378494948271137, 0.04737567742422427869, 0.05527162366159668605, 0.06316756989896910035, 0.09475135484847807543, 0.1105432473232250412, 0.1184391935605980245, 0.1263351397979710355, 0.1579189247474917790, 0.1737108172222653901, 0.1895027096970390013, 0.2210864946465862235, 0.2368783871213463454, 0.2526702795961064396 ),
 .UNSPECIFIED. ) ;
#1636 = CARTESIAN_POINT ( 'NONE',  ( -403.1699164611991932, -58.43324124449216583, 476.9963253099456892 ) ) ;
#1637 = CARTESIAN_POINT ( 'NONE',  ( -416.8121052080817890, -60.67591220717649492, 489.2827625558489899 ) ) ;
#1638 = CARTESIAN_POINT ( 'NONE',  ( -404.2081962225090592, -57.66891289095378426, 476.9442887080348896 ) ) ;
#1639 =( NAMED_UNIT ( * ) PLANE_ANGLE_UNIT ( ) SI_UNIT ( $, .RADIAN. ) );
#1640 = LINE ( 'NONE', #1740, #1856 ) ;
#1641 = PRESENTATION_LAYER_ASSIGNMENT (  '', '', ( #14345 ) ) ;
#1642 = CARTESIAN_POINT ( 'NONE',  ( -404.3525687332968346, -57.41972688114823598, 476.9440136626151912 ) ) ;
#1643 = CARTESIAN_POINT ( 'NONE',  ( -412.8777381799821455, -61.43951757584251538, 498.5485919870243379 ) ) ;
#1644 = VECTOR ( 'NONE', #9332, 1000.000000000000000 ) ;
#1645 = SURFACE_STYLE_USAGE ( .BOTH. , #8745 ) ;
#1646 = CARTESIAN_POINT ( 'NONE',  ( -416.7599371771805750, -64.56908724810000422, 490.5939553940166320 ) ) ;
#1647 = CARTESIAN_POINT ( 'NONE',  ( -416.7599316519966806, -64.55368406026293826, 488.2939553924014149 ) ) ;
#1648 = CYLINDRICAL_SURFACE ( 'NONE', #13529, 0.9044999999999747686 ) ;
#1649 = CARTESIAN_POINT ( 'NONE',  ( -416.8020793684726755, -59.59423224037121969, 489.9651326940683020 ) ) ;
#1650 = ORIENTED_EDGE ( 'NONE', *, *, #946, .F. ) ;
#1651 = CARTESIAN_POINT ( 'NONE',  ( -416.8129669429301885, -60.41884154598206180, 489.4206651918774469 ) ) ;
#1652 = CARTESIAN_POINT ( 'NONE',  ( -394.3129495900000165, -61.56908724809999711, 469.4439553840000485 ) ) ;
#1653 = ADVANCED_FACE ( 'NONE', ( #6679 ), #9576, .F. ) ;
#1654 = VERTEX_POINT ( 'NONE', #8023 ) ;
#1655 = CARTESIAN_POINT ( 'NONE',  ( -391.8198318688528730, -60.49565149194465619, 489.8656711010543177 ) ) ;
#1656 = ORIENTED_EDGE ( 'NONE', *, *, #12520, .T. ) ;
#1657 = CARTESIAN_POINT ( 'NONE',  ( -415.1454876577273581, -61.21181625859916409, 483.2063277398621040 ) ) ;
#1658 = CARTESIAN_POINT ( 'NONE',  ( -416.8105562718047850, -65.69307658314863829, 489.1779973087145663 ) ) ;
#1659 = SURFACE_SIDE_STYLE ('',( #1001 ) ) ;
#1660 = VECTOR ( 'NONE', #10903, 1000.000000000000000 ) ;
#1661 = CARTESIAN_POINT ( 'NONE',  ( -405.1027711427347526, -58.11250275355124018, 469.4439553940000565 ) ) ;
#1662 = AXIS2_PLACEMENT_3D ( 'NONE', #9911, #19145, #4473 ) ;
#1663 =( NAMED_UNIT ( * ) PLANE_ANGLE_UNIT ( ) SI_UNIT ( $, .RADIAN. ) );
#1664 = CARTESIAN_POINT ( 'NONE',  ( -404.0107176009857426, -60.45847173120659335, 476.9475274516896093 ) ) ;
#1665 = CARTESIAN_POINT ( 'NONE',  ( -416.7806649300054005, -58.44245980218116898, 488.5460480386911968 ) ) ;
#1666 = CARTESIAN_POINT ( 'NONE',  ( -388.1564803734584643, -61.72351185700927090, 471.6758189662490963 ) ) ;
#1667 = FACE_OUTER_BOUND ( 'NONE', #12539, .T. ) ;
#1668 = CIRCLE ( 'NONE', #2293, 1.149999999999984368 ) ;
#1669 = CARTESIAN_POINT ( 'NONE',  ( -403.7738740033798308, -60.55243398256563125, 501.9323738018550785 ) ) ;
#1670 = CARTESIAN_POINT ( 'NONE',  ( -394.1466514764625799, -62.45837789582211741, 496.7170331863762840 ) ) ;
#1672 = UNCERTAINTY_MEASURE_WITH_UNIT (LENGTH_MEASURE( 1.000000000000000082E-05 ), #1811, 'distance_accuracy_value', 'NONE');
#1671 = STYLED_ITEM ( 'NONE', ( #6357 ), #16978 ) ;
#1673 = CARTESIAN_POINT ( 'NONE',  ( -391.8139638306328720, -57.42957291606597892, 489.6073448733359896 ) ) ;
#1674 = CARTESIAN_POINT ( 'NONE',  ( -421.3074993495407625, -60.43230365014624539, 472.2030132294584064 ) ) ;
#1675 = CARTESIAN_POINT ( 'NONE',  ( -403.7578741149578718, -63.84490372630708066, 469.4439553939999428 ) ) ;
#1676 = CARTESIAN_POINT ( 'NONE',  ( -405.2174316799508915, -61.62575551473768343, 476.9767218536638893 ) ) ;
#1677 = CARTESIAN_POINT ( 'NONE',  ( -418.3129495800000086, -61.56908724809999711, 499.4439553939999996 ) ) ;
#1678 = VERTEX_POINT ( 'NONE', #18435 ) ;
#1679 = CARTESIAN_POINT ( 'NONE',  ( -405.1682120233401747, -61.27437210989015881, 476.9732479310200688 ) ) ;
#1680 = PRESENTATION_LAYER_ASSIGNMENT (  '', '', ( #7884 ) ) ;
#1681 = CARTESIAN_POINT ( 'NONE',  ( -404.4505012338003098, -59.71201663949841532, 501.9433212978773327 ) ) ;
#1682 = ORIENTED_EDGE ( 'NONE', *, *, #15347, .F. ) ;
#1683 = CARTESIAN_POINT ( 'NONE',  ( -391.8351571652251550, -64.05085861883691223, 488.6978906096782111 ) ) ;
#1684 = VERTEX_POINT ( 'NONE', #5141 ) ;
#1685 = CARTESIAN_POINT ( 'NONE',  ( -404.0468706338450602, -65.43463876623120257, 476.9467248702321740 ) ) ;
#1686 = ADVANCED_FACE ( 'NONE', ( #3759, #5244 ), #9666, .F. ) ;
#1687 = CARTESIAN_POINT ( 'NONE',  ( -391.8381263939050996, -58.13295698978625836, 488.6508664547016565 ) ) ;
#1688 = DIRECTION ( 'NONE',  ( 0.7071067811865470176, 0.000000000000000000, 0.7071067811865480168 ) ) ;
#1689 = CARTESIAN_POINT ( 'NONE',  ( -403.9645806836393831, -65.40440465520831026, 501.9391321404218615 ) ) ;
#1690 = CARTESIAN_POINT ( 'NONE',  ( -403.4084495899999752, -61.56908724809999711, 509.4439553939999996 ) ) ;
#1691 = FACE_OUTER_BOUND ( 'NONE', #19024, .T. ) ;
#1692 = MECHANICAL_DESIGN_GEOMETRIC_PRESENTATION_REPRESENTATION (  '', ( #6079 ), #4498 ) ;
#1693 = CARTESIAN_POINT ( 'NONE',  ( -404.3576835875305164, -63.41986591157677822, 501.9438862540255286 ) ) ;
#1694 = CARTESIAN_POINT ( 'NONE',  ( -410.7862273370090520, -60.98762542424823607, 478.7506063479557383 ) ) ;
#1695 = CARTESIAN_POINT ( 'NONE',  ( -420.4605543522221751, -61.50803853979108027, 507.2157787863460499 ) ) ;
#1696 = CARTESIAN_POINT ( 'NONE',  ( -403.1923366538146638, -58.86859298976296628, 469.4439553939999996 ) ) ;
#1697 = VERTEX_POINT ( 'NONE', #10261 ) ;
#1698 = DIRECTION ( 'NONE',  ( 0.000000000000000000, 0.000000000000000000, 1.000000000000000000 ) ) ;
#1699 = VECTOR ( 'NONE', #11718, 1000.000000000000000 ) ;
#1700 = ORIENTED_EDGE ( 'NONE', *, *, #2102, .F. ) ;
#1701 = CARTESIAN_POINT ( 'NONE',  ( -405.1944261115785366, -61.33339741350032881, 469.4439553939999996 ) ) ;
#1702 = DIRECTION ( 'NONE',  ( 0.000000000000000000, 0.000000000000000000, -1.000000000000000000 ) ) ;
#1703 = UNCERTAINTY_MEASURE_WITH_UNIT (LENGTH_MEASURE( 1.000000000000000082E-05 ), #15989, 'distance_accuracy_value', 'NONE');
#1704 = CIRCLE ( 'NONE', #3561, 12.50000000000001066 ) ;
#1705 = STYLED_ITEM ( 'NONE', ( #10986 ), #17575 ) ;
#1706 = CARTESIAN_POINT ( 'NONE',  ( -390.3129495900000165, -61.56908724809999711, 498.5394553940000151 ) ) ;
#1707 = ORIENTED_EDGE ( 'NONE', *, *, #7049, .F. ) ;
#1708 = FILL_AREA_STYLE_COLOUR ( '', #830 ) ;
#1709 = CARTESIAN_POINT ( 'NONE',  ( -405.4629495899999370, -61.56908724809999711, 509.4439553939999996 ) ) ;
#1710 = ORIENTED_EDGE ( 'NONE', *, *, #12140, .F. ) ;
#1711 = CARTESIAN_POINT ( 'NONE',  ( -403.1629495899999824, -58.56908724810000422, 469.4439553939999996 ) ) ;
#1712 = EDGE_CURVE ( 'NONE', #17780, #4033, #6841, .T. ) ;
#1713 = PRESENTATION_LAYER_ASSIGNMENT (  '', '', ( #7904 ) ) ;
#1714 = SURFACE_STYLE_USAGE ( .BOTH. , #16416 ) ;
#1715 = CARTESIAN_POINT ( 'NONE',  ( -391.8508242767539969, -59.18328478692342998, 488.4716069435208396 ) ) ;
#1716 = CARTESIAN_POINT ( 'NONE',  ( -384.3129495899999597, -62.47358724810001007, 489.5640898592999406 ) ) ;
#1717 = VECTOR ( 'NONE', #4582, 1000.000000000000000 ) ;
#1718 = CARTESIAN_POINT ( 'NONE',  ( -395.2174495900000011, -61.56908724809999711, 502.3176970577378597 ) ) ;
#1719 = B_SPLINE_CURVE_WITH_KNOTS ( 'NONE', 3,
 ( #8978, #215, #12070, #13724, #14809, #18209, #113, #6104, #11885, #3055, #1589, #9062, #14902, #6373, #1497, #10427, #11985, #18106 ),
 .UNSPECIFIED., .F., .F.,
 ( 4, 2, 2, 2, 2, 2, 2, 2, 4 ),
 ( 0.2500000000000000000, 0.3125000000000000000, 0.3750000000000000000, 0.4375000000000000000, 0.5000000000000000000, 0.5625000000000000000, 0.6250000000000000000, 0.6875000000000000000, 0.7500000000000000000 ),
 .UNSPECIFIED. ) ;
#1720 = CARTESIAN_POINT ( 'NONE',  ( -421.2111955585763212, -62.67917414801438269, 472.1208703736654684 ) ) ;
#1721 = VERTEX_POINT ( 'NONE', #4137 ) ;
#1722 = PRESENTATION_LAYER_ASSIGNMENT (  '', '', ( #14108 ) ) ;
#1723 = DIRECTION ( 'NONE',  ( 0.000000000000000000, 0.000000000000000000, -1.000000000000000000 ) ) ;
#1724 = DIRECTION ( 'NONE',  ( 1.000000000000000000, 0.000000000000000000, 0.000000000000000000 ) ) ;
#1725 = CARTESIAN_POINT ( 'NONE',  ( -413.8907204433871243, -60.76550892019334071, 504.4192606302867716 ) ) ;
#1726 = UNCERTAINTY_MEASURE_WITH_UNIT (LENGTH_MEASURE( 1.000000000000000082E-05 ), #17796, 'distance_accuracy_value', 'NONE');
#1727 = CARTESIAN_POINT ( 'NONE',  ( -416.7599410610300197, -61.55434731161987116, 488.2939973989943496 ) ) ;
#1728 = STYLED_ITEM ( 'NONE', ( #535 ), #12876 ) ;
#1729 = ORIENTED_EDGE ( 'NONE', *, *, #6368, .F. ) ;
#1730 = UNCERTAINTY_MEASURE_WITH_UNIT (LENGTH_MEASURE( 1.000000000000000082E-05 ), #9550, 'distance_accuracy_value', 'NONE');
#1731 = CARTESIAN_POINT ( 'NONE',  ( -413.1629495899999824, -61.56908724809999711, 474.3236527161490699 ) ) ;
#1732 = CARTESIAN_POINT ( 'NONE',  ( -395.3129495900012671, -62.13697808267956901, 504.5742553940001471 ) ) ;
#1733 = AXIS2_PLACEMENT_3D ( 'NONE', #10945, #6320, #623 ) ;
#1734 = CARTESIAN_POINT ( 'NONE',  ( -391.8408097787893212, -57.77737238502816552, 488.6097367016791964 ) ) ;
#1735 =( NAMED_UNIT ( * ) SI_UNIT ( $, .STERADIAN. ) SOLID_ANGLE_UNIT ( ) );
#1736 = CARTESIAN_POINT ( 'NONE',  ( -393.8953002991533481, -62.37473385567189155, 482.5349066633550024 ) ) ;
#1737 = CARTESIAN_POINT ( 'NONE',  ( -403.1634923766829957, -58.53434194587274675, 476.9969176669200692 ) ) ;
#1738 = CARTESIAN_POINT ( 'NONE',  ( -403.4084815697963791, -58.56908737106086704, 476.9767110062021516 ) ) ;
#1739 = DIRECTION ( 'NONE',  ( 1.000000000000000000, 0.000000000000000000, 0.000000000000000000 ) ) ;
#1740 = CARTESIAN_POINT ( 'NONE',  ( -404.3129495899999597, -66.56908725809999794, 476.9439553939999996 ) ) ;
#1741 = MECHANICAL_DESIGN_GEOMETRIC_PRESENTATION_REPRESENTATION (  '', ( #17588 ), #133 ) ;
#1742 = ADVANCED_FACE ( 'NONE', ( #2795 ), #8413, .F. ) ;
#1743 = CARTESIAN_POINT ( 'NONE',  ( -411.6113418173892455, -62.46141304801476934, 479.2958666561658561 ) ) ;
#1744 = DIRECTION ( 'NONE',  ( 1.224606353822379970E-16, 0.000000000000000000, -1.000000000000000000 ) ) ;
#1745 = FILL_AREA_STYLE ('',( #6252 ) ) ;
#1746 = CARTESIAN_POINT ( 'NONE',  ( -416.7801529187299820, -58.56908724810000422, 490.3484553939999842 ) ) ;
#1747 = CARTESIAN_POINT ( 'NONE',  ( -403.2762699299299811, -59.06690892294086126, 476.9870175803835650 ) ) ;
#1748 = CARTESIAN_POINT ( 'NONE',  ( -403.1775477482983661, -61.38197553731438916, 501.8923508952305497 ) ) ;
#1749 = ORIENTED_EDGE ( 'NONE', *, *, #6592, .T. ) ;
#1750 = PRESENTATION_LAYER_ASSIGNMENT (  '', '', ( #18196 ) ) ;
#1751 = CARTESIAN_POINT ( 'NONE',  ( -416.8074078525230561, -60.48026080327021248, 489.0642464978765815 ) ) ;
#1752 = CARTESIAN_POINT ( 'NONE',  ( -394.3129495900000165, -61.56908724809999711, 469.4439553840000485 ) ) ;
#1753 = CARTESIAN_POINT ( 'NONE',  ( -414.3129495899999597, -61.56908724809999711, 503.4439553940001133 ) ) ;
#1754 = B_SPLINE_CURVE_WITH_KNOTS ( 'NONE', 3,
 ( #2624, #14772, #11845, #17704, #9994, #8850, #15938, #11655, #10386, #5966, #8558, #13016, #4287, #16151, #17792, #14473, #7110, #8649, #14572, #18941, #5668, #2920, #1458, #10204, #2827, #8744, #17499, #13321, #19249, #13781, #455, #14952, #3401, #178, #6250, #16623, #16435, #3105, #9313, #9024, #6064, #17985, #10874, #10580, #12127, #4675, #12226, #1643, #1550, #7761, #18073 ),
 .UNSPECIFIED., .F., .F.,
 ( 4, 2, 2, 2, 2, 2, 2, 2, 1, 2, 2, 2, 1, 2, 2, 1, 2, 2, 2, 2, 2, 2, 2, 2, 2, 2, 4 ),
 ( 0.000000000000000000, 0.03227794692745798028, 0.04841692039118759144, 0.06455589385491719567, 0.09683384078236165204, 0.1129728142460838802, 0.1291117877098061084, 0.1613897346372301922, 0.1775287081009500334, 0.1855981948328099540, 0.1936676815646698746, 0.2259456284921247393, 0.2420846019558421103, 0.2461193453217722926, 0.2501540886877025027, 0.2582235754195860711, 0.2905015223471303365, 0.3227794692746744909, 0.3550574162022187563, 0.3711963896659837281, 0.3873353631297486444, 0.4196133100573065655, 0.4518912569848644867, 0.4841692039124224078, 0.4922386906443096954, 0.5003081773761970386, 0.5164471508399715027 ),
 .UNSPECIFIED. ) ;
#1755 = ORIENTED_EDGE ( 'NONE', *, *, #5190, .T. ) ;
#1756 =( GEOMETRIC_REPRESENTATION_CONTEXT ( 3 ) GLOBAL_UNCERTAINTY_ASSIGNED_CONTEXT ( ( #13952 ) ) GLOBAL_UNIT_ASSIGNED_CONTEXT ( ( #3495, #4887, #10974 ) ) REPRESENTATION_CONTEXT ( 'NONE', 'WORKASPACE' ) );
#1757 = FACE_OUTER_BOUND ( 'NONE', #1892, .T. ) ;
#1758 = VERTEX_POINT ( 'NONE', #19217 ) ;
#1759 = CARTESIAN_POINT ( 'NONE',  ( -414.5231996353550130, -60.68835684859389090, 482.2324603243360457 ) ) ;
#1760 = CARTESIAN_POINT ( 'NONE',  ( -391.8567134549597881, -65.05414843260096802, 490.4893465150359475 ) ) ;
#1761 = CARTESIAN_POINT ( 'NONE',  ( -424.3129495900000165, -63.44847431192034293, 489.1444496523291718 ) ) ;
#1762 = CARTESIAN_POINT ( 'NONE',  ( -414.3129495799999518, -61.56908724809999711, 500.3484553939999842 ) ) ;
#1763 = CARTESIAN_POINT ( 'NONE',  ( -404.4325270366041991, -57.66451453654239856, 469.4439553939999428 ) ) ;
#1764 = CARTESIAN_POINT ( 'NONE',  ( -403.8167841417679824, -60.52850772428445225, 476.9535832362272458 ) ) ;
#1765 = EDGE_CURVE ( 'NONE', #18729, #10718, #771, .T. ) ;
#1766 =( GEOMETRIC_REPRESENTATION_CONTEXT ( 3 ) GLOBAL_UNCERTAINTY_ASSIGNED_CONTEXT ( ( #16890 ) ) GLOBAL_UNIT_ASSIGNED_CONTEXT ( ( #18968, #14888, #10226 ) ) REPRESENTATION_CONTEXT ( 'NONE', 'WORKASPACE' ) );
#1767 = CARTESIAN_POINT ( 'NONE',  ( -387.6071252511089824, -60.55046230861418621, 471.9750820683237293 ) ) ;
#1768 = CARTESIAN_POINT ( 'NONE',  ( -404.8240979527771515, -63.53809758902006877, 476.9543526971645520 ) ) ;
#1769 = FILL_AREA_STYLE ('',( #1574 ) ) ;
#1770 = CARTESIAN_POINT ( 'NONE',  ( -404.9424977604999185, -62.21880010484646562, 501.9280958764184106 ) ) ;
#1771 = CARTESIAN_POINT ( 'NONE',  ( -394.0112450263284813, -62.42453000802441920, 496.5247532725434780 ) ) ;
#1772 = CARTESIAN_POINT ( 'NONE',  ( -413.7134021695306956, -62.55532510099376253, 474.3824923904520006 ) ) ;
#1773 = CARTESIAN_POINT ( 'NONE',  ( -394.8102097583580417, -60.80860548529881271, 476.4589372649606958 ) ) ;
#1774 = CYLINDRICAL_SURFACE ( 'NONE', #17018, 1.149999999999984368 ) ;
#1775 = SURFACE_STYLE_FILL_AREA ( #16658 ) ;
#1776 = CARTESIAN_POINT ( 'NONE',  ( -405.1887222204603063, -58.33968705074848771, 476.9746683323216416 ) ) ;
#1777 = ORIENTED_EDGE ( 'NONE', *, *, #15633, .T. ) ;
#1778 = CARTESIAN_POINT ( 'NONE',  ( -394.1978850466784365, -60.42445959419098500, 475.2300723129047242 ) ) ;
#1779 = CARTESIAN_POINT ( 'NONE',  ( -405.3544475543342855, -59.06268810097166977, 501.9005196627909413 ) ) ;
#1780 = EDGE_LOOP ( 'NONE', ( #3337, #17561 ) ) ;
#1781 = CARTESIAN_POINT ( 'NONE',  ( -391.8457128705857713, -64.56908714645211944, 488.5394873732565770 ) ) ;
#1782 = ORIENTED_EDGE ( 'NONE', *, *, #17176, .T. ) ;
#1783 =( GEOMETRIC_REPRESENTATION_CONTEXT ( 3 ) GLOBAL_UNCERTAINTY_ASSIGNED_CONTEXT ( ( #5431 ) ) GLOBAL_UNIT_ASSIGNED_CONTEXT ( ( #944, #18723, #11910 ) ) REPRESENTATION_CONTEXT ( 'NONE', 'WORKASPACE' ) );
#1784 = STYLED_ITEM ( 'NONE', ( #2808 ), #14259 ) ;
#1785 = CARTESIAN_POINT ( 'NONE',  ( -403.9567306856306459, -65.40060189029338744, 476.9490255993207484 ) ) ;
#1786 = CARTESIAN_POINT ( 'NONE',  ( -386.9457978025311036, -62.65832862337626352, 472.6007113640246757 ) ) ;
#1787 = B_SPLINE_CURVE_WITH_KNOTS ( 'NONE', 3,
 ( #12910, #9696, #1160, #7195, #9986, #5563, #6894, #17394, #15929, #3973, #18636, #11649, #9888, #15821, #4069, #11543, #2616, #13009 ),
 .UNSPECIFIED., .F., .F.,
 ( 4, 2, 2, 2, 2, 2, 2, 2, 4 ),
 ( 0.2500000000000000000, 0.3125000000000000000, 0.3750000000000000000, 0.4375000000000000000, 0.5000000000000000000, 0.5625000000000000000, 0.6250000000000000000, 0.6875000000000000000, 0.7500000000000000000 ),
 .UNSPECIFIED. ) ;
#1788 = CARTESIAN_POINT ( 'NONE',  ( -391.8399706389922699, -58.18942998401101363, 488.6223716020559209 ) ) ;
#1789 = CARTESIAN_POINT ( 'NONE',  ( -416.7946307488443267, -57.63697433077693688, 490.1191780075156998 ) ) ;
#1790 = SURFACE_SIDE_STYLE ('',( #16293 ) ) ;
#1791 = CARTESIAN_POINT ( 'NONE',  ( -405.1373116581386853, -64.94167865599790446, 501.9167443983707244 ) ) ;
#1792 = CARTESIAN_POINT ( 'NONE',  ( -413.4084495900000320, -61.56908724809999711, 504.5702137302621395 ) ) ;
#1793 =( NAMED_UNIT ( * ) PLANE_ANGLE_UNIT ( ) SI_UNIT ( $, .RADIAN. ) );
#1794 = CARTESIAN_POINT ( 'NONE',  ( -404.3129495899999597, -66.56908724810000422, 476.9439553939999996 ) ) ;
#1795 = CARTESIAN_POINT ( 'NONE',  ( -410.4233751733056010, -61.47188528340498692, 478.5392454310827475 ) ) ;
#1796 = AXIS2_PLACEMENT_3D ( 'NONE', #9373, #6402, #5019 ) ;
#1797 = DIRECTION ( 'NONE',  ( 0.7071067811865588970, 0.000000000000000000, -0.7071067811865360264 ) ) ;
#1798 = ORIENTED_EDGE ( 'NONE', *, *, #13013, .F. ) ;
#1799 = DIRECTION ( 'NONE',  ( -1.000000000000000000, 1.224606353822379970E-16, 7.273641324662130830E-16 ) ) ;
#1800 = CIRCLE ( 'NONE', #6761, 1.149999999999984368 ) ;
#1801 = LINE ( 'NONE', #16682, #2918 ) ;
#1802 = ORIENTED_EDGE ( 'NONE', *, *, #7925, .T. ) ;
#1803 = ADVANCED_FACE ( 'NONE', ( #10063 ), #13080, .F. ) ;
#1804 = FILL_AREA_STYLE ('',( #10349 ) ) ;
#1805 = DIRECTION ( 'NONE',  ( -0.000000000000000000, 1.000000000000000000, 6.123031769111888756E-17 ) ) ;
#1806 = EDGE_LOOP ( 'NONE', ( #16583, #5325 ) ) ;
#1807 = CARTESIAN_POINT ( 'NONE',  ( -386.0807165429999941, -66.56908724810000422, 509.4439553939999996 ) ) ;
#1808 = CARTESIAN_POINT ( 'NONE',  ( -403.3246957033421722, -63.97965443857702184, 476.9830706021036235 ) ) ;
#1809 = FILL_AREA_STYLE_COLOUR ( '', #787 ) ;
#1810 = ORIENTED_EDGE ( 'NONE', *, *, #11479, .T. ) ;
#1811 =( LENGTH_UNIT ( ) NAMED_UNIT ( * ) SI_UNIT ( .MILLI., .METRE. ) );
#1812 =( GEOMETRIC_REPRESENTATION_CONTEXT ( 3 ) GLOBAL_UNCERTAINTY_ASSIGNED_CONTEXT ( ( #6590 ) ) GLOBAL_UNIT_ASSIGNED_CONTEXT ( ( #1847, #5068, #191 ) ) REPRESENTATION_CONTEXT ( 'NONE', 'WORKASPACE' ) );
#1813 = MECHANICAL_DESIGN_GEOMETRIC_PRESENTATION_REPRESENTATION (  '', ( #10189 ), #3373 ) ;
#1814 = CARTESIAN_POINT ( 'NONE',  ( -403.7321628602888950, -63.56498481078671858, 509.4439553939999996 ) ) ;
#1815 = CARTESIAN_POINT ( 'NONE',  ( -403.4084815697712543, -58.56908713789487564, 501.9111997813502626 ) ) ;
#1816 = CARTESIAN_POINT ( 'NONE',  ( -421.9189225542972395, -62.40343198379115819, 472.9576469589613339 ) ) ;
#1817 = CARTESIAN_POINT ( 'NONE',  ( -394.8427934228350296, -62.47358724810000297, 498.9141115611649866 ) ) ;
#1818 = EDGE_LOOP ( 'NONE', ( #709, #1177, #18901, #512, #7319 ) ) ;
#1819 = PRESENTATION_STYLE_ASSIGNMENT (( #16419 ) ) ;
#1820 = MECHANICAL_DESIGN_GEOMETRIC_PRESENTATION_REPRESENTATION (  '', ( #2752 ), #15170 ) ;
#1821 = CARTESIAN_POINT ( 'NONE',  ( -386.5497687201450390, -61.79800495716870046, 505.6122440130292830 ) ) ;
#1822 = EDGE_CURVE ( 'NONE', #5532, #8085, #11339, .T. ) ;
#1823 = FACE_OUTER_BOUND ( 'NONE', #17616, .T. ) ;
#1824 = CARTESIAN_POINT ( 'NONE',  ( -420.7992580259069086, -62.40343198417301096, 507.0499283577993879 ) ) ;
#1825 = SURFACE_STYLE_FILL_AREA ( #18152 ) ;
#1826 = CARTESIAN_POINT ( 'NONE',  ( -416.7907937123456463, -60.69217556070265118, 488.6998788726081102 ) ) ;
#1827 = EDGE_LOOP ( 'NONE', ( #9189, #18679, #2350, #4957 ) ) ;
#1828 = CARTESIAN_POINT ( 'NONE',  ( -391.8324695626166090, -59.15074895484075768, 488.7392964597806326 ) ) ;
#1829 = CARTESIAN_POINT ( 'NONE',  ( -422.5451826370000390, -66.56908724810000422, 509.4439553939999996 ) ) ;
#1830 = CARTESIAN_POINT ( 'NONE',  ( -384.3129495899999597, -60.66451453654239856, 489.3243779473939412 ) ) ;
#1831 = CARTESIAN_POINT ( 'NONE',  ( -404.3129495570531162, -57.41907688738152160, 476.9439515962935729 ) ) ;
#1832 = DIRECTION ( 'NONE',  ( 0.7071067811865588970, 0.000000000000000000, -0.7071067811865360264 ) ) ;
#1833 = STYLED_ITEM ( 'NONE', ( #414 ), #3657 ) ;
#1834 = CARTESIAN_POINT ( 'NONE',  ( -424.2422389123644848, -61.56908724809999711, 507.7468991186354401 ) ) ;
#1835 = DIRECTION ( 'NONE',  ( -0.7071067811865470176, 8.659274570719349251E-17, 0.7071067811865480168 ) ) ;
#1836 = CARTESIAN_POINT ( 'NONE',  ( -411.7656339059622042, -62.47593585514728431, 479.4079020390819892 ) ) ;
#1837 = FACE_BOUND ( 'NONE', #15873, .T. ) ;
#1838 = FACE_BOUND ( 'NONE', #3928, .T. ) ;
#1839 = SURFACE_STYLE_USAGE ( .BOTH. , #3016 ) ;
#1840 = CARTESIAN_POINT ( 'NONE',  ( -405.0663399506765927, -60.69957814872531543, 476.9666975484414024 ) ) ;
#1841 = CARTESIAN_POINT ( 'NONE',  ( -416.7619741047469120, -58.80472503970762688, 490.5786303877328010 ) ) ;
#1842 = ORIENTED_EDGE ( 'NONE', *, *, #11577, .T. ) ;
#1843 = CARTESIAN_POINT ( 'NONE',  ( -416.8038087989283440, -60.52311275880095565, 488.9659950772139609 ) ) ;
#1844 = CARTESIAN_POINT ( 'NONE',  ( -415.2174495900025590, -62.09893108093351799, 480.3484553940024284 ) ) ;
#1845 = DIRECTION ( 'NONE',  ( 0.000000000000000000, -1.000000000000000000, 0.000000000000000000 ) ) ;
#1846 = EDGE_LOOP ( 'NONE', ( #2785, #12191, #1777, #19092 ) ) ;
#1847 =( LENGTH_UNIT ( ) NAMED_UNIT ( * ) SI_UNIT ( .MILLI., .METRE. ) );
#1848 = EDGE_LOOP ( 'NONE', ( #1590, #2770, #6342, #5306 ) ) ;
#1849 = EDGE_CURVE ( 'NONE', #18521, #19080, #7095, .T. ) ;
#1850 = SURFACE_STYLE_USAGE ( .BOTH. , #3604 ) ;
#1851 = EDGE_CURVE ( 'NONE', #17536, #8923, #6221, .T. ) ;
#1852 = CARTESIAN_POINT ( 'NONE',  ( -391.8653221534740396, -64.71208232427331097, 490.5870852958477712 ) ) ;
#1853 =( LENGTH_UNIT ( ) NAMED_UNIT ( * ) SI_UNIT ( .MILLI., .METRE. ) );
#1854 = LINE ( 'NONE', #6353, #7911 ) ;
#1855 = B_SPLINE_CURVE_WITH_KNOTS ( 'NONE', 3,
 ( #17346, #4017, #3738, #12954, #9935, #15868, #15577, #8483, #11497, #6752, #11302, #2273, #8191, #1102, #17252, #8589, #18598, #7043, #14121, #18886, #17437, #12666, #4112, #10034, #5309, #2373, #15980, #14510, #1201, #2857, #7434, #8887, #1395, #7512, #7606, #9059, #13258, #14703, #10234, #11882, #4516, #7241, #13160, #110, #19086, #16085, #17824, #8976, #16186, #4618, #14898, #2768, #7344, #5905 ),
 .UNSPECIFIED., .F., .F.,
 ( 4, 1, 2, 2, 1, 2, 2, 2, 2, 1, 2, 2, 1, 2, 1, 2, 2, 1, 1, 2, 2, 2, 2, 1, 2, 2, 2, 2, 2, 2, 4 ),
 ( 0.5164471567809295616, 0.5240026699562108092, 0.5277804265438521547, 0.5315581831314935002, 0.5466692094820490011, 0.5617802358326045020, 0.5768912621831598919, 0.6373353675853687950, 0.6675574202864787976, 0.6826684466370404047, 0.6864462032246925194, 0.6902239598123446340, 0.6977794729876488633, 0.7280015256888677788, 0.7431125520394834538, 0.7468903086271294622, 0.7506680652147756927, 0.7582235783900701520, 0.7733346047406568502, 0.7808901179159466466, 0.7846678745035884361, 0.7884456310912301147, 0.8186676837924189432, 0.8337787101430156333, 0.8413342233183203067, 0.8488897364936252021, 0.8640007628442566423, 0.8791117891948880825, 0.9093338418961680603, 0.9395558945974481491, 1.000000000000000000 ),
 .UNSPECIFIED. ) ;
#1856 = VECTOR ( 'NONE', #10577, 1000.000000000000000 ) ;
#1857 = CARTESIAN_POINT ( 'NONE',  ( -404.4937318176090457, -62.70573276073699986, 476.9451870386131418 ) ) ;
#1858 = FACE_BOUND ( 'NONE', #1875, .T. ) ;
#1859 = CARTESIAN_POINT ( 'NONE',  ( -403.2031103661541351, -61.25717459731549752, 476.9933121172933284 ) ) ;
#1860 = CARTESIAN_POINT ( 'NONE',  ( -404.4656394389934349, -62.71908724809998859, 469.4439553939999428 ) ) ;
#1861 = FACE_OUTER_BOUND ( 'NONE', #17453, .T. ) ;
#1862 =( NAMED_UNIT ( * ) SI_UNIT ( $, .STERADIAN. ) SOLID_ANGLE_UNIT ( ) );
#1863 = CARTESIAN_POINT ( 'NONE',  ( -403.1641587537489499, -64.62741429579384089, 476.9968421748867513 ) ) ;
#1864 = CARTESIAN_POINT ( 'NONE',  ( -403.2696872442383551, -61.07855926420428005, 501.9003775877958446 ) ) ;
#1865 =( NAMED_UNIT ( * ) PLANE_ANGLE_UNIT ( ) SI_UNIT ( $, .RADIAN. ) );
#1866 = CARTESIAN_POINT ( 'NONE',  ( -391.8659659021670905, -58.46033475125543077, 490.5939553939998632 ) ) ;
#1867 = CARTESIAN_POINT ( 'NONE',  ( -420.9467061730902628, -60.60286798951720044, 471.9277786282473244 ) ) ;
#1868 = CARTESIAN_POINT ( 'NONE',  ( -424.3129495900000165, -63.77913134192903044, 489.9005955395589353 ) ) ;
#1869 = CARTESIAN_POINT ( 'NONE',  ( -391.8215106943290493, -59.62197939683023407, 488.9814120624282054 ) ) ;
#1870 = VERTEX_POINT ( 'NONE', #1709 ) ;
#1871 = SURFACE_STYLE_FILL_AREA ( #15179 ) ;
#1872 = MECHANICAL_DESIGN_GEOMETRIC_PRESENTATION_REPRESENTATION (  '', ( #2192 ), #6277 ) ;
#1873 = ORIENTED_EDGE ( 'NONE', *, *, #18575, .T. ) ;
#1874 = CARTESIAN_POINT ( 'NONE',  ( -391.8317142280294547, -63.97659360998007827, 488.7577686593638759 ) ) ;
#1875 = EDGE_LOOP ( 'NONE', ( #8478, #338 ) ) ;
#1876 = EDGE_CURVE ( 'NONE', #10040, #16640, #4561, .T. ) ;
#1877 = CARTESIAN_POINT ( 'NONE',  ( -413.4270253128864852, -61.37984117643954107, 497.9987111019541999 ) ) ;
#1878 = CARTESIAN_POINT ( 'NONE',  ( -386.7214303652750118, -62.43070189299186268, 472.9321733923935085 ) ) ;
#1879 = CARTESIAN_POINT ( 'NONE',  ( -404.2416928806709393, -62.71704674912875532, 476.9441297948945930 ) ) ;
#1880 = CARTESIAN_POINT ( 'NONE',  ( -416.8129122170475966, -57.41970881056216314, 489.5205036947376129 ) ) ;
#1881 =( LENGTH_UNIT ( ) NAMED_UNIT ( * ) SI_UNIT ( .MILLI., .METRE. ) );
#1882 = FACE_OUTER_BOUND ( 'NONE', #11400, .T. ) ;
#1883 = CARTESIAN_POINT ( 'NONE',  ( -403.1793470348478081, -58.81591644242794814, 501.8933061763675028 ) ) ;
#1884 = CARTESIAN_POINT ( 'NONE',  ( -395.4629495899999938, -61.47038383200610667, 504.5642580718508157 ) ) ;
#1885 = CIRCLE ( 'NONE', #17415, 1.149999999999984368 ) ;
#1886 = CARTESIAN_POINT ( 'NONE',  ( -403.3828953995060829, -63.88921956313546247, 501.9094982596943169 ) ) ;
#1887 = CARTESIAN_POINT ( 'NONE',  ( -411.9426389566128250, -60.66987855708438104, 479.5425400555674855 ) ) ;
#1888 =( NAMED_UNIT ( * ) SI_UNIT ( $, .STERADIAN. ) SOLID_ANGLE_UNIT ( ) );
#1889 = CARTESIAN_POINT ( 'NONE',  ( -403.3922541196293992, -59.27463447746968939, 469.4439553940000565 ) ) ;
#1890 = ORIENTED_EDGE ( 'NONE', *, *, #7217, .T. ) ;
#1891 = CARTESIAN_POINT ( 'NONE',  ( -393.4084495901135483, -61.56908724809999711, 483.3331551390636491 ) ) ;
#1892 = EDGE_LOOP ( 'NONE', ( #5809, #5197, #5132, #13376, #12382 ) ) ;
#1893 = FILL_AREA_STYLE_COLOUR ( '', #4747 ) ;
#1894 = FACE_BOUND ( 'NONE', #7245, .T. ) ;
#1895 = VERTEX_POINT ( 'NONE', #9196 ) ;
#1896 =( LENGTH_UNIT ( ) NAMED_UNIT ( * ) SI_UNIT ( .MILLI., .METRE. ) );
#1897 = CARTESIAN_POINT ( 'NONE',  ( -405.3738875525010030, -62.01889810376125922, 476.9884313507281490 ) ) ;
#1898 = VERTEX_POINT ( 'NONE', #15209 ) ;
#1899 = SURFACE_SIDE_STYLE ('',( #9287 ) ) ;
#1900 = MECHANICAL_DESIGN_GEOMETRIC_PRESENTATION_REPRESENTATION (  '', ( #8412 ), #17119 ) ;
#1901 = DIRECTION ( 'NONE',  ( -0.7071067811865234809, 0.000000000000000000, -0.7071067811865716646 ) ) ;
#1902 = FACE_BOUND ( 'NONE', #13827, .T. ) ;
#1903 = ADVANCED_FACE ( 'NONE', ( #16588 ), #15119, .F. ) ;
#1904 = SURFACE_STYLE_FILL_AREA ( #4947 ) ;
#1905 = CARTESIAN_POINT ( 'NONE',  ( -421.6776380974378071, -62.66175165660497726, 472.5965835897837906 ) ) ;
#1906 = CARTESIAN_POINT ( 'NONE',  ( -413.8156894216418777, -62.32956901090116020, 504.4589372649606958 ) ) ;
#1907 = ORIENTED_EDGE ( 'NONE', *, *, #17307, .T. ) ;
#1908 = STYLED_ITEM ( 'NONE', ( #13984 ), #5570 ) ;
#1909 = CARTESIAN_POINT ( 'NONE',  ( -424.3129495999999676, -61.56908724809999711, 479.4439553939999996 ) ) ;
#1910 = CARTESIAN_POINT ( 'NONE',  ( -422.0168954632869145, -62.15035025486770337, 505.7435758429620591 ) ) ;
#1911 = CARTESIAN_POINT ( 'NONE',  ( -413.4084495900000320, -61.56908724809999711, 504.5702137302621395 ) ) ;
#1912 = ORIENTED_EDGE ( 'NONE', *, *, #5391, .F. ) ;
#1913 = UNCERTAINTY_MEASURE_WITH_UNIT (LENGTH_MEASURE( 1.000000000000000082E-05 ), #8405, 'distance_accuracy_value', 'NONE');
#1914 =( LENGTH_UNIT ( ) NAMED_UNIT ( * ) SI_UNIT ( .MILLI., .METRE. ) );
#1915 = CARTESIAN_POINT ( 'NONE',  ( -404.3129521591391153, -59.71909451127037016, 476.9439637625523005 ) ) ;
#1916 = CARTESIAN_POINT ( 'NONE',  ( -394.2276802005861214, -60.66462088909786132, 503.8087003870255103 ) ) ;
#1917 = CARTESIAN_POINT ( 'NONE',  ( -416.7795967074645205, -65.26749681154991833, 490.3578321569582386 ) ) ;
#1918 = CARTESIAN_POINT ( 'NONE',  ( -414.4432495899999367, -62.46415269822082905, 503.4439553940001133 ) ) ;
#1919 = CARTESIAN_POINT ( 'NONE',  ( -394.1748767202944919, -62.46301283819538952, 482.1316604028702386 ) ) ;
#1920 = PRESENTATION_LAYER_ASSIGNMENT (  '', '', ( #9064 ) ) ;
#1921 = AXIS2_PLACEMENT_3D ( 'NONE', #4718, #7353, #13268 ) ;
#1922 = EDGE_CURVE ( 'NONE', #1249, #15645, #10554, .T. ) ;
#1923 = CARTESIAN_POINT ( 'NONE',  ( -384.3129495899999597, -57.77913134192771594, 488.9873152484423144 ) ) ;
#1924 = LINE ( 'NONE', #10673, #10247 ) ;
#1925 = CARTESIAN_POINT ( 'NONE',  ( -410.6270834313710907, -62.01395892153075806, 478.6558901873754621 ) ) ;
#1926 = CARTESIAN_POINT ( 'NONE',  ( -422.6158933156355033, -61.56908724809999711, 469.5146660716354745 ) ) ;
#1927 = CARTESIAN_POINT ( 'NONE',  ( -416.8013157347057813, -63.55225861113100905, 488.9004098849130742 ) ) ;
#1928 = CARTESIAN_POINT ( 'NONE',  ( -419.3129495899999597, -66.56908724810000422, 477.4439553939999996 ) ) ;
#1929 = CARTESIAN_POINT ( 'NONE',  ( -386.5792685636436090, -61.12084180525123145, 473.2082187776994715 ) ) ;
#1930 = COLOUR_RGB ( '',0.9882352941176471006, 0.8980392156862745390, 0.8784313725490195957 ) ;
#1931 = LINE ( 'NONE', #4974, #16021 ) ;
#1932 = CARTESIAN_POINT ( 'NONE',  ( -413.4084495899974172, -61.03924341526646913, 498.5394553939974003 ) ) ;
#1933 = ORIENTED_EDGE ( 'NONE', *, *, #11911, .T. ) ;
#1934 = STYLED_ITEM ( 'NONE', ( #3031 ), #6040 ) ;
#1935 = CARTESIAN_POINT ( 'NONE',  ( -416.8042080540658958, -60.51834622587183077, 488.9765458236469726 ) ) ;
#1936 = CARTESIAN_POINT ( 'NONE',  ( -403.4084495900000320, -64.56908724809999001, 469.4439553939999996 ) ) ;
#1937 = EDGE_LOOP ( 'NONE', ( #3027, #13634 ) ) ;
#1938 = CARTESIAN_POINT ( 'NONE',  ( -391.8453764434311779, -60.85378065856909302, 490.3446807652324537 ) ) ;
#1939 = VECTOR ( 'NONE', #18813, 1000.000000000000000 ) ;
#1940 = ORIENTED_EDGE ( 'NONE', *, *, #15407, .T. ) ;
#1941 = CARTESIAN_POINT ( 'NONE',  ( -397.5818862951933284, -62.30004195912996323, 499.9769163722345411 ) ) ;
#1942 = CARTESIAN_POINT ( 'NONE',  ( -416.8129599271125016, -65.71917788506129909, 489.4418866793699863 ) ) ;
#1943 = ADVANCED_FACE ( 'NONE', ( #18513 ), #9462, .F. ) ;
#1944 = LINE ( 'NONE', #18190, #14962 ) ;
#1945 = DIRECTION ( 'NONE',  ( -1.000000000000000000, 1.224606353822379970E-16, 6.123031769111888756E-17 ) ) ;
#1946 = AXIS2_PLACEMENT_3D ( 'NONE', #13508, #75, #13686 ) ;
#1947 = CIRCLE ( 'NONE', #7845, 1.149999999999984368 ) ;
#1948 = CARTESIAN_POINT ( 'NONE',  ( -403.1629193121189019, -58.56908744399849809, 501.8909379174241394 ) ) ;
#1949 = CARTESIAN_POINT ( 'NONE',  ( -414.8427934228349727, -62.47358724810000297, 499.9737992268348989 ) ) ;
#1950 = LINE ( 'NONE', #9607, #8715 ) ;
#1951 = CARTESIAN_POINT ( 'NONE',  ( -421.5684541026654415, -60.68585534477832510, 472.4657878097690400 ) ) ;
#1952 = STYLED_ITEM ( 'NONE', ( #11374 ), #640 ) ;
#1953 = CARTESIAN_POINT ( 'NONE',  ( -405.4629495899999938, -61.56908724809999711, 469.4439553939999996 ) ) ;
#1954 = SURFACE_STYLE_USAGE ( .BOTH. , #16749 ) ;
#1955 = CARTESIAN_POINT ( 'NONE',  ( -403.4150422360701214, -61.69571469706934153, 501.9116707341044616 ) ) ;
#1956 = EDGE_CURVE ( 'NONE', #12203, #10835, #15678, .T. ) ;
#1957 = CYLINDRICAL_SURFACE ( 'NONE', #1394, 1.149999999999984368 ) ;
#1958 = CARTESIAN_POINT ( 'NONE',  ( -404.9029354220708115, -57.88074486823655462, 501.9301104655045265 ) ) ;
#1959 = EDGE_CURVE ( 'NONE', #9912, #12745, #3457, .T. ) ;
#1960 = CARTESIAN_POINT ( 'NONE',  ( -421.0512652497958470, -60.53323365668183698, 471.9988640361497687 ) ) ;
#1961 = CARTESIAN_POINT ( 'NONE',  ( -424.3129495900000165, -63.84490372630708066, 488.8888799189576275 ) ) ;
#1962 = CARTESIAN_POINT ( 'NONE',  ( -391.8163719488264292, -59.68213011199895845, 489.1437980565167436 ) ) ;
#1963 = ORIENTED_EDGE ( 'NONE', *, *, #14368, .F. ) ;
#1964 = CARTESIAN_POINT ( 'NONE',  ( -394.3030395708942137, -60.41768816533944886, 474.9252273378295968 ) ) ;
#1965 = VERTEX_POINT ( 'NONE', #11124 ) ;
#1966 = EDGE_LOOP ( 'NONE', ( #1158, #11887 ) ) ;
#1967 = CARTESIAN_POINT ( 'NONE',  ( -421.9473278359813548, -61.25370714870185651, 505.8792568374821599 ) ) ;
#1968 = CARTESIAN_POINT ( 'NONE',  ( -387.3847924979912705, -62.69260072526973460, 472.1437512274310961 ) ) ;
#1969 = VECTOR ( 'NONE', #17805, 1000.000000000000000 ) ;
#1970 = CLOSED_SHELL ( 'NONE', ( #12957, #14051, #1028, #8265, #14259, #16978 ) ) ;
#1971 = PRESENTATION_STYLE_ASSIGNMENT (( #18301 ) ) ;
#1972 = PRESENTATION_LAYER_ASSIGNMENT (  '', '', ( #3218 ) ) ;
#1973 = CARTESIAN_POINT ( 'NONE',  ( -404.9528308032511177, -59.52549541549650769, 501.9274674957302409 ) ) ;
#1974 = CARTESIAN_POINT ( 'NONE',  ( -405.1642071981859203, -64.26291904617968953, 476.9729733575241539 ) ) ;
#1975 = CIRCLE ( 'NONE', #14065, 0.9044999999999747686 ) ;
#1976 = CARTESIAN_POINT ( 'NONE',  ( -404.7330628113271018, -63.49501878708751690, 501.9371267325959138 ) ) ;
#1977 =( LENGTH_UNIT ( ) NAMED_UNIT ( * ) SI_UNIT ( .MILLI., .METRE. ) );
#1978 = ORIENTED_EDGE ( 'NONE', *, *, #10786, .F. ) ;
#1979 = EDGE_CURVE ( 'NONE', #13260, #2440, #7916, .T. ) ;
#1980 = CARTESIAN_POINT ( 'NONE',  ( -414.1029608445768986, -60.67599917735147841, 476.2705785242386582 ) ) ;
#1981 = ADVANCED_FACE ( 'NONE', ( #16969 ), #687, .F. ) ;
#1982 = CARTESIAN_POINT ( 'NONE',  ( -391.8457173490205037, -61.56908724809999711, 490.3484553939985062 ) ) ;
#1983 =( GEOMETRIC_REPRESENTATION_CONTEXT ( 3 ) GLOBAL_UNCERTAINTY_ASSIGNED_CONTEXT ( ( #5448 ) ) GLOBAL_UNIT_ASSIGNED_CONTEXT ( ( #15894, #6029, #7365 ) ) REPRESENTATION_CONTEXT ( 'NONE', 'WORKASPACE' ) );
#1984 = ORIENTED_EDGE ( 'NONE', *, *, #15035, .F. ) ;
#1985 = FILL_AREA_STYLE ('',( #15292 ) ) ;
#1986 =( GEOMETRIC_REPRESENTATION_CONTEXT ( 3 ) GLOBAL_UNCERTAINTY_ASSIGNED_CONTEXT ( ( #10275 ) ) GLOBAL_UNIT_ASSIGNED_CONTEXT ( ( #4741, #13578, #12100 ) ) REPRESENTATION_CONTEXT ( 'NONE', 'WORKASPACE' ) );
#1987 = DIRECTION ( 'NONE',  ( -1.000000000000000000, 1.224606353822379970E-16, 6.123031769111888756E-17 ) ) ;
#1988 = CARTESIAN_POINT ( 'NONE',  ( -416.7859285410076495, -58.94874451216841038, 488.6223716020566599 ) ) ;
#1989 = CARTESIAN_POINT ( 'NONE',  ( -413.4653926879703931, -61.93350434095576418, 474.3189751746443221 ) ) ;
#1990 = EDGE_LOOP ( 'NONE', ( #1402, #12791, #3644, #14810, #9233, #14041 ) ) ;
#1991 = CIRCLE ( 'NONE', #730, 0.9045000000000296136 ) ;
#1992 = SURFACE_STYLE_FILL_AREA ( #15298 ) ;
#1993 = CARTESIAN_POINT ( 'NONE',  ( -403.5552169035858014, -63.70367779945912190, 476.9669341115164798 ) ) ;
#1994 = CARTESIAN_POINT ( 'NONE',  ( -394.1826495899999827, -62.71168162494594611, 475.4439553939999996 ) ) ;
#1995 = ORIENTED_EDGE ( 'NONE', *, *, #4639, .F. ) ;
#1996 = AXIS2_PLACEMENT_3D ( 'NONE', #3680, #12602, #18535 ) ;
#1997 = B_SPLINE_CURVE_WITH_KNOTS ( 'NONE', 3,
 ( #17676, #10070, #17283, #9867, #4050, #6972, #13086, #12992, #4358, #12889, #19011, #11624, #14449, #18817, #17579, #4261, #10180, #16120, #14640, #6138, #10649, #10752, #7736, #6311, #14740, #56, #9203, #3171, #10458, #15020, #17769, #17962, #18138, #14931, #16505, #4650, #246, #11919, #10552, #16417, #9005, #9096, #13295, #331, #16597, #1715, #16323, #3083, #7648, #4560, #3276, #15124, #6226, #6042, #4744, #17864, #1620, #7548, #13580 ),
 .UNSPECIFIED., .F., .F.,
 ( 4, 2, 2, 2, 1, 2, 2, 2, 2, 2, 2, 1, 1, 2, 2, 1, 2, 2, 2, 2, 1, 2, 2, 2, 2, 2, 2, 2, 2, 1, 1, 2, 4 ),
 ( 0.000000000000000000, 0.03143070581266769331, 0.06286141162533538662, 0.09429211743800305912, 0.1100074703443421065, 0.1178651467975111028, 0.1257228232506800991, 0.1571535290633775950, 0.1650112055165572356, 0.1728688819697368484, 0.1885842348760770337, 0.2200149406887375036, 0.2357302935950778833, 0.2435879700482481980, 0.2514456465014185405, 0.2828763523140731539, 0.2907340287672500745, 0.2985917052204271060, 0.3143070581267606856, 0.3457377639394271229, 0.3614531168457510435, 0.3693107932989217468, 0.3771684697520925056, 0.4085991755647719881, 0.4164568520179409150, 0.4203856902445176069, 0.4243145284710941878, 0.4400298813773944606, 0.4714605871900052758, 0.4871759400963083242, 0.4950336165494609308, 0.4989624547760372342, 0.5028912930026134820 ),
 .UNSPECIFIED. ) ;
#1998 = CARTESIAN_POINT ( 'NONE',  ( -404.3789370637361458, -59.71745891018989738, 476.9441188534995035 ) ) ;
#1999 = PRESENTATION_LAYER_ASSIGNMENT (  '', '', ( #11614 ) ) ;
#2000 = CARTESIAN_POINT ( 'NONE',  ( -421.6403792399112831, -62.67856509224878181, 472.5505137707553445 ) ) ;
#2001 = CARTESIAN_POINT ( 'NONE',  ( -413.7734723979254454, -60.55077237455128625, 504.4790155591829262 ) ) ;
#2002 = AXIS2_PLACEMENT_3D ( 'NONE', #11092, #6817, #18476 ) ;
#2003 = FILL_AREA_STYLE_COLOUR ( '', #10635 ) ;
#2004 = FILL_AREA_STYLE ('',( #11920 ) ) ;
#2005 = DIRECTION ( 'NONE',  ( 0.7071067811865480168, 0.000000000000000000, -0.7071067811865470176 ) ) ;
#2006 =( GEOMETRIC_REPRESENTATION_CONTEXT ( 3 ) GLOBAL_UNCERTAINTY_ASSIGNED_CONTEXT ( ( #16113 ) ) GLOBAL_UNIT_ASSIGNED_CONTEXT ( ( #6607, #14057, #3776 ) ) REPRESENTATION_CONTEXT ( 'NONE', 'WORKASPACE' ) );
#2007 = ORIENTED_EDGE ( 'NONE', *, *, #8709, .F. ) ;
#2008 = ADVANCED_FACE ( 'NONE', ( #5108, #6561 ), #8000, .F. ) ;
#2009 = CARTESIAN_POINT ( 'NONE',  ( -397.1162609560072951, -62.44637891887622771, 479.2234918889246273 ) ) ;
#2010 = CARTESIAN_POINT ( 'NONE',  ( -386.9171410225719683, -62.64078032025806664, 506.2495641428208728 ) ) ;
#2011 =( LENGTH_UNIT ( ) NAMED_UNIT ( * ) SI_UNIT ( .MILLI., .METRE. ) );
#2012 = CARTESIAN_POINT ( 'NONE',  ( -386.6584267034021991, -61.73747700505690261, 505.8416360933318856 ) ) ;
#2013 =( NAMED_UNIT ( * ) SI_UNIT ( $, .STERADIAN. ) SOLID_ANGLE_UNIT ( ) );
#2014 = CARTESIAN_POINT ( 'NONE',  ( -390.3129496000000245, -61.56908724809999711, 478.2939553939999655 ) ) ;
#2015 = PRESENTATION_LAYER_ASSIGNMENT (  '', '', ( #11309 ) ) ;
#2016 = VERTEX_POINT ( 'NONE', #2264 ) ;
#2017 = CARTESIAN_POINT ( 'NONE',  ( -405.2537686940593176, -59.23185209292957865, 476.9792189309166588 ) ) ;
#2018 = CARTESIAN_POINT ( 'NONE',  ( -386.7087310360503238, -62.01381398058794048, 472.9545656788920951 ) ) ;
#2019 = CARTESIAN_POINT ( 'NONE',  ( -404.3129496185375160, -65.71907809089982777, 476.9439562666264578 ) ) ;
#2020 = CARTESIAN_POINT ( 'NONE',  ( -416.7989374339160804, -65.55631878763244913, 490.0343888483849923 ) ) ;
#2021 = CARTESIAN_POINT ( 'NONE',  ( -391.8310280735042284, -62.50455703451753209, 488.7715540959225677 ) ) ;
#2022 = CARTESIAN_POINT ( 'NONE',  ( -395.2062336966484395, -61.71204906055313444, 480.8813774116020454 ) ) ;
#2023 = CIRCLE ( 'NONE', #6988, 0.9044999999999747686 ) ;
#2024 =( GEOMETRIC_REPRESENTATION_CONTEXT ( 3 ) GLOBAL_UNCERTAINTY_ASSIGNED_CONTEXT ( ( #9089 ) ) GLOBAL_UNIT_ASSIGNED_CONTEXT ( ( #13629, #5993, #9051 ) ) REPRESENTATION_CONTEXT ( 'NONE', 'WORKASPACE' ) );
#2025 =( GEOMETRIC_REPRESENTATION_CONTEXT ( 3 ) GLOBAL_UNCERTAINTY_ASSIGNED_CONTEXT ( ( #13002 ) ) GLOBAL_UNIT_ASSIGNED_CONTEXT ( ( #15800, #2801, #14737 ) ) REPRESENTATION_CONTEXT ( 'NONE', 'WORKASPACE' ) );
#2026 = VECTOR ( 'NONE', #9898, 1000.000000000000000 ) ;
#2027 = CARTESIAN_POINT ( 'NONE',  ( -405.3876161576864092, -61.15766413140021740, 501.8976837602481282 ) ) ;
#2028 = CARTESIAN_POINT ( 'NONE',  ( -403.4084495899999752, -58.56908724810000422, 509.4439553939999996 ) ) ;
#2029 = FACE_OUTER_BOUND ( 'NONE', #993, .T. ) ;
#2030 = SURFACE_STYLE_USAGE ( .BOTH. , #11239 ) ;
#2031 = MECHANICAL_DESIGN_GEOMETRIC_PRESENTATION_REPRESENTATION (  '', ( #14108 ), #12878 ) ;
#2032 = CARTESIAN_POINT ( 'NONE',  ( -403.1911164912209529, -58.83372094487327786, 476.9943904514687461 ) ) ;
#2033 = SURFACE_SIDE_STYLE ('',( #2409 ) ) ;
#2034 = CIRCLE ( 'NONE', #16655, 3.000000000000002665 ) ;
#2035 = CARTESIAN_POINT ( 'NONE',  ( -405.1942917581430379, -58.80472143168922372, 469.4439553939999996 ) ) ;
#2036 = CARTESIAN_POINT ( 'NONE',  ( -416.7964020649874328, -63.61554003308339844, 490.0870794280438645 ) ) ;
#2037 = CARTESIAN_POINT ( 'NONE',  ( -403.4084815697717090, -61.56908713789488274, 501.9111997813359380 ) ) ;
#2038 = AXIS2_PLACEMENT_3D ( 'NONE', #12019, #10655, #4856 ) ;
#2039 = DIRECTION ( 'NONE',  ( 6.123031769111888756E-17, 1.000000000000000000, 6.123031769111888756E-17 ) ) ;
#2040 = CARTESIAN_POINT ( 'NONE',  ( -403.3213543478451015, -65.15244729621606723, 476.9832510238093164 ) ) ;
#2041 = DIRECTION ( 'NONE',  ( 0.000000000000000000, 0.000000000000000000, 1.000000000000000000 ) ) ;
#2042 = DIRECTION ( 'NONE',  ( 0.000000000000000000, 0.000000000000000000, 1.000000000000000000 ) ) ;
#2043 = EDGE_CURVE ( 'NONE', #7684, #9257, #7900, .T. ) ;
#2044 = CARTESIAN_POINT ( 'NONE',  ( -414.8427934228349727, -62.47358724810000297, 479.9737992268348421 ) ) ;
#2045 = ORIENTED_EDGE ( 'NONE', *, *, #2407, .T. ) ;
#2046 = CARTESIAN_POINT ( 'NONE',  ( -391.8130247122279570, -60.41992319243805554, 489.4901262211534458 ) ) ;
#2047 = MECHANICAL_DESIGN_GEOMETRIC_PRESENTATION_REPRESENTATION (  '', ( #8868 ), #19121 ) ;
#2048 = ORIENTED_EDGE ( 'NONE', *, *, #16328, .F. ) ;
#2049 = CARTESIAN_POINT ( 'NONE',  ( -397.4039008613463579, -62.37473385592147679, 499.8616046861371842 ) ) ;
#2050 = COLOUR_RGB ( '',0.9882352941176471006, 0.8980392156862745390, 0.8784313725490195957 ) ;
#2051 = CARTESIAN_POINT ( 'NONE',  ( -391.8370033413775104, -65.41863486112205806, 488.6687076834426762 ) ) ;
#2052 = CARTESIAN_POINT ( 'NONE',  ( -424.3129495900000165, -63.86343712173371756, 488.5231570266466861 ) ) ;
#2053 = CIRCLE ( 'NONE', #16347, 0.9045000000000296136 ) ;
#2054 = CARTESIAN_POINT ( 'NONE',  ( -403.1629495899999824, -64.56908724809999001, 509.4439554039998939 ) ) ;
#2055 = COLOUR_RGB ( '',0.9882352941176471006, 0.8980392156862745390, 0.8784313725490195957 ) ;
#2056 = CARTESIAN_POINT ( 'NONE',  ( -404.8829151381390261, -62.58120861800767187, 476.9560232105937985 ) ) ;
#2057 = CARTESIAN_POINT ( 'NONE',  ( -405.2174495899999442, -61.56908724809999711, 476.9767520652690109 ) ) ;
#2058 = CARTESIAN_POINT ( 'NONE',  ( -403.1629132572447816, -61.56159155257924454, 476.9969711635152407 ) ) ;
#2059 = VECTOR ( 'NONE', #19179, 1000.000000000000000 ) ;
#2060 = CARTESIAN_POINT ( 'NONE',  ( -405.0184968193744908, -62.48978271846507226, 469.4439553940000565 ) ) ;
#2061 = SURFACE_STYLE_FILL_AREA ( #9334 ) ;
#2062 = CARTESIAN_POINT ( 'NONE',  ( -404.6446943173526734, -62.41114759783570776, 501.9395868302219696 ) ) ;
#2063 = FACE_OUTER_BOUND ( 'NONE', #10690, .T. ) ;
#2064 = DIRECTION ( 'NONE',  ( -1.000000000000000000, 0.000000000000000000, 0.000000000000000000 ) ) ;
#2065 = AXIS2_PLACEMENT_3D ( 'NONE', #6989, #11166, #11450 ) ;
#2066 = CARTESIAN_POINT ( 'NONE',  ( -405.2173768784447816, -64.44950980148449560, 469.4439553940001133 ) ) ;
#2067 = CARTESIAN_POINT ( 'NONE',  ( -403.6074023606271908, -63.64839177773261270, 469.4439553940000565 ) ) ;
#2068 = EDGE_CURVE ( 'NONE', #17875, #15207, #5397, .T. ) ;
#2069 = CARTESIAN_POINT ( 'NONE',  ( -391.8487861789321300, -59.23593585028032038, 490.3993933147029338 ) ) ;
#2070 = VERTEX_POINT ( 'NONE', #8082 ) ;
#2071 = VERTEX_POINT ( 'NONE', #14109 ) ;
#2072 = ORIENTED_EDGE ( 'NONE', *, *, #9649, .T. ) ;
#2073 = CARTESIAN_POINT ( 'NONE',  ( -421.6643278105895547, -60.73002154474453107, 506.3079832574453008 ) ) ;
#2074 = SURFACE_SIDE_STYLE ('',( #15473 ) ) ;
#2075 = CARTESIAN_POINT ( 'NONE',  ( -424.3129495999999676, -61.56908724809999711, 479.4439553939999996 ) ) ;
#2076 = COLOUR_RGB ( '',0.9882352941176471006, 0.8980392156862745390, 0.8784313725490195957 ) ;
#2077 = FILL_AREA_STYLE_COLOUR ( '', #3731 ) ;
#2078 = LINE ( 'NONE', #5298, #15919 ) ;
#2079 = CARTESIAN_POINT ( 'NONE',  ( -403.8529200478020584, -59.62308010264878533, 501.9354866959275796 ) ) ;
#2080 = CARTESIAN_POINT ( 'NONE',  ( -395.3129495899999597, -56.56908724810000422, 474.3136553940000226 ) ) ;
#2081 = CARTESIAN_POINT ( 'NONE',  ( -404.3687470306108480, -65.47214002136637134, 476.9440726088450901 ) ) ;
#2082 = CARTESIAN_POINT ( 'NONE',  ( -384.3129495900000734, -59.12405989347352175, 488.7198747018758240 ) ) ;
#2083 = FILL_AREA_STYLE_COLOUR ( '', #11675 ) ;
#2084 =( LENGTH_UNIT ( ) NAMED_UNIT ( * ) SI_UNIT ( .MILLI., .METRE. ) );
#2085 = VERTEX_POINT ( 'NONE', #13927 ) ;
#2086 = CARTESIAN_POINT ( 'NONE',  ( -387.1535270446220807, -60.66606787336598927, 472.3613661169600846 ) ) ;
#2087 = VERTEX_POINT ( 'NONE', #792 ) ;
#2088 =( NAMED_UNIT ( * ) SI_UNIT ( $, .STERADIAN. ) SOLID_ANGLE_UNIT ( ) );
#2089 = CARTESIAN_POINT ( 'NONE',  ( -416.7837651124539775, -58.86860615121717899, 490.2976413958568855 ) ) ;
#2090 = UNCERTAINTY_MEASURE_WITH_UNIT (LENGTH_MEASURE( 1.000000000000000082E-05 ), #1881, 'distance_accuracy_value', 'NONE');
#2091 = AXIS2_PLACEMENT_3D ( 'NONE', #7859, #13793, #2042 ) ;
#2092 = SURFACE_STYLE_USAGE ( .BOTH. , #6494 ) ;
#2093 = MECHANICAL_DESIGN_GEOMETRIC_PRESENTATION_REPRESENTATION (  '', ( #7976 ), #9229 ) ;
#2094 = ORIENTED_EDGE ( 'NONE', *, *, #13862, .T. ) ;
#2095 = SURFACE_STYLE_USAGE ( .BOTH. , #18411 ) ;
#2096 = VERTEX_POINT ( 'NONE', #5302 ) ;
#2097 = CARTESIAN_POINT ( 'NONE',  ( -416.8072907912002165, -62.39173642116736573, 489.8203198313074154 ) ) ;
#2098 = CARTESIAN_POINT ( 'NONE',  ( -422.0761304576347470, -61.79800498259202612, 473.2756667697149737 ) ) ;
#2099 = CARTESIAN_POINT ( 'NONE',  ( -416.7889746312287116, -61.08681977211804082, 488.6683754457648661 ) ) ;
#2100 = ADVANCED_FACE ( 'NONE', ( #11197, #17138 ), #18399, .T. ) ;
#2101 = ADVANCED_FACE ( 'NONE', ( #4101, #1190 ), #11683, .T. ) ;
#2102 = EDGE_CURVE ( 'NONE', #18018, #12010, #2451, .T. ) ;
#2103 = DIRECTION ( 'NONE',  ( -1.000000000000000000, 1.224606353822379970E-16, 6.123031769111888756E-17 ) ) ;
#2104 = CIRCLE ( 'NONE', #6760, 1.130300000000028504 ) ;
#2105 = DIRECTION ( 'NONE',  ( -1.000000000000000000, 0.000000000000000000, 0.000000000000000000 ) ) ;
#2106 = FACE_OUTER_BOUND ( 'NONE', #12682, .T. ) ;
#2107 = LINE ( 'NONE', #18692, #16442 ) ;
#2108 = EDGE_LOOP ( 'NONE', ( #418, #16737, #9978, #8485 ) ) ;
#2109 = FILL_AREA_STYLE_COLOUR ( '', #9470 ) ;
#2110 = EDGE_CURVE ( 'NONE', #13357, #12823, #2756, .T. ) ;
#2111 = CARTESIAN_POINT ( 'NONE',  ( -387.0728187053785518, -62.71026079651384322, 506.4414571946272758 ) ) ;
#2112 = CARTESIAN_POINT ( 'NONE',  ( -414.3129495899999597, -61.56908724809999711, 509.4439554039998939 ) ) ;
#2113 = CARTESIAN_POINT ( 'NONE',  ( -416.7777274611854068, -62.23563060070644326, 488.5059758863765182 ) ) ;
#2114 = UNCERTAINTY_MEASURE_WITH_UNIT (LENGTH_MEASURE( 1.000000000000000082E-05 ), #1366, 'distance_accuracy_value', 'NONE');
#2115 = FILL_AREA_STYLE ('',( #16609 ) ) ;
#2116 = ORIENTED_EDGE ( 'NONE', *, *, #11177, .F. ) ;
#2117 = UNCERTAINTY_MEASURE_WITH_UNIT (LENGTH_MEASURE( 1.000000000000000082E-05 ), #5846, 'distance_accuracy_value', 'NONE');
#2118 =( GEOMETRIC_REPRESENTATION_CONTEXT ( 3 ) GLOBAL_UNCERTAINTY_ASSIGNED_CONTEXT ( ( #17254 ) ) GLOBAL_UNIT_ASSIGNED_CONTEXT ( ( #5248, #11147, #3763 ) ) REPRESENTATION_CONTEXT ( 'NONE', 'WORKASPACE' ) );
#2119 = CARTESIAN_POINT ( 'NONE',  ( -404.7006439071982982, -59.65536802389562610, 476.9497430828563438 ) ) ;
#2120 = CARTESIAN_POINT ( 'NONE',  ( -387.3221713322122355, -62.45785404423274656, 472.1988801999735301 ) ) ;
#2121 = COLOUR_RGB ( '',0.9882352941176471006, 0.8980392156862745390, 0.8784313725490195957 ) ;
#2122 = PRESENTATION_LAYER_ASSIGNMENT (  '', '', ( #11428 ) ) ;
#2123 = CARTESIAN_POINT ( 'NONE',  ( -391.8519987441007970, -57.97911660181800642, 490.4312658986354450 ) ) ;
#2124 = CARTESIAN_POINT ( 'NONE',  ( -391.8378054919215856, -65.40713194993873003, 490.2318826901791908 ) ) ;
#2125 = CARTESIAN_POINT ( 'NONE',  ( -391.8224011356050482, -62.61136413688138447, 488.9579577871269294 ) ) ;
#2126 = CARTESIAN_POINT ( 'NONE',  ( -394.7184978602626302, -62.38024972121023382, 481.4312485588532695 ) ) ;
#2127 = ADVANCED_FACE ( 'NONE', ( #17728 ), #14595, .F. ) ;
#2128 = CARTESIAN_POINT ( 'NONE',  ( -403.4098003544743847, -64.51062569352484388, 501.9112858093847080 ) ) ;
#2129 = CARTESIAN_POINT ( 'NONE',  ( -422.5451826370000390, -66.66908724809999853, 469.4439553939999996 ) ) ;
#2130 = CARTESIAN_POINT ( 'NONE',  ( -421.9171681430194099, -62.01381398228019037, 505.9333451107414135 ) ) ;
#2131 = FILL_AREA_STYLE_COLOUR ( '', #8712 ) ;
#2132 = AXIS2_PLACEMENT_3D ( 'NONE', #15058, #4587, #16629 ) ;
#2133 = CARTESIAN_POINT ( 'NONE',  ( -403.9196880147742377, -59.65275430578413562, 476.9499255361707810 ) ) ;
#2134 = DIRECTION ( 'NONE',  ( 0.000000000000000000, 0.000000000000000000, -1.000000000000000000 ) ) ;
#2135 = CARTESIAN_POINT ( 'NONE',  ( -416.7599321042685006, -64.56908705216727640, 488.2939251162377445 ) ) ;
#2136 = CARTESIAN_POINT ( 'NONE',  ( -403.2919828372328652, -65.10435612585621357, 501.9022328101744392 ) ) ;
#2137 = CARTESIAN_POINT ( 'NONE',  ( -387.8167134877344324, -60.72232103910549483, 471.8432933685621151 ) ) ;
#2138 = CARTESIAN_POINT ( 'NONE',  ( -413.5505967493803041, -62.05952513978962060, 497.8652762838104877 ) ) ;
#2139 = DIRECTION ( 'NONE',  ( -0.000000000000000000, 1.000000000000000000, 6.123031769111888756E-17 ) ) ;
#2140 = CARTESIAN_POINT ( 'NONE',  ( -391.8659670757300546, -61.56908744403268230, 488.2939251162400183 ) ) ;
#2142 = CARTESIAN_POINT ( 'NONE',  ( -404.9145409580886508, -57.89111982140878609, 476.9583808724085543 ) ) ;
#2141 = CARTESIAN_POINT ( 'NONE',  ( -395.2062336967472334, -61.42612543598897190, 498.0065333765031141 ) ) ;
#2143 = CARTESIAN_POINT ( 'NONE',  ( -403.1629495900000393, -58.56908724810000422, 469.4439553939999996 ) ) ;
#2144 = EDGE_LOOP ( 'NONE', ( #15005, #12115 ) ) ;
#2145 = CARTESIAN_POINT ( 'NONE',  ( -391.8282726560186688, -63.59805549144928705, 490.0610760186669381 ) ) ;
#2146 = CIRCLE ( 'NONE', #14217, 0.9044999999999747686 ) ;
#2147 = ORIENTED_EDGE ( 'NONE', *, *, #3743, .T. ) ;
#2148 = CARTESIAN_POINT ( 'NONE',  ( -413.4251550924867615, -61.39503720909147688, 480.8872196292757053 ) ) ;
#2149 = CARTESIAN_POINT ( 'NONE',  ( -391.8503398132497182, -65.19300778577137123, 488.4778397325214883 ) ) ;
#2150 = CARTESIAN_POINT ( 'NONE',  ( -424.3129495900000165, -64.72122002828118070, 488.2938826348414523 ) ) ;
#2151 = FILL_AREA_STYLE ('',( #16831 ) ) ;
#2152 = CARTESIAN_POINT ( 'NONE',  ( -405.1584370803234947, -62.34878790932302906, 476.9725808675181042 ) ) ;
#2153 = EDGE_CURVE ( 'NONE', #12334, #1397, #11012, .T. ) ;
#2154 = CARTESIAN_POINT ( 'NONE',  ( -413.2151875560845156, -61.96482873994937535, 474.3136553940000795 ) ) ;
#2155 = CARTESIAN_POINT ( 'NONE',  ( -403.4025958624715145, -60.86249752006705194, 476.9770859047881117 ) ) ;
#2156 = STYLED_ITEM ( 'NONE', ( #14835 ), #3399 ) ;
#2157 = CARTESIAN_POINT ( 'NONE',  ( -403.1923366538146638, -61.86859298976295918, 469.4439553939999996 ) ) ;
#2158 =( LENGTH_UNIT ( ) NAMED_UNIT ( * ) SI_UNIT ( .MILLI., .METRE. ) );
#2159 = SURFACE_STYLE_USAGE ( .BOTH. , #3705 ) ;
#2160 = CARTESIAN_POINT ( 'NONE',  ( -404.7504589613025132, -62.36266840208822515, 501.9363945349340952 ) ) ;
#2161 = CARTESIAN_POINT ( 'NONE',  ( -403.8914005510852121, -57.76684017585554898, 501.9369480687694249 ) ) ;
#2162 = CARTESIAN_POINT ( 'NONE',  ( -422.0726670588941261, -61.30559987298745739, 473.2675265571311343 ) ) ;
#2163 = CYLINDRICAL_SURFACE ( 'NONE', #1155, 0.9044999999999747686 ) ;
#2164 =( NAMED_UNIT ( * ) PLANE_ANGLE_UNIT ( ) SI_UNIT ( $, .RADIAN. ) );
#2165 = CARTESIAN_POINT ( 'NONE',  ( -390.3129495900000165, -61.56908724809999711, 479.4439553939999996 ) ) ;
#2166 = EDGE_LOOP ( 'NONE', ( #1873, #438, #4138, #131 ) ) ;
#2167 =( NAMED_UNIT ( * ) PLANE_ANGLE_UNIT ( ) SI_UNIT ( $, .RADIAN. ) );
#2168 = EDGE_LOOP ( 'NONE', ( #8703, #2638, #8434, #6635, #4910 ) ) ;
#2169 = ORIENTED_EDGE ( 'NONE', *, *, #7791, .T. ) ;
#2170 = CARTESIAN_POINT ( 'NONE',  ( -404.3129495899999597, -65.71917347622769512, 476.9439553939999996 ) ) ;
#2171 = CIRCLE ( 'NONE', #16762, 1.149999999999984368 ) ;
#2172 = CARTESIAN_POINT ( 'NONE',  ( -410.4237498339999775, -61.56908724809999711, 498.5394553940000151 ) ) ;
#2173 = ADVANCED_FACE ( 'NONE', ( #17917, #1667 ), #3331, .T. ) ;
#2174 = CARTESIAN_POINT ( 'NONE',  ( -403.1629142039948306, -58.56908700486685149, 501.8909408143474593 ) ) ;
#2175 = CARTESIAN_POINT ( 'NONE',  ( -404.4402128395491332, -63.67311349932672471, 476.9445626245920380 ) ) ;
#2176 = CARTESIAN_POINT ( 'NONE',  ( -404.6527701894479492, -63.46742318665717164, 501.9395179056992333 ) ) ;
#2177 = CARTESIAN_POINT ( 'NONE',  ( -395.3129495900012671, -61.00119641352043232, 474.3136553939997953 ) ) ;
#2178 = PRESENTATION_STYLE_ASSIGNMENT (( #1089 ) ) ;
#2179 =( LENGTH_UNIT ( ) NAMED_UNIT ( * ) SI_UNIT ( .MILLI., .METRE. ) );
#2180 = FACE_OUTER_BOUND ( 'NONE', #1818, .T. ) ;
#2181 =( GEOMETRIC_REPRESENTATION_CONTEXT ( 3 ) GLOBAL_UNCERTAINTY_ASSIGNED_CONTEXT ( ( #8308 ) ) GLOBAL_UNIT_ASSIGNED_CONTEXT ( ( #17495, #15934, #2917 ) ) REPRESENTATION_CONTEXT ( 'NONE', 'WORKASPACE' ) );
#2182 = VERTEX_POINT ( 'NONE', #8965 ) ;
#2183 = CARTESIAN_POINT ( 'NONE',  ( -416.8025212622573576, -59.31710930488149103, 489.9593431334980096 ) ) ;
#2184 = CARTESIAN_POINT ( 'NONE',  ( -391.8443079987034707, -61.78244713712574310, 490.3296251308838691 ) ) ;
#2185 = VERTEX_POINT ( 'NONE', #16274 ) ;
#2186 = PRESENTATION_STYLE_ASSIGNMENT (( #2095 ) ) ;
#2187 = ORIENTED_EDGE ( 'NONE', *, *, #7024, .F. ) ;
#2188 = CARTESIAN_POINT ( 'NONE',  ( -416.7921561584437313, -62.11873552313775804, 490.1654826626403292 ) ) ;
#2189 = CARTESIAN_POINT ( 'NONE',  ( -422.0846601379221852, -61.64130604212020614, 473.2960746725404420 ) ) ;
#2190 = CARTESIAN_POINT ( 'NONE',  ( -424.3129495900000165, -64.56908724809999001, 488.5394553940000151 ) ) ;
#2191 = ADVANCED_FACE ( 'NONE', ( #6272 ), #3222, .T. ) ;
#2192 = STYLED_ITEM ( 'NONE', ( #8671 ), #4687 ) ;
#2193 = ADVANCED_FACE ( 'NONE', ( #14977 ), #13537, .T. ) ;
#2194 = CARTESIAN_POINT ( 'NONE',  ( -384.3129495899999597, -59.68990773556266305, 489.7433405587332800 ) ) ;
#2195 = CYLINDRICAL_SURFACE ( 'NONE', #2845, 1.149999999999978373 ) ;
#2196 = SURFACE_STYLE_USAGE ( .BOTH. , #16976 ) ;
#2197 = VERTEX_POINT ( 'NONE', #18285 ) ;
#2198 = DIRECTION ( 'NONE',  ( 0.000000000000000000, 0.000000000000000000, -1.000000000000000000 ) ) ;
#2199 = DIRECTION ( 'NONE',  ( 1.224606353822379970E-16, 0.000000000000000000, -1.000000000000000000 ) ) ;
#2200 = VERTEX_POINT ( 'NONE', #3614 ) ;
#2201 = CARTESIAN_POINT ( 'NONE',  ( -418.3129495800000086, -61.56908724809999711, 499.4439553939999996 ) ) ;
#2202 = CARTESIAN_POINT ( 'NONE',  ( -386.8903739528007009, -62.34689715300616797, 506.2134871273999011 ) ) ;
#2203 = CARTESIAN_POINT ( 'NONE',  ( -420.4591114213547485, -61.56908716002499915, 507.2164308273602273 ) ) ;
#2204 = ADVANCED_FACE ( 'NONE', ( #486, #5278 ), #8061, .T. ) ;
#2205 = CARTESIAN_POINT ( 'NONE',  ( -404.5484631101580817, -63.68753756904784069, 509.4439553939999996 ) ) ;
#2206 = ORIENTED_EDGE ( 'NONE', *, *, #11108, .F. ) ;
#2207 = MECHANICAL_DESIGN_GEOMETRIC_PRESENTATION_REPRESENTATION (  '', ( #9629 ), #13060 ) ;
#2208 = PRESENTATION_STYLE_ASSIGNMENT (( #15512 ) ) ;
#2209 = CARTESIAN_POINT ( 'NONE',  ( -387.7593827477576269, -62.12902779668354469, 471.8766414851955915 ) ) ;
#2210 = CARTESIAN_POINT ( 'NONE',  ( -391.8129392528874746, -57.41899661113765774, 489.4418866793743064 ) ) ;
#2211 = CARTESIAN_POINT ( 'NONE',  ( -394.1470230604703033, -62.45827426637735158, 482.1704299811092937 ) ) ;
#2212 = CARTESIAN_POINT ( 'NONE',  ( -405.2127545378707509, -60.85133297775578143, 501.9115586077301714 ) ) ;
#2213 = CARTESIAN_POINT ( 'NONE',  ( -395.3129495900012671, -62.13697808267956901, 504.5742553940001471 ) ) ;
#2214 = CARTESIAN_POINT ( 'NONE',  ( -395.2174495900000011, -61.56908724809999711, 503.4439554040000075 ) ) ;
#2215 = MECHANICAL_DESIGN_GEOMETRIC_PRESENTATION_REPRESENTATION (  '', ( #651 ), #16821 ) ;
#2216 = CIRCLE ( 'NONE', #15852, 1.149999999999984368 ) ;
#2217 = CARTESIAN_POINT ( 'NONE',  ( -403.3711210855747140, -59.23017588624166763, 476.9794684395628224 ) ) ;
#2218 = FACE_OUTER_BOUND ( 'NONE', #12181, .T. ) ;
#2219 = CARTESIAN_POINT ( 'NONE',  ( -404.7697103989904690, -59.35883564336077711, 469.4439553940000565 ) ) ;
#2220 = SURFACE_STYLE_USAGE ( .BOTH. , #15526 ) ;
#2221 = CARTESIAN_POINT ( 'NONE',  ( -387.0591803067803198, -60.43543377619895551, 472.4639186105563340 ) ) ;
#2222 = CARTESIAN_POINT ( 'NONE',  ( -414.4274719152804778, -62.46647296354905166, 496.7888281857152606 ) ) ;
#2223 = EDGE_CURVE ( 'NONE', #11563, #3184, #14075, .T. ) ;
#2224 = CARTESIAN_POINT ( 'NONE',  ( -405.1723700978324132, -60.80452529829265984, 501.9143926503397779 ) ) ;
#2225 = VERTEX_POINT ( 'NONE', #8156 ) ;
#2227 = CARTESIAN_POINT ( 'NONE',  ( -404.0134438483309509, -62.68970018428036894, 509.4439553939999996 ) ) ;
#2226 = CARTESIAN_POINT ( 'NONE',  ( -395.1597377113906191, -61.24459403841241567, 497.9568994663327430 ) ) ;
#2228 = B_SPLINE_CURVE_WITH_KNOTS ( 'NONE', 3,
 ( #7735, #18135, #6133, #4844, #10749, #52, #16692, #3168, #9093, #12748, #18603, #15404, #12572, #14125 ),
 .UNSPECIFIED., .F., .F.,
 ( 4, 2, 2, 2, 2, 2, 4 ),
 ( 0.000000000000000000, 0.0002464223560162701683, 0.0004928447120325403366, 0.0009856894240647796988, 0.001232111780080794158, 0.001478534136096808400, 0.001971378848128797420 ),
 .UNSPECIFIED. ) ;
#2229 = CARTESIAN_POINT ( 'NONE',  ( -391.8149366472925408, -63.44009224196702235, 489.6665063841982146 ) ) ;
#2230 = CIRCLE ( 'NONE', #7818, 1.149999999999984368 ) ;
#2231 = ORIENTED_EDGE ( 'NONE', *, *, #4917, .T. ) ;
#2232 = CARTESIAN_POINT ( 'NONE',  ( -398.1540851591976775, -61.78976600129109897, 500.3213856002697071 ) ) ;
#2233 = SURFACE_STYLE_FILL_AREA ( #18637 ) ;
#2234 = CARTESIAN_POINT ( 'NONE',  ( -404.1933721433939581, -65.47351453654167130, 509.4439553939999996 ) ) ;
#2235 = CARTESIAN_POINT ( 'NONE',  ( -394.1826495899999259, -62.46415269822081484, 475.2603895418992579 ) ) ;
#2236 = FACE_OUTER_BOUND ( 'NONE', #652, .T. ) ;
#2237 = SURFACE_SIDE_STYLE ('',( #18371 ) ) ;
#2238 = CARTESIAN_POINT ( 'NONE',  ( -403.3828954167327652, -57.88921953938130116, 501.9094982608193050 ) ) ;
#2239 = COLOUR_RGB ( '',0.9882352941176471006, 0.8980392156862745390, 0.8784313725490195957 ) ;
#2240 = VECTOR ( 'NONE', #19063, 1000.000000000000000 ) ;
#2241 = CARTESIAN_POINT ( 'NONE',  ( -405.2126095081851531, -65.28702446862402553, 476.9763416778500300 ) ) ;
#2242 = SURFACE_STYLE_FILL_AREA ( #5277 ) ;
#2243 = FILL_AREA_STYLE ('',( #18562 ) ) ;
#2244 = CARTESIAN_POINT ( 'NONE',  ( -389.3129495900000165, -56.56908724810000422, 474.4439553939999996 ) ) ;
#2245 = LINE ( 'NONE', #5086, #15353 ) ;
#2246 = ADVANCED_FACE ( 'NONE', ( #11087 ), #579, .F. ) ;
#2247 =( NAMED_UNIT ( * ) PLANE_ANGLE_UNIT ( ) SI_UNIT ( $, .RADIAN. ) );
#2248 = PRESENTATION_STYLE_ASSIGNMENT (( #4992 ) ) ;
#2249 = DIRECTION ( 'NONE',  ( -1.000000000000000000, 0.000000000000000000, 0.000000000000000000 ) ) ;
#2250 = CARTESIAN_POINT ( 'NONE',  ( -391.8142764484272220, -59.70532740304867758, 489.2620954992661950 ) ) ;
#2251 = ORIENTED_EDGE ( 'NONE', *, *, #9379, .F. ) ;
#2252 = LINE ( 'NONE', #15557, #4615 ) ;
#2253 = ORIENTED_EDGE ( 'NONE', *, *, #17729, .F. ) ;
#2254 = CARTESIAN_POINT ( 'NONE',  ( -418.3129495800000086, -61.56908724809999711, 498.5394553940000151 ) ) ;
#2255 = ORIENTED_EDGE ( 'NONE', *, *, #566, .T. ) ;
#2256 = AXIS2_PLACEMENT_3D ( 'NONE', #10744, #17850, #12290 ) ;
#2257 = CARTESIAN_POINT ( 'NONE',  ( -421.4143215402467604, -60.66398003953006679, 506.5854349600235196 ) ) ;
#2258 = SURFACE_STYLE_FILL_AREA ( #17128 ) ;
#2259 = CARTESIAN_POINT ( 'NONE',  ( -413.3129495899999597, -66.56908724810000422, 504.5742553940000334 ) ) ;
#2260 = CARTESIAN_POINT ( 'NONE',  ( -387.5414787873108367, -62.62395659438743678, 506.8653465895100112 ) ) ;
#2261 = FILL_AREA_STYLE ('',( #5203 ) ) ;
#2262 = CARTESIAN_POINT ( 'NONE',  ( -404.8505825023080433, -63.55238846816236986, 501.9323809729264667 ) ) ;
#2263 = PLANE ( 'NONE',  #13388 ) ;
#2264 = CARTESIAN_POINT ( 'NONE',  ( -395.4629495899999938, -61.56908724809999711, 509.4439553939999996 ) ) ;
#2265 = CARTESIAN_POINT ( 'NONE',  ( -403.3874021799598495, -65.25317024986445347, 501.9098939497216065 ) ) ;
#2266 = CARTESIAN_POINT ( 'NONE',  ( -386.5420975397788084, -61.47266419687008465, 505.5939034469207058 ) ) ;
#2267 = CARTESIAN_POINT ( 'NONE',  ( -386.9615713669383581, -60.73002154617142168, 472.5799275337141125 ) ) ;
#2268 = EDGE_LOOP ( 'NONE', ( #8262, #604, #2640, #14704, #19084 ) ) ;
#2269 = PLANE ( 'NONE',  #11739 ) ;
#2270 = LINE ( 'NONE', #16776, #18774 ) ;
#2271 = CARTESIAN_POINT ( 'NONE',  ( -416.8102146712242870, -59.43523169920128879, 489.7105413706093486 ) ) ;
#2272 = EDGE_LOOP ( 'NONE', ( #10426, #14854, #3991, #6933 ) ) ;
#2273 = CARTESIAN_POINT ( 'NONE',  ( -413.5161203582323992, -62.00974357314667174, 480.9849395941398029 ) ) ;
#2274 = PRESENTATION_LAYER_ASSIGNMENT (  '', '', ( #10651 ) ) ;
#2275 = ADVANCED_FACE ( 'NONE', ( #9335, #15267 ), #6461, .F. ) ;
#2276 = EDGE_LOOP ( 'NONE', ( #1018, #1782, #17480, #15774 ) ) ;
#2277 = CARTESIAN_POINT ( 'NONE',  ( -421.6753992291260715, -62.66185957174004528, 472.5942511918515265 ) ) ;
#2278 = FILL_AREA_STYLE ('',( #5125 ) ) ;
#2279 = AXIS2_PLACEMENT_3D ( 'NONE', #9719, #8267, #17038 ) ;
#2280 = CARTESIAN_POINT ( 'NONE',  ( -393.4084495900000320, -61.56908724809999711, 478.5394553940000151 ) ) ;
#2281 = CARTESIAN_POINT ( 'NONE',  ( -384.3129495899999029, -58.72122002828020726, 490.5940281531584901 ) ) ;
#2282 = CARTESIAN_POINT ( 'NONE',  ( -403.4733016030801878, -63.78316050398502313, 501.9157306162684904 ) ) ;
#2283 = MECHANICAL_DESIGN_GEOMETRIC_PRESENTATION_REPRESENTATION (  '', ( #14660 ), #11240 ) ;
#2284 = ORIENTED_EDGE ( 'NONE', *, *, #11580, .T. ) ;
#2285 = CARTESIAN_POINT ( 'NONE',  ( -397.8396718429952443, -62.15054907199254330, 478.7506063479527256 ) ) ;
#2286 = CARTESIAN_POINT ( 'NONE',  ( -403.9691018335678336, -59.66722290960468911, 501.9392846426858910 ) ) ;
#2287 = STYLED_ITEM ( 'NONE', ( #19029 ), #16357 ) ;
#2288 = VERTEX_POINT ( 'NONE', #10109 ) ;
#2289 = CARTESIAN_POINT ( 'NONE',  ( -418.3129495899999597, -61.56908724809999711, 480.3484553939999273 ) ) ;
#2290 = CARTESIAN_POINT ( 'NONE',  ( -387.0678743976688452, -62.45785404459503809, 506.4347336536889657 ) ) ;
#2291 = CARTESIAN_POINT ( 'NONE',  ( -424.3129495900000165, -58.56908724810000422, 490.5939553939999769 ) ) ;
#2292 = CARTESIAN_POINT ( 'NONE',  ( -416.8105562718059218, -62.69307658317381282, 489.1779973087703297 ) ) ;
#2293 = AXIS2_PLACEMENT_3D ( 'NONE', #19225, #10362, #14845 ) ;
#2294 = AXIS2_PLACEMENT_3D ( 'NONE', #13457, #15101, #7356 ) ;
#2295 = FACE_OUTER_BOUND ( 'NONE', #18977, .T. ) ;
#2296 = ORIENTED_EDGE ( 'NONE', *, *, #2223, .T. ) ;
#2297 = UNCERTAINTY_MEASURE_WITH_UNIT (LENGTH_MEASURE( 1.000000000000000082E-05 ), #7561, 'distance_accuracy_value', 'NONE');
#2298 = CARTESIAN_POINT ( 'NONE',  ( -405.4629495899998801, -58.68028227015292231, 476.9969717885032310 ) ) ;
#2299 = EDGE_CURVE ( 'NONE', #17996, #3362, #15665, .T. ) ;
#2300 = CARTESIAN_POINT ( 'NONE',  ( -391.8371073455530791, -57.72105274814278175, 490.2209702682949342 ) ) ;
#2301 =( NAMED_UNIT ( * ) SI_UNIT ( $, .STERADIAN. ) SOLID_ANGLE_UNIT ( ) );
#2302 = CARTESIAN_POINT ( 'NONE',  ( -391.8631484348250069, -61.81538252101144337, 488.3187092742144273 ) ) ;
#2303 = CARTESIAN_POINT ( 'NONE',  ( -404.8283373301839561, -63.82106519212730689, 501.9335270662293738 ) ) ;
#2304 = CIRCLE ( 'NONE', #17831, 1.130300000000028504 ) ;
#2305 = CARTESIAN_POINT ( 'NONE',  ( -403.5887660681999023, -58.01401177306644286, 509.4439553939999996 ) ) ;
#2306 =( NAMED_UNIT ( * ) PLANE_ANGLE_UNIT ( ) SI_UNIT ( $, .RADIAN. ) );
#2307 = AXIS2_PLACEMENT_3D ( 'NONE', #7154, #1416, #2578 ) ;
#2308 = EDGE_CURVE ( 'NONE', #7768, #9554, #2677, .T. ) ;
#2309 = STYLED_ITEM ( 'NONE', ( #9610 ), #2204 ) ;
#2310 = CARTESIAN_POINT ( 'NONE',  ( -403.6625179662373171, -59.51766734527444669, 476.9608820549048573 ) ) ;
#2311 = SURFACE_STYLE_USAGE ( .BOTH. , #8128 ) ;
#2312 = CARTESIAN_POINT ( 'NONE',  ( -416.7786050234199138, -57.88617202417639618, 490.3703971210639452 ) ) ;
#2313 = CARTESIAN_POINT ( 'NONE',  ( -403.9691018336305888, -65.66722290962394482, 501.9392846426875394 ) ) ;
#2314 = CARTESIAN_POINT ( 'NONE',  ( -388.0862037742257371, -61.14201878846861860, 471.7062029928053448 ) ) ;
#2315 = CARTESIAN_POINT ( 'NONE',  ( -413.6211905235501831, -62.15504518022246572, 497.7871814662907468 ) ) ;
#2316 = CARTESIAN_POINT ( 'NONE',  ( -393.4084495899003286, -61.56908724809999711, 495.5547556480559024 ) ) ;
#2317 = AXIS2_PLACEMENT_3D ( 'NONE', #6860, #12973, #8502 ) ;
#2318 = VERTEX_POINT ( 'NONE', #10680 ) ;
#2319 = UNCERTAINTY_MEASURE_WITH_UNIT (LENGTH_MEASURE( 1.000000000000000082E-05 ), #5938, 'distance_accuracy_value', 'NONE');
#2321 = CARTESIAN_POINT ( 'NONE',  ( -420.7875240784674133, -61.98230996547370353, 471.8313589785815907 ) ) ;
#2320 = CYLINDRICAL_SURFACE ( 'NONE', #17623, 0.9044999999999747686 ) ;
#2322 = COLOUR_RGB ( '',0.9882352941176471006, 0.8980392156862745390, 0.8784313725490195957 ) ;
#2323 = SURFACE_STYLE_FILL_AREA ( #9782 ) ;
#2324 =( GEOMETRIC_REPRESENTATION_CONTEXT ( 3 ) GLOBAL_UNCERTAINTY_ASSIGNED_CONTEXT ( ( #7168 ) ) GLOBAL_UNIT_ASSIGNED_CONTEXT ( ( #18926, #18828, #1148 ) ) REPRESENTATION_CONTEXT ( 'NONE', 'WORKASPACE' ) );
#2325 = CIRCLE ( 'NONE', #15656, 3.000000000000002665 ) ;
#2326 = VECTOR ( 'NONE', #2970, 1000.000000000000000 ) ;
#2327 = CARTESIAN_POINT ( 'NONE',  ( -391.8516629598273653, -63.97360295591685286, 488.4595317758072497 ) ) ;
#2328 = VERTEX_POINT ( 'NONE', #14955 ) ;
#2329 = CARTESIAN_POINT ( 'NONE',  ( -387.4655777766753317, -62.66175166068352098, 472.0792668937061762 ) ) ;
#2330 = COLOUR_RGB ( '',0.9882352941176471006, 0.8980392156862745390, 0.8784313725490195957 ) ;
#2331 = PLANE ( 'NONE',  #5406 ) ;
#2332 = CARTESIAN_POINT ( 'NONE',  ( -391.8140139589061732, -65.70736156477683210, 489.6157501978431128 ) ) ;
#2333 = CARTESIAN_POINT ( 'NONE',  ( -416.7599371771805750, -64.56908724810000422, 490.5939553940166320 ) ) ;
#2334 = EDGE_CURVE ( 'NONE', #17738, #894, #4678, .T. ) ;
#2335 = CIRCLE ( 'NONE', #15668, 1.149999999999984368 ) ;
#2336 = ADVANCED_FACE ( 'NONE', ( #1554 ), #3201, .F. ) ;
#2337 = CARTESIAN_POINT ( 'NONE',  ( -391.8154053042562737, -62.69226397645599747, 489.6934059266309305 ) ) ;
#2338 = CARTESIAN_POINT ( 'NONE',  ( -405.0165052479635506, -57.65669586801152491, 501.9241299370891056 ) ) ;
#2339 = STYLED_ITEM ( 'NONE', ( #8814 ), #10589 ) ;
#2340 = LINE ( 'NONE', #14365, #2026 ) ;
#2341 = CARTESIAN_POINT ( 'NONE',  ( -403.7553035924914866, -60.85605432774813295, 501.9315277789143579 ) ) ;
#2342 = CARTESIAN_POINT ( 'NONE',  ( -403.7553035925097333, -57.85605432773477474, 501.9315277789151537 ) ) ;
#2343 = SURFACE_STYLE_USAGE ( .BOTH. , #18748 ) ;
#2344 = CARTESIAN_POINT ( 'NONE',  ( -404.4650823701669538, -60.41916000726136815, 469.4439553940000565 ) ) ;
#2345 = DIRECTION ( 'NONE',  ( 6.123031769111888756E-17, 1.000000000000000000, 6.123031769111888756E-17 ) ) ;
#2346 = EDGE_LOOP ( 'NONE', ( #2607, #2688, #17826, #2957 ) ) ;
#2347 = CARTESIAN_POINT ( 'NONE',  ( -420.6871149627828004, -60.86104368209014837, 507.1123502869951949 ) ) ;
#2348 = CYLINDRICAL_SURFACE ( 'NONE', #1325, 12.50000000000001066 ) ;
#2349 = CARTESIAN_POINT ( 'NONE',  ( -387.9299204758125370, -61.56908724809999711, 507.1061406747514866 ) ) ;
#2350 = ORIENTED_EDGE ( 'NONE', *, *, #10976, .F. ) ;
#2351 = MECHANICAL_DESIGN_GEOMETRIC_PRESENTATION_REPRESENTATION (  '', ( #16340 ), #13226 ) ;
#2352 = VECTOR ( 'NONE', #17430, 1000.000000000000000 ) ;
#2353 = CARTESIAN_POINT ( 'NONE',  ( -421.7905496391048246, -60.85212027593829021, 506.1363790425905904 ) ) ;
#2354 = CARTESIAN_POINT ( 'NONE',  ( -386.5405241143872104, -61.56908714245192016, 505.5900803771558003 ) ) ;
#2355 = CARTESIAN_POINT ( 'NONE',  ( -416.8129338799810739, -62.47312541555593413, 489.3761493578444401 ) ) ;
#2356 = CARTESIAN_POINT ( 'NONE',  ( -384.3129495800000086, -61.56908724809999711, 500.5939553939999769 ) ) ;
#2357 = CARTESIAN_POINT ( 'NONE',  ( -421.0904156230736248, -62.62655158340887596, 506.8607048462938565 ) ) ;
#2358 = ADVANCED_FACE ( 'NONE', ( #181, #8852 ), #16251, .T. ) ;
#2359 =( GEOMETRIC_REPRESENTATION_CONTEXT ( 3 ) GLOBAL_UNCERTAINTY_ASSIGNED_CONTEXT ( ( #5652 ) ) GLOBAL_UNIT_ASSIGNED_CONTEXT ( ( #6743, #18502, #12735 ) ) REPRESENTATION_CONTEXT ( 'NONE', 'WORKASPACE' ) );
#2360 = CARTESIAN_POINT ( 'NONE',  ( -416.7814445631323679, -64.76183723639724121, 488.5569655199780073 ) ) ;
#2361 = CARTESIAN_POINT ( 'NONE',  ( -394.8524267820744171, -62.58740212164873640, 504.4790155591828693 ) ) ;
#2362 = SURFACE_SIDE_STYLE ('',( #11678 ) ) ;
#2363 = AXIS2_PLACEMENT_3D ( 'NONE', #9807, #11562, #5378 ) ;
#2364 = SURFACE_SIDE_STYLE ('',( #12279 ) ) ;
#2365 = CARTESIAN_POINT ( 'NONE',  ( -395.7483804758497286, -61.43605157711937181, 498.5487990618491949 ) ) ;
#2366 = CARTESIAN_POINT ( 'NONE',  ( -405.3171251371965127, -59.14969771341421989, 469.4439553940000565 ) ) ;
#2367 = DIRECTION ( 'NONE',  ( 1.224606353822379970E-16, 0.000000000000000000, -1.000000000000000000 ) ) ;
#2368 = SURFACE_STYLE_USAGE ( .BOTH. , #16860 ) ;
#2369 = ORIENTED_EDGE ( 'NONE', *, *, #13616, .F. ) ;
#2370 =( LENGTH_UNIT ( ) NAMED_UNIT ( * ) SI_UNIT ( .MILLI., .METRE. ) );
#2371 = CARTESIAN_POINT ( 'NONE',  ( -416.8059422647748420, -59.37133432065198946, 489.0224063552312828 ) ) ;
#2372 = ORIENTED_EDGE ( 'NONE', *, *, #6, .F. ) ;
#2373 = CARTESIAN_POINT ( 'NONE',  ( -414.2143649256881304, -62.46829593885419030, 481.8142660238247004 ) ) ;
#2374 = CARTESIAN_POINT ( 'NONE',  ( -395.2306173516252557, -62.27055407745784521, 474.3152024192587533 ) ) ;
#2375 = VERTEX_POINT ( 'NONE', #3590 ) ;
#2376 = CARTESIAN_POINT ( 'NONE',  ( -416.7943820020153112, -62.16633718529139685, 490.1265949006573237 ) ) ;
#2377 = PRESENTATION_LAYER_ASSIGNMENT (  '', '', ( #8258 ) ) ;
#2378 = CYLINDRICAL_SURFACE ( 'NONE', #3814, 12.50000000000001066 ) ;
#2379 = CARTESIAN_POINT ( 'NONE',  ( -384.3129495899999597, -63.66451453654163828, 489.3243779473939412 ) ) ;
#2380 = CARTESIAN_POINT ( 'NONE',  ( -413.4084495900000320, -61.56908724809999711, 498.5394553940000151 ) ) ;
#2381 = CARTESIAN_POINT ( 'NONE',  ( -404.3233542923642290, -60.41907004354990818, 501.9439553939736243 ) ) ;
#2382 = SURFACE_SIDE_STYLE ('',( #12579 ) ) ;
#2383 = CARTESIAN_POINT ( 'NONE',  ( -403.1629495899999824, -61.56908724809999711, 509.4439553939999996 ) ) ;
#2384 = EDGE_CURVE ( 'NONE', #13289, #1758, #14127, .T. ) ;
#2385 = CARTESIAN_POINT ( 'NONE',  ( -403.2115861066577622, -64.22859892606626886, 501.8953749383622380 ) ) ;
#2386 = ORIENTED_EDGE ( 'NONE', *, *, #12174, .F. ) ;
#2387 = CARTESIAN_POINT ( 'NONE',  ( -384.3129495900000734, -60.44847431191896447, 489.7434611356674736 ) ) ;
#2388 = PRESENTATION_LAYER_ASSIGNMENT (  '', '', ( #4900 ) ) ;
#2389 = VERTEX_POINT ( 'NONE', #3773 ) ;
#2390 = FILL_AREA_STYLE ('',( #8505 ) ) ;
#2391 = CARTESIAN_POINT ( 'NONE',  ( -386.6507784205002167, -61.56908724566765301, 505.8270028616433933 ) ) ;
#2392 = CARTESIAN_POINT ( 'NONE',  ( -384.3129495900000165, -58.56908724810000422, 488.2939553940000224 ) ) ;
#2393 = CARTESIAN_POINT ( 'NONE',  ( -416.7600828379658537, -61.64464965869998281, 488.2955287860605154 ) ) ;
#2394 = CARTESIAN_POINT ( 'NONE',  ( -391.8324695626116636, -65.15074895493071949, 488.7392964598803360 ) ) ;
#2395 = DIRECTION ( 'NONE',  ( 6.123031769111888756E-17, 1.000000000000000000, 6.123031769111888756E-17 ) ) ;
#2396 = VERTEX_POINT ( 'NONE', #1928 ) ;
#2397 = B_SPLINE_CURVE_WITH_KNOTS ( 'NONE', 3,
 ( #106, #4610, #15270, #11975, #4803, #1773, #6097, #10610, #7699, #1581, #10711, #292 ),
 .UNSPECIFIED., .F., .F.,
 ( 4, 2, 2, 2, 2, 4 ),
 ( 0.002171809567121559589, 0.002713891164199376711, 0.002984931962738229978, 0.003255972761277083679, 0.003798054358354573806, 0.004340135955432064367 ),
 .UNSPECIFIED. ) ;
#2398 = CARTESIAN_POINT ( 'NONE',  ( -404.8220760373800999, -59.60025009078655245, 476.9543277497378426 ) ) ;
#2399 = CARTESIAN_POINT ( 'NONE',  ( -391.8394773514446001, -57.75671810980291809, 490.2579237910750294 ) ) ;
#2400 = CARTESIAN_POINT ( 'NONE',  ( -391.8552237174957327, -65.08549424767757330, 490.4820526083037748 ) ) ;
#2401 = CARTESIAN_POINT ( 'NONE',  ( -404.4092093054049428, -59.46945374328957712, 476.9442753162935560 ) ) ;
#2402 = CARTESIAN_POINT ( 'NONE',  ( -421.3310267505860338, -60.42783052404283950, 472.2240704492672307 ) ) ;
#2403 = STYLED_ITEM ( 'NONE', ( #12383 ), #15751 ) ;
#2404 = CIRCLE ( 'NONE', #13278, 1.149999999999984368 ) ;
#2405 = CARTESIAN_POINT ( 'NONE',  ( -404.5795355672572668, -63.70294279693320050, 501.9412204752078424 ) ) ;
#2406 = DIRECTION ( 'NONE',  ( 1.224606353822377751E-16, 1.000000000000000000, 0.000000000000000000 ) ) ;
#2407 = EDGE_CURVE ( 'NONE', #18914, #3234, #12160, .T. ) ;
#2408 = CARTESIAN_POINT ( 'NONE',  ( -412.8850105624598541, -61.64339108670130685, 480.3461636282530094 ) ) ;
#2409 = SURFACE_STYLE_FILL_AREA ( #15709 ) ;
#2410 = CARTESIAN_POINT ( 'NONE',  ( -416.7718357323865348, -58.02077533941855592, 490.4576571912622853 ) ) ;
#2411 = CARTESIAN_POINT ( 'NONE',  ( -405.2173768784447248, -61.68866469471475966, 509.4439553940001133 ) ) ;
#2412 = CARTESIAN_POINT ( 'NONE',  ( -414.5661792809403892, -62.43831263498512385, 496.5941140192993544 ) ) ;
#2413 = AXIS2_PLACEMENT_3D ( 'NONE', #12067, #5092, #11000 ) ;
#2414 = PRESENTATION_STYLE_ASSIGNMENT (( #10188 ) ) ;
#2415 = SURFACE_STYLE_FILL_AREA ( #4060 ) ;
#2416 = VERTEX_POINT ( 'NONE', #11064 ) ;
#2418 = DIRECTION ( 'NONE',  ( -1.000000000000000000, 1.224606353822379970E-16, 7.273641324662130830E-16 ) ) ;
#2417 = CARTESIAN_POINT ( 'NONE',  ( -419.3129495899999597, -66.56908724810000422, 471.4439553939999428 ) ) ;
#2419 = CARTESIAN_POINT ( 'NONE',  ( -391.8128286978433152, -62.72065015061431836, 489.4082396052347690 ) ) ;
#2420 = CARTESIAN_POINT ( 'NONE',  ( -391.8506450784714730, -63.95631083682192042, 490.4179236761263496 ) ) ;
#2421 = EDGE_LOOP ( 'NONE', ( #15369, #10494, #18928, #13162, #10841, #538, #17956 ) ) ;
#2422 = CARTESIAN_POINT ( 'NONE',  ( -386.6520294204262314, -62.28648681999960957, 473.0577082753115405 ) ) ;
#2423 = CARTESIAN_POINT ( 'NONE',  ( -395.7384807011264343, -61.60634189866718913, 498.5394753502812364 ) ) ;
#2424 = CARTESIAN_POINT ( 'NONE',  ( -391.8659653127396041, -64.57673955376051822, 488.2939195674937309 ) ) ;
#2425 = STYLED_ITEM ( 'NONE', ( #2248 ), #2805 ) ;
#2426 = CARTESIAN_POINT ( 'NONE',  ( -414.4432495899999367, -60.42649287125404101, 503.4439553940001133 ) ) ;
#2427 = DIRECTION ( 'NONE',  ( -0.000000000000000000, 1.000000000000000000, 6.123031769111888756E-17 ) ) ;
#2428 =( LENGTH_UNIT ( ) NAMED_UNIT ( * ) SI_UNIT ( .MILLI., .METRE. ) );
#2429 = FILL_AREA_STYLE_COLOUR ( '', #13186 ) ;
#2430 = CARTESIAN_POINT ( 'NONE',  ( -404.2270547643062173, -57.41643206337499805, 501.9441910083060066 ) ) ;
#2431 = CARTESIAN_POINT ( 'NONE',  ( -403.5668848061582707, -61.05085861804942482, 501.9217478188029418 ) ) ;
#2432 = CARTESIAN_POINT ( 'NONE',  ( -416.7912932518815410, -63.68216077720424551, 488.7059944921233523 ) ) ;
#2433 = CARTESIAN_POINT ( 'NONE',  ( -403.7498373399611182, -59.27950780481275928, 501.9313544857166676 ) ) ;
#2434 = SURFACE_SIDE_STYLE ('',( #15944 ) ) ;
#2435 = CARTESIAN_POINT ( 'NONE',  ( -404.4477458589161074, -60.42582772076327302, 476.9445589381959962 ) ) ;
#2436 = SURFACE_SIDE_STYLE ('',( #18290 ) ) ;
#2437 = CARTESIAN_POINT ( 'NONE',  ( -405.3172595785883345, -60.98842109532023414, 469.4439553939998859 ) ) ;
#2438 = DIRECTION ( 'NONE',  ( -1.000000000000000000, 1.224606353822379970E-16, 1.393497947241310064E-15 ) ) ;
#2439 = ADVANCED_FACE ( 'NONE', ( #15242 ), #17001, .F. ) ;
#2440 = VERTEX_POINT ( 'NONE', #2037 ) ;
#2441 = ADVANCED_FACE ( 'NONE', ( #7958 ), #558, .F. ) ;
#2442 = CARTESIAN_POINT ( 'NONE',  ( -422.0855050461277074, -61.42134785466274849, 505.5897897299100805 ) ) ;
#2443 = EDGE_LOOP ( 'NONE', ( #3265, #6554 ) ) ;
#2444 = DIRECTION ( 'NONE',  ( 0.000000000000000000, 0.000000000000000000, -1.000000000000000000 ) ) ;
#2445 = FILL_AREA_STYLE_COLOUR ( '', #4139 ) ;
#2446 = CARTESIAN_POINT ( 'NONE',  ( -420.4591559518724466, -61.59787792283275820, 507.2163570564795805 ) ) ;
#2447 = AXIS2_PLACEMENT_3D ( 'NONE', #16302, #19205, #17656 ) ;
#2448 = CARTESIAN_POINT ( 'NONE',  ( -416.8128648185984275, -65.47259369374553728, 489.4973037098360464 ) ) ;
#2449 = CARTESIAN_POINT ( 'NONE',  ( -387.1578495423761410, -62.71807179627443674, 506.5309693471596688 ) ) ;
#2450 = CARTESIAN_POINT ( 'NONE',  ( -405.2098763908834371, -64.70886026320975759, 476.9761691456956783 ) ) ;
#2451 = LINE ( 'NONE', #8373, #2059 ) ;
#2452 = DIRECTION ( 'NONE',  ( -1.000000000000000000, 1.224606353822379970E-16, 6.123031769111888756E-17 ) ) ;
#2453 = SURFACE_SIDE_STYLE ('',( #15764 ) ) ;
#2454 = CARTESIAN_POINT ( 'NONE',  ( -394.8427934228350296, -60.66458724809999836, 499.9737992268348989 ) ) ;
#2455 = DIRECTION ( 'NONE',  ( 0.000000000000000000, 0.000000000000000000, -1.000000000000000000 ) ) ;
#2456 = VERTEX_POINT ( 'NONE', #11533 ) ;
#2457 = DIRECTION ( 'NONE',  ( -1.000000000000000000, 1.224606353822379970E-16, 6.123031769111888756E-17 ) ) ;
#2458 = CARTESIAN_POINT ( 'NONE',  ( -391.8506158906195083, -63.95060073168058778, 490.4136547194423770 ) ) ;
#2459 = ADVANCED_FACE ( 'NONE', ( #13094 ), #7086, .F. ) ;
#2460 = EDGE_LOOP ( 'NONE', ( #11521, #11494, #3339, #7514 ) ) ;
#2461 = DIRECTION ( 'NONE',  ( 0.000000000000000000, 0.000000000000000000, 1.000000000000000000 ) ) ;
#2462 = AXIS2_PLACEMENT_3D ( 'NONE', #18075, #2828, #9026 ) ;
#2463 = ORIENTED_EDGE ( 'NONE', *, *, #9769, .F. ) ;
#2464 = CARTESIAN_POINT ( 'NONE',  ( -403.1629495779718582, -61.68177991544657601, 501.8910034199752772 ) ) ;
#2465 = B_SPLINE_CURVE_WITH_KNOTS ( 'NONE', 3,
 ( #9940, #18786, #17443, #7349, #18891, #19095 ),
 .UNSPECIFIED., .F., .F.,
 ( 4, 2, 4 ),
 ( 0.002561035263981856040, 0.002856616398899608847, 0.003152197533817362087 ),
 .UNSPECIFIED. ) ;
#2466 = EDGE_LOOP ( 'NONE', ( #11186, #7412, #415, #15059, #2534 ) ) ;
#2467 = SURFACE_STYLE_FILL_AREA ( #16192 ) ;
#2468 = CARTESIAN_POINT ( 'NONE',  ( -384.3129495900000734, -64.44950980148449560, 488.5395281055554051 ) ) ;
#2469 = FILL_AREA_STYLE_COLOUR ( '', #16959 ) ;
#2470 = CARTESIAN_POINT ( 'NONE',  ( -403.1911164912612549, -64.83372094494737325, 476.9943904514649944 ) ) ;
#2471 = CARTESIAN_POINT ( 'NONE',  ( -384.3129495900000165, -61.56908724809999711, 500.3484553939999842 ) ) ;
#2472 = CARTESIAN_POINT ( 'NONE',  ( -403.4588750606189933, -62.34264810395188050, 501.9148408604020801 ) ) ;
#2473 = MECHANICAL_DESIGN_GEOMETRIC_PRESENTATION_REPRESENTATION (  '', ( #14586 ), #12104 ) ;
#2474 = PRESENTATION_STYLE_ASSIGNMENT (( #10050 ) ) ;
#2475 = CARTESIAN_POINT ( 'NONE',  ( -404.7914599015515478, -65.61486445040246451, 476.9531194173847553 ) ) ;
#2476 =( LENGTH_UNIT ( ) NAMED_UNIT ( * ) SI_UNIT ( .MILLI., .METRE. ) );
#2477 = EDGE_LOOP ( 'NONE', ( #4839, #5033, #16470, #2147, #15955, #5976 ) ) ;
#2478 = CARTESIAN_POINT ( 'NONE',  ( -404.3712694965763603, -63.42021863508540491, 501.9438380807510498 ) ) ;
#2479 = ORIENTED_EDGE ( 'NONE', *, *, #16594, .F. ) ;
#2480 = CARTESIAN_POINT ( 'NONE',  ( -405.1247652076486361, -57.75447398655836651, 476.9703432536252308 ) ) ;
#2481 = CARTESIAN_POINT ( 'NONE',  ( -385.1968330660000106, -62.71908724809998859, 470.3278388699999937 ) ) ;
#2482 = CARTESIAN_POINT ( 'NONE',  ( -391.8452342499948600, -64.69571469407324571, 488.5460480386881841 ) ) ;
#2483 = UNCERTAINTY_MEASURE_WITH_UNIT (LENGTH_MEASURE( 1.000000000000000082E-05 ), #2428, 'distance_accuracy_value', 'NONE');
#2484 = DIRECTION ( 'NONE',  ( 0.000000000000000000, 0.000000000000000000, -1.000000000000000000 ) ) ;
#2485 = ORIENTED_EDGE ( 'NONE', *, *, #3317, .F. ) ;
#2486 = UNCERTAINTY_MEASURE_WITH_UNIT (LENGTH_MEASURE( 1.000000000000000082E-05 ), #2621, 'distance_accuracy_value', 'NONE');
#2487 = CARTESIAN_POINT ( 'NONE',  ( -413.4084495900000320, -61.56908724809999711, 474.3176970577378597 ) ) ;
#2488 = UNCERTAINTY_MEASURE_WITH_UNIT (LENGTH_MEASURE( 1.000000000000000082E-05 ), #5126, 'distance_accuracy_value', 'NONE');
#2489 = ORIENTED_EDGE ( 'NONE', *, *, #15120, .F. ) ;
#2490 = SURFACE_STYLE_USAGE ( .BOTH. , #8026 ) ;
#2491 = DIRECTION ( 'NONE',  ( 1.000000000000000000, 0.000000000000000000, -6.049034970839750613E-16 ) ) ;
#2492 =( GEOMETRIC_REPRESENTATION_CONTEXT ( 3 ) GLOBAL_UNCERTAINTY_ASSIGNED_CONTEXT ( ( #8508 ) ) GLOBAL_UNIT_ASSIGNED_CONTEXT ( ( #6690, #12504, #15706 ) ) REPRESENTATION_CONTEXT ( 'NONE', 'WORKASPACE' ) );
#2493 = EDGE_CURVE ( 'NONE', #18773, #16680, #5137, .T. ) ;
#2494 = DIRECTION ( 'NONE',  ( 0.000000000000000000, 0.000000000000000000, 1.000000000000000000 ) ) ;
#2495 =( NAMED_UNIT ( * ) SI_UNIT ( $, .STERADIAN. ) SOLID_ANGLE_UNIT ( ) );
#2496 = CARTESIAN_POINT ( 'NONE',  ( -424.3129495900000165, -58.56908724810000422, 488.2939553940000224 ) ) ;
#2497 = MECHANICAL_DESIGN_GEOMETRIC_PRESENTATION_REPRESENTATION (  '', ( #4382 ), #7776 ) ;
#2498 = CARTESIAN_POINT ( 'NONE',  ( -416.8118852210953378, -57.43081293146682498, 489.6157501977283459 ) ) ;
#2499 =( NAMED_UNIT ( * ) SI_UNIT ( $, .STERADIAN. ) SOLID_ANGLE_UNIT ( ) );
#2500 = SURFACE_STYLE_USAGE ( .BOTH. , #9874 ) ;
#2501 = CARTESIAN_POINT ( 'NONE',  ( -414.3490029462161033, -62.47593585525183357, 496.8966397082227218 ) ) ;
#2502 = UNCERTAINTY_MEASURE_WITH_UNIT (LENGTH_MEASURE( 1.000000000000000082E-05 ), #17320, 'distance_accuracy_value', 'NONE');
#2503 = SURFACE_STYLE_FILL_AREA ( #15811 ) ;
#2504 = DIRECTION ( 'NONE',  ( 0.000000000000000000, 0.000000000000000000, -1.000000000000000000 ) ) ;
#2505 = EDGE_LOOP ( 'NONE', ( #13359, #722 ) ) ;
#2506 = UNCERTAINTY_MEASURE_WITH_UNIT (LENGTH_MEASURE( 1.000000000000000082E-05 ), #1319, 'distance_accuracy_value', 'NONE');
#2507 = CARTESIAN_POINT ( 'NONE',  ( -405.0185997163567322, -62.48988561546006082, 509.4439553939999996 ) ) ;
#2508 = PRESENTATION_STYLE_ASSIGNMENT (( #6535 ) ) ;
#2509 = CARTESIAN_POINT ( 'NONE',  ( -391.8285812898177483, -62.53457877680288135, 490.0691330912206922 ) ) ;
#2510 = CARTESIAN_POINT ( 'NONE',  ( -391.8563072340596136, -64.07870475126124177, 488.4037366957016388 ) ) ;
#2511 = EDGE_CURVE ( 'NONE', #8891, #12291, #8145, .T. ) ;
#2512 = CARTESIAN_POINT ( 'NONE',  ( -424.3129495900000165, -59.35904315427228539, 488.9873152484423144 ) ) ;
#2513 = EDGE_LOOP ( 'NONE', ( #11880, #19119, #12287, #18680 ) ) ;
#2514 = CARTESIAN_POINT ( 'NONE',  ( -404.3129496354537196, -63.66456173788805017, 476.9439553814065107 ) ) ;
#2515 = CARTESIAN_POINT ( 'NONE',  ( -395.8000055158636314, -61.89358045028758681, 498.5971672709338236 ) ) ;
#2517 = CIRCLE ( 'NONE', #5026, 1.150000000000017453 ) ;
#2516 = SURFACE_SIDE_STYLE ('',( #4167 ) ) ;
#2518 = CARTESIAN_POINT ( 'NONE',  ( -405.2173768784447248, -64.68866469471554126, 509.4439553940001133 ) ) ;
#2519 = SURFACE_SIDE_STYLE ('',( #12710 ) ) ;
#2520 = FACE_BOUND ( 'NONE', #5267, .T. ) ;
#2521 = CARTESIAN_POINT ( 'NONE',  ( -404.8505824933288864, -57.55238846347548787, 501.9323809732957216 ) ) ;
#2522 = CARTESIAN_POINT ( 'NONE',  ( -394.3949298125644987, -60.66824867135445487, 481.8358630424592661 ) ) ;
#2523 = CARTESIAN_POINT ( 'NONE',  ( -403.1629495899999824, -61.56908724809999711, 509.4439554039998939 ) ) ;
#2524 = CARTESIAN_POINT ( 'NONE',  ( -404.0590937725939398, -60.70031984805041958, 501.9414134312580700 ) ) ;
#2525 = CARTESIAN_POINT ( 'NONE',  ( -416.7867678537166398, -63.75114292485319112, 490.2526671592870002 ) ) ;
#2526 = VECTOR ( 'NONE', #11342, 1000.000000000000000 ) ;
#2527 = CARTESIAN_POINT ( 'NONE',  ( -384.3129495900000734, -64.68866469471554126, 490.3483826824446510 ) ) ;
#2528 = CARTESIAN_POINT ( 'NONE',  ( -384.3836602676354914, -61.56908724809999711, 507.7468991186354401 ) ) ;
#2529 = CARTESIAN_POINT ( 'NONE',  ( -416.7957728135732509, -59.52500270211007916, 488.7753236125225840 ) ) ;
#2530 = DIRECTION ( 'NONE',  ( 1.224606353822379970E-16, 0.000000000000000000, -1.000000000000000000 ) ) ;
#2531 = FILL_AREA_STYLE_COLOUR ( '', #6354 ) ;
#2532 = CARTESIAN_POINT ( 'NONE',  ( -416.8109625327254548, -62.69808225517914479, 489.6665063793839181 ) ) ;
#2533 = CARTESIAN_POINT ( 'NONE',  ( -416.7599176397000065, -61.56908724809999711, 489.4439553939999996 ) ) ;
#2534 = ORIENTED_EDGE ( 'NONE', *, *, #221, .F. ) ;
#2535 = CARTESIAN_POINT ( 'NONE',  ( -421.7494881919499221, -60.52630253087377099, 506.1942664452984104 ) ) ;
#2536 = SURFACE_STYLE_FILL_AREA ( #8459 ) ;
#2537 = CARTESIAN_POINT ( 'NONE',  ( -387.5146515109903476, -62.36915988620120999, 506.8459575958185042 ) ) ;
#2538 = EDGE_CURVE ( 'NONE', #4162, #2318, #13786, .T. ) ;
#2539 = ORIENTED_EDGE ( 'NONE', *, *, #13794, .F. ) ;
#2540 = FILL_AREA_STYLE ('',( #16164 ) ) ;
#2541 = DIRECTION ( 'NONE',  ( 6.123031769111888756E-17, 0.000000000000000000, 1.000000000000000000 ) ) ;
#2542 = CARTESIAN_POINT ( 'NONE',  ( -420.9441631089763973, -62.54159370444181576, 506.9647893322413097 ) ) ;
#2543 = STYLED_ITEM ( 'NONE', ( #2721 ), #6344 ) ;
#2544 = CARTESIAN_POINT ( 'NONE',  ( -404.7231530762518901, -62.64352628986186033, 501.9372314120939222 ) ) ;
#2545 = CARTESIAN_POINT ( 'NONE',  ( -416.7921561584453229, -65.11873552322114733, 490.1654826626149770 ) ) ;
#2546 = CARTESIAN_POINT ( 'NONE',  ( -394.2545656457205610, -62.71813546369589432, 503.8491401540351262 ) ) ;
#2547 = CARTESIAN_POINT ( 'NONE',  ( -421.8827885654142165, -61.02050772547565316, 472.8956177072566902 ) ) ;
#2548 = CARTESIAN_POINT ( 'NONE',  ( -405.1473894915317828, -60.77763770755207418, 501.9160739666257314 ) ) ;
#2549 = CARTESIAN_POINT ( 'NONE',  ( -424.2422389123644848, -61.56908724809999711, 471.1410116683645128 ) ) ;
#2550 = CARTESIAN_POINT ( 'NONE',  ( -397.9712305627529076, -61.09497141396038700, 500.2159083263010189 ) ) ;
#2551 = CARTESIAN_POINT ( 'NONE',  ( -395.7384951068465284, -61.56908732448634680, 498.5394780717343224 ) ) ;
#2552 = DIRECTION ( 'NONE',  ( -1.000000000000000000, 1.224606353822379970E-16, 6.123031769111888756E-17 ) ) ;
#2553 = SURFACE_SIDE_STYLE ('',( #8475 ) ) ;
#2554 = CARTESIAN_POINT ( 'NONE',  ( -388.0594330527230795, -62.05827638388607426, 507.1695304486452187 ) ) ;
#2555 = CARTESIAN_POINT ( 'NONE',  ( -416.7850894012123604, -59.36080211120945194, 488.6097367017044348 ) ) ;
#2556 = ORIENTED_EDGE ( 'NONE', *, *, #18669, .T. ) ;
#2557 = CARTESIAN_POINT ( 'NONE',  ( -394.2697698628837770, -62.47353086038557990, 503.8884065120683431 ) ) ;
#2558 = CARTESIAN_POINT ( 'NONE',  ( -384.3129495900000165, -61.56908724809999711, 499.4439553939999996 ) ) ;
#2559 = CARTESIAN_POINT ( 'NONE',  ( -391.8532877086739745, -64.00301847746945327, 488.4395662553143893 ) ) ;
#2560 = MECHANICAL_DESIGN_GEOMETRIC_PRESENTATION_REPRESENTATION (  '', ( #5366 ), #15277 ) ;
#2561 = ORIENTED_EDGE ( 'NONE', *, *, #15480, .T. ) ;
#2562 = STYLED_ITEM ( 'NONE', ( #7297 ), #6433 ) ;
#2563 = CYLINDRICAL_SURFACE ( 'NONE', #6471, 0.9044999999999903117 ) ;
#2564 = CARTESIAN_POINT ( 'NONE',  ( -395.0527528422917385, -60.68500362980230989, 504.5459800315564962 ) ) ;
#2565 = EDGE_LOOP ( 'NONE', ( #10793, #10400, #10122, #301, #2296, #12044 ) ) ;
#2566 = ORIENTED_EDGE ( 'NONE', *, *, #4671, .F. ) ;
#2567 = CARTESIAN_POINT ( 'NONE',  ( -420.4690704262313830, -61.74451608680920600, 471.6755929272899266 ) ) ;
#2568 = VECTOR ( 'NONE', #10723, 1000.000000000000114 ) ;
#2569 = SURFACE_STYLE_FILL_AREA ( #8790 ) ;
#2570 = CARTESIAN_POINT ( 'NONE',  ( -395.3129495900012671, -61.00119641352043232, 474.3136553939997953 ) ) ;
#2571 = CARTESIAN_POINT ( 'NONE',  ( -404.3129495899999597, -64.56908724809999001, 509.4439554039998939 ) ) ;
#2572 = FILL_AREA_STYLE_COLOUR ( '', #14336 ) ;
#2573 = CARTESIAN_POINT ( 'NONE',  ( -403.4117112199132862, -62.28661550356478926, 501.9114824744075349 ) ) ;
#2574 = COLOUR_RGB ( '',0.9882352941176471006, 0.8980392156862745390, 0.8784313725490195957 ) ;
#2575 = ADVANCED_FACE ( 'NONE', ( #9276 ), #7632, .F. ) ;
#2576 = EDGE_CURVE ( 'NONE', #1898, #16683, #1801, .T. ) ;
#2577 = PRESENTATION_LAYER_ASSIGNMENT (  '', '', ( #14349 ) ) ;
#2578 = DIRECTION ( 'NONE',  ( -0.7071067811865474617, 0.000000000000000000, -0.7071067811865474617 ) ) ;
#2579 = DIRECTION ( 'NONE',  ( -1.000000000000000000, 1.224606353822379970E-16, 6.123031769111888756E-17 ) ) ;
#2580 = CARTESIAN_POINT ( 'NONE',  ( -403.3835035983771604, -57.89034201029777194, 476.9782920267728059 ) ) ;
#2581 =( LENGTH_UNIT ( ) NAMED_UNIT ( * ) SI_UNIT ( .MILLI., .METRE. ) );
#2582 = VECTOR ( 'NONE', #13166, 1000.000000000000000 ) ;
#2583 = ORIENTED_EDGE ( 'NONE', *, *, #14282, .F. ) ;
#2584 = CARTESIAN_POINT ( 'NONE',  ( -404.3129494535600656, -60.41908606499508494, 476.9439552873648722 ) ) ;
#2585 = CARTESIAN_POINT ( 'NONE',  ( -404.4373318010272556, -62.71353934482036863, 476.9445000749855126 ) ) ;
#2586 = CARTESIAN_POINT ( 'NONE',  ( -391.8129539117434774, -65.47370130872643301, 489.4153952161991583 ) ) ;
#2587 = FILL_AREA_STYLE_COLOUR ( '', #16114 ) ;
#2588 = VERTEX_POINT ( 'NONE', #1891 ) ;
#2589 = CARTESIAN_POINT ( 'NONE',  ( -413.4650201557224705, -61.20593003565794987, 474.3190025002083985 ) ) ;
#2590 = EDGE_LOOP ( 'NONE', ( #13071, #10428, #17543, #9081, #13723, #5836 ) ) ;
#2591 =( GEOMETRIC_REPRESENTATION_CONTEXT ( 3 ) GLOBAL_UNCERTAINTY_ASSIGNED_CONTEXT ( ( #17096 ) ) GLOBAL_UNIT_ASSIGNED_CONTEXT ( ( #953, #15728, #18365 ) ) REPRESENTATION_CONTEXT ( 'NONE', 'WORKASPACE' ) );
#2592 = CARTESIAN_POINT ( 'NONE',  ( -404.4597639349320843, -65.71186692158011056, 501.9432800504436614 ) ) ;
#2593 = CARTESIAN_POINT ( 'NONE',  ( -391.8224011354854497, -65.61136413813444790, 488.9579577898289244 ) ) ;
#2594 = CARTESIAN_POINT ( 'NONE',  ( -404.5815257055257916, -59.43460407850219696, 476.9467334201054882 ) ) ;
#2595 = LINE ( 'NONE', #14332, #3807 ) ;
#2596 = AXIS2_PLACEMENT_3D ( 'NONE', #16362, #11959, #3118 ) ;
#2597 = CARTESIAN_POINT ( 'NONE',  ( -421.0824813245051246, -62.34689715318072700, 506.8665310303983347 ) ) ;
#2598 = ADVANCED_FACE ( 'NONE', ( #16581 ), #3448, .F. ) ;
#2599 = MECHANICAL_DESIGN_GEOMETRIC_PRESENTATION_REPRESENTATION (  '', ( #8163 ), #9713 ) ;
#2600 =( GEOMETRIC_REPRESENTATION_CONTEXT ( 3 ) GLOBAL_UNCERTAINTY_ASSIGNED_CONTEXT ( ( #12769 ) ) GLOBAL_UNIT_ASSIGNED_CONTEXT ( ( #10600, #15073, #13427 ) ) REPRESENTATION_CONTEXT ( 'NONE', 'WORKASPACE' ) );
#2601 = SURFACE_STYLE_USAGE ( .BOTH. , #4054 ) ;
#2602 = CARTESIAN_POINT ( 'NONE',  ( -416.7599410610298492, -58.55434731162137751, 488.2939973989942359 ) ) ;
#2603 = DIRECTION ( 'NONE',  ( 0.7071067811865480168, 0.000000000000000000, -0.7071067811865470176 ) ) ;
#2604 = CARTESIAN_POINT ( 'NONE',  ( -404.4285771813464407, -57.42390363014627752, 501.9434957444124166 ) ) ;
#2605 = SURFACE_STYLE_USAGE ( .BOTH. , #4059 ) ;
#2606 = CARTESIAN_POINT ( 'NONE',  ( -404.5945171763166854, -62.68956309011515771, 501.9412473327272437 ) ) ;
#2607 = ORIENTED_EDGE ( 'NONE', *, *, #17278, .F. ) ;
#2608 = CARTESIAN_POINT ( 'NONE',  ( -421.9751114927823323, -61.57731740564092604, 473.0608812805190837 ) ) ;
#2609 = CARTESIAN_POINT ( 'NONE',  ( -384.3129495900000734, -65.14969771341326066, 488.4397798468036171 ) ) ;
#2610 = CARTESIAN_POINT ( 'NONE',  ( -391.8496267088607965, -62.20786906387603210, 490.4010037580625294 ) ) ;
#2611 = CIRCLE ( 'NONE', #10670, 1.149999999999984368 ) ;
#2612 = CARTESIAN_POINT ( 'NONE',  ( -393.5248843778911692, -62.01395891158023232, 483.1298215619967209 ) ) ;
#2613 = ORIENTED_EDGE ( 'NONE', *, *, #753, .T. ) ;
#2614 = STYLED_ITEM ( 'NONE', ( #12688 ), #10110 ) ;
#2615 = PRESENTATION_LAYER_ASSIGNMENT (  '', '', ( #17835 ) ) ;
#2616 = CARTESIAN_POINT ( 'NONE',  ( -403.1630223491584388, -58.72122002828214704, 509.4439553940001133 ) ) ;
#2617 = DIRECTION ( 'NONE',  ( -1.000000000000000000, 1.224606353822379970E-16, 6.123031769111888756E-17 ) ) ;
#2618 = DIRECTION ( 'NONE',  ( -1.000000000000000000, 1.224606353822379970E-16, 6.123031769111888756E-17 ) ) ;
#2619 = CARTESIAN_POINT ( 'NONE',  ( -387.7231472870659559, -60.63762115489490867, 506.9881269888860515 ) ) ;
#2620 =( NAMED_UNIT ( * ) PLANE_ANGLE_UNIT ( ) SI_UNIT ( $, .RADIAN. ) );
#2621 =( LENGTH_UNIT ( ) NAMED_UNIT ( * ) SI_UNIT ( .MILLI., .METRE. ) );
#2622 =( LENGTH_UNIT ( ) NAMED_UNIT ( * ) SI_UNIT ( .MILLI., .METRE. ) );
#2623 = CARTESIAN_POINT ( 'NONE',  ( -394.7835813045280133, -60.79664298971221825, 481.3543804662024854 ) ) ;
#2624 = CARTESIAN_POINT ( 'NONE',  ( -410.4237498440558056, -61.56908724809999711, 500.3484553940996875 ) ) ;
#2625 = CARTESIAN_POINT ( 'NONE',  ( -414.4432495899999367, -62.46415269822082905, 503.4439553940001133 ) ) ;
#2626 = CARTESIAN_POINT ( 'NONE',  ( -403.9674033763445777, -60.73275120347376088, 501.9392040992177613 ) ) ;
#2627 = CARTESIAN_POINT ( 'NONE',  ( -416.8122939501824931, -63.42609674399454889, 489.5891409059776151 ) ) ;
#2628 = EDGE_CURVE ( 'NONE', #18459, #14679, #708, .T. ) ;
#2629 =( GEOMETRIC_REPRESENTATION_CONTEXT ( 3 ) GLOBAL_UNCERTAINTY_ASSIGNED_CONTEXT ( ( #14350 ) ) GLOBAL_UNIT_ASSIGNED_CONTEXT ( ( #18890, #17442, #2667 ) ) REPRESENTATION_CONTEXT ( 'NONE', 'WORKASPACE' ) );
#2630 = CIRCLE ( 'NONE', #9146, 0.9045000000000296136 ) ;
#2631 = CARTESIAN_POINT ( 'NONE',  ( -403.4084815697712543, -58.56908713789487564, 501.9111997813502626 ) ) ;
#2632 = PRESENTATION_STYLE_ASSIGNMENT (( #8563 ) ) ;
#2633 =( LENGTH_UNIT ( ) NAMED_UNIT ( * ) SI_UNIT ( .MILLI., .METRE. ) );
#2634 = SURFACE_SIDE_STYLE ('',( #11558 ) ) ;
#2635 =( NAMED_UNIT ( * ) SI_UNIT ( $, .STERADIAN. ) SOLID_ANGLE_UNIT ( ) );
#2636 = FILL_AREA_STYLE_COLOUR ( '', #17991 ) ;
#2637 = STYLED_ITEM ( 'NONE', ( #12057 ), #2173 ) ;
#2638 = ORIENTED_EDGE ( 'NONE', *, *, #19244, .T. ) ;
#2639 = CARTESIAN_POINT ( 'NONE',  ( -421.4167101499159571, -60.41794742760279036, 506.5834537192950506 ) ) ;
#2640 = ORIENTED_EDGE ( 'NONE', *, *, #18268, .F. ) ;
#2641 = AXIS2_PLACEMENT_3D ( 'NONE', #6364, #15550, #13817 ) ;
#2642 = SURFACE_SIDE_STYLE ('',( #16363 ) ) ;
#2643 = CARTESIAN_POINT ( 'NONE',  ( -403.1629132572416552, -64.56159155257739712, 476.9969711635156386 ) ) ;
#2644 = CARTESIAN_POINT ( 'NONE',  ( -421.3786157435513360, -62.72019455232105400, 506.6215478115362316 ) ) ;
#2645 = B_SPLINE_CURVE_WITH_KNOTS ( 'NONE', 3,
 ( #13267, #11791, #5517, #10726, #7618, #4817, #18214, #10819, #6202, #1789, #12077, #12272, #16669, #7799, #13556, #12167, #7712, #11890, #18111, #1880, #3059, #15187, #3436, #18027, #16764, #4919, #4527, #119, #10625, #3240, #9353, #6010, #15280, #10526, #16478, #16390, #13454, #11990, #219, #6112, #7443, #3145, #13362, #9263, #28, #17833, #17936, #7522, #13731, #4625, #4717, #9175 ),
 .UNSPECIFIED., .F., .F.,
 ( 4, 2, 2, 2, 2, 2, 2, 2, 1, 2, 2, 2, 2, 2, 2, 2, 1, 2, 2, 2, 2, 2, 2, 2, 2, 2, 4 ),
 ( 0.000000000000000000, 0.06208610785223438178, 0.1241722157044687636, 0.1319329791859948642, 0.1396937426675209648, 0.1552152696305731938, 0.1862583235566753481, 0.1940190870381871824, 0.2017798505196989889, 0.2173013774827453337, 0.2483444314088379956, 0.2638659583718972468, 0.2793874853349565535, 0.3104305392610753889, 0.3123707301314606055, 0.3143109210018457667, 0.3181913027425817275, 0.3259520662240845135, 0.3414735931871188401, 0.3725166471132079216, 0.3880381740762471887, 0.4035597010392864559, 0.4346027549653515565, 0.4656458088914166016, 0.4811673358544490964, 0.4889280993359637617, 0.4966888628174783715 ),
 .UNSPECIFIED. ) ;
#2646 = CARTESIAN_POINT ( 'NONE',  ( -416.7806396349255920, -64.68148781261992042, 488.5457843792885342 ) ) ;
#2647 = FACE_OUTER_BOUND ( 'NONE', #10238, .T. ) ;
#2648 =( LENGTH_UNIT ( ) NAMED_UNIT ( * ) SI_UNIT ( .MILLI., .METRE. ) );
#2649 = AXIS2_PLACEMENT_3D ( 'NONE', #4470, #10374, #17483 ) ;
#2650 = CARTESIAN_POINT ( 'NONE',  ( -416.7980540746943916, -57.90098366441335287, 490.0540869290103387 ) ) ;
#2651 = CARTESIAN_POINT ( 'NONE',  ( -397.5252995485943757, -60.81190732332601101, 499.9407296301254746 ) ) ;
#2652 = ADVANCED_FACE ( 'NONE', ( #17141 ), #17245, .T. ) ;
#2653 = CARTESIAN_POINT ( 'NONE',  ( -398.2021493359441138, -61.56908724809999711, 478.5394553939003117 ) ) ;
#2654 = CARTESIAN_POINT ( 'NONE',  ( -404.3129495899999597, -64.56908724809999001, 476.9969873443029655 ) ) ;
#2655 = CARTESIAN_POINT ( 'NONE',  ( -414.3129495899999597, -61.56908724809999711, 509.4439554039998939 ) ) ;
#2656 = CARTESIAN_POINT ( 'NONE',  ( -394.1826495899999827, -60.67402179797917938, 475.4439553939999996 ) ) ;
#2657 = ORIENTED_EDGE ( 'NONE', *, *, #5264, .T. ) ;
#2658 =( LENGTH_UNIT ( ) NAMED_UNIT ( * ) SI_UNIT ( .MILLI., .METRE. ) );
#2659 = COLOUR_RGB ( '',0.7921568627450980005, 0.8196078431372548767, 0.9333333333333333481 ) ;
#2660 = CARTESIAN_POINT ( 'NONE',  ( -391.8137533678472550, -63.42767411382750709, 489.6042053928413793 ) ) ;
#2661 = ORIENTED_EDGE ( 'NONE', *, *, #18624, .T. ) ;
#2662 = CARTESIAN_POINT ( 'NONE',  ( -413.3129495899986523, -61.00119641352053179, 504.5742553940001471 ) ) ;
#2663 = DIRECTION ( 'NONE',  ( -1.000000000000000000, 1.224606353822379970E-16, 6.123031769111888756E-17 ) ) ;
#2664 = ORIENTED_EDGE ( 'NONE', *, *, #18218, .T. ) ;
#2665 = CARTESIAN_POINT ( 'NONE',  ( -403.8383438953396762, -62.61659750714930794, 501.9349432636973916 ) ) ;
#2666 = ORIENTED_EDGE ( 'NONE', *, *, #198, .T. ) ;
#2667 =( NAMED_UNIT ( * ) SI_UNIT ( $, .STERADIAN. ) SOLID_ANGLE_UNIT ( ) );
#2668 = LINE ( 'NONE', #5911, #11559 ) ;
#2669 = MECHANICAL_DESIGN_GEOMETRIC_PRESENTATION_REPRESENTATION (  '', ( #14126 ), #7328 ) ;
#2670 =( LENGTH_UNIT ( ) NAMED_UNIT ( * ) SI_UNIT ( .MILLI., .METRE. ) );
#2671 =( NAMED_UNIT ( * ) PLANE_ANGLE_UNIT ( ) SI_UNIT ( $, .RADIAN. ) );
#2672 =( GEOMETRIC_REPRESENTATION_CONTEXT ( 3 ) GLOBAL_UNCERTAINTY_ASSIGNED_CONTEXT ( ( #13594 ) ) GLOBAL_UNIT_ASSIGNED_CONTEXT ( ( #799, #15293, #11119 ) ) REPRESENTATION_CONTEXT ( 'NONE', 'WORKASPACE' ) );
#2673 = DIRECTION ( 'NONE',  ( -1.000000000000000000, 1.224606353822379970E-16, 6.123031769111888756E-17 ) ) ;
#2674 = CARTESIAN_POINT ( 'NONE',  ( -424.3129495900000165, -61.56908724809999711, 478.2939553939999655 ) ) ;
#2675 = CARTESIAN_POINT ( 'NONE',  ( -424.3129495900000165, -62.14969771341518623, 490.4481309411963821 ) ) ;
#2676 = STYLED_ITEM ( 'NONE', ( #5515 ), #11062 ) ;
#2677 = B_SPLINE_CURVE_WITH_KNOTS ( 'NONE', 3,
 ( #11658, #5670, #18944, #7008, #15833, #2525, #8747, #3983, #10205, #6903, #14670, #1362, #12922, #17315, #19046, #18742, #11266, #17606, #2627, #5476, #1169, #13020, #11554, #17501, #17209, #5771, #4176, #16056, #14575, #4290, #3892, #1263, #7205, #13120, #9800, #15738, #2432, #14273, #961, #9128, #5969, #4484, #13607, #7573, #1461, #13410, #272, #17894, #3311, #77, #1647, #9027 ),
 .UNSPECIFIED., .F., .F.,
 ( 4, 2, 2, 2, 2, 2, 2, 2, 1, 2, 2, 2, 2, 2, 2, 2, 1, 2, 2, 2, 2, 2, 2, 2, 2, 2, 4 ),
 ( 0.000000000000000000, 0.06208610785258167342, 0.1241722157051633468, 0.1319329791867392410, 0.1396937426683151628, 0.1552152696314555991, 0.1862583235577156826, 0.1940190870392831390, 0.2017798505208505677, 0.2173013774839627765, 0.2483444314101856121, 0.2638659583732841374, 0.2793874853363826349, 0.3104305392625585913, 0.3123707301329425867, 0.3143109210033266376, 0.3181913027440577135, 0.3259520662255199208, 0.3414735931884442799, 0.3725166471142685176, 0.3880381740771756682, 0.4035597010400828188, 0.4346027549658824096, 0.4656458088916820559, 0.4811673358545786594, 0.4889280993360235472, 0.4966888628174683795 ),
 .UNSPECIFIED. ) ;
#2678 = CARTESIAN_POINT ( 'NONE',  ( -404.3281254543285286, -65.71901136290956913, 476.9439654662380690 ) ) ;
#2679 = CARTESIAN_POINT ( 'NONE',  ( -404.3129494535616573, -57.41908606499507073, 476.9439552873648722 ) ) ;
#2680 = ORIENTED_EDGE ( 'NONE', *, *, #8185, .F. ) ;
#2681 = CARTESIAN_POINT ( 'NONE',  ( -405.3876161576781101, -64.15766413138092616, 501.8976837602486967 ) ) ;
#2682 = ORIENTED_EDGE ( 'NONE', *, *, #18249, .T. ) ;
#2683 =( NAMED_UNIT ( * ) SI_UNIT ( $, .STERADIAN. ) SOLID_ANGLE_UNIT ( ) );
#2684 = CARTESIAN_POINT ( 'NONE',  ( -404.9452098810414213, -57.60763252644878207, 476.9600574146894587 ) ) ;
#2685 = PRESENTATION_STYLE_ASSIGNMENT (( #5830 ) ) ;
#2686 = CARTESIAN_POINT ( 'NONE',  ( -391.8292348904283813, -65.21052921572206174, 490.0819138225251663 ) ) ;
#2687 =( LENGTH_UNIT ( ) NAMED_UNIT ( * ) SI_UNIT ( .MILLI., .METRE. ) );
#2688 = ORIENTED_EDGE ( 'NONE', *, *, #592, .F. ) ;
#2689 = ORIENTED_EDGE ( 'NONE', *, *, #18139, .F. ) ;
#2690 = ADVANCED_FACE ( 'NONE', ( #2180 ), #6648, .F. ) ;
#2691 = CARTESIAN_POINT ( 'NONE',  ( -404.1333262549205187, -65.70568080674398459, 501.9426610963467965 ) ) ;
#2692 = CARTESIAN_POINT ( 'NONE',  ( -391.8541085980689331, -65.10277694788986480, 488.4216057893648326 ) ) ;
#2693 = EDGE_CURVE ( 'NONE', #18040, #7681, #4047, .T. ) ;
#2694 = EDGE_CURVE ( 'NONE', #2719, #18225, #12653, .T. ) ;
#2695 = CARTESIAN_POINT ( 'NONE',  ( -384.3129495900000734, -63.77926569536239754, 489.9005398885342970 ) ) ;
#2696 = CARTESIAN_POINT ( 'NONE',  ( -421.9670239181312468, -60.83402969420274076, 473.0445414457613538 ) ) ;
#2697 = LINE ( 'NONE', #4049, #16327 ) ;
#2698 =( LENGTH_UNIT ( ) NAMED_UNIT ( * ) SI_UNIT ( .MILLI., .METRE. ) );
#2699 = CARTESIAN_POINT ( 'NONE',  ( -420.7106302904056747, -61.73747701097726548, 507.0984782800326229 ) ) ;
#2700 = STYLED_ITEM ( 'NONE', ( #10235 ), #13951 ) ;
#2701 = CARTESIAN_POINT ( 'NONE',  ( -414.3129495899999597, -61.56908724809999711, 479.4439554039999507 ) ) ;
#2702 = CYLINDRICAL_SURFACE ( 'NONE', #10590, 0.9044999999999747686 ) ;
#2703 = CARTESIAN_POINT ( 'NONE',  ( -416.7810453978534611, -57.84166209898143762, 488.5505679273629767 ) ) ;
#2704 = CARTESIAN_POINT ( 'NONE',  ( -418.3129495899999597, -61.56908724809999711, 479.4439553939999996 ) ) ;
#2705 = CARTESIAN_POINT ( 'NONE',  ( -405.4232843237234647, -58.26613562930695167, 501.8945493288636612 ) ) ;
#2706 = UNCERTAINTY_MEASURE_WITH_UNIT (LENGTH_MEASURE( 1.000000000000000082E-05 ), #506, 'distance_accuracy_value', 'NONE');
#2707 = FACE_OUTER_BOUND ( 'NONE', #2466, .T. ) ;
#2708 = CARTESIAN_POINT ( 'NONE',  ( -384.3129495900000165, -61.56908724809999711, 499.4439553939999996 ) ) ;
#2709 = ORIENTED_EDGE ( 'NONE', *, *, #3086, .T. ) ;
#2710 = UNCERTAINTY_MEASURE_WITH_UNIT (LENGTH_MEASURE( 1.000000000000000082E-05 ), #17179, 'distance_accuracy_value', 'NONE');
#2711 = CARTESIAN_POINT ( 'NONE',  ( -391.8255504983499691, -59.27950780360492899, 488.8808431425484287 ) ) ;
#2712 = CARTESIAN_POINT ( 'NONE',  ( -384.3129495899999597, -65.68990773556264173, 489.7433405587332800 ) ) ;
#2713 = CARTESIAN_POINT ( 'NONE',  ( -391.8130243423521506, -62.71825216070317310, 489.4901876794944542 ) ) ;
#2714 =( GEOMETRIC_REPRESENTATION_CONTEXT ( 3 ) GLOBAL_UNCERTAINTY_ASSIGNED_CONTEXT ( ( #9304 ) ) GLOBAL_UNIT_ASSIGNED_CONTEXT ( ( #11472, #14580, #5677 ) ) REPRESENTATION_CONTEXT ( 'NONE', 'WORKASPACE' ) );
#2715 = EDGE_CURVE ( 'NONE', #10718, #8009, #14680, .T. ) ;
#2716 = VECTOR ( 'NONE', #16795, 1000.000000000000000 ) ;
#2717 = CARTESIAN_POINT ( 'NONE',  ( -405.0184968193743771, -57.64839177773493617, 509.4439553939999996 ) ) ;
#2718 = CARTESIAN_POINT ( 'NONE',  ( -424.3129495900000165, -59.45042941624064525, 489.2083212104092240 ) ) ;
#2719 = VERTEX_POINT ( 'NONE', #16560 ) ;
#2720 = FACE_BOUND ( 'NONE', #10925, .T. ) ;
#2721 = PRESENTATION_STYLE_ASSIGNMENT (( #16696 ) ) ;
#2722 = CARTESIAN_POINT ( 'NONE',  ( -386.8533016532888382, -60.54554651012369249, 506.1616362195934471 ) ) ;
#2723 =( GEOMETRIC_REPRESENTATION_CONTEXT ( 3 ) GLOBAL_UNCERTAINTY_ASSIGNED_CONTEXT ( ( #15494 ) ) GLOBAL_UNIT_ASSIGNED_CONTEXT ( ( #19198, #9066, #2774 ) ) REPRESENTATION_CONTEXT ( 'NONE', 'WORKASPACE' ) );
#2724 = FACE_BOUND ( 'NONE', #15087, .T. ) ;
#2725 = CARTESIAN_POINT ( 'NONE',  ( -413.5731463377083514, -62.45317086639759907, 504.5459800315566099 ) ) ;
#2726 = MECHANICAL_DESIGN_GEOMETRIC_PRESENTATION_REPRESENTATION (  '', ( #12030 ), #5540 ) ;
#2727 = AXIS2_PLACEMENT_3D ( 'NONE', #2975, #8704, #1424 ) ;
#2728 = CARTESIAN_POINT ( 'NONE',  ( -393.5409966584829817, -61.09497141310183821, 483.1022363654197420 ) ) ;
#2729 = CARTESIAN_POINT ( 'NONE',  ( -420.7211663148723915, -61.34620982919908272, 471.7949977788167075 ) ) ;
#2730 = EDGE_CURVE ( 'NONE', #10548, #7192, #2397, .T. ) ;
#2731 = CARTESIAN_POINT ( 'NONE',  ( -413.8907204433871811, -62.37266557600668193, 502.4686501577132276 ) ) ;
#2732 = CARTESIAN_POINT ( 'NONE',  ( -422.0541968171687586, -61.16381290508110880, 505.6628205842442867 ) ) ;
#2733 = SURFACE_STYLE_FILL_AREA ( #17405 ) ;
#2734 = CARTESIAN_POINT ( 'NONE',  ( -403.4592379534817610, -58.87494226126776908, 501.9147956909907293 ) ) ;
#2735 = CARTESIAN_POINT ( 'NONE',  ( -421.2411066705005283, -62.69260072241990400, 506.7441595702499626 ) ) ;
#2736 = SURFACE_STYLE_USAGE ( .BOTH. , #2634 ) ;
#2737 = FACE_BOUND ( 'NONE', #13930, .T. ) ;
#2738 = CARTESIAN_POINT ( 'NONE',  ( -422.5451826370000390, -66.56908724810000422, 469.4439553939999996 ) ) ;
#2739 =( LENGTH_UNIT ( ) NAMED_UNIT ( * ) SI_UNIT ( .MILLI., .METRE. ) );
#2740 = ORIENTED_EDGE ( 'NONE', *, *, #8523, .T. ) ;
#2741 = FACE_BOUND ( 'NONE', #16476, .T. ) ;
#2742 = COLOUR_RGB ( '',0.9882352941176471006, 0.8980392156862745390, 0.8784313725490195957 ) ;
#2743 = ORIENTED_EDGE ( 'NONE', *, *, #16961, .T. ) ;
#2744 = EDGE_CURVE ( 'NONE', #11563, #9912, #14520, .T. ) ;
#2745 = COLOUR_RGB ( '',0.9882352941176471006, 0.8980392156862745390, 0.8784313725490195957 ) ;
#2746 = SURFACE_STYLE_USAGE ( .BOTH. , #5683 ) ;
#2747 = EDGE_CURVE ( 'NONE', #17456, #2182, #6159, .T. ) ;
#2748 = DIRECTION ( 'NONE',  ( -1.000000000000000000, 0.000000000000000000, 0.000000000000000000 ) ) ;
#2749 = CARTESIAN_POINT ( 'NONE',  ( -416.7860575446570124, -64.95614642538606631, 490.2638037937837225 ) ) ;
#2750 = CARTESIAN_POINT ( 'NONE',  ( -394.4639315887381485, -62.71620696529114980, 504.2072992774684508 ) ) ;
#2751 =( NAMED_UNIT ( * ) SI_UNIT ( $, .STERADIAN. ) SOLID_ANGLE_UNIT ( ) );
#2752 = STYLED_ITEM ( 'NONE', ( #4135 ), #3390 ) ;
#2753 = CARTESIAN_POINT ( 'NONE',  ( -405.1428989654861539, -60.77293628434567552, 501.9163744732035752 ) ) ;
#2754 = CARTESIAN_POINT ( 'NONE',  ( -389.3129495900000165, -62.71926669915969654, 504.4439553940001133 ) ) ;
#2755 = CARTESIAN_POINT ( 'NONE',  ( -403.1629495899999824, -58.56908724810000422, 509.4439553939999996 ) ) ;
#2756 = LINE ( 'NONE', #2847, #84 ) ;
#2758 = CARTESIAN_POINT ( 'NONE',  ( -403.2919828372965867, -59.10435612597892430, 501.9022328101800099 ) ) ;
#2757 = CYLINDRICAL_SURFACE ( 'NONE', #12332, 12.50000000000001066 ) ;
#2759 = CARTESIAN_POINT ( 'NONE',  ( -404.3129495899999597, -65.71917347622769512, 489.4439553939999996 ) ) ;
#2760 = CARTESIAN_POINT ( 'NONE',  ( -387.4816975506831795, -62.65497158552264523, 506.8211896776929848 ) ) ;
#2761 = CARTESIAN_POINT ( 'NONE',  ( -416.7832077909305895, -59.33050861982100344, 488.5820663645258151 ) ) ;
#2762 = VERTEX_POINT ( 'NONE', #11090 ) ;
#2763 = CARTESIAN_POINT ( 'NONE',  ( -394.8070677338313885, -62.33170382928828701, 504.4574425395178423 ) ) ;
#2764 = SURFACE_STYLE_FILL_AREA ( #16080 ) ;
#2765 = CARTESIAN_POINT ( 'NONE',  ( -391.8385268820641727, -63.74231553410459128, 490.2432252740688909 ) ) ;
#2766 = B_SPLINE_CURVE_WITH_KNOTS ( 'NONE', 3,
 ( #15449, #2150, #16645, #5074, #13706, #13804, #4983, #3416, #6452, #16924, #12344, #13620, #3503, #572, #10890, #284, #18366, #16830 ),
 .UNSPECIFIED., .F., .F.,
 ( 4, 2, 2, 2, 2, 2, 2, 2, 4 ),
 ( 0.2500000000000000000, 0.3125000000000000000, 0.3750000000000000000, 0.4375000000000000000, 0.5000000000000000000, 0.5625000000000000000, 0.6250000000000000000, 0.6875000000000000000, 0.7500000000000000000 ),
 .UNSPECIFIED. ) ;
#2767 = ORIENTED_EDGE ( 'NONE', *, *, #8364, .T. ) ;
#2768 = CARTESIAN_POINT ( 'NONE',  ( -415.2022282268648041, -61.76215159197161597, 483.3057384538383872 ) ) ;
#2769 = FILL_AREA_STYLE_COLOUR ( '', #16980 ) ;
#2770 = ORIENTED_EDGE ( 'NONE', *, *, #16111, .T. ) ;
#2771 = ORIENTED_EDGE ( 'NONE', *, *, #15726, .F. ) ;
#2772 = FILL_AREA_STYLE_COLOUR ( '', #5179 ) ;
#2773 = CARTESIAN_POINT ( 'NONE',  ( -386.0100058643645866, -61.56908724809999711, 509.3732447153645921 ) ) ;
#2774 =( NAMED_UNIT ( * ) SI_UNIT ( $, .STERADIAN. ) SOLID_ANGLE_UNIT ( ) );
#2775 = VECTOR ( 'NONE', #1010, 1000.000000000000000 ) ;
#2776 = CARTESIAN_POINT ( 'NONE',  ( -384.3129495900000734, -63.66465995965836555, 489.5635328406061149 ) ) ;
#2777 = EDGE_CURVE ( 'NONE', #13750, #16640, #870, .T. ) ;
#2778 = CARTESIAN_POINT ( 'NONE',  ( -403.1697064723154540, -64.69625173109771765, 476.9963451400353733 ) ) ;
#2779 = CARTESIAN_POINT ( 'NONE',  ( -384.3129495800000086, -64.56908724809999001, 490.3484553939999842 ) ) ;
#2780 = CARTESIAN_POINT ( 'NONE',  ( -404.5484631101580817, -60.68753756904785490, 509.4439553939999996 ) ) ;
#2781 = CARTESIAN_POINT ( 'NONE',  ( -391.8499141477479384, -60.93660387547326707, 490.4045982509112491 ) ) ;
#2782 = CARTESIAN_POINT ( 'NONE',  ( -403.1641587537845339, -61.62741429689172890, 476.9968421748610581 ) ) ;
#2783 = CARTESIAN_POINT ( 'NONE',  ( -404.8015287866803646, -65.61019941131384314, 476.9535065625943844 ) ) ;
#2784 = DIRECTION ( 'NONE',  ( 0.000000000000000000, 0.000000000000000000, 1.000000000000000000 ) ) ;
#2785 = ORIENTED_EDGE ( 'NONE', *, *, #4950, .F. ) ;
#2786 = LINE ( 'NONE', #1122, #18739 ) ;
#2787 = PRESENTATION_LAYER_ASSIGNMENT (  '', '', ( #15185 ) ) ;
#2788 = VERTEX_POINT ( 'NONE', #5087 ) ;
#2789 =( NAMED_UNIT ( * ) SI_UNIT ( $, .STERADIAN. ) SOLID_ANGLE_UNIT ( ) );
#2790 = CARTESIAN_POINT ( 'NONE',  ( -416.7598993028713608, -61.72264489608816262, 490.5943653273382097 ) ) ;
#2791 = CARTESIAN_POINT ( 'NONE',  ( -384.3129495900000165, -66.66908724809999853, 471.2117223469999772 ) ) ;
#2792 =( NAMED_UNIT ( * ) SI_UNIT ( $, .STERADIAN. ) SOLID_ANGLE_UNIT ( ) );
#2793 = EDGE_LOOP ( 'NONE', ( #5614, #7516, #11670, #11499, #4550 ) ) ;
#2794 = PRESENTATION_STYLE_ASSIGNMENT (( #10643 ) ) ;
#2795 = FACE_OUTER_BOUND ( 'NONE', #14897, .T. ) ;
#2796 = EDGE_LOOP ( 'NONE', ( #8688, #16758 ) ) ;
#2797 = CARTESIAN_POINT ( 'NONE',  ( -391.8165235101603798, -65.67980272771461614, 489.7458565819610499 ) ) ;
#2798 = CARTESIAN_POINT ( 'NONE',  ( -403.1629193121202661, -64.56908705220149614, 476.9969728705319199 ) ) ;
#2799 = CARTESIAN_POINT ( 'NONE',  ( -421.4279050713215042, -60.41747462951703795, 472.3154921859922979 ) ) ;
#2800 = EDGE_CURVE ( 'NONE', #2087, #15412, #18650, .T. ) ;
#2801 =( NAMED_UNIT ( * ) PLANE_ANGLE_UNIT ( ) SI_UNIT ( $, .RADIAN. ) );
#2802 = CARTESIAN_POINT ( 'NONE',  ( -424.3129495900000165, -57.41908724809999853, 489.5966452429934179 ) ) ;
#2803 = PRESENTATION_LAYER_ASSIGNMENT (  '', '', ( #14586 ) ) ;
#2804 = CARTESIAN_POINT ( 'NONE',  ( -421.4499311714553755, -62.47622548972676526, 506.5507066652858725 ) ) ;
#2805 = ADVANCED_FACE ( 'NONE', ( #12355 ), #11270, .F. ) ;
#2806 =( NAMED_UNIT ( * ) PLANE_ANGLE_UNIT ( ) SI_UNIT ( $, .RADIAN. ) );
#2807 = CARTESIAN_POINT ( 'NONE',  ( -391.8282015431631180, -60.90755084235000538, 488.8262270508511165 ) ) ;
#2808 = PRESENTATION_STYLE_ASSIGNMENT (( #11926 ) ) ;
#2809 = CARTESIAN_POINT ( 'NONE',  ( -404.6926628289400583, -57.48280366362469351, 501.9382450295657350 ) ) ;
#2810 = CARTESIAN_POINT ( 'NONE',  ( -385.1968330660000106, -61.56908724809999711, 470.3278388699999937 ) ) ;
#2811 = FACE_OUTER_BOUND ( 'NONE', #5561, .T. ) ;
#2812 = ORIENTED_EDGE ( 'NONE', *, *, #8322, .T. ) ;
#2813 = STYLED_ITEM ( 'NONE', ( #7801 ), #4279 ) ;
#2814 = CARTESIAN_POINT ( 'NONE',  ( -391.8457173490205037, -58.56908724810000422, 490.3484553939985062 ) ) ;
#2815 = CARTESIAN_POINT ( 'NONE',  ( -391.8448537821259947, -62.29651239747548885, 488.5505679276438968 ) ) ;
#2816 = CARTESIAN_POINT ( 'NONE',  ( -405.4629495899999370, -58.56908724810000422, 509.4439553939999996 ) ) ;
#2817 = VERTEX_POINT ( 'NONE', #6630 ) ;
#2818 = SURFACE_STYLE_FILL_AREA ( #18933 ) ;
#2819 = CARTESIAN_POINT ( 'NONE',  ( -405.2174495899999442, -58.56908724810000422, 509.4439554039998939 ) ) ;
#2820 = CARTESIAN_POINT ( 'NONE',  ( -384.3129495899999597, -62.45063692715216064, 489.2084418738419913 ) ) ;
#2821 = CARTESIAN_POINT ( 'NONE',  ( -387.6104483089944779, -60.55479952091829432, 506.9142472216111628 ) ) ;
#2822 =( NAMED_UNIT ( * ) SI_UNIT ( $, .STERADIAN. ) SOLID_ANGLE_UNIT ( ) );
#2823 = COLOUR_RGB ( '',0.9882352941176471006, 0.8980392156862745390, 0.8784313725490195957 ) ;
#2824 = SURFACE_SIDE_STYLE ('',( #10755 ) ) ;
#2825 = ADVANCED_FACE ( 'NONE', ( #16840 ), #15364, .F. ) ;
#2826 = CARTESIAN_POINT ( 'NONE',  ( -394.7642637497449982, -60.78518902374878508, 481.3771884081530175 ) ) ;
#2827 = CARTESIAN_POINT ( 'NONE',  ( -411.5864750033455834, -60.67990022976189124, 499.6098819232045116 ) ) ;
#2828 = DIRECTION ( 'NONE',  ( -1.000000000000000000, 1.224606353822379970E-16, 6.123031769111888756E-17 ) ) ;
#2829 = DIRECTION ( 'NONE',  ( 0.000000000000000000, 0.000000000000000000, -1.000000000000000000 ) ) ;
#2830 = CARTESIAN_POINT ( 'NONE',  ( -405.1496724924451769, -58.91298087475524881, 501.9159212836045185 ) ) ;
#2831 = DIRECTION ( 'NONE',  ( 0.000000000000000000, 0.000000000000000000, 1.000000000000000000 ) ) ;
#2832 = CARTESIAN_POINT ( 'NONE',  ( -384.3129495899999597, -57.56477725950507818, 490.0246215467720958 ) ) ;
#2833 = CARTESIAN_POINT ( 'NONE',  ( -416.7930703459828692, -62.48074016200629899, 490.1484772997510504 ) ) ;
#2834 = SURFACE_STYLE_USAGE ( .BOTH. , #5680 ) ;
#2835 = VERTEX_POINT ( 'NONE', #10114 ) ;
#2836 = FACE_OUTER_BOUND ( 'NONE', #3545, .T. ) ;
#2837 = ORIENTED_EDGE ( 'NONE', *, *, #4722, .F. ) ;
#2838 =( NAMED_UNIT ( * ) SI_UNIT ( $, .STERADIAN. ) SOLID_ANGLE_UNIT ( ) );
#2839 = CARTESIAN_POINT ( 'NONE',  ( -416.7599225479497136, -64.59934353411647123, 488.2937970598075594 ) ) ;
#2840 = LINE ( 'NONE', #13243, #3794 ) ;
#2841 = CARTESIAN_POINT ( 'NONE',  ( -387.9299544282863508, -61.50408126811176857, 507.1061583134151078 ) ) ;
#2842 = CARTESIAN_POINT ( 'NONE',  ( -404.7695897355552006, -57.77913134192589695, 469.4439553939999428 ) ) ;
#2843 = PRESENTATION_LAYER_ASSIGNMENT (  '', '', ( #13696 ) ) ;
#2844 = EDGE_CURVE ( 'NONE', #16446, #11028, #14200, .T. ) ;
#2845 = AXIS2_PLACEMENT_3D ( 'NONE', #6857, #3558, #16975 ) ;
#2846 = CARTESIAN_POINT ( 'NONE',  ( -396.2372263004438082, -60.78961521537480195, 498.9850651713332468 ) ) ;
#2847 = CARTESIAN_POINT ( 'NONE',  ( -384.3836602605644543, -61.56908724809999711, 507.7468991257064772 ) ) ;
#2848 = CARTESIAN_POINT ( 'NONE',  ( -403.1629132947729772, -58.57659455750587796, 501.8909396279522639 ) ) ;
#2849 = CARTESIAN_POINT ( 'NONE',  ( -386.9916867890951266, -60.45756403576610438, 506.3447581420189749 ) ) ;
#2850 = CARTESIAN_POINT ( 'NONE',  ( -394.7835813035284218, -62.34153150679595257, 497.5335303206202866 ) ) ;
#2851 = FILL_AREA_STYLE_COLOUR ( '', #6699 ) ;
#2852 = CARTESIAN_POINT ( 'NONE',  ( -416.8121458121543128, -59.71050038241268254, 489.6042053927439497 ) ) ;
#2853 = CARTESIAN_POINT ( 'NONE',  ( -395.1605064920296400, -61.93350434095574286, 504.5689356133556771 ) ) ;
#2854 = ADVANCED_FACE ( 'NONE', ( #19051 ), #5675, .F. ) ;
#2855 = CARTESIAN_POINT ( 'NONE',  ( -391.8519987440994896, -63.97911660181298998, 490.4312658986196993 ) ) ;
#2856 = ORIENTED_EDGE ( 'NONE', *, *, #7108, .T. ) ;
#2857 = CARTESIAN_POINT ( 'NONE',  ( -414.3331853821292157, -62.47500079146653462, 481.9704384417565279 ) ) ;
#2858 = ORIENTED_EDGE ( 'NONE', *, *, #10401, .T. ) ;
#2859 = CARTESIAN_POINT ( 'NONE',  ( -384.3129495899999597, -62.48988561545937159, 490.1496055203584206 ) ) ;
#2860 = ORIENTED_EDGE ( 'NONE', *, *, #9708, .F. ) ;
#2861 = PRESENTATION_LAYER_ASSIGNMENT (  '', '', ( #660 ) ) ;
#2862 = SURFACE_SIDE_STYLE ('',( #5710 ) ) ;
#2863 = SURFACE_STYLE_USAGE ( .BOTH. , #16194 ) ;
#2864 = CARTESIAN_POINT ( 'NONE',  ( -403.3058656908643798, -62.13024648600949007, 476.9845137573759075 ) ) ;
#2865 = CARTESIAN_POINT ( 'NONE',  ( -404.2081962225320808, -60.66891289094505879, 476.9442887080347759 ) ) ;
#2866 = B_SPLINE_CURVE_WITH_KNOTS ( 'NONE', 3,
 ( #4169, #6713, #8440, #5273, #1053, #12625, #11173, #17109, #3462, #17965, #7300, #11652, #14664, #13757, #1358, #7650, #13113, #15216, #248, #12300, #13224, #1720, #334, #4948, #16509, #16601, #13584, #152, #17599, #13666, #6141, #16789, #10203, #1905, #6231, #12107, #10652, #1257, #16699, #1816, #15129, #12201, #7827, #7740, #19039, #3377, #10850, #18052, #14568, #426, #4283, #6416, #7200, #4749, #12017, #9293, #6314, #18142, #5765 ),
 .UNSPECIFIED., .F., .F.,
 ( 4, 2, 2, 1, 2, 2, 2, 1, 2, 2, 2, 2, 2, 1, 1, 2, 2, 1, 1, 1, 2, 2, 2, 2, 1, 2, 2, 2, 1, 2, 2, 2, 2, 4 ),
 ( 0.000000000000000000, 0.06170283330802232152, 0.06941568747152158936, 0.07712854163502083638, 0.09255424996202453458, 0.1234056666160156801, 0.1311185207795120544, 0.1388313749430084565, 0.1542570832699951267, 0.1851084999239669127, 0.2005342082509447288, 0.2159599165779225172, 0.2198163436596442533, 0.2236727707413659616, 0.2313856249048217850, 0.2468113332317444786, 0.2506677603134666588, 0.2545241873951887834, 0.2622370415586341985, 0.2776627498855236964, 0.3085141665393366650, 0.3393655831931497446, 0.3702169998469627687, 0.3779298540104179538, 0.3856427081738731388, 0.4010684165007681878, 0.4319198331545645586, 0.4396326873180101402, 0.4473455414814557218, 0.4627712498083508819, 0.4704841039718000162, 0.4781969581352490950, 0.4859098122986981738, 0.4936226664621472526 ),
 .UNSPECIFIED. ) ;
#2867 = DIRECTION ( 'NONE',  ( 0.000000000000000000, 0.000000000000000000, -1.000000000000000000 ) ) ;
#2868 =( LENGTH_UNIT ( ) NAMED_UNIT ( * ) SI_UNIT ( .MILLI., .METRE. ) );
#2869 = CARTESIAN_POINT ( 'NONE',  ( -395.3129495900012671, -62.13697808267956901, 504.5742553940001471 ) ) ;
#2870 = CARTESIAN_POINT ( 'NONE',  ( -391.8164254954756416, -60.45744314914173856, 489.7393515658484944 ) ) ;
#2871 = CARTESIAN_POINT ( 'NONE',  ( -405.4629495899999938, -64.68028226624957711, 476.9969717885593354 ) ) ;
#2872 = CARTESIAN_POINT ( 'NONE',  ( -403.3581678557364398, -57.92664181678431135, 476.9801034639734212 ) ) ;
#2873 = AXIS2_PLACEMENT_3D ( 'NONE', #3874, #2418, #3779 ) ;
#2874 = FACE_BOUND ( 'NONE', #6447, .T. ) ;
#2875 = ORIENTED_EDGE ( 'NONE', *, *, #17601, .F. ) ;
#2876 = CARTESIAN_POINT ( 'NONE',  ( -387.9299156867971305, -61.43139630690171060, 471.7817726007981491 ) ) ;
#2877 = CIRCLE ( 'NONE', #662, 0.9044999999999747686 ) ;
#2878 = EDGE_CURVE ( 'NONE', #19195, #519, #7971, .T. ) ;
#2879 = CARTESIAN_POINT ( 'NONE',  ( -405.4629495899999370, -64.56908724809999001, 509.4439553939999996 ) ) ;
#2880 = CARTESIAN_POINT ( 'NONE',  ( -404.7006439071942623, -62.65536802389705429, 476.9497430828560596 ) ) ;
#2881 = CARTESIAN_POINT ( 'NONE',  ( -405.3494089630307826, -58.04906585800109298, 476.9860946912405097 ) ) ;
#2882 = CARTESIAN_POINT ( 'NONE',  ( -416.7825194956529913, -62.32101534541824606, 490.3168153884390676 ) ) ;
#2883 = UNCERTAINTY_MEASURE_WITH_UNIT (LENGTH_MEASURE( 1.000000000000000082E-05 ), #16807, 'distance_accuracy_value', 'NONE');
#2884 =( LENGTH_UNIT ( ) NAMED_UNIT ( * ) SI_UNIT ( .MILLI., .METRE. ) );
#2885 = EDGE_LOOP ( 'NONE', ( #12851, #17436, #815, #18276, #7989 ) ) ;
#2886 = CIRCLE ( 'NONE', #14706, 3.000000000000002665 ) ;
#2887 =( NAMED_UNIT ( * ) SI_UNIT ( $, .STERADIAN. ) SOLID_ANGLE_UNIT ( ) );
#2888 = ORIENTED_EDGE ( 'NONE', *, *, #1131, .F. ) ;
#2889 = CARTESIAN_POINT ( 'NONE',  ( -405.1944261115783661, -58.80477708269818038, 509.4439553939999996 ) ) ;
#2890 = VECTOR ( 'NONE', #11946, 1000.000000000000000 ) ;
#2891 = SURFACE_SIDE_STYLE ('',( #7175 ) ) ;
#2892 = CARTESIAN_POINT ( 'NONE',  ( -419.3129495899999597, -56.56908724810000422, 477.4439553939999996 ) ) ;
#2893 = DIRECTION ( 'NONE',  ( 0.000000000000000000, 0.000000000000000000, 1.000000000000000000 ) ) ;
#2894 = CARTESIAN_POINT ( 'NONE',  ( -420.7725340262541636, -61.94837541438396755, 507.0649546802300733 ) ) ;
#2895 = COLOUR_RGB ( '',0.9882352941176471006, 0.8980392156862745390, 0.8784313725490195957 ) ;
#2896 = VERTEX_POINT ( 'NONE', #3203 ) ;
#2897 = FILL_AREA_STYLE ('',( #4361 ) ) ;
#2898 = SURFACE_STYLE_FILL_AREA ( #2998 ) ;
#2899 = EDGE_CURVE ( 'NONE', #9737, #17270, #8011, .T. ) ;
#2900 = CARTESIAN_POINT ( 'NONE',  ( -414.3129495899999597, -61.56908724809999711, 475.4439553939999996 ) ) ;
#2901 = CARTESIAN_POINT ( 'NONE',  ( -405.1473894915305323, -57.77763770755060335, 501.9160739666258451 ) ) ;
#2902 = AXIS2_PLACEMENT_3D ( 'NONE', #17517, #5785, #4303 ) ;
#2903 = DIRECTION ( 'NONE',  ( -1.000000000000000000, 1.224606353822379970E-16, 6.123031769111888756E-17 ) ) ;
#2904 = CARTESIAN_POINT ( 'NONE',  ( -416.7637441743261775, -61.25074232579962086, 488.3358048275693477 ) ) ;
#2905 = ORIENTED_EDGE ( 'NONE', *, *, #7897, .F. ) ;
#2906 = UNCERTAINTY_MEASURE_WITH_UNIT (LENGTH_MEASURE( 1.000000000000000082E-05 ), #1109, 'distance_accuracy_value', 'NONE');
#2907 = CARTESIAN_POINT ( 'NONE',  ( -391.8457198338430771, -58.67745696228313790, 490.3484896434209759 ) ) ;
#2908 = CARTESIAN_POINT ( 'NONE',  ( -391.8485308494798005, -62.22824776253872869, 488.5014255000819503 ) ) ;
#2909 = FILL_AREA_STYLE ('',( #13103 ) ) ;
#2910 =( GEOMETRIC_REPRESENTATION_CONTEXT ( 3 ) GLOBAL_UNCERTAINTY_ASSIGNED_CONTEXT ( ( #12787 ) ) GLOBAL_UNIT_ASSIGNED_CONTEXT ( ( #11840, #13220, #8842 ) ) REPRESENTATION_CONTEXT ( 'NONE', 'WORKASPACE' ) );
#2911 = ORIENTED_EDGE ( 'NONE', *, *, #3726, .F. ) ;
#2912 = CARTESIAN_POINT ( 'NONE',  ( -384.3129495900000165, -61.56908724809999711, 499.4439553939999996 ) ) ;
#2913 = PRESENTATION_STYLE_ASSIGNMENT (( #12706 ) ) ;
#2914 = EDGE_CURVE ( 'NONE', #12972, #17013, #12125, .T. ) ;
#2915 = CARTESIAN_POINT ( 'NONE',  ( -394.3129495900000165, -61.56908724809999711, 475.4439553939999996 ) ) ;
#2916 = VECTOR ( 'NONE', #1832, 1000.000000000000114 ) ;
#2917 =( NAMED_UNIT ( * ) SI_UNIT ( $, .STERADIAN. ) SOLID_ANGLE_UNIT ( ) );
#2918 = VECTOR ( 'NONE', #13743, 1000.000000000000000 ) ;
#2919 = CARTESIAN_POINT ( 'NONE',  ( -393.7493073592626729, -60.86148985573629488, 482.7611363084750451 ) ) ;
#2920 = CARTESIAN_POINT ( 'NONE',  ( -411.3173122518894615, -60.73332680425647823, 499.7978364802694387 ) ) ;
#2921 = STYLED_ITEM ( 'NONE', ( #11327 ), #1048 ) ;
#2922 =( LENGTH_UNIT ( ) NAMED_UNIT ( * ) SI_UNIT ( .MILLI., .METRE. ) );
#2923 = MECHANICAL_DESIGN_GEOMETRIC_PRESENTATION_REPRESENTATION (  '', ( #17192 ), #1986 ) ;
#2924 =( NAMED_UNIT ( * ) SI_UNIT ( $, .STERADIAN. ) SOLID_ANGLE_UNIT ( ) );
#2925 = SURFACE_SIDE_STYLE ('',( #7012 ) ) ;
#2926 = PLANE ( 'NONE',  #3641 ) ;
#2927 = CARTESIAN_POINT ( 'NONE',  ( -384.3129495900000165, -58.56908724810000422, 490.5939553939999769 ) ) ;
#2928 = CARTESIAN_POINT ( 'NONE',  ( -391.8264048815926799, -62.26406324348425159, 490.0243921822722655 ) ) ;
#2929 = B_SPLINE_CURVE_WITH_KNOTS ( 'NONE', 3,
 ( #9594, #17388, #11448, #11164, #746, #2507, #15533, #4063, #1039, #8240, #2227, #12700, #12615, #11070, #11353, #17098, #8333, #9781 ),
 .UNSPECIFIED., .F., .F.,
 ( 4, 2, 2, 2, 2, 2, 2, 2, 4 ),
 ( 0.2500000000000000000, 0.3125000000000000000, 0.3750000000000000000, 0.4375000000000000000, 0.5000000000000000000, 0.5625000000000000000, 0.6250000000000000000, 0.6875000000000000000, 0.7500000000000000000 ),
 .UNSPECIFIED. ) ;
#2930 = MECHANICAL_DESIGN_GEOMETRIC_PRESENTATION_REPRESENTATION (  '', ( #13477 ), #14066 ) ;
#2931 = VERTEX_POINT ( 'NONE', #2140 ) ;
#2932 = CARTESIAN_POINT ( 'NONE',  ( -404.3129495899999597, -66.56908724810000422, 489.4439553939999996 ) ) ;
#2933 = ORIENTED_EDGE ( 'NONE', *, *, #6692, .F. ) ;
#2934 = EDGE_CURVE ( 'NONE', #1421, #18514, #466, .T. ) ;
#2935 = CARTESIAN_POINT ( 'NONE',  ( -414.6668306598298273, -60.73332679759862174, 482.4395927077803776 ) ) ;
#2936 = CARTESIAN_POINT ( 'NONE',  ( -416.7611855867368149, -64.74541237666619509, 488.3075472641591546 ) ) ;
#2937 = VECTOR ( 'NONE', #17508, 1000.000000000000000 ) ;
#2939 =( LENGTH_UNIT ( ) NAMED_UNIT ( * ) SI_UNIT ( .MILLI., .METRE. ) );
#2938 = CIRCLE ( 'NONE', #3260, 1.149999999999978373 ) ;
#2940 = COLOUR_RGB ( '',0.9882352941176471006, 0.8980392156862745390, 0.8784313725490195957 ) ;
#2941 = CIRCLE ( 'NONE', #5458, 0.9044999999999747686 ) ;
#2942 = EDGE_CURVE ( 'NONE', #4368, #18729, #15464, .T. ) ;
#2943 = CARTESIAN_POINT ( 'NONE',  ( -386.6474279089563311, -60.85139169355998945, 473.0637140326477379 ) ) ;
#2944 = CARTESIAN_POINT ( 'NONE',  ( -388.1585378296227873, -61.70705322576751684, 471.6749602212618697 ) ) ;
#2945 = SURFACE_SIDE_STYLE ('',( #10708 ) ) ;
#2947 = DIRECTION ( 'NONE',  ( -0.7071067811865470176, 8.659274570719349251E-17, 0.7071067811865480168 ) ) ;
#2946 = CARTESIAN_POINT ( 'NONE',  ( -394.1936690763673710, -60.67222235367238170, 503.2622513827769239 ) ) ;
#2948 = CARTESIAN_POINT ( 'NONE',  ( -393.5409966567127071, -62.04320307983684302, 495.7856744195711372 ) ) ;
#2949 = CARTESIAN_POINT ( 'NONE',  ( -413.2249842917909746, -61.99902006282108147, 474.3113212290361389 ) ) ;
#2950 = CARTESIAN_POINT ( 'NONE',  ( -416.7752832893729078, -59.18757376453115882, 490.4136547195391813 ) ) ;
#2951 = CARTESIAN_POINT ( 'NONE',  ( -404.0135644252669067, -65.68990773556264173, 469.4439553939999428 ) ) ;
#2952 = CARTESIAN_POINT ( 'NONE',  ( -404.7825975874888513, -57.79536979060990376, 476.9527582666225385 ) ) ;
#2953 = ORIENTED_EDGE ( 'NONE', *, *, #174, .F. ) ;
#2954 = COLOUR_RGB ( '',0.9882352941176471006, 0.8980392156862745390, 0.8784313725490195957 ) ;
#2955 = CARTESIAN_POINT ( 'NONE',  ( -415.4629495899999370, -61.56908724809999711, 509.4439553939999996 ) ) ;
#2956 = CARTESIAN_POINT ( 'NONE',  ( -404.3449258245230453, -59.71885209642728398, 501.9439324905078479 ) ) ;
#2957 = ORIENTED_EDGE ( 'NONE', *, *, #9049, .T. ) ;
#2958 = CARTESIAN_POINT ( 'NONE',  ( -391.8199313687256335, -63.76655830010097503, 489.8633683194024684 ) ) ;
#2959 =( GEOMETRIC_REPRESENTATION_CONTEXT ( 3 ) GLOBAL_UNCERTAINTY_ASSIGNED_CONTEXT ( ( #11831 ) ) GLOBAL_UNIT_ASSIGNED_CONTEXT ( ( #11766, #15848, #15755 ) ) REPRESENTATION_CONTEXT ( 'NONE', 'WORKASPACE' ) );
#2960 = PRESENTATION_LAYER_ASSIGNMENT (  '', '', ( #11949 ) ) ;
#2961 = EDGE_LOOP ( 'NONE', ( #6954, #4757, #9411, #1226 ) ) ;
#2962 = PRESENTATION_LAYER_ASSIGNMENT (  '', '', ( #14426 ) ) ;
#2963 = AXIS2_PLACEMENT_3D ( 'NONE', #2754, #16172, #8469 ) ;
#2964 = ADVANCED_FACE ( 'NONE', ( #16912 ), #9320, .T. ) ;
#2965 = CARTESIAN_POINT ( 'NONE',  ( -413.6797785169868575, -60.92081850997420389, 497.7213732966485509 ) ) ;
#2966 =( NAMED_UNIT ( * ) SI_UNIT ( $, .STERADIAN. ) SOLID_ANGLE_UNIT ( ) );
#2967 = CARTESIAN_POINT ( 'NONE',  ( -411.5423277434895795, -62.45185453460383940, 499.6413281434224700 ) ) ;
#2968 = AXIS2_PLACEMENT_3D ( 'NONE', #19211, #16006, #1222 ) ;
#2969 = CARTESIAN_POINT ( 'NONE',  ( -391.8398265821957125, -60.76198199242664089, 488.6246045621076632 ) ) ;
#2970 = DIRECTION ( 'NONE',  ( -0.000000000000000000, 1.000000000000000000, 6.123031769111888756E-17 ) ) ;
#2971 = CARTESIAN_POINT ( 'NONE',  ( -394.3593502382012161, -60.41790136966788793, 474.8152113607542901 ) ) ;
#2972 = PRESENTATION_LAYER_ASSIGNMENT (  '', '', ( #16340 ) ) ;
#2973 = CARTESIAN_POINT ( 'NONE',  ( -422.6158933227064836, -61.56908724809999711, 509.3732447224356292 ) ) ;
#2974 = EDGE_LOOP ( 'NONE', ( #14965, #16791, #16962, #12974, #17221 ) ) ;
#2975 = CARTESIAN_POINT ( 'NONE',  ( -404.3129495899999597, -58.56908724810000422, 509.4439554039998939 ) ) ;
#2976 = FACE_BOUND ( 'NONE', #1437, .T. ) ;
#2977 = DIRECTION ( 'NONE',  ( 1.224606353822379970E-16, 0.000000000000000000, -1.000000000000000000 ) ) ;
#2978 = CARTESIAN_POINT ( 'NONE',  ( -405.3172595785883914, -63.98842109531928202, 469.4439553939998859 ) ) ;
#2979 = CARTESIAN_POINT ( 'NONE',  ( -403.4098052347115981, -61.62764916707348561, 476.9766246230152547 ) ) ;
#2980 = EDGE_LOOP ( 'NONE', ( #15531, #8460, #2682, #12425, #11319 ) ) ;
#2981 = FILL_AREA_STYLE ('',( #1708 ) ) ;
#2982 = AXIS2_PLACEMENT_3D ( 'NONE', #6036, #13659, #10453 ) ;
#2983 =( NAMED_UNIT ( * ) SI_UNIT ( $, .STERADIAN. ) SOLID_ANGLE_UNIT ( ) );
#2984 = ORIENTED_EDGE ( 'NONE', *, *, #10860, .F. ) ;
#2985 = CIRCLE ( 'NONE', #4554, 0.9044999999999747686 ) ;
#2986 = CARTESIAN_POINT ( 'NONE',  ( -391.8432282510603955, -65.32181080174427734, 488.5733113551487463 ) ) ;
#2987 = CARTESIAN_POINT ( 'NONE',  ( -418.3129495800000086, -61.56908724809999711, 499.4439553939999996 ) ) ;
#2988 = VECTOR ( 'NONE', #17544, 1000.000000000000000 ) ;
#2989 = CIRCLE ( 'NONE', #13838, 0.9044999999999747686 ) ;
#2990 = CARTESIAN_POINT ( 'NONE',  ( -403.5204406746662471, -59.00628090009431759, 476.9690952792237226 ) ) ;
#2991 = CARTESIAN_POINT ( 'NONE',  ( -405.2337479573562291, -63.86343712173836451, 509.4439553939999996 ) ) ;
#2992 = EDGE_CURVE ( 'NONE', #11619, #11956, #4507, .T. ) ;
#2993 = FILL_AREA_STYLE_COLOUR ( '', #12239 ) ;
#2994 = AXIS2_PLACEMENT_3D ( 'NONE', #17630, #8471, #17528 ) ;
#2995 = ORIENTED_EDGE ( 'NONE', *, *, #19200, .F. ) ;
#2996 =( NAMED_UNIT ( * ) SI_UNIT ( $, .STERADIAN. ) SOLID_ANGLE_UNIT ( ) );
#2997 = MECHANICAL_DESIGN_GEOMETRIC_PRESENTATION_REPRESENTATION (  '', ( #17595 ), #7653 ) ;
#2998 = FILL_AREA_STYLE ('',( #10367 ) ) ;
#2999 = DIRECTION ( 'NONE',  ( -1.000000000000000000, 1.224606353822379970E-16, 6.123031769111888756E-17 ) ) ;
#3000 = SURFACE_STYLE_FILL_AREA ( #8927 ) ;
#3001 = CARTESIAN_POINT ( 'NONE',  ( -403.1791071101570765, -64.32424606958697666, 476.9946383153737202 ) ) ;
#3002 = CARTESIAN_POINT ( 'NONE',  ( -416.7738203694406707, -60.98088647951585273, 488.4556609716623257 ) ) ;
#3003 = ORIENTED_EDGE ( 'NONE', *, *, #4071, .F. ) ;
#3004 = CARTESIAN_POINT ( 'NONE',  ( -391.8131886920748457, -59.47057625268823955, 489.3621927198387311 ) ) ;
#3005 = CARTESIAN_POINT ( 'NONE',  ( -395.7385256803261768, -61.56908722269828615, 480.3484327162331624 ) ) ;
#3006 = FACE_OUTER_BOUND ( 'NONE', #5526, .T. ) ;
#3007 = FILL_AREA_STYLE_COLOUR ( '', #19064 ) ;
#3008 = DIRECTION ( 'NONE',  ( -0.7071067811865470176, 8.659274570719349251E-17, 0.7071067811865480168 ) ) ;
#3009 = CARTESIAN_POINT ( 'NONE',  ( -403.2904244616923961, -58.04156535566178121, 476.9858360373962682 ) ) ;
#3010 = MECHANICAL_DESIGN_GEOMETRIC_PRESENTATION_REPRESENTATION (  '', ( #2700 ), #14812 ) ;
#3011 = EDGE_CURVE ( 'NONE', #11415, #16966, #9575, .T. ) ;
#3012 = CARTESIAN_POINT ( 'NONE',  ( -384.3129495899999597, -58.11244710254258905, 490.2339113001709734 ) ) ;
#3013 = CARTESIAN_POINT ( 'NONE',  ( -414.3129495899999597, -61.56908724809999711, 475.4439553939999996 ) ) ;
#3014 = CARTESIAN_POINT ( 'NONE',  ( -404.4477458588936543, -57.42582772077702913, 476.9445589381957689 ) ) ;
#3015 = CARTESIAN_POINT ( 'NONE',  ( -384.3129495900000165, -61.56908724809999711, 479.4439553939999996 ) ) ;
#3016 = SURFACE_SIDE_STYLE ('',( #15154 ) ) ;
#3017 = CARTESIAN_POINT ( 'NONE',  ( -403.8428069502181188, -59.62141442155970594, 476.9533031608448255 ) ) ;
#3018 = CARTESIAN_POINT ( 'NONE',  ( -393.4084495900000320, -61.56908724809999711, 498.5394553940000151 ) ) ;
#3019 = AXIS2_PLACEMENT_3D ( 'NONE', #4972, #3404, #7959 ) ;
#3020 = CARTESIAN_POINT ( 'NONE',  ( -403.2765897208581123, -61.07060190217199391, 501.9009198641298894 ) ) ;
#3021 = CARTESIAN_POINT ( 'NONE',  ( -384.3129495899999597, -58.26952581897548811, 490.5647027715794479 ) ) ;
#3022 = CARTESIAN_POINT ( 'NONE',  ( -416.7769144666764873, -62.21642183118387948, 490.3953988040087211 ) ) ;
#3023 =( BOUNDED_CURVE ( )  B_SPLINE_CURVE ( 3, ( #3920, #9826, #2454, #14296 ),
 .UNSPECIFIED., .F., .F. ) 
 B_SPLINE_CURVE_WITH_KNOTS ( ( 4, 4 ),
 ( 0.000000000000000000, 1.570796326794896558 ),
 .UNSPECIFIED. ) 
 CURVE ( )  GEOMETRIC_REPRESENTATION_ITEM ( )  RATIONAL_B_SPLINE_CURVE ( ( 1.000000000000000000, 0.8047378541243649375, 0.8047378541243649375, 1.000000000000000000 ) ) 
 REPRESENTATION_ITEM ( '' )  );
#3024 = ADVANCED_FACE ( 'NONE', ( #2811 ), #17292, .T. ) ;
#3025 = ORIENTED_EDGE ( 'NONE', *, *, #9222, .T. ) ;
#3026 = CARTESIAN_POINT ( 'NONE',  ( -420.4591114213547485, -61.56908716002499915, 507.2164308273602273 ) ) ;
#3027 = ORIENTED_EDGE ( 'NONE', *, *, #13522, .F. ) ;
#3028 = CARTESIAN_POINT ( 'NONE',  ( -389.3129495900000165, -66.56908724810000422, 504.4439553940001133 ) ) ;
#3029 = CARTESIAN_POINT ( 'NONE',  ( -413.3129495899999597, -56.56908724810000422, 504.5742553940000334 ) ) ;
#3030 = CARTESIAN_POINT ( 'NONE',  ( -386.7685204242279724, -60.96491330443574697, 506.0336561539259037 ) ) ;
#3031 = PRESENTATION_STYLE_ASSIGNMENT (( #16267 ) ) ;
#3032 = AXIS2_PLACEMENT_3D ( 'NONE', #10355, #16315, #13377 ) ;
#3033 = PRESENTATION_LAYER_ASSIGNMENT (  '', '', ( #5227 ) ) ;
#3034 = CARTESIAN_POINT ( 'NONE',  ( -416.7966642895718792, -63.92764528045642436, 490.0819138225187430 ) ) ;
#3035 = CARTESIAN_POINT ( 'NONE',  ( -394.3129495900000165, -61.56908724809999711, 499.4439554040000075 ) ) ;
#3036 = CARTESIAN_POINT ( 'NONE',  ( -384.3129495900000165, -61.56908724809999711, 498.5394553940000151 ) ) ;
#3037 =( LENGTH_UNIT ( ) NAMED_UNIT ( * ) SI_UNIT ( .MILLI., .METRE. ) );
#3039 = CARTESIAN_POINT ( 'NONE',  ( -403.1629655665566361, -64.57606737112953965, 476.9969670530070971 ) ) ;
#3038 = CARTESIAN_POINT ( 'NONE',  ( -424.0686442046542197, -61.56908724809999711, 470.9674169465122304 ) ) ;
#3040 = CARTESIAN_POINT ( 'NONE',  ( -403.2115861065981903, -61.22859892609368160, 501.8953749383574632 ) ) ;
#3041 = EDGE_CURVE ( 'NONE', #17536, #6726, #2146, .T. ) ;
#3042 = CARTESIAN_POINT ( 'NONE',  ( -394.7642637480896042, -62.35298547315457540, 497.5107223778873049 ) ) ;
#3043 = CARTESIAN_POINT ( 'NONE',  ( -391.8235327904437781, -57.54047837347805228, 489.9582219611905884 ) ) ;
#3044 = EDGE_CURVE ( 'NONE', #11956, #15207, #3975, .T. ) ;
#3045 = CARTESIAN_POINT ( 'NONE',  ( -421.2614866061662156, -60.44270913106197440, 472.1625985989554692 ) ) ;
#3046 = CIRCLE ( 'NONE', #7399, 1.149999999999984368 ) ;
#3047 = CARTESIAN_POINT ( 'NONE',  ( -403.3086396014102206, -65.14975340087745792, 469.4439553939998859 ) ) ;
#3048 = CARTESIAN_POINT ( 'NONE',  ( -404.8057710324446248, -57.80984742799289222, 476.9536539980889529 ) ) ;
#3049 =( GEOMETRIC_REPRESENTATION_CONTEXT ( 3 ) GLOBAL_UNCERTAINTY_ASSIGNED_CONTEXT ( ( #5044 ) ) GLOBAL_UNIT_ASSIGNED_CONTEXT ( ( #15371, #2167, #8069 ) ) REPRESENTATION_CONTEXT ( 'NONE', 'WORKASPACE' ) );
#3050 = PRESENTATION_LAYER_ASSIGNMENT (  '', '', ( #12347 ) ) ;
#3051 = VERTEX_POINT ( 'NONE', #19023 ) ;
#3052 = CARTESIAN_POINT ( 'NONE',  ( -416.7599176397000065, -61.56908724809999711, 490.5939553939999769 ) ) ;
#3053 = CARTESIAN_POINT ( 'NONE',  ( -405.4075963406309597, -58.92825712795266924, 501.8959616533770145 ) ) ;
#3054 = VERTEX_POINT ( 'NONE', #11445 ) ;
#3055 = CARTESIAN_POINT ( 'NONE',  ( -424.3129495900000165, -59.71916000726137241, 489.5960881741667663 ) ) ;
#3056 = EDGE_LOOP ( 'NONE', ( #6938, #2007, #11830, #18311 ) ) ;
#3057 = CARTESIAN_POINT ( 'NONE',  ( -386.0807165429999941, -66.56908724810000422, 509.4439553939999996 ) ) ;
#3058 = CARTESIAN_POINT ( 'NONE',  ( -391.8452595450741569, -58.45668668379830990, 488.5457843792912627 ) ) ;
#3059 = CARTESIAN_POINT ( 'NONE',  ( -416.8129669429303021, -57.41884154598206180, 489.4206651918779585 ) ) ;
#3060 = CARTESIAN_POINT ( 'NONE',  ( -403.5076030241681337, -61.15295804632656740, 476.9699001416057627 ) ) ;
#3061 =( GEOMETRIC_REPRESENTATION_CONTEXT ( 3 ) GLOBAL_UNCERTAINTY_ASSIGNED_CONTEXT ( ( #9483 ) ) GLOBAL_UNIT_ASSIGNED_CONTEXT ( ( #11471, #11757, #4181 ) ) REPRESENTATION_CONTEXT ( 'NONE', 'WORKASPACE' ) );
#3062 = CYLINDRICAL_SURFACE ( 'NONE', #2294, 1.149999999999984368 ) ;
#3063 = CARTESIAN_POINT ( 'NONE',  ( -412.7156628123283895, -62.09387361369385872, 498.6990586151330831 ) ) ;
#3064 = CARTESIAN_POINT ( 'NONE',  ( -391.8371073455530222, -60.72105274814266096, 490.2209702682945931 ) ) ;
#3065 = CARTESIAN_POINT ( 'NONE',  ( -403.4203417345304388, -62.30013120141445171, 476.9756274043297140 ) ) ;
#3066 = CARTESIAN_POINT ( 'NONE',  ( -414.8427934228349727, -60.66458724809999836, 499.9737992268348989 ) ) ;
#3067 = CARTESIAN_POINT ( 'NONE',  ( -421.2494807258931360, -60.44685257426493763, 506.7352138215485979 ) ) ;
#3068 =( NAMED_UNIT ( * ) PLANE_ANGLE_UNIT ( ) SI_UNIT ( $, .RADIAN. ) );
#3069 = ORIENTED_EDGE ( 'NONE', *, *, #19013, .T. ) ;
#3070 = ADVANCED_FACE ( 'NONE', ( #5747 ), #11634, .F. ) ;
#3071 = ORIENTED_EDGE ( 'NONE', *, *, #10216, .F. ) ;
#3072 = EDGE_CURVE ( 'NONE', #2085, #19255, #1344, .T. ) ;
#3073 = FILL_AREA_STYLE_COLOUR ( '', #544 ) ;
#3074 = DIRECTION ( 'NONE',  ( 1.224606353822379970E-16, 0.000000000000000000, -1.000000000000000000 ) ) ;
#3075 = PLANE ( 'NONE',  #2256 ) ;
#3076 = CARTESIAN_POINT ( 'NONE',  ( -403.8930242822947889, -62.37217044274564159, 476.9509068291119434 ) ) ;
#3077 = ORIENTED_EDGE ( 'NONE', *, *, #13480, .F. ) ;
#3078 = DIRECTION ( 'NONE',  ( -0.7071067811865588970, 0.000000000000000000, -0.7071067811865360264 ) ) ;
#3079 = CARTESIAN_POINT ( 'NONE',  ( -424.3129495900000165, -61.56908724809999711, 490.3484553939999842 ) ) ;
#3080 = ORIENTED_EDGE ( 'NONE', *, *, #10730, .T. ) ;
#3081 = CARTESIAN_POINT ( 'NONE',  ( -395.4629495899999938, -61.56908724809999711, 469.4439553840000485 ) ) ;
#3082 = SURFACE_SIDE_STYLE ('',( #6223 ) ) ;
#3083 = CARTESIAN_POINT ( 'NONE',  ( -391.8520788105462884, -59.15728801699351180, 488.4556609718249547 ) ) ;
#3084 = DIRECTION ( 'NONE',  ( 0.000000000000000000, 0.000000000000000000, -1.000000000000000000 ) ) ;
#3085 = AXIS2_PLACEMENT_3D ( 'NONE', #2533, #8456, #14374 ) ;
#3086 = EDGE_CURVE ( 'NONE', #279, #5460, #13205, .T. ) ;
#3087 = CARTESIAN_POINT ( 'NONE',  ( -395.7413611735980794, -61.63908700253285389, 480.3457207712810941 ) ) ;
#3088 = B_SPLINE_CURVE_WITH_KNOTS ( 'NONE', 3,
 ( #13175, #7151, #13063, #12755, #6946, #8499, #14421, #7055, #17939, #10530, #4533, #309, #3063, #10437, #13644, #6291, #14819, #3247, #32, #6115, #16481, #16675, #14912, #11995, #6015, #7527, #17837, #13458, #4628, #122, #16392, #12081, #2967, #1414, #7622, #3149, #4433, #8986, #17752, #11893, #14997, #13365, #12173, #16297, #4821, #18117, #1598, #7446, #9178, #8898, #10732, #7718, #9073, #1505 ),
 .UNSPECIFIED., .F., .F.,
 ( 4, 1, 2, 2, 1, 2, 2, 2, 2, 1, 2, 2, 1, 2, 1, 2, 2, 1, 1, 2, 2, 2, 2, 1, 2, 2, 2, 2, 2, 2, 4 ),
 ( 0.5164471508399715027, 0.5240026641080746117, 0.5277804207421261662, 0.5315581773761777207, 0.5466692039123705049, 0.5617802304485632892, 0.5768912569847560734, 0.6373353631294984556, 0.6675574162018770297, 0.6826684427380735887, 0.6864461993721268085, 0.6902239560061800283, 0.6977794692743101157, 0.7280015223468779828, 0.7431125488831619164, 0.7468903055172220196, 0.7506680621512820117, 0.7582235754194117661, 0.7733346019556807116, 0.7808901152238152399, 0.7846678718578904421, 0.7884456284919656444, 0.8186676815645654859, 0.8337787081008612988, 0.8413342213690135907, 0.8488897346371579999, 0.8640007611734332738, 0.8791117877097086586, 0.9093338407822781910, 0.9395558938548476124, 1.000000000000000000 ),
 .UNSPECIFIED. ) ;
#3089 =( NAMED_UNIT ( * ) PLANE_ANGLE_UNIT ( ) SI_UNIT ( $, .RADIAN. ) );
#3090 = CARTESIAN_POINT ( 'NONE',  ( -403.1629142040343936, -64.56908749133339143, 476.9969699732063759 ) ) ;
#3091 = CARTESIAN_POINT ( 'NONE',  ( -416.7836200637488560, -60.80085710271189470, 490.2998186866277024 ) ) ;
#3092 = ORIENTED_EDGE ( 'NONE', *, *, #18139, .T. ) ;
#3093 = UNCERTAINTY_MEASURE_WITH_UNIT (LENGTH_MEASURE( 1.000000000000000082E-05 ), #13707, 'distance_accuracy_value', 'NONE');
#3094 = CARTESIAN_POINT ( 'NONE',  ( -413.2372057962942904, -61.14864836810944126, 474.3158046314171088 ) ) ;
#3095 = CARTESIAN_POINT ( 'NONE',  ( -397.0006545728451215, -60.67516165503312919, 479.3058825430657066 ) ) ;
#3096 = FILL_AREA_STYLE ('',( #14857 ) ) ;
#3097 = B_SPLINE_CURVE_WITH_KNOTS ( 'NONE', 3,
 ( #1781, #7437, #300, #16475, #13637, #7795, #390, #14988, #10618, #1683, #1874, #6284, #16663, #3140, #7707, #3235, #13358, #12159, #10719, #17827, #7608, #12264, #13551, #4912, #16289, #24, #13447, #6197, #18023, #2958, #4519, #8890, #17929, #4621, #16384, #10519, #4713, #9168, #15090, #4811, #3340, #9258, #15181 ),
 .UNSPECIFIED., .F., .F.,
 ( 4, 2, 1, 2, 2, 1, 2, 2, 1, 2, 2, 1, 2, 2, 1, 2, 2, 1, 1, 2, 2, 2, 2, 1, 1, 4 ),
 ( 0.4961542130014776619, 0.5118993938451826820, 0.5276445746888878130, 0.5591349363763041813, 0.5748801172200090903, 0.5906252980637139993, 0.6221156597511389164, 0.6378608405948413829, 0.6536060214385437384, 0.6850963831259797576, 0.7008415639696978783, 0.7165867448134158879, 0.7480771065008248177, 0.7638222873445157379, 0.7795674681882067691, 0.8110578298756215831, 0.8189304202974625468, 0.8268030107193036216, 0.8425481915630097518, 0.8740385532504189037, 0.9055289149378282776, 0.9370192766252375405, 0.9448918670470896064, 0.9527644574689417833, 0.9685096383126295949, 1.000000000000000000 ),
 .UNSPECIFIED. ) ;
#3098 = CARTESIAN_POINT ( 'NONE',  ( -384.3129495899999597, -61.33339741350183516, 488.5624788724217069 ) ) ;
#3099 = CARTESIAN_POINT ( 'NONE',  ( -416.7599314741831336, -64.56908748683804333, 488.2939200080681985 ) ) ;
#3100 = STYLED_ITEM ( 'NONE', ( #4030 ), #3961 ) ;
#3101 = CARTESIAN_POINT ( 'NONE',  ( -403.2755256000286863, -58.07125384292192649, 476.9870692532469434 ) ) ;
#3102 = SURFACE_SIDE_STYLE ('',( #11940 ) ) ;
#3103 = FACE_OUTER_BOUND ( 'NONE', #7121, .T. ) ;
#3104 = CARTESIAN_POINT ( 'NONE',  ( -410.9379687596389772, -62.24662045010644107, 478.8439249967551632 ) ) ;
#3105 = CARTESIAN_POINT ( 'NONE',  ( -412.5368746580920174, -60.87970962241072215, 498.8576773369446755 ) ) ;
#3106 = FACE_OUTER_BOUND ( 'NONE', #2513, .T. ) ;
#3107 = CARTESIAN_POINT ( 'NONE',  ( -394.3129495900000165, -62.71908724809998859, 509.4439553939999996 ) ) ;
#3108 = CARTESIAN_POINT ( 'NONE',  ( -403.7688151801119716, -59.58587466122843068, 476.9561456952945946 ) ) ;
#3109 = CARTESIAN_POINT ( 'NONE',  ( -404.6678349312510363, -60.47493923954252892, 476.9489788248543505 ) ) ;
#3110 = CARTESIAN_POINT ( 'NONE',  ( -403.1688933190980038, -61.44132598611262353, 501.8915371779474413 ) ) ;
#3111 = ORIENTED_EDGE ( 'NONE', *, *, #11640, .T. ) ;
#3112 = CARTESIAN_POINT ( 'NONE',  ( -416.8079302112154210, -60.47490410481877632, 489.7983627290340678 ) ) ;
#3113 = EDGE_CURVE ( 'NONE', #2835, #14189, #17735, .T. ) ;
#3114 = CARTESIAN_POINT ( 'NONE',  ( -404.3129496354537196, -63.66456173788805017, 476.9439553814065107 ) ) ;
#3115 = VERTEX_POINT ( 'NONE', #345 ) ;
#3116 = CARTESIAN_POINT ( 'NONE',  ( -391.8552867455577484, -61.05345633216172985, 488.4159165094826562 ) ) ;
#3117 = ORIENTED_EDGE ( 'NONE', *, *, #13013, .T. ) ;
#3118 = DIRECTION ( 'NONE',  ( 1.000000000000000000, 0.000000000000000000, 0.000000000000000000 ) ) ;
#3119 = CARTESIAN_POINT ( 'NONE',  ( -416.8121458121542560, -65.71050038241256175, 489.6042053927444613 ) ) ;
#3120 = CARTESIAN_POINT ( 'NONE',  ( -422.0385246454985122, -62.05827637961142784, 505.6974719294169631 ) ) ;
#3121 = CARTESIAN_POINT ( 'NONE',  ( -405.2174495900000011, -58.56908724810000422, 469.4439553939999996 ) ) ;
#3122 = CARTESIAN_POINT ( 'NONE',  ( -384.3129495899999597, -63.86343712173836451, 490.3647537613562122 ) ) ;
#3123 = B_SPLINE_CURVE_WITH_KNOTS ( 'NONE', 3,
 ( #6453, #11170, #17105, #17017, #14069, #12623, #859, #6712, #9989, #6619, #2235, #3789 ),
 .UNSPECIFIED., .F., .F.,
 ( 4, 2, 2, 2, 2, 4 ),
 ( 0.002171809567121560890, 0.002713891164199378446, 0.002984931962738232147, 0.003255972761277085847, 0.003798054358354576842, 0.004340135955432067837 ),
 .UNSPECIFIED. ) ;
#3124 = CARTESIAN_POINT ( 'NONE',  ( -387.3572891083989020, -60.44150882375983258, 472.1689582301941641 ) ) ;
#3125 = CARTESIAN_POINT ( 'NONE',  ( -405.1953310548145737, -63.83085032177579166, 476.9751171793815274 ) ) ;
#3126 = DIRECTION ( 'NONE',  ( -6.049034970839750613E-16, 0.000000000000000000, -1.000000000000000000 ) ) ;
#3127 = SURFACE_SIDE_STYLE ('',( #12255 ) ) ;
#3128 = CARTESIAN_POINT ( 'NONE',  ( -394.4115342753743789, -62.46829593658506496, 497.0736447915094232 ) ) ;
#3129 = CARTESIAN_POINT ( 'NONE',  ( -391.8366975561582990, -57.71143915995686768, 490.2169255244364763 ) ) ;
#3130 = CARTESIAN_POINT ( 'NONE',  ( -395.0055925707809479, -60.98033940851932044, 474.3549558172085199 ) ) ;
#3131 = AXIS2_PLACEMENT_3D ( 'NONE', #7030, #17423, #10021 ) ;
#3132 = CARTESIAN_POINT ( 'NONE',  ( -424.3129495900000165, -63.66458724809999126, 489.5640898593000543 ) ) ;
#3133 = EDGE_CURVE ( 'NONE', #2328, #5682, #16227, .T. ) ;
#3134 = CARTESIAN_POINT ( 'NONE',  ( -404.6912735827905863, -62.39083793907693121, 476.9496734304889856 ) ) ;
#3135 = CARTESIAN_POINT ( 'NONE',  ( -404.5344640091562951, -57.68806602832716379, 476.9456476222591732 ) ) ;
#3136 = EDGE_LOOP ( 'NONE', ( #819, #13159, #5422, #18309, #8359, #12743, #4620, #16569, #2661, #6764, #109 ) ) ;
#3137 = CARTESIAN_POINT ( 'NONE',  ( -404.7825975874780511, -60.79536979060490154, 476.9527582666220269 ) ) ;
#3138 = SURFACE_STYLE_USAGE ( .BOTH. , #111 ) ;
#3139 = ORIENTED_EDGE ( 'NONE', *, *, #5336, .T. ) ;
#3140 = CARTESIAN_POINT ( 'NONE',  ( -391.8253772050844645, -63.85605432748195653, 488.8863093965201756 ) ) ;
#3141 = ORIENTED_EDGE ( 'NONE', *, *, #12621, .T. ) ;
#3142 = CARTESIAN_POINT ( 'NONE',  ( -413.8423178941466176, -60.79664297863617861, 497.5335302997993381 ) ) ;
#3143 = SURFACE_STYLE_USAGE ( .BOTH. , #5912 ) ;
#3144 =( LENGTH_UNIT ( ) NAMED_UNIT ( * ) SI_UNIT ( .MILLI., .METRE. ) );
#3145 = CARTESIAN_POINT ( 'NONE',  ( -416.7717905821697855, -58.03539755098613995, 488.4216057879175423 ) ) ;
#3146 = PRESENTATION_LAYER_ASSIGNMENT (  '', '', ( #1908 ) ) ;
#3147 = DIRECTION ( 'NONE',  ( -1.000000000000000000, 0.000000000000000000, 0.000000000000000000 ) ) ;
#3148 = CARTESIAN_POINT ( 'NONE',  ( -414.4432495899999367, -56.56908724810000422, 503.4439553940001133 ) ) ;
#3149 = CARTESIAN_POINT ( 'NONE',  ( -411.4980445430996951, -62.44429729706741483, 499.6725726396167602 ) ) ;
#3150 = CARTESIAN_POINT ( 'NONE',  ( -414.4432495900001072, -60.42649287125405522, 475.2272712673444062 ) ) ;
#3151 = CARTESIAN_POINT ( 'NONE',  ( -386.0807165429999941, -56.56908724810000422, 509.4439553939999996 ) ) ;
#3152 = CARTESIAN_POINT ( 'NONE',  ( -410.5345570601272129, -61.23423869740823022, 478.6022477519140352 ) ) ;
#3153 = CARTESIAN_POINT ( 'NONE',  ( -404.6678349312355181, -63.47493923953732775, 476.9489788248193349 ) ) ;
#3154 = ORIENTED_EDGE ( 'NONE', *, *, #5096, .T. ) ;
#3155 = CARTESIAN_POINT ( 'NONE',  ( -387.8217202181083394, -61.12165313693279245, 471.8408215048528405 ) ) ;
#3156 = ORIENTED_EDGE ( 'NONE', *, *, #7791, .F. ) ;
#3157 = FILL_AREA_STYLE ('',( #3073 ) ) ;
#3158 = CARTESIAN_POINT ( 'NONE',  ( -403.5229936838288722, -61.11244710254258194, 469.4439553939998859 ) ) ;
#3159 = FILL_AREA_STYLE ('',( #14922 ) ) ;
#3160 =( LENGTH_UNIT ( ) NAMED_UNIT ( * ) SI_UNIT ( .MILLI., .METRE. ) );
#3161 =( GEOMETRIC_REPRESENTATION_CONTEXT ( 3 ) GLOBAL_UNCERTAINTY_ASSIGNED_CONTEXT ( ( #5408 ) ) GLOBAL_UNIT_ASSIGNED_CONTEXT ( ( #10271, #7281, #11531 ) ) REPRESENTATION_CONTEXT ( 'NONE', 'WORKASPACE' ) );
#3162 = CARTESIAN_POINT ( 'NONE',  ( -403.7143474264222505, -62.24791163339461519, 476.9582790661809781 ) ) ;
#3163 = ORIENTED_EDGE ( 'NONE', *, *, #6940, .T. ) ;
#3164 = MECHANICAL_DESIGN_GEOMETRIC_PRESENTATION_REPRESENTATION (  '', ( #13089 ), #14004 ) ;
#3165 = CARTESIAN_POINT ( 'NONE',  ( -405.1725632452269679, -62.33470243270808453, 476.9734832297721709 ) ) ;
#3166 = CARTESIAN_POINT ( 'NONE',  ( -424.3129495900000165, -61.44950980148526298, 488.5393826824446819 ) ) ;
#3167 = ORIENTED_EDGE ( 'NONE', *, *, #9764, .T. ) ;
#3168 = CARTESIAN_POINT ( 'NONE',  ( -413.9766864960094495, -60.46751022673575449, 504.3623878900632462 ) ) ;
#3169 = EDGE_CURVE ( 'NONE', #17666, #10535, #871, .T. ) ;
#3170 = CARTESIAN_POINT ( 'NONE',  ( -403.7143474264155998, -59.24791163339139644, 476.9582790661814329 ) ) ;
#3171 = CARTESIAN_POINT ( 'NONE',  ( -391.8132764820747980, -59.71567481727474558, 489.3257674134350736 ) ) ;
#3172 = CARTESIAN_POINT ( 'NONE',  ( -384.3129495900000734, -62.12405989347351465, 488.7198747018758240 ) ) ;
#3173 = CIRCLE ( 'NONE', #17149, 0.9044999999999747686 ) ;
#3174 = CARTESIAN_POINT ( 'NONE',  ( -384.3129495900000165, -58.56908724810000422, 490.5939553939999769 ) ) ;
#3175 = ORIENTED_EDGE ( 'NONE', *, *, #7554, .T. ) ;
#3176 =( NAMED_UNIT ( * ) PLANE_ANGLE_UNIT ( ) SI_UNIT ( $, .RADIAN. ) );
#3177 = ADVANCED_FACE ( 'NONE', ( #18060 ), #4756, .F. ) ;
#3178 = CARTESIAN_POINT ( 'NONE',  ( -423.4290661210710027, -61.56908724809999711, 470.3278388629290134 ) ) ;
#3179 = DIRECTION ( 'NONE',  ( 0.000000000000000000, 0.000000000000000000, -1.000000000000000000 ) ) ;
#3180 = CARTESIAN_POINT ( 'NONE',  ( -421.9391919952938110, -62.36361208528499844, 505.8941437967013712 ) ) ;
#3181 = CARTESIAN_POINT ( 'NONE',  ( -418.3129495800000086, -61.56908724809999711, 499.4439553939999996 ) ) ;
#3182 = CARTESIAN_POINT ( 'NONE',  ( -403.4718637847219043, -63.78344227451432147, 476.9722312989599686 ) ) ;
#3183 = CARTESIAN_POINT ( 'NONE',  ( -416.7941959108040351, -60.64485736419258899, 490.1285495868377211 ) ) ;
#3184 = VERTEX_POINT ( 'NONE', #11045 ) ;
#3185 = CARTESIAN_POINT ( 'NONE',  ( -396.1739463536973744, -60.82319944314012616, 479.9566930281155805 ) ) ;
#3186 = CARTESIAN_POINT ( 'NONE',  ( -391.8659670757300546, -61.56908744403268230, 488.2939251162400183 ) ) ;
#3187 = STYLED_ITEM ( 'NONE', ( #13746 ), #8344 ) ;
#3188 = CARTESIAN_POINT ( 'NONE',  ( -384.3129495900000734, -60.68774507995936318, 489.2083212104092240 ) ) ;
#3189 = CARTESIAN_POINT ( 'NONE',  ( -416.7695919458153071, -65.05946974179140341, 488.4037366941237792 ) ) ;
#3190 = VECTOR ( 'NONE', #15992, 1000.000000000000000 ) ;
#3191 = CARTESIAN_POINT ( 'NONE',  ( -393.8194910917243305, -62.32733671323826741, 482.6514520307834459 ) ) ;
#3192 =( NAMED_UNIT ( * ) PLANE_ANGLE_UNIT ( ) SI_UNIT ( $, .RADIAN. ) );
#3193 = ADVANCED_FACE ( 'NONE', ( #721, #2295 ), #13867, .F. ) ;
#3194 =( LENGTH_UNIT ( ) NAMED_UNIT ( * ) SI_UNIT ( .MILLI., .METRE. ) );
#3195 = DIRECTION ( 'NONE',  ( 0.000000000000000000, 0.000000000000000000, 1.000000000000000000 ) ) ;
#3196 =( NAMED_UNIT ( * ) SI_UNIT ( $, .STERADIAN. ) SOLID_ANGLE_UNIT ( ) );
#3197 = AXIS2_PLACEMENT_3D ( 'NONE', #5445, #15711, #8532 ) ;
#3198 = AXIS2_PLACEMENT_3D ( 'NONE', #3308, #360, #9224 ) ;
#3199 = CARTESIAN_POINT ( 'NONE',  ( -404.9328360221844036, -57.60018020398060656, 476.9593232703074932 ) ) ;
#3200 = SURFACE_STYLE_FILL_AREA ( #1745 ) ;
#3201 = CYLINDRICAL_SURFACE ( 'NONE', #15683, 1.150000000000017453 ) ;
#3202 = FILL_AREA_STYLE_COLOUR ( '', #2055 ) ;
#3203 = CARTESIAN_POINT ( 'NONE',  ( -391.8659670757300546, -58.56908744403268940, 488.2939251162400183 ) ) ;
#3204 = ORIENTED_EDGE ( 'NONE', *, *, #4233, .T. ) ;
#3205 = MECHANICAL_DESIGN_GEOMETRIC_PRESENTATION_REPRESENTATION (  '', ( #12502 ), #4131 ) ;
#3206 = CARTESIAN_POINT ( 'NONE',  ( -416.8028438001663858, -60.53457077167939104, 488.9414153752572361 ) ) ;
#3207 = ORIENTED_EDGE ( 'NONE', *, *, #13568, .T. ) ;
#3208 = CARTESIAN_POINT ( 'NONE',  ( -391.8139638306330426, -60.42957291606597892, 489.6073448733363307 ) ) ;
#3209 = ORIENTED_EDGE ( 'NONE', *, *, #7464, .T. ) ;
#3210 = COLOUR_RGB ( '',0.9882352941176471006, 0.8980392156862745390, 0.8784313725490195957 ) ;
#3211 = CARTESIAN_POINT ( 'NONE',  ( -414.8064080752421887, -60.81083777436816717, 482.6514520106472901 ) ) ;
#3212 = CARTESIAN_POINT ( 'NONE',  ( -391.8354377057155489, -65.44243962686330462, 490.1953275047371221 ) ) ;
#3213 = CARTESIAN_POINT ( 'NONE',  ( -424.3129495900000165, -63.41908724809999853, 489.5966452429934179 ) ) ;
#3214 = PRESENTATION_LAYER_ASSIGNMENT (  '', '', ( #15605 ) ) ;
#3215 = CARTESIAN_POINT ( 'NONE',  ( -424.3129495900000165, -65.12416272313413401, 488.7197718722005106 ) ) ;
#3216 = EDGE_CURVE ( 'NONE', #10138, #9808, #8018, .T. ) ;
#3217 = CARTESIAN_POINT ( 'NONE',  ( -384.3129495900000165, -64.56908724809999001, 488.2939553940000224 ) ) ;
#3218 = STYLED_ITEM ( 'NONE', ( #3539 ), #2652 ) ;
#3219 = CARTESIAN_POINT ( 'NONE',  ( -421.1174682496123296, -60.76724205513948363, 472.0473395861731092 ) ) ;
#3220 = CARTESIAN_POINT ( 'NONE',  ( -386.7456310395722880, -60.65852868434480882, 472.8886587958133987 ) ) ;
#3221 = DIRECTION ( 'NONE',  ( -1.000000000000000000, 1.224606353822379970E-16, 6.123031769111888756E-17 ) ) ;
#3222 = CYLINDRICAL_SURFACE ( 'NONE', #3248, 1.150000000000017453 ) ;
#3223 = CIRCLE ( 'NONE', #11913, 1.149999999999978373 ) ;
#3224 = CARTESIAN_POINT ( 'NONE',  ( -404.9509080197128696, -62.21052921554377235, 501.9276700935106987 ) ) ;
#3225 = CARTESIAN_POINT ( 'NONE',  ( -395.1988738736457094, -61.75833328910383813, 497.9987111089094469 ) ) ;
#3226 = CARTESIAN_POINT ( 'NONE',  ( -391.8657864582426669, -58.49586453497014560, 488.2956173102105026 ) ) ;
#3227 = CARTESIAN_POINT ( 'NONE',  ( -394.7351787366130225, -60.76550892019334782, 474.4686501577132844 ) ) ;
#3228 = CARTESIAN_POINT ( 'NONE',  ( -422.5451826370000390, -66.56908724810000422, 469.4439553939999996 ) ) ;
#3229 = FILL_AREA_STYLE_COLOUR ( '', #2050 ) ;
#3230 = FACE_OUTER_BOUND ( 'NONE', #6495, .T. ) ;
#3231 = EDGE_LOOP ( 'NONE', ( #7986, #16064, #6649, #2860 ) ) ;
#3232 = DIRECTION ( 'NONE',  ( -0.000000000000000000, 1.000000000000000000, 6.123031769111888756E-17 ) ) ;
#3233 = PRESENTATION_LAYER_ASSIGNMENT (  '', '', ( #727 ) ) ;
#3234 = VERTEX_POINT ( 'NONE', #3667 ) ;
#3235 = CARTESIAN_POINT ( 'NONE',  ( -391.8199569152289996, -63.76684017566641671, 489.0224063551057156 ) ) ;
#3236 = ORIENTED_EDGE ( 'NONE', *, *, #5123, .F. ) ;
#3237 = CARTESIAN_POINT ( 'NONE',  ( -404.1228667760624944, -65.45513199744901556, 476.9452868459663932 ) ) ;
#3238 = CARTESIAN_POINT ( 'NONE',  ( -386.5405039672286307, -61.56908724809999711, 473.2978553679987499 ) ) ;
#3239 = COLOUR_RGB ( '',0.9882352941176471006, 0.8980392156862745390, 0.8784313725490195957 ) ;
#3240 = CARTESIAN_POINT ( 'NONE',  ( -416.8038087989287988, -57.52311275879644370, 488.9659950772239085 ) ) ;
#3241 = CARTESIAN_POINT ( 'NONE',  ( -403.4572158681505130, -61.26899777390698176, 476.9732554405822498 ) ) ;
#3242 = AXIS2_PLACEMENT_3D ( 'NONE', #6157, #3195, #1739 ) ;
#3243 = MECHANICAL_DESIGN_GEOMETRIC_PRESENTATION_REPRESENTATION (  '', ( #15027 ), #16605 ) ;
#3244 = CARTESIAN_POINT ( 'NONE',  ( -404.7504589613442363, -65.36266840210424789, 501.9363945349331289 ) ) ;
#3245 = EDGE_CURVE ( 'NONE', #5308, #2817, #15597, .T. ) ;
#3246 = LINE ( 'NONE', #14996, #10359 ) ;
#3247 = CARTESIAN_POINT ( 'NONE',  ( -412.4025245161297448, -62.34153150741811089, 498.9733236808875745 ) ) ;
#3248 = AXIS2_PLACEMENT_3D ( 'NONE', #7784, #7595, #10 ) ;
#3249 = LINE ( 'NONE', #1600, #2326 ) ;
#3250 = CARTESIAN_POINT ( 'NONE',  ( -411.5423277103736268, -60.68631996680035456, 479.2465826211004583 ) ) ;
#3251 = SURFACE_SIDE_STYLE ('',( #3444 ) ) ;
#3252 = CYLINDRICAL_SURFACE ( 'NONE', #7909, 0.9044999999999747686 ) ;
#3253 = ORIENTED_EDGE ( 'NONE', *, *, #2511, .T. ) ;
#3254 = CARTESIAN_POINT ( 'NONE',  ( -387.4039414004101332, -60.70872701730450416, 472.1288887387873956 ) ) ;
#3255 =( GEOMETRIC_REPRESENTATION_CONTEXT ( 3 ) GLOBAL_UNCERTAINTY_ASSIGNED_CONTEXT ( ( #17876 ) ) GLOBAL_UNIT_ASSIGNED_CONTEXT ( ( #5601, #17140, #8676 ) ) REPRESENTATION_CONTEXT ( 'NONE', 'WORKASPACE' ) );
#3256 = CARTESIAN_POINT ( 'NONE',  ( -391.8154915527258595, -60.70031984792977653, 489.1900995773745535 ) ) ;
#3257 = ORIENTED_EDGE ( 'NONE', *, *, #10696, .T. ) ;
#3258 = CARTESIAN_POINT ( 'NONE',  ( -394.3129495800000086, -61.56908724809999711, 499.4439553939999996 ) ) ;
#3259 = CARTESIAN_POINT ( 'NONE',  ( -404.1933721433959477, -60.66465995965761238, 469.4439553940000565 ) ) ;
#3260 = AXIS2_PLACEMENT_3D ( 'NONE', #7090, #5450, #12695 ) ;
#3261 = UNCERTAINTY_MEASURE_WITH_UNIT (LENGTH_MEASURE( 1.000000000000000082E-05 ), #7299, 'distance_accuracy_value', 'NONE');
#3262 = COLOUR_RGB ( '',0.9882352941176471006, 0.8980392156862745390, 0.8784313725490195957 ) ;
#3263 =( GEOMETRIC_REPRESENTATION_CONTEXT ( 3 ) GLOBAL_UNCERTAINTY_ASSIGNED_CONTEXT ( ( #11812 ) ) GLOBAL_UNIT_ASSIGNED_CONTEXT ( ( #1552, #7304, #17794 ) ) REPRESENTATION_CONTEXT ( 'NONE', 'WORKASPACE' ) );
#3264 = CARTESIAN_POINT ( 'NONE',  ( -403.7561554619659887, -62.28275794677877286, 476.9563448054092305 ) ) ;
#3265 = ORIENTED_EDGE ( 'NONE', *, *, #7276, .T. ) ;
#3266 = FILL_AREA_STYLE_COLOUR ( '', #19173 ) ;
#3267 = CARTESIAN_POINT ( 'NONE',  ( -405.4629495900000506, -61.68028227015322784, 476.9969717885032310 ) ) ;
#3268 = CARTESIAN_POINT ( 'NONE',  ( -424.3129495900000165, -60.66458724809999836, 489.5640898592999406 ) ) ;
#3269 = ORIENTED_EDGE ( 'NONE', *, *, #16429, .T. ) ;
#3270 = AXIS2_PLACEMENT_3D ( 'NONE', #18875, #4314, #10225 ) ;
#3271 = B_SPLINE_CURVE_WITH_KNOTS ( 'NONE', 3,
 ( #4773, #10681, #13691, #13965, #561, #16911, #12423, #18354, #7766, #646, #17094, #15244, #5061, #18448, #12331, #10787, #11067, #16815 ),
 .UNSPECIFIED., .F., .F.,
 ( 4, 2, 2, 2, 2, 2, 2, 2, 4 ),
 ( 0.2500000000000000000, 0.3125000000000000000, 0.3750000000000000000, 0.4375000000000000000, 0.5000000000000000000, 0.5625000000000000000, 0.6250000000000000000, 0.6875000000000000000, 0.7500000000000000000 ),
 .UNSPECIFIED. ) ;
#3272 = FACE_OUTER_BOUND ( 'NONE', #18240, .T. ) ;
#3273 = COLOUR_RGB ( '',0.9882352941176471006, 0.8980392156862745390, 0.8784313725490195957 ) ;
#3274 = CARTESIAN_POINT ( 'NONE',  ( -420.4943337444979647, -61.28210101000397714, 471.6863437670268695 ) ) ;
#3275 = PRESENTATION_STYLE_ASSIGNMENT (( #1714 ) ) ;
#3276 = CARTESIAN_POINT ( 'NONE',  ( -391.8599084402909511, -58.96453321162025674, 488.3609508530577159 ) ) ;
#3277 = CARTESIAN_POINT ( 'NONE',  ( -394.3129495900000165, -61.56908724809999711, 509.4439554039998939 ) ) ;
#3278 = COLOUR_RGB ( '',0.9882352941176471006, 0.8980392156862745390, 0.8784313725490195957 ) ;
#3279 = CARTESIAN_POINT ( 'NONE',  ( -394.7371663338802250, -62.37161208350281782, 502.4675020514829384 ) ) ;
#3280 = PRESENTATION_LAYER_ASSIGNMENT (  '', '', ( #4522 ) ) ;
#3281 = B_SPLINE_CURVE_WITH_KNOTS ( 'NONE', 3,
 ( #2879, #6125, #11609, #15006, #16206, #8803, #14628, #19115, #17660, #5927, #19210, #10253, #14831, #16307, #7364, #14920, #13072, #16493 ),
 .UNSPECIFIED., .F., .F.,
 ( 4, 2, 2, 2, 2, 2, 2, 2, 4 ),
 ( 0.2500000000000000000, 0.3125000000000000000, 0.3750000000000000000, 0.4375000000000000000, 0.5000000000000000000, 0.5625000000000000000, 0.6250000000000000000, 0.6875000000000000000, 0.7500000000000000000 ),
 .UNSPECIFIED. ) ;
#3282 = DIRECTION ( 'NONE',  ( -0.000000000000000000, 1.000000000000000000, 6.123031769111888756E-17 ) ) ;
#3283 = PRESENTATION_STYLE_ASSIGNMENT (( #18239 ) ) ;
#3284 = CARTESIAN_POINT ( 'NONE',  ( -414.3129495899999597, -61.56908724809999711, 475.4439553939999996 ) ) ;
#3285 = ORIENTED_EDGE ( 'NONE', *, *, #13239, .T. ) ;
#3286 = SURFACE_SIDE_STYLE ('',( #16702 ) ) ;
#3287 = CARTESIAN_POINT ( 'NONE',  ( -386.5448131622852088, -61.72351185767614368, 505.6004246106281244 ) ) ;
#3288 = COLOUR_RGB ( '',0.9882352941176471006, 0.8980392156862745390, 0.8784313725490195957 ) ;
#3289 = CARTESIAN_POINT ( 'NONE',  ( -420.8104736444707896, -62.41503631554212461, 507.0434906739784537 ) ) ;
#3290 = EDGE_CURVE ( 'NONE', #11636, #16604, #10061, .T. ) ;
#3291 = CARTESIAN_POINT ( 'NONE',  ( -416.7786050234199138, -60.88617202417665908, 490.3703971210641726 ) ) ;
#3292 = PRESENTATION_LAYER_ASSIGNMENT (  '', '', ( #3587 ) ) ;
#3294 = ADVANCED_FACE ( 'NONE', ( #11226 ), #8510, .F. ) ;
#3293 = ORIENTED_EDGE ( 'NONE', *, *, #15517, .T. ) ;
#3295 = UNCERTAINTY_MEASURE_WITH_UNIT (LENGTH_MEASURE( 1.000000000000000082E-05 ), #11694, 'distance_accuracy_value', 'NONE');
#3296 = CARTESIAN_POINT ( 'NONE',  ( -413.3952818283750617, -60.86762041874219875, 474.3152024192587533 ) ) ;
#3297 = CARTESIAN_POINT ( 'NONE',  ( -396.0141192871818703, -60.93936439525871407, 480.0960233775699635 ) ) ;
#3298 = DIRECTION ( 'NONE',  ( 1.224606353822379970E-16, 0.000000000000000000, -1.000000000000000000 ) ) ;
#3299 = PRESENTATION_LAYER_ASSIGNMENT (  '', '', ( #463 ) ) ;
#3300 = COLOUR_RGB ( '',0.9882352941176471006, 0.8980392156862745390, 0.8784313725490195957 ) ;
#3301 = CARTESIAN_POINT ( 'NONE',  ( -384.3129495899999597, -61.01401177306642154, 488.7197718721998854 ) ) ;
#3302 = CARTESIAN_POINT ( 'NONE',  ( -403.4393772952291783, -58.32554596309986295, 476.9745118162304038 ) ) ;
#3303 = CARTESIAN_POINT ( 'NONE',  ( -384.3129495899999597, -57.68761072652394972, 489.6796452286122872 ) ) ;
#3304 = CARTESIAN_POINT ( 'NONE',  ( -404.3129495899999597, -61.56908724809999711, 509.4439553939999996 ) ) ;
#3305 =( GEOMETRIC_REPRESENTATION_CONTEXT ( 3 ) GLOBAL_UNCERTAINTY_ASSIGNED_CONTEXT ( ( #12983 ) ) GLOBAL_UNIT_ASSIGNED_CONTEXT ( ( #293, #12154, #5902 ) ) REPRESENTATION_CONTEXT ( 'NONE', 'WORKASPACE' ) );
#3306 = MECHANICAL_DESIGN_GEOMETRIC_PRESENTATION_REPRESENTATION (  '', ( #15086 ), #747 ) ;
#3307 = LINE ( 'NONE', #16726, #1717 ) ;
#3308 = CARTESIAN_POINT ( 'NONE',  ( -423.4290661140000225, -61.56908724809999711, 508.5600719170000161 ) ) ;
#3309 = DIRECTION ( 'NONE',  ( 1.224606353822379970E-16, 0.000000000000000000, -1.000000000000000000 ) ) ;
#3310 = CARTESIAN_POINT ( 'NONE',  ( -416.7614714466419628, -64.36985948294704940, 488.3106529412310692 ) ) ;
#3311 = CARTESIAN_POINT ( 'NONE',  ( -416.7601066857007481, -64.51202612996841879, 488.2952801989536624 ) ) ;
#3312 = EDGE_CURVE ( 'NONE', #9346, #16228, #8309, .T. ) ;
#3313 = CARTESIAN_POINT ( 'NONE',  ( -418.3129495899999597, -61.56908724809999711, 479.4439553939999996 ) ) ;
#3314 = CARTESIAN_POINT ( 'NONE',  ( -403.6408500093875205, -60.61571498175472783, 501.9265782821159405 ) ) ;
#3315 = ORIENTED_EDGE ( 'NONE', *, *, #61, .T. ) ;
#3316 = CARTESIAN_POINT ( 'NONE',  ( -416.8004555016324844, -60.56311068576235357, 488.8860062855027877 ) ) ;
#3317 = EDGE_CURVE ( 'NONE', #2396, #4223, #18911, .T. ) ;
#3318 = EDGE_LOOP ( 'NONE', ( #6672, #11392 ) ) ;
#3319 = COLOUR_RGB ( '',0.9882352941176471006, 0.8980392156862745390, 0.8784313725490195957 ) ;
#3320 = FILL_AREA_STYLE_COLOUR ( '', #18253 ) ;
#3321 = EDGE_LOOP ( 'NONE', ( #17101, #7812, #15886, #5834, #17973 ) ) ;
#3322 = CARTESIAN_POINT ( 'NONE',  ( -418.3129495899999597, -61.56908724809999711, 498.2939553940000224 ) ) ;
#3323 = CARTESIAN_POINT ( 'NONE',  ( -391.8422791162495855, -65.33731739352316481, 490.2998186866061587 ) ) ;
#3324 = CARTESIAN_POINT ( 'NONE',  ( -424.3129495900000165, -63.56477725950375657, 488.8632892412310866 ) ) ;
#3325 = CARTESIAN_POINT ( 'NONE',  ( -405.2524198413460113, -62.23394762713810024, 476.9792848280021076 ) ) ;
#3326 = FACE_BOUND ( 'NONE', #16918, .T. ) ;
#3327 = CARTESIAN_POINT ( 'NONE',  ( -403.2926099688458521, -58.03843581765174520, 501.9022669525855349 ) ) ;
#3328 = MECHANICAL_DESIGN_GEOMETRIC_PRESENTATION_REPRESENTATION (  '', ( #818 ), #19161 ) ;
#3329 = CARTESIAN_POINT ( 'NONE',  ( -386.9760985406223313, -60.46096760427317207, 472.5606135347189820 ) ) ;
#3330 = CARTESIAN_POINT ( 'NONE',  ( -388.1514938350036346, -61.76094562826719425, 471.6779028943317371 ) ) ;
#3331 = PLANE ( 'NONE',  #19099 ) ;
#3332 =( LENGTH_UNIT ( ) NAMED_UNIT ( * ) SI_UNIT ( .MILLI., .METRE. ) );
#3333 = CARTESIAN_POINT ( 'NONE',  ( -391.8434604875263290, -57.82035061623177796, 490.3170895002555767 ) ) ;
#3334 = CARTESIAN_POINT ( 'NONE',  ( -420.8599970180353012, -60.67427126085132016, 471.8733978432128424 ) ) ;
#3335 = CARTESIAN_POINT ( 'NONE',  ( -404.1933721433941287, -63.66465995965836555, 469.4439553940000565 ) ) ;
#3336 = CARTESIAN_POINT ( 'NONE',  ( -391.8179689687849532, -59.66327039172728774, 489.7983627279806456 ) ) ;
#3337 = ORIENTED_EDGE ( 'NONE', *, *, #17552, .T. ) ;
#3338 = CARTESIAN_POINT ( 'NONE',  ( -413.4084722676066121, -61.56908722269844958, 480.8695314827285756 ) ) ;
#3339 = ORIENTED_EDGE ( 'NONE', *, *, #14874, .T. ) ;
#3340 = CARTESIAN_POINT ( 'NONE',  ( -391.8451611073001573, -64.42903794400744744, 490.3408519034482538 ) ) ;
#3341 = ADVANCED_FACE ( 'NONE', ( #823 ), #12767, .F. ) ;
#3342 = VERTEX_POINT ( 'NONE', #5331 ) ;
#3343 = MECHANICAL_DESIGN_GEOMETRIC_PRESENTATION_REPRESENTATION (  '', ( #10773 ), #11101 ) ;
#3344 =( GEOMETRIC_REPRESENTATION_CONTEXT ( 3 ) GLOBAL_UNCERTAINTY_ASSIGNED_CONTEXT ( ( #2117 ) ) GLOBAL_UNIT_ASSIGNED_CONTEXT ( ( #5846, #17873, #7468 ) ) REPRESENTATION_CONTEXT ( 'NONE', 'WORKASPACE' ) );
#3345 = CARTESIAN_POINT ( 'NONE',  ( -413.9582053628697622, -60.73332374561196190, 497.3957113488497725 ) ) ;
#3346 = CARTESIAN_POINT ( 'NONE',  ( -388.1288782770926105, -61.86323517725022469, 471.6875087807108571 ) ) ;
#3347 = CARTESIAN_POINT ( 'NONE',  ( -391.8133807525539964, -57.67026085294232018, 489.5512197538654959 ) ) ;
#3348 = FILL_AREA_STYLE ('',( #9537 ) ) ;
#3349 = CYLINDRICAL_SURFACE ( 'NONE', #17387, 3.000000000000002665 ) ;
#3350 = DIRECTION ( 'NONE',  ( -1.000000000000000000, 0.000000000000000000, 0.000000000000000000 ) ) ;
#3351 = CARTESIAN_POINT ( 'NONE',  ( -404.4597639394675639, -59.71186692098772397, 501.9432800504458783 ) ) ;
#3352 = PRESENTATION_LAYER_ASSIGNMENT (  '', '', ( #13595 ) ) ;
#3353 = CARTESIAN_POINT ( 'NONE',  ( -403.1642207443709935, -64.50931759917855857, 501.8910749477599893 ) ) ;
#3354 = CARTESIAN_POINT ( 'NONE',  ( -394.1826495899999827, -60.42649287125404811, 475.4439553939999996 ) ) ;
#3355 = CARTESIAN_POINT ( 'NONE',  ( -420.4591104789571432, -61.54101773499131411, 507.2163758557824735 ) ) ;
#3356 = MECHANICAL_DESIGN_GEOMETRIC_PRESENTATION_REPRESENTATION (  '', ( #2403 ), #19189 ) ;
#3357 = CARTESIAN_POINT ( 'NONE',  ( -404.3797164765799153, -63.41908724043062051, 476.9439332279015389 ) ) ;
#3358 = ORIENTED_EDGE ( 'NONE', *, *, #3543, .F. ) ;
#3359 = CARTESIAN_POINT ( 'NONE',  ( -386.6639919749254659, -61.34620982711555826, 473.0357386689229315 ) ) ;
#3360 =( GEOMETRIC_REPRESENTATION_CONTEXT ( 3 ) GLOBAL_UNCERTAINTY_ASSIGNED_CONTEXT ( ( #1730 ) ) GLOBAL_UNIT_ASSIGNED_CONTEXT ( ( #9550, #13652, #3363 ) ) REPRESENTATION_CONTEXT ( 'NONE', 'WORKASPACE' ) );
#3361 = SURFACE_STYLE_USAGE ( .BOTH. , #316 ) ;
#3362 = VERTEX_POINT ( 'NONE', #9760 ) ;
#3363 =( NAMED_UNIT ( * ) SI_UNIT ( $, .STERADIAN. ) SOLID_ANGLE_UNIT ( ) );
#3364 = FACE_BOUND ( 'NONE', #9321, .T. ) ;
#3365 = CARTESIAN_POINT ( 'NONE',  ( -395.3129495899999597, -56.56908724810000422, 475.4439553939999996 ) ) ;
#3366 = DIRECTION ( 'NONE',  ( 6.123031769111888756E-17, 1.000000000000000000, 6.123031769111888756E-17 ) ) ;
#3367 = ORIENTED_EDGE ( 'NONE', *, *, #12702, .F. ) ;
#3368 = SURFACE_SIDE_STYLE ('',( #5219 ) ) ;
#3369 = EDGE_CURVE ( 'NONE', #17224, #18932, #12981, .T. ) ;
#3370 = EDGE_LOOP ( 'NONE', ( #4220, #15617, #2463, #15724, #2875 ) ) ;
#3371 = FACE_OUTER_BOUND ( 'NONE', #3446, .T. ) ;
#3372 = CARTESIAN_POINT ( 'NONE',  ( -420.4591143751904951, -61.56908718373529865, 507.2164206699603142 ) ) ;
#3373 =( GEOMETRIC_REPRESENTATION_CONTEXT ( 3 ) GLOBAL_UNCERTAINTY_ASSIGNED_CONTEXT ( ( #14142 ) ) GLOBAL_UNIT_ASSIGNED_CONTEXT ( ( #7881, #6279, #10994 ) ) REPRESENTATION_CONTEXT ( 'NONE', 'WORKASPACE' ) );
#3374 = CARTESIAN_POINT ( 'NONE',  ( -405.3171251371963990, -63.98847678278482221, 509.4439553939999996 ) ) ;
#3375 = CARTESIAN_POINT ( 'NONE',  ( -384.3129495899999597, -62.02572739365737675, 488.6539994878287985 ) ) ;
#3376 = CARTESIAN_POINT ( 'NONE',  ( -394.1826495899999827, -62.46415269822082195, 503.4439553940001133 ) ) ;
#3377 = CARTESIAN_POINT ( 'NONE',  ( -422.0406229735026500, -62.04822064900546508, 473.1950057990619598 ) ) ;
#3378 = CARTESIAN_POINT ( 'NONE',  ( -413.1629495899999824, -61.56908724809999711, 504.5642580718509294 ) ) ;
#3379 = B_SPLINE_CURVE_WITH_KNOTS ( 'NONE', 3,
 ( #5719, #13271, #14620, #7358, #16298, #1599, #19203, #17554, #4238, #10531, #7528, #6116, #14525, #19103, #8989, #2969, #10246, #14820, #11797, #5823, #5919, #17839, #11713, #13460, #4535, #11599, #16200, #14718, #16484, #124, #1508, #8899, #17654, #4336, #2870, #17940, #13176, #11996, #16099, #4629, #7152, #3064, #13064, #18991, #7447, #10154, #17753, #2781, #8696, #8795, #1309, #4434, #10340, #7256, #14913, #13366 ),
 .UNSPECIFIED., .F., .F.,
 ( 4, 1, 1, 2, 2, 2, 2, 1, 2, 2, 2, 2, 2, 2, 1, 1, 2, 2, 1, 2, 2, 2, 2, 1, 1, 2, 2, 2, 2, 2, 2, 4 ),
 ( 0.5028912930025202233, 0.5184259400961601649, 0.5261932636429790255, 0.5300769254163868460, 0.5339605871897945555, 0.5650298813770563422, 0.5960991755643181289, 0.6116338226579479675, 0.6194011462047686045, 0.6271684697515891305, 0.6582377639389245250, 0.6660050874857420533, 0.6737724110325595817, 0.6893070581262132901, 0.7203763523135207070, 0.7359109994071638683, 0.7436783229539857265, 0.7514456465008074737, 0.7825149406881479752, 0.7902822642349895954, 0.7980495877818312156, 0.8135842348755145670, 0.8446535290628796044, 0.8601881761565719486, 0.8679554997034265584, 0.8718391614768546960, 0.8757228232502829446, 0.9067921174377293614, 0.9145594409845835271, 0.9223267645314376928, 0.9378614116251435817, 1.000000000000000000 ),
 .UNSPECIFIED. ) ;
#3380 = ORIENTED_EDGE ( 'NONE', *, *, #4592, .T. ) ;
#3381 = FILL_AREA_STYLE_COLOUR ( '', #461 ) ;
#3382 = PRESENTATION_LAYER_ASSIGNMENT (  '', '', ( #17668 ) ) ;
#3383 = DIRECTION ( 'NONE',  ( 1.000000000000000000, 0.000000000000000000, 6.123031769111888756E-17 ) ) ;
#3384 = CARTESIAN_POINT ( 'NONE',  ( -420.5101754374057919, -61.91045403443243345, 507.1947264666554247 ) ) ;
#3385 = CARTESIAN_POINT ( 'NONE',  ( -414.1029608445769554, -60.67599917735147130, 504.2705785242387151 ) ) ;
#3386 =( LENGTH_UNIT ( ) NAMED_UNIT ( * ) SI_UNIT ( .MILLI., .METRE. ) );
#3387 = ORIENTED_EDGE ( 'NONE', *, *, #11279, .F. ) ;
#3388 = CARTESIAN_POINT ( 'NONE',  ( -391.8452342499946326, -58.69571469423135568, 488.5460480386923905 ) ) ;
#3389 = CARTESIAN_POINT ( 'NONE',  ( -397.5818862791900301, -60.83813252928494109, 478.9109944259930103 ) ) ;
#3390 = ADVANCED_FACE ( 'NONE', ( #11615 ), #15896, .T. ) ;
#3391 = CARTESIAN_POINT ( 'NONE',  ( -387.0549083218096484, -62.45199423386986126, 472.4684696856392065 ) ) ;
#3392 = CARTESIAN_POINT ( 'NONE',  ( -394.1826495899999827, -60.67402179797917938, 503.4439553940001133 ) ) ;
#3393 = CARTESIAN_POINT ( 'NONE',  ( -416.7706124345689318, -65.08471816727522707, 488.4159165110781373 ) ) ;
#3394 = CARTESIAN_POINT ( 'NONE',  ( -391.8648416277494562, -61.71779725695910912, 488.3031353463357505 ) ) ;
#3395 = CARTESIAN_POINT ( 'NONE',  ( -394.5425351304634773, -62.44616625399108045, 481.6466519220468285 ) ) ;
#3396 = FACE_OUTER_BOUND ( 'NONE', #16223, .T. ) ;
#3397 = VECTOR ( 'NONE', #7156, 1000.000000000000000 ) ;
#3398 =( NAMED_UNIT ( * ) PLANE_ANGLE_UNIT ( ) SI_UNIT ( $, .RADIAN. ) );
#3399 = ADVANCED_FACE ( 'NONE', ( #15011 ), #5832, .F. ) ;
#3400 = CARTESIAN_POINT ( 'NONE',  ( -411.6578223839994735, -62.46647296374188585, 479.3294330703787409 ) ) ;
#3401 = CARTESIAN_POINT ( 'NONE',  ( -412.2571628692871286, -60.73198417044237374, 499.0952980735463598 ) ) ;
#3402 = CARTESIAN_POINT ( 'NONE',  ( -390.3129496000000245, -61.56908724809999711, 479.4439553939999996 ) ) ;
#3403 = CARTESIAN_POINT ( 'NONE',  ( -416.7810453978470377, -63.84166209911547440, 488.5505679272745851 ) ) ;
#3404 = DIRECTION ( 'NONE',  ( 1.000000000000000000, 0.000000000000000000, 6.123031769111888756E-17 ) ) ;
#3405 = CARTESIAN_POINT ( 'NONE',  ( -413.9766864960092221, -62.67066426946424684, 474.5255228979367530 ) ) ;
#3406 = CARTESIAN_POINT ( 'NONE',  ( -405.4475921115110850, -61.33317876311111405, 501.8929842277913735 ) ) ;
#3407 = ORIENTED_EDGE ( 'NONE', *, *, #7075, .T. ) ;
#3408 = PRESENTATION_LAYER_ASSIGNMENT (  '', '', ( #12089 ) ) ;
#3409 = CARTESIAN_POINT ( 'NONE',  ( -416.7880936858633163, -60.73104258912593423, 490.2318827348012746 ) ) ;
#3410 = CARTESIAN_POINT ( 'NONE',  ( -405.4630223491585639, -58.41695446791784718, 469.4439553939999428 ) ) ;
#3411 = ORIENTED_EDGE ( 'NONE', *, *, #15887, .F. ) ;
#3412 = CARTESIAN_POINT ( 'NONE',  ( -391.8245577185370507, -60.55279165978884492, 489.9823514617913247 ) ) ;
#3413 = ORIENTED_EDGE ( 'NONE', *, *, #2299, .F. ) ;
#3414 = CARTESIAN_POINT ( 'NONE',  ( -413.6608816067308112, -60.93936439499165658, 481.1451250915159221 ) ) ;
#3415 = CARTESIAN_POINT ( 'NONE',  ( -416.8124241598737285, -65.71325151421952171, 489.3174719013409799 ) ) ;
#3416 = CARTESIAN_POINT ( 'NONE',  ( -424.3129495900000165, -65.68983462567763354, 489.1443939648801233 ) ) ;
#3417 = EDGE_CURVE ( 'NONE', #14878, #13998, #12675, .T. ) ;
#3418 = MECHANICAL_DESIGN_GEOMETRIC_PRESENTATION_REPRESENTATION (  '', ( #12698 ), #13355 ) ;
#3419 = CARTESIAN_POINT ( 'NONE',  ( -404.5949511971496690, -62.68420419609456218, 476.9471215151803563 ) ) ;
#3420 = CARTESIAN_POINT ( 'NONE',  ( -395.1605064920295831, -61.93350434095574997, 476.5689356133557908 ) ) ;
#3421 = CARTESIAN_POINT ( 'NONE',  ( -403.1629193121228241, -61.56908705220154587, 476.9969728705316925 ) ) ;
#3422 = CARTESIAN_POINT ( 'NONE',  ( -421.7520500789842686, -60.80094970691492762, 472.6948653272162346 ) ) ;
#3423 = CARTESIAN_POINT ( 'NONE',  ( -404.0135644252669067, -62.68990773556265594, 469.4439553939999428 ) ) ;
#3424 = CARTESIAN_POINT ( 'NONE',  ( -403.4592379535171744, -61.87494226129327757, 501.9147956909930599 ) ) ;
#3425 = CARTESIAN_POINT ( 'NONE',  ( -404.0590937726126981, -57.70031984804503367, 501.9414134312584110 ) ) ;
#3426 = DIRECTION ( 'NONE',  ( 1.000000000000000000, 0.000000000000000000, 0.000000000000000000 ) ) ;
#3427 = FILL_AREA_STYLE_COLOUR ( '', #14524 ) ;
#3428 = CARTESIAN_POINT ( 'NONE',  ( -391.8638096892662475, -58.80636138747156139, 490.5788664029952315 ) ) ;
#3429 = EDGE_LOOP ( 'NONE', ( #8994, #17465 ) ) ;
#3430 = MECHANICAL_DESIGN_GEOMETRIC_PRESENTATION_REPRESENTATION (  '', ( #9014 ), #15214 ) ;
#3431 = ORIENTED_EDGE ( 'NONE', *, *, #10767, .F. ) ;
#3432 = ORIENTED_EDGE ( 'NONE', *, *, #18822, .F. ) ;
#3433 = CARTESIAN_POINT ( 'NONE',  ( -421.9239126179331834, -61.14615775865928526, 505.9215858442061062 ) ) ;
#3434 = CARTESIAN_POINT ( 'NONE',  ( -387.8517563811510058, -62.37623007842582723, 471.8238175615318255 ) ) ;
#3435 = CARTESIAN_POINT ( 'NONE',  ( -404.2924942059156024, -62.71887143951813925, 476.9439679859707439 ) ) ;
#3436 = CARTESIAN_POINT ( 'NONE',  ( -416.8121406371105309, -57.42729430556814663, 489.3013643645783191 ) ) ;
#3437 =( NAMED_UNIT ( * ) SI_UNIT ( $, .STERADIAN. ) SOLID_ANGLE_UNIT ( ) );
#3438 = EDGE_CURVE ( 'NONE', #1588, #10614, #17855, .T. ) ;
#3439 =( NAMED_UNIT ( * ) SI_UNIT ( $, .STERADIAN. ) SOLID_ANGLE_UNIT ( ) );
#3440 = CARTESIAN_POINT ( 'NONE',  ( -403.8480567484876929, -59.62094415572963868, 501.9353074290101517 ) ) ;
#3441 = PRESENTATION_STYLE_ASSIGNMENT (( #18304 ) ) ;
#3442 = DIRECTION ( 'NONE',  ( -1.000000000000000000, 1.224606353822379970E-16, 6.123031769111888756E-17 ) ) ;
#3443 = CARTESIAN_POINT ( 'NONE',  ( -395.1172635875554420, -60.73142502384491337, 474.3223496923897642 ) ) ;
#3444 = SURFACE_STYLE_FILL_AREA ( #13647 ) ;
#3445 = CARTESIAN_POINT ( 'NONE',  ( -404.3129495899999597, -61.56908724809999711, 509.4439554039998939 ) ) ;
#3446 = EDGE_LOOP ( 'NONE', ( #8482, #4067, #18274, #18105 ) ) ;
#3447 = CARTESIAN_POINT ( 'NONE',  ( -387.3031679301354870, -60.67762160706425334, 472.2165745829053094 ) ) ;
#3448 = CYLINDRICAL_SURFACE ( 'NONE', #17503, 1.149999999999984368 ) ;
#3449 = ORIENTED_EDGE ( 'NONE', *, *, #7498, .F. ) ;
#3450 = CYLINDRICAL_SURFACE ( 'NONE', #8314, 0.9044999999999747686 ) ;
#3451 = SURFACE_SIDE_STYLE ('',( #15487 ) ) ;
#3452 = CARTESIAN_POINT ( 'NONE',  ( -416.7806396349262172, -58.68148781243263556, 488.5457843792968902 ) ) ;
#3453 = UNCERTAINTY_MEASURE_WITH_UNIT (LENGTH_MEASURE( 1.000000000000000082E-05 ), #13363, 'distance_accuracy_value', 'NONE');
#3454 = ORIENTED_EDGE ( 'NONE', *, *, #19013, .F. ) ;
#3455 =( NAMED_UNIT ( * ) PLANE_ANGLE_UNIT ( ) SI_UNIT ( $, .RADIAN. ) );
#3456 = CARTESIAN_POINT ( 'NONE',  ( -403.9100784488974796, -63.49178374594092844, 476.9504353378609949 ) ) ;
#3457 = LINE ( 'NONE', #12568, #4562 ) ;
#3458 = ORIENTED_EDGE ( 'NONE', *, *, #9505, .T. ) ;
#3460 = CARTESIAN_POINT ( 'NONE',  ( -384.3836602605644543, -61.56908724809999711, 471.1410116612935326 ) ) ;
#3459 = APPLICATION_CONTEXT ( 'automotive_design' ) ;
#3461 = SURFACE_SIDE_STYLE ('',( #9380 ) ) ;
#3462 = CARTESIAN_POINT ( 'NONE',  ( -420.6620305409597336, -62.23375513262358538, 471.7641555925479224 ) ) ;
#3463 = EDGE_CURVE ( 'NONE', #6574, #51, #8917, .T. ) ;
#3464 =( GEOMETRIC_REPRESENTATION_CONTEXT ( 3 ) GLOBAL_UNCERTAINTY_ASSIGNED_CONTEXT ( ( #6754 ) ) GLOBAL_UNIT_ASSIGNED_CONTEXT ( ( #16904, #10962, #16998 ) ) REPRESENTATION_CONTEXT ( 'NONE', 'WORKASPACE' ) );
#3465 = PRESENTATION_LAYER_ASSIGNMENT (  '', '', ( #15250 ) ) ;
#3466 = ORIENTED_EDGE ( 'NONE', *, *, #13285, .T. ) ;
#3467 =( NAMED_UNIT ( * ) SI_UNIT ( $, .STERADIAN. ) SOLID_ANGLE_UNIT ( ) );
#3468 = COLOUR_RGB ( '',0.9882352941176471006, 0.8980392156862745390, 0.8784313725490195957 ) ;
#3469 = CARTESIAN_POINT ( 'NONE',  ( -413.3129495899999597, -56.56908724810000422, 504.5742553940000334 ) ) ;
#3470 = CARTESIAN_POINT ( 'NONE',  ( -404.8680250650422749, -63.84490372630708066, 509.4439553939999996 ) ) ;
#3471 = EDGE_LOOP ( 'NONE', ( #8164, #1535, #14429, #11201, #6583 ) ) ;
#3472 = UNCERTAINTY_MEASURE_WITH_UNIT (LENGTH_MEASURE( 1.000000000000000082E-05 ), #441, 'distance_accuracy_value', 'NONE');
#3473 = SURFACE_STYLE_FILL_AREA ( #5333 ) ;
#3474 = CARTESIAN_POINT ( 'NONE',  ( -391.8225996378150171, -57.52909639998080138, 488.9514658342106372 ) ) ;
#3475 = CARTESIAN_POINT ( 'NONE',  ( -416.7681024342288083, -65.00805895870593076, 490.5092872506731396 ) ) ;
#3476 = DIRECTION ( 'NONE',  ( -1.000000000000000000, 1.224606353822379970E-16, 6.123031769111888756E-17 ) ) ;
#3477 = CARTESIAN_POINT ( 'NONE',  ( -395.2007440806770546, -61.74313732227156493, 480.8872196365551304 ) ) ;
#3478 = AXIS2_PLACEMENT_3D ( 'NONE', #4955, #13766, #12021 ) ;
#3479 = VECTOR ( 'NONE', #14468, 1000.000000000000000 ) ;
#3480 =( NAMED_UNIT ( * ) SI_UNIT ( $, .STERADIAN. ) SOLID_ANGLE_UNIT ( ) );
#3481 = PRESENTATION_STYLE_ASSIGNMENT (( #2030 ) ) ;
#3482 = EDGE_CURVE ( 'NONE', #18980, #13849, #13283, .T. ) ;
#3483 = CARTESIAN_POINT ( 'NONE',  ( -412.8696853549054708, -61.74313728551750557, 480.3317498916832733 ) ) ;
#3484 = FACE_BOUND ( 'NONE', #4420, .T. ) ;
#3485 = DIRECTION ( 'NONE',  ( 6.123031769111888756E-17, 1.000000000000000000, 6.123031769111888756E-17 ) ) ;
#3486 = CARTESIAN_POINT ( 'NONE',  ( -416.7878949443757506, -63.73429298587196712, 488.6528307183521065 ) ) ;
#3487 = CARTESIAN_POINT ( 'NONE',  ( -403.2274277750029796, -64.95726559656863230, 501.8967740178209738 ) ) ;
#3488 = CARTESIAN_POINT ( 'NONE',  ( -387.6372432998271620, -60.57279634691859371, 471.9555232077355527 ) ) ;
#3489 = VECTOR ( 'NONE', #10446, 1000.000000000000000 ) ;
#3490 = FILL_AREA_STYLE ('',( #7856 ) ) ;
#3491 = CARTESIAN_POINT ( 'NONE',  ( -405.2174495899999442, -58.56908724810000422, 476.9767520652690109 ) ) ;
#3492 = VERTEX_POINT ( 'NONE', #1706 ) ;
#3493 = VECTOR ( 'NONE', #15880, 1000.000000000000000 ) ;
#3494 = CARTESIAN_POINT ( 'NONE',  ( -416.8043884856713248, -60.51619509927720486, 488.9814120626376734 ) ) ;
#3495 =( LENGTH_UNIT ( ) NAMED_UNIT ( * ) SI_UNIT ( .MILLI., .METRE. ) );
#3496 = ORIENTED_EDGE ( 'NONE', *, *, #8428, .F. ) ;
#3497 = EDGE_CURVE ( 'NONE', #469, #1603, #7638, .T. ) ;
#3498 = CARTESIAN_POINT ( 'NONE',  ( -419.3129495899999597, -56.56908724810000422, 501.4439553940001133 ) ) ;
#3499 = CIRCLE ( 'NONE', #368, 1.149999999999978373 ) ;
#3500 = EDGE_LOOP ( 'NONE', ( #10093, #5741, #16564, #8379 ) ) ;
#3501 = B_SPLINE_CURVE_WITH_KNOTS ( 'NONE', 3,
 ( #13515, #13412, #9228, #4586, #80, #9130, #10296, #11850, #1840, #16539, #274, #183, #16255, #7678, #13232, #10487, #14775, #18077, #3109, #6254, #6165, #4679, #13608, #12131 ),
 .UNSPECIFIED., .F., .F.,
 ( 4, 2, 2, 2, 1, 2, 2, 2, 2, 1, 1, 1, 2, 4 ),
 ( 0.000000000000000000, 0.06247496681507076072, 0.1249499336301415214, 0.1288546190560844740, 0.1327593044820274126, 0.1405686753339139561, 0.1561874170376992277, 0.1874249004452688550, 0.1893772431582172455, 0.1913295858711656083, 0.1952342712970848437, 0.2030436421489002219, 0.2186623838525312558, 0.2498998672598177206 ),
 .UNSPECIFIED. ) ;
#3502 = CARTESIAN_POINT ( 'NONE',  ( -391.8134196183566473, -65.71383207722476527, 489.5543019225623311 ) ) ;
#3503 = CARTESIAN_POINT ( 'NONE',  ( -424.3129495900000165, -65.48978271846740995, 490.1495026233730528 ) ) ;
#3504 = PRESENTATION_LAYER_ASSIGNMENT (  '', '', ( #17158 ) ) ;
#3505 = CARTESIAN_POINT ( 'NONE',  ( -404.4280741241209967, -62.71432242130765644, 476.9444103506251622 ) ) ;
#3506 = DIRECTION ( 'NONE',  ( 1.224606353822379970E-16, 0.000000000000000000, -1.000000000000000000 ) ) ;
#3507 = CARTESIAN_POINT ( 'NONE',  ( -414.4432495899999935, -62.46415269822081484, 475.6275212461006276 ) ) ;
#3508 = AXIS2_PLACEMENT_3D ( 'NONE', #13135, #17516, #2444 ) ;
#3509 = CARTESIAN_POINT ( 'NONE',  ( -405.3376330496403739, -65.09279299011588193, 476.9860095429093008 ) ) ;
#3510 = CARTESIAN_POINT ( 'NONE',  ( -416.7599164085219741, -61.56908724809999711, 489.4439553939999996 ) ) ;
#3511 = CARTESIAN_POINT ( 'NONE',  ( -384.3129495800000086, -61.56908724809999711, 499.4439553939999996 ) ) ;
#3512 = DIRECTION ( 'NONE',  ( -1.000000000000000000, 0.000000000000000000, 0.000000000000000000 ) ) ;
#3513 = CARTESIAN_POINT ( 'NONE',  ( -404.2451435528227535, -57.66504908069920532, 501.9439396839787833 ) ) ;
#3514 = CARTESIAN_POINT ( 'NONE',  ( -422.0156551194107237, -60.96892562679953187, 473.1406250532828608 ) ) ;
#3515 = CARTESIAN_POINT ( 'NONE',  ( -405.1944261115785366, -64.33339741350107488, 469.4439553939999996 ) ) ;
#3516 = CARTESIAN_POINT ( 'NONE',  ( -405.4630223491585639, -64.41695446791879931, 469.4439553939999428 ) ) ;
#3517 = DIRECTION ( 'NONE',  ( -1.493081916784099899E-15, 0.000000000000000000, -1.000000000000000000 ) ) ;
#3518 = COLOUR_RGB ( '',0.9882352941176471006, 0.8980392156862745390, 0.8784313725490195957 ) ;
#3519 = EDGE_CURVE ( 'NONE', #18616, #8679, #13844, .T. ) ;
#3520 = EDGE_LOOP ( 'NONE', ( #19218, #12721 ) ) ;
#3521 = CARTESIAN_POINT ( 'NONE',  ( -395.1590599173958367, -60.78307524035144382, 474.3212815016429431 ) ) ;
#3522 = EDGE_LOOP ( 'NONE', ( #8611, #4132 ) ) ;
#3523 = ORIENTED_EDGE ( 'NONE', *, *, #1617, .T. ) ;
#3524 = CARTESIAN_POINT ( 'NONE',  ( -420.6960330535787307, -61.56908717227732808, 507.1061625584857211 ) ) ;
#3525 = CARTESIAN_POINT ( 'NONE',  ( -391.8457160470942995, -58.51230542060221040, 490.3484374485325361 ) ) ;
#3526 =( BOUNDED_CURVE ( )  B_SPLINE_CURVE ( 3, ( #14666, #7402, #13320, #19248 ),
 .UNSPECIFIED., .F., .F. ) 
 B_SPLINE_CURVE_WITH_KNOTS ( ( 4, 4 ),
 ( 0.000000000000000000, 1.570796326794896558 ),
 .UNSPECIFIED. ) 
 CURVE ( )  GEOMETRIC_REPRESENTATION_ITEM ( )  RATIONAL_B_SPLINE_CURVE ( ( 1.000000000000000000, 0.8047378541243649375, 0.8047378541243649375, 1.000000000000000000 ) ) 
 REPRESENTATION_ITEM ( '' )  );
#3527 = FILL_AREA_STYLE ('',( #10912 ) ) ;
#3528 = CARTESIAN_POINT ( 'NONE',  ( -413.1629495899999824, -61.56908724809999711, 474.3236527161490699 ) ) ;
#3529 = EDGE_CURVE ( 'NONE', #2375, #2931, #18130, .T. ) ;
#3530 = B_SPLINE_CURVE_WITH_KNOTS ( 'NONE', 3,
 ( #6358, #6542, #5079, #15545, #12527, #9518, #8058, #13981, #5183, #762, #4898, #659, #6624, #16649, #11083, #3327, #9244, #17021, #2238, #18195, #8153, #10801, #14362, #2430, #7002, #9702, #9896, #10103, #6899, #8441, #15829, #12626, #11463, #11174, #6810, #2521, #14172, #11362, #1054, #2338, #17400, #5666, #8349, #12917, #15733, #14471, #4170, #18844, #9797, #7107, #3886, #11263 ),
 .UNSPECIFIED., .F., .F.,
 ( 4, 2, 2, 1, 1, 2, 2, 2, 1, 2, 2, 2, 2, 2, 2, 1, 2, 2, 2, 1, 1, 2, 2, 2, 2, 2, 2, 2, 4 ),
 ( 0.4961557940538003919, 0.4981239354832881494, 0.5000920769127759069, 0.5040283597717515329, 0.5119009254897028960, 0.5276460569256034017, 0.5591363197974071886, 0.5630726026563748210, 0.5670088855153424534, 0.5748814512332955928, 0.5906265826691993182, 0.6221168455410157616, 0.6850973712846468722, 0.7480778970282779827, 0.7559504627462131365, 0.7638230284641481793, 0.7795681598999961714, 0.8110584227716699512, 0.8130265642011560434, 0.8149947056306419135, 0.8189309884895767944, 0.8268035542074441135, 0.8425486856431489979, 0.8740389485145769743, 0.8819115142324251977, 0.8897840799502735321, 0.9055292113859541026, 0.9370194742573026980, 1.000000000000000000 ),
 .UNSPECIFIED. ) ;
#3531 = PRESENTATION_STYLE_ASSIGNMENT (( #6558 ) ) ;
#3532 = CARTESIAN_POINT ( 'NONE',  ( -387.8011675931296054, -62.43070189115631763, 507.0354746214624697 ) ) ;
#3533 = MECHANICAL_DESIGN_GEOMETRIC_PRESENTATION_REPRESENTATION (  '', ( #1671 ), #9122 ) ;
#3534 = CARTESIAN_POINT ( 'NONE',  ( -404.9041936168956681, -65.25633631043366734, 476.9578603825136156 ) ) ;
#3535 = CARTESIAN_POINT ( 'NONE',  ( -384.3129495900000734, -58.68866469471476677, 490.3483826824446510 ) ) ;
#3536 = SURFACE_STYLE_FILL_AREA ( #3820 ) ;
#3537 = PRESENTATION_STYLE_ASSIGNMENT (( #16960 ) ) ;
#3538 = ORIENTED_EDGE ( 'NONE', *, *, #6393, .T. ) ;
#3539 = PRESENTATION_STYLE_ASSIGNMENT (( #3921 ) ) ;
#3540 = ORIENTED_EDGE ( 'NONE', *, *, #9329, .T. ) ;
#3541 = SURFACE_STYLE_FILL_AREA ( #1985 ) ;
#3542 = CARTESIAN_POINT ( 'NONE',  ( -416.7850395816084870, -58.91806337055967902, 488.6090481605571085 ) ) ;
#3543 = EDGE_CURVE ( 'NONE', #7968, #6121, #9370, .T. ) ;
#3544 = CARTESIAN_POINT ( 'NONE',  ( -413.4084495899998615, -61.75254022310758018, 474.3176970577376323 ) ) ;
#3545 = EDGE_LOOP ( 'NONE', ( #16474, #9326 ) ) ;
#3546 =( GEOMETRIC_REPRESENTATION_CONTEXT ( 3 ) GLOBAL_UNCERTAINTY_ASSIGNED_CONTEXT ( ( #12590 ) ) GLOBAL_UNIT_ASSIGNED_CONTEXT ( ( #15666, #6925, #12556 ) ) REPRESENTATION_CONTEXT ( 'NONE', 'WORKASPACE' ) );
#3547 = CARTESIAN_POINT ( 'NONE',  ( -404.3129495899999597, -61.56908724809999711, 476.9969885754809980 ) ) ;
#3548 = CARTESIAN_POINT ( 'NONE',  ( -394.7408707454709997, -62.64104753538698844, 474.4642588368340057 ) ) ;
#3549 = ORIENTED_EDGE ( 'NONE', *, *, #4797, .F. ) ;
#3550 = AXIS2_PLACEMENT_3D ( 'NONE', #9220, #18260, #16722 ) ;
#3551 = CARTESIAN_POINT ( 'NONE',  ( -416.7879687293873303, -62.01313401945695603, 490.2345853005957679 ) ) ;
#3552 = COLOUR_RGB ( '',0.7921568627450980005, 0.8196078431372548767, 0.9333333333333333481 ) ;
#3553 = CARTESIAN_POINT ( 'NONE',  ( -422.0815296776357854, -61.71518403277306675, 473.2885486994562712 ) ) ;
#3554 = CARTESIAN_POINT ( 'NONE',  ( -404.3129495899999597, -61.56908724809999711, 509.4439554039998939 ) ) ;
#3555 = B_SPLINE_CURVE_WITH_KNOTS ( 'NONE', 3,
 ( #10249, #5825, #11714, #17655, #15883, #16202, #9848, #8797, #14720, #7360, #8399, #1009, #6950, #14424, #226, #11897, #9075, #13562, #35, #9181, #6208, #126, #10631, #13462, #12177, #1887, #12083, #7530, #4825, #1601, #8991, #6118, #3250, #14916, #6018, #18120, #15194, #16577, #8901, #10734, #404, #14999, #4632, #7808, #17841, #11998, #1694, #4437, #4726, #15104, #3152, #16486, #1795, #7720 ),
 .UNSPECIFIED., .F., .F.,
 ( 4, 1, 2, 2, 1, 2, 2, 2, 2, 1, 2, 2, 1, 2, 1, 2, 2, 1, 1, 2, 2, 2, 2, 1, 2, 2, 2, 2, 2, 2, 4 ),
 ( 0.5164471571787594417, 0.5240026703478434245, 0.5277804269323861375, 0.5315581835169288505, 0.5466692098550824941, 0.5617802361932362487, 0.5768912625313900033, 0.6373353678840500969, 0.6675574205603855837, 0.6826684468985604326, 0.6864462034831088078, 0.6902239600676571829, 0.6977794732367551545, 0.7280015259131469296, 0.7431125522513476467, 0.7468903088359001297, 0.7506680654204526126, 0.7582235785895408142, 0.7733346049277147749, 0.7808901180968005340, 0.7846678746813353644, 0.7884456312658703059, 0.8186676839421822560, 0.8337787102803422279, 0.8413342234494221028, 0.8488897366185021998, 0.8640007629566570646, 0.8791117892948121515, 0.9093338419711125553, 0.9395558946474131812, 1.000000000000000000 ),
 .UNSPECIFIED. ) ;
#3556 = FACE_OUTER_BOUND ( 'NONE', #1846, .T. ) ;
#3557 = CYLINDRICAL_SURFACE ( 'NONE', #17213, 0.9044999999999747686 ) ;
#3558 = DIRECTION ( 'NONE',  ( 0.7071067811865570096, 0.000000000000000000, 0.7071067811865380248 ) ) ;
#3559 = CARTESIAN_POINT ( 'NONE',  ( -403.1629193121157186, -64.56908744399855493, 501.8909379174340870 ) ) ;
#3560 = STYLED_ITEM ( 'NONE', ( #12971 ), #18726 ) ;
#3561 = AXIS2_PLACEMENT_3D ( 'NONE', #6414, #4746, #3084 ) ;
#3562 = STYLED_ITEM ( 'NONE', ( #7572 ), #17767 ) ;
#3563 = CARTESIAN_POINT ( 'NONE',  ( -396.7048572693291817, -62.46992582695217067, 479.5259355928849345 ) ) ;
#3564 = CARTESIAN_POINT ( 'NONE',  ( -387.2190928908578371, -62.71861584149114321, 506.5925175784960857 ) ) ;
#3565 = FACE_OUTER_BOUND ( 'NONE', #14562, .T. ) ;
#3566 = CARTESIAN_POINT ( 'NONE',  ( -386.6508432657064986, -61.58553583615402260, 505.8271365011142393 ) ) ;
#3567 = DIRECTION ( 'NONE',  ( 1.224606353822379970E-16, 1.000000000000000000, 0.000000000000000000 ) ) ;
#3568 = DIRECTION ( 'NONE',  ( -1.000000000000000000, 1.224606353822379970E-16, 6.123031769111888756E-17 ) ) ;
#3569 = ORIENTED_EDGE ( 'NONE', *, *, #8001, .T. ) ;
#3570 = DIRECTION ( 'NONE',  ( -1.000000000000000000, 0.000000000000000000, 0.000000000000000000 ) ) ;
#3571 = CARTESIAN_POINT ( 'NONE',  ( -394.3129495900000165, -61.56908724809999711, 509.4439554039998939 ) ) ;
#3572 = CARTESIAN_POINT ( 'NONE',  ( -391.8190268137635712, -57.48703931402783951, 489.8355113173649897 ) ) ;
#3573 = STYLED_ITEM ( 'NONE', ( #16558 ), #12544 ) ;
#3574 = CARTESIAN_POINT ( 'NONE',  ( -423.4290661140000225, -61.56908724809999711, 470.3278388699999937 ) ) ;
#3575 = CARTESIAN_POINT ( 'NONE',  ( -391.8432282510276536, -62.32181080301835863, 488.5733113562988024 ) ) ;
#3576 = EDGE_CURVE ( 'NONE', #11351, #51, #5216, .T. ) ;
#3577 = CARTESIAN_POINT ( 'NONE',  ( -394.4797551219929801, -62.46036487746340526, 481.7258801123844023 ) ) ;
#3578 = STYLED_ITEM ( 'NONE', ( #15416 ), #11693 ) ;
#3579 = AXIS2_PLACEMENT_3D ( 'NONE', #10415, #18200, #14797 ) ;
#3580 = COLOUR_RGB ( '',0.9882352941176471006, 0.8980392156862745390, 0.8784313725490195957 ) ;
#3581 = B_SPLINE_CURVE_WITH_KNOTS ( 'NONE', 3,
 ( #7147, #18986, #14614, #1303, #7251, #13169, #11706, #17650, #4331, #10242, #2864, #1407, #7352, #13266, #5914, #17748, #4429, #16572, #4624, #7711, #10624, #12271, #8981, #16763, #10818, #10525, #118, #1879, #14906, #3435, #395, #7617 ),
 .UNSPECIFIED., .F., .F.,
 ( 4, 1, 1, 2, 2, 2, 2, 1, 2, 2, 2, 2, 2, 2, 1, 1, 1, 2, 4 ),
 ( 0.5028912930005420279, 0.5182902879079099856, 0.5259897853615945751, 0.5298395340884350935, 0.5336892828152755008, 0.5644872726300310672, 0.5952852624447866337, 0.6106842573521651385, 0.6183837548058610523, 0.6260832522595569660, 0.6568812420743326275, 0.6645807395280216578, 0.6722802369817107992, 0.6876792318890703193, 0.7184772217037895814, 0.7338762166111497676, 0.7415757140648300272, 0.7454254627916702125, 0.7492752115185103978 ),
 .UNSPECIFIED. ) ;
#3582 = PRESENTATION_LAYER_ASSIGNMENT (  '', '', ( #14119 ) ) ;
#3583 = CARTESIAN_POINT ( 'NONE',  ( -403.8914005510203538, -63.76684017588320330, 501.9369480687673217 ) ) ;
#3584 = CARTESIAN_POINT ( 'NONE',  ( -403.8563094444422745, -57.77913134192771594, 509.4439553939999996 ) ) ;
#3585 = CARTESIAN_POINT ( 'NONE',  ( -404.2721351284539537, -59.71829367249730325, 476.9440178820216829 ) ) ;
#3586 = FILL_AREA_STYLE_COLOUR ( '', #18646 ) ;
#3587 = STYLED_ITEM ( 'NONE', ( #13570 ), #13034 ) ;
#3588 = SURFACE_STYLE_FILL_AREA ( #3685 ) ;
#3589 = CARTESIAN_POINT ( 'NONE',  ( -416.7904614743039815, -63.69573486903095016, 490.1953275043968574 ) ) ;
#3590 = CARTESIAN_POINT ( 'NONE',  ( -384.3129495900000165, -61.56908724809999711, 488.2939553940000224 ) ) ;
#3591 = PRESENTATION_LAYER_ASSIGNMENT (  '', '', ( #7001 ) ) ;
#3592 = CARTESIAN_POINT ( 'NONE',  ( -387.1197701328542280, -60.42308610646603739, 472.3966685346532586 ) ) ;
#3593 = CARTESIAN_POINT ( 'NONE',  ( -415.1850751083106275, -61.81008854715297218, 495.6121884082810993 ) ) ;
#3594 = COLOUR_RGB ( '',0.7921568627450980005, 0.8196078431372548767, 0.9333333333333333481 ) ;
#3595 = CARTESIAN_POINT ( 'NONE',  ( -413.7050801093913037, -62.54863788318558449, 474.3816511467988448 ) ) ;
#3596 = CARTESIAN_POINT ( 'NONE',  ( -404.8265300776603794, -60.54013566933026880, 501.9334005497233306 ) ) ;
#3598 = CARTESIAN_POINT ( 'NONE',  ( -413.3129495899999597, -66.56908724810000422, 474.3136553940000226 ) ) ;
#3597 = CARTESIAN_POINT ( 'NONE',  ( -393.4804115190682410, -61.21181626715149804, 495.6815830425667855 ) ) ;
#3599 = DIRECTION ( 'NONE',  ( 1.000000000000000000, 0.000000000000000000, 0.000000000000000000 ) ) ;
#3600 = ORIENTED_EDGE ( 'NONE', *, *, #3216, .T. ) ;
#3601 = CARTESIAN_POINT ( 'NONE',  ( -391.8435633793995407, -63.81953498496671529, 488.5663124511815454 ) ) ;
#3602 = EDGE_CURVE ( 'NONE', #1721, #18145, #10834, .T. ) ;
#3603 = ORIENTED_EDGE ( 'NONE', *, *, #6780, .T. ) ;
#3604 = SURFACE_SIDE_STYLE ('',( #13975 ) ) ;
#3605 = CIRCLE ( 'NONE', #2363, 1.149999999999984368 ) ;
#3606 = CARTESIAN_POINT ( 'NONE',  ( -391.8556699613158685, -65.07671917777386739, 488.4112562941729720 ) ) ;
#3607 = DIRECTION ( 'NONE',  ( 6.123031769111888756E-17, 1.000000000000000000, 6.123031769111888756E-17 ) ) ;
#3608 = MECHANICAL_DESIGN_GEOMETRIC_PRESENTATION_REPRESENTATION (  '', ( #6083 ), #15040 ) ;
#3609 = MECHANICAL_DESIGN_GEOMETRIC_PRESENTATION_REPRESENTATION (  '', ( #14406 ), #2324 ) ;
#3610 = CARTESIAN_POINT ( 'NONE',  ( -404.3129496185375160, -62.71907809089987040, 476.9439562666265715 ) ) ;
#3611 = CARTESIAN_POINT ( 'NONE',  ( -394.1826495899999827, -62.46415269822082195, 475.4439553939999996 ) ) ;
#3612 = DIRECTION ( 'NONE',  ( -1.000000000000000000, 1.224606353822379970E-16, 6.123031769111888756E-17 ) ) ;
#3613 = CARTESIAN_POINT ( 'NONE',  ( -422.0853952130213429, -61.56908724809999711, 505.5900554197513088 ) ) ;
#3614 = CARTESIAN_POINT ( 'NONE',  ( -395.4629495899999938, -61.56908724809999711, 469.4439553939999996 ) ) ;
#3615 = CARTESIAN_POINT ( 'NONE',  ( -414.2658366706505149, -62.72025997550790066, 504.0738519663240140 ) ) ;
#3616 = CARTESIAN_POINT ( 'NONE',  ( -403.4780423574616179, -58.22011112579119896, 501.9160453856690083 ) ) ;
#3617 = COLOUR_RGB ( '',0.9882352941176471006, 0.8980392156862745390, 0.8784313725490195957 ) ;
#3618 = CARTESIAN_POINT ( 'NONE',  ( -421.6801483513884250, -60.47740641723385835, 472.5995856606710959 ) ) ;
#3619 = CARTESIAN_POINT ( 'NONE',  ( -391.8129322370695604, -59.71933295020738797, 489.4206651923391291 ) ) ;
#3620 = ORIENTED_EDGE ( 'NONE', *, *, #13480, .T. ) ;
#3621 = CYLINDRICAL_SURFACE ( 'NONE', #5550, 1.150000000000017453 ) ;
#3622 = ORIENTED_EDGE ( 'NONE', *, *, #11749, .T. ) ;
#3623 = EDGE_CURVE ( 'NONE', #11356, #8411, #15114, .T. ) ;
#3624 = EDGE_LOOP ( 'NONE', ( #1289, #567, #14514, #10056, #16285 ) ) ;
#3625 = CARTESIAN_POINT ( 'NONE',  ( -415.0561532473505508, -61.05107227716370488, 495.8343958810490335 ) ) ;
#3626 = CARTESIAN_POINT ( 'NONE',  ( -416.7859285410107191, -61.94874451226940693, 488.6223716021009409 ) ) ;
#3627 = FACE_OUTER_BOUND ( 'NONE', #18658, .T. ) ;
#3628 = SURFACE_STYLE_FILL_AREA ( #5101 ) ;
#3629 = CARTESIAN_POINT ( 'NONE',  ( -403.8383438953257496, -59.61659750714304806, 501.9349432636970505 ) ) ;
#3630 = CARTESIAN_POINT ( 'NONE',  ( -405.1072099607584391, -64.13158571843868572, 476.9691672652804186 ) ) ;
#3631 = EDGE_CURVE ( 'NONE', #17151, #2225, #11138, .T. ) ;
#3632 = CARTESIAN_POINT ( 'NONE',  ( -405.0849655886606229, -63.71058352371808553, 501.9202650487329720 ) ) ;
#3633 = CARTESIAN_POINT ( 'NONE',  ( -384.3129495899999597, -58.80477708269818038, 490.3254319155783492 ) ) ;
#3634 = DIRECTION ( 'NONE',  ( -1.000000000000000000, 1.224606353822379970E-16, 6.123031769111888756E-17 ) ) ;
#3635 = CARTESIAN_POINT ( 'NONE',  ( -413.4084495900000320, -61.56908724809999711, 475.4439554039999507 ) ) ;
#3636 = CARTESIAN_POINT ( 'NONE',  ( -404.3129496354537764, -60.66456173788799333, 476.9439553814065107 ) ) ;
#3637 =( LENGTH_UNIT ( ) NAMED_UNIT ( * ) SI_UNIT ( .MILLI., .METRE. ) );
#3638 = ORIENTED_EDGE ( 'NONE', *, *, #11211, .T. ) ;
#3639 = FILL_AREA_STYLE ('',( #513 ) ) ;
#3640 = CARTESIAN_POINT ( 'NONE',  ( -416.8072907911998755, -59.39173642114801055, 489.8203198313229905 ) ) ;
#3641 = AXIS2_PLACEMENT_3D ( 'NONE', #11853, #2831, #14873 ) ;
#3642 =( NAMED_UNIT ( * ) PLANE_ANGLE_UNIT ( ) SI_UNIT ( $, .RADIAN. ) );
#3643 = COLOUR_RGB ( '',0.9882352941176471006, 0.8980392156862745390, 0.8784313725490195957 ) ;
#3644 = ORIENTED_EDGE ( 'NONE', *, *, #3862, .F. ) ;
#3645 = FILL_AREA_STYLE_COLOUR ( '', #11989 ) ;
#3646 =( BOUNDED_CURVE ( )  B_SPLINE_CURVE ( 3, ( #10136, #4010, #7233, #13254 ),
 .UNSPECIFIED., .F., .T. ) 
 B_SPLINE_CURVE_WITH_KNOTS ( ( 4, 4 ),
 ( 0.000000000000000000, 1.570796326794896558 ),
 .UNSPECIFIED. ) 
 CURVE ( )  GEOMETRIC_REPRESENTATION_ITEM ( )  RATIONAL_B_SPLINE_CURVE ( ( 1.000000000000000000, 0.8047378541243649375, 0.8047378541243649375, 1.000000000000000000 ) ) 
 REPRESENTATION_ITEM ( '' )  );
#3647 = VERTEX_POINT ( 'NONE', #4838 ) ;
#3648 = CARTESIAN_POINT ( 'NONE',  ( -405.2524198413293561, -59.23394762716046813, 476.9792848280006865 ) ) ;
#3649 = CARTESIAN_POINT ( 'NONE',  ( -421.9874977227468094, -62.26248048136721991, 473.0814638497276974 ) ) ;
#3650 = SURFACE_SIDE_STYLE ('',( #12574 ) ) ;
#3651 =( NAMED_UNIT ( * ) PLANE_ANGLE_UNIT ( ) SI_UNIT ( $, .RADIAN. ) );
#3652 = SURFACE_STYLE_USAGE ( .BOTH. , #4944 ) ;
#3653 = COLOUR_RGB ( '',0.9882352941176471006, 0.8980392156862745390, 0.8784313725490195957 ) ;
#3654 =( NAMED_UNIT ( * ) SI_UNIT ( $, .STERADIAN. ) SOLID_ANGLE_UNIT ( ) );
#3655 = PRESENTATION_LAYER_ASSIGNMENT (  '', '', ( #2403 ) ) ;
#3656 = EDGE_CURVE ( 'NONE', #14213, #17780, #11691, .T. ) ;
#3657 = ADVANCED_FACE ( 'NONE', ( #1894, #12381 ), #15296, .T. ) ;
#3658 = CARTESIAN_POINT ( 'NONE',  ( -403.7044821031656738, -57.59306879366075549, 501.9291451482000639 ) ) ;
#3659 = CARTESIAN_POINT ( 'NONE',  ( -403.1911404169260322, -64.30434326660771660, 501.8935225031754044 ) ) ;
#3660 = EDGE_LOOP ( 'NONE', ( #12211, #3758, #5957, #18294 ) ) ;
#3661 = CARTESIAN_POINT ( 'NONE',  ( -397.5885030276940597, -62.29697960005550783, 478.9067628580579026 ) ) ;
#3662 = CARTESIAN_POINT ( 'NONE',  ( -414.3129495799999518, -61.56908724809999711, 478.5394553940000151 ) ) ;
#3663 = SURFACE_SIDE_STYLE ('',( #433 ) ) ;
#3664 = SURFACE_STYLE_USAGE ( .BOTH. , #14230 ) ;
#3665 =( NAMED_UNIT ( * ) SI_UNIT ( $, .STERADIAN. ) SOLID_ANGLE_UNIT ( ) );
#3666 = DIRECTION ( 'NONE',  ( -1.000000000000000000, 1.224606353822379970E-16, 6.123031769111888756E-17 ) ) ;
#3667 = CARTESIAN_POINT ( 'NONE',  ( -403.1629193121157186, -64.56908744399855493, 501.8909379174340870 ) ) ;
#3668 = ORIENTED_EDGE ( 'NONE', *, *, #7108, .F. ) ;
#3669 = UNCERTAINTY_MEASURE_WITH_UNIT (LENGTH_MEASURE( 1.000000000000000082E-05 ), #18725, 'distance_accuracy_value', 'NONE');
#3670 = STYLED_ITEM ( 'NONE', ( #18449 ), #2964 ) ;
#3671 = UNCERTAINTY_MEASURE_WITH_UNIT (LENGTH_MEASURE( 1.000000000000000082E-05 ), #19152, 'distance_accuracy_value', 'NONE');
#3672 = SURFACE_STYLE_FILL_AREA ( #10143 ) ;
#3673 = CIRCLE ( 'NONE', #10187, 1.149999999999984368 ) ;
#3674 = VECTOR ( 'NONE', #18381, 1000.000000000000000 ) ;
#3675 = CARTESIAN_POINT ( 'NONE',  ( -419.3129495899999597, -56.56908724810000422, 504.4439553940001133 ) ) ;
#3676 = FILL_AREA_STYLE ('',( #15424 ) ) ;
#3677 = CARTESIAN_POINT ( 'NONE',  ( -395.0753024182019999, -62.05952516115699069, 481.0226345178155611 ) ) ;
#3678 = CARTESIAN_POINT ( 'NONE',  ( -403.6267628554630846, -63.97659360957671737, 501.9251907559746542 ) ) ;
#3679 = CARTESIAN_POINT ( 'NONE',  ( -393.4084495900000320, -61.56908724809999711, 480.3484553939999273 ) ) ;
#3680 = CARTESIAN_POINT ( 'NONE',  ( -423.4290661140000225, -60.41908724810000564, 470.3278388699999937 ) ) ;
#3681 =( NAMED_UNIT ( * ) SI_UNIT ( $, .STERADIAN. ) SOLID_ANGLE_UNIT ( ) );
#3682 = EDGE_CURVE ( 'NONE', #2318, #4162, #3805, .T. ) ;
#3683 = AXIS2_PLACEMENT_3D ( 'NONE', #14371, #14579, #1267 ) ;
#3684 = FACE_OUTER_BOUND ( 'NONE', #7146, .T. ) ;
#3685 = FILL_AREA_STYLE ('',( #4969 ) ) ;
#3686 = CARTESIAN_POINT ( 'NONE',  ( -404.3129496985376932, -65.71914239400982183, 501.9439591916325867 ) ) ;
#3687 = LINE ( 'NONE', #13432, #6472 ) ;
#3688 = DIRECTION ( 'NONE',  ( 6.123031769111888756E-17, 1.000000000000000000, 6.123031769111888756E-17 ) ) ;
#3689 = CARTESIAN_POINT ( 'NONE',  ( -414.3984469689351613, -62.71604471325402130, 475.1183245506156254 ) ) ;
#3690 = CARTESIAN_POINT ( 'NONE',  ( -405.0849655775022597, -60.71058351190583124, 501.9202650493249394 ) ) ;
#3691 = ORIENTED_EDGE ( 'NONE', *, *, #637, .F. ) ;
#3693 = SURFACE_STYLE_FILL_AREA ( #6703 ) ;
#3692 = CARTESIAN_POINT ( 'NONE',  ( -394.1748767207299124, -60.67516165787731808, 496.7562503857340062 ) ) ;
#3694 = CARTESIAN_POINT ( 'NONE',  ( -391.8147258439406073, -63.42997647653248094, 489.2230678100607406 ) ) ;
#3695 = COLOUR_RGB ( '',0.9882352941176471006, 0.8980392156862745390, 0.8784313725490195957 ) ;
#3696 = ORIENTED_EDGE ( 'NONE', *, *, #11333, .T. ) ;
#3697 = CARTESIAN_POINT ( 'NONE',  ( -413.4175861779576735, -61.43951761402117029, 480.8791667986322977 ) ) ;
#3698 = CARTESIAN_POINT ( 'NONE',  ( -391.8130243423521506, -65.71825216070023146, 489.4901876795323687 ) ) ;
#3699 = CARTESIAN_POINT ( 'NONE',  ( -403.1629495899999824, -61.56908724809999711, 509.4439553939999996 ) ) ;
#3700 = FACE_BOUND ( 'NONE', #13047, .T. ) ;
#3701 = CARTESIAN_POINT ( 'NONE',  ( -414.1005714570874829, -62.46158856886015798, 476.2727300781212421 ) ) ;
#3702 = VECTOR ( 'NONE', #6651, 1000.000000000000000 ) ;
#3703 = CARTESIAN_POINT ( 'NONE',  ( -405.1584370804035302, -65.34878790922408598, 476.9725808675233907 ) ) ;
#3704 = CARTESIAN_POINT ( 'NONE',  ( -386.5570020919933540, -61.87139439893749682, 473.2586854154715752 ) ) ;
#3705 = SURFACE_SIDE_STYLE ('',( #15360 ) ) ;
#3706 = ADVANCED_FACE ( 'NONE', ( #13333 ), #11856, .F. ) ;
#3707 = CARTESIAN_POINT ( 'NONE',  ( -403.2747206043959523, -65.06375248604713590, 476.9871465645340436 ) ) ;
#3708 =( NAMED_UNIT ( * ) SI_UNIT ( $, .STERADIAN. ) SOLID_ANGLE_UNIT ( ) );
#3709 = CARTESIAN_POINT ( 'NONE',  ( -405.1327979897203591, -58.18202807076354333, 501.9170633486614861 ) ) ;
#3710 = CARTESIAN_POINT ( 'NONE',  ( -421.8885044753776583, -60.68024042945762631, 472.9046915011186343 ) ) ;
#3711 = FILL_AREA_STYLE ('',( #15553 ) ) ;
#3712 = CARTESIAN_POINT ( 'NONE',  ( -391.8216911259342510, -59.61982827027615883, 488.9765458235312963 ) ) ;
#3713 = ORIENTED_EDGE ( 'NONE', *, *, #15480, .F. ) ;
#3714 = LINE ( 'NONE', #971, #14523 ) ;
#3715 = ORIENTED_EDGE ( 'NONE', *, *, #12751, .F. ) ;
#3716 = EDGE_LOOP ( 'NONE', ( #1514, #16567 ) ) ;
#3717 = B_SPLINE_CURVE_WITH_KNOTS ( 'NONE', 3,
 ( #18293, #18569, #3428, #13721, #2069, #9342, #15368, #5090, #9616, #7985, #6369, #12260, #5285, #15555, #14084, #3336, #7882, #17032, #10996, #4995, #3619, #387, #15272, #2250, #1962, #13908, #1869, #3712, #586, #773, #13821, #6550, #13993, #12637, #12446, #672, #7790, #12538, #18383, #18477, #11181, #8162, #5193, #494, #11093, #9529, #10904, #15177, #4909, #6466, #10810, #16755 ),
 .UNSPECIFIED., .F., .F.,
 ( 4, 2, 2, 2, 2, 2, 2, 2, 1, 2, 2, 2, 2, 2, 2, 2, 1, 2, 2, 2, 2, 2, 2, 2, 2, 2, 4 ),
 ( 0.000000000000000000, 0.06208610785266224091, 0.1241722157053244818, 0.1319329791869130464, 0.1396937426685016248, 0.1552152696316929648, 0.1862583235580742569, 0.1940190870396471812, 0.2017798505212200777, 0.2173013774843658985, 0.2483444314106575679, 0.2638659583737904546, 0.2793874853369233691, 0.3104305392632107363, 0.3123707301335919007, 0.3143109210039730095, 0.3181913027447033637, 0.3259520662261320978, 0.3414735931889866238, 0.3725166471146733604, 0.3880381740775241117, 0.4035597010403748630, 0.4346027549660756439, 0.4656458088917764249, 0.4811673358546247337, 0.4889280993360490268, 0.4966888628174732645 ),
 .UNSPECIFIED. ) ;
#3718 = CARTESIAN_POINT ( 'NONE',  ( -415.1546572291490520, -61.23423869015113041, 495.6655628692786877 ) ) ;
#3720 = MECHANICAL_DESIGN_GEOMETRIC_PRESENTATION_REPRESENTATION (  '', ( #12089 ), #9292 ) ;
#3719 = CARTESIAN_POINT ( 'NONE',  ( -394.3129495900000165, -60.66458724810000547, 479.4439553939999996 ) ) ;
#3721 = CARTESIAN_POINT ( 'NONE',  ( -416.7814445631340732, -61.76183723621291932, 488.5569655200009151 ) ) ;
#3722 = CARTESIAN_POINT ( 'NONE',  ( -388.1671138482873289, -61.71750671391861687, 507.2165102689838250 ) ) ;
#3723 = CARTESIAN_POINT ( 'NONE',  ( -421.9283340473413659, -61.16675082175315481, 472.9743226406239387 ) ) ;
#3724 = CARTESIAN_POINT ( 'NONE',  ( -404.8671303570897635, -63.56133368874554179, 501.9316345101319143 ) ) ;
#3725 = CARTESIAN_POINT ( 'NONE',  ( -384.3129495899999029, -58.68866469471476677, 488.5393826824446819 ) ) ;
#3726 = EDGE_CURVE ( 'NONE', #11782, #5140, #15164, .T. ) ;
#3727 = CARTESIAN_POINT ( 'NONE',  ( -404.1021190133001824, -62.69974189316988600, 501.9421879301581271 ) ) ;
#3728 = CARTESIAN_POINT ( 'NONE',  ( -386.5405291278887603, -61.54101776559958381, 505.5901162821616595 ) ) ;
#3729 = CARTESIAN_POINT ( 'NONE',  ( -387.0200078882077719, -60.69586944745232415, 472.5075448308957107 ) ) ;
#3730 =( NAMED_UNIT ( * ) PLANE_ANGLE_UNIT ( ) SI_UNIT ( $, .RADIAN. ) );
#3731 = COLOUR_RGB ( '',0.9882352941176471006, 0.8980392156862745390, 0.8784313725490195957 ) ;
#3732 = ORIENTED_EDGE ( 'NONE', *, *, #10612, .T. ) ;
#3733 = DIRECTION ( 'NONE',  ( 1.224606353822379970E-16, 0.000000000000000000, -1.000000000000000000 ) ) ;
#3734 = CYLINDRICAL_SURFACE ( 'NONE', #11974, 1.149999999999984368 ) ;
#3735 = CARTESIAN_POINT ( 'NONE',  ( -422.6158933156355033, -61.56908724809999711, 509.3732447153645921 ) ) ;
#3736 = CARTESIAN_POINT ( 'NONE',  ( -391.8169442169370313, -62.41662332561625703, 489.1269092163710184 ) ) ;
#3737 = ORIENTED_EDGE ( 'NONE', *, *, #13704, .T. ) ;
#3738 = CARTESIAN_POINT ( 'NONE',  ( -413.4092796336233846, -61.61275691746596550, 480.8703456835777956 ) ) ;
#3739 = VERTEX_POINT ( 'NONE', #15063 ) ;
#3740 = CARTESIAN_POINT ( 'NONE',  ( -413.6805856505907286, -60.91661806513159405, 502.3726107885384522 ) ) ;
#3741 = CARTESIAN_POINT ( 'NONE',  ( -404.3129495899999597, -64.56908724809999001, 509.4439554039998939 ) ) ;
#3742 = DIRECTION ( 'NONE',  ( 6.123031769111888756E-17, 1.000000000000000000, 6.123031769111888756E-17 ) ) ;
#3743 = EDGE_CURVE ( 'NONE', #11275, #6280, #18903, .T. ) ;
#3744 = DIRECTION ( 'NONE',  ( -1.000000000000000000, 0.000000000000000000, 0.000000000000000000 ) ) ;
#3745 = SURFACE_STYLE_FILL_AREA ( #6661 ) ;
#3746 = PRESENTATION_LAYER_ASSIGNMENT (  '', '', ( #2192 ) ) ;
#3747 = CARTESIAN_POINT ( 'NONE',  ( -384.3129495899999597, -59.27473737446398161, 488.5231570266452650 ) ) ;
#3748 = CARTESIAN_POINT ( 'NONE',  ( -403.1644936642492780, -58.49415774307936999, 501.8910859236563624 ) ) ;
#3749 = CARTESIAN_POINT ( 'NONE',  ( -403.4460934893663193, -63.81333294490175234, 501.9138690439626203 ) ) ;
#3750 = ORIENTED_EDGE ( 'NONE', *, *, #2299, .T. ) ;
#3751 = DIRECTION ( 'NONE',  ( -1.000000000000000000, 1.224606353822379970E-16, 6.123031769111888756E-17 ) ) ;
#3752 = CARTESIAN_POINT ( 'NONE',  ( -404.0268747583172626, -59.68316045209703447, 501.9406962598756081 ) ) ;
#3753 = ORIENTED_EDGE ( 'NONE', *, *, #8519, .F. ) ;
#3754 = CARTESIAN_POINT ( 'NONE',  ( -403.1629495780604202, -61.45722217292406242, 476.9969077956361616 ) ) ;
#3755 = CARTESIAN_POINT ( 'NONE',  ( -413.3129495899999597, -56.56908724810000422, 502.3136553939999658 ) ) ;
#3756 = CARTESIAN_POINT ( 'NONE',  ( -384.3129495800000086, -61.56908724809999711, 478.5394553940000151 ) ) ;
#3757 = CARTESIAN_POINT ( 'NONE',  ( -404.4330840552999575, -63.66458724810000547, 509.4439553939999996 ) ) ;
#3758 = ORIENTED_EDGE ( 'NONE', *, *, #7430, .T. ) ;
#3759 = FACE_BOUND ( 'NONE', #1780, .T. ) ;
#3760 = EDGE_CURVE ( 'NONE', #5682, #4978, #86, .T. ) ;
#3761 = CARTESIAN_POINT ( 'NONE',  ( -405.3513259032425822, -65.08487532408491916, 501.9016582522588692 ) ) ;
#3762 = DIRECTION ( 'NONE',  ( 0.000000000000000000, 0.000000000000000000, -1.000000000000000000 ) ) ;
#3763 =( NAMED_UNIT ( * ) SI_UNIT ( $, .STERADIAN. ) SOLID_ANGLE_UNIT ( ) );
#3764 = FACE_OUTER_BOUND ( 'NONE', #17489, .T. ) ;
#3765 = CARTESIAN_POINT ( 'NONE',  ( -405.3081761389326516, -60.99242785124041433, 501.9042772895791131 ) ) ;
#3766 = CARTESIAN_POINT ( 'NONE',  ( -403.1629495899999824, -64.56908724809999001, 469.4439553939999996 ) ) ;
#3767 = COLOUR_RGB ( '',0.7921568627450980005, 0.8196078431372548767, 0.9333333333333333481 ) ;
#3768 = EDGE_CURVE ( 'NONE', #7462, #17828, #14928, .T. ) ;
#3769 = COLOUR_RGB ( '',0.9882352941176471006, 0.8980392156862745390, 0.8784313725490195957 ) ;
#3770 = CARTESIAN_POINT ( 'NONE',  ( -404.2416928806508167, -59.71704674913391386, 476.9441297948948773 ) ) ;
#3771 = FILL_AREA_STYLE_COLOUR ( '', #3767 ) ;
#3772 = CARTESIAN_POINT ( 'NONE',  ( -416.7836200637490265, -57.80085710271168864, 490.2998186866277592 ) ) ;
#3773 = CARTESIAN_POINT ( 'NONE',  ( -420.4590496160012094, -61.56908724809999711, 471.6715097712286138 ) ) ;
#3774 = CARTESIAN_POINT ( 'NONE',  ( -386.6809351442848310, -60.78620874556672504, 473.0041611149807181 ) ) ;
#3775 = CARTESIAN_POINT ( 'NONE',  ( -413.8264603651501261, -62.33240983876178376, 497.5522755921776366 ) ) ;
#3776 =( NAMED_UNIT ( * ) SI_UNIT ( $, .STERADIAN. ) SOLID_ANGLE_UNIT ( ) );
#3777 = ORIENTED_EDGE ( 'NONE', *, *, #17331, .F. ) ;
#3779 = DIRECTION ( 'NONE',  ( 0.000000000000000000, 0.000000000000000000, -1.000000000000000000 ) ) ;
#3778 = CARTESIAN_POINT ( 'NONE',  ( -395.1800123300221230, -61.30334324038255289, 497.9785837230932657 ) ) ;
#3780 = PRESENTATION_STYLE_ASSIGNMENT (( #8429 ) ) ;
#3781 = PRESENTATION_LAYER_ASSIGNMENT (  '', '', ( #15564 ) ) ;
#3782 = EDGE_CURVE ( 'NONE', #7883, #5383, #15411, .T. ) ;
#3783 = CARTESIAN_POINT ( 'NONE',  ( -391.8650490672135902, -64.41770530984221921, 488.3032865423307385 ) ) ;
#3784 = CIRCLE ( 'NONE', #12761, 0.9045000000000296136 ) ;
#3785 = ORIENTED_EDGE ( 'NONE', *, *, #3245, .F. ) ;
#3786 = CARTESIAN_POINT ( 'NONE',  ( -388.0718270152456739, -62.03010582757115543, 471.7127179720359891 ) ) ;
#3787 = B_SPLINE_CURVE_WITH_KNOTS ( 'NONE', 3,
 ( #12250, #2154, #16744, #4790 ),
 .UNSPECIFIED., .F., .F.,
 ( 4, 4 ),
 ( 0.001971378848128878519, 0.002561035263981856040 ),
 .UNSPECIFIED. ) ;
#3788 = CARTESIAN_POINT ( 'NONE',  ( -397.9988157568818679, -62.01395891295124585, 500.2320206054558867 ) ) ;
#3789 = CARTESIAN_POINT ( 'NONE',  ( -394.1826495899999827, -62.46415269822082195, 475.4439553939999996 ) ) ;
#3790 = CARTESIAN_POINT ( 'NONE',  ( -391.8487861789320164, -62.23593585028029906, 490.3993933147027064 ) ) ;
#3791 = DIRECTION ( 'NONE',  ( -1.000000000000000000, 1.224606353822379970E-16, 6.123031769111888756E-17 ) ) ;
#3792 = FILL_AREA_STYLE_COLOUR ( '', #8078 ) ;
#3793 = COLOUR_RGB ( '',0.9882352941176471006, 0.8980392156862745390, 0.8784313725490195957 ) ;
#3794 = VECTOR ( 'NONE', #5886, 1000.000000000000000 ) ;
#3795 = CARTESIAN_POINT ( 'NONE',  ( -405.4556466789376259, -64.72270135348132669, 476.9962858444192193 ) ) ;
#3796 = CARTESIAN_POINT ( 'NONE',  ( -386.5873745353433151, -62.05827638389140333, 473.1904388567483579 ) ) ;
#3797 = CARTESIAN_POINT ( 'NONE',  ( -393.1629495900000393, -61.56908724809999711, 503.4439553840001054 ) ) ;
#3798 = CARTESIAN_POINT ( 'NONE',  ( -404.0734520821109186, -62.44306918694060471, 501.9417678103113190 ) ) ;
#3799 = SURFACE_STYLE_FILL_AREA ( #6719 ) ;
#3800 = CARTESIAN_POINT ( 'NONE',  ( -422.0753370042045844, -61.33351604517564226, 473.2738086128246664 ) ) ;
#3801 = CARTESIAN_POINT ( 'NONE',  ( -416.7636210987085974, -61.87933087606867133, 488.3336215721652138 ) ) ;
#3802 = ORIENTED_EDGE ( 'NONE', *, *, #3944, .F. ) ;
#3803 = CARTESIAN_POINT ( 'NONE',  ( -421.0166193423987693, -60.55433712788699552, 506.9133269114735185 ) ) ;
#3804 = CARTESIAN_POINT ( 'NONE',  ( -424.3129495900000165, -56.56908724810000422, 471.2117223469999772 ) ) ;
#3805 = B_SPLINE_CURVE_WITH_KNOTS ( 'NONE', 3,
 ( #9553, #7728, #2184, #1468, #4296, #8661, #8565, #14581, #10210, #5584, #12930, #17509, #2928, #18951, #16160, #13027, #11760, #7411, #19055, #7120, #4394, #7315, #10301, #4186, #8756, #3736, #14483, #16259, #14677, #18858, #10118, #9640, #15840, #1269, #16063, #14781, #11475 ),
 .UNSPECIFIED., .F., .F.,
 ( 4, 2, 2, 1, 1, 2, 2, 1, 1, 2, 2, 1, 2, 2, 1, 2, 2, 1, 2, 2, 2, 4 ),
 ( 0.000000000000000000, 0.06201927662608057445, 0.06977168620434746893, 0.07752409578261437728, 0.09302891493914586252, 0.1240385532522059325, 0.1317909628304694825, 0.1395433724087330740, 0.1550481915652628107, 0.1860578298783234497, 0.2015626490348533806, 0.2170674681913833115, 0.2480771065044426460, 0.2635819256609857608, 0.2790867448175288756, 0.3100963831305831864, 0.3256012022871103140, 0.3411060214436374971, 0.3721156597566918078, 0.4341349363828213570, 0.4651445746958788319, 0.4961542130089363067 ),
 .UNSPECIFIED. ) ;
#3806 = EDGE_LOOP ( 'NONE', ( #3139, #13393 ) ) ;
#3807 = VECTOR ( 'NONE', #12774, 1000.000000000000114 ) ;
#3808 = CARTESIAN_POINT ( 'NONE',  ( -421.7492224104735214, -60.80473834635135688, 506.1947705190546003 ) ) ;
#3809 = CIRCLE ( 'NONE', #7240, 3.000000000000002665 ) ;
#3810 = EDGE_CURVE ( 'NONE', #3234, #23, #1002, .T. ) ;
#3811 = CARTESIAN_POINT ( 'NONE',  ( -416.8090450150086212, -62.41799584978719651, 489.1301094156181080 ) ) ;
#3812 = DIRECTION ( 'NONE',  ( -1.000000000000000000, 1.224606353822379970E-16, 6.123031769111888756E-17 ) ) ;
#3813 = CARTESIAN_POINT ( 'NONE',  ( -420.5246323549075100, -61.96005030487172860, 507.1885260289021744 ) ) ;
#3814 = AXIS2_PLACEMENT_3D ( 'NONE', #15582, #3742, #12477 ) ;
#3815 = CARTESIAN_POINT ( 'NONE',  ( -416.7802800053338501, -64.62754880398921387, 488.5408061577728063 ) ) ;
#3816 = CARTESIAN_POINT ( 'NONE',  ( -394.1826495900000964, -62.71168162494596032, 503.5272825098379030 ) ) ;
#3817 = STYLED_ITEM ( 'NONE', ( #10538 ), #2575 ) ;
#3818 = CARTESIAN_POINT ( 'NONE',  ( -404.4092093053146755, -65.46945374329567358, 476.9442753162930444 ) ) ;
#3819 = CARTESIAN_POINT ( 'NONE',  ( -395.7429759298041745, -61.48151164177158279, 498.5437110332348993 ) ) ;
#3820 = FILL_AREA_STYLE ('',( #11290 ) ) ;
#3821 = CARTESIAN_POINT ( 'NONE',  ( -395.3129495899999597, -66.56908724810000422, 503.4439553939999996 ) ) ;
#3822 = PRESENTATION_LAYER_ASSIGNMENT (  '', '', ( #12195 ) ) ;
#3823 = CARTESIAN_POINT ( 'NONE',  ( -415.4629495899999370, -61.56908724809999711, 475.4439553939999996 ) ) ;
#3824 = CARTESIAN_POINT ( 'NONE',  ( -394.3129495900000165, -61.56908724809999711, 469.4439553840000485 ) ) ;
#3825 = VERTEX_POINT ( 'NONE', #14030 ) ;
#3826 = CARTESIAN_POINT ( 'NONE',  ( -416.7907420147625999, -59.08731587717743849, 488.6978906094777244 ) ) ;
#3827 = ORIENTED_EDGE ( 'NONE', *, *, #5264, .F. ) ;
#3828 = SURFACE_SIDE_STYLE ('',( #11205 ) ) ;
#3829 = CARTESIAN_POINT ( 'NONE',  ( -394.4206119852076426, -62.71552470469027440, 474.7418546079838393 ) ) ;
#3830 = UNCERTAINTY_MEASURE_WITH_UNIT (LENGTH_MEASURE( 1.000000000000000082E-05 ), #8769, 'distance_accuracy_value', 'NONE');
#3831 = VERTEX_POINT ( 'NONE', #12757 ) ;
#3832 = EDGE_CURVE ( 'NONE', #12953, #12261, #2107, .T. ) ;
#3833 = CYLINDRICAL_SURFACE ( 'NONE', #781, 0.9044999999999747686 ) ;
#3834 = DIRECTION ( 'NONE',  ( 1.224606353822379970E-16, 0.000000000000000000, -1.000000000000000000 ) ) ;
#3835 = CARTESIAN_POINT ( 'NONE',  ( -415.2174495899999442, -61.56908724809999711, 499.4439554040000075 ) ) ;
#3836 = SURFACE_STYLE_USAGE ( .BOTH. , #2382 ) ;
#3837 = CARTESIAN_POINT ( 'NONE',  ( -403.2696872442343761, -58.07855926420829462, 501.9003775877955036 ) ) ;
#3838 = CARTESIAN_POINT ( 'NONE',  ( -403.3059725317231141, -64.00773227610822858, 501.9034057730663676 ) ) ;
#3839 = VECTOR ( 'NONE', #16785, 1000.000000000000000 ) ;
#3840 = CARTESIAN_POINT ( 'NONE',  ( -396.6832602223767026, -62.46829593903056121, 479.5425400563456719 ) ) ;
#3841 =( GEOMETRIC_REPRESENTATION_CONTEXT ( 3 ) GLOBAL_UNCERTAINTY_ASSIGNED_CONTEXT ( ( #926 ) ) GLOBAL_UNIT_ASSIGNED_CONTEXT ( ( #10376, #1540, #15925 ) ) REPRESENTATION_CONTEXT ( 'NONE', 'WORKASPACE' ) );
#3842 = ORIENTED_EDGE ( 'NONE', *, *, #9348, .F. ) ;
#3843 = CARTESIAN_POINT ( 'NONE',  ( -404.0035375656365773, -60.45861648672435251, 476.9476042521767454 ) ) ;
#3844 = FILL_AREA_STYLE_COLOUR ( '', #9457 ) ;
#3845 = CARTESIAN_POINT ( 'NONE',  ( -416.8129599271125016, -62.71917788506244307, 489.4418866793637335 ) ) ;
#3846 = UNCERTAINTY_MEASURE_WITH_UNIT (LENGTH_MEASURE( 1.000000000000000082E-05 ), #2739, 'distance_accuracy_value', 'NONE');
#3847 = B_SPLINE_CURVE_WITH_KNOTS ( 'NONE', 3,
 ( #2814, #2907, #5655, #11742, #8540, #8725, #10280, #16229, #7390, #1347, #8832, #13209, #19140, #14755, #17482, #14457, #13307, #19238, #13003, #5950, #11832, #17781, #3004, #8932, #4469, #14855, #1537, #10085, #16038, #2711, #1828, #10569, #162, #18154, #3388, #15140, #14941 ),
 .UNSPECIFIED., .F., .F.,
 ( 4, 2, 2, 1, 1, 2, 2, 1, 1, 2, 2, 1, 2, 2, 1, 2, 2, 1, 2, 2, 2, 4 ),
 ( 0.000000000000000000, 0.06201927662595930341, 0.06977168620420981515, 0.07752409578246034771, 0.09302891493897051667, 0.1240385532519917844, 0.1317909628302411096, 0.1395433724084904070, 0.1550481915650108733, 0.1860578298780789508, 0.2015626490345992783, 0.2170674681911196058, 0.2480771065041879886, 0.2635819256607087047, 0.2790867448172293375, 0.3100963831302381846, 0.3256012022867419975, 0.3411060214432458104, 0.3721156597562780832, 0.4341349363823404639, 0.4651445746953735139, 0.4961542130084065083 ),
 .UNSPECIFIED. ) ;
#3848 = DIRECTION ( 'NONE',  ( 0.000000000000000000, 0.000000000000000000, 1.000000000000000000 ) ) ;
#3849 = ORIENTED_EDGE ( 'NONE', *, *, #11580, .F. ) ;
#3850 = UNCERTAINTY_MEASURE_WITH_UNIT (LENGTH_MEASURE( 1.000000000000000082E-05 ), #1896, 'distance_accuracy_value', 'NONE');
#3851 = CARTESIAN_POINT ( 'NONE',  ( -384.3129495900000165, -64.56908724809999001, 490.5939553939999769 ) ) ;
#3852 = PRESENTATION_LAYER_ASSIGNMENT (  '', '', ( #6079 ) ) ;
#3853 = CARTESIAN_POINT ( 'NONE',  ( -421.3628972104210675, -60.42334145286549330, 472.2535694789630156 ) ) ;
#3854 = CARTESIAN_POINT ( 'NONE',  ( -404.5006036841522814, -63.68100928715146836, 501.9427461067655827 ) ) ;
#3855 = STYLED_ITEM ( 'NONE', ( #6123 ), #12337 ) ;
#3856 = CARTESIAN_POINT ( 'NONE',  ( -394.3129495900000165, -62.47358724810000297, 479.4439553939999996 ) ) ;
#3857 = CARTESIAN_POINT ( 'NONE',  ( -421.9309086637297810, -61.96106129433534448, 505.9089878988211240 ) ) ;
#3858 = MECHANICAL_DESIGN_GEOMETRIC_PRESENTATION_REPRESENTATION (  '', ( #7878 ), #11923 ) ;
#3859 = ADVANCED_FACE ( 'NONE', ( #12581 ), #17268, .T. ) ;
#3860 = CARTESIAN_POINT ( 'NONE',  ( -412.8258936757496826, -61.89358042132237614, 480.2907435278804655 ) ) ;
#3861 =( LENGTH_UNIT ( ) NAMED_UNIT ( * ) SI_UNIT ( .MILLI., .METRE. ) );
#3862 = EDGE_CURVE ( 'NONE', #4270, #10830, #5916, .T. ) ;
#3863 = CARTESIAN_POINT ( 'NONE',  ( -403.4085223015554789, -58.68866469471476677, 469.4439553940001133 ) ) ;
#3864 = CARTESIAN_POINT ( 'NONE',  ( -391.8351571652395933, -61.05085861929507729, 488.6978906094371951 ) ) ;
#3865 = CARTESIAN_POINT ( 'NONE',  ( -388.1365207415994973, -61.30559982579224965, 471.6842379300203447 ) ) ;
#3866 = CARTESIAN_POINT ( 'NONE',  ( -414.4610383305700907, -62.46141304755360579, 496.7423476175861197 ) ) ;
#3867 = UNCERTAINTY_MEASURE_WITH_UNIT (LENGTH_MEASURE( 1.000000000000000082E-05 ), #19060, 'distance_accuracy_value', 'NONE');
#3868 = DIRECTION ( 'NONE',  ( -0.7071067811865470176, 8.659274570719349251E-17, 0.7071067811865480168 ) ) ;
#3869 = CARTESIAN_POINT ( 'NONE',  ( -404.3296822029601003, -62.71916440973354412, 501.9439553938548215 ) ) ;
#3870 =( GEOMETRIC_REPRESENTATION_CONTEXT ( 3 ) GLOBAL_UNCERTAINTY_ASSIGNED_CONTEXT ( ( #15920 ) ) GLOBAL_UNIT_ASSIGNED_CONTEXT ( ( #4800, #15362, #9523 ) ) REPRESENTATION_CONTEXT ( 'NONE', 'WORKASPACE' ) );
#3871 = ORIENTED_EDGE ( 'NONE', *, *, #1172, .T. ) ;
#3872 = UNCERTAINTY_MEASURE_WITH_UNIT (LENGTH_MEASURE( 1.000000000000000082E-05 ), #14746, 'distance_accuracy_value', 'NONE');
#3874 = CARTESIAN_POINT ( 'NONE',  ( -390.3129495900000165, -61.56908724809999711, 499.4439553939999996 ) ) ;
#3873 = SURFACE_STYLE_USAGE ( .BOTH. , #6610 ) ;
#3875 =( LENGTH_UNIT ( ) NAMED_UNIT ( * ) SI_UNIT ( .MILLI., .METRE. ) );
#3876 = LINE ( 'NONE', #17298, #4890 ) ;
#3877 = VECTOR ( 'NONE', #3442, 1000.000000000000000 ) ;
#3878 = CARTESIAN_POINT ( 'NONE',  ( -391.8301263579431293, -63.61317162244435508, 488.7753237782237647 ) ) ;
#3879 = ORIENTED_EDGE ( 'NONE', *, *, #3113, .F. ) ;
#3880 = CARTESIAN_POINT ( 'NONE',  ( -387.9225252907330059, -62.29067501362305848, 471.7855166423477726 ) ) ;
#3881 = CARTESIAN_POINT ( 'NONE',  ( -395.9697235288264778, -62.15504519353203250, 498.7521963375098153 ) ) ;
#3882 = SURFACE_SIDE_STYLE ('',( #18936 ) ) ;
#3883 = CARTESIAN_POINT ( 'NONE',  ( -419.3129495899999597, -66.56908725809999794, 474.4439553939999996 ) ) ;
#3884 = COLOUR_RGB ( '',0.9882352941176471006, 0.8980392156862745390, 0.8784313725490195957 ) ;
#3885 = CARTESIAN_POINT ( 'NONE',  ( -391.8142764484275062, -62.70532740304727071, 489.2620954992574411 ) ) ;
#3886 = CARTESIAN_POINT ( 'NONE',  ( -405.4629495899999938, -58.46021972193599225, 501.8909390735455531 ) ) ;
#3887 =( GEOMETRIC_REPRESENTATION_CONTEXT ( 3 ) GLOBAL_UNCERTAINTY_ASSIGNED_CONTEXT ( ( #1151 ) ) GLOBAL_UNIT_ASSIGNED_CONTEXT ( ( #1111, #12857, #8495 ) ) REPRESENTATION_CONTEXT ( 'NONE', 'WORKASPACE' ) );
#3888 = PRESENTATION_LAYER_ASSIGNMENT (  '', '', ( #765 ) ) ;
#3889 = EDGE_CURVE ( 'NONE', #7279, #4162, #5627, .T. ) ;
#3890 = CARTESIAN_POINT ( 'NONE',  ( -414.3561293171163697, -62.47353086038557990, 502.9995042759318835 ) ) ;
#3891 = CARTESIAN_POINT ( 'NONE',  ( -422.0432133986610665, -61.10302757425086639, 505.6872242497335606 ) ) ;
#3892 = CARTESIAN_POINT ( 'NONE',  ( -416.8034980446332156, -63.52681035661957054, 488.9579577929471839 ) ) ;
#3893 = CARTESIAN_POINT ( 'NONE',  ( -424.2422389123645416, -61.56908724809999711, 507.7468991186354401 ) ) ;
#3894 = FACE_OUTER_BOUND ( 'NONE', #15490, .T. ) ;
#3895 = DIRECTION ( 'NONE',  ( -1.000000000000000000, 1.224606353822379970E-16, 6.123031769111888756E-17 ) ) ;
#3896 = PRESENTATION_LAYER_ASSIGNMENT (  '', '', ( #14126 ) ) ;
#3897 = STYLED_ITEM ( 'NONE', ( #9679 ), #2439 ) ;
#3898 = CARTESIAN_POINT ( 'NONE',  ( -395.1145896748259929, -60.74052257801967158, 504.5580664684528074 ) ) ;
#3899 = CARTESIAN_POINT ( 'NONE',  ( -403.1922022124203977, -61.26952581897548811, 469.4439553939999996 ) ) ;
#3900 = PRESENTATION_STYLE_ASSIGNMENT (( #8660 ) ) ;
#3901 = VERTEX_POINT ( 'NONE', #13068 ) ;
#3902 = DIRECTION ( 'NONE',  ( 1.224606353822379970E-16, 0.000000000000000000, -1.000000000000000000 ) ) ;
#3903 =( LENGTH_UNIT ( ) NAMED_UNIT ( * ) SI_UNIT ( .MILLI., .METRE. ) );
#3904 = PRESENTATION_LAYER_ASSIGNMENT (  '', '', ( #779 ) ) ;
#3905 = ORIENTED_EDGE ( 'NONE', *, *, #12278, .F. ) ;
#3906 =( GEOMETRIC_REPRESENTATION_CONTEXT ( 3 ) GLOBAL_UNCERTAINTY_ASSIGNED_CONTEXT ( ( #7369 ) ) GLOBAL_UNIT_ASSIGNED_CONTEXT ( ( #17797, #14959, #5876 ) ) REPRESENTATION_CONTEXT ( 'NONE', 'WORKASPACE' ) );
#3907 = CARTESIAN_POINT ( 'NONE',  ( -405.4075963405925904, -64.92825712805507976, 501.8959616533804819 ) ) ;
#3908 = DIRECTION ( 'NONE',  ( -1.000000000000000000, 0.000000000000000000, 0.000000000000000000 ) ) ;
#3909 = CARTESIAN_POINT ( 'NONE',  ( -416.7802800053343049, -61.62754880391966594, 488.5408061577805938 ) ) ;
#3910 = CARTESIAN_POINT ( 'NONE',  ( -394.3129495800000086, -61.56908724809999711, 479.4439553939999996 ) ) ;
#3911 = B_SPLINE_CURVE_WITH_KNOTS ( 'NONE', 3,
 ( #3984, #17406, #4080, #8352, #17504, #19048, #5477, #10000, #11365, #4178, #1061, #5774, #10111, #9901, #14369, #15834, #2527, #15943 ),
 .UNSPECIFIED., .F., .F.,
 ( 4, 2, 2, 2, 2, 2, 2, 2, 4 ),
 ( 0.7500000000000000000, 0.8125000000000000000, 0.8750000000000000000, 0.9375000000000000000, 1.000000000000000000, 1.062500000000000000, 1.125000000000000000, 1.187500000000000000, 1.250000000000000000 ),
 .UNSPECIFIED. ) ;
#3912 = DIRECTION ( 'NONE',  ( 1.000000000000000000, 0.000000000000000000, 6.123031769111888756E-17 ) ) ;
#3913 = CARTESIAN_POINT ( 'NONE',  ( -387.1705998955171140, -62.71874834751049832, 506.5440556874386289 ) ) ;
#3914 = AXIS2_PLACEMENT_3D ( 'NONE', #12238, #16736, #650 ) ;
#3915 = CARTESIAN_POINT ( 'NONE',  ( -416.8127104879235389, -57.66759824359829878, 489.3621927195798094 ) ) ;
#3916 = SURFACE_STYLE_FILL_AREA ( #5795 ) ;
#3917 = SURFACE_STYLE_FILL_AREA ( #15569 ) ;
#3918 = CARTESIAN_POINT ( 'NONE',  ( -403.6428350028260184, -65.50616978220054420, 501.9259981639855255 ) ) ;
#3919 = CARTESIAN_POINT ( 'NONE',  ( -405.4629495899999938, -58.56908724810000422, 469.4439553939999996 ) ) ;
#3920 = CARTESIAN_POINT ( 'NONE',  ( -395.2174495900000011, -61.56908724809999711, 500.3484553939999842 ) ) ;
#3921 = SURFACE_STYLE_USAGE ( .BOTH. , #8182 ) ;
#3922 = ORIENTED_EDGE ( 'NONE', *, *, #13453, .F. ) ;
#3923 = EDGE_CURVE ( 'NONE', #12618, #6167, #11768, .T. ) ;
#3924 = CARTESIAN_POINT ( 'NONE',  ( -404.3129495899999597, -61.56908724809999711, 476.9767520652690109 ) ) ;
#3925 = CARTESIAN_POINT ( 'NONE',  ( -391.8398265821948598, -63.76198199241375875, 488.6246045621219309 ) ) ;
#3926 = ORIENTED_EDGE ( 'NONE', *, *, #11604, .F. ) ;
#3927 = CARTESIAN_POINT ( 'NONE',  ( -414.3129495899999597, -62.47358724810000297, 479.4439553939999996 ) ) ;
#3928 = EDGE_LOOP ( 'NONE', ( #3111, #7471 ) ) ;
#3929 = ORIENTED_EDGE ( 'NONE', *, *, #4388, .F. ) ;
#3930 = CARTESIAN_POINT ( 'NONE',  ( -395.4629495899999938, -61.56908724809999711, 474.3236527161490699 ) ) ;
#3931 = SURFACE_STYLE_FILL_AREA ( #13055 ) ;
#3932 =( NAMED_UNIT ( * ) SI_UNIT ( $, .STERADIAN. ) SOLID_ANGLE_UNIT ( ) );
#3933 = CARTESIAN_POINT ( 'NONE',  ( -403.4084495900000320, -61.56908724809999711, 469.4439553939999996 ) ) ;
#3934 = CARTESIAN_POINT ( 'NONE',  ( -414.3129495899999597, -61.56908724809999711, 469.4439553939999996 ) ) ;
#3935 = CARTESIAN_POINT ( 'NONE',  ( -394.7171522398655839, -62.64826334137713104, 504.4075197767689929 ) ) ;
#3936 = PRESENTATION_STYLE_ASSIGNMENT (( #11509 ) ) ;
#3937 = CARTESIAN_POINT ( 'NONE',  ( -403.4460934894703428, -57.81333294478796603, 501.9138690439697257 ) ) ;
#3938 = FILL_AREA_STYLE_COLOUR ( '', #10524 ) ;
#3939 = B_SPLINE_CURVE_WITH_KNOTS ( 'NONE', 3,
 ( #4762, #15145, #14944, #10666, #18156, #16523, #350, #9018, #16717, #1830, #3188, #13870, #16614, #3301, #7843, #3098, #17977, #6055 ),
 .UNSPECIFIED., .F., .F.,
 ( 4, 2, 2, 2, 2, 2, 2, 2, 4 ),
 ( 0.2500000000000000000, 0.3125000000000000000, 0.3750000000000000000, 0.4375000000000000000, 0.5000000000000000000, 0.5625000000000000000, 0.6250000000000000000, 0.6875000000000000000, 0.7500000000000000000 ),
 .UNSPECIFIED. ) ;
#3940 = MECHANICAL_DESIGN_GEOMETRIC_PRESENTATION_REPRESENTATION (  '', ( #15426 ), #13263 ) ;
#3941 = EDGE_LOOP ( 'NONE', ( #14605, #3603, #15391, #1445, #9756 ) ) ;
#3942 = CARTESIAN_POINT ( 'NONE',  ( -405.2979377663499463, -63.97524921315635282, 501.9050901118437196 ) ) ;
#3943 = EDGE_LOOP ( 'NONE', ( #18153, #3080, #17195, #17342 ) ) ;
#3944 = EDGE_CURVE ( 'NONE', #10259, #3054, #898, .T. ) ;
#3945 = CYLINDRICAL_SURFACE ( 'NONE', #2727, 1.149999999999984368 ) ;
#3946 = DIRECTION ( 'NONE',  ( -1.000000000000000000, 1.224606353822379970E-16, 6.123031769111888756E-17 ) ) ;
#3947 = SURFACE_SIDE_STYLE ('',( #18700 ) ) ;
#3948 = ORIENTED_EDGE ( 'NONE', *, *, #12388, .F. ) ;
#3949 = CARTESIAN_POINT ( 'NONE',  ( -413.8156894216419914, -60.80860548529883403, 474.4289735230395308 ) ) ;
#3950 = ORIENTED_EDGE ( 'NONE', *, *, #13324, .T. ) ;
#3951 = CARTESIAN_POINT ( 'NONE',  ( -405.2688870223323079, -65.23513934030333417, 501.9080819822416970 ) ) ;
#3952 = DIRECTION ( 'NONE',  ( 0.7071067811865474617, 0.000000000000000000, -0.7071067811865474617 ) ) ;
#3953 = CIRCLE ( 'NONE', #7076, 1.130300000000028504 ) ;
#3954 = B_SPLINE_CURVE_WITH_KNOTS ( 'NONE', 3,
 ( #842, #4151, #11632, #1033, #17586, #7182, #12693, #8328, #11441, #17383, #13095, #6789, #4266, #18717, #5446, #5344, #2411, #938 ),
 .UNSPECIFIED., .F., .F.,
 ( 4, 2, 2, 2, 2, 2, 2, 2, 4 ),
 ( 0.2500000000000000000, 0.3125000000000000000, 0.3750000000000000000, 0.4375000000000000000, 0.5000000000000000000, 0.5625000000000000000, 0.6250000000000000000, 0.6875000000000000000, 0.7500000000000000000 ),
 .UNSPECIFIED. ) ;
#3955 = STYLED_ITEM ( 'NONE', ( #10855 ), #14437 ) ;
#3956 = CARTESIAN_POINT ( 'NONE',  ( -424.3129495900000165, -58.56908724810000422, 490.5939553939999769 ) ) ;
#3957 = SURFACE_STYLE_USAGE ( .BOTH. , #732 ) ;
#3958 =( NAMED_UNIT ( * ) SI_UNIT ( $, .STERADIAN. ) SOLID_ANGLE_UNIT ( ) );
#3959 = CARTESIAN_POINT ( 'NONE',  ( -416.7941959108039214, -57.64485736419235451, 490.1285495868373232 ) ) ;
#3960 =( NAMED_UNIT ( * ) SI_UNIT ( $, .STERADIAN. ) SOLID_ANGLE_UNIT ( ) );
#3961 = ADVANCED_FACE ( 'NONE', ( #1312 ), #17556, .T. ) ;
#3962 = CARTESIAN_POINT ( 'NONE',  ( -388.1428027986577263, -61.33351599844053936, 471.6815679840989901 ) ) ;
#3963 = CARTESIAN_POINT ( 'NONE',  ( -414.6668306648967359, -62.40484769784698216, 496.4483180727448826 ) ) ;
#3964 = VECTOR ( 'NONE', #14783, 1000.000000000000000 ) ;
#3965 = CARTESIAN_POINT ( 'NONE',  ( -424.3129495900000165, -57.66458724809999836, 489.5640898592999406 ) ) ;
#3966 = DIRECTION ( 'NONE',  ( 0.000000000000000000, 0.000000000000000000, 1.000000000000000000 ) ) ;
#3967 = EDGE_LOOP ( 'NONE', ( #8340, #3569, #8568, #13484, #45, #10011 ) ) ;
#3968 = CARTESIAN_POINT ( 'NONE',  ( -394.1826495899999827, -62.71168162494594611, 503.4439553940001133 ) ) ;
#3969 = CARTESIAN_POINT ( 'NONE',  ( -391.8659442300963747, -61.64114394230445271, 490.5937630334989876 ) ) ;
#3970 = CARTESIAN_POINT ( 'NONE',  ( -391.8659677058155921, -64.56908700936196510, 488.2939200080688238 ) ) ;
#3971 = ORIENTED_EDGE ( 'NONE', *, *, #3602, .F. ) ;
#3972 = CARTESIAN_POINT ( 'NONE',  ( -388.1449734613051987, -61.79555906440414503, 471.6806459296819298 ) ) ;
#3973 = CARTESIAN_POINT ( 'NONE',  ( -404.1608168098355804, -59.71916000726137241, 509.4439553939999996 ) ) ;
#3974 =( GEOMETRIC_REPRESENTATION_CONTEXT ( 3 ) GLOBAL_UNCERTAINTY_ASSIGNED_CONTEXT ( ( #12208 ) ) GLOBAL_UNIT_ASSIGNED_CONTEXT ( ( #3637, #12660, #15485 ) ) REPRESENTATION_CONTEXT ( 'NONE', 'WORKASPACE' ) );
#3975 =( BOUNDED_CURVE ( )  B_SPLINE_CURVE ( 3, ( #14649, #13097, #12901, #16130 ),
 .UNSPECIFIED., .F., .F. ) 
 B_SPLINE_CURVE_WITH_KNOTS ( ( 4, 4 ),
 ( 4.712388980384689674, 6.283185307179586232 ),
 .UNSPECIFIED. ) 
 CURVE ( )  GEOMETRIC_REPRESENTATION_ITEM ( )  RATIONAL_B_SPLINE_CURVE ( ( 1.000000000000000000, 0.8047378541243649375, 0.8047378541243649375, 1.000000000000000000 ) ) 
 REPRESENTATION_ITEM ( '' )  );
#3976 = CARTESIAN_POINT ( 'NONE',  ( -405.1027711427345821, -65.02567174264953564, 509.4439553939999996 ) ) ;
#3977 = CARTESIAN_POINT ( 'NONE',  ( -416.7904013007973276, -61.05926010528990133, 490.1956182589348714 ) ) ;
#3978 = DIRECTION ( 'NONE',  ( -1.000000000000000000, 1.224606353822379970E-16, 6.123031769111888756E-17 ) ) ;
#3979 = CARTESIAN_POINT ( 'NONE',  ( -391.8129869629534028, -62.71846568566476066, 489.5205036931419613 ) ) ;
#3980 = CARTESIAN_POINT ( 'NONE',  ( -384.3129495800000086, -61.56908724809999711, 480.5939553939999769 ) ) ;
#3981 = LINE ( 'NONE', #2523, #16619 ) ;
#3982 = CARTESIAN_POINT ( 'NONE',  ( -403.4147785757745623, -61.45668668578081650, 501.9116454389605906 ) ) ;
#3983 = CARTESIAN_POINT ( 'NONE',  ( -416.7903926315443073, -63.69698933754666825, 490.1940177775282450 ) ) ;
#3984 = CARTESIAN_POINT ( 'NONE',  ( -384.3129495900000165, -64.56908724809999001, 488.5394553940000151 ) ) ;
#3985 =( NAMED_UNIT ( * ) SI_UNIT ( $, .STERADIAN. ) SOLID_ANGLE_UNIT ( ) );
#3986 = DIRECTION ( 'NONE',  ( 0.000000000000000000, 0.000000000000000000, -1.000000000000000000 ) ) ;
#3987 = CARTESIAN_POINT ( 'NONE',  ( -416.7658398655826772, -58.95980528708486190, 488.3589100641440837 ) ) ;
#3988 =( GEOMETRIC_REPRESENTATION_CONTEXT ( 3 ) GLOBAL_UNCERTAINTY_ASSIGNED_CONTEXT ( ( #13185 ) ) GLOBAL_UNIT_ASSIGNED_CONTEXT ( ( #18927, #13000, #5553 ) ) REPRESENTATION_CONTEXT ( 'NONE', 'WORKASPACE' ) );
#3989 = FILL_AREA_STYLE ('',( #2531 ) ) ;
#3990 = CARTESIAN_POINT ( 'NONE',  ( -416.7823358066367518, -62.31863963249875127, 488.5663125699293801 ) ) ;
#3991 = ORIENTED_EDGE ( 'NONE', *, *, #3889, .T. ) ;
#3992 = CARTESIAN_POINT ( 'NONE',  ( -422.0439951561078828, -61.10707465328389532, 505.6855026263038440 ) ) ;
#3993 =( NAMED_UNIT ( * ) SI_UNIT ( $, .STERADIAN. ) SOLID_ANGLE_UNIT ( ) );
#3994 = ORIENTED_EDGE ( 'NONE', *, *, #10997, .T. ) ;
#3995 = EDGE_CURVE ( 'NONE', #18133, #7582, #13369, .T. ) ;
#3996 =( LENGTH_UNIT ( ) NAMED_UNIT ( * ) SI_UNIT ( .MILLI., .METRE. ) );
#3997 =( LENGTH_UNIT ( ) NAMED_UNIT ( * ) SI_UNIT ( .MILLI., .METRE. ) );
#3998 = CARTESIAN_POINT ( 'NONE',  ( -420.4744053504963972, -61.76094566356804449, 507.2100078913597372 ) ) ;
#3999 = CARTESIAN_POINT ( 'NONE',  ( -404.8487533259529982, -62.58990679898904119, 501.9325218726098115 ) ) ;
#4000 = CARTESIAN_POINT ( 'NONE',  ( -416.7859285410166308, -64.94874451238892732, 488.6223716021897872 ) ) ;
#4001 = CARTESIAN_POINT ( 'NONE',  ( -387.0955378426681364, -62.71154327314416577, 506.4651817554507716 ) ) ;
#4002 = FACE_BOUND ( 'NONE', #4688, .T. ) ;
#4003 = CARTESIAN_POINT ( 'NONE',  ( -404.6540686057282983, -60.47004935134066983, 501.9393611116661305 ) ) ;
#4004 = SURFACE_STYLE_FILL_AREA ( #17526 ) ;
#4005 = B_SPLINE_CURVE_WITH_KNOTS ( 'NONE', 3,
 ( #2383, #6762, #7927, #12671, #8297, #18608, #11217, #10941, #12862, #13066, #13273, #10051, #11600, #18993, #15786, #14622, #14317, #9948 ),
 .UNSPECIFIED., .F., .F.,
 ( 4, 2, 2, 2, 2, 2, 2, 2, 4 ),
 ( 0.7500000000000000000, 0.8125000000000000000, 0.8750000000000000000, 0.9375000000000000000, 1.000000000000000000, 1.062500000000000000, 1.125000000000000000, 1.187500000000000000, 1.250000000000000000 ),
 .UNSPECIFIED. ) ;
#4006 = CARTESIAN_POINT ( 'NONE',  ( -396.7143707433293116, -60.66760583320534295, 499.3692716344217502 ) ) ;
#4007 = DIRECTION ( 'NONE',  ( 1.000000000000000000, 0.000000000000000000, -1.493081916784099899E-15 ) ) ;
#4008 = CARTESIAN_POINT ( 'NONE',  ( -403.7479030139375027, -62.57399613047878972, 501.9313558580033146 ) ) ;
#4009 = CARTESIAN_POINT ( 'NONE',  ( -387.2948724222214310, -60.42783052280108791, 506.6638403321933879 ) ) ;
#4010 = CARTESIAN_POINT ( 'NONE',  ( -395.2174495900025590, -62.09893108093351799, 478.5394553939974571 ) ) ;
#4011 = CARTESIAN_POINT ( 'NONE',  ( -416.7730630305669592, -59.14122400314757044, 490.4417868296092138 ) ) ;
#4012 = ORIENTED_EDGE ( 'NONE', *, *, #15409, .T. ) ;
#4013 = CARTESIAN_POINT ( 'NONE',  ( -394.1936690763674278, -62.46595214252764805, 503.6256594052233027 ) ) ;
#4014 = CARTESIAN_POINT ( 'NONE',  ( -413.4084722680699997, -61.56908727350222676, 498.0183793029764274 ) ) ;
#4015 = CARTESIAN_POINT ( 'NONE',  ( -391.8633299852257892, -64.30168491811963349, 488.3227260464337860 ) ) ;
#4016 = VERTEX_POINT ( 'NONE', #16769 ) ;
#4017 = CARTESIAN_POINT ( 'NONE',  ( -413.4085068366330233, -61.58652810683796019, 480.8695260617632812 ) ) ;
#4018 = CARTESIAN_POINT ( 'NONE',  ( -387.8854790487927175, -61.86163756946504577, 471.8053013578297055 ) ) ;
#4019 = EDGE_LOOP ( 'NONE', ( #5681, #10882, #14436, #16502, #11476, #4709, #5013 ) ) ;
#4020 = CARTESIAN_POINT ( 'NONE',  ( -403.5774718171552422, -62.45803015846680495, 501.9224413685947752 ) ) ;
#4021 = UNCERTAINTY_MEASURE_WITH_UNIT (LENGTH_MEASURE( 1.000000000000000082E-05 ), #10058, 'distance_accuracy_value', 'NONE');
#4022 = ORIENTED_EDGE ( 'NONE', *, *, #267, .F. ) ;
#4023 = ADVANCED_FACE ( 'NONE', ( #16487 ), #6019, .F. ) ;
#4024 = CARTESIAN_POINT ( 'NONE',  ( -394.3129495900000165, -62.71908724809998859, 475.4439553939999996 ) ) ;
#4025 = CARTESIAN_POINT ( 'NONE',  ( -403.4730774599873939, -65.35477341162487619, 476.9721952743669249 ) ) ;
#4026 = DIRECTION ( 'NONE',  ( 0.000000000000000000, 0.000000000000000000, 1.000000000000000000 ) ) ;
#4027 = DIRECTION ( 'NONE',  ( -1.000000000000000000, 0.000000000000000000, 0.000000000000000000 ) ) ;
#4028 = CARTESIAN_POINT ( 'NONE',  ( -394.9208190706086157, -62.54863788318561291, 504.5062596412010976 ) ) ;
#4029 = CARTESIAN_POINT ( 'NONE',  ( -405.3738875546501390, -65.01889809870749559, 476.9884313508025002 ) ) ;
#4030 = PRESENTATION_STYLE_ASSIGNMENT (( #17358 ) ) ;
#4031 = CARTESIAN_POINT ( 'NONE',  ( -393.4084495900000320, -61.56908724809999711, 475.4439553939999996 ) ) ;
#4032 = ORIENTED_EDGE ( 'NONE', *, *, #9794, .F. ) ;
#4033 = VERTEX_POINT ( 'NONE', #18121 ) ;
#4034 = DIRECTION ( 'NONE',  ( 1.000000000000000000, 0.000000000000000000, 0.000000000000000000 ) ) ;
#4035 =( NAMED_UNIT ( * ) SI_UNIT ( $, .STERADIAN. ) SOLID_ANGLE_UNIT ( ) );
#4036 = PLANE ( 'NONE',  #10929 ) ;
#4037 = UNCERTAINTY_MEASURE_WITH_UNIT (LENGTH_MEASURE( 1.000000000000000082E-05 ), #2648, 'distance_accuracy_value', 'NONE');
#4038 = DIRECTION ( 'NONE',  ( -1.000000000000000000, 1.224606353822379970E-16, 6.123031769111888756E-17 ) ) ;
#4039 = ORIENTED_EDGE ( 'NONE', *, *, #16936, .F. ) ;
#4040 = UNCERTAINTY_MEASURE_WITH_UNIT (LENGTH_MEASURE( 1.000000000000000082E-05 ), #1008, 'distance_accuracy_value', 'NONE');
#4041 =( NAMED_UNIT ( * ) PLANE_ANGLE_UNIT ( ) SI_UNIT ( $, .RADIAN. ) );
#4042 = VERTEX_POINT ( 'NONE', #15000 ) ;
#4043 = CARTESIAN_POINT ( 'NONE',  ( -405.0640663322507180, -65.44027733300728755, 501.9213361090797321 ) ) ;
#4044 = CARTESIAN_POINT ( 'NONE',  ( -403.5888688978758410, -59.12405989347352175, 509.4439553939999996 ) ) ;
#4045 = PRESENTATION_LAYER_ASSIGNMENT (  '', '', ( #7762 ) ) ;
#4046 = CARTESIAN_POINT ( 'NONE',  ( -405.2174316799507778, -58.62575551473285174, 476.9767218536637756 ) ) ;
#4047 = B_SPLINE_CURVE_WITH_KNOTS ( 'NONE', 3,
 ( #7234, #4213, #8878, #17733, #10229, #10137, #1195, #4418, #13350, #4105, #13046, #18972, #11391, #2761, #2555, #16, #14698, #1390, #17431, #14600, #16180, #19079, #7138, #11689, #14396, #5802, #14802, #11581, #17635, #4318, #17341, #2852, #15862, #11492, #8773, #18880, #16077, #7337, #7038, #13255, #19184, #5698, #5901, #17532, #10320, #1490, #16282, #14502, #2950, #7429, #4011, #8678, #9927, #15972, #12949, #8477 ),
 .UNSPECIFIED., .F., .F.,
 ( 4, 1, 1, 2, 2, 2, 2, 1, 2, 2, 2, 2, 2, 2, 1, 1, 2, 2, 1, 2, 2, 2, 2, 1, 1, 2, 2, 2, 2, 2, 2, 4 ),
 ( 0.5028912930020064120, 0.5184259400956878761, 0.5261932636425314946, 0.5300769254159516386, 0.5339605871893718936, 0.5650298813767467010, 0.5960991755641213974, 0.6116338226578099668, 0.6194011462046541405, 0.6271684697514984252, 0.6582377639389093149, 0.6660050874857517123, 0.6737724110325941096, 0.6893070581262780161, 0.7203763523136458291, 0.7359109994073298466, 0.7436783229541823470, 0.7514456465010347364, 0.7825149406883646908, 0.7902822642351976512, 0.7980495877820305006, 0.8135842348756956444, 0.8446535290630270421, 0.8601881761567009566, 0.8679554997035388020, 0.8718391614769580578, 0.8757228232503775356, 0.9067921174377937543, 0.9145594409846443673, 0.9223267645314949803, 0.9378614116251952071, 1.000000000000000000 ),
 .UNSPECIFIED. ) ;
#4048 = FACE_BOUND ( 'NONE', #5327, .T. ) ;
#4049 = CARTESIAN_POINT ( 'NONE',  ( -384.3129495800000086, -61.56908724809999711, 478.2939553939999655 ) ) ;
#4050 = CARTESIAN_POINT ( 'NONE',  ( -391.8611199791735658, -58.92177207706265563, 490.5405868684538291 ) ) ;
#4051 = EDGE_CURVE ( 'NONE', #16089, #5587, #17444, .T. ) ;
#4052 = SURFACE_STYLE_USAGE ( .BOTH. , #17377 ) ;
#4053 = FILL_AREA_STYLE ('',( #8824 ) ) ;
#4054 = SURFACE_SIDE_STYLE ('',( #14450 ) ) ;
#4055 = COLOUR_RGB ( '',0.9882352941176471006, 0.8980392156862745390, 0.8784313725490195957 ) ;
#4056 = CARTESIAN_POINT ( 'NONE',  ( -416.7605770265336673, -58.42609217190148740, 490.5870852957625630 ) ) ;
#4057 = CARTESIAN_POINT ( 'NONE',  ( -395.2174495900000011, -61.56908724809999711, 469.4439553939999996 ) ) ;
#4058 = UNCERTAINTY_MEASURE_WITH_UNIT (LENGTH_MEASURE( 1.000000000000000082E-05 ), #6516, 'distance_accuracy_value', 'NONE');
#4059 = SURFACE_SIDE_STYLE ('',( #2503 ) ) ;
#4060 = FILL_AREA_STYLE ('',( #1149 ) ) ;
#4061 = ORIENTED_EDGE ( 'NONE', *, *, #3576, .F. ) ;
#4062 = UNCERTAINTY_MEASURE_WITH_UNIT (LENGTH_MEASURE( 1.000000000000000082E-05 ), #356, 'distance_accuracy_value', 'NONE');
#4063 = CARTESIAN_POINT ( 'NONE',  ( -404.6125110191290446, -62.68983462567572218, 509.4439553939999996 ) ) ;
#4064 = CARTESIAN_POINT ( 'NONE',  ( -384.3129495900000165, -64.56908724809999001, 488.2939553940000224 ) ) ;
#4065 = DIRECTION ( 'NONE',  ( -6.123031769111888756E-17, 0.000000000000000000, 1.000000000000000000 ) ) ;
#4066 = CARTESIAN_POINT ( 'NONE',  ( -424.3129495900000165, -59.29316794023288395, 488.8889827486337367 ) ) ;
#4067 = ORIENTED_EDGE ( 'NONE', *, *, #7897, .T. ) ;
#4068 = DIRECTION ( 'NONE',  ( -1.000000000000000000, 1.224606353822379970E-16, 6.123031769111888756E-17 ) ) ;
#4069 = CARTESIAN_POINT ( 'NONE',  ( -403.3087740428036909, -59.14969771341421989, 509.4439553939999996 ) ) ;
#4070 = MECHANICAL_DESIGN_GEOMETRIC_PRESENTATION_REPRESENTATION (  '', ( #18651 ), #10287 ) ;
#4071 = EDGE_CURVE ( 'NONE', #2440, #16406, #12340, .T. ) ;
#4072 = CARTESIAN_POINT ( 'NONE',  ( -403.4084495899999752, -64.56908724809999001, 509.4439553939999996 ) ) ;
#4073 = SURFACE_SIDE_STYLE ('',( #7105 ) ) ;
#4074 =( NAMED_UNIT ( * ) PLANE_ANGLE_UNIT ( ) SI_UNIT ( $, .RADIAN. ) );
#4075 = FILL_AREA_STYLE ('',( #3792 ) ) ;
#4076 = CARTESIAN_POINT ( 'NONE',  ( -395.1586177653557002, -61.24711388705048876, 480.9322919182158103 ) ) ;
#4077 = CARTESIAN_POINT ( 'NONE',  ( -390.3129495900000165, -61.56908724809999711, 498.5394553940000151 ) ) ;
#4078 =( LENGTH_UNIT ( ) NAMED_UNIT ( * ) SI_UNIT ( .MILLI., .METRE. ) );
#4079 = CARTESIAN_POINT ( 'NONE',  ( -404.4202139508113873, -60.67026085290366666, 501.9435242314385164 ) ) ;
#4080 = CARTESIAN_POINT ( 'NONE',  ( -384.3129495900000734, -64.80472143169053822, 488.5626132258576604 ) ) ;
#4081 = SURFACE_SIDE_STYLE ('',( #9803 ) ) ;
#4082 = EDGE_CURVE ( 'NONE', #9259, #2225, #13409, .T. ) ;
#4083 = PRESENTATION_LAYER_ASSIGNMENT (  '', '', ( #13089 ) ) ;
#4084 = SURFACE_STYLE_USAGE ( .BOTH. , #16354 ) ;
#4085 = DIRECTION ( 'NONE',  ( -1.000000000000000000, 0.000000000000000000, 0.000000000000000000 ) ) ;
#4086 = CARTESIAN_POINT ( 'NONE',  ( -424.3129495900000165, -60.98842109532325395, 490.4482653825904208 ) ) ;
#4087 = B_SPLINE_CURVE_WITH_KNOTS ( 'NONE', 3,
 ( #6882, #6981, #5060, #6790, #9875, #15615, #3593, #18352, #15528, #18447, #8233, #11160, #15810, #18718, #17185, #17093, #8131, #5447, #11348, #9776, #9589, #3963, #2412, #17290, #18540, #3866, #10967, #2222, #2501, #15714, #13963, #5257, #16909, #15435, #3775, #9681, #8423, #5163, #742, #2315, #2138, #8039, #1034, #14056, #6698, #12694, #939, #12609, #14156, #11066, #14344 ),
 .UNSPECIFIED., .F., .F.,
 ( 4, 2, 2, 2, 2, 2, 2, 2, 1, 2, 2, 2, 1, 2, 2, 1, 2, 2, 2, 2, 2, 2, 2, 2, 2, 2, 4 ),
 ( 0.000000000000000000, 0.03227794728497329624, 0.04841692092745994436, 0.06455589456994659248, 0.09683384185491644702, 0.1129728154973949628, 0.1291117891398734785, 0.1613897364248539912, 0.1775287100673472174, 0.1855981968885986877, 0.1936676837098501580, 0.2259456309948311703, 0.2420846046373215099, 0.2461193480479511864, 0.2501540914585808073, 0.2582235782798265045, 0.2905015255647955263, 0.3227794728497644927, 0.3550574201347334591, 0.3711963937772179700, 0.3873353674197024255, 0.4196133147046448575, 0.4518912619895872895, 0.4841692092745297771, 0.4922386960957646496, 0.5003081829169994110, 0.5164471565594720426 ),
 .UNSPECIFIED. ) ;
#4088 = ORIENTED_EDGE ( 'NONE', *, *, #14659, .F. ) ;
#4089 = CARTESIAN_POINT ( 'NONE',  ( -421.6417666525774166, -60.45925011266209737, 506.3361990540078637 ) ) ;
#4090 = ORIENTED_EDGE ( 'NONE', *, *, #6573, .T. ) ;
#4091 = CARTESIAN_POINT ( 'NONE',  ( -414.3129495899999597, -61.56908724809999711, 509.4439553939999996 ) ) ;
#4092 =( NAMED_UNIT ( * ) SI_UNIT ( $, .STERADIAN. ) SOLID_ANGLE_UNIT ( ) );
#4093 = CARTESIAN_POINT ( 'NONE',  ( -421.0583577759195464, -62.60907115064721751, 506.8839947066260265 ) ) ;
#4094 = COLOUR_RGB ( '',0.9882352941176471006, 0.8980392156862745390, 0.8784313725490195957 ) ;
#4095 = PRESENTATION_LAYER_ASSIGNMENT (  '', '', ( #4443 ) ) ;
#4096 = CARTESIAN_POINT ( 'NONE',  ( -387.9299204758125370, -61.56908724809999711, 507.1061406747514866 ) ) ;
#4097 = CARTESIAN_POINT ( 'NONE',  ( -416.8129338799812444, -65.47312541555645282, 489.3761493578417685 ) ) ;
#4098 = CARTESIAN_POINT ( 'NONE',  ( -386.5621785197787403, -61.91045405410435620, 505.6411812470033169 ) ) ;
#4099 = LINE ( 'NONE', #15965, #17 ) ;
#4100 = CARTESIAN_POINT ( 'NONE',  ( -397.4598426147402392, -60.78608442568935999, 499.8980352585564901 ) ) ;
#4101 = FACE_BOUND ( 'NONE', #15813, .T. ) ;
#4102 = CARTESIAN_POINT ( 'NONE',  ( -394.2369682499439136, -60.66752121294091893, 503.0860875807734374 ) ) ;
#4103 = SURFACE_STYLE_FILL_AREA ( #984 ) ;
#4104 = EDGE_CURVE ( 'NONE', #13577, #14830, #2171, .T. ) ;
#4105 = CARTESIAN_POINT ( 'NONE',  ( -416.7695379896097165, -59.06390891609435556, 488.4026654810227228 ) ) ;
#4106 = ORIENTED_EDGE ( 'NONE', *, *, #6727, .F. ) ;
#4107 = FILL_AREA_STYLE ('',( #14015 ) ) ;
#4108 = CARTESIAN_POINT ( 'NONE',  ( -391.8294956031526795, -63.61552013393124838, 488.8008662981380894 ) ) ;
#4109 = AXIS2_PLACEMENT_3D ( 'NONE', #9979, #12903, #14061 ) ;
#4110 = ORIENTED_EDGE ( 'NONE', *, *, #14591, .T. ) ;
#4111 = VECTOR ( 'NONE', #8199, 1000.000000000000000 ) ;
#4112 = CARTESIAN_POINT ( 'NONE',  ( -414.0360417004042688, -62.43307797143771865, 481.5876127054407903 ) ) ;
#4113 = CARTESIAN_POINT ( 'NONE',  ( -395.1145896748259929, -60.74052257801966448, 504.5580664684528074 ) ) ;
#4114 = ORIENTED_EDGE ( 'NONE', *, *, #7558, .T. ) ;
#4115 = CARTESIAN_POINT ( 'NONE',  ( -403.7296750575490591, -62.56078283078135627, 501.9302880596409295 ) ) ;
#4116 = ORIENTED_EDGE ( 'NONE', *, *, #11944, .F. ) ;
#4117 = CARTESIAN_POINT ( 'NONE',  ( -424.0686442046542197, -61.56908724809999711, 507.9204938404877794 ) ) ;
#4118 = PRESENTATION_LAYER_ASSIGNMENT (  '', '', ( #13749 ) ) ;
#4119 = SURFACE_STYLE_USAGE ( .BOTH. , #17445 ) ;
#4120 = CARTESIAN_POINT ( 'NONE',  ( -403.4458884284038618, -65.32460603860087645, 476.9740560111463310 ) ) ;
#4121 = CARTESIAN_POINT ( 'NONE',  ( -403.8563094444422745, -62.35904315427228539, 469.4439553939999428 ) ) ;
#4122 = SURFACE_STYLE_FILL_AREA ( #18895 ) ;
#4123 = CARTESIAN_POINT ( 'NONE',  ( -403.3354526257547263, -62.17847335320031021, 501.9057354348008744 ) ) ;
#4124 = MANIFOLD_SOLID_BREP ( 'GEWINDEHUELSE8.STP-1-solid1', #16881 ) ;
#4125 = CARTESIAN_POINT ( 'NONE',  ( -394.1826495899999827, -62.46415269822082195, 503.4439553940001133 ) ) ;
#4126 = CARTESIAN_POINT ( 'NONE',  ( -404.8514936146212335, -65.58527420117653151, 476.9555735270507739 ) ) ;
#4127 = CARTESIAN_POINT ( 'NONE',  ( -404.2965010956048104, -57.41908724998938851, 476.9439605888986193 ) ) ;
#4128 = VERTEX_POINT ( 'NONE', #6067 ) ;
#4129 = EDGE_CURVE ( 'NONE', #14484, #6304, #5275, .T. ) ;
#4130 = CARTESIAN_POINT ( 'NONE',  ( -404.5954851895180582, -63.45410540376264663, 501.9407771976827917 ) ) ;
#4131 =( GEOMETRIC_REPRESENTATION_CONTEXT ( 3 ) GLOBAL_UNCERTAINTY_ASSIGNED_CONTEXT ( ( #940 ) ) GLOBAL_UNIT_ASSIGNED_CONTEXT ( ( #18460, #7969, #11077 ) ) REPRESENTATION_CONTEXT ( 'NONE', 'WORKASPACE' ) );
#4132 = ORIENTED_EDGE ( 'NONE', *, *, #614, .T. ) ;
#4133 = FILL_AREA_STYLE ('',( #8507 ) ) ;
#4134 = CARTESIAN_POINT ( 'NONE',  ( -391.8255504983517881, -65.27950780357602412, 488.8808431425154595 ) ) ;
#4135 = PRESENTATION_STYLE_ASSIGNMENT (( #1225 ) ) ;
#4136 = EDGE_LOOP ( 'NONE', ( #8007, #11788 ) ) ;
#4137 = CARTESIAN_POINT ( 'NONE',  ( -393.4084495900000320, -61.56908724809999711, 478.5394553940000151 ) ) ;
#4138 = ORIENTED_EDGE ( 'NONE', *, *, #17552, .F. ) ;
#4139 = COLOUR_RGB ( '',0.9882352941176471006, 0.8980392156862745390, 0.8784313725490195957 ) ;
#4140 = CARTESIAN_POINT ( 'NONE',  ( -403.8283787304578709, -65.61202799483049830, 501.9345597480881906 ) ) ;
#4141 = CARTESIAN_POINT ( 'NONE',  ( -391.8142764483474139, -65.70532740413572981, 489.2620955060889401 ) ) ;
#4142 = CARTESIAN_POINT ( 'NONE',  ( -384.3129495900000734, -64.33345306450949863, 490.3252975621423957 ) ) ;
#4143 = CARTESIAN_POINT ( 'NONE',  ( -421.9167954183824349, -60.73008378287162401, 472.9536933509755841 ) ) ;
#4144 = CARTESIAN_POINT ( 'NONE',  ( -424.3129495900000165, -57.86354001873030484, 490.3646508643706738 ) ) ;
#4145 = STYLED_ITEM ( 'NONE', ( #5192 ), #1205 ) ;
#4146 = COLOUR_RGB ( '',0.9882352941176471006, 0.8980392156862745390, 0.8784313725490195957 ) ;
#4147 = CARTESIAN_POINT ( 'NONE',  ( -421.7476093789444462, -62.33763762217443372, 506.1975500435007689 ) ) ;
#4148 = SURFACE_STYLE_USAGE ( .BOTH. , #11731 ) ;
#4149 = CARTESIAN_POINT ( 'NONE',  ( -416.7717768317756963, -58.02485837753579290, 488.4300289105239585 ) ) ;
#4150 = DIRECTION ( 'NONE',  ( 0.000000000000000000, 0.000000000000000000, -1.000000000000000000 ) ) ;
#4151 = CARTESIAN_POINT ( 'NONE',  ( -403.4083768784445851, -61.68866469471475966, 509.4439553939999996 ) ) ;
#4152 = CARTESIAN_POINT ( 'NONE',  ( -404.8833205517926785, -57.55720029452204045, 501.9318682390522213 ) ) ;
#4153 = ADVANCED_FACE ( 'NONE', ( #13322 ), #4677, .T. ) ;
#4154 = ORIENTED_EDGE ( 'NONE', *, *, #8550, .T. ) ;
#4155 = AXIS2_PLACEMENT_3D ( 'NONE', #14779, #18949, #7408 ) ;
#4156 = CARTESIAN_POINT ( 'NONE',  ( -421.9751567548609614, -61.56908717227666017, 473.0608719305164414 ) ) ;
#4157 = CARTESIAN_POINT ( 'NONE',  ( -384.3129495899999029, -64.72122002828118070, 490.5940281531583764 ) ) ;
#4158 = EDGE_CURVE ( 'NONE', #6262, #9259, #50, .T. ) ;
#4159 = CARTESIAN_POINT ( 'NONE',  ( -391.8659620028194013, -61.56908724810000422, 490.5939553940166888 ) ) ;
#4160 = DIRECTION ( 'NONE',  ( -1.000000000000000000, 0.000000000000000000, 0.000000000000000000 ) ) ;
#4161 = CARTESIAN_POINT ( 'NONE',  ( -393.6511703303859235, -62.18839035261132864, 482.9184242507584486 ) ) ;
#4162 = VERTEX_POINT ( 'NONE', #5158 ) ;
#4163 =( GEOMETRIC_REPRESENTATION_CONTEXT ( 3 ) GLOBAL_UNCERTAINTY_ASSIGNED_CONTEXT ( ( #6985 ) ) GLOBAL_UNIT_ASSIGNED_CONTEXT ( ( #17087, #9585, #835 ) ) REPRESENTATION_CONTEXT ( 'NONE', 'WORKASPACE' ) );
#4164 = CARTESIAN_POINT ( 'NONE',  ( -388.1620942724512702, -61.67716903435411524, 471.6734795798166147 ) ) ;
#4165 = CIRCLE ( 'NONE', #13485, 1.149999999999984368 ) ;
#4166 = CARTESIAN_POINT ( 'NONE',  ( -396.9680768209037183, -62.46647296139756378, 499.5584777357043436 ) ) ;
#4167 = SURFACE_STYLE_FILL_AREA ( #7196 ) ;
#4168 = CARTESIAN_POINT ( 'NONE',  ( -386.7794339423835481, -60.62335983954569230, 506.0508164764109438 ) ) ;
#4169 = CARTESIAN_POINT ( 'NONE',  ( -420.4590496160012094, -61.56908724809999711, 471.6715097712286138 ) ) ;
#4170 = CARTESIAN_POINT ( 'NONE',  ( -405.2864818945377579, -57.95561474697915116, 501.9062923833454875 ) ) ;
#4171 = CARTESIAN_POINT ( 'NONE',  ( -395.1097788349729285, -61.12843094668377830, 480.9849395797965030 ) ) ;
#4172 = CARTESIAN_POINT ( 'NONE',  ( -420.7905800388662101, -61.14615776205044284, 471.8329923653209335 ) ) ;
#4173 = VECTOR ( 'NONE', #10537, 1000.000000000000000 ) ;
#4174 = CARTESIAN_POINT ( 'NONE',  ( -414.3889309300560058, -62.47065328325906819, 503.0860875807735511 ) ) ;
#4175 = CARTESIAN_POINT ( 'NONE',  ( -403.5198606515516531, -61.13295698923557353, 501.9187785901489747 ) ) ;
#4176 = CARTESIAN_POINT ( 'NONE',  ( -416.8043884856789987, -63.51619509911086681, 488.9814120630142611 ) ) ;
#4177 = COLOUR_RGB ( '',0.9882352941176471006, 0.8980392156862745390, 0.8784313725490195957 ) ;
#4178 = CARTESIAN_POINT ( 'NONE',  ( -384.3129495899999597, -65.47358724810003139, 489.5640898593000543 ) ) ;
#4179 = VECTOR ( 'NONE', #15940, 1000.000000000000000 ) ;
#4180 =( NAMED_UNIT ( * ) PLANE_ANGLE_UNIT ( ) SI_UNIT ( $, .RADIAN. ) );
#4181 =( NAMED_UNIT ( * ) SI_UNIT ( $, .STERADIAN. ) SOLID_ANGLE_UNIT ( ) );
#4182 =( NAMED_UNIT ( * ) PLANE_ANGLE_UNIT ( ) SI_UNIT ( $, .RADIAN. ) );
#4183 = CARTESIAN_POINT ( 'NONE',  ( -384.3129495900000734, -57.86354001873098696, 488.5232599236277338 ) ) ;
#4184 = EDGE_CURVE ( 'NONE', #4543, #12203, #8454, .T. ) ;
#4185 = DIRECTION ( 'NONE',  ( 1.224606353822379970E-16, 0.000000000000000000, -1.000000000000000000 ) ) ;
#4186 = CARTESIAN_POINT ( 'NONE',  ( -391.8137939719172209, -62.46226228910568778, 489.2827625559271496 ) ) ;
#4187 =( GEOMETRIC_REPRESENTATION_CONTEXT ( 3 ) GLOBAL_UNCERTAINTY_ASSIGNED_CONTEXT ( ( #4660 ) ) GLOBAL_UNIT_ASSIGNED_CONTEXT ( ( #1088, #8578, #8767 ) ) REPRESENTATION_CONTEXT ( 'NONE', 'WORKASPACE' ) );
#4188 = ORIENTED_EDGE ( 'NONE', *, *, #9329, .F. ) ;
#4189 = B_SPLINE_CURVE_WITH_KNOTS ( 'NONE', 3,
 ( #9273, #15196, #1696, #7628, #1889, #13564, #13739, #6209, #18032, #12282, #18224, #16770, #794, #18308, #2366, #9825, #18505, #3919 ),
 .UNSPECIFIED., .F., .F.,
 ( 4, 2, 2, 2, 2, 2, 2, 2, 4 ),
 ( 0.7500000000000000000, 0.8125000000000000000, 0.8750000000000000000, 0.9375000000000000000, 1.000000000000000000, 1.062500000000000000, 1.125000000000000000, 1.187500000000000000, 1.250000000000000000 ),
 .UNSPECIFIED. ) ;
#4190 = LINE ( 'NONE', #17803, #3964 ) ;
#4191 = ORIENTED_EDGE ( 'NONE', *, *, #10696, .F. ) ;
#4192 = DIRECTION ( 'NONE',  ( 0.000000000000000000, -1.000000000000000000, -6.123031769111888756E-17 ) ) ;
#4193 = STYLED_ITEM ( 'NONE', ( #18097 ), #12570 ) ;
#4194 = COLOUR_RGB ( '',0.9882352941176471006, 0.8980392156862745390, 0.8784313725490195957 ) ;
#4195 = AXIS2_PLACEMENT_3D ( 'NONE', #10921, #15483, #5208 ) ;
#4196 = CARTESIAN_POINT ( 'NONE',  ( -384.5572549824167936, -61.56908724809999711, 470.9674169535832675 ) ) ;
#4197 = FILL_AREA_STYLE_COLOUR ( '', #3468 ) ;
#4198 = VECTOR ( 'NONE', #7973, 1000.000000000000000 ) ;
#4199 = MECHANICAL_DESIGN_GEOMETRIC_PRESENTATION_REPRESENTATION (  '', ( #12564 ), #17562 ) ;
#4200 = CARTESIAN_POINT ( 'NONE',  ( -405.4629495899999938, -61.67720385354922286, 501.8909468615026981 ) ) ;
#4201 = CARTESIAN_POINT ( 'NONE',  ( -424.3129495900000165, -64.68866469471549863, 490.3485281055553173 ) ) ;
#4202 = SURFACE_STYLE_USAGE ( .BOTH. , #5689 ) ;
#4203 = FILL_AREA_STYLE ('',( #14590 ) ) ;
#4204 = CIRCLE ( 'NONE', #16010, 0.9044999999999747686 ) ;
#4206 = MECHANICAL_DESIGN_GEOMETRIC_PRESENTATION_REPRESENTATION (  '', ( #12573 ), #471 ) ;
#4205 = CARTESIAN_POINT ( 'NONE',  ( -395.8539337773873399, -61.12843094441059577, 498.6471261504932500 ) ) ;
#4207 = CARTESIAN_POINT ( 'NONE',  ( -390.3129495900000165, -62.71908724809998859, 479.4439553939999996 ) ) ;
#4209 = FACE_OUTER_BOUND ( 'NONE', #2276, .T. ) ;
#4208 = PRESENTATION_STYLE_ASSIGNMENT (( #11575 ) ) ;
#4210 = CYLINDRICAL_SURFACE ( 'NONE', #5786, 1.149999999999984368 ) ;
#4211 = CARTESIAN_POINT ( 'NONE',  ( -413.1629495899999824, -61.56908724809999711, 504.5642580718509294 ) ) ;
#4212 = MECHANICAL_DESIGN_GEOMETRIC_PRESENTATION_REPRESENTATION (  '', ( #8861 ), #17573 ) ;
#4213 = CARTESIAN_POINT ( 'NONE',  ( -416.7599225479497136, -58.59934353411766494, 488.2937970598079005 ) ) ;
#4214 = EDGE_LOOP ( 'NONE', ( #897, #8289, #18784, #15556 ) ) ;
#4215 = SURFACE_STYLE_USAGE ( .BOTH. , #11692 ) ;
#4216 = ADVANCED_FACE ( 'NONE', ( #1838, #13481 ), #13663, .T. ) ;
#4217 =( GEOMETRIC_REPRESENTATION_CONTEXT ( 3 ) GLOBAL_UNCERTAINTY_ASSIGNED_CONTEXT ( ( #12188 ) ) GLOBAL_UNIT_ASSIGNED_CONTEXT ( ( #10584, #182, #7677 ) ) REPRESENTATION_CONTEXT ( 'NONE', 'WORKASPACE' ) );
#4218 = CARTESIAN_POINT ( 'NONE',  ( -391.8152780340843151, -63.44464697361048877, 489.6857657385358493 ) ) ;
#4219 =( GEOMETRIC_REPRESENTATION_CONTEXT ( 3 ) GLOBAL_UNCERTAINTY_ASSIGNED_CONTEXT ( ( #18630 ) ) GLOBAL_UNIT_ASSIGNED_CONTEXT ( ( #15779, #10935, #12478 ) ) REPRESENTATION_CONTEXT ( 'NONE', 'WORKASPACE' ) );
#4220 = ORIENTED_EDGE ( 'NONE', *, *, #5626, .F. ) ;
#4221 = CARTESIAN_POINT ( 'NONE',  ( -404.4402128395145724, -60.67311349931876663, 476.9445626245917538 ) ) ;
#4222 = CARTESIAN_POINT ( 'NONE',  ( -413.3129495899999597, -56.56908724810000422, 503.4439553939999996 ) ) ;
#4223 = VERTEX_POINT ( 'NONE', #2892 ) ;
#4224 = CARTESIAN_POINT ( 'NONE',  ( -384.3129495900000165, -61.56908724809999711, 490.5939553939999769 ) ) ;
#4225 = VERTEX_POINT ( 'NONE', #4848 ) ;
#4226 = CARTESIAN_POINT ( 'NONE',  ( -405.2978412089760809, -59.16308537788061983, 476.9828130405620641 ) ) ;
#4227 = CARTESIAN_POINT ( 'NONE',  ( -420.4982195675994490, -61.87139439510256267, 471.6880078955946942 ) ) ;
#4228 =( NAMED_UNIT ( * ) SI_UNIT ( $, .STERADIAN. ) SOLID_ANGLE_UNIT ( ) );
#4229 = DIRECTION ( 'NONE',  ( 1.224606353822379970E-16, 0.000000000000000000, -1.000000000000000000 ) ) ;
#4230 = EDGE_CURVE ( 'NONE', #8954, #12071, #15805, .T. ) ;
#4231 = SURFACE_STYLE_USAGE ( .BOTH. , #11597 ) ;
#4232 = AXIS2_PLACEMENT_3D ( 'NONE', #18206, #9433, #9253 ) ;
#4233 = EDGE_CURVE ( 'NONE', #3825, #3051, #12430, .T. ) ;
#4234 =( LENGTH_UNIT ( ) NAMED_UNIT ( * ) SI_UNIT ( .MILLI., .METRE. ) );
#4235 = CYLINDRICAL_SURFACE ( 'NONE', #5773, 0.9044999999999903117 ) ;
#4236 = CARTESIAN_POINT ( 'NONE',  ( -405.1942917581419010, -61.33345306450894441, 509.4439553940001133 ) ) ;
#4237 = MECHANICAL_DESIGN_GEOMETRIC_PRESENTATION_REPRESENTATION (  '', ( #17889 ), #7646 ) ;
#4238 = CARTESIAN_POINT ( 'NONE',  ( -391.8614415615625148, -61.22528788113738329, 488.3435795228029974 ) ) ;
#4239 = MANIFOLD_SOLID_BREP ( 'GEWINDEHUELSE4.STP-1-solid1', #18422 ) ;
#4240 = CARTESIAN_POINT ( 'NONE',  ( -403.1629142040343936, -61.56908749133339853, 476.9969699732128561 ) ) ;
#4241 = CARTESIAN_POINT ( 'NONE',  ( -404.8165905343376494, -65.60295224951067894, 476.9541052758102069 ) ) ;
#4242 = CARTESIAN_POINT ( 'NONE',  ( -403.4718637848630465, -57.78344227435808733, 476.9722312989495094 ) ) ;
#4243 = ORIENTED_EDGE ( 'NONE', *, *, #10999, .T. ) ;
#4244 = FACE_OUTER_BOUND ( 'NONE', #1317, .T. ) ;
#4245 = STYLED_ITEM ( 'NONE', ( #12190 ), #1903 ) ;
#4246 = VERTEX_POINT ( 'NONE', #3528 ) ;
#4247 = DIRECTION ( 'NONE',  ( -1.000000000000000000, 1.224606353822379970E-16, 6.123031769111888756E-17 ) ) ;
#4248 = PRESENTATION_STYLE_ASSIGNMENT (( #13281 ) ) ;
#4249 = CARTESIAN_POINT ( 'NONE',  ( -416.7759850322281068, -62.20157062044135188, 490.4045982512202499 ) ) ;
#4250 = PLANE ( 'NONE',  #4788 ) ;
#4251 = UNCERTAINTY_MEASURE_WITH_UNIT (LENGTH_MEASURE( 1.000000000000000082E-05 ), #6807, 'distance_accuracy_value', 'NONE');
#4252 = DIRECTION ( 'NONE',  ( 6.123031769111888756E-17, 1.000000000000000000, 6.123031769111888756E-17 ) ) ;
#4253 = ORIENTED_EDGE ( 'NONE', *, *, #17846, .F. ) ;
#4254 = CARTESIAN_POINT ( 'NONE',  ( -395.1070830966307312, -61.13166540023741646, 497.8999311850985237 ) ) ;
#4255 = PRODUCT_DEFINITION_CONTEXT ( 'detailed design', #13997, 'design' ) ;
#4256 = ORIENTED_EDGE ( 'NONE', *, *, #18392, .F. ) ;
#4257 = CARTESIAN_POINT ( 'NONE',  ( -391.8659675280263741, -64.58449044453584520, 488.2939553924015854 ) ) ;
#4258 = CARTESIAN_POINT ( 'NONE',  ( -395.4501393322986473, -61.37117082302791005, 504.5661890968674470 ) ) ;
#4259 = CARTESIAN_POINT ( 'NONE',  ( -421.5588926443465425, -60.43296661350390053, 472.4546657909053806 ) ) ;
#4260 = ADVANCED_FACE ( 'NONE', ( #14266 ), #15019, .T. ) ;
#4261 = CARTESIAN_POINT ( 'NONE',  ( -391.8309621826641660, -59.50325079852849797, 490.1149133521073509 ) ) ;
#4262 = CARTESIAN_POINT ( 'NONE',  ( -420.7404201331871150, -61.86163757389757478, 507.0826094291010122 ) ) ;
#4263 = ORIENTED_EDGE ( 'NONE', *, *, #10508, .F. ) ;
#4264 = CARTESIAN_POINT ( 'NONE',  ( -395.2234605281976769, -62.27627609807380082, 474.3158676979478514 ) ) ;
#4265 = CARTESIAN_POINT ( 'NONE',  ( -391.8456191746661261, -61.51062569226435528, 488.5408061577721810 ) ) ;
#4266 = CARTESIAN_POINT ( 'NONE',  ( -404.8679222353662794, -62.29316794023289816, 509.4439553939999996 ) ) ;
#4267 = LINE ( 'NONE', #7383, #4734 ) ;
#4268 = CARTESIAN_POINT ( 'NONE',  ( -424.3129495900000165, -57.68753756904785490, 489.2084418738419913 ) ) ;
#4269 = CARTESIAN_POINT ( 'NONE',  ( -404.3129496985378069, -62.71914239401782254, 501.9439591916108157 ) ) ;
#4270 = VERTEX_POINT ( 'NONE', #9893 ) ;
#4271 = UNCERTAINTY_MEASURE_WITH_UNIT (LENGTH_MEASURE( 1.000000000000000082E-05 ), #1404, 'distance_accuracy_value', 'NONE');
#4272 = CARTESIAN_POINT ( 'NONE',  ( -421.9736511301933319, -61.64613625946279285, 473.0580732993257129 ) ) ;
#4273 = DIRECTION ( 'NONE',  ( 0.000000000000000000, 0.000000000000000000, -1.000000000000000000 ) ) ;
#4274 = CYLINDRICAL_SURFACE ( 'NONE', #13861, 0.9044999999999747686 ) ;
#4275 = PRESENTATION_LAYER_ASSIGNMENT (  '', '', ( #1784 ) ) ;
#4276 = CARTESIAN_POINT ( 'NONE',  ( -405.2337479573546943, -57.86343712173600551, 509.4439553939999996 ) ) ;
#4277 = SURFACE_SIDE_STYLE ('',( #18235 ) ) ;
#4278 = ORIENTED_EDGE ( 'NONE', *, *, #9007, .T. ) ;
#4279 = ADVANCED_FACE ( 'NONE', ( #596, #13733 ), #3349, .F. ) ;
#4280 = FILL_AREA_STYLE ('',( #16506 ) ) ;
#4281 = CARTESIAN_POINT ( 'NONE',  ( -387.7934252673216520, -60.70022225878307864, 507.0308408100073621 ) ) ;
#4282 = DIRECTION ( 'NONE',  ( -1.000000000000000000, 0.000000000000000000, 0.000000000000000000 ) ) ;
#4283 = CARTESIAN_POINT ( 'NONE',  ( -422.0693962061584443, -61.86323515380783533, 473.2598840877778912 ) ) ;
#4284 = SURFACE_STYLE_USAGE ( .BOTH. , #12301 ) ;
#4285 = STYLED_ITEM ( 'NONE', ( #2794 ), #15670 ) ;
#4286 = CARTESIAN_POINT ( 'NONE',  ( -394.0843323446081286, -60.69387719913201806, 482.2588604405795536 ) ) ;
#4287 = CARTESIAN_POINT ( 'NONE',  ( -410.6931100377142343, -61.06148898356175891, 500.1931236597621933 ) ) ;
#4288 = PRESENTATION_STYLE_ASSIGNMENT (( #9126 ) ) ;
#4289 = CARTESIAN_POINT ( 'NONE',  ( -422.0474193210432645, -61.12494954958872029, 505.6779505327496622 ) ) ;
#4290 = CARTESIAN_POINT ( 'NONE',  ( -416.8038087989402811, -63.52311275870022200, 488.9659950774352524 ) ) ;
#4291 = CARTESIAN_POINT ( 'NONE',  ( -405.1561155069502433, -58.89675910277371429, 501.9154867211056512 ) ) ;
#4292 = CARTESIAN_POINT ( 'NONE',  ( -421.8323441706862695, -62.53510086014451019, 506.0738387049654534 ) ) ;
#4293 = FILL_AREA_STYLE ('',( #17408 ) ) ;
#4294 = CARTESIAN_POINT ( 'NONE',  ( -416.7601127217574231, -58.64230996112322458, 488.2956173102055004 ) ) ;
#4295 =( NAMED_UNIT ( * ) SI_UNIT ( $, .STERADIAN. ) SOLID_ANGLE_UNIT ( ) );
#4296 = CARTESIAN_POINT ( 'NONE',  ( -391.8409837004040810, -61.91298087453571242, 490.2806782965741377 ) ) ;
#4297 = EDGE_LOOP ( 'NONE', ( #16783, #7123 ) ) ;
#4298 = CARTESIAN_POINT ( 'NONE',  ( -420.4723839889550163, -61.39385300205503171, 507.2108513486845141 ) ) ;
#4299 = AXIS2_PLACEMENT_3D ( 'NONE', #5400, #9827, #14113 ) ;
#4300 = ORIENTED_EDGE ( 'NONE', *, *, #1555, .F. ) ;
#4301 = PRESENTATION_LAYER_ASSIGNMENT (  '', '', ( #15750 ) ) ;
#4302 = VECTOR ( 'NONE', #13720, 1000.000000000000000 ) ;
#4303 = DIRECTION ( 'NONE',  ( 0.000000000000000000, 0.000000000000000000, -1.000000000000000000 ) ) ;
#4304 = DIRECTION ( 'NONE',  ( 1.224606353822379970E-16, 0.000000000000000000, -1.000000000000000000 ) ) ;
#4305 = CARTESIAN_POINT ( 'NONE',  ( -422.0853292280403366, -61.65784463861982800, 505.5902150384137030 ) ) ;
#4306 = CARTESIAN_POINT ( 'NONE',  ( -387.9047328681046451, -61.34620983392856886, 507.0929130107663241 ) ) ;
#4307 = CARTESIAN_POINT ( 'NONE',  ( -416.8085810262379596, -63.72702689837505829, 489.7757001207569374 ) ) ;
#4308 = EDGE_CURVE ( 'NONE', #12618, #16290, #8438, .T. ) ;
#4309 = FACE_OUTER_BOUND ( 'NONE', #11182, .T. ) ;
#4310 = CARTESIAN_POINT ( 'NONE',  ( -403.6479882327126347, -60.62969864372615092, 476.9616114808673046 ) ) ;
#4311 =( GEOMETRIC_REPRESENTATION_CONTEXT ( 3 ) GLOBAL_UNCERTAINTY_ASSIGNED_CONTEXT ( ( #17852 ) ) GLOBAL_UNIT_ASSIGNED_CONTEXT ( ( #11246, #5167, #15530 ) ) REPRESENTATION_CONTEXT ( 'NONE', 'WORKASPACE' ) );
#4312 = CARTESIAN_POINT ( 'NONE',  ( -416.8085810262390396, -57.72702689838563117, 489.7757001207228313 ) ) ;
#4313 = PRESENTATION_STYLE_ASSIGNMENT (( #11682 ) ) ;
#4314 = DIRECTION ( 'NONE',  ( -1.000000000000000000, 1.224606353822379970E-16, 6.123031769111888756E-17 ) ) ;
#4315 = CARTESIAN_POINT ( 'NONE',  ( -388.1152085102335150, -61.22244753883585844, 507.1945517075163821 ) ) ;
#4316 = CARTESIAN_POINT ( 'NONE',  ( -395.1097788364994585, -62.00974354573346403, 497.9029712098546838 ) ) ;
#4317 = DIRECTION ( 'NONE',  ( 1.224606353822379970E-16, 0.000000000000000000, -1.000000000000000000 ) ) ;
#4318 = CARTESIAN_POINT ( 'NONE',  ( -416.8129599271124448, -59.71917788506132752, 489.4418866793689062 ) ) ;
#4319 = PRESENTATION_STYLE_ASSIGNMENT (( #16183 ) ) ;
#4320 = CARTESIAN_POINT ( 'NONE',  ( -391.8273875249975049, -63.58830815747786147, 488.8431710888939961 ) ) ;
#4321 = ORIENTED_EDGE ( 'NONE', *, *, #4233, .F. ) ;
#4322 = CARTESIAN_POINT ( 'NONE',  ( -404.9145409580799537, -60.89111982140464363, 476.9583808724079290 ) ) ;
#4323 = CARTESIAN_POINT ( 'NONE',  ( -387.5133782266126445, -62.36790168843318583, 472.0435938186993212 ) ) ;
#4324 = EDGE_LOOP ( 'NONE', ( #4395, #6391, #19167, #7639, #2386 ) ) ;
#4325 = CARTESIAN_POINT ( 'NONE',  ( -384.3129495900000734, -62.48978271846507226, 488.7384081646256959 ) ) ;
#4326 = ORIENTED_EDGE ( 'NONE', *, *, #1427, .F. ) ;
#4327 = FILL_AREA_STYLE ('',( #14409 ) ) ;
#4328 = CARTESIAN_POINT ( 'NONE',  ( -403.4084613077707218, -64.60174722312106610, 476.9767223028103444 ) ) ;
#4329 = FACE_OUTER_BOUND ( 'NONE', #2565, .T. ) ;
#4330 = MECHANICAL_DESIGN_GEOMETRIC_PRESENTATION_REPRESENTATION (  '', ( #1833 ), #19227 ) ;
#4331 = CARTESIAN_POINT ( 'NONE',  ( -403.2115453330061996, -61.90943817094166235, 476.9925395039858813 ) ) ;
#4332 =( NAMED_UNIT ( * ) SI_UNIT ( $, .STERADIAN. ) SOLID_ANGLE_UNIT ( ) );
#4333 = DIRECTION ( 'NONE',  ( -1.000000000000000000, 1.224606353822379970E-16, 6.123031769111888756E-17 ) ) ;
#4334 = ADVANCED_FACE ( 'NONE', ( #9265 ), #15190, .T. ) ;
#4335 = CARTESIAN_POINT ( 'NONE',  ( -403.1646339416713545, -61.63450375156534022, 501.8910985361385428 ) ) ;
#4336 = CARTESIAN_POINT ( 'NONE',  ( -391.8159523506903383, -60.45215806657729019, 489.7184122448115886 ) ) ;
#4337 = MANIFOLD_SOLID_BREP ( 'GEWINDEHUELSE11.STP-1-solid2', #13759 ) ;
#4338 = CARTESIAN_POINT ( 'NONE',  ( -405.3413435194910335, -65.09036702482680425, 476.9857613439087345 ) ) ;
#4339 = CARTESIAN_POINT ( 'NONE',  ( -403.1791071096538985, -58.32424607187257237, 476.9946383154798468 ) ) ;
#4340 = FILL_AREA_STYLE_COLOUR ( '', #5440 ) ;
#4341 = VERTEX_POINT ( 'NONE', #18841 ) ;
#4342 = CARTESIAN_POINT ( 'NONE',  ( -405.1428989654925203, -63.77293628434922823, 501.9163744732034615 ) ) ;
#4343 = MECHANICAL_DESIGN_GEOMETRIC_PRESENTATION_REPRESENTATION (  '', ( #15185 ), #8043 ) ;
#4344 = ORIENTED_EDGE ( 'NONE', *, *, #13922, .F. ) ;
#4345 = FACE_OUTER_BOUND ( 'NONE', #3624, .T. ) ;
#4346 = CARTESIAN_POINT ( 'NONE',  ( -404.7914599021608524, -62.61486445012352675, 476.9531194173870290 ) ) ;
#4347 = CARTESIAN_POINT ( 'NONE',  ( -405.4629495899708900, -58.56908724809999711, 476.9969678063151832 ) ) ;
#4348 =( NAMED_UNIT ( * ) PLANE_ANGLE_UNIT ( ) SI_UNIT ( $, .RADIAN. ) );
#4349 = SURFACE_SIDE_STYLE ('',( #18699 ) ) ;
#4350 = CARTESIAN_POINT ( 'NONE',  ( -403.4084613077681638, -61.60174722304353168, 476.9767223028105718 ) ) ;
#4352 = EDGE_CURVE ( 'NONE', #9346, #17058, #18020, .T. ) ;
#4351 = EDGE_LOOP ( 'NONE', ( #6044, #9779 ) ) ;
#4353 = CARTESIAN_POINT ( 'NONE',  ( -403.4084495899999752, -61.56908724809999711, 476.9767520652690109 ) ) ;
#4354 = ORIENTED_EDGE ( 'NONE', *, *, #8185, .T. ) ;
#4355 = CARTESIAN_POINT ( 'NONE',  ( -403.8563650954638433, -59.35890880083688614, 509.4439553939999996 ) ) ;
#4356 = CARTESIAN_POINT ( 'NONE',  ( -404.5027769852876531, -59.45668720570717625, 476.9451984316731910 ) ) ;
#4357 = DIRECTION ( 'NONE',  ( 1.224606353822379970E-16, 0.000000000000000000, -1.000000000000000000 ) ) ;
#4358 = CARTESIAN_POINT ( 'NONE',  ( -391.8472941565765382, -59.25200247215749272, 490.3703971210153441 ) ) ;
#4359 = PRESENTATION_LAYER_ASSIGNMENT (  '', '', ( #12698 ) ) ;
#4360 = CARTESIAN_POINT ( 'NONE',  ( -421.6386101864549119, -62.42168592930848803, 506.3393469498266199 ) ) ;
#4361 = FILL_AREA_STYLE_COLOUR ( '', #16209 ) ;
#4362 = CYLINDRICAL_SURFACE ( 'NONE', #6415, 0.9044999999999747686 ) ;
#4363 = CARTESIAN_POINT ( 'NONE',  ( -391.8427416685879052, -61.29573645029918083, 490.3064714701403091 ) ) ;
#4364 = CARTESIAN_POINT ( 'NONE',  ( -394.1826495899999827, -60.42649287125404811, 503.4439553940001133 ) ) ;
#4365 = ADVANCED_FACE ( 'NONE', ( #8645 ), #16242, .F. ) ;
#4366 = CARTESIAN_POINT ( 'NONE',  ( -404.3129494535615436, -63.41908606499507783, 476.9439552873646448 ) ) ;
#4367 = CARTESIAN_POINT ( 'NONE',  ( -416.7691857250284784, -61.08402606382170319, 490.4893465151719170 ) ) ;
#4368 = VERTEX_POINT ( 'NONE', #13318 ) ;
#4369 = MECHANICAL_DESIGN_GEOMETRIC_PRESENTATION_REPRESENTATION (  '', ( #16166 ), #310 ) ;
#4370 = CARTESIAN_POINT ( 'NONE',  ( -421.9674724754003137, -61.73747701314978542, 473.0462746923936379 ) ) ;
#4371 = CARTESIAN_POINT ( 'NONE',  ( -384.3129495900000734, -65.48978271846276300, 488.7384081646243885 ) ) ;
#4372 =( NAMED_UNIT ( * ) PLANE_ANGLE_UNIT ( ) SI_UNIT ( $, .RADIAN. ) );
#4373 = SURFACE_SIDE_STYLE ('',( #16137 ) ) ;
#4374 = SURFACE_SIDE_STYLE ('',( #2536 ) ) ;
#4375 = CARTESIAN_POINT ( 'NONE',  ( -424.3129495900000165, -59.02572739365737675, 490.2339113001709734 ) ) ;
#4376 = ORIENTED_EDGE ( 'NONE', *, *, #10871, .F. ) ;
#4377 = CARTESIAN_POINT ( 'NONE',  ( -388.1668194883583851, -61.59644978203584742, 471.6715222044747406 ) ) ;
#4378 = CARTESIAN_POINT ( 'NONE',  ( -391.8321219533340241, -65.15290482456478571, 490.1374393613827465 ) ) ;
#4379 = EDGE_CURVE ( 'NONE', #12267, #18980, #11784, .T. ) ;
#4380 =( LENGTH_UNIT ( ) NAMED_UNIT ( * ) SI_UNIT ( .MILLI., .METRE. ) );
#4381 = CARTESIAN_POINT ( 'NONE',  ( -386.7941772251761563, -60.60543970919596291, 506.0738569898472861 ) ) ;
#4382 = STYLED_ITEM ( 'NONE', ( #18871 ), #4723 ) ;
#4383 = FACE_OUTER_BOUND ( 'NONE', #9163, .T. ) ;
#4384 = CARTESIAN_POINT ( 'NONE',  ( -393.7757570666345259, -60.84119488694812361, 482.7195088119831894 ) ) ;
#4385 = CARTESIAN_POINT ( 'NONE',  ( -419.3129495899999597, -66.56908724810000422, 474.4439553939999996 ) ) ;
#4386 = SURFACE_STYLE_USAGE ( .BOTH. , #4483 ) ;
#4387 = APPLICATION_PROTOCOL_DEFINITION ( 'draft international standard', 'automotive_design', 1998, #3459 ) ;
#4388 = EDGE_CURVE ( 'NONE', #7544, #14753, #1640, .T. ) ;
#4389 = DIRECTION ( 'NONE',  ( -0.000000000000000000, 1.000000000000000000, 6.123031769111888756E-17 ) ) ;
#4390 = CARTESIAN_POINT ( 'NONE',  ( -404.3129495899999597, -61.56908724809999711, 469.4439553939999996 ) ) ;
#4391 = SURFACE_SIDE_STYLE ('',( #17410 ) ) ;
#4392 = CARTESIAN_POINT ( 'NONE',  ( -384.3129495899999597, -57.44833987052331281, 489.1443939648731885 ) ) ;
#4393 = CARTESIAN_POINT ( 'NONE',  ( -416.7599332778361827, -61.67783973673108022, 490.5939553939999200 ) ) ;
#4394 = CARTESIAN_POINT ( 'NONE',  ( -391.8129098478965489, -62.47419366730900947, 489.4389673558035270 ) ) ;
#4395 = ORIENTED_EDGE ( 'NONE', *, *, #18924, .T. ) ;
#4396 = LINE ( 'NONE', #1563, #14842 ) ;
#4397 = PRESENTATION_LAYER_ASSIGNMENT (  '', '', ( #18651 ) ) ;
#4398 = ORIENTED_EDGE ( 'NONE', *, *, #16243, .F. ) ;
#4399 = CARTESIAN_POINT ( 'NONE',  ( -414.9129799893969448, -60.89155404765634216, 482.8189362278037606 ) ) ;
#4400 = CARTESIAN_POINT ( 'NONE',  ( -416.7605712685700610, -64.69736925673929306, 488.3008365812605120 ) ) ;
#4401 = MANIFOLD_SOLID_BREP ( 'GEWINDEHUELSE16.STP-1-solid1', #15310 ) ;
#4402 = DIRECTION ( 'NONE',  ( -1.000000000000000000, 0.000000000000000000, 0.000000000000000000 ) ) ;
#4403 = SURFACE_STYLE_FILL_AREA ( #11674 ) ;
#4404 = CARTESIAN_POINT ( 'NONE',  ( -387.8119651934367198, -61.10020822880051838, 507.0416470525723867 ) ) ;
#4405 = FACE_OUTER_BOUND ( 'NONE', #18677, .T. ) ;
#4406 = CARTESIAN_POINT ( 'NONE',  ( -403.1629495899999824, -61.56908724809999711, 476.9969873443009760 ) ) ;
#4407 = CARTESIAN_POINT ( 'NONE',  ( -384.3129495900000734, -63.98847678278482221, 490.4481309411963821 ) ) ;
#4408 = COLOUR_RGB ( '',0.9882352941176471006, 0.8980392156862745390, 0.8784313725490195957 ) ;
#4409 = STYLED_ITEM ( 'NONE', ( #19175 ), #7080 ) ;
#4410 = CARTESIAN_POINT ( 'NONE',  ( -416.8107620062723981, -57.69510530933185066, 489.2044578843405134 ) ) ;
#4411 = CARTESIAN_POINT ( 'NONE',  ( -387.4195079901392660, -62.67856508396828019, 472.1165257250603986 ) ) ;
#4412 = SURFACE_STYLE_FILL_AREA ( #13146 ) ;
#4414 =( NAMED_UNIT ( * ) SI_UNIT ( $, .STERADIAN. ) SOLID_ANGLE_UNIT ( ) );
#4413 = CARTESIAN_POINT ( 'NONE',  ( -394.5229383354229071, -60.67599917735144288, 502.6173322637612841 ) ) ;
#4415 = CARTESIAN_POINT ( 'NONE',  ( -386.8440762648804139, -60.55046230818093278, 506.1497797336952544 ) ) ;
#4416 = CARTESIAN_POINT ( 'NONE',  ( -393.9474174863152598, -62.39911631077914933, 496.4308852149353584 ) ) ;
#4417 = CARTESIAN_POINT ( 'NONE',  ( -387.5925230481309427, -62.59640143577606608, 506.9025849686005358 ) ) ;
#4418 = CARTESIAN_POINT ( 'NONE',  ( -416.7625691947737891, -58.83648957788174272, 488.3227260464278743 ) ) ;
#4419 = PRESENTATION_STYLE_ASSIGNMENT (( #16079 ) ) ;
#4420 = EDGE_LOOP ( 'NONE', ( #129, #7887 ) ) ;
#4421 = CARTESIAN_POINT ( 'NONE',  ( -405.1979015028875324, -61.37943475863167464, 476.9753193746780653 ) ) ;
#4422 = CARTESIAN_POINT ( 'NONE',  ( -404.9402926685083344, -59.53533225756181224, 501.9283259460991644 ) ) ;
#4423 = ORIENTED_EDGE ( 'NONE', *, *, #12278, .T. ) ;
#4424 = EDGE_CURVE ( 'NONE', #12069, #19080, #73, .T. ) ;
#4425 = EDGE_LOOP ( 'NONE', ( #10766, #10160, #7093, #5861 ) ) ;
#4426 = CIRCLE ( 'NONE', #6005, 1.130300000000028504 ) ;
#4427 = CARTESIAN_POINT ( 'NONE',  ( -413.5161203557973408, -61.12843092876903484, 497.9029711964989247 ) ) ;
#4428 = UNCERTAINTY_MEASURE_WITH_UNIT (LENGTH_MEASURE( 1.000000000000000082E-05 ), #12937, 'distance_accuracy_value', 'NONE');
#4429 = CARTESIAN_POINT ( 'NONE',  ( -403.5457051782929057, -62.42847079270369193, 476.9674412306753197 ) ) ;
#4430 = CARTESIAN_POINT ( 'NONE',  ( -394.3129495800000086, -61.56908724809999711, 479.4439553939999996 ) ) ;
#4431 = CARTESIAN_POINT ( 'NONE',  ( -405.0064335578375108, -65.15290482493018942, 501.9247830306387073 ) ) ;
#4432 =( LENGTH_UNIT ( ) NAMED_UNIT ( * ) SI_UNIT ( .MILLI., .METRE. ) );
#4433 = CARTESIAN_POINT ( 'NONE',  ( -411.3937474762368538, -62.42453000909405603, 499.7456599523293903 ) ) ;
#4434 = CARTESIAN_POINT ( 'NONE',  ( -391.8551870853973469, -61.04978210229815261, 490.4708592267223253 ) ) ;
#4435 = MANIFOLD_SOLID_BREP ( 'GEWINDEHUELSE12.STP-1-solid2', #17178 ) ;
#4436 = LINE ( 'NONE', #3151, #10991 ) ;
#4437 = CARTESIAN_POINT ( 'NONE',  ( -410.7033900760402503, -61.05107227724065666, 478.7007517360489715 ) ) ;
#4438 = CARTESIAN_POINT ( 'NONE',  ( -404.1209147050757906, -57.43453099954075469, 476.9454367732602122 ) ) ;
#4439 = CIRCLE ( 'NONE', #14333, 1.149999999999984368 ) ;
#4440 = CARTESIAN_POINT ( 'NONE',  ( -424.3129495999999676, -61.56908724809999711, 500.5939553939999769 ) ) ;
#4441 = ORIENTED_EDGE ( 'NONE', *, *, #4989, .T. ) ;
#4442 =( LENGTH_UNIT ( ) NAMED_UNIT ( * ) SI_UNIT ( .MILLI., .METRE. ) );
#4443 = STYLED_ITEM ( 'NONE', ( #16453 ), #6088 ) ;
#4444 = DIRECTION ( 'NONE',  ( -1.000000000000000000, 1.224606353822379970E-16, 6.123031769111888756E-17 ) ) ;
#4445 = CARTESIAN_POINT ( 'NONE',  ( -403.7578741149577013, -60.84490372630704513, 469.4439553939999428 ) ) ;
#4446 = UNCERTAINTY_MEASURE_WITH_UNIT (LENGTH_MEASURE( 1.000000000000000082E-05 ), #10629, 'distance_accuracy_value', 'NONE');
#4447 =( NAMED_UNIT ( * ) SI_UNIT ( $, .STERADIAN. ) SOLID_ANGLE_UNIT ( ) );
#4448 = EDGE_LOOP ( 'NONE', ( #6171, #10443, #15255, #15002 ) ) ;
#4449 = CARTESIAN_POINT ( 'NONE',  ( -395.3129495899999597, -56.56908724810000422, 475.4439553939999996 ) ) ;
#4450 = EDGE_CURVE ( 'NONE', #11025, #13744, #173, .T. ) ;
#4451 = ORIENTED_EDGE ( 'NONE', *, *, #6666, .T. ) ;
#4452 = CARTESIAN_POINT ( 'NONE',  ( -391.8238078319010356, -65.59467700465823725, 488.9235087932872830 ) ) ;
#4453 = CYLINDRICAL_SURFACE ( 'NONE', #12494, 1.149999999999984368 ) ;
#4454 = FILL_AREA_STYLE ('',( #16119 ) ) ;
#4455 = CARTESIAN_POINT ( 'NONE',  ( -415.2174495900025590, -61.03924341526646913, 478.5394553939974571 ) ) ;
#4457 = AXIS2_PLACEMENT_3D ( 'NONE', #1213, #2673, #2867 ) ;
#4456 = CARTESIAN_POINT ( 'NONE',  ( -405.4336969675795785, -64.26952581897549521, 509.4439553939999996 ) ) ;
#4458 = CARTESIAN_POINT ( 'NONE',  ( -421.1125209565009300, -62.36790169051555210, 506.8443169669662893 ) ) ;
#4459 = B_SPLINE_CURVE_WITH_KNOTS ( 'NONE', 3,
 ( #4635, #2876, #17947, #11802, #8801, #3155, #9080, #15003, #7631, #6211, #12087, #18035, #10634, #3254, #15108, #12659, #3447, #12376, #18310, #10739, #2086, #408, #6745, #3729, #2267, #16681, #15288, #5210, #18402, #6487, #11017, #13742, #13929, #14112, #10923, #12464, #603, #15484, #7903, #6562, #5011, #9634, #10828, #3359, #15571, #6647, #5111 ),
 .UNSPECIFIED., .F., .F.,
 ( 4, 2, 2, 2, 1, 2, 2, 2, 2, 1, 2, 2, 1, 1, 2, 2, 2, 1, 1, 2, 2, 2, 2, 2, 1, 2, 4 ),
 ( 0.4888476355860086331, 0.5527416811378091932, 0.5607284368317853041, 0.5687151925257614149, 0.5846887039137436126, 0.6166357266896856926, 0.6805297722415730721, 0.7124767950175044939, 0.7204635507115066950, 0.7284503064055090071, 0.7444238177934994205, 0.7524105734874795282, 0.7603973291814594138, 0.7763708405694198511, 0.8083178633453576012, 0.8123112411923520959, 0.8163046190393464796, 0.8242913747332892838, 0.8402648861211928777, 0.8722119088969759737, 0.8881854202848696866, 0.9041589316727633996, 0.9361059544485345052, 0.9440927101424693157, 0.9520794658364042373, 0.9680529772242703057, 1.000000000000000000 ),
 .UNSPECIFIED. ) ;
#4460 =( GEOMETRIC_REPRESENTATION_CONTEXT ( 3 ) GLOBAL_UNCERTAINTY_ASSIGNED_CONTEXT ( ( #3867 ) ) GLOBAL_UNIT_ASSIGNED_CONTEXT ( ( #19060, #14487, #7124 ) ) REPRESENTATION_CONTEXT ( 'NONE', 'WORKASPACE' ) );
#4461 = EDGE_LOOP ( 'NONE', ( #11370, #13914, #14702, #8108 ) ) ;
#4462 = CARTESIAN_POINT ( 'NONE',  ( -395.7925705740554463, -61.86904442259231018, 480.2977373485998669 ) ) ;
#4463 = FACE_OUTER_BOUND ( 'NONE', #12739, .T. ) ;
#4464 = CARTESIAN_POINT ( 'NONE',  ( -405.2800855932944160, -57.94659137524799775, 501.9064883674741964 ) ) ;
#4465 = CARTESIAN_POINT ( 'NONE',  ( -404.2370358696140897, -63.42143631247437696, 476.9442015371888033 ) ) ;
#4466 = CARTESIAN_POINT ( 'NONE',  ( -416.7773683305130135, -60.90992673378162436, 488.5014254999867944 ) ) ;
#4467 = EDGE_LOOP ( 'NONE', ( #1749, #6538, #12042, #6449, #15676 ) ) ;
#4468 = UNCERTAINTY_MEASURE_WITH_UNIT (LENGTH_MEASURE( 1.000000000000000082E-05 ), #8257, 'distance_accuracy_value', 'NONE');
#4469 = CARTESIAN_POINT ( 'NONE',  ( -391.8151371737224622, -59.44306918689721897, 489.2044578845612932 ) ) ;
#4470 = CARTESIAN_POINT ( 'NONE',  ( -414.3129495899999597, -61.56908724809999711, 469.4439553939999996 ) ) ;
#4471 = CARTESIAN_POINT ( 'NONE',  ( -414.3129495899999597, -61.56908724809999711, 499.4439554040000075 ) ) ;
#4472 = PRESENTATION_STYLE_ASSIGNMENT (( #19239 ) ) ;
#4473 = DIRECTION ( 'NONE',  ( 1.000000000000000000, 0.000000000000000000, 0.000000000000000000 ) ) ;
#4474 = CLOSED_SHELL ( 'NONE', ( #3070, #1048, #6975, #12544, #7391, #6344, #2358, #3294 ) ) ;
#4475 = CARTESIAN_POINT ( 'NONE',  ( -403.9100784488929321, -57.49178374594005447, 476.9504353378611086 ) ) ;
#4476 = CARTESIAN_POINT ( 'NONE',  ( -403.4148064578772619, -58.44477233438914965, 476.9762575067558146 ) ) ;
#4477 = B_SPLINE_CURVE_WITH_KNOTS ( 'NONE', 3,
 ( #16929, #7780, #18282, #4791, #10703, #16834, #10894, #3701, #377, #482, #3507, #12146 ),
 .UNSPECIFIED., .F., .F.,
 ( 4, 2, 2, 2, 2, 4 ),
 ( 0.002171809567121492368, 0.002713891164199187193, 0.002984931962737980178, 0.003255972761276772730, 0.003798054358354364772, 0.004340135955431956814 ),
 .UNSPECIFIED. ) ;
#4478 = CARTESIAN_POINT ( 'NONE',  ( -386.9977899666538406, -60.45562873086274180, 506.3518650341119951 ) ) ;
#4479 = SURFACE_STYLE_USAGE ( .BOTH. , #5764 ) ;
#4480 = EDGE_CURVE ( 'NONE', #12360, #1626, #1924, .T. ) ;
#4481 = CARTESIAN_POINT ( 'NONE',  ( -405.4558034601009808, -58.42318895773379950, 476.9963020230033521 ) ) ;
#4482 = AXIS2_PLACEMENT_3D ( 'NONE', #18382, #11907, #17851 ) ;
#4483 = SURFACE_SIDE_STYLE ('',( #8746 ) ) ;
#4484 = CARTESIAN_POINT ( 'NONE',  ( -416.7717905821695581, -64.03539755085429874, 488.4216057879888240 ) ) ;
#4485 = CARTESIAN_POINT ( 'NONE',  ( -403.4330698900600396, -60.82219646307353145, 501.9131861749910399 ) ) ;
#4486 = STYLED_ITEM ( 'NONE', ( #13955 ), #16482 ) ;
#4487 = DIRECTION ( 'NONE',  ( 1.000000000000000000, 0.000000000000000000, -1.493081916784099899E-15 ) ) ;
#4488 = CARTESIAN_POINT ( 'NONE',  ( -415.2174495899999442, -61.56908724809999711, 480.3484553939999273 ) ) ;
#4489 = CARTESIAN_POINT ( 'NONE',  ( -416.7824386924743862, -62.31782387869652240, 490.3170895013687414 ) ) ;
#4490 = CARTESIAN_POINT ( 'NONE',  ( -424.3129495900000165, -60.44847431192128084, 489.1444496523291718 ) ) ;
#4491 = MECHANICAL_DESIGN_GEOMETRIC_PRESENTATION_REPRESENTATION (  '', ( #7875 ), #733 ) ;
#4492 = ORIENTED_EDGE ( 'NONE', *, *, #1765, .F. ) ;
#4493 = CARTESIAN_POINT ( 'NONE',  ( -420.4753228795622135, -61.37589668362316075, 507.2096179078704381 ) ) ;
#4494 = ORIENTED_EDGE ( 'NONE', *, *, #19114, .T. ) ;
#4495 = CARTESIAN_POINT ( 'NONE',  ( -405.1015347103482327, -65.40913637327594188, 501.9191410582484423 ) ) ;
#4496 = CARTESIAN_POINT ( 'NONE',  ( -416.7804100619802057, -65.28426887376943455, 488.5419453976090836 ) ) ;
#4497 = MANIFOLD_SOLID_BREP ( 'GEWINDEHUELSE9.STP-1-solid1', #6345 ) ;
#4498 =( GEOMETRIC_REPRESENTATION_CONTEXT ( 3 ) GLOBAL_UNCERTAINTY_ASSIGNED_CONTEXT ( ( #2502 ) ) GLOBAL_UNIT_ASSIGNED_CONTEXT ( ( #17320, #18856, #9527 ) ) REPRESENTATION_CONTEXT ( 'NONE', 'WORKASPACE' ) );
#4499 = CARTESIAN_POINT ( 'NONE',  ( -422.0813120533504161, -61.74451610312316774, 505.6000762382730613 ) ) ;
#4500 = EDGE_CURVE ( 'NONE', #1870, #5827, #4691, .T. ) ;
#4501 = PRESENTATION_LAYER_ASSIGNMENT (  '', '', ( #6084 ) ) ;
#4502 =( NAMED_UNIT ( * ) SI_UNIT ( $, .STERADIAN. ) SOLID_ANGLE_UNIT ( ) );
#4503 = MECHANICAL_DESIGN_GEOMETRIC_PRESENTATION_REPRESENTATION (  '', ( #1403 ), #14408 ) ;
#4504 = CARTESIAN_POINT ( 'NONE',  ( -388.0232223461722469, -61.00304683018371321, 471.7350565367781314 ) ) ;
#4505 =( NAMED_UNIT ( * ) SI_UNIT ( $, .STERADIAN. ) SOLID_ANGLE_UNIT ( ) );
#4506 =( NAMED_UNIT ( * ) SI_UNIT ( $, .STERADIAN. ) SOLID_ANGLE_UNIT ( ) );
#4507 =( BOUNDED_CURVE ( )  B_SPLINE_CURVE ( 3, ( #5259, #1932, #8237, #17095 ),
 .UNSPECIFIED., .F., .T. ) 
 B_SPLINE_CURVE_WITH_KNOTS ( ( 4, 4 ),
 ( 0.000000000000000000, 1.570796326794896558 ),
 .UNSPECIFIED. ) 
 CURVE ( )  GEOMETRIC_REPRESENTATION_ITEM ( )  RATIONAL_B_SPLINE_CURVE ( ( 1.000000000000000000, 0.8047378541243649375, 0.8047378541243649375, 1.000000000000000000 ) ) 
 REPRESENTATION_ITEM ( '' )  );
#4508 = FILL_AREA_STYLE_COLOUR ( '', #7500 ) ;
#4509 = CARTESIAN_POINT ( 'NONE',  ( -394.9057415945293315, -62.25450146562358356, 497.6755301416271209 ) ) ;
#4510 = CARTESIAN_POINT ( 'NONE',  ( -391.8134041386360309, -57.42375404398661942, 489.5492340991553988 ) ) ;
#4511 = CARTESIAN_POINT ( 'NONE',  ( -420.5544968212635126, -61.10707465487229939, 471.7129098274215835 ) ) ;
#4512 = LINE ( 'NONE', #8972, #16098 ) ;
#4513 = CARTESIAN_POINT ( 'NONE',  ( -404.8298365073918603, -62.31605182911009422, 476.9544469932968127 ) ) ;
#4514 = CARTESIAN_POINT ( 'NONE',  ( -405.4629495899999938, -64.56908724809999001, 469.4439553939999996 ) ) ;
#4515 = ORIENTED_EDGE ( 'NONE', *, *, #6800, .F. ) ;
#4516 = CARTESIAN_POINT ( 'NONE',  ( -414.8501421240383706, -62.29697960089745834, 482.7195088287071485 ) ) ;
#4517 = CARTESIAN_POINT ( 'NONE',  ( -405.2627880028870777, -59.21852750183921188, 501.9078309251771088 ) ) ;
#4518 = ORIENTED_EDGE ( 'NONE', *, *, #14489, .F. ) ;
#4519 = CARTESIAN_POINT ( 'NONE',  ( -391.8233779177307383, -63.82106519113605003, 489.9593431332114051 ) ) ;
#4520 = COLOUR_RGB ( '',0.9882352941176471006, 0.8980392156862745390, 0.8784313725490195957 ) ;
#4521 = ORIENTED_EDGE ( 'NONE', *, *, #18054, .F. ) ;
#4522 = STYLED_ITEM ( 'NONE', ( #10150 ), #10677 ) ;
#4523 = CIRCLE ( 'NONE', #4544, 0.9044999999999747686 ) ;
#4524 = CARTESIAN_POINT ( 'NONE',  ( -404.0021860509608018, -65.41869997567629014, 476.9478101878081588 ) ) ;
#4525 = PRESENTATION_STYLE_ASSIGNMENT (( #7248 ) ) ;
#4526 = CARTESIAN_POINT ( 'NONE',  ( -391.8199313687267704, -57.76655830012230552, 489.8633683194325954 ) ) ;
#4527 = CARTESIAN_POINT ( 'NONE',  ( -416.8043884856711543, -57.51619509927463270, 488.9814120626432441 ) ) ;
#4528 = CARTESIAN_POINT ( 'NONE',  ( -404.2586275399850706, -60.66443941962920405, 476.9439553938024119 ) ) ;
#4529 = EDGE_CURVE ( 'NONE', #9734, #6486, #8125, .T. ) ;
#4530 = MECHANICAL_DESIGN_GEOMETRIC_PRESENTATION_REPRESENTATION (  '', ( #439 ), #10712 ) ;
#4531 = CARTESIAN_POINT ( 'NONE',  ( -404.6446943172823580, -65.41114759783897625, 501.9395868302237886 ) ) ;
#4532 =( NAMED_UNIT ( * ) SI_UNIT ( $, .STERADIAN. ) SOLID_ANGLE_UNIT ( ) );
#4533 = CARTESIAN_POINT ( 'NONE',  ( -412.8246130651924091, -61.89106061090578237, 498.5982872191945603 ) ) ;
#4534 = COLOUR_RGB ( '',0.9882352941176471006, 0.8980392156862745390, 0.8784313725490195957 ) ;
#4535 = CARTESIAN_POINT ( 'NONE',  ( -391.8185291280754541, -60.48092054515526428, 489.0631550541622232 ) ) ;
#4536 = MANIFOLD_SOLID_BREP ( '#4-40 Tapped Hole1[2]', #4474 ) ;
#4537 = CARTESIAN_POINT ( 'NONE',  ( -404.2270547700259726, -63.41643206347724515, 501.9441910082851450 ) ) ;
#4538 = CARTESIAN_POINT ( 'NONE',  ( -415.2174495899999442, -61.56908724809999711, 498.5394553940000151 ) ) ;
#4539 = CARTESIAN_POINT ( 'NONE',  ( -404.3129495899999597, -58.56908724810000422, 509.4439554039998939 ) ) ;
#4540 = MECHANICAL_DESIGN_GEOMETRIC_PRESENTATION_REPRESENTATION (  '', ( #6119 ), #7626 ) ;
#4541 = STYLED_ITEM ( 'NONE', ( #8098 ), #10891 ) ;
#4542 = CARTESIAN_POINT ( 'NONE',  ( -405.1247652076993404, -63.75447398660998033, 476.9703432536288688 ) ) ;
#4543 = VERTEX_POINT ( 'NONE', #10958 ) ;
#4544 = AXIS2_PLACEMENT_3D ( 'NONE', #13783, #3309, #7956 ) ;
#4545 = SURFACE_SIDE_STYLE ('',( #16305 ) ) ;
#4546 = CYLINDRICAL_SURFACE ( 'NONE', #14508, 0.9044999999999747686 ) ;
#4547 = SURFACE_STYLE_USAGE ( .BOTH. , #17848 ) ;
#4548 = LINE ( 'NONE', #10639, #3489 ) ;
#4549 = CARTESIAN_POINT ( 'NONE',  ( -403.4783353412127553, -61.91877159635019723, 476.9718457591623064 ) ) ;
#4550 = ORIENTED_EDGE ( 'NONE', *, *, #19075, .F. ) ;
#4551 = SURFACE_SIDE_STYLE ('',( #8809 ) ) ;
#4552 = CARTESIAN_POINT ( 'NONE',  ( -403.6003520516917433, -63.66473754452378842, 476.9642184027497933 ) ) ;
#4553 = ORIENTED_EDGE ( 'NONE', *, *, #6692, .T. ) ;
#4554 = AXIS2_PLACEMENT_3D ( 'NONE', #13545, #15084, #10420 ) ;
#4555 = CYLINDRICAL_SURFACE ( 'NONE', #16256, 1.149999999999984368 ) ;
#4556 = CARTESIAN_POINT ( 'NONE',  ( -391.8457173490205037, -58.56908724810000422, 490.3484553939985062 ) ) ;
#4557 = VECTOR ( 'NONE', #5814, 1000.000000000000000 ) ;
#4558 = MECHANICAL_DESIGN_GEOMETRIC_PRESENTATION_REPRESENTATION (  '', ( #16947 ), #12578 ) ;
#4559 = CARTESIAN_POINT ( 'NONE',  ( -403.4783353412122437, -58.91877159634801586, 476.9718457591622496 ) ) ;
#4560 = CARTESIAN_POINT ( 'NONE',  ( -391.8556699613142200, -59.07671917778922932, 488.4112562941915030 ) ) ;
#4561 = B_SPLINE_CURVE_WITH_KNOTS ( 'NONE', 3,
 ( #7641, #13576, #238, #17764 ),
 .UNSPECIFIED., .F., .F.,
 ( 4, 4 ),
 ( 0.001971378848128759256, 0.002561035263981852571 ),
 .UNSPECIFIED. ) ;
#4562 = VECTOR ( 'NONE', #15578, 1000.000000000000000 ) ;
#4563 = ADVANCED_FACE ( 'NONE', ( #6784 ), #11059, .F. ) ;
#4564 = CARTESIAN_POINT ( 'NONE',  ( -394.1826495899999827, -62.71168162494594611, 475.4439553939999996 ) ) ;
#4565 = COLOUR_RGB ( '',0.9882352941176471006, 0.8980392156862745390, 0.8784313725490195957 ) ;
#4566 = DIRECTION ( 'NONE',  ( 0.000000000000000000, 0.000000000000000000, -1.000000000000000000 ) ) ;
#4567 =( LENGTH_UNIT ( ) NAMED_UNIT ( * ) SI_UNIT ( .MILLI., .METRE. ) );
#4568 =( NAMED_UNIT ( * ) PLANE_ANGLE_UNIT ( ) SI_UNIT ( $, .RADIAN. ) );
#4569 = CARTESIAN_POINT ( 'NONE',  ( -403.2902831805585606, -64.03614205004416249, 476.9851230864344416 ) ) ;
#4570 = CARTESIAN_POINT ( 'NONE',  ( -416.7964020649878307, -60.61554003306740412, 490.0870794280371001 ) ) ;
#4571 = VERTEX_POINT ( 'NONE', #9675 ) ;
#4572 = CARTESIAN_POINT ( 'NONE',  ( -421.9314648137549284, -61.95889249094129525, 472.9799177846382463 ) ) ;
#4573 = CARTESIAN_POINT ( 'NONE',  ( -397.9327891349709603, -61.06148897707433321, 478.6947871325734241 ) ) ;
#4574 = CARTESIAN_POINT ( 'NONE',  ( -391.8658000749331336, -61.63587803037355428, 488.2957087845436490 ) ) ;
#4575 = CARTESIAN_POINT ( 'NONE',  ( -391.8426913890739343, -57.80766587647405430, 488.5820663644607862 ) ) ;
#4576 = DIRECTION ( 'NONE',  ( 6.123031769111888756E-17, 1.000000000000000000, 6.123031769111888756E-17 ) ) ;
#4577 = CARTESIAN_POINT ( 'NONE',  ( -404.2397238965663178, -57.41930368841450871, 476.9439553941947452 ) ) ;
#4578 = DIRECTION ( 'NONE',  ( -1.000000000000000000, 1.224606353822379970E-16, 6.123031769111888756E-17 ) ) ;
#4579 = CARTESIAN_POINT ( 'NONE',  ( -387.3329128072513186, -60.43543377629742963, 506.6977246778303652 ) ) ;
#4580 = PRESENTATION_STYLE_ASSIGNMENT (( #10869 ) ) ;
#4581 = EDGE_CURVE ( 'NONE', #5636, #12203, #6875, .T. ) ;
#4582 = DIRECTION ( 'NONE',  ( -1.000000000000000000, 1.224606353822379970E-16, 6.123031769111888756E-17 ) ) ;
#4583 = FILL_AREA_STYLE ('',( #1459 ) ) ;
#4584 = MECHANICAL_DESIGN_GEOMETRIC_PRESENTATION_REPRESENTATION (  '', ( #10158 ), #1783 ) ;
#4585 = CARTESIAN_POINT ( 'NONE',  ( -403.3735004313804779, -59.23558222815906760, 476.9791228309629219 ) ) ;
#4586 = CARTESIAN_POINT ( 'NONE',  ( -405.3494089630304984, -61.04906585800048902, 476.9860946912402824 ) ) ;
#4587 = DIRECTION ( 'NONE',  ( -1.836909530733569832E-16, -1.000000000000000000, 6.123031769111888756E-17 ) ) ;
#4588 = ORIENTED_EDGE ( 'NONE', *, *, #17378, .F. ) ;
#4589 = CARTESIAN_POINT ( 'NONE',  ( -416.7599410575265892, -61.46085457742337610, 490.5939553939999200 ) ) ;
#4590 = LINE ( 'NONE', #4683, #9494 ) ;
#4591 = ORIENTED_EDGE ( 'NONE', *, *, #8753, .F. ) ;
#4592 = EDGE_CURVE ( 'NONE', #6103, #17875, #3088, .T. ) ;
#4593 = ORIENTED_EDGE ( 'NONE', *, *, #5568, .T. ) ;
#4594 = B_SPLINE_CURVE_WITH_KNOTS ( 'NONE', 3,
 ( #16864, #8088, #9639, #3452, #4934, #8006, #3542, #1988, #5016, #3826, #9459, #16964, #9368, #5307, #9552, #2371, #11203, #15396, #6650, #15294, #9736, #15574, #7910, #8188, #5116, #2271, #15673, #8282, #3640, #18507, #2183, #14209, #14117, #17146, #11021, #6749, #13843, #2089, #896, #12664, #515, #18596, #6843 ),
 .UNSPECIFIED., .F., .F.,
 ( 4, 2, 1, 2, 2, 1, 2, 2, 1, 2, 2, 1, 2, 2, 1, 2, 2, 1, 1, 2, 2, 2, 2, 1, 1, 4 ),
 ( 0.4961542129990917926, 0.5118993938428542112, 0.5276445746866166298, 0.5591349363741414669, 0.5748801172179034413, 0.5906252980616655268, 0.6221156597491774853, 0.6378608405929424574, 0.6536060214367074295, 0.6850963831242119495, 0.7008415639679653752, 0.7165867448117188010, 0.7480771064992262076, 0.7638222873429798554, 0.7795674681867335032, 0.8110578298742416870, 0.8189304202961332768, 0.8268030107180248667, 0.8425481915618328044, 0.8740385532494514553, 0.9055289149370701063, 0.9370192766246887572, 0.9448918670466022185, 0.9527644574685156797, 0.9685096383123419361, 1.000000000000000000 ),
 .UNSPECIFIED. ) ;
#4595 = CARTESIAN_POINT ( 'NONE',  ( -404.3296822028215729, -65.71916440973055273, 501.9439553938551626 ) ) ;
#4596 = CARTESIAN_POINT ( 'NONE',  ( -391.8472941565672727, -65.25200247230249317, 490.3703971208918233 ) ) ;
#4597 = CARTESIAN_POINT ( 'NONE',  ( -421.5050865930665509, -62.71477997670431392, 506.4920932713762340 ) ) ;
#4598 = COLOUR_RGB ( '',0.9882352941176471006, 0.8980392156862745390, 0.8784313725490195957 ) ;
#4599 =( NAMED_UNIT ( * ) SI_UNIT ( $, .STERADIAN. ) SOLID_ANGLE_UNIT ( ) );
#4600 = PRESENTATION_LAYER_ASSIGNMENT (  '', '', ( #8620 ) ) ;
#4601 = CARTESIAN_POINT ( 'NONE',  ( -413.3129495899999597, -56.56908724810000422, 503.4439553939999996 ) ) ;
#4602 = CARTESIAN_POINT ( 'NONE',  ( -421.7996971872737504, -60.86062460371051230, 472.7643246221940103 ) ) ;
#4603 = CARTESIAN_POINT ( 'NONE',  ( -416.7801863094119881, -58.56908734974789610, 488.5394873732566907 ) ) ;
#4604 = CARTESIAN_POINT ( 'NONE',  ( -388.1446609720319429, -61.79800494870558225, 471.6807745236969254 ) ) ;
#4605 =( NAMED_UNIT ( * ) PLANE_ANGLE_UNIT ( ) SI_UNIT ( $, .RADIAN. ) );
#4606 = SURFACE_STYLE_FILL_AREA ( #16176 ) ;
#4607 = CARTESIAN_POINT ( 'NONE',  ( -403.7044821031643096, -60.59306879366197052, 501.9291451481997228 ) ) ;
#4608 = CARTESIAN_POINT ( 'NONE',  ( -394.3559489260362625, -62.47277337909283546, 497.0010282151112619 ) ) ;
#4609 = CARTESIAN_POINT ( 'NONE',  ( -391.8567299277704024, -58.08953284473361123, 488.3986590192859580 ) ) ;
#4610 = CARTESIAN_POINT ( 'NONE',  ( -395.2174495899999442, -61.38592849756079062, 476.5702137302620827 ) ) ;
#4611 = COLOUR_RGB ( '',0.9882352941176471006, 0.8980392156862745390, 0.8784313725490195957 ) ;
#4612 = FILL_AREA_STYLE ('',( #8680 ) ) ;
#4613 = CARTESIAN_POINT ( 'NONE',  ( -413.3129495899999597, -56.56908724810000422, 476.5742553939999198 ) ) ;
#4614 = LINE ( 'NONE', #13546, #13425 ) ;
#4615 = VECTOR ( 'NONE', #3902, 1000.000000000000000 ) ;
#4616 = ADVANCED_FACE ( 'NONE', ( #1691 ), #13560, .F. ) ;
#4617 = VERTEX_POINT ( 'NONE', #2080 ) ;
#4618 = CARTESIAN_POINT ( 'NONE',  ( -415.1339740861681094, -61.95220230319860377, 483.1863361143164752 ) ) ;
#4619 = CARTESIAN_POINT ( 'NONE',  ( -405.1015347099797737, -59.40913637371037481, 501.9191410582732829 ) ) ;
#4620 = ORIENTED_EDGE ( 'NONE', *, *, #3482, .T. ) ;
#4621 = CARTESIAN_POINT ( 'NONE',  ( -391.8337430215561881, -64.01943897299408093, 490.1654826626427734 ) ) ;
#4622 = VERTEX_POINT ( 'NONE', #10918 ) ;
#4623 = CARTESIAN_POINT ( 'NONE',  ( -413.4111842127287559, -61.49908749567017452, 498.0155438103916481 ) ) ;
#4624 = CARTESIAN_POINT ( 'NONE',  ( -403.6625179662378855, -62.51766734527466696, 476.9608820549049710 ) ) ;
#4625 = CARTESIAN_POINT ( 'NONE',  ( -416.7599664745152950, -58.54103553649185443, 488.2942059532987855 ) ) ;
#4626 = DIRECTION ( 'NONE',  ( 0.000000000000000000, -1.000000000000000000, 0.000000000000000000 ) ) ;
#4627 = COLOUR_RGB ( '',0.9882352941176471006, 0.8980392156862745390, 0.8784313725490195957 ) ;
#4628 = CARTESIAN_POINT ( 'NONE',  ( -411.8700224103843652, -62.47277337910632156, 499.4009560585159875 ) ) ;
#4629 = CARTESIAN_POINT ( 'NONE',  ( -391.8311647642921685, -60.63744095244106092, 490.1193495037081220 ) ) ;
#4630 = MANIFOLD_SOLID_BREP ( 'GEWINDEHUELSE12.STP-1-solid1', #11267 ) ;
#4631 = DIRECTION ( 'NONE',  ( -1.000000000000000000, 0.000000000000000000, 0.000000000000000000 ) ) ;
#4632 = CARTESIAN_POINT ( 'NONE',  ( -410.9767295395433280, -60.87125452290816696, 478.8682985057313317 ) ) ;
#4633 =( NAMED_UNIT ( * ) SI_UNIT ( $, .STERADIAN. ) SOLID_ANGLE_UNIT ( ) );
#4634 = ORIENTED_EDGE ( 'NONE', *, *, #9538, .F. ) ;
#4635 = CARTESIAN_POINT ( 'NONE',  ( -387.9299021220853660, -61.56908724566771696, 471.7817842247000613 ) ) ;
#4636 = CARTESIAN_POINT ( 'NONE',  ( -413.1629495899999824, -61.56908724809999711, 504.5642580718509294 ) ) ;
#4637 = CARTESIAN_POINT ( 'NONE',  ( -404.7695897355552006, -60.77913134192591116, 469.4439553939999428 ) ) ;
#4638 = CARTESIAN_POINT ( 'NONE',  ( -405.2336450603773415, -63.86354001873496600, 469.4439553940000565 ) ) ;
#4639 = EDGE_CURVE ( 'NONE', #8607, #16204, #16329, .T. ) ;
#4640 = CARTESIAN_POINT ( 'NONE',  ( -403.6964089999989369, -62.23174504943298047, 476.9591484908265784 ) ) ;
#4641 = ORIENTED_EDGE ( 'NONE', *, *, #4823, .T. ) ;
#4642 = LINE ( 'NONE', #4353, #8295 ) ;
#4643 = UNCERTAINTY_MEASURE_WITH_UNIT (LENGTH_MEASURE( 1.000000000000000082E-05 ), #8772, 'distance_accuracy_value', 'NONE');
#4644 = VECTOR ( 'NONE', #2484, 1000.000000000000000 ) ;
#4645 = CARTESIAN_POINT ( 'NONE',  ( -424.3129495900000165, -60.84490372630705224, 488.8888799189576275 ) ) ;
#4646 = VERTEX_POINT ( 'NONE', #9628 ) ;
#4647 = CARTESIAN_POINT ( 'NONE',  ( -421.2862549692308107, -60.43630270778287183, 472.1838406991946613 ) ) ;
#4648 = DIRECTION ( 'NONE',  ( -0.7071067811865470176, 8.659274570719349251E-17, 0.7071067811865480168 ) ) ;
#4649 =( LENGTH_UNIT ( ) NAMED_UNIT ( * ) SI_UNIT ( .MILLI., .METRE. ) );
#4650 = CARTESIAN_POINT ( 'NONE',  ( -391.8296366515601790, -59.52095365997093523, 488.7973637514991196 ) ) ;
#4651 = CARTESIAN_POINT ( 'NONE',  ( -384.3129495900000734, -62.02567174265028171, 490.2337769467345083 ) ) ;
#4652 = B_SPLINE_CURVE_WITH_KNOTS ( 'NONE', 3,
 ( #11598, #11313, #4236, #10153, #7150, #14420, #1115, #2780, #14522, #13062, #16097, #8695, #14619, #13174, #1597, #10338, #16480, #1690 ),
 .UNSPECIFIED., .F., .F.,
 ( 4, 2, 2, 2, 2, 2, 2, 2, 4 ),
 ( 0.7500000000000000000, 0.8125000000000000000, 0.8750000000000000000, 0.9375000000000000000, 1.000000000000000000, 1.062500000000000000, 1.125000000000000000, 1.187500000000000000, 1.250000000000000000 ),
 .UNSPECIFIED. ) ;
#4653 = SURFACE_STYLE_USAGE ( .BOTH. , #3461 ) ;
#4654 = VECTOR ( 'NONE', #1322, 1000.000000000000000 ) ;
#4655 = LINE ( 'NONE', #4853, #6960 ) ;
#4656 = CARTESIAN_POINT ( 'NONE',  ( -396.2233746866855881, -62.34153151917500679, 479.9145870877442803 ) ) ;
#4657 = DIRECTION ( 'NONE',  ( -1.000000000000000000, 1.224606353822379970E-16, 6.123031769111888756E-17 ) ) ;
#4658 = CARTESIAN_POINT ( 'NONE',  ( -421.0523597373670555, -62.60763059530530228, 506.8891520444049661 ) ) ;
#4659 = SURFACE_SIDE_STYLE ('',( #1825 ) ) ;
#4660 = UNCERTAINTY_MEASURE_WITH_UNIT (LENGTH_MEASURE( 1.000000000000000082E-05 ), #1088, 'distance_accuracy_value', 'NONE');
#4661 = CARTESIAN_POINT ( 'NONE',  ( -403.8227411190268299, -63.52878391678355996, 476.9535732324490027 ) ) ;
#4662 = CARTESIAN_POINT ( 'NONE',  ( -386.0807165429999941, -56.56908724810000422, 469.4439553939999996 ) ) ;
#4663 = ORIENTED_EDGE ( 'NONE', *, *, #17906, .T. ) ;
#4664 = UNCERTAINTY_MEASURE_WITH_UNIT (LENGTH_MEASURE( 1.000000000000000082E-05 ), #3332, 'distance_accuracy_value', 'NONE');
#4665 = FILL_AREA_STYLE ('',( #12027 ) ) ;
#4666 = CARTESIAN_POINT ( 'NONE',  ( -396.5948742813811236, -60.67780962302310854, 479.6107609471724231 ) ) ;
#4667 = SURFACE_SIDE_STYLE ('',( #10471 ) ) ;
#4668 = B_SPLINE_CURVE_WITH_KNOTS ( 'NONE', 3,
 ( #15869, #5906, #16187, #4113, #2564, #8590, #1103, #12592, #19087, #17438, #10036, #7144 ),
 .UNSPECIFIED., .F., .F.,
 ( 4, 2, 2, 2, 2, 4 ),
 ( 0.003152197533817480048, 0.003398009828061424129, 0.003643822122305367776, 0.004135446710793113691, 0.004627071299280858738, 0.005118695887768604652 ),
 .UNSPECIFIED. ) ;
#4669 = CARTESIAN_POINT ( 'NONE',  ( -391.8659670757300546, -58.56908744403268940, 488.2939251162400183 ) ) ;
#4670 = CARTESIAN_POINT ( 'NONE',  ( -416.7892016239880491, -65.42673533862844693, 490.2169255221928665 ) ) ;
#4671 = EDGE_CURVE ( 'NONE', #12958, #7462, #13752, .T. ) ;
#4672 = CARTESIAN_POINT ( 'NONE',  ( -403.6479882326931374, -57.62969864373361162, 476.9616114808684415 ) ) ;
#4673 = CARTESIAN_POINT ( 'NONE',  ( -395.3129495900012671, -62.13697808267956901, 504.5742553940001471 ) ) ;
#4674 = CARTESIAN_POINT ( 'NONE',  ( -410.8384807479233132, -62.18839036155679167, 478.7821761433608003 ) ) ;
#4675 = CARTESIAN_POINT ( 'NONE',  ( -412.8696853481710036, -61.39503717380676306, 498.5561609026407837 ) ) ;
#4676 = SURFACE_STYLE_FILL_AREA ( #6162 ) ;
#4677 = CYLINDRICAL_SURFACE ( 'NONE', #2462, 1.149999999999984368 ) ;
#4678 = LINE ( 'NONE', #1746, #7318 ) ;
#4679 = CARTESIAN_POINT ( 'NONE',  ( -404.4486390574344341, -60.42491457925088838, 476.9445003678836201 ) ) ;
#4680 = CARTESIAN_POINT ( 'NONE',  ( -416.7681024342250566, -59.00805894740722124, 490.5092872553306620 ) ) ;
#4681 = ORIENTED_EDGE ( 'NONE', *, *, #4639, .T. ) ;
#4682 = CARTESIAN_POINT ( 'NONE',  ( -416.7689650409956812, -61.10969883271798864, 488.3869382106198032 ) ) ;
#4683 = CARTESIAN_POINT ( 'NONE',  ( -416.7599176397000065, -58.56908724810000422, 490.5939553939999769 ) ) ;
#4684 = CARTESIAN_POINT ( 'NONE',  ( -424.3129495900000165, -61.26952581897452887, 488.3232080164203808 ) ) ;
#4685 = ORIENTED_EDGE ( 'NONE', *, *, #8364, .F. ) ;
#4686 = CARTESIAN_POINT ( 'NONE',  ( -391.8529343515715482, -61.00038148893580825, 488.4440459170345434 ) ) ;
#4687 = ADVANCED_FACE ( 'NONE', ( #12553 ), #18498, .T. ) ;
#4688 = EDGE_LOOP ( 'NONE', ( #15297, #6405 ) ) ;
#4689 = DIRECTION ( 'NONE',  ( -1.836909530733569832E-16, -1.000000000000000000, 6.123031769111888756E-17 ) ) ;
#4691 = CIRCLE ( 'NONE', #15826, 1.149999999999984368 ) ;
#4690 = CARTESIAN_POINT ( 'NONE',  ( -416.7730630305647992, -65.14122400305366511, 490.4417868296362712 ) ) ;
#4692 = CYLINDRICAL_SURFACE ( 'NONE', #6900, 12.50000000000001066 ) ;
#4693 =( NAMED_UNIT ( * ) PLANE_ANGLE_UNIT ( ) SI_UNIT ( $, .RADIAN. ) );
#4694 = CARTESIAN_POINT ( 'NONE',  ( -416.7801793461581497, -64.46071753360452306, 490.3484896434036386 ) ) ;
#4695 = DIRECTION ( 'NONE',  ( -1.000000000000000000, 1.224606353822379970E-16, 6.123031769111888756E-17 ) ) ;
#4696 = CARTESIAN_POINT ( 'NONE',  ( -404.1321707863552319, -60.42946298860646692, 476.9449201571794674 ) ) ;
#4697 = CARTESIAN_POINT ( 'NONE',  ( -387.1107098928811183, -60.42502678690385665, 472.4067474959957735 ) ) ;
#4698 =( NAMED_UNIT ( * ) PLANE_ANGLE_UNIT ( ) SI_UNIT ( $, .RADIAN. ) );
#4699 = SURFACE_STYLE_USAGE ( .BOTH. , #2945 ) ;
#4700 = CARTESIAN_POINT ( 'NONE',  ( -403.1630527603897463, -64.58518647355535336, 476.9969598117213536 ) ) ;
#4701 = CARTESIAN_POINT ( 'NONE',  ( -403.7220360934458085, -60.58226206252799528, 501.9299924131677244 ) ) ;
#4702 = CARTESIAN_POINT ( 'NONE',  ( -394.8127135922520665, -62.32364837760052723, 497.5678216228120050 ) ) ;
#4703 = CARTESIAN_POINT ( 'NONE',  ( -391.8577967457797513, -58.13011553749635851, 490.5092872506742196 ) ) ;
#4704 = CARTESIAN_POINT ( 'NONE',  ( -420.5872535764070221, -61.03512876487555161, 471.7279755883421899 ) ) ;
#4705 = CARTESIAN_POINT ( 'NONE',  ( -404.3281254545165098, -62.71901136290773593, 476.9439654662539283 ) ) ;
#4706 = CARTESIAN_POINT ( 'NONE',  ( -390.3129495900000165, -61.56908724809999711, 480.5939553939999769 ) ) ;
#4707 = CARTESIAN_POINT ( 'NONE',  ( -404.6622461031938087, -62.40357216861946910, 476.9488282328582613 ) ) ;
#4708 = CARTESIAN_POINT ( 'NONE',  ( -405.4629495900165921, -64.56908724810000422, 501.8909429811805580 ) ) ;
#4709 = ORIENTED_EDGE ( 'NONE', *, *, #1876, .F. ) ;
#4710 =( LENGTH_UNIT ( ) NAMED_UNIT ( * ) SI_UNIT ( .MILLI., .METRE. ) );
#4711 = SURFACE_STYLE_FILL_AREA ( #16566 ) ;
#4712 = ORIENTED_EDGE ( 'NONE', *, *, #9956, .F. ) ;
#4713 = CARTESIAN_POINT ( 'NONE',  ( -391.8418621202983445, -64.25849611639662839, 490.2936689713289979 ) ) ;
#4714 = ORIENTED_EDGE ( 'NONE', *, *, #10871, .T. ) ;
#4715 = CARTESIAN_POINT ( 'NONE',  ( -413.1629495899999824, -61.56908724809999711, 509.4439553939999996 ) ) ;
#4716 = CARTESIAN_POINT ( 'NONE',  ( -391.8168541649975509, -57.72017864642662488, 489.1301094153835720 ) ) ;
#4717 = CARTESIAN_POINT ( 'NONE',  ( -416.7599316519970216, -58.55368406659140135, 488.2939553924013012 ) ) ;
#4718 = CARTESIAN_POINT ( 'NONE',  ( -418.3129495899999597, -61.56908724809999711, 499.4439553939999996 ) ) ;
#4719 = CARTESIAN_POINT ( 'NONE',  ( -403.4592379534759061, -64.87494226125475905, 501.9147956909902746 ) ) ;
#4720 =( LENGTH_UNIT ( ) NAMED_UNIT ( * ) SI_UNIT ( .MILLI., .METRE. ) );
#4721 = PRESENTATION_STYLE_ASSIGNMENT (( #7357 ) ) ;
#4722 = EDGE_CURVE ( 'NONE', #1870, #11415, #14198, .T. ) ;
#4723 = ADVANCED_FACE ( 'NONE', ( #8575, #18768, #885, #4002, #15660, #8275, #979, #12944 ), #14386, .F. ) ;
#4724 = EDGE_CURVE ( 'NONE', #9851, #2456, #4099, .T. ) ;
#4725 = CARTESIAN_POINT ( 'NONE',  ( -403.6235572489884476, -62.49066364697570464, 476.9630820852814281 ) ) ;
#4726 = CARTESIAN_POINT ( 'NONE',  ( -410.6546686095920222, -61.09497142125404423, 478.6720024571981185 ) ) ;
#4727 = CARTESIAN_POINT ( 'NONE',  ( -420.4759921700992322, -61.36760857764870991, 507.2093473686818470 ) ) ;
#4728 = ORIENTED_EDGE ( 'NONE', *, *, #8909, .T. ) ;
#4729 = CARTESIAN_POINT ( 'NONE',  ( -391.8457160470942995, -61.51230542058227968, 490.3484374485324793 ) ) ;
#4730 = ORIENTED_EDGE ( 'NONE', *, *, #12993, .T. ) ;
#4731 = PRESENTATION_STYLE_ASSIGNMENT (( #18405 ) ) ;
#4732 = CYLINDRICAL_SURFACE ( 'NONE', #16014, 1.149999999999984368 ) ;
#4733 =( NAMED_UNIT ( * ) PLANE_ANGLE_UNIT ( ) SI_UNIT ( $, .RADIAN. ) );
#4734 = VECTOR ( 'NONE', #13303, 1000.000000000000000 ) ;
#4735 = ORIENTED_EDGE ( 'NONE', *, *, #15035, .T. ) ;
#4736 = SURFACE_SIDE_STYLE ('',( #16213 ) ) ;
#4737 = CARTESIAN_POINT ( 'NONE',  ( -403.5104755539771304, -63.74509696564742711, 476.9697341995483271 ) ) ;
#4738 = DIRECTION ( 'NONE',  ( -1.000000000000000000, 1.224606353822379970E-16, 6.123031769111888756E-17 ) ) ;
#4739 = VERTEX_POINT ( 'NONE', #1187 ) ;
#4740 = B_SPLINE_CURVE_WITH_KNOTS ( 'NONE', 3,
 ( #1283, #13144, #13040, #14390, #14693, #19070, #980, #14496, #10023, #1086, #7032, #2650, #8576, #1188, #18966, #5691, #4312, #10224, #12733, #18666, #11288, #17238, #3915, #6089, #4410, #10314, #16651, #13627, #12149, #1384, #17915, #14975, #4794, #16369, #1665, #16272, #4603 ),
 .UNSPECIFIED., .F., .F.,
 ( 4, 2, 2, 1, 1, 2, 2, 1, 1, 2, 2, 1, 2, 2, 1, 2, 2, 1, 2, 2, 2, 4 ),
 ( 0.000000000000000000, 0.06201927662500480998, 0.06977168620313141389, 0.07752409578125801781, 0.09302891493749509966, 0.1240385532499701793, 0.1317909628280922729, 0.1395433724062143666, 0.1550481915624585816, 0.1860578298749242243, 0.2015626490311441532, 0.2170674681873640544, 0.2480771064998046893, 0.2635819256560250068, 0.2790867448122453798, 0.3100963831246532076, 0.3256012022808570938, 0.3411060214370609800, 0.3721156597494688079, 0.4341349363742822431, 0.4651445746866870179, 0.4961542129990917926 ),
 .UNSPECIFIED. ) ;
#4741 =( LENGTH_UNIT ( ) NAMED_UNIT ( * ) SI_UNIT ( .MILLI., .METRE. ) );
#4742 = FACE_OUTER_BOUND ( 'NONE', #17990, .T. ) ;
#4743 = SURFACE_STYLE_FILL_AREA ( #18049 ) ;
#4744 = CARTESIAN_POINT ( 'NONE',  ( -391.8658000749331904, -58.63587803036917023, 488.2957087845435922 ) ) ;
#4745 = CARTESIAN_POINT ( 'NONE',  ( -384.3129495899999597, -62.12416272313357268, 490.1681389158001707 ) ) ;
#4746 = DIRECTION ( 'NONE',  ( 6.123031769111888756E-17, 1.000000000000000000, 6.123031769111888756E-17 ) ) ;
#4747 = COLOUR_RGB ( '',0.9882352941176471006, 0.8980392156862745390, 0.8784313725490195957 ) ;
#4748 = ADVANCED_FACE ( 'NONE', ( #13038 ), #18963, .T. ) ;
#4749 = CARTESIAN_POINT ( 'NONE',  ( -422.0784887676330754, -61.76704931596889736, 473.2812798830129282 ) ) ;
#4750 = CARTESIAN_POINT ( 'NONE',  ( -395.2174495900000011, -61.56908724809999711, 498.5394553940000151 ) ) ;
#4751 = ORIENTED_EDGE ( 'NONE', *, *, #5070, .F. ) ;
#4752 = CARTESIAN_POINT ( 'NONE',  ( -396.4566069063332066, -62.43307797199851450, 479.7208632796500183 ) ) ;
#4753 = FILL_AREA_STYLE ('',( #15133 ) ) ;
#4754 = CARTESIAN_POINT ( 'NONE',  ( -384.3129495900000165, -66.66908724809999853, 471.2117223469999772 ) ) ;
#4755 = CARTESIAN_POINT ( 'NONE',  ( -422.6158933156355033, -61.56908724809999711, 469.5146660716354745 ) ) ;
#4756 = CYLINDRICAL_SURFACE ( 'NONE', #17352, 1.149999999999984368 ) ;
#4757 = ORIENTED_EDGE ( 'NONE', *, *, #1979, .T. ) ;
#4758 =( NAMED_UNIT ( * ) SI_UNIT ( $, .STERADIAN. ) SOLID_ANGLE_UNIT ( ) );
#4759 = CARTESIAN_POINT ( 'NONE',  ( -397.1627909567797019, -60.69986186030683228, 479.1907257085861147 ) ) ;
#4760 = DIRECTION ( 'NONE',  ( -1.000000000000000000, 1.224606353822379970E-16, 6.123031769111888756E-17 ) ) ;
#4761 = MECHANICAL_DESIGN_GEOMETRIC_PRESENTATION_REPRESENTATION (  '', ( #9683 ), #15586 ) ;
#4762 = CARTESIAN_POINT ( 'NONE',  ( -384.3129495900000165, -61.56908724809999711, 490.3484553939999842 ) ) ;
#4763 = MECHANICAL_DESIGN_GEOMETRIC_PRESENTATION_REPRESENTATION (  '', ( #6024 ), #15907 ) ;
#4764 = CARTESIAN_POINT ( 'NONE',  ( -393.8036496647463878, -62.31670423365025613, 482.6760092410850120 ) ) ;
#4765 = SURFACE_STYLE_USAGE ( .BOTH. , #4964 ) ;
#4766 = MECHANICAL_DESIGN_GEOMETRIC_PRESENTATION_REPRESENTATION (  '', ( #16245 ), #5076 ) ;
#4767 = CARTESIAN_POINT ( 'NONE',  ( -410.6068226386654487, -61.99235304974463645, 478.6440650250016233 ) ) ;
#4768 = FILL_AREA_STYLE ('',( #17891 ) ) ;
#4769 =( NAMED_UNIT ( * ) SI_UNIT ( $, .STERADIAN. ) SOLID_ANGLE_UNIT ( ) );
#4770 = CARTESIAN_POINT ( 'NONE',  ( -416.8118852210978957, -63.43081293145044697, 489.6157501975351352 ) ) ;
#4771 = FILL_AREA_STYLE_COLOUR ( '', #3288 ) ;
#4772 = EDGE_CURVE ( 'NONE', #17163, #18521, #5889, .T. ) ;
#4773 = CARTESIAN_POINT ( 'NONE',  ( -424.3129495900000165, -61.56908724809999711, 490.3484553939999842 ) ) ;
#4774 = CARTESIAN_POINT ( 'NONE',  ( -403.3118046145373796, -61.00256781273999707, 501.9038687059151016 ) ) ;
#4775 = ORIENTED_EDGE ( 'NONE', *, *, #8962, .T. ) ;
#4776 = COLOUR_RGB ( '',0.9882352941176471006, 0.8980392156862745390, 0.8784313725490195957 ) ;
#4777 = CARTESIAN_POINT ( 'NONE',  ( -416.7826709290059171, -60.81636369511863904, 488.5733113545526294 ) ) ;
#4778 = DIRECTION ( 'NONE',  ( -1.000000000000000000, 0.000000000000000000, 0.000000000000000000 ) ) ;
#4779 = ORIENTED_EDGE ( 'NONE', *, *, #16346, .F. ) ;
#4780 = LINE ( 'NONE', #9412, #243 ) ;
#4781 = AXIS2_PLACEMENT_3D ( 'NONE', #5176, #571, #17015 ) ;
#4782 = CARTESIAN_POINT ( 'NONE',  ( -414.2707585482403942, -60.66313000188419835, 481.8873397328906094 ) ) ;
#4783 = CARTESIAN_POINT ( 'NONE',  ( -416.7920531815903473, -65.46434737102811141, 490.1675910695907987 ) ) ;
#4784 = MANIFOLD_SOLID_BREP ( 'GEWINDEHUELSE1.STP-1-solid1', #12812 ) ;
#4785 = CARTESIAN_POINT ( 'NONE',  ( -386.8738491014119063, -60.80094970391854758, 506.1930454614461610 ) ) ;
#4786 =( NAMED_UNIT ( * ) PLANE_ANGLE_UNIT ( ) SI_UNIT ( $, .RADIAN. ) );
#4787 = LINE ( 'NONE', #478, #8545 ) ;
#4788 = AXIS2_PLACEMENT_3D ( 'NONE', #2791, #8706, #14632 ) ;
#4789 = CARTESIAN_POINT ( 'NONE',  ( -404.3462028795887022, -62.71881529022010682, 476.9439889098586036 ) ) ;
#4790 = CARTESIAN_POINT ( 'NONE',  ( -413.1629495899999824, -61.56908724809999711, 474.3236527161490699 ) ) ;
#4791 = CARTESIAN_POINT ( 'NONE',  ( -413.6187614109194897, -62.15595165419449586, 476.5333698308594990 ) ) ;
#4792 = CARTESIAN_POINT ( 'NONE',  ( -421.5774731106204740, -60.68906378537836588, 472.4761714646920723 ) ) ;
#4793 = MECHANICAL_DESIGN_GEOMETRIC_PRESENTATION_REPRESENTATION (  '', ( #13168 ), #3841 ) ;
#4794 = CARTESIAN_POINT ( 'NONE',  ( -416.7837898869902915, -58.26323223511353433, 488.5902437574817441 ) ) ;
#4795 = CARTESIAN_POINT ( 'NONE',  ( -405.2409699261668834, -63.88897096525142416, 476.9784308672326461 ) ) ;
#4796 = PRESENTATION_STYLE_ASSIGNMENT (( #18094 ) ) ;
#4797 = EDGE_CURVE ( 'NONE', #3739, #214, #13287, .T. ) ;
#4798 = MECHANICAL_DESIGN_GEOMETRIC_PRESENTATION_REPRESENTATION (  '', ( #18713 ), #10044 ) ;
#4799 = B_SPLINE_CURVE_WITH_KNOTS ( 'NONE', 3,
 ( #15799, #5735, #18918, #6969, #11525, #18708, #1138, #7274, #11434, #5642, #17469, #2696, #1024, #4143, #5539, #17373, #8518, #11334, #19124, #10068, #8618, #14542, #1233, #13084, #19008, #11623, #4259, #10178, #2799, #8713, #3853, #9767, #2402, #4647, #10361, #7373, #242, #16595, #12012, #10266, #13579, #17674, #10456, #6039, #3274, #13291, #7463, #16413 ),
 .UNSPECIFIED., .F., .F.,
 ( 4, 2, 1, 2, 2, 2, 2, 2, 2, 2, 2, 1, 2, 2, 1, 1, 2, 2, 1, 1, 1, 2, 2, 2, 2, 1, 2, 4 ),
 ( 0.4936226664621472526, 0.5015348122986995616, 0.5094469581352518706, 0.5252712498083533799, 0.5569198331545636149, 0.5885684165007738500, 0.6202169998469840850, 0.6360412915200966966, 0.6518655831932094191, 0.6835141665394364185, 0.6993384582125559135, 0.7151627498856754084, 0.7171407863448007181, 0.7191188228039260277, 0.7230748957221675433, 0.7309870415586491310, 0.7468113332316023145, 0.7507674061498434970, 0.7547234790680845684, 0.7626356249045833646, 0.7784599165776162621, 0.8101084999236671802, 0.8734056666157861137, 0.9367028333079052693, 0.9446149791444158339, 0.9525271249809265095, 0.9683514166539518575, 1.000000000000000000 ),
 .UNSPECIFIED. ) ;
#4800 =( LENGTH_UNIT ( ) NAMED_UNIT ( * ) SI_UNIT ( .MILLI., .METRE. ) );
#4801 = MECHANICAL_DESIGN_GEOMETRIC_PRESENTATION_REPRESENTATION (  '', ( #6644 ), #2600 ) ;
#4802 = CARTESIAN_POINT ( 'NONE',  ( -413.6246350611627349, -62.49641710949904905, 474.3544918255497578 ) ) ;
#4803 = CARTESIAN_POINT ( 'NONE',  ( -394.9453135294092476, -60.91661806513157984, 476.5152999994614902 ) ) ;
#4804 = PRESENTATION_STYLE_ASSIGNMENT (( #584 ) ) ;
#4805 = CARTESIAN_POINT ( 'NONE',  ( -403.1923366538139248, -64.86859298976229127, 469.4439553939999996 ) ) ;
#4806 = CARTESIAN_POINT ( 'NONE',  ( -405.2174670322335714, -58.51389915373759720, 476.9767244184785113 ) ) ;
#4807 = ORIENTED_EDGE ( 'NONE', *, *, #4989, .F. ) ;
#4808 = CARTESIAN_POINT ( 'NONE',  ( -395.2298030293813440, -60.86667536785098775, 474.3152748686561608 ) ) ;
#4809 = FACE_BOUND ( 'NONE', #6401, .T. ) ;
#4810 = EDGE_LOOP ( 'NONE', ( #6935, #2740, #675, #5511, #5933, #7046 ) ) ;
#4811 = CARTESIAN_POINT ( 'NONE',  ( -391.8435951059295235, -64.33522676669176121, 490.3187709772203107 ) ) ;
#4812 = ORIENTED_EDGE ( 'NONE', *, *, #14570, .T. ) ;
#4813 = CARTESIAN_POINT ( 'NONE',  ( -403.4918463402097473, -64.94979363548996787, 476.9709447423046527 ) ) ;
#4814 = CARTESIAN_POINT ( 'NONE',  ( -386.9650795807141890, -62.66836268263401166, 472.5762041465843026 ) ) ;
#4815 = PRESENTATION_LAYER_ASSIGNMENT (  '', '', ( #17537 ) ) ;
#4816 = CARTESIAN_POINT ( 'NONE',  ( -391.8457164913447741, -58.53649247359656727, 488.5394672146819630 ) ) ;
#4817 = CARTESIAN_POINT ( 'NONE',  ( -416.7867678537162419, -57.75114292486171053, 490.2526671592950720 ) ) ;
#4818 = CYLINDRICAL_SURFACE ( 'NONE', #9045, 1.149999999999984368 ) ;
#4819 =( GEOMETRIC_REPRESENTATION_CONTEXT ( 3 ) GLOBAL_UNCERTAINTY_ASSIGNED_CONTEXT ( ( #2486 ) ) GLOBAL_UNIT_ASSIGNED_CONTEXT ( ( #2621, #7106, #10102 ) ) REPRESENTATION_CONTEXT ( 'NONE', 'WORKASPACE' ) );
#4820 = CARTESIAN_POINT ( 'NONE',  ( -404.9509080197006483, -65.21052921556693605, 501.9276700935110398 ) ) ;
#4821 = CARTESIAN_POINT ( 'NONE',  ( -410.8855491117930683, -62.21639912462290312, 500.0765697814537702 ) ) ;
#4822 =( GEOMETRIC_REPRESENTATION_CONTEXT ( 3 ) GLOBAL_UNCERTAINTY_ASSIGNED_CONTEXT ( ( #9106 ) ) GLOBAL_UNIT_ASSIGNED_CONTEXT ( ( #9521, #15458, #16934 ) ) REPRESENTATION_CONTEXT ( 'NONE', 'WORKASPACE' ) );
#4823 = EDGE_CURVE ( 'NONE', #9371, #9235, #15365, .T. ) ;
#4824 = CARTESIAN_POINT ( 'NONE',  ( -403.1688933187633666, -64.44132598966342584, 501.8915371779402221 ) ) ;
#4825 = CARTESIAN_POINT ( 'NONE',  ( -411.8700223747211453, -60.66540111584593831, 479.4869547024183589 ) ) ;
#4826 = CARTESIAN_POINT ( 'NONE',  ( -420.5723463137032923, -61.06261842837261611, 507.1669680181270223 ) ) ;
#4827 = EDGE_CURVE ( 'NONE', #7167, #11782, #1950, .T. ) ;
#4828 = FACE_OUTER_BOUND ( 'NONE', #2961, .T. ) ;
#4829 = ORIENTED_EDGE ( 'NONE', *, *, #15612, .T. ) ;
#4830 =( NAMED_UNIT ( * ) PLANE_ANGLE_UNIT ( ) SI_UNIT ( $, .RADIAN. ) );
#4831 =( GEOMETRIC_REPRESENTATION_CONTEXT ( 3 ) GLOBAL_UNCERTAINTY_ASSIGNED_CONTEXT ( ( #16133 ) ) GLOBAL_UNIT_ASSIGNED_CONTEXT ( ( #2179, #12285, #9454 ) ) REPRESENTATION_CONTEXT ( 'NONE', 'WORKASPACE' ) );
#4832 =( LENGTH_UNIT ( ) NAMED_UNIT ( * ) SI_UNIT ( .MILLI., .METRE. ) );
#4833 = ORIENTED_EDGE ( 'NONE', *, *, #16111, .F. ) ;
#4834 = DIRECTION ( 'NONE',  ( 0.000000000000000000, 0.000000000000000000, -1.000000000000000000 ) ) ;
#4835 = FACE_BOUND ( 'NONE', #8930, .T. ) ;
#4836 = VECTOR ( 'NONE', #10344, 1000.000000000000000 ) ;
#4837 = PRESENTATION_LAYER_ASSIGNMENT (  '', '', ( #14744 ) ) ;
#4838 = CARTESIAN_POINT ( 'NONE',  ( -403.1629142040343936, -64.56908749133339143, 476.9969699732063759 ) ) ;
#4839 = ORIENTED_EDGE ( 'NONE', *, *, #17774, .F. ) ;
#4840 = FACE_BOUND ( 'NONE', #15064, .T. ) ;
#4841 =( LENGTH_UNIT ( ) NAMED_UNIT ( * ) SI_UNIT ( .MILLI., .METRE. ) );
#4842 = ORIENTED_EDGE ( 'NONE', *, *, #17601, .T. ) ;
#4843 = EDGE_CURVE ( 'NONE', #6773, #6121, #4477, .T. ) ;
#4844 = CARTESIAN_POINT ( 'NONE',  ( -414.3984469689351613, -60.42212978294596581, 503.7695862373843170 ) ) ;
#4845 = CIRCLE ( 'NONE', #2649, 1.149999999999984368 ) ;
#4846 = B_SPLINE_CURVE_WITH_KNOTS ( 'NONE', 3,
 ( #3610, #13708, #4789, #18370, #3505, #1857, #7871, #7778, #3419, #5078, #9420, #2056, #16743, #15453, #11081, #2152, #657, #10697, #3325, #573, #17019, #12348, #12248, #16832, #13807, #18193, #8056, #480, #10982, #16926, #4896 ),
 .UNSPECIFIED., .F., .F.,
 ( 4, 2, 1, 1, 2, 2, 2, 2, 2, 1, 1, 1, 2, 2, 2, 2, 2, 4 ),
 ( 0.7492752115185103978, 0.7571103611585743298, 0.7649455107986382618, 0.7806158100787665699, 0.7884509597188301688, 0.7962861093588936567, 0.8119564086389992053, 0.8746376057594594799, 0.8785551805794790114, 0.8824727553994984319, 0.8903079050395386052, 0.9059782043196034085, 0.9138133539596362542, 0.9216485035996692110, 0.9373188028797351246, 0.9529891021598010381, 0.9686594014398668406, 1.000000000000000000 ),
 .UNSPECIFIED. ) ;
#4847 = MECHANICAL_DESIGN_GEOMETRIC_PRESENTATION_REPRESENTATION (  '', ( #12247 ), #19102 ) ;
#4848 = CARTESIAN_POINT ( 'NONE',  ( -403.1629142039948306, -58.56908700486685149, 501.8909408143474593 ) ) ;
#4849 = CARTESIAN_POINT ( 'NONE',  ( -405.0184968193729560, -63.64839177773261270, 509.4439553939999996 ) ) ;
#4850 = CARTESIAN_POINT ( 'NONE',  ( -384.3129495900000734, -61.68866469471475966, 490.3483826824446510 ) ) ;
#4851 = AXIS2_PLACEMENT_3D ( 'NONE', #12994, #1237, #13091 ) ;
#4852 =( GEOMETRIC_REPRESENTATION_CONTEXT ( 3 ) GLOBAL_UNCERTAINTY_ASSIGNED_CONTEXT ( ( #8931 ) ) GLOBAL_UNIT_ASSIGNED_CONTEXT ( ( #14416, #19100, #4599 ) ) REPRESENTATION_CONTEXT ( 'NONE', 'WORKASPACE' ) );
#4853 = CARTESIAN_POINT ( 'NONE',  ( -394.1826495899999827, -56.56908724810000422, 503.4439553940001133 ) ) ;
#4854 = CARTESIAN_POINT ( 'NONE',  ( -395.2174495900000011, -61.56908724809999711, 498.5394553940000151 ) ) ;
#4855 = ORIENTED_EDGE ( 'NONE', *, *, #3463, .T. ) ;
#4856 = DIRECTION ( 'NONE',  ( -1.000000000000000000, 0.000000000000000000, 0.000000000000000000 ) ) ;
#4857 = AXIS2_PLACEMENT_3D ( 'NONE', #5732, #8810, #1228 ) ;
#4858 = CARTESIAN_POINT ( 'NONE',  ( -386.7921156333040926, -62.54159368502490679, 506.0751688849611583 ) ) ;
#4859 = CARTESIAN_POINT ( 'NONE',  ( -413.9110585784416685, -60.48396650684104969, 474.4712571699306523 ) ) ;
#4860 = CARTESIAN_POINT ( 'NONE',  ( -420.5249465300365728, -61.95653377713234988, 507.1882801069966717 ) ) ;
#4861 = DIRECTION ( 'NONE',  ( 0.000000000000000000, 0.000000000000000000, -1.000000000000000000 ) ) ;
#4862 = UNCERTAINTY_MEASURE_WITH_UNIT (LENGTH_MEASURE( 1.000000000000000082E-05 ), #9974, 'distance_accuracy_value', 'NONE');
#4863 = CARTESIAN_POINT ( 'NONE',  ( -404.3129495899999597, -58.56908724810000422, 476.9969873443009760 ) ) ;
#4864 = ORIENTED_EDGE ( 'NONE', *, *, #13964, .F. ) ;
#4865 = UNCERTAINTY_MEASURE_WITH_UNIT (LENGTH_MEASURE( 1.000000000000000082E-05 ), #663, 'distance_accuracy_value', 'NONE');
#4866 = CARTESIAN_POINT ( 'NONE',  ( -384.3129495900000165, -61.56908724809999711, 478.2939553939999655 ) ) ;
#4867 = CARTESIAN_POINT ( 'NONE',  ( -398.1067671111718482, -61.25738237965710198, 478.5934187133919409 ) ) ;
#4868 = CARTESIAN_POINT ( 'NONE',  ( -386.8782898033341553, -62.33763762525990160, 472.6903607413236159 ) ) ;
#4869 = AXIS2_PLACEMENT_3D ( 'NONE', #7765, #8854, #9500 ) ;
#4870 = COLOUR_RGB ( '',0.7921568627450980005, 0.8196078431372548767, 0.9333333333333333481 ) ;
#4871 = EDGE_CURVE ( 'NONE', #14189, #13289, #16745, .T. ) ;
#4872 = CARTESIAN_POINT ( 'NONE',  ( -391.8454891180325035, -57.85390562261725478, 488.5419453974304815 ) ) ;
#4873 = SURFACE_SIDE_STYLE ('',( #9578 ) ) ;
#4874 = CARTESIAN_POINT ( 'NONE',  ( -403.9595309617601515, -57.47458038354380960, 476.9489410533905129 ) ) ;
#4875 = DIRECTION ( 'NONE',  ( 0.000000000000000000, 0.000000000000000000, -1.000000000000000000 ) ) ;
#4876 = FACE_BOUND ( 'NONE', #1469, .T. ) ;
#4877 = MECHANICAL_DESIGN_GEOMETRIC_PRESENTATION_REPRESENTATION (  '', ( #12277 ), #2672 ) ;
#4878 = CARTESIAN_POINT ( 'NONE',  ( -404.3443794151856991, -57.41946061981534655, 476.9439924062996852 ) ) ;
#4879 = PLANE ( 'NONE',  #1946 ) ;
#4880 = CARTESIAN_POINT ( 'NONE',  ( -395.2174495900025590, -62.09893108093351799, 500.3484553940025421 ) ) ;
#4881 = CARTESIAN_POINT ( 'NONE',  ( -403.1634944175203259, -64.60390147515465742, 501.8909933095636688 ) ) ;
#4882 = CARTESIAN_POINT ( 'NONE',  ( -386.7687779965510799, -60.63762115222815652, 472.8541530887732733 ) ) ;
#4883 = DIRECTION ( 'NONE',  ( -1.000000000000000000, 1.224606353822379970E-16, 6.123031769111888756E-17 ) ) ;
#4884 = CARTESIAN_POINT ( 'NONE',  ( -404.3778702920053547, -60.42075916489771714, 501.9437930052441743 ) ) ;
#4885 = ORIENTED_EDGE ( 'NONE', *, *, #16071, .F. ) ;
#4886 = CARTESIAN_POINT ( 'NONE',  ( -384.3129495800000086, -58.56908724810000422, 490.5939553939999769 ) ) ;
#4887 =( NAMED_UNIT ( * ) PLANE_ANGLE_UNIT ( ) SI_UNIT ( $, .RADIAN. ) );
#4888 = EDGE_CURVE ( 'NONE', #7906, #590, #17734, .T. ) ;
#4889 = ORIENTED_EDGE ( 'NONE', *, *, #1851, .F. ) ;
#4890 = VECTOR ( 'NONE', #15620, 1000.000000000000000 ) ;
#4891 = CARTESIAN_POINT ( 'NONE',  ( -391.8545510193434325, -61.03644523464162575, 488.4246523055336411 ) ) ;
#4892 = CARTESIAN_POINT ( 'NONE',  ( -413.5188160681665863, -61.13166542864091468, 480.9879795863611776 ) ) ;
#4893 = CARTESIAN_POINT ( 'NONE',  ( -416.7752832893655750, -65.18757376443558371, 490.4136547196323477 ) ) ;
#4894 = CARTESIAN_POINT ( 'NONE',  ( -424.3129495900000165, -63.98842109532255762, 490.4482653825896818 ) ) ;
#4895 = SURFACE_SIDE_STYLE ('',( #10797 ) ) ;
#4896 = CARTESIAN_POINT ( 'NONE',  ( -405.4629495899708900, -61.56908724809999001, 476.9969678063151832 ) ) ;
#4897 = DIRECTION ( 'NONE',  ( 0.000000000000000000, 0.000000000000000000, -1.000000000000000000 ) ) ;
#4898 = CARTESIAN_POINT ( 'NONE',  ( -403.2265983213920890, -58.18201222510718651, 501.8967333661026373 ) ) ;
#4899 = CIRCLE ( 'NONE', #12319, 1.149999999999984368 ) ;
#4900 = STYLED_ITEM ( 'NONE', ( #541 ), #13853 ) ;
#4901 = CARTESIAN_POINT ( 'NONE',  ( -404.6535610180764024, -65.66828333520490446, 476.9485357747932994 ) ) ;
#4902 = DIRECTION ( 'NONE',  ( 6.123031769111888756E-17, 1.000000000000000000, 6.123031769111888756E-17 ) ) ;
#4903 = FILL_AREA_STYLE ('',( #18199 ) ) ;
#4904 = PRESENTATION_STYLE_ASSIGNMENT (( #383 ) ) ;
#4905 = LINE ( 'NONE', #9337, #15994 ) ;
#4906 = CARTESIAN_POINT ( 'NONE',  ( -404.8283373304412862, -57.82106519228474895, 501.9335270662191988 ) ) ;
#4907 = CARTESIAN_POINT ( 'NONE',  ( -421.5495282580023968, -60.43098890433089565, 472.4443254299574733 ) ) ;
#4908 = FACE_OUTER_BOUND ( 'NONE', #2168, .T. ) ;
#4909 = CARTESIAN_POINT ( 'NONE',  ( -391.8657924943408943, -58.62614836937605389, 488.2952801991004321 ) ) ;
#4910 = ORIENTED_EDGE ( 'NONE', *, *, #18935, .F. ) ;
#4911 = ORIENTED_EDGE ( 'NONE', *, *, #1922, .T. ) ;
#4912 = CARTESIAN_POINT ( 'NONE',  ( -391.8133807525537691, -63.67026085294632054, 489.5512197538457713 ) ) ;
#4913 = ORIENTED_EDGE ( 'NONE', *, *, #10049, .F. ) ;
#4914 = COLOUR_RGB ( '',0.9882352941176471006, 0.8980392156862745390, 0.8784313725490195957 ) ;
#4915 = CARTESIAN_POINT ( 'NONE',  ( -421.8870237980495972, -61.03493688845476584, 505.9848580513378806 ) ) ;
#4916 = CARTESIAN_POINT ( 'NONE',  ( -386.9898645641523558, -62.67917414568534440, 472.5457094321702698 ) ) ;
#4917 = EDGE_CURVE ( 'NONE', #2071, #17224, #575, .T. ) ;
#4918 = CARTESIAN_POINT ( 'NONE',  ( -391.8177650417813993, -57.73374456290890322, 489.7911950052748011 ) ) ;
#4919 = CARTESIAN_POINT ( 'NONE',  ( -416.8074078525231130, -57.48026080324971332, 489.0642464979255806 ) ) ;
#4920 = CARTESIAN_POINT ( 'NONE',  ( -404.3129495899999597, -58.56908724810000422, 509.4439553939999996 ) ) ;
#4921 = CARTESIAN_POINT ( 'NONE',  ( -405.1225430212415972, -59.38615789449024618, 501.9177161220136441 ) ) ;
#4922 = CARTESIAN_POINT ( 'NONE',  ( -404.7121508830443872, -63.75682267745899878, 476.9502974207241550 ) ) ;
#4923 = PRESENTATION_LAYER_ASSIGNMENT (  '', '', ( #7084 ) ) ;
#4924 = CARTESIAN_POINT ( 'NONE',  ( -405.4629495899999938, -64.46021971766879233, 501.8909390734958151 ) ) ;
#4925 = CARTESIAN_POINT ( 'NONE',  ( -384.3129495900000734, -58.80472143169107824, 488.5626132258582288 ) ) ;
#4926 =( GEOMETRIC_REPRESENTATION_CONTEXT ( 3 ) GLOBAL_UNCERTAINTY_ASSIGNED_CONTEXT ( ( #8311 ) ) GLOBAL_UNIT_ASSIGNED_CONTEXT ( ( #4710, #16757, #496 ) ) REPRESENTATION_CONTEXT ( 'NONE', 'WORKASPACE' ) );
#4927 = CARTESIAN_POINT ( 'NONE',  ( -404.3129496985376932, -65.71914239400982183, 501.9439591916325867 ) ) ;
#4928 = ORIENTED_EDGE ( 'NONE', *, *, #4797, .T. ) ;
#4929 = DIRECTION ( 'NONE',  ( -1.000000000000000000, 0.000000000000000000, 0.000000000000000000 ) ) ;
#4930 = AXIS2_PLACEMENT_3D ( 'NONE', #18128, #12467, #10742 ) ;
#4931 = CARTESIAN_POINT ( 'NONE',  ( -391.8273033212927317, -60.89080099892706954, 488.8447305783232082 ) ) ;
#4932 = ORIENTED_EDGE ( 'NONE', *, *, #661, .T. ) ;
#4933 = LINE ( 'NONE', #10832, #175 ) ;
#4934 = CARTESIAN_POINT ( 'NONE',  ( -416.7814445631333342, -58.76183723615863386, 488.5569655199886938 ) ) ;
#4935 = ORIENTED_EDGE ( 'NONE', *, *, #11099, .T. ) ;
#4936 = DIRECTION ( 'NONE',  ( 1.224606353822379970E-16, 0.000000000000000000, -1.000000000000000000 ) ) ;
#4937 = LINE ( 'NONE', #16587, #13511 ) ;
#4938 = SURFACE_STYLE_FILL_AREA ( #8192 ) ;
#4939 = ORIENTED_EDGE ( 'NONE', *, *, #4450, .F. ) ;
#4940 = DIRECTION ( 'NONE',  ( -1.000000000000000000, 1.224606353822379970E-16, 6.123031769111888756E-17 ) ) ;
#4941 = STYLED_ITEM ( 'NONE', ( #5481 ), #2854 ) ;
#4942 = EDGE_CURVE ( 'NONE', #4225, #5460, #3530, .T. ) ;
#4943 = COLOUR_RGB ( '',0.9882352941176471006, 0.8980392156862745390, 0.8784313725490195957 ) ;
#4944 = SURFACE_SIDE_STYLE ('',( #3745 ) ) ;
#4945 = DIRECTION ( 'NONE',  ( 0.000000000000000000, 0.000000000000000000, -1.000000000000000000 ) ) ;
#4946 = DIRECTION ( 'NONE',  ( -1.000000000000000000, 1.224606353822379970E-16, 1.393497947241310064E-15 ) ) ;
#4947 = FILL_AREA_STYLE ('',( #15215 ) ) ;
#4948 = CARTESIAN_POINT ( 'NONE',  ( -421.2373363941037496, -62.68775792493773480, 472.1424521281312536 ) ) ;
#4949 = VERTEX_POINT ( 'NONE', #14569 ) ;
#4950 = EDGE_CURVE ( 'NONE', #2788, #9832, #1885, .T. ) ;
#4951 = VECTOR ( 'NONE', #10566, 1000.000000000000000 ) ;
#4952 = CARTESIAN_POINT ( 'NONE',  ( -384.3129495900000165, -64.56908724809999001, 490.5939553939999769 ) ) ;
#4953 = FILL_AREA_STYLE ('',( #12490 ) ) ;
#4954 = CARTESIAN_POINT ( 'NONE',  ( -421.9255577537251725, -62.39090892941570132, 505.9185652263046222 ) ) ;
#4955 = CARTESIAN_POINT ( 'NONE',  ( -423.4290661210710027, -61.56908724809999711, 470.3278388629290134 ) ) ;
#4956 = CARTESIAN_POINT ( 'NONE',  ( -405.2174495899999442, -64.56908724809999001, 509.4439553939999996 ) ) ;
#4957 = ORIENTED_EDGE ( 'NONE', *, *, #8655, .F. ) ;
#4958 = CARTESIAN_POINT ( 'NONE',  ( -398.1786444149493605, -61.41371809858194553, 478.5526586646818714 ) ) ;
#4959 = CARTESIAN_POINT ( 'NONE',  ( -384.3129495900000165, -58.56908724810000422, 488.2939553940000224 ) ) ;
#4960 = CARTESIAN_POINT ( 'NONE',  ( -391.8273875249983007, -57.58830815749433896, 488.8431710888780231 ) ) ;
#4961 = CARTESIAN_POINT ( 'NONE',  ( -416.7833266391039615, -65.33266898851466919, 490.3042471278594689 ) ) ;
#4962 = FACE_BOUND ( 'NONE', #6000, .T. ) ;
#4963 = CARTESIAN_POINT ( 'NONE',  ( -394.8766567671997336, -62.27712918165123313, 481.2459130275542520 ) ) ;
#4964 = SURFACE_SIDE_STYLE ('',( #10777 ) ) ;
#4965 = DIRECTION ( 'NONE',  ( -1.000000000000000000, 0.000000000000000000, 0.000000000000000000 ) ) ;
#4966 = EDGE_CURVE ( 'NONE', #13577, #15157, #12711, .T. ) ;
#4967 = CARTESIAN_POINT ( 'NONE',  ( -404.2924942059090654, -59.71887143951973798, 476.9439679859707439 ) ) ;
#4968 = CARTESIAN_POINT ( 'NONE',  ( -418.3129495899999597, -61.56908724809999711, 478.2939553939999655 ) ) ;
#4969 = FILL_AREA_STYLE_COLOUR ( '', #13514 ) ;
#4970 = CARTESIAN_POINT ( 'NONE',  ( -416.8130704821572863, -63.41752434569301755, 489.4082396048400483 ) ) ;
#4971 = CARTESIAN_POINT ( 'NONE',  ( -403.1629132947695098, -64.57659455752596500, 501.8909396279518660 ) ) ;
#4972 = CARTESIAN_POINT ( 'NONE',  ( -384.3129495900000165, -61.56908724809999711, 479.4439553939999996 ) ) ;
#4973 = CARTESIAN_POINT ( 'NONE',  ( -403.3069876293538414, -65.12694508047940189, 476.9844412634614059 ) ) ;
#4974 = CARTESIAN_POINT ( 'NONE',  ( -384.3129495800000086, -58.56908724810000422, 488.2939553940000224 ) ) ;
#4975 = CARTESIAN_POINT ( 'NONE',  ( -405.3215714687419222, -62.12685375878250937, 501.9032582226025170 ) ) ;
#4976 = CARTESIAN_POINT ( 'NONE',  ( -416.8128152589909519, -60.42025398821106563, 489.3791058276091235 ) ) ;
#4977 = CARTESIAN_POINT ( 'NONE',  ( -384.3129495900000165, -58.56908724810000422, 490.5939553939999769 ) ) ;
#4978 = VERTEX_POINT ( 'NONE', #5572 ) ;
#4979 = CARTESIAN_POINT ( 'NONE',  ( -391.8489847133263311, -60.92175265952670316, 490.3953988002048732 ) ) ;
#4980 = VERTEX_POINT ( 'NONE', #17205 ) ;
#4981 = CARTESIAN_POINT ( 'NONE',  ( -413.4196654776503124, -61.42612547150640978, 480.8813774055389558 ) ) ;
#4982 = CARTESIAN_POINT ( 'NONE',  ( -416.8129420196717660, -65.71891197985691235, 489.4193118434166649 ) ) ;
#4983 = CARTESIAN_POINT ( 'NONE',  ( -424.3129495900000165, -65.57326279529831936, 488.8633449286801920 ) ) ;
#4984 = PRESENTATION_STYLE_ASSIGNMENT (( #18367 ) ) ;
#4985 = VECTOR ( 'NONE', #13505, 1000.000000000000000 ) ;
#4986 = CARTESIAN_POINT ( 'NONE',  ( -416.7806649300061963, -64.44245980187346845, 488.5460480387027360 ) ) ;
#4987 = FACE_BOUND ( 'NONE', #1428, .T. ) ;
#4988 = CARTESIAN_POINT ( 'NONE',  ( -403.3431676150515841, -60.94965111078059294, 476.9816154205587395 ) ) ;
#4989 = EDGE_CURVE ( 'NONE', #3342, #6914, #17699, .T. ) ;
#4990 = CARTESIAN_POINT ( 'NONE',  ( -386.5828539540275983, -62.03626326756010201, 473.2003064829207801 ) ) ;
#4991 = CARTESIAN_POINT ( 'NONE',  ( -403.7137247743339117, -57.89080099909980248, 501.9296016627078529 ) ) ;
#4992 = SURFACE_STYLE_USAGE ( .BOTH. , #2436 ) ;
#4993 = CARTESIAN_POINT ( 'NONE',  ( -424.3129495900000165, -63.77933885283925974, 488.9871945850096608 ) ) ;
#4994 = CARTESIAN_POINT ( 'NONE',  ( -393.1629495900000393, -61.56908724809999711, 509.4439554039998939 ) ) ;
#4995 = CARTESIAN_POINT ( 'NONE',  ( -391.8129869629530049, -59.71846568566486013, 489.5205036931358222 ) ) ;
#4996 = ORIENTED_EDGE ( 'NONE', *, *, #18442, .T. ) ;
#4997 = CARTESIAN_POINT ( 'NONE',  ( -394.1826495900000964, -60.42649287125404811, 475.3357044191508862 ) ) ;
#4998 = COLOUR_RGB ( '',0.7921568627450980005, 0.8196078431372548767, 0.9333333333333333481 ) ;
#4999 = EDGE_LOOP ( 'NONE', ( #16335, #10619 ) ) ;
#5000 = ORIENTED_EDGE ( 'NONE', *, *, #7430, .F. ) ;
#5001 = CARTESIAN_POINT ( 'NONE',  ( -421.9718983755813042, -61.44023615679198969, 505.8332698006939836 ) ) ;
#5002 = FACE_OUTER_BOUND ( 'NONE', #3321, .T. ) ;
#5003 = DIRECTION ( 'NONE',  ( 1.000000000000000000, 0.000000000000000000, 6.123031769111888756E-17 ) ) ;
#5004 = CARTESIAN_POINT ( 'NONE',  ( -404.3129495899999597, -58.56908724810000422, 509.4439554039998939 ) ) ;
#5005 = CARTESIAN_POINT ( 'NONE',  ( -403.8119348174503784, -59.60434156065844036, 501.9339119262350550 ) ) ;
#5006 = STYLED_ITEM ( 'NONE', ( #12732 ), #4748 ) ;
#5007 = CARTESIAN_POINT ( 'NONE',  ( -404.6622461031052467, -65.40357216866367196, 476.9488282328558739 ) ) ;
#5008 = CARTESIAN_POINT ( 'NONE',  ( -395.2312384440566007, -60.85731110851429548, 474.3136553939999089 ) ) ;
#5009 =( NAMED_UNIT ( * ) PLANE_ANGLE_UNIT ( ) SI_UNIT ( $, .RADIAN. ) );
#5010 = ORIENTED_EDGE ( 'NONE', *, *, #13964, .T. ) ;
#5011 = CARTESIAN_POINT ( 'NONE',  ( -386.6845679757442440, -61.22323570089618272, 472.9977019354362824 ) ) ;
#5012 = CARTESIAN_POINT ( 'NONE',  ( -391.8199313687283052, -60.76655830018218296, 489.8633683194793207 ) ) ;
#5013 = ORIENTED_EDGE ( 'NONE', *, *, #5428, .F. ) ;
#5014 = ADVANCED_FACE ( 'NONE', ( #13014, #12807 ), #18738, .T. ) ;
#5015 = SURFACE_STYLE_FILL_AREA ( #3639 ) ;
#5016 = CARTESIAN_POINT ( 'NONE',  ( -416.7877727860962409, -59.00521750641764385, 488.6508664547203580 ) ) ;
#5017 = CARTESIAN_POINT ( 'NONE',  ( -404.3129495899999597, -62.71917347622770222, 476.9439553939999996 ) ) ;
#5018 = ORIENTED_EDGE ( 'NONE', *, *, #11023, .T. ) ;
#5019 = DIRECTION ( 'NONE',  ( 1.000000000000000000, 0.000000000000000000, 0.000000000000000000 ) ) ;
#5020 = UNCERTAINTY_MEASURE_WITH_UNIT (LENGTH_MEASURE( 1.000000000000000082E-05 ), #11088, 'distance_accuracy_value', 'NONE');
#5021 = CARTESIAN_POINT ( 'NONE',  ( -394.6519746554859580, -62.67104575434107261, 474.5209553888222445 ) ) ;
#5022 =( BOUNDED_CURVE ( )  B_SPLINE_CURVE ( 3, ( #11071, #2044, #1844, #13971 ),
 .UNSPECIFIED., .F., .T. ) 
 B_SPLINE_CURVE_WITH_KNOTS ( ( 4, 4 ),
 ( 4.712388980384689674, 6.283185307179586232 ),
 .UNSPECIFIED. ) 
 CURVE ( )  GEOMETRIC_REPRESENTATION_ITEM ( )  RATIONAL_B_SPLINE_CURVE ( ( 1.000000000000000000, 0.8047378541243649375, 0.8047378541243649375, 1.000000000000000000 ) ) 
 REPRESENTATION_ITEM ( '' )  );
#5023 = EDGE_LOOP ( 'NONE', ( #848, #15572, #3620, #18885 ) ) ;
#5024 = CARTESIAN_POINT ( 'NONE',  ( -405.0183397134726420, -59.49178469364048283, 476.9633233888278596 ) ) ;
#5025 = CARTESIAN_POINT ( 'NONE',  ( -421.1442016157993180, -62.65497157965275932, 472.0667210999335452 ) ) ;
#5026 = AXIS2_PLACEMENT_3D ( 'NONE', #12580, #2005, #14131 ) ;
#5027 = CARTESIAN_POINT ( 'NONE',  ( -394.3129495900000165, -60.66458724810000547, 479.4439553939999996 ) ) ;
#5028 =( LENGTH_UNIT ( ) NAMED_UNIT ( * ) SI_UNIT ( .MILLI., .METRE. ) );
#5029 = CARTESIAN_POINT ( 'NONE',  ( -403.5459239535699112, -57.70950643247021361, 501.9204831100179263 ) ) ;
#5030 = CARTESIAN_POINT ( 'NONE',  ( -403.3712736883609296, -63.90778105756549365, 501.9084539050653575 ) ) ;
#5031 = STYLED_ITEM ( 'NONE', ( #12506 ), #7662 ) ;
#5032 = STYLED_ITEM ( 'NONE', ( #398 ), #6975 ) ;
#5033 = ORIENTED_EDGE ( 'NONE', *, *, #4888, .F. ) ;
#5034 = CARTESIAN_POINT ( 'NONE',  ( -397.3260197918900190, -62.39911630370435347, 479.0784232749340390 ) ) ;
#5035 = MECHANICAL_DESIGN_GEOMETRIC_PRESENTATION_REPRESENTATION (  '', ( #17763 ), #12457 ) ;
#5036 = SURFACE_SIDE_STYLE ('',( #10854 ) ) ;
#5037 = ADVANCED_FACE ( 'NONE', ( #4383 ), #13225, .T. ) ;
#5038 = FACE_OUTER_BOUND ( 'NONE', #17007, .T. ) ;
#5039 = CARTESIAN_POINT ( 'NONE',  ( -386.6510632989728151, -61.60194926792709680, 505.8275599005559684 ) ) ;
#5040 = FACE_BOUND ( 'NONE', #15818, .T. ) ;
#5041 = CARTESIAN_POINT ( 'NONE',  ( -384.3129495900000165, -61.56908724809999711, 479.4439553939999996 ) ) ;
#5042 = CARTESIAN_POINT ( 'NONE',  ( -404.0773154064106052, -63.68774507995811263, 509.4439553939999996 ) ) ;
#5043 = ORIENTED_EDGE ( 'NONE', *, *, #2934, .T. ) ;
#5044 = UNCERTAINTY_MEASURE_WITH_UNIT (LENGTH_MEASURE( 1.000000000000000082E-05 ), #15371, 'distance_accuracy_value', 'NONE');
#5045 = CARTESIAN_POINT ( 'NONE',  ( -405.0658144522066664, -59.44436062703648105, 476.9665039757467753 ) ) ;
#5046 = CARTESIAN_POINT ( 'NONE',  ( -386.6507643089987027, -61.56908724810000422, 473.0609262800625743 ) ) ;
#5047 = CARTESIAN_POINT ( 'NONE',  ( -391.8463620419042286, -57.86792499121623479, 490.3580609893936071 ) ) ;
#5048 = SURFACE_SIDE_STYLE ('',( #12595 ) ) ;
#5049 = CARTESIAN_POINT ( 'NONE',  ( -384.3129495900000165, -61.56908724809999711, 488.5394553940000151 ) ) ;
#5050 = SURFACE_STYLE_USAGE ( .BOTH. , #14047 ) ;
#5051 = CARTESIAN_POINT ( 'NONE',  ( -404.6601892013312067, -63.73374456304518532, 501.9391399422173095 ) ) ;
#5052 = MECHANICAL_DESIGN_GEOMETRIC_PRESENTATION_REPRESENTATION (  '', ( #11852 ), #9372 ) ;
#5053 =( NAMED_UNIT ( * ) PLANE_ANGLE_UNIT ( ) SI_UNIT ( $, .RADIAN. ) );
#5054 = CARTESIAN_POINT ( 'NONE',  ( -412.7689253985155347, -62.00650906609488544, 480.2380889166403790 ) ) ;
#5055 =( NAMED_UNIT ( * ) PLANE_ANGLE_UNIT ( ) SI_UNIT ( $, .RADIAN. ) );
#5056 =( NAMED_UNIT ( * ) SI_UNIT ( $, .STERADIAN. ) SOLID_ANGLE_UNIT ( ) );
#5057 = CARTESIAN_POINT ( 'NONE',  ( -416.7773683305081818, -63.90992673384174338, 488.5014254999244372 ) ) ;
#5058 = CARTESIAN_POINT ( 'NONE',  ( -404.0268747583880327, -65.68316045211292931, 501.9406962598770292 ) ) ;
#5059 = CARTESIAN_POINT ( 'NONE',  ( -386.7967728166079837, -60.60286799835321858, 472.8101988226771937 ) ) ;
#5060 = CARTESIAN_POINT ( 'NONE',  ( -415.2140499504789659, -61.65851721691658582, 495.5608327540240907 ) ) ;
#5061 = CARTESIAN_POINT ( 'NONE',  ( -424.3129495900000165, -62.29316794023289816, 488.8889827486337367 ) ) ;
#5062 = CARTESIAN_POINT ( 'NONE',  ( -405.3471314613204299, -61.05975190917846618, 501.9016849251099757 ) ) ;
#5063 = EDGE_LOOP ( 'NONE', ( #9951, #7063 ) ) ;
#5064 = AXIS2_PLACEMENT_3D ( 'NONE', #12390, #2103, #8013 ) ;
#5065 = DIRECTION ( 'NONE',  ( -0.000000000000000000, 1.000000000000000000, 6.123031769111888756E-17 ) ) ;
#5066 = FILL_AREA_STYLE_COLOUR ( '', #16671 ) ;
#5067 = ORIENTED_EDGE ( 'NONE', *, *, #11154, .T. ) ;
#5068 =( NAMED_UNIT ( * ) PLANE_ANGLE_UNIT ( ) SI_UNIT ( $, .RADIAN. ) );
#5069 = EDGE_LOOP ( 'NONE', ( #12341, #16823 ) ) ;
#5070 = EDGE_CURVE ( 'NONE', #13849, #12431, #16798, .T. ) ;
#5071 = CARTESIAN_POINT ( 'NONE',  ( -413.5505967454983534, -61.07864936017929125, 481.0226344999467756 ) ) ;
#5072 = EDGE_CURVE ( 'NONE', #16683, #9984, #1227, .T. ) ;
#5073 = CARTESIAN_POINT ( 'NONE',  ( -391.8516642494586790, -65.16600512273767265, 488.4609007191181149 ) ) ;
#5074 = CARTESIAN_POINT ( 'NONE',  ( -424.3129495900000165, -65.14975340088071221, 488.4396454054115679 ) ) ;
#5075 = FILL_AREA_STYLE_COLOUR ( '', #17867 ) ;
#5076 =( GEOMETRIC_REPRESENTATION_CONTEXT ( 3 ) GLOBAL_UNCERTAINTY_ASSIGNED_CONTEXT ( ( #13149 ) ) GLOBAL_UNIT_ASSIGNED_CONTEXT ( ( #8318, #9965, #7074 ) ) REPRESENTATION_CONTEXT ( 'NONE', 'WORKASPACE' ) );
#5077 = AXIS2_PLACEMENT_3D ( 'NONE', #5004, #13921, #3350 ) ;
#5078 = CARTESIAN_POINT ( 'NONE',  ( -404.6535610180773688, -62.66828333518908778, 476.9485357747932426 ) ) ;
#5079 = CARTESIAN_POINT ( 'NONE',  ( -403.1629662721032901, -58.56195509585027992, 501.8909437506596873 ) ) ;
#5080 = COLOUR_RGB ( '',0.9882352941176471006, 0.8980392156862745390, 0.8784313725490195957 ) ;
#5081 = CARTESIAN_POINT ( 'NONE',  ( -404.4280741240769999, -65.71432242129544932, 476.9444103506247075 ) ) ;
#5082 = CARTESIAN_POINT ( 'NONE',  ( -386.7590123402301288, -62.49012232508037101, 472.8689229312949465 ) ) ;
#5083 = FILL_AREA_STYLE_COLOUR ( '', #7896 ) ;
#5084 = CARTESIAN_POINT ( 'NONE',  ( -403.1686215767359727, -64.69392240847423636, 476.9964000156588213 ) ) ;
#5085 = CARTESIAN_POINT ( 'NONE',  ( -403.8253397115715302, -62.33538148172851123, 501.9346448087591739 ) ) ;
#5086 = CARTESIAN_POINT ( 'NONE',  ( -414.4432495899999367, -56.56908724810000422, 503.4439553940001133 ) ) ;
#5087 = CARTESIAN_POINT ( 'NONE',  ( -424.3129495900000165, -61.56908724809999711, 500.5939553939999769 ) ) ;
#5088 = PRESENTATION_STYLE_ASSIGNMENT (( #9904 ) ) ;
#5089 = CARTESIAN_POINT ( 'NONE',  ( -405.4629495899999938, -64.56908724809999001, 469.4439553939999996 ) ) ;
#5090 = CARTESIAN_POINT ( 'NONE',  ( -391.8355065455531303, -59.44118521850914050, 490.1940177086962649 ) ) ;
#5091 = ORIENTED_EDGE ( 'NONE', *, *, #9398, .T. ) ;
#5092 = DIRECTION ( 'NONE',  ( 0.000000000000000000, 0.000000000000000000, 1.000000000000000000 ) ) ;
#5093 = EDGE_LOOP ( 'NONE', ( #899, #17743, #2995, #15159 ) ) ;
#5094 = LINE ( 'NONE', #15647, #5146 ) ;
#5095 = ORIENTED_EDGE ( 'NONE', *, *, #14591, .F. ) ;
#5096 = EDGE_CURVE ( 'NONE', #8635, #498, #14413, .T. ) ;
#5097 = CARTESIAN_POINT ( 'NONE',  ( -414.9236144826573423, -60.90107446347311537, 496.0519594703392841 ) ) ;
#5098 = EDGE_CURVE ( 'NONE', #498, #4543, #18394, .T. ) ;
#5099 = CLOSED_SHELL ( 'NONE', ( #10368, #17934, #10073, #7978, #2275, #11363 ) ) ;
#5100 = PRESENTATION_STYLE_ASSIGNMENT (( #16950 ) ) ;
#5101 = FILL_AREA_STYLE ('',( #9357 ) ) ;
#5102 = CARTESIAN_POINT ( 'NONE',  ( -388.0762926558022627, -62.01957183229455239, 507.1772204271903774 ) ) ;
#5103 = SURFACE_STYLE_FILL_AREA ( #5300 ) ;
#5104 = VECTOR ( 'NONE', #16674, 1000.000000000000000 ) ;
#5105 = CARTESIAN_POINT ( 'NONE',  ( -404.5435439784300797, -60.44228521418245492, 501.9418390988898864 ) ) ;
#5106 = CARTESIAN_POINT ( 'NONE',  ( -404.9965532453606443, -65.16524210905441805, 476.9625762964171258 ) ) ;
#5107 =( LENGTH_UNIT ( ) NAMED_UNIT ( * ) SI_UNIT ( .MILLI., .METRE. ) );
#5108 = FACE_OUTER_BOUND ( 'NONE', #17695, .T. ) ;
#5109 = PRESENTATION_STYLE_ASSIGNMENT (( #17242 ) ) ;
#5110 = COLOUR_RGB ( '',0.9882352941176471006, 0.8980392156862745390, 0.8784313725490195957 ) ;
#5111 = CARTESIAN_POINT ( 'NONE',  ( -386.6507643089987027, -61.56908724810000422, 473.0609262800625743 ) ) ;
#5112 = SURFACE_SIDE_STYLE ('',( #15767 ) ) ;
#5113 = VERTEX_POINT ( 'NONE', #3378 ) ;
#5114 = CARTESIAN_POINT ( 'NONE',  ( -413.3129495899999597, -56.56908724810000422, 475.4439553939999996 ) ) ;
#5115 = DIRECTION ( 'NONE',  ( 0.000000000000000000, 0.000000000000000000, -1.000000000000000000 ) ) ;
#5116 = CARTESIAN_POINT ( 'NONE',  ( -416.8117403027817431, -59.45716520898425017, 489.6316094870398388 ) ) ;
#5117 = VERTEX_POINT ( 'NONE', #15130 ) ;
#5118 = COLOUR_RGB ( '',0.9882352941176471006, 0.8980392156862745390, 0.8784313725490195957 ) ;
#5119 = SURFACE_SIDE_STYLE ('',( #1992 ) ) ;
#5120 = ORIENTED_EDGE ( 'NONE', *, *, #13665, .F. ) ;
#5121 = PRESENTATION_LAYER_ASSIGNMENT (  '', '', ( #2614 ) ) ;
#5122 = CARTESIAN_POINT ( 'NONE',  ( -416.7823040740703959, -61.80294772956461458, 490.3187709772215612 ) ) ;
#5123 = EDGE_CURVE ( 'NONE', #12156, #7262, #12434, .T. ) ;
#5124 = CARTESIAN_POINT ( 'NONE',  ( -421.8929426898746442, -62.46006865277490760, 472.9099324061695597 ) ) ;
#5125 = FILL_AREA_STYLE_COLOUR ( '', #5807 ) ;
#5126 =( LENGTH_UNIT ( ) NAMED_UNIT ( * ) SI_UNIT ( .MILLI., .METRE. ) );
#5127 = FILL_AREA_STYLE_COLOUR ( '', #3552 ) ;
#5128 = CARTESIAN_POINT ( 'NONE',  ( -403.1911404168370723, -58.30434326665720590, 501.8935225031675600 ) ) ;
#5129 = CARTESIAN_POINT ( 'NONE',  ( -403.7382018024459853, -63.86814804374728283, 476.9570909546484927 ) ) ;
#5130 = VECTOR ( 'NONE', #17685, 1000.000000000000000 ) ;
#5131 = AXIS2_PLACEMENT_3D ( 'NONE', #4601, #3282, #9207 ) ;
#5132 = ORIENTED_EDGE ( 'NONE', *, *, #5363, .F. ) ;
#5133 = CARTESIAN_POINT ( 'NONE',  ( -384.3129495900000734, -61.26958150644005485, 488.3233424578125437 ) ) ;
#5134 = DIRECTION ( 'NONE',  ( 0.000000000000000000, 0.000000000000000000, -1.000000000000000000 ) ) ;
#5135 = SURFACE_SIDE_STYLE ('',( #16607 ) ) ;
#5136 = FILL_AREA_STYLE ('',( #3844 ) ) ;
#5137 =( BOUNDED_CURVE ( )  B_SPLINE_CURVE ( 3, ( #10077, #1239, #19020, #14154 ),
 .UNSPECIFIED., .F., .F. ) 
 B_SPLINE_CURVE_WITH_KNOTS ( ( 4, 4 ),
 ( 4.712388980384689674, 6.283185307179586232 ),
 .UNSPECIFIED. ) 
 CURVE ( )  GEOMETRIC_REPRESENTATION_ITEM ( )  RATIONAL_B_SPLINE_CURVE ( ( 1.000000000000000000, 0.8047378541243649375, 0.8047378541243649375, 1.000000000000000000 ) ) 
 REPRESENTATION_ITEM ( '' )  );
#5138 = FILL_AREA_STYLE ('',( #14038 ) ) ;
#5139 = CARTESIAN_POINT ( 'NONE',  ( -416.7611855867363602, -61.74541237663496673, 488.3075472641545502 ) ) ;
#5140 = VERTEX_POINT ( 'NONE', #5323 ) ;
#5141 = CARTESIAN_POINT ( 'NONE',  ( -389.3129495900000165, -56.56908724810000422, 507.4439553940001133 ) ) ;
#5142 = CARTESIAN_POINT ( 'NONE',  ( -386.7802177802844881, -62.19452032459366819, 472.8359927760686219 ) ) ;
#5143 =( LENGTH_UNIT ( ) NAMED_UNIT ( * ) SI_UNIT ( .MILLI., .METRE. ) );
#5144 = CARTESIAN_POINT ( 'NONE',  ( -413.3129495899999597, -56.56908724810000422, 503.4439553939999996 ) ) ;
#5145 = CARTESIAN_POINT ( 'NONE',  ( -393.4084495899973035, -61.03924341526646913, 500.3484553940025421 ) ) ;
#5146 = VECTOR ( 'NONE', #8072, 1000.000000000000000 ) ;
#5147 =( GEOMETRIC_REPRESENTATION_CONTEXT ( 3 ) GLOBAL_UNCERTAINTY_ASSIGNED_CONTEXT ( ( #6218 ) ) GLOBAL_UNIT_ASSIGNED_CONTEXT ( ( #2084, #8180, #12463 ) ) REPRESENTATION_CONTEXT ( 'NONE', 'WORKASPACE' ) );
#5148 = AXIS2_PLACEMENT_3D ( 'NONE', #17062, #18604, #10843 ) ;
#5149 = B_SPLINE_CURVE_WITH_KNOTS ( 'NONE', 3,
 ( #18750, #8453, #6909, #1175, #11272, #3801, #10005, #15644, #17219, #5485, #7014, #11369, #15948, #1067, #12929, #3990, #7118, #19054, #13026, #5679, #5780, #9906, #9712, #14182, #2532, #18857, #5583, #11474, #872, #18950, #6818, #12720, #18653, #7683, #11759, #2833, #10398, #17713, #4489, #13416, #17993, #3022, #7581, #17615, #7410, #16159, #4393, #14875 ),
 .UNSPECIFIED., .F., .F.,
 ( 4, 2, 2, 2, 2, 1, 2, 2, 2, 2, 2, 2, 1, 2, 2, 2, 1, 1, 2, 2, 2, 2, 2, 2, 2, 4 ),
 ( 0.4966888628174780385, 0.5124173358543419043, 0.5281458088912057702, 0.5596027549649331689, 0.5635348732241559633, 0.5674669914833787576, 0.5753312280018079150, 0.5910597010386835493, 0.6225166471124513601, 0.6854305392599892022, 0.7483444314075270443, 0.7562086679259958366, 0.7640729044444645179, 0.7798013774814241961, 0.8112583235553441074, 0.8132243826849674395, 0.8151904418145907716, 0.8191225600738356594, 0.8269867965923591857, 0.8427152696294085699, 0.8741722157035263230, 0.8820364522220556225, 0.8899006887405850330, 0.9056291617776438541, 0.9370861078517607190, 1.000000000000000000 ),
 .UNSPECIFIED. ) ;
#5150 = COLOUR_RGB ( '',0.9882352941176471006, 0.8980392156862745390, 0.8784313725490195957 ) ;
#5151 = CARTESIAN_POINT ( 'NONE',  ( -405.4003472436526181, -61.19256374034018364, 501.8965735482117339 ) ) ;
#5152 =( NAMED_UNIT ( * ) PLANE_ANGLE_UNIT ( ) SI_UNIT ( $, .RADIAN. ) );
#5153 = ADVANCED_FACE ( 'NONE', ( #2106 ), #2195, .F. ) ;
#5154 =( NAMED_UNIT ( * ) SI_UNIT ( $, .STERADIAN. ) SOLID_ANGLE_UNIT ( ) );
#5155 = CIRCLE ( 'NONE', #7620, 0.9044999999999903117 ) ;
#5156 = CARTESIAN_POINT ( 'NONE',  ( -415.2174495899999442, -61.56908724809999711, 498.5394553940000151 ) ) ;
#5157 = CARTESIAN_POINT ( 'NONE',  ( -413.4084495900000320, -61.56908724809999711, 474.3176970577378597 ) ) ;
#5158 = CARTESIAN_POINT ( 'NONE',  ( -391.8457128705861692, -61.56908714645210523, 488.5394873732586234 ) ) ;
#5159 = CARTESIAN_POINT ( 'NONE',  ( -403.5307468546463383, -65.41208502358212229, 501.9194600442040723 ) ) ;
#5160 = CIRCLE ( 'NONE', #2038, 1.149999999999984368 ) ;
#5161 = CARTESIAN_POINT ( 'NONE',  ( -386.8970939060599790, -60.51081802262791598, 472.6652057068723138 ) ) ;
#5162 =( GEOMETRIC_REPRESENTATION_CONTEXT ( 3 ) GLOBAL_UNCERTAINTY_ASSIGNED_CONTEXT ( ( #19216 ) ) GLOBAL_UNIT_ASSIGNED_CONTEXT ( ( #16351, #18076, #2924 ) ) REPRESENTATION_CONTEXT ( 'NONE', 'WORKASPACE' ) );
#5163 = CARTESIAN_POINT ( 'NONE',  ( -413.7266715160398576, -62.25846485987020174, 497.6678804814380896 ) ) ;
#5164 = COLOUR_RGB ( '',0.7921568627450980005, 0.8196078431372548767, 0.9333333333333333481 ) ;
#5165 = VECTOR ( 'NONE', #4883, 1000.000000000000000 ) ;
#5166 = DIRECTION ( 'NONE',  ( -1.000000000000000000, 1.224606353822379970E-16, 6.123031769111888756E-17 ) ) ;
#5167 =( NAMED_UNIT ( * ) PLANE_ANGLE_UNIT ( ) SI_UNIT ( $, .RADIAN. ) );
#5168 = ORIENTED_EDGE ( 'NONE', *, *, #3133, .F. ) ;
#5170 = SURFACE_SIDE_STYLE ('',( #3693 ) ) ;
#5169 = CARTESIAN_POINT ( 'NONE',  ( -393.6139893437849082, -60.99226787755299739, 495.9082042000462707 ) ) ;
#5171 = FACE_BOUND ( 'NONE', #12847, .T. ) ;
#5172 = VERTEX_POINT ( 'NONE', #17161 ) ;
#5173 = CARTESIAN_POINT ( 'NONE',  ( -403.1629193121228241, -58.56908705220153877, 476.9969728705316925 ) ) ;
#5174 = PRESENTATION_LAYER_ASSIGNMENT (  '', '', ( #18495 ) ) ;
#5175 = ORIENTED_EDGE ( 'NONE', *, *, #507, .F. ) ;
#5176 = CARTESIAN_POINT ( 'NONE',  ( -424.3129495900000165, -61.56908724809999711, 499.4439553939999996 ) ) ;
#5177 = EDGE_CURVE ( 'NONE', #7099, #14261, #9340, .T. ) ;
#5178 = CARTESIAN_POINT ( 'NONE',  ( -424.3129495900000165, -64.41695446791881352, 490.5940281531583764 ) ) ;
#5179 = COLOUR_RGB ( '',0.7921568627450980005, 0.8196078431372548767, 0.9333333333333333481 ) ;
#5180 =( NAMED_UNIT ( * ) SI_UNIT ( $, .STERADIAN. ) SOLID_ANGLE_UNIT ( ) );
#5181 = DIRECTION ( 'NONE',  ( 0.000000000000000000, 0.000000000000000000, 1.000000000000000000 ) ) ;
#5182 = CYLINDRICAL_SURFACE ( 'NONE', #5759, 12.50000000000001066 ) ;
#5183 = CARTESIAN_POINT ( 'NONE',  ( -403.1775477483104737, -58.38197553723930611, 501.8923508952311181 ) ) ;
#5184 = AXIS2_PLACEMENT_3D ( 'NONE', #4207, #4007, #9921 ) ;
#5185 = CARTESIAN_POINT ( 'NONE',  ( -405.4628768308417079, -61.72122002828213994, 469.4439553940001133 ) ) ;
#5186 = FILL_AREA_STYLE ('',( #5083 ) ) ;
#5187 = FACE_BOUND ( 'NONE', #192, .T. ) ;
#5188 = CARTESIAN_POINT ( 'NONE',  ( -404.9955890959959106, -57.97183731024983189, 501.9253878060491161 ) ) ;
#5189 = COLOUR_RGB ( '',0.9882352941176471006, 0.8980392156862745390, 0.8784313725490195957 ) ;
#5190 = EDGE_CURVE ( 'NONE', #8513, #10029, #2517, .T. ) ;
#5191 = CARTESIAN_POINT ( 'NONE',  ( -421.7725975397440834, -60.54554652254226710, 472.7262745870586400 ) ) ;
#5192 = PRESENTATION_STYLE_ASSIGNMENT (( #15465 ) ) ;
#5193 = CARTESIAN_POINT ( 'NONE',  ( -391.8569341391370813, -59.02847567281229146, 488.3869382146793328 ) ) ;
#5194 = VERTEX_POINT ( 'NONE', #813 ) ;
#5195 = CARTESIAN_POINT ( 'NONE',  ( -421.8226495540700398, -60.59557113339904078, 506.0876109723673153 ) ) ;
#5196 = ORIENTED_EDGE ( 'NONE', *, *, #17413, .T. ) ;
#5197 = ORIENTED_EDGE ( 'NONE', *, *, #17031, .F. ) ;
#5198 = CARTESIAN_POINT ( 'NONE',  ( -420.9925803640032314, -60.86062460150089493, 506.9307029898910741 ) ) ;
#5199 = CARTESIAN_POINT ( 'NONE',  ( -391.8435951059288413, -58.33522676643875116, 490.3187709772132621 ) ) ;
#5200 = CARTESIAN_POINT ( 'NONE',  ( -414.3129495799999518, -61.56908724809999711, 479.4439553939999996 ) ) ;
#5201 = STYLED_ITEM ( 'NONE', ( #7035 ), #14051 ) ;
#5202 = CARTESIAN_POINT ( 'NONE',  ( -388.0364899102005438, -62.10757098896961281, 507.1589284664858042 ) ) ;
#5203 = FILL_AREA_STYLE_COLOUR ( '', #2823 ) ;
#5204 = CARTESIAN_POINT ( 'NONE',  ( -384.3129495900000165, -64.56908724809999001, 488.2939553940000224 ) ) ;
#5205 = CARTESIAN_POINT ( 'NONE',  ( -384.3129495900000734, -59.02567174265027461, 490.2337769467345083 ) ) ;
#5206 = PRESENTATION_STYLE_ASSIGNMENT (( #888 ) ) ;
#5207 = CARTESIAN_POINT ( 'NONE',  ( -403.3616069043399648, -65.21664299996039915, 501.9080557166010408 ) ) ;
#5208 = DIRECTION ( 'NONE',  ( 0.7071067811865168196, 0.000000000000000000, -0.7071067811865782149 ) ) ;
#5209 = EDGE_CURVE ( 'NONE', #7145, #16546, #4005, .T. ) ;
#5210 = CARTESIAN_POINT ( 'NONE',  ( -386.9074475369328638, -60.77509714196506252, 472.6512995999602254 ) ) ;
#5211 = DIRECTION ( 'NONE',  ( 1.000000000000000000, 0.000000000000000000, 0.000000000000000000 ) ) ;
#5212 = ORIENTED_EDGE ( 'NONE', *, *, #12986, .T. ) ;
#5213 = DIRECTION ( 'NONE',  ( -1.000000000000000000, 1.224606353822379970E-16, 6.123031769111888756E-17 ) ) ;
#5214 = UNCERTAINTY_MEASURE_WITH_UNIT (LENGTH_MEASURE( 1.000000000000000082E-05 ), #15474, 'distance_accuracy_value', 'NONE');
#5215 = AXIS2_PLACEMENT_3D ( 'NONE', #10115, #16353, #1559 ) ;
#5216 = LINE ( 'NONE', #5017, #14227 ) ;
#5217 = VECTOR ( 'NONE', #2603, 1000.000000000000000 ) ;
#5218 = ORIENTED_EDGE ( 'NONE', *, *, #12601, .T. ) ;
#5219 = SURFACE_STYLE_FILL_AREA ( #16689 ) ;
#5220 = ORIENTED_EDGE ( 'NONE', *, *, #6155, .F. ) ;
#5221 = CARTESIAN_POINT ( 'NONE',  ( -416.7860575446560460, -61.95614642532768102, 490.2638037938019693 ) ) ;
#5222 = FILL_AREA_STYLE_COLOUR ( '', #17799 ) ;
#5223 = SURFACE_STYLE_USAGE ( .BOTH. , #3650 ) ;
#5224 = AXIS2_PLACEMENT_3D ( 'NONE', #10042, #14516, #1209 ) ;
#5225 = DIRECTION ( 'NONE',  ( -0.7071067811865470176, 8.659274570719349251E-17, 0.7071067811865480168 ) ) ;
#5226 = AXIS2_PLACEMENT_3D ( 'NONE', #10326, #16382, #8781 ) ;
#5227 = STYLED_ITEM ( 'NONE', ( #6768 ), #14441 ) ;
#5228 = CARTESIAN_POINT ( 'NONE',  ( -384.3129495900000734, -59.68970018427872049, 489.1444496523291718 ) ) ;
#5229 =( NAMED_UNIT ( * ) PLANE_ANGLE_UNIT ( ) SI_UNIT ( $, .RADIAN. ) );
#5230 = CARTESIAN_POINT ( 'NONE',  ( -404.0547144334877316, -63.70058274989339964, 476.9465228125831686 ) ) ;
#5231 = ORIENTED_EDGE ( 'NONE', *, *, #18369, .F. ) ;
#5232 = EDGE_CURVE ( 'NONE', #2070, #2318, #11412, .T. ) ;
#5233 = CARTESIAN_POINT ( 'NONE',  ( -396.8394326392095763, -62.47500079142313467, 479.4237196007911734 ) ) ;
#5234 = CARTESIAN_POINT ( 'NONE',  ( -384.3129495900000734, -60.98847678278481510, 490.4481309411963821 ) ) ;
#5235 = DIRECTION ( 'NONE',  ( -1.000000000000000000, 0.000000000000000000, 0.000000000000000000 ) ) ;
#5236 = ORIENTED_EDGE ( 'NONE', *, *, #13398, .F. ) ;
#5237 = CARTESIAN_POINT ( 'NONE',  ( -403.8227411191690521, -60.52878391671676894, 476.9535732324435457 ) ) ;
#5238 = CARTESIAN_POINT ( 'NONE',  ( -386.6608874333403492, -61.76259770315495956, 505.8463029572811820 ) ) ;
#5239 = SURFACE_STYLE_USAGE ( .BOTH. , #9482 ) ;
#5240 = CARTESIAN_POINT ( 'NONE',  ( -418.3129495899999597, -61.56908724809999711, 499.4439553939999996 ) ) ;
#5241 = CARTESIAN_POINT ( 'NONE',  ( -403.5231280372654510, -64.11250275355048700, 509.4439553939999996 ) ) ;
#5242 = EDGE_LOOP ( 'NONE', ( #16544, #3496, #1615, #10144 ) ) ;
#5243 = UNCERTAINTY_MEASURE_WITH_UNIT (LENGTH_MEASURE( 1.000000000000000082E-05 ), #11866, 'distance_accuracy_value', 'NONE');
#5244 = FACE_OUTER_BOUND ( 'NONE', #16970, .T. ) ;
#5245 = AXIS2_PLACEMENT_3D ( 'NONE', #11762, #17716, #10303 ) ;
#5246 = CARTESIAN_POINT ( 'NONE',  ( -391.8631239828625326, -58.26702117973010076, 490.5644485483010158 ) ) ;
#5247 = CARTESIAN_POINT ( 'NONE',  ( -390.3129495900000165, -61.56908724809999711, 499.4439553939999996 ) ) ;
#5248 =( LENGTH_UNIT ( ) NAMED_UNIT ( * ) SI_UNIT ( .MILLI., .METRE. ) );
#5249 = CARTESIAN_POINT ( 'NONE',  ( -388.0386456076418540, -61.03512877320826391, 507.1599352015510931 ) ) ;
#5250 = CARTESIAN_POINT ( 'NONE',  ( -405.2979377663501168, -60.97524921315689284, 501.9050901118436059 ) ) ;
#5251 = CARTESIAN_POINT ( 'NONE',  ( -405.1029054961710472, -58.11244710254258905, 509.4439553939996586 ) ) ;
#5252 = SURFACE_STYLE_USAGE ( .BOTH. , #13878 ) ;
#5253 = PRESENTATION_LAYER_ASSIGNMENT (  '', '', ( #12669 ) ) ;
#5254 = CARTESIAN_POINT ( 'NONE',  ( -412.6561756708022131, -62.15504517295676123, 480.1357144680922602 ) ) ;
#5255 = LINE ( 'NONE', #16513, #7924 ) ;
#5256 = DIRECTION ( 'NONE',  ( 1.224606353822379970E-16, 0.000000000000000000, -1.000000000000000000 ) ) ;
#5257 = CARTESIAN_POINT ( 'NONE',  ( -414.0833640288795436, -62.44616624853297537, 497.2412588918247707 ) ) ;
#5258 = DIRECTION ( 'NONE',  ( -0.000000000000000000, 1.000000000000000000, 6.123031769111888756E-17 ) ) ;
#5259 = CARTESIAN_POINT ( 'NONE',  ( -413.4084495900000320, -61.56908724809999711, 498.5394553940000151 ) ) ;
#5260 = ORIENTED_EDGE ( 'NONE', *, *, #16022, .T. ) ;
#5261 = UNCERTAINTY_MEASURE_WITH_UNIT (LENGTH_MEASURE( 1.000000000000000082E-05 ), #18595, 'distance_accuracy_value', 'NONE');
#5262 = CARTESIAN_POINT ( 'NONE',  ( -394.9650175490835977, -60.93936437079111812, 497.7427856692210639 ) ) ;
#5263 = FILL_AREA_STYLE ('',( #17191 ) ) ;
#5264 = EDGE_CURVE ( 'NONE', #13217, #17996, #19204, .T. ) ;
#5265 =( NAMED_UNIT ( * ) SI_UNIT ( $, .STERADIAN. ) SOLID_ANGLE_UNIT ( ) );
#5266 = CARTESIAN_POINT ( 'NONE',  ( -391.8529343579494935, -64.00038164521865269, 488.4440458292854146 ) ) ;
#5267 = EDGE_LOOP ( 'NONE', ( #11591, #3715 ) ) ;
#5268 = CARTESIAN_POINT ( 'NONE',  ( -388.0639999865781533, -62.04822066791697921, 471.7162820143809085 ) ) ;
#5269 = CARTESIAN_POINT ( 'NONE',  ( -391.8541223482061469, -65.11331611915620954, 488.4300289107488879 ) ) ;
#5270 = FACE_OUTER_BOUND ( 'NONE', #18836, .T. ) ;
#5271 = CARTESIAN_POINT ( 'NONE',  ( -398.2021493359441138, -61.56908724809999711, 500.3484553940996875 ) ) ;
#5272 =( NAMED_UNIT ( * ) SI_UNIT ( $, .STERADIAN. ) SOLID_ANGLE_UNIT ( ) );
#5273 = CARTESIAN_POINT ( 'NONE',  ( -420.5496065247969000, -62.01957183406975105, 471.7106903610813333 ) ) ;
#5274 = SURFACE_SIDE_STYLE ('',( #5471 ) ) ;
#5275 = CIRCLE ( 'NONE', #12687, 0.9044999999999747686 ) ;
#5276 = CARTESIAN_POINT ( 'NONE',  ( -405.4003037016009898, -64.94573692271492860, 476.9913334302735848 ) ) ;
#5277 = FILL_AREA_STYLE ('',( #578 ) ) ;
#5278 = FACE_OUTER_BOUND ( 'NONE', #6300, .T. ) ;
#5279 = CARTESIAN_POINT ( 'NONE',  ( -413.5113095051738696, -62.39765191818027290, 504.5580664684528074 ) ) ;
#5280 = FILL_AREA_STYLE ('',( #13022 ) ) ;
#5281 = CARTESIAN_POINT ( 'NONE',  ( -404.3662979062422096, -57.66558080242346307, 501.9438706225971600 ) ) ;
#5282 = SURFACE_STYLE_FILL_AREA ( #12536 ) ;
#5283 = CARTESIAN_POINT ( 'NONE',  ( -403.6074023606271908, -60.64839177773261980, 469.4439553940000565 ) ) ;
#5284 = EDGE_CURVE ( 'NONE', #1524, #17618, #5720, .T. ) ;
#5285 = CARTESIAN_POINT ( 'NONE',  ( -391.8217920466582314, -59.61891597236216001, 489.9165286649376867 ) ) ;
#5286 = B_SPLINE_CURVE_WITH_KNOTS ( 'NONE', 3,
 ( #12122, #4577, #14861, #7756, #4874, #264, #4475, #354, #13312, #4672, #19242, #18161, #10379, #16430, #16526, #15043, #5959, #11836, #3009, #3101, #9020, #6331, #1544, #1636, #8939, #1737, #7667, #7565, #7477 ),
 .UNSPECIFIED., .F., .F.,
 ( 4, 1, 1, 2, 2, 2, 1, 2, 2, 2, 2, 2, 2, 1, 1, 2, 4 ),
 ( 0.2565918015351571491, 0.2873792379682438836, 0.3027729561847872231, 0.3104698152930592259, 0.3181666744013311732, 0.3489541108344827447, 0.3643478290510588358, 0.3720446881593463817, 0.3797415472676339276, 0.4105289837008043730, 0.4259227019173951190, 0.4413164201339858650, 0.4721038565671681342, 0.4874975747837591022, 0.4951944338920534205, 0.4990428634461987478, 0.5028912930003440751 ),
 .UNSPECIFIED. ) ;
#5287 = ORIENTED_EDGE ( 'NONE', *, *, #2899, .T. ) ;
#5288 = CARTESIAN_POINT ( 'NONE',  ( -420.9886558572713966, -60.57279636252486910, 506.9323875956833945 ) ) ;
#5289 = ORIENTED_EDGE ( 'NONE', *, *, #7130, .F. ) ;
#5290 = LINE ( 'NONE', #7886, #11948 ) ;
#5291 = EDGE_LOOP ( 'NONE', ( #7988, #12293, #950, #3905, #12589 ) ) ;
#5292 = CARTESIAN_POINT ( 'NONE',  ( -420.8089488365176294, -61.11252455125468686, 507.0443453680682069 ) ) ;
#5294 = AXIS2_PLACEMENT_3D ( 'NONE', #3013, #16433, #4965 ) ;
#5293 = CARTESIAN_POINT ( 'NONE',  ( -403.1629193121228241, -61.56908705220154587, 476.9969728705316925 ) ) ;
#5295 = CARTESIAN_POINT ( 'NONE',  ( -390.3129495900000165, -61.56908724809999711, 478.5394553940000151 ) ) ;
#5296 = SURFACE_STYLE_FILL_AREA ( #12648 ) ;
#5297 = CARTESIAN_POINT ( 'NONE',  ( -421.0711329246543073, -62.61625281909621776, 506.8748081286003071 ) ) ;
#5298 = CARTESIAN_POINT ( 'NONE',  ( -394.3129495800000086, -61.56908724809999711, 478.5394553940000151 ) ) ;
#5299 = CARTESIAN_POINT ( 'NONE',  ( -404.2913924646180703, -59.71936622243335080, 501.9439766480551270 ) ) ;
#5300 = FILL_AREA_STYLE ('',( #12459 ) ) ;
#5301 = DIRECTION ( 'NONE',  ( 6.123031769111888756E-17, 1.000000000000000000, 6.123031769111888756E-17 ) ) ;
#5302 = CARTESIAN_POINT ( 'NONE',  ( -405.2174495899984663, -61.56908724809999711, 476.9767231530205436 ) ) ;
#5303 = DIRECTION ( 'NONE',  ( -0.000000000000000000, 1.000000000000000000, 6.123031769111888756E-17 ) ) ;
#5304 = CARTESIAN_POINT ( 'NONE',  ( -413.6821386402485814, -60.91501207226733072, 476.5148298458882437 ) ) ;
#5305 = AXIS2_PLACEMENT_3D ( 'NONE', #12603, #836, #16996 ) ;
#5306 = ORIENTED_EDGE ( 'NONE', *, *, #14185, .F. ) ;
#5307 = CARTESIAN_POINT ( 'NONE',  ( -416.8005219749218213, -59.28212016884805280, 488.8863093966604083 ) ) ;
#5308 = VERTEX_POINT ( 'NONE', #5625 ) ;
#5309 = CARTESIAN_POINT ( 'NONE',  ( -414.1729870171271273, -62.46366350282445268, 481.7606294177219866 ) ) ;
#5310 = CARTESIAN_POINT ( 'NONE',  ( -394.1826495900000396, -62.71168162494596032, 475.2272712673444062 ) ) ;
#5311 = ORIENTED_EDGE ( 'NONE', *, *, #11709, .T. ) ;
#5312 = CARTESIAN_POINT ( 'NONE',  ( -414.1005714570875966, -60.67658592733982204, 502.6151807098786435 ) ) ;
#5313 = CARTESIAN_POINT ( 'NONE',  ( -422.0829630303911131, -61.68509720383461570, 473.2919880955778353 ) ) ;
#5314 = PRESENTATION_STYLE_ASSIGNMENT (( #12670 ) ) ;
#5315 = CARTESIAN_POINT ( 'NONE',  ( -394.8427934228350296, -62.47358724810000297, 479.9737992268348421 ) ) ;
#5316 = CARTESIAN_POINT ( 'NONE',  ( -403.1762212910782637, -64.74337164254572485, 476.9957486341367598 ) ) ;
#5317 = EDGE_CURVE ( 'NONE', #2087, #14407, #10496, .T. ) ;
#5318 = EDGE_CURVE ( 'NONE', #14903, #7749, #3555, .T. ) ;
#5319 = VECTOR ( 'NONE', #1835, 1000.000000000000000 ) ;
#5320 = LINE ( 'NONE', #3835, #4111 ) ;
#5321 = B_SPLINE_CURVE_WITH_KNOTS ( 'NONE', 3,
 ( #13755, #10097, #247, #3375, #3172, #16048, #8643, #2820, #19035, #1716, #17964, #14565, #18140, #4745, #4651, #14661, #4850, #1253 ),
 .UNSPECIFIED., .F., .F.,
 ( 4, 2, 2, 2, 2, 2, 2, 2, 4 ),
 ( 0.7500000000000000000, 0.8125000000000000000, 0.8750000000000000000, 0.9375000000000000000, 1.000000000000000000, 1.062500000000000000, 1.125000000000000000, 1.187500000000000000, 1.250000000000000000 ),
 .UNSPECIFIED. ) ;
#5322 = DIRECTION ( 'NONE',  ( 1.224606353822379970E-16, 0.000000000000000000, -1.000000000000000000 ) ) ;
#5323 = CARTESIAN_POINT ( 'NONE',  ( -424.3129495900000165, -61.56908724809999711, 488.2939553940000224 ) ) ;
#5324 = CARTESIAN_POINT ( 'NONE',  ( -403.6628093447317269, -63.62030770545320735, 501.9270439210399104 ) ) ;
#5325 = ORIENTED_EDGE ( 'NONE', *, *, #4071, .T. ) ;
#5326 = CYLINDRICAL_SURFACE ( 'NONE', #2317, 1.149999999999984368 ) ;
#5327 = EDGE_LOOP ( 'NONE', ( #9185, #14901 ) ) ;
#5328 = CARTESIAN_POINT ( 'NONE',  ( -403.1791071096540122, -61.32424607187284948, 476.9946383154797900 ) ) ;
#5329 = CARTESIAN_POINT ( 'NONE',  ( -386.6513022260938897, -61.61401572773195312, 505.8280196182298596 ) ) ;
#5330 = CARTESIAN_POINT ( 'NONE',  ( -416.8124241598740696, -62.71325151423734212, 489.3174719013795197 ) ) ;
#5331 = CARTESIAN_POINT ( 'NONE',  ( -413.3129495899999597, -62.13697808268002376, 504.5742553939999198 ) ) ;
#5332 = ORIENTED_EDGE ( 'NONE', *, *, #3576, .T. ) ;
#5333 = FILL_AREA_STYLE ('',( #18702 ) ) ;
#5334 = FILL_AREA_STYLE_COLOUR ( '', #6359 ) ;
#5335 = DIRECTION ( 'NONE',  ( -0.7071067811865480168, 8.659274570719359112E-17, -0.7071067811865470176 ) ) ;
#5336 = EDGE_CURVE ( 'NONE', #3184, #2016, #2216, .T. ) ;
#5337 = CARTESIAN_POINT ( 'NONE',  ( -421.9628454176693708, -61.81984005603623444, 505.8514431107560085 ) ) ;
#5338 = VECTOR ( 'NONE', #13502, 1000.000000000000000 ) ;
#5339 = STYLED_ITEM ( 'NONE', ( #4313 ), #5534 ) ;
#5340 = CARTESIAN_POINT ( 'NONE',  ( -412.8755275786913330, -61.71204902283537308, 480.3372395065659930 ) ) ;
#5341 = SURFACE_STYLE_USAGE ( .BOTH. , #12418 ) ;
#5342 = CARTESIAN_POINT ( 'NONE',  ( -416.7762724711305964, -57.93030543262241139, 490.4010037581738288 ) ) ;
#5343 = CARTESIAN_POINT ( 'NONE',  ( -391.8408595983900682, -61.22011112560445412, 488.6090481605762079 ) ) ;
#5344 = CARTESIAN_POINT ( 'NONE',  ( -405.1944261115783661, -61.80477708269818038, 509.4439553939999996 ) ) ;
#5345 = CARTESIAN_POINT ( 'NONE',  ( -404.3129521591391153, -65.71909451127037016, 476.9439637625406476 ) ) ;
#5346 = SURFACE_STYLE_FILL_AREA ( #7184 ) ;
#5347 = CARTESIAN_POINT ( 'NONE',  ( -405.2638994956266743, -60.92102394556915357, 501.9079562691136402 ) ) ;
#5348 = EDGE_LOOP ( 'NONE', ( #654, #10262, #4935, #13371 ) ) ;
#5349 = CARTESIAN_POINT ( 'NONE',  ( -393.8036496654482335, -60.82147026212794572, 496.2119015480079725 ) ) ;
#5350 = DIRECTION ( 'NONE',  ( -1.000000000000000000, 1.224606353822379970E-16, 6.123031769111888756E-17 ) ) ;
#5351 = PLANE ( 'NONE',  #12604 ) ;
#5352 =( GEOMETRIC_REPRESENTATION_CONTEXT ( 3 ) GLOBAL_UNCERTAINTY_ASSIGNED_CONTEXT ( ( #11207 ) ) GLOBAL_UNIT_ASSIGNED_CONTEXT ( ( #9010, #11927, #10659 ) ) REPRESENTATION_CONTEXT ( 'NONE', 'WORKASPACE' ) );
#5353 = CARTESIAN_POINT ( 'NONE',  ( -391.8174331137757349, -63.46794986024088558, 489.7854683827781628 ) ) ;
#5354 = MECHANICAL_DESIGN_GEOMETRIC_PRESENTATION_REPRESENTATION (  '', ( #10298 ), #16529 ) ;
#5355 = ORIENTED_EDGE ( 'NONE', *, *, #12489, .T. ) ;
#5356 = CARTESIAN_POINT ( 'NONE',  ( -386.6331497866814288, -62.23375513113632707, 473.0948744467622760 ) ) ;
#5357 = DIRECTION ( 'NONE',  ( 1.224606353822379970E-16, 0.000000000000000000, -1.000000000000000000 ) ) ;
#5358 = PRESENTATION_STYLE_ASSIGNMENT (( #14167 ) ) ;
#5359 = CARTESIAN_POINT ( 'NONE',  ( -404.7695897355589523, -65.35904315427099220, 509.4439553939999996 ) ) ;
#5360 = CARTESIAN_POINT ( 'NONE',  ( -384.5572549824167368, -61.56908724809999711, 507.9204938334167423 ) ) ;
#5361 = SURFACE_STYLE_FILL_AREA ( #16851 ) ;
#5362 = CARTESIAN_POINT ( 'NONE',  ( -394.1826495899999827, -60.67402179797917938, 475.4439553939999996 ) ) ;
#5363 = EDGE_CURVE ( 'NONE', #11981, #11859, #7119, .T. ) ;
#5364 = FILL_AREA_STYLE ('',( #9606 ) ) ;
#5365 = CARTESIAN_POINT ( 'NONE',  ( -413.3129495899999597, -62.13697808268002376, 504.5742553939999198 ) ) ;
#5366 = STYLED_ITEM ( 'NONE', ( #13440 ), #8631 ) ;
#5367 = PRESENTATION_LAYER_ASSIGNMENT (  '', '', ( #11852 ) ) ;
#5368 = CARTESIAN_POINT ( 'NONE',  ( -413.1629495899999824, -61.56908724809999711, 474.3236527161490699 ) ) ;
#5369 = CARTESIAN_POINT ( 'NONE',  ( -405.1877651731110745, -61.33522676638772708, 501.9133098780782234 ) ) ;
#5370 = SURFACE_STYLE_FILL_AREA ( #9706 ) ;
#5371 = CARTESIAN_POINT ( 'NONE',  ( -415.2174495899999442, -61.56908724809999711, 498.5394553940000151 ) ) ;
#5372 = UNCERTAINTY_MEASURE_WITH_UNIT (LENGTH_MEASURE( 1.000000000000000082E-05 ), #8918, 'distance_accuracy_value', 'NONE');
#5373 = CARTESIAN_POINT ( 'NONE',  ( -405.1666355918079603, -58.26956834482272285, 501.9147709164575417 ) ) ;
#5374 = CARTESIAN_POINT ( 'NONE',  ( -422.0775685143286751, -61.36173604390300795, 473.2791011443596858 ) ) ;
#5375 = AXIS2_PLACEMENT_3D ( 'NONE', #19240, #12825, #14281 ) ;
#5376 = DIRECTION ( 'NONE',  ( -1.000000000000000000, 0.000000000000000000, 0.000000000000000000 ) ) ;
#5377 = SURFACE_STYLE_USAGE ( .BOTH. , #968 ) ;
#5378 = DIRECTION ( 'NONE',  ( -1.000000000000000000, 0.000000000000000000, 0.000000000000000000 ) ) ;
#5379 = AXIS2_PLACEMENT_3D ( 'NONE', #9317, #10878, #15336 ) ;
#5380 = ORIENTED_EDGE ( 'NONE', *, *, #15712, .T. ) ;
#5381 = CARTESIAN_POINT ( 'NONE',  ( -421.6972245384446865, -60.48894387118215121, 506.2653396477118122 ) ) ;
#5382 = FILL_AREA_STYLE_COLOUR ( '', #4146 ) ;
#5383 = VERTEX_POINT ( 'NONE', #6293 ) ;
#5384 = CIRCLE ( 'NONE', #3198, 1.150000000000017453 ) ;
#5385 = CARTESIAN_POINT ( 'NONE',  ( -405.4558241165483423, -64.71477027447552643, 501.8916068236132446 ) ) ;
#5386 = SURFACE_SIDE_STYLE ('',( #11375 ) ) ;
#5387 = CARTESIAN_POINT ( 'NONE',  ( -416.8129569190385837, -62.47374685943847794, 489.4734172517112256 ) ) ;
#5388 =( NAMED_UNIT ( * ) SI_UNIT ( $, .STERADIAN. ) SOLID_ANGLE_UNIT ( ) );
#5389 = MECHANICAL_DESIGN_GEOMETRIC_PRESENTATION_REPRESENTATION (  '', ( #6043 ), #82 ) ;
#5390 = LINE ( 'NONE', #9917, #16822 ) ;
#5391 = EDGE_CURVE ( 'NONE', #18954, #11956, #11291, .T. ) ;
#5392 = CARTESIAN_POINT ( 'NONE',  ( -387.4697055584883856, -62.65832862379620849, 506.8111071802732113 ) ) ;
#5393 =( NAMED_UNIT ( * ) PLANE_ANGLE_UNIT ( ) SI_UNIT ( $, .RADIAN. ) );
#5394 = CARTESIAN_POINT ( 'NONE',  ( -421.9244241540544635, -61.15164940290034679, 472.9673810864504162 ) ) ;
#5395 = CARTESIAN_POINT ( 'NONE',  ( -405.1331747441241760, -64.95532322373929901, 476.9708723822277534 ) ) ;
#5396 = CARTESIAN_POINT ( 'NONE',  ( -384.3129495900000165, -61.56908724809999711, 488.2939553940000224 ) ) ;
#5397 = LINE ( 'NONE', #8277, #803 ) ;
#5398 = CARTESIAN_POINT ( 'NONE',  ( -403.2924936037028374, -65.10639070922429994, 501.9029618652455156 ) ) ;
#5399 = CARTESIAN_POINT ( 'NONE',  ( -386.5899369625037707, -61.06261844448342657, 505.7033521103919611 ) ) ;
#5400 = CARTESIAN_POINT ( 'NONE',  ( -384.3129495800000086, -58.56908724810000422, 489.4439553939999996 ) ) ;
#5401 = ORIENTED_EDGE ( 'NONE', *, *, #18483, .F. ) ;
#5402 =( NAMED_UNIT ( * ) SI_UNIT ( $, .STERADIAN. ) SOLID_ANGLE_UNIT ( ) );
#5403 = CARTESIAN_POINT ( 'NONE',  ( -424.3129495900000165, -61.56908724809999711, 488.2939553940000224 ) ) ;
#5404 = CARTESIAN_POINT ( 'NONE',  ( -391.8185291280667570, -63.48092054510878768, 489.0631550544111406 ) ) ;
#5405 = ORIENTED_EDGE ( 'NONE', *, *, #13618, .T. ) ;
#5406 = AXIS2_PLACEMENT_3D ( 'NONE', #10198, #19243, #5961 ) ;
#5407 = ORIENTED_EDGE ( 'NONE', *, *, #14948, .F. ) ;
#5408 = UNCERTAINTY_MEASURE_WITH_UNIT (LENGTH_MEASURE( 1.000000000000000082E-05 ), #10271, 'distance_accuracy_value', 'NONE');
#5409 = ORIENTED_EDGE ( 'NONE', *, *, #14460, .F. ) ;
#5410 =( NAMED_UNIT ( * ) SI_UNIT ( $, .STERADIAN. ) SOLID_ANGLE_UNIT ( ) );
#5411 = FILL_AREA_STYLE ('',( #701 ) ) ;
#5412 = MECHANICAL_DESIGN_GEOMETRIC_PRESENTATION_REPRESENTATION (  '', ( #16277 ), #11273 ) ;
#5413 = FILL_AREA_STYLE ('',( #14519 ) ) ;
#5414 = CARTESIAN_POINT ( 'NONE',  ( -405.1029054961705356, -65.02572739365793097, 469.4439553939998859 ) ) ;
#5415 = EDGE_CURVE ( 'NONE', #1965, #5612, #14914, .T. ) ;
#5416 = CARTESIAN_POINT ( 'NONE',  ( -424.3129495900000165, -61.72122002828213283, 488.2938826348414523 ) ) ;
#5417 = PRESENTATION_STYLE_ASSIGNMENT (( #3836 ) ) ;
#5418 = CARTESIAN_POINT ( 'NONE',  ( -403.1747469227659622, -64.40459053324255478, 501.8920273654749167 ) ) ;
#5419 = VERTEX_POINT ( 'NONE', #18501 ) ;
#5420 = CARTESIAN_POINT ( 'NONE',  ( -404.3303861215314896, -63.41914647156624341, 501.9439459058473290 ) ) ;
#5421 =( NAMED_UNIT ( * ) PLANE_ANGLE_UNIT ( ) SI_UNIT ( $, .RADIAN. ) );
#5422 = ORIENTED_EDGE ( 'NONE', *, *, #18481, .F. ) ;
#5423 =( NAMED_UNIT ( * ) SI_UNIT ( $, .STERADIAN. ) SOLID_ANGLE_UNIT ( ) );
#5424 = DIRECTION ( 'NONE',  ( -0.000000000000000000, 1.000000000000000000, 6.123031769111888756E-17 ) ) ;
#5425 = CARTESIAN_POINT ( 'NONE',  ( -391.8177728436049279, -65.40440465446476992, 489.0955864866477327 ) ) ;
#5426 = UNCERTAINTY_MEASURE_WITH_UNIT (LENGTH_MEASURE( 1.000000000000000082E-05 ), #5107, 'distance_accuracy_value', 'NONE');
#5427 =( GEOMETRIC_REPRESENTATION_CONTEXT ( 3 ) GLOBAL_UNCERTAINTY_ASSIGNED_CONTEXT ( ( #12793 ) ) GLOBAL_UNIT_ASSIGNED_CONTEXT ( ( #6595, #12499, #829 ) ) REPRESENTATION_CONTEXT ( 'NONE', 'WORKASPACE' ) );
#5428 = EDGE_CURVE ( 'NONE', #8189, #10040, #12461, .T. ) ;
#5429 =( NAMED_UNIT ( * ) PLANE_ANGLE_UNIT ( ) SI_UNIT ( $, .RADIAN. ) );
#5430 = VERTEX_POINT ( 'NONE', #17045 ) ;
#5431 = UNCERTAINTY_MEASURE_WITH_UNIT (LENGTH_MEASURE( 1.000000000000000082E-05 ), #944, 'distance_accuracy_value', 'NONE');
#5432 = DIRECTION ( 'NONE',  ( -1.000000000000000000, 0.000000000000000000, 0.000000000000000000 ) ) ;
#5433 = UNCERTAINTY_MEASURE_WITH_UNIT (LENGTH_MEASURE( 1.000000000000000082E-05 ), #11079, 'distance_accuracy_value', 'NONE');
#5434 = CARTESIAN_POINT ( 'NONE',  ( -391.8131046659737535, -57.42090904145214836, 489.3784197416158008 ) ) ;
#5435 = LINE ( 'NONE', #9668, #6319 ) ;
#5436 = FILL_AREA_STYLE_COLOUR ( '', #2574 ) ;
#5437 = CARTESIAN_POINT ( 'NONE',  ( -404.1502959309210610, -63.67539277591082225, 501.9431607906944350 ) ) ;
#5438 = COLOUR_RGB ( '',0.9882352941176471006, 0.8980392156862745390, 0.8784313725490195957 ) ;
#5439 = SURFACE_STYLE_FILL_AREA ( #1140 ) ;
#5440 = COLOUR_RGB ( '',0.9882352941176471006, 0.8980392156862745390, 0.8784313725490195957 ) ;
#5441 = CARTESIAN_POINT ( 'NONE',  ( -395.4107116239155175, -61.96482873994941798, 504.5742553939999198 ) ) ;
#5442 =( GEOMETRIC_REPRESENTATION_CONTEXT ( 3 ) GLOBAL_UNCERTAINTY_ASSIGNED_CONTEXT ( ( #14556 ) ) GLOBAL_UNIT_ASSIGNED_CONTEXT ( ( #2868, #1004, #5520 ) ) REPRESENTATION_CONTEXT ( 'NONE', 'WORKASPACE' ) );
#5443 = DIRECTION ( 'NONE',  ( -1.000000000000000000, 0.000000000000000000, 0.000000000000000000 ) ) ;
#5444 = CARTESIAN_POINT ( 'NONE',  ( -403.4084495900000320, -58.56908724810000422, 469.4439553939999996 ) ) ;
#5445 = CARTESIAN_POINT ( 'NONE',  ( -389.3129495900000165, -66.56908725809999794, 474.4439553939999996 ) ) ;
#5446 = CARTESIAN_POINT ( 'NONE',  ( -405.1027711427345821, -62.02567174265028171, 509.4439553939999996 ) ) ;
#5447 = CARTESIAN_POINT ( 'NONE',  ( -414.8459105611193536, -62.30004196439672626, 496.1750186999470884 ) ) ;
#5448 = UNCERTAINTY_MEASURE_WITH_UNIT (LENGTH_MEASURE( 1.000000000000000082E-05 ), #15894, 'distance_accuracy_value', 'NONE');
#5449 = EDGE_CURVE ( 'NONE', #17293, #13257, #712, .T. ) ;
#5450 = DIRECTION ( 'NONE',  ( 0.7071067811865480168, 0.000000000000000000, -0.7071067811865470176 ) ) ;
#5451 = CARTESIAN_POINT ( 'NONE',  ( -404.3449258244924636, -62.71885209642825743, 501.9439324905081889 ) ) ;
#5453 = ADVANCED_FACE ( 'NONE', ( #9450, #15387 ), #2263, .T. ) ;
#5452 = ORIENTED_EDGE ( 'NONE', *, *, #15061, .F. ) ;
#5454 = UNCERTAINTY_MEASURE_WITH_UNIT (LENGTH_MEASURE( 1.000000000000000082E-05 ), #17075, 'distance_accuracy_value', 'NONE');
#5455 = CARTESIAN_POINT ( 'NONE',  ( -421.0665442345141969, -62.33763761966628891, 472.0092956014713650 ) ) ;
#5456 = AXIS2_PLACEMENT_3D ( 'NONE', #14685, #1377, #2541 ) ;
#5457 = B_SPLINE_CURVE_WITH_KNOTS ( 'NONE', 3,
 ( #9376, #16971, #18602, #1998, #11209, #17152, #13850, #902, #12747, #15303, #522, #18319, #5024, #9464, #15403, #8010, #6575, #12476, #3648, #8689, #4226, #1298, #10239, #10146, #8388, #11702, #19196, #8594, #13264, #8786, #996 ),
 .UNSPECIFIED., .F., .F.,
 ( 4, 2, 1, 1, 2, 2, 2, 2, 2, 1, 1, 1, 2, 2, 2, 2, 2, 4 ),
 ( 0.7492752115185149497, 0.7571103611585665583, 0.7649455107986181668, 0.7806158100786947385, 0.7884509597187461249, 0.7962861093587975114, 0.8119564086389010615, 0.8746376057593368003, 0.8785551805793674340, 0.8824727553993979567, 0.8903079050394403504, 0.9059782043195250267, 0.9138133539595599819, 0.9216485035995950481, 0.9373188028796755056, 0.9529891021597559631, 0.9686594014398364205, 1.000000000000000000 ),
 .UNSPECIFIED. ) ;
#5458 = AXIS2_PLACEMENT_3D ( 'NONE', #125, #17840, #4631 ) ;
#5459 = CARTESIAN_POINT ( 'NONE',  ( -391.8366975561673939, -63.71143916012999853, 490.2169255245995032 ) ) ;
#5460 = VERTEX_POINT ( 'NONE', #791 ) ;
#5461 = PLANE ( 'NONE',  #12455 ) ;
#5462 = CARTESIAN_POINT ( 'NONE',  ( -396.5948743073185483, -62.46036487708202856, 499.2771498611758147 ) ) ;
#5463 = CARTESIAN_POINT ( 'NONE',  ( -391.8131234075722773, -65.71710296375186999, 489.5130298282982722 ) ) ;
#5464 = CARTESIAN_POINT ( 'NONE',  ( -403.4316074218576773, -64.80472143169053822, 509.4439553940001133 ) ) ;
#5465 = CARTESIAN_POINT ( 'NONE',  ( -416.7849154795972595, -61.22519362166987378, 490.2806782965534467 ) ) ;
#5466 = DIRECTION ( 'NONE',  ( 0.000000000000000000, 0.000000000000000000, -1.000000000000000000 ) ) ;
#5467 = AXIS2_PLACEMENT_3D ( 'NONE', #12468, #1987, #8087 ) ;
#5468 = CARTESIAN_POINT ( 'NONE',  ( -391.8215106943288788, -62.62197939682988590, 488.9814120624274096 ) ) ;
#5469 = PRESENTATION_LAYER_ASSIGNMENT (  '', '', ( #12265 ) ) ;
#5470 = CARTESIAN_POINT ( 'NONE',  ( -404.3129495899999597, -66.56908725809999794, 489.4439553939999996 ) ) ;
#5471 = SURFACE_STYLE_FILL_AREA ( #4075 ) ;
#5472 =( GEOMETRIC_REPRESENTATION_CONTEXT ( 3 ) GLOBAL_UNCERTAINTY_ASSIGNED_CONTEXT ( ( #5654 ) ) GLOBAL_UNIT_ASSIGNED_CONTEXT ( ( #11032, #6756, #15585 ) ) REPRESENTATION_CONTEXT ( 'NONE', 'WORKASPACE' ) );
#5473 =( GEOMETRIC_REPRESENTATION_CONTEXT ( 3 ) GLOBAL_UNCERTAINTY_ASSIGNED_CONTEXT ( ( #15117 ) ) GLOBAL_UNIT_ASSIGNED_CONTEXT ( ( #1361, #12128, #5056 ) ) REPRESENTATION_CONTEXT ( 'NONE', 'WORKASPACE' ) );
#5474 = SURFACE_STYLE_USAGE ( .BOTH. , #959 ) ;
#5475 = CARTESIAN_POINT ( 'NONE',  ( -421.9784712668240445, -60.85139168998308179, 505.8241967625435223 ) ) ;
#5476 = CARTESIAN_POINT ( 'NONE',  ( -416.8129122169987681, -63.41970881064310106, 489.5205036995371302 ) ) ;
#5477 = CARTESIAN_POINT ( 'NONE',  ( -384.3129495900000734, -65.35883564336077711, 488.9871945850096608 ) ) ;
#5478 = DIRECTION ( 'NONE',  ( 0.000000000000000000, 0.000000000000000000, 1.000000000000000000 ) ) ;
#5479 = EDGE_CURVE ( 'NONE', #17058, #17464, #12655, .T. ) ;
#5480 =( NAMED_UNIT ( * ) SI_UNIT ( $, .STERADIAN. ) SOLID_ANGLE_UNIT ( ) );
#5481 = PRESENTATION_STYLE_ASSIGNMENT (( #2736 ) ) ;
#5482 = COLOUR_RGB ( '',0.7921568627450980005, 0.8196078431372548767, 0.9333333333333333481 ) ;
#5483 = PRESENTATION_LAYER_ASSIGNMENT (  '', '', ( #12573 ) ) ;
#5484 = CARTESIAN_POINT ( 'NONE',  ( -394.1826495899999827, -60.42649287125401258, 503.6105564568748036 ) ) ;
#5485 = CARTESIAN_POINT ( 'NONE',  ( -416.7699856197838812, -62.06934508013355156, 488.4084497034410219 ) ) ;
#5486 = ORIENTED_EDGE ( 'NONE', *, *, #5936, .T. ) ;
#5487 = MECHANICAL_DESIGN_GEOMETRIC_PRESENTATION_REPRESENTATION (  '', ( #18203 ), #6132 ) ;
#5488 =( NAMED_UNIT ( * ) SI_UNIT ( $, .STERADIAN. ) SOLID_ANGLE_UNIT ( ) );
#5489 = CARTESIAN_POINT ( 'NONE',  ( -387.6435396886806757, -62.26234762126008349, 506.9366734261952843 ) ) ;
#5490 = EDGE_LOOP ( 'NONE', ( #13911, #15398, #18356, #17540 ) ) ;
#5491 = MECHANICAL_DESIGN_GEOMETRIC_PRESENTATION_REPRESENTATION (  '', ( #17265 ), #12898 ) ;
#5492 = CARTESIAN_POINT ( 'NONE',  ( -390.3129495900000165, -61.56908724809999711, 500.3484553939999842 ) ) ;
#5493 = EDGE_CURVE ( 'NONE', #16541, #10835, #64, .T. ) ;
#5494 = LINE ( 'NONE', #1079, #12473 ) ;
#5495 = AXIS2_PLACEMENT_3D ( 'NONE', #14122, #13848, #10839 ) ;
#5496 = CARTESIAN_POINT ( 'NONE',  ( -404.7865923298242592, -62.61843991929139008, 501.9350708783859432 ) ) ;
#5497 = CARTESIAN_POINT ( 'NONE',  ( -424.3129495900000165, -65.35890880083762511, 489.9005398885343538 ) ) ;
#5498 = CARTESIAN_POINT ( 'NONE',  ( -386.7069766321151292, -62.40343199540216546, 505.9302638402749608 ) ) ;
#5499 = LINE ( 'NONE', #7131, #15344 ) ;
#5500 = CYLINDRICAL_SURFACE ( 'NONE', #1282, 1.149999999999984368 ) ;
#5501 = SURFACE_STYLE_USAGE ( .BOTH. , #17427 ) ;
#5502 = CARTESIAN_POINT ( 'NONE',  ( -404.0851076712472150, -62.69650602920496851, 501.9418938713600369 ) ) ;
#5503 = CARTESIAN_POINT ( 'NONE',  ( -387.0670065235801189, -60.43296661648040669, 506.4332449834741965 ) ) ;
#5504 = EDGE_LOOP ( 'NONE', ( #16945, #6633, #18755, #1707 ) ) ;
#5505 = CARTESIAN_POINT ( 'NONE',  ( -415.4629495899999370, -61.56908724809999711, 509.4439554039998939 ) ) ;
#5506 = FILL_AREA_STYLE ('',( #19082 ) ) ;
#5507 = CARTESIAN_POINT ( 'NONE',  ( -391.8130309237188271, -63.41972561721377843, 489.5229278976418072 ) ) ;
#5508 = VERTEX_POINT ( 'NONE', #2755 ) ;
#5509 = CARTESIAN_POINT ( 'NONE',  ( -413.1629495899999824, -61.56908724809999711, 504.5642580718509294 ) ) ;
#5510 = CARTESIAN_POINT ( 'NONE',  ( -387.9070587900449709, -61.77924863762828522, 471.7937683606118640 ) ) ;
#5511 = ORIENTED_EDGE ( 'NONE', *, *, #4184, .T. ) ;
#5512 = CARTESIAN_POINT ( 'NONE',  ( -403.7941258689401707, -62.59549778096557304, 501.9331661077613944 ) ) ;
#5513 = EDGE_CURVE ( 'NONE', #8891, #1472, #8673, .T. ) ;
#5514 = EDGE_LOOP ( 'NONE', ( #7829, #9532 ) ) ;
#5515 = PRESENTATION_STYLE_ASSIGNMENT (( #17350 ) ) ;
#5516 = CARTESIAN_POINT ( 'NONE',  ( -420.4590496160012094, -61.56908724809999001, 471.6715097712286138 ) ) ;
#5517 = CARTESIAN_POINT ( 'NONE',  ( -416.7620894907324782, -58.33181301675779906, 490.5788663838205252 ) ) ;
#5518 = DIRECTION ( 'NONE',  ( -1.000000000000000000, 0.000000000000000000, 0.000000000000000000 ) ) ;
#5519 = CARTESIAN_POINT ( 'NONE',  ( -403.8563094444411377, -65.35904315427099220, 469.4439553939999428 ) ) ;
#5520 =( NAMED_UNIT ( * ) SI_UNIT ( $, .STERADIAN. ) SOLID_ANGLE_UNIT ( ) );
#5521 = CARTESIAN_POINT ( 'NONE',  ( -424.3129495900000165, -62.71901448893767395, 489.2918226138355635 ) ) ;
#5522 = CARTESIAN_POINT ( 'NONE',  ( -424.3129495900000165, -64.56908724809999001, 490.5939553939999769 ) ) ;
#5523 = CARTESIAN_POINT ( 'NONE',  ( -404.8383946597937779, -65.59209970506805121, 476.9550021192994222 ) ) ;
#5524 = CARTESIAN_POINT ( 'NONE',  ( -384.3129495800000086, -61.56908724809999711, 488.5394553940000151 ) ) ;
#5525 = SURFACE_STYLE_FILL_AREA ( #7259 ) ;
#5526 = EDGE_LOOP ( 'NONE', ( #13740, #8511, #115, #6296, #18597, #18781 ) ) ;
#5527 = FILL_AREA_STYLE ('',( #18800 ) ) ;
#5528 = VERTEX_POINT ( 'NONE', #5396 ) ;
#5529 = CARTESIAN_POINT ( 'NONE',  ( -403.8061065457087579, -60.53667029687644430, 476.9542384457005824 ) ) ;
#5530 = CARTESIAN_POINT ( 'NONE',  ( -404.3205782479233790, -62.71908723090540150, 476.9439640658883945 ) ) ;
#5531 = FACE_OUTER_BOUND ( 'NONE', #12109, .T. ) ;
#5532 = VERTEX_POINT ( 'NONE', #11289 ) ;
#5533 = DIRECTION ( 'NONE',  ( 1.000000000000000000, 0.000000000000000000, 0.000000000000000000 ) ) ;
#5534 = ADVANCED_FACE ( 'NONE', ( #17239 ), #5500, .T. ) ;
#5535 = ORIENTED_EDGE ( 'NONE', *, *, #5098, .T. ) ;
#5536 = CARTESIAN_POINT ( 'NONE',  ( -404.5639358626565922, -65.69192109575391214, 501.9414688099761293 ) ) ;
#5537 = CARTESIAN_POINT ( 'NONE',  ( -391.8267088341743261, -65.55964552131521828, 488.8587408059401582 ) ) ;
#5538 = CARTESIAN_POINT ( 'NONE',  ( -404.7341786004196820, -59.37066095326373016, 476.9509986486194180 ) ) ;
#5539 = CARTESIAN_POINT ( 'NONE',  ( -421.8865744559860218, -60.67913958544973241, 472.9020899316323039 ) ) ;
#5540 =( GEOMETRIC_REPRESENTATION_CONTEXT ( 3 ) GLOBAL_UNCERTAINTY_ASSIGNED_CONTEXT ( ( #15511 ) ) GLOBAL_UNIT_ASSIGNED_CONTEXT ( ( #15491, #3455, #15208 ) ) REPRESENTATION_CONTEXT ( 'NONE', 'WORKASPACE' ) );
#5541 = MECHANICAL_DESIGN_GEOMETRIC_PRESENTATION_REPRESENTATION (  '', ( #5227 ), #15438 ) ;
#5542 = CARTESIAN_POINT ( 'NONE',  ( -424.3129495900000165, -57.56477725950276181, 488.8632892412310298 ) ) ;
#5543 = CARTESIAN_POINT ( 'NONE',  ( -421.5941046565681063, -62.44328690977326346, 506.3926826509739385 ) ) ;
#5544 = EDGE_CURVE ( 'NONE', #692, #13353, #16555, .T. ) ;
#5545 = CYLINDRICAL_SURFACE ( 'NONE', #9644, 0.9044999999999747686 ) ;
#5546 = COLOUR_RGB ( '',0.9882352941176471006, 0.8980392156862745390, 0.8784313725490195957 ) ;
#5547 = CARTESIAN_POINT ( 'NONE',  ( -416.7659907397114125, -58.17364128462222084, 488.3609508530848302 ) ) ;
#5548 = CARTESIAN_POINT ( 'NONE',  ( -388.1480953319413629, -61.36173599856379468, 471.6793364732178588 ) ) ;
#5549 = CARTESIAN_POINT ( 'NONE',  ( -405.2127545378621676, -57.85133297774706307, 501.9115586077309672 ) ) ;
#5550 = AXIS2_PLACEMENT_3D ( 'NONE', #11371, #17034, #9618 ) ;
#5551 = CARTESIAN_POINT ( 'NONE',  ( -384.3129495800000086, -61.56908724809999711, 499.4439553939999996 ) ) ;
#5552 = STYLED_ITEM ( 'NONE', ( #14699 ), #15032 ) ;
#5553 =( NAMED_UNIT ( * ) SI_UNIT ( $, .STERADIAN. ) SOLID_ANGLE_UNIT ( ) );
#5554 = VERTEX_POINT ( 'NONE', #16461 ) ;
#5555 = EDGE_CURVE ( 'NONE', #10741, #14760, #11432, .T. ) ;
#5556 = CARTESIAN_POINT ( 'NONE',  ( -420.6960455529959404, -61.69708616616093622, 471.7818048417547629 ) ) ;
#5557 = CARTESIAN_POINT ( 'NONE',  ( -384.3129495899999597, -64.86864867722646011, 488.3232080164203808 ) ) ;
#5558 = CARTESIAN_POINT ( 'NONE',  ( -384.3129495900000165, -66.66908724809999853, 471.2117223469999772 ) ) ;
#5559 = DIRECTION ( 'NONE',  ( 0.000000000000000000, 0.000000000000000000, -1.000000000000000000 ) ) ;
#5560 = CARTESIAN_POINT ( 'NONE',  ( -393.4408240706151787, -61.81008854329525093, 483.2757223816114447 ) ) ;
#5561 = EDGE_LOOP ( 'NONE', ( #7928, #780, #15787, #6425, #7459 ) ) ;
#5562 = CYLINDRICAL_SURFACE ( 'NONE', #11096, 0.9044999999999747686 ) ;
#5563 = CARTESIAN_POINT ( 'NONE',  ( -405.0185997163567322, -59.48988561546004661, 509.4439553939999996 ) ) ;
#5564 = DIRECTION ( 'NONE',  ( -1.000000000000000000, 0.000000000000000000, 0.000000000000000000 ) ) ;
#5565 =( GEOMETRIC_REPRESENTATION_CONTEXT ( 3 ) GLOBAL_UNCERTAINTY_ASSIGNED_CONTEXT ( ( #2114 ) ) GLOBAL_UNIT_ASSIGNED_CONTEXT ( ( #1366, #18854, #8656 ) ) REPRESENTATION_CONTEXT ( 'NONE', 'WORKASPACE' ) );
#5566 = LINE ( 'NONE', #9600, #8432 ) ;
#5567 = PRESENTATION_STYLE_ASSIGNMENT (( #9699 ) ) ;
#5568 = EDGE_CURVE ( 'NONE', #1626, #14124, #16530, .T. ) ;
#5569 = CIRCLE ( 'NONE', #6192, 1.149999999999984368 ) ;
#5570 = ADVANCED_FACE ( 'NONE', ( #1861, #15266 ), #12440, .F. ) ;
#5571 = PRESENTATION_STYLE_ASSIGNMENT (( #9796 ) ) ;
#5572 = CARTESIAN_POINT ( 'NONE',  ( -386.0807165429999941, -66.56908724810000422, 469.4439553939999996 ) ) ;
#5573 = CARTESIAN_POINT ( 'NONE',  ( -393.4084495901135483, -61.56908724809999711, 483.3331551390636491 ) ) ;
#5574 = CARTESIAN_POINT ( 'NONE',  ( -421.8206997373110880, -60.58174415886289665, 506.0954090585262293 ) ) ;
#5575 = PRESENTATION_STYLE_ASSIGNMENT (( #12811 ) ) ;
#5576 = CARTESIAN_POINT ( 'NONE',  ( -403.9079382903262285, -59.37849653549921669, 501.9374244345179363 ) ) ;
#5577 = CARTESIAN_POINT ( 'NONE',  ( -414.3129495899999597, -61.56908724809999711, 509.4439554039998939 ) ) ;
#5578 = CARTESIAN_POINT ( 'NONE',  ( -405.3541327042109401, -61.07480384861440825, 476.9873646384572794 ) ) ;
#5579 = CARTESIAN_POINT ( 'NONE',  ( -416.7713481608415123, -59.10172926623569367, 488.4246523079651183 ) ) ;
#5580 = EDGE_CURVE ( 'NONE', #4646, #4270, #10802, .T. ) ;
#5581 = MECHANICAL_DESIGN_GEOMETRIC_PRESENTATION_REPRESENTATION (  '', ( #9869 ), #8324 ) ;
#5582 = CARTESIAN_POINT ( 'NONE',  ( -384.3129495900000734, -57.41916000726137526, 489.2918226138332329 ) ) ;
#5583 = CARTESIAN_POINT ( 'NONE',  ( -416.8060673112227050, -62.64252300653235039, 489.8656710962409875 ) ) ;
#5584 = CARTESIAN_POINT ( 'NONE',  ( -391.8292348904273581, -62.21052921575186900, 490.0819138225018605 ) ) ;
#5585 = ORIENTED_EDGE ( 'NONE', *, *, #3044, .F. ) ;
#5586 = CARTESIAN_POINT ( 'NONE',  ( -421.5061290237596268, -60.42308610322307771, 506.4912422784053661 ) ) ;
#5587 = VERTEX_POINT ( 'NONE', #3613 ) ;
#5588 = LINE ( 'NONE', #9913, #8143 ) ;
#5589 = CARTESIAN_POINT ( 'NONE',  ( -416.7832077909330906, -65.33050861983184632, 488.5820663645618538 ) ) ;
#5590 = B_SPLINE_CURVE_WITH_KNOTS ( 'NONE', 3,
 ( #7942, #9392, #13599, #15038 ),
 .UNSPECIFIED., .F., .F.,
 ( 4, 4 ),
 ( 0.001971378848128797420, 0.002561035263981791855 ),
 .UNSPECIFIED. ) ;
#5591 = CARTESIAN_POINT ( 'NONE',  ( -404.3129521591386606, -62.71909451127036306, 476.9439637625523005 ) ) ;
#5592 =( NAMED_UNIT ( * ) PLANE_ANGLE_UNIT ( ) SI_UNIT ( $, .RADIAN. ) );
#5593 = ADVANCED_FACE ( 'NONE', ( #664 ), #12855, .F. ) ;
#5594 = CARTESIAN_POINT ( 'NONE',  ( -387.5621344708551419, -60.80473835130429450, 506.8802282187459127 ) ) ;
#5595 = CARTESIAN_POINT ( 'NONE',  ( -424.3129495900000165, -65.02572739365791676, 490.2339113001703481 ) ) ;
#5596 = CARTESIAN_POINT ( 'NONE',  ( -386.6216439649586505, -62.19959091723919187, 505.7702959783466667 ) ) ;
#5597 = CYLINDRICAL_SURFACE ( 'NONE', #2963, 3.000000000000002665 ) ;
#5598 = CARTESIAN_POINT ( 'NONE',  ( -396.0355316739009481, -60.92081852178136359, 498.8107843091115683 ) ) ;
#5599 =( NAMED_UNIT ( * ) SI_UNIT ( $, .STERADIAN. ) SOLID_ANGLE_UNIT ( ) );
#5600 = CARTESIAN_POINT ( 'NONE',  ( -387.4296077341982141, -60.46096760479156984, 506.7808064462010407 ) ) ;
#5601 =( LENGTH_UNIT ( ) NAMED_UNIT ( * ) SI_UNIT ( .MILLI., .METRE. ) );
#5602 = CARTESIAN_POINT ( 'NONE',  ( -387.3047865453266922, -62.70962778403729487, 506.6732112784725359 ) ) ;
#5603 = DIRECTION ( 'NONE',  ( 0.7071067811865234809, 0.000000000000000000, -0.7071067811865716646 ) ) ;
#5604 = ORIENTED_EDGE ( 'NONE', *, *, #10241, .T. ) ;
#5605 = DIRECTION ( 'NONE',  ( -1.000000000000000000, 1.224606353822379970E-16, 6.123031769111888756E-17 ) ) ;
#5606 = CARTESIAN_POINT ( 'NONE',  ( -424.3129495999999676, -61.56908724809999711, 498.2939553940000224 ) ) ;
#5607 = CARTESIAN_POINT ( 'NONE',  ( -391.8433796843359573, -63.81715915077480616, 490.3168153882708680 ) ) ;
#5608 = ORIENTED_EDGE ( 'NONE', *, *, #15947, .T. ) ;
#5609 =( NAMED_UNIT ( * ) PLANE_ANGLE_UNIT ( ) SI_UNIT ( $, .RADIAN. ) );
#5610 = VECTOR ( 'NONE', #10825, 1000.000000000000000 ) ;
#5611 = CARTESIAN_POINT ( 'NONE',  ( -387.9288853659655842, -61.61401572669557680, 471.7823080299924072 ) ) ;
#5612 = VERTEX_POINT ( 'NONE', #2570 ) ;
#5613 = CARTESIAN_POINT ( 'NONE',  ( -404.1725420073871078, -62.71114859859522284, 501.9431716692886880 ) ) ;
#5614 = ORIENTED_EDGE ( 'NONE', *, *, #17691, .F. ) ;
#5615 = CARTESIAN_POINT ( 'NONE',  ( -418.3129495899999597, -61.56908724809999711, 478.2939553939999655 ) ) ;
#5616 = CARTESIAN_POINT ( 'NONE',  ( -403.4098052347211478, -64.62764916727793718, 476.9766246230145157 ) ) ;
#5617 = CARTESIAN_POINT ( 'NONE',  ( -384.3129495900000165, -64.56908724809999001, 488.5394553940000151 ) ) ;
#5618 =( NAMED_UNIT ( * ) SI_UNIT ( $, .STERADIAN. ) SOLID_ANGLE_UNIT ( ) );
#5619 = CARTESIAN_POINT ( 'NONE',  ( -395.2174495900000011, -61.56908724809999711, 502.3176970577378597 ) ) ;
#5620 = CARTESIAN_POINT ( 'NONE',  ( -404.4330840553001281, -62.47358724810001007, 469.4439553940000565 ) ) ;
#5621 = CARTESIAN_POINT ( 'NONE',  ( -419.3129495899999597, -66.56908724810000422, 474.4439553939999996 ) ) ;
#5622 = CARTESIAN_POINT ( 'NONE',  ( -403.1629193121189019, -61.56908744399849809, 501.8909379174241394 ) ) ;
#5623 = DIRECTION ( 'NONE',  ( 1.224606353822379970E-16, 0.000000000000000000, -1.000000000000000000 ) ) ;
#5624 = STYLED_ITEM ( 'NONE', ( #16345 ), #4334 ) ;
#5625 = CARTESIAN_POINT ( 'NONE',  ( -405.2174495899999442, -64.56908724809999001, 509.4439553939999996 ) ) ;
#5626 = EDGE_CURVE ( 'NONE', #16188, #16441, #738, .T. ) ;
#5627 = LINE ( 'NONE', #5524, #3397 ) ;
#5628 = EDGE_LOOP ( 'NONE', ( #10278, #6613 ) ) ;
#5629 = CARTESIAN_POINT ( 'NONE',  ( -404.4942131775446796, -63.43251969063474860, 501.9427167276729733 ) ) ;
#5630 = ORIENTED_EDGE ( 'NONE', *, *, #6275, .F. ) ;
#5631 = CARTESIAN_POINT ( 'NONE',  ( -403.2558881646014584, -61.10986765369234064, 476.9879165828145346 ) ) ;
#5632 = CARTESIAN_POINT ( 'NONE',  ( -404.9972249599549627, -62.49587486760110977, 476.9627201646165418 ) ) ;
#5633 = CARTESIAN_POINT ( 'NONE',  ( -416.8068723662394177, -62.65113518221045297, 489.8355113172799520 ) ) ;
#5634 = CARTESIAN_POINT ( 'NONE',  ( -391.8288091075115176, -65.21880010520912663, 490.0735035631180381 ) ) ;
#5635 = CARTESIAN_POINT ( 'NONE',  ( -419.3129495899999597, -66.56908725809999794, 477.4439553939999996 ) ) ;
#5636 = VERTEX_POINT ( 'NONE', #5619 ) ;
#5637 = UNCERTAINTY_MEASURE_WITH_UNIT (LENGTH_MEASURE( 1.000000000000000082E-05 ), #16249, 'distance_accuracy_value', 'NONE');
#5638 = ORIENTED_EDGE ( 'NONE', *, *, #6297, .F. ) ;
#5639 = CARTESIAN_POINT ( 'NONE',  ( -404.6687839140520282, -65.66280694300156995, 501.9388956184694734 ) ) ;
#5640 = CARTESIAN_POINT ( 'NONE',  ( -391.8220903811056814, -65.61506173694988320, 488.9659950762274434 ) ) ;
#5641 = CARTESIAN_POINT ( 'NONE',  ( -395.3621112171686605, -61.08776521191395403, 504.5742553939999198 ) ) ;
#5642 = CARTESIAN_POINT ( 'NONE',  ( -422.0218484441723490, -61.00304681743678259, 473.1542281437575639 ) ) ;
#5643 = PRESENTATION_STYLE_ASSIGNMENT (( #933 ) ) ;
#5644 = CARTESIAN_POINT ( 'NONE',  ( -420.7016604893055955, -61.67783771751496147, 507.1031840398888448 ) ) ;
#5645 = EDGE_CURVE ( 'NONE', #9294, #8623, #7051, .T. ) ;
#5646 = FACE_OUTER_BOUND ( 'NONE', #10586, .T. ) ;
#5647 = CARTESIAN_POINT ( 'NONE',  ( -386.0807165429999941, -56.56908724810000422, 509.4439553939999996 ) ) ;
#5648 = PRESENTATION_LAYER_ASSIGNMENT (  '', '', ( #5963 ) ) ;
#5649 = CARTESIAN_POINT ( 'NONE',  ( -416.7637441743261775, -58.25074232580225697, 488.3358048275682677 ) ) ;
#5650 = DIRECTION ( 'NONE',  ( -1.000000000000000000, 0.000000000000000000, 0.000000000000000000 ) ) ;
#5651 =( NAMED_UNIT ( * ) SI_UNIT ( $, .STERADIAN. ) SOLID_ANGLE_UNIT ( ) );
#5652 = UNCERTAINTY_MEASURE_WITH_UNIT (LENGTH_MEASURE( 1.000000000000000082E-05 ), #6743, 'distance_accuracy_value', 'NONE');
#5653 = EDGE_LOOP ( 'NONE', ( #3879, #18248, #233, #9192 ) ) ;
#5654 = UNCERTAINTY_MEASURE_WITH_UNIT (LENGTH_MEASURE( 1.000000000000000082E-05 ), #11032, 'distance_accuracy_value', 'NONE');
#5655 = CARTESIAN_POINT ( 'NONE',  ( -391.8443079987035844, -58.78244713736017957, 490.3296251308841534 ) ) ;
#5656 = CARTESIAN_POINT ( 'NONE',  ( -384.3129495899999597, -65.27473737446631219, 488.5231570266466292 ) ) ;
#5657 = CARTESIAN_POINT ( 'NONE',  ( -391.8611199791766353, -61.92177207697007901, 490.5405868684894131 ) ) ;
#5658 = CARTESIAN_POINT ( 'NONE',  ( -414.3129495899999597, -61.56908724809999711, 509.4439554039998939 ) ) ;
#5659 = CARTESIAN_POINT ( 'NONE',  ( -424.3129495900000165, -58.80472143169107824, 490.3252975621418273 ) ) ;
#5660 = EDGE_LOOP ( 'NONE', ( #12641, #6824, #3269 ) ) ;
#5661 = FACE_BOUND ( 'NONE', #7535, .T. ) ;
#5662 = MECHANICAL_DESIGN_GEOMETRIC_PRESENTATION_REPRESENTATION (  '', ( #5339 ), #7197 ) ;
#5663 = CARTESIAN_POINT ( 'NONE',  ( -418.3129495899999597, -61.56908724809999711, 499.4439553939999996 ) ) ;
#5664 = CARTESIAN_POINT ( 'NONE',  ( -421.9751567548609614, -61.56908717227666017, 473.0608719305164414 ) ) ;
#5665 = ADVANCED_FACE ( 'NONE', ( #11504 ), #8393, .F. ) ;
#5666 = CARTESIAN_POINT ( 'NONE',  ( -405.1723700978274678, -57.80452529828792052, 501.9143926503400053 ) ) ;
#5667 = CARTESIAN_POINT ( 'NONE',  ( -393.7372927119639030, -60.87125451450740599, 482.7801754282155002 ) ) ;
#5668 = CARTESIAN_POINT ( 'NONE',  ( -411.2219983194623296, -60.76344064051687610, 499.8616046856077446 ) ) ;
#5669 = CARTESIAN_POINT ( 'NONE',  ( -404.6444975516831164, -60.72743465260335682, 501.9395644172204243 ) ) ;
#5670 = CARTESIAN_POINT ( 'NONE',  ( -416.7599410575239176, -64.46085457756245773, 490.5939553939999769 ) ) ;
#5671 = PRESENTATION_LAYER_ASSIGNMENT (  '', '', ( #5031 ) ) ;
#5672 = CARTESIAN_POINT ( 'NONE',  ( -405.0646124546933606, -59.07891439203163486, 501.9214071048112373 ) ) ;
#5673 = CARTESIAN_POINT ( 'NONE',  ( -413.7831057571650035, -60.66458724809999836, 478.9141115611650434 ) ) ;
#5674 = CARTESIAN_POINT ( 'NONE',  ( -405.1877651731115861, -58.33522676624379955, 501.9133098780781665 ) ) ;
#5675 = CYLINDRICAL_SURFACE ( 'NONE', #3683, 0.9045000000000296136 ) ;
#5676 = AXIS2_PLACEMENT_3D ( 'NONE', #2075, #5003, #14001 ) ;
#5677 =( NAMED_UNIT ( * ) SI_UNIT ( $, .STERADIAN. ) SOLID_ANGLE_UNIT ( ) );
#5678 = LINE ( 'NONE', #8952, #2937 ) ;
#5679 = CARTESIAN_POINT ( 'NONE',  ( -416.8132009956347019, -62.72184365992894328, 489.3598241233651152 ) ) ;
#5680 = SURFACE_SIDE_STYLE ('',( #1371 ) ) ;
#5681 = ORIENTED_EDGE ( 'NONE', *, *, #16536, .F. ) ;
#5682 = VERTEX_POINT ( 'NONE', #8983 ) ;
#5683 = SURFACE_SIDE_STYLE ('',( #7022 ) ) ;
#5684 =( NAMED_UNIT ( * ) SI_UNIT ( $, .STERADIAN. ) SOLID_ANGLE_UNIT ( ) );
#5685 = CARTESIAN_POINT ( 'NONE',  ( -423.4290661210710027, -61.56908724809999711, 470.3278388629290134 ) ) ;
#5686 = COLOUR_RGB ( '',0.9882352941176471006, 0.8980392156862745390, 0.8784313725490195957 ) ;
#5687 = CARTESIAN_POINT ( 'NONE',  ( -387.8929291642544399, -61.29963199696273790, 507.0866335636785607 ) ) ;
#5688 = CARTESIAN_POINT ( 'NONE',  ( -416.7991046615388200, -65.25742962858873852, 490.0339412253995306 ) ) ;
#5689 = SURFACE_SIDE_STYLE ('',( #13037 ) ) ;
#5690 = FILL_AREA_STYLE_COLOUR ( '', #4055 ) ;
#5691 = CARTESIAN_POINT ( 'NONE',  ( -416.8076936031246191, -57.74031690599922939, 489.8072522167759075 ) ) ;
#5692 = CARTESIAN_POINT ( 'NONE',  ( -396.8394326060171124, -60.66317370406062537, 499.4641911624696604 ) ) ;
#5693 =( NAMED_UNIT ( * ) SI_UNIT ( $, .STERADIAN. ) SOLID_ANGLE_UNIT ( ) );
#5694 = SURFACE_SIDE_STYLE ('',( #1191 ) ) ;
#5695 = FILL_AREA_STYLE_COLOUR ( '', #3278 ) ;
#5696 = FACE_OUTER_BOUND ( 'NONE', #3370, .T. ) ;
#5697 = CARTESIAN_POINT ( 'NONE',  ( -387.2648116970322576, -62.71477997851015829, 506.6360923825059785 ) ) ;
#5698 = CARTESIAN_POINT ( 'NONE',  ( -416.7887918344385412, -59.41712174807545210, 490.2209702684261856 ) ) ;
#5699 = ORIENTED_EDGE ( 'NONE', *, *, #18011, .F. ) ;
#5700 = CARTESIAN_POINT ( 'NONE',  ( -394.7351787366129088, -62.37266557600663930, 504.4192606302869422 ) ) ;
#5701 = CARTESIAN_POINT ( 'NONE',  ( -404.5815257055258485, -62.43460407850220406, 476.9467334201055451 ) ) ;
#5702 = CARTESIAN_POINT ( 'NONE',  ( -391.8408097787851148, -63.77737238496902705, 488.6097367017428041 ) ) ;
#5703 = EDGE_CURVE ( 'NONE', #12404, #6574, #12097, .T. ) ;
#5704 = ORIENTED_EDGE ( 'NONE', *, *, #18682, .T. ) ;
#5705 = DIRECTION ( 'NONE',  ( 0.000000000000000000, 0.000000000000000000, -1.000000000000000000 ) ) ;
#5706 = CARTESIAN_POINT ( 'NONE',  ( -387.8951414840054213, -61.82891286377446960, 471.8001132678654699 ) ) ;
#5707 = ORIENTED_EDGE ( 'NONE', *, *, #1555, .T. ) ;
#5708 = CARTESIAN_POINT ( 'NONE',  ( -403.8283787304123393, -62.61202799480951597, 501.9345597480862011 ) ) ;
#5709 = EDGE_LOOP ( 'NONE', ( #11204, #13520, #18033, #16121 ) ) ;
#5710 = SURFACE_STYLE_FILL_AREA ( #4327 ) ;
#5711 = AXIS2_PLACEMENT_3D ( 'NONE', #4024, #11704, #8490 ) ;
#5712 = FACE_OUTER_BOUND ( 'NONE', #18180, .T. ) ;
#5713 = CARTESIAN_POINT ( 'NONE',  ( -403.4064652541397891, -65.27856937229965695, 476.9768210903806676 ) ) ;
#5714 =( GEOMETRIC_REPRESENTATION_CONTEXT ( 3 ) GLOBAL_UNCERTAINTY_ASSIGNED_CONTEXT ( ( #4862 ) ) GLOBAL_UNIT_ASSIGNED_CONTEXT ( ( #9974, #18824, #2499 ) ) REPRESENTATION_CONTEXT ( 'NONE', 'WORKASPACE' ) );
#5715 = CARTESIAN_POINT ( 'NONE',  ( -405.2175223015553343, -61.68866469471551284, 469.4439553939999428 ) ) ;
#5716 = CARTESIAN_POINT ( 'NONE',  ( -403.5887660682004139, -65.12416272313413401, 469.4439553939999428 ) ) ;
#5717 = FACE_OUTER_BOUND ( 'NONE', #9003, .T. ) ;
#5718 = CARTESIAN_POINT ( 'NONE',  ( -394.4639315887381485, -62.71620696529114980, 504.2072992774684508 ) ) ;
#5719 = CARTESIAN_POINT ( 'NONE',  ( -391.8659670757300546, -61.56908744403268230, 488.2939251162400183 ) ) ;
#5720 = LINE ( 'NONE', #18899, #340 ) ;
#5721 = DIRECTION ( 'NONE',  ( -1.000000000000000000, 0.000000000000000000, 0.000000000000000000 ) ) ;
#5722 = PLANE ( 'NONE',  #19091 ) ;
#5723 = VERTEX_POINT ( 'NONE', #16574 ) ;
#5724 = CARTESIAN_POINT ( 'NONE',  ( -391.8659620028194013, -64.56908724810000422, 490.5939553940166888 ) ) ;
#5725 = ORIENTED_EDGE ( 'NONE', *, *, #402, .T. ) ;
#5726 = DIRECTION ( 'NONE',  ( 0.000000000000000000, 0.000000000000000000, 1.000000000000000000 ) ) ;
#5727 = CARTESIAN_POINT ( 'NONE',  ( -404.7793270829160406, -57.51652658256471540, 476.9525560347830719 ) ) ;
#5728 = CARTESIAN_POINT ( 'NONE',  ( -416.8029870406026589, -62.60564905498204524, 489.9485879348640083 ) ) ;
#5729 =( LENGTH_UNIT ( ) NAMED_UNIT ( * ) SI_UNIT ( .MILLI., .METRE. ) );
#5730 = EDGE_CURVE ( 'NONE', #11723, #16604, #220, .T. ) ;
#5731 = ORIENTED_EDGE ( 'NONE', *, *, #2068, .F. ) ;
#5732 = CARTESIAN_POINT ( 'NONE',  ( -390.3129495800000086, -61.56908724809999711, 479.4439553939999996 ) ) ;
#5733 = ORIENTED_EDGE ( 'NONE', *, *, #15837, .T. ) ;
#5734 = CARTESIAN_POINT ( 'NONE',  ( -391.8217920444571405, -65.61891598955524785, 489.9165286219938480 ) ) ;
#5735 = CARTESIAN_POINT ( 'NONE',  ( -422.0853700517972698, -61.54101773488061866, 473.2977945050788549 ) ) ;
#5736 = PRESENTATION_STYLE_ASSIGNMENT (( #14448 ) ) ;
#5737 = CARTESIAN_POINT ( 'NONE',  ( -424.3129495900000165, -58.26958150643707057, 490.5645683301855229 ) ) ;
#5738 = COLOUR_RGB ( '',0.9882352941176471006, 0.8980392156862745390, 0.8784313725490195957 ) ;
#5739 = MECHANICAL_DESIGN_GEOMETRIC_PRESENTATION_REPRESENTATION (  '', ( #707 ), #9676 ) ;
#5740 = CARTESIAN_POINT ( 'NONE',  ( -421.4989603493672803, -62.47183669876933720, 506.4998088837725732 ) ) ;
#5741 = ORIENTED_EDGE ( 'NONE', *, *, #55, .T. ) ;
#5742 = FILL_AREA_STYLE_COLOUR ( '', #4408 ) ;
#5743 =( LENGTH_UNIT ( ) NAMED_UNIT ( * ) SI_UNIT ( .MILLI., .METRE. ) );
#5744 = DIRECTION ( 'NONE',  ( 1.000000000000000000, 0.000000000000000000, 6.123031769111888756E-17 ) ) ;
#5745 = CARTESIAN_POINT ( 'NONE',  ( -388.1668246062191088, -61.56908714245405889, 471.6715299182610011 ) ) ;
#5746 = PRESENTATION_STYLE_ASSIGNMENT (( #11826 ) ) ;
#5747 = FACE_OUTER_BOUND ( 'NONE', #8115, .T. ) ;
#5748 = EDGE_LOOP ( 'NONE', ( #13822, #11227, #16691, #509 ) ) ;
#5749 = MECHANICAL_DESIGN_GEOMETRIC_PRESENTATION_REPRESENTATION (  '', ( #727 ), #14417 ) ;
#5750 = CARTESIAN_POINT ( 'NONE',  ( -421.9339488759125629, -61.94837541557605221, 472.9843709571755426 ) ) ;
#5751 = DIRECTION ( 'NONE',  ( -0.7071067811865475727, 0.000000000000000000, -0.7071067811865475727 ) ) ;
#5752 = CARTESIAN_POINT ( 'NONE',  ( -391.8556699613142769, -62.07671917778829851, 488.4112562941919577 ) ) ;
#5753 =( LENGTH_UNIT ( ) NAMED_UNIT ( * ) SI_UNIT ( .MILLI., .METRE. ) );
#5754 = ADVANCED_FACE ( 'NONE', ( #9176 ), #6011, .F. ) ;
#5755 = DIRECTION ( 'NONE',  ( 6.123031769111888756E-17, 1.000000000000000000, 6.123031769111888756E-17 ) ) ;
#5756 = ORIENTED_EDGE ( 'NONE', *, *, #14338, .F. ) ;
#5757 = STYLED_ITEM ( 'NONE', ( #172 ), #10073 ) ;
#5758 = CARTESIAN_POINT ( 'NONE',  ( -388.1322982940483257, -61.85118924040958177, 471.6860377102829602 ) ) ;
#5759 = AXIS2_PLACEMENT_3D ( 'NONE', #5470, #11462, #11262 ) ;
#5760 = FACE_OUTER_BOUND ( 'NONE', #16797, .T. ) ;
#5761 = DIRECTION ( 'NONE',  ( 0.000000000000000000, 0.000000000000000000, -1.000000000000000000 ) ) ;
#5762 = CYLINDRICAL_SURFACE ( 'NONE', #16551, 3.000000000000002665 ) ;
#5763 = CARTESIAN_POINT ( 'NONE',  ( -387.3290417355293584, -60.43455952276021037, 506.6943242866647097 ) ) ;
#5764 = SURFACE_SIDE_STYLE ('',( #19038 ) ) ;
#5765 = CARTESIAN_POINT ( 'NONE',  ( -422.0854250235220775, -61.56908716002601523, 473.2977935630254933 ) ) ;
#5766 = CARTESIAN_POINT ( 'NONE',  ( -395.2174495900025590, -62.09893108093351799, 498.5394553939974003 ) ) ;
#5767 = CARTESIAN_POINT ( 'NONE',  ( -394.1466514773808285, -60.67979660008268894, 482.1708776003426351 ) ) ;
#5768 = CARTESIAN_POINT ( 'NONE',  ( -420.7022639943108970, -61.44023616248859554, 471.7850066071733295 ) ) ;
#5769 = SURFACE_STYLE_FILL_AREA ( #18942 ) ;
#5770 = CARTESIAN_POINT ( 'NONE',  ( -404.5006036842511321, -60.68100928714071074, 501.9427461067642753 ) ) ;
#5771 = CARTESIAN_POINT ( 'NONE',  ( -416.8074078525840491, -63.48026080194217258, 489.0642465010474211 ) ) ;
#5772 = AXIS2_PLACEMENT_3D ( 'NONE', #3910, #12549, #11281 ) ;
#5773 = AXIS2_PLACEMENT_3D ( 'NONE', #18961, #17627, #11382 ) ;
#5774 = CARTESIAN_POINT ( 'NONE',  ( -384.3129495899999597, -65.35904315427099220, 489.9005955395589353 ) ) ;
#5775 = STYLED_ITEM ( 'NONE', ( #9821 ), #17463 ) ;
#5776 = CARTESIAN_POINT ( 'NONE',  ( -405.2174495899984663, -58.56908724809999711, 501.9111876349793420 ) ) ;
#5777 = CARTESIAN_POINT ( 'NONE',  ( -416.7608501127861018, -58.72046918617638056, 488.3032865423081716 ) ) ;
#5778 = LINE ( 'NONE', #4886, #11084 ) ;
#5779 = CARTESIAN_POINT ( 'NONE',  ( -384.3129495900000734, -57.44847431191894316, 489.7434611356674736 ) ) ;
#5780 = CARTESIAN_POINT ( 'NONE',  ( -416.8128744677749182, -62.71825130376095103, 489.4901262213408586 ) ) ;
#5781 = PRESENTATION_LAYER_ASSIGNMENT (  '', '', ( #2637 ) ) ;
#5782 = ORIENTED_EDGE ( 'NONE', *, *, #2628, .T. ) ;
#5783 = EDGE_CURVE ( 'NONE', #7883, #10791, #3784, .T. ) ;
#5784 = EDGE_LOOP ( 'NONE', ( #6589, #3785, #4114, #4263 ) ) ;
#5785 = DIRECTION ( 'NONE',  ( -1.000000000000000000, 1.224606353822379970E-16, 6.123031769111888756E-17 ) ) ;
#5786 = AXIS2_PLACEMENT_3D ( 'NONE', #8675, #2552, #7231 ) ;
#5787 = CARTESIAN_POINT ( 'NONE',  ( -386.6507784205002167, -61.56908724566765301, 505.8270028616433933 ) ) ;
#5788 = CARTESIAN_POINT ( 'NONE',  ( -421.8949481100866024, -62.44783138385434995, 505.9723228849114776 ) ) ;
#5789 = CARTESIAN_POINT ( 'NONE',  ( -387.7281164782774567, -60.97270969778847416, 506.9912304020010083 ) ) ;
#5790 = CARTESIAN_POINT ( 'NONE',  ( -416.7879687293889788, -65.01313401954321591, 490.2345853005691083 ) ) ;
#5791 = CARTESIAN_POINT ( 'NONE',  ( -386.7454115555694898, -62.47012439637201453, 505.9964823312991484 ) ) ;
#5792 =( NAMED_UNIT ( * ) PLANE_ANGLE_UNIT ( ) SI_UNIT ( $, .RADIAN. ) );
#5793 = EDGE_CURVE ( 'NONE', #15978, #8710, #16196, .T. ) ;
#5794 = DIRECTION ( 'NONE',  ( 0.7071067811865474617, 0.000000000000000000, -0.7071067811865474617 ) ) ;
#5796 = AXIS2_PLACEMENT_3D ( 'NONE', #11158, #9497, #16813 ) ;
#5795 = FILL_AREA_STYLE ('',( #7228 ) ) ;
#5797 =( LENGTH_UNIT ( ) NAMED_UNIT ( * ) SI_UNIT ( .MILLI., .METRE. ) );
#5798 = UNCERTAINTY_MEASURE_WITH_UNIT (LENGTH_MEASURE( 1.000000000000000082E-05 ), #18632, 'distance_accuracy_value', 'NONE');
#5799 = CARTESIAN_POINT ( 'NONE',  ( -393.4919250952645484, -61.95220230694523167, 495.7015746761697415 ) ) ;
#5800 = CARTESIAN_POINT ( 'NONE',  ( -414.3677700344996424, -62.71817690260390776, 475.0238735709973525 ) ) ;
#5801 = MECHANICAL_DESIGN_GEOMETRIC_PRESENTATION_REPRESENTATION (  '', ( #6695 ), #11035 ) ;
#5802 = CARTESIAN_POINT ( 'NONE',  ( -416.8105562718048418, -59.69307658314856724, 489.1779973087137705 ) ) ;
#5803 = ORIENTED_EDGE ( 'NONE', *, *, #3463, .F. ) ;
#5804 = FILL_AREA_STYLE_COLOUR ( '', #14852 ) ;
#5805 = PRESENTATION_STYLE_ASSIGNMENT (( #11298 ) ) ;
#5806 = CARTESIAN_POINT ( 'NONE',  ( -391.8658163420337246, -64.49352483757742505, 488.2955287860639260 ) ) ;
#5807 = COLOUR_RGB ( '',0.9882352941176471006, 0.8980392156862745390, 0.8784313725490195957 ) ;
#5808 = AXIS2_PLACEMENT_3D ( 'NONE', #13123, #18853, #19050 ) ;
#5809 = ORIENTED_EDGE ( 'NONE', *, *, #10764, .F. ) ;
#5810 = CARTESIAN_POINT ( 'NONE',  ( -405.1642071982060429, -61.26291904621097473, 476.9729733575254045 ) ) ;
#5811 = CARTESIAN_POINT ( 'NONE',  ( -387.6729091985535547, -62.23242071991249702, 471.9316984058839353 ) ) ;
#5812 = ORIENTED_EDGE ( 'NONE', *, *, #1959, .F. ) ;
#5813 = ORIENTED_EDGE ( 'NONE', *, *, #688, .T. ) ;
#5814 = DIRECTION ( 'NONE',  ( -0.7071067811865480168, 8.659274570719359112E-17, -0.7071067811865470176 ) ) ;
#5815 = DIRECTION ( 'NONE',  ( 1.000000000000000000, 0.000000000000000000, 6.123031769111888756E-17 ) ) ;
#5816 = PRESENTATION_LAYER_ASSIGNMENT (  '', '', ( #7948 ) ) ;
#5817 = CARTESIAN_POINT ( 'NONE',  ( -395.2174495900000011, -61.56908724809999711, 480.3484553939999273 ) ) ;
#5818 = CARTESIAN_POINT ( 'NONE',  ( -403.4084815697963222, -61.56908737106087415, 476.9767110062021516 ) ) ;
#5819 = AXIS2_PLACEMENT_3D ( 'NONE', #18312, #14116, #9458 ) ;
#5820 = CARTESIAN_POINT ( 'NONE',  ( -405.2174495900000011, -64.56908724809999001, 469.4439553939999996 ) ) ;
#5821 = CARTESIAN_POINT ( 'NONE',  ( -403.1790175993594403, -61.76450775236144608, 501.8924197124397892 ) ) ;
#5822 = EDGE_CURVE ( 'NONE', #8457, #6198, #14643, .T. ) ;
#5823 = CARTESIAN_POINT ( 'NONE',  ( -391.8287855108872577, -60.60628583956565052, 488.8147899896108584 ) ) ;
#5824 = DIRECTION ( 'NONE',  ( 0.000000000000000000, -1.000000000000000000, -6.123031769111888756E-17 ) ) ;
#5825 = CARTESIAN_POINT ( 'NONE',  ( -412.8873789218261550, -61.55164638931626797, 480.3483981469798891 ) ) ;
#5826 = CARTESIAN_POINT ( 'NONE',  ( -415.2174495899999442, -61.56908724809999711, 509.4439554039998939 ) ) ;
#5827 = VERTEX_POINT ( 'NONE', #11792 ) ;
#5828 = CARTESIAN_POINT ( 'NONE',  ( -405.1586137532250405, -63.78957734666960988, 501.9153179403276113 ) ) ;
#5829 = CARTESIAN_POINT ( 'NONE',  ( -413.2637879628313726, -62.05040928428596914, 504.5742553939999198 ) ) ;
#5830 = SURFACE_STYLE_USAGE ( .BOTH. , #14727 ) ;
#5831 = FACE_OUTER_BOUND ( 'NONE', #17994, .T. ) ;
#5832 = CYLINDRICAL_SURFACE ( 'NONE', #13328, 0.9044999999999747686 ) ;
#5833 = AXIS2_PLACEMENT_3D ( 'NONE', #1752, #6446, #3599 ) ;
#5834 = ORIENTED_EDGE ( 'NONE', *, *, #6965, .T. ) ;
#5835 = SURFACE_STYLE_FILL_AREA ( #7270 ) ;
#5836 = ORIENTED_EDGE ( 'NONE', *, *, #3044, .T. ) ;
#5837 = CARTESIAN_POINT ( 'NONE',  ( -391.8179689688291205, -65.66327039894649431, 489.7983627060052072 ) ) ;
#5838 = SURFACE_SIDE_STYLE ('',( #13479 ) ) ;
#5839 = CARTESIAN_POINT ( 'NONE',  ( -384.3129495800000086, -61.56908724809999711, 479.4439553939999996 ) ) ;
#5840 = CARTESIAN_POINT ( 'NONE',  ( -424.3129495900000165, -57.44826676063733828, 489.7433405587332800 ) ) ;
#5841 = DIRECTION ( 'NONE',  ( 0.000000000000000000, 0.000000000000000000, -1.000000000000000000 ) ) ;
#5842 = ADVANCED_FACE ( 'NONE', ( #680 ), #4818, .T. ) ;
#5843 = SURFACE_STYLE_FILL_AREA ( #9871 ) ;
#5844 = SURFACE_STYLE_FILL_AREA ( #17870 ) ;
#5845 = CARTESIAN_POINT ( 'NONE',  ( -391.8451611072994183, -61.42903794362830894, 490.3408519034381925 ) ) ;
#5846 =( LENGTH_UNIT ( ) NAMED_UNIT ( * ) SI_UNIT ( .MILLI., .METRE. ) );
#5847 = CARTESIAN_POINT ( 'NONE',  ( -404.3467358770511737, -57.41946522103668826, 501.9439124065546594 ) ) ;
#5848 = UNCERTAINTY_MEASURE_WITH_UNIT (LENGTH_MEASURE( 1.000000000000000082E-05 ), #11206, 'distance_accuracy_value', 'NONE');
#5849 = DIRECTION ( 'NONE',  ( -0.7071067811865480168, 8.659274570719359112E-17, -0.7071067811865470176 ) ) ;
#5850 = DIRECTION ( 'NONE',  ( -0.000000000000000000, 1.000000000000000000, 6.123031769111888756E-17 ) ) ;
#5851 = ORIENTED_EDGE ( 'NONE', *, *, #4888, .T. ) ;
#5852 = UNCERTAINTY_MEASURE_WITH_UNIT (LENGTH_MEASURE( 1.000000000000000082E-05 ), #11610, 'distance_accuracy_value', 'NONE');
#5853 = CARTESIAN_POINT ( 'NONE',  ( -421.7949220824327767, -62.27989809028336055, 472.7579716227486983 ) ) ;
#5854 = DIRECTION ( 'NONE',  ( 0.7071067811865480168, 0.000000000000000000, -0.7071067811865470176 ) ) ;
#5855 = FILL_AREA_STYLE_COLOUR ( '', #4565 ) ;
#5856 = CIRCLE ( 'NONE', #13582, 1.149999999999984368 ) ;
#5857 = B_SPLINE_CURVE_WITH_KNOTS ( 'NONE', 3,
 ( #9406, #17002, #18175, #1929, #11159, #18446, #741, #8038, #6092, #9588, #3774, #6527, #9680, #6697, #4882, #13787, #5059, #16908, #18539, #99, #1576, #13881, #5161, #10785, #16731, #6604, #2221, #16814, #11065, #12232, #3592, #15527, #9318, #7855, #6440, #462, #12511, #12329, #18266, #9498, #10879, #559, #18351, #3488, #12422, #15337, #10966, #15434, #2137, #13962, #12608, #644, #2314, #8533, #14155, #3865, #3962, #5548, #12785, #15912, #18825, #1240, #17184, #5745 ),
 .UNSPECIFIED., .F., .F.,
 ( 4, 2, 2, 1, 2, 2, 2, 2, 2, 2, 2, 2, 1, 1, 2, 2, 1, 1, 2, 2, 1, 2, 2, 2, 2, 2, 2, 2, 2, 2, 2, 1, 2, 2, 1, 4 ),
 ( 0.000000000000000000, 0.06080727326953370981, 0.06840818242822788164, 0.07600909158692205347, 0.09121090990431039713, 0.1216145465390906094, 0.1368163648564853785, 0.1520181831738801059, 0.1596190923325697120, 0.1672200014912593458, 0.1824218198086692277, 0.1900227289673706299, 0.1976236381260720598, 0.2128254564435038132, 0.2280272747609355943, 0.2299275020506079958, 0.2318277293402803974, 0.2356281839196249783, 0.2432290930783143623, 0.2584309113956826387, 0.2660318205543618642, 0.2698322751337013936, 0.2736327297130410341, 0.3040363663477190781, 0.3116372755063880340, 0.3192381846650569344, 0.3344400029823746956, 0.3648436396170017804, 0.4256509128862535629, 0.4408527312035681045, 0.4560545495208826461, 0.4636554586795400001, 0.4674559132588694266, 0.4693561405485330851, 0.4712563678381967436, 0.4864581861555070663 ),
 .UNSPECIFIED. ) ;
#5858 = AXIS2_PLACEMENT_3D ( 'NONE', #2900, #7284, #10273 ) ;
#5859 = DIRECTION ( 'NONE',  ( 1.224606353822379970E-16, 0.000000000000000000, -1.000000000000000000 ) ) ;
#5860 = FACE_OUTER_BOUND ( 'NONE', #3943, .T. ) ;
#5861 = ORIENTED_EDGE ( 'NONE', *, *, #8761, .F. ) ;
#5862 = DIRECTION ( 'NONE',  ( 0.000000000000000000, 0.000000000000000000, -1.000000000000000000 ) ) ;
#5863 = CARTESIAN_POINT ( 'NONE',  ( -416.8089549630632860, -60.72155117057665308, 489.1269092163754522 ) ) ;
#5864 = CARTESIAN_POINT ( 'NONE',  ( -391.8457198338422813, -64.67745696228982411, 490.3484896434097209 ) ) ;
#5865 = FACE_OUTER_BOUND ( 'NONE', #10450, .T. ) ;
#5866 = SURFACE_STYLE_FILL_AREA ( #12912 ) ;
#5867 = CARTESIAN_POINT ( 'NONE',  ( -387.5341999039312668, -60.51081802293347067, 506.8598110787135624 ) ) ;
#5868 =( LENGTH_UNIT ( ) NAMED_UNIT ( * ) SI_UNIT ( .MILLI., .METRE. ) );
#5869 = CIRCLE ( 'NONE', #3032, 0.9044999999999747686 ) ;
#5870 = EDGE_CURVE ( 'NONE', #5508, #1130, #2230, .T. ) ;
#5871 = CARTESIAN_POINT ( 'NONE',  ( -393.9474174872761409, -60.73905818523135736, 482.4570255716287761 ) ) ;
#5872 = CARTESIAN_POINT ( 'NONE',  ( -416.7836200637468664, -63.80085710272724242, 490.2998186866597621 ) ) ;
#5873 = DIRECTION ( 'NONE',  ( -0.7071067811865480168, 8.659274570719359112E-17, -0.7071067811865470176 ) ) ;
#5874 = ADVANCED_FACE ( 'NONE', ( #3627 ), #17040, .F. ) ;
#5875 = SURFACE_STYLE_FILL_AREA ( #273 ) ;
#5876 =( NAMED_UNIT ( * ) SI_UNIT ( $, .STERADIAN. ) SOLID_ANGLE_UNIT ( ) );
#5877 = CARTESIAN_POINT ( 'NONE',  ( -416.7729648287127020, -59.13779301432381885, 488.4440459209984624 ) ) ;
#5878 = FACE_OUTER_BOUND ( 'NONE', #5504, .T. ) ;
#5879 = ORIENTED_EDGE ( 'NONE', *, *, #10814, .F. ) ;
#5880 = CARTESIAN_POINT ( 'NONE',  ( -420.4591143751904951, -61.56908718373529865, 507.2164206699603142 ) ) ;
#5881 = VECTOR ( 'NONE', #6721, 1000.000000000000000 ) ;
#5882 = ORIENTED_EDGE ( 'NONE', *, *, #13897, .F. ) ;
#5883 = MECHANICAL_DESIGN_GEOMETRIC_PRESENTATION_REPRESENTATION (  '', ( #15452 ), #8633 ) ;
#5884 = CARTESIAN_POINT ( 'NONE',  ( -415.1128399616179081, -61.14582145151903347, 483.1500823498290060 ) ) ;
#5885 = SURFACE_STYLE_FILL_AREA ( #14286 ) ;
#5886 = DIRECTION ( 'NONE',  ( 1.224606353822379970E-16, 0.000000000000000000, -1.000000000000000000 ) ) ;
#5887 = CARTESIAN_POINT ( 'NONE',  ( -387.2547443028758494, -60.66879963142343968, 506.6266314630454417 ) ) ;
#5888 = SURFACE_STYLE_FILL_AREA ( #19176 ) ;
#5889 = LINE ( 'NONE', #7327, #7179 ) ;
#5890 = B_SPLINE_CURVE_WITH_KNOTS ( 'NONE', 3,
 ( #268, #18072, #12037, #7760, #15238, #6335, #18169, #18262, #16348, #4767, #1925, #7671, #14866, #10385, #4674, #3104, #10675, #9124, #11945, #16622, #9223, #9023, #1549, #15047, #10579, #1743, #15150, #3400, #1836, #13406, #6063, #6437, #9312, #13780, #7481, #13685, #10779, #12225, #638, #5254, #7954, #5054, #3860, #10961, #16997, #3483, #5340, #9586, #2408, #17181, #9771 ),
 .UNSPECIFIED., .F., .F.,
 ( 4, 2, 2, 2, 2, 2, 2, 2, 1, 2, 2, 2, 1, 2, 2, 1, 2, 2, 2, 2, 2, 2, 2, 2, 2, 2, 4 ),
 ( 0.000000000000000000, 0.03227794732366879443, 0.04841692098550535311, 0.06455589464734190486, 0.09683384197101502222, 0.1129728156328464600, 0.1291117892946778978, 0.1613897366183658921, 0.1775287102802093064, 0.1855981971111261564, 0.1936676839420430063, 0.2259456312657099064, 0.2420846049275374723, 0.2461193483429913176, 0.2501540917584451629, 0.2582235785893625124, 0.2905015259130322436, 0.3227794732367019193, 0.3550574205603716504, 0.3711963942222060719, 0.3873353678840404379, 0.4196133152077257122, 0.4518912625314109310, 0.4841692098550962053, 0.4922386966860120561, 0.5003081835169278513, 0.5164471571787594417 ),
 .UNSPECIFIED. ) ;
#5891 = MECHANICAL_DESIGN_GEOMETRIC_PRESENTATION_REPRESENTATION (  '', ( #17668 ), #17980 ) ;
#5892 = CARTESIAN_POINT ( 'NONE',  ( -388.1630015375514517, -61.47266419796986980, 471.6731033435828522 ) ) ;
#5893 = CARTESIAN_POINT ( 'NONE',  ( -387.5073408407790794, -62.64078032035221355, 472.0481468268729941 ) ) ;
#5894 = DIRECTION ( 'NONE',  ( 1.224606353822379970E-16, 0.000000000000000000, -1.000000000000000000 ) ) ;
#5895 = ADVANCED_FACE ( 'NONE', ( #18112 ), #16670, .F. ) ;
#5897 = CARTESIAN_POINT ( 'NONE',  ( -403.5307468548037946, -59.41208502373560663, 501.9194600442141905 ) ) ;
#5896 =( NAMED_UNIT ( * ) PLANE_ANGLE_UNIT ( ) SI_UNIT ( $, .RADIAN. ) );
#5898 = CARTESIAN_POINT ( 'NONE',  ( -388.1578206714621047, -61.40276636529991805, 507.2127166340541180 ) ) ;
#5899 = SURFACE_SIDE_STYLE ('',( #13253 ) ) ;
#5900 = LINE ( 'NONE', #1287, #11653 ) ;
#5901 = CARTESIAN_POINT ( 'NONE',  ( -416.7873722979390436, -59.39585896220747685, 490.2432252740191529 ) ) ;
#5902 =( NAMED_UNIT ( * ) SI_UNIT ( $, .STERADIAN. ) SOLID_ANGLE_UNIT ( ) );
#5903 =( LENGTH_UNIT ( ) NAMED_UNIT ( * ) SI_UNIT ( .MILLI., .METRE. ) );
#5904 = ORIENTED_EDGE ( 'NONE', *, *, #1450, .F. ) ;
#5905 = CARTESIAN_POINT ( 'NONE',  ( -415.2174495898863711, -61.56908724809999001, 483.3331551390635923 ) ) ;
#5906 = CARTESIAN_POINT ( 'NONE',  ( -395.2720656128597057, -60.92920374406521944, 504.5742553939999198 ) ) ;
#5907 = ORIENTED_EDGE ( 'NONE', *, *, #8496, .F. ) ;
#5908 = DIRECTION ( 'NONE',  ( -0.7071067811865480168, 8.659274570719359112E-17, -0.7071067811865470176 ) ) ;
#5909 = VERTEX_POINT ( 'NONE', #12729 ) ;
#5910 = CARTESIAN_POINT ( 'NONE',  ( -403.1629495899999824, -61.56908724809999711, 469.4439553939999996 ) ) ;
#5911 = CARTESIAN_POINT ( 'NONE',  ( -404.3129495899999597, -66.56908725809999794, 501.9439553939999428 ) ) ;
#5912 = SURFACE_SIDE_STYLE ('',( #12074 ) ) ;
#5913 =( GEOMETRIC_REPRESENTATION_CONTEXT ( 3 ) GLOBAL_UNCERTAINTY_ASSIGNED_CONTEXT ( ( #7537 ) ) GLOBAL_UNIT_ASSIGNED_CONTEXT ( ( #2884, #14923, #4447 ) ) REPRESENTATION_CONTEXT ( 'NONE', 'WORKASPACE' ) );
#5914 = CARTESIAN_POINT ( 'NONE',  ( -403.4730774600431005, -62.35477341176198962, 476.9721952743631164 ) ) ;
#5915 = SURFACE_STYLE_USAGE ( .BOTH. , #1790 ) ;
#5916 = B_SPLINE_CURVE_WITH_KNOTS ( 'NONE', 3,
 ( #2679, #4127, #15997, #8902, #17451, #4438, #1119, #14823, #1511, #8604, #11511, #13274, #12970, #7450, #11800, #18994, #18900, #4242, #10052, #2580, #2872, #18798, #17756, #4339, #11601, #1217 ),
 .UNSPECIFIED., .F., .F.,
 ( 4, 2, 1, 2, 2, 2, 1, 2, 2, 2, 2, 2, 2, 4 ),
 ( 0.2498998672595668658, 0.2575953650419574026, 0.2652908628243479394, 0.2806818583891511065, 0.3114638495187573852, 0.3153115984099487124, 0.3191593473011400395, 0.3268548450835225827, 0.3422458406482865589, 0.3730278317778162878, 0.3884188273425810967, 0.4038098229073459056, 0.4345918140368643656, 0.4961557962959081136 ),
 .UNSPECIFIED. ) ;
#5917 = FILL_AREA_STYLE ('',( #1412 ) ) ;
#5918 = CYLINDRICAL_SURFACE ( 'NONE', #14714, 0.9044999999999747686 ) ;
#5919 = CARTESIAN_POINT ( 'NONE',  ( -391.8273875249977891, -60.58830815748013521, 488.8431710888881412 ) ) ;
#5920 =( NAMED_UNIT ( * ) SI_UNIT ( $, .STERADIAN. ) SOLID_ANGLE_UNIT ( ) );
#5921 = CARTESIAN_POINT ( 'NONE',  ( -405.1725632459043709, -65.33470243225980312, 476.9734832297996263 ) ) ;
#5922 = B_SPLINE_CURVE_WITH_KNOTS ( 'NONE', 3,
 ( #2349, #876, #9811, #15748, #11372, #8362, #6913, #12826, #18754, #15845, #12934, #5489, #17416, #17325, #2537, #14378, #7020, #15954, #10294, #16253, #16983, #6769, #2290, #6508, #12678, #15694, #16885, #2202, #7932, #13864, #6674, #8110, #12399, #9758, #17271, #12585, #11324, #6863, #18329, #625, #5238, #2012, #8212, #18614, #716, #14037, #5329, #5039, #3566, #17168, #2391 ),
 .UNSPECIFIED., .F., .F.,
 ( 4, 2, 2, 1, 1, 2, 2, 2, 2, 2, 2, 2, 2, 2, 2, 1, 1, 2, 2, 2, 2, 2, 2, 2, 1, 2, 2, 4 ),
 ( 0.000000000000000000, 0.06110595444086949074, 0.06874419874598275415, 0.07638244305109601062, 0.09165893166133388947, 0.1222119088818506005, 0.1374883974921080054, 0.1527648861023653826, 0.1833178633229068932, 0.1985943519331864748, 0.2138708405434660287, 0.2444238177639942167, 0.2749767949845223769, 0.3055297722050505094, 0.3131680165101951574, 0.3208062608153396944, 0.3360827494256764525, 0.3666357266463801112, 0.4277416810877460174, 0.4353799253929361845, 0.4430181696981262962, 0.4582946583085109604, 0.4659329026137062346, 0.4697520247663099502, 0.4735711469189135547, 0.4812093912241172666, 0.4850285133767179846, 0.4888476355293187581 ),
 .UNSPECIFIED. ) ;
#5923 = LINE ( 'NONE', #4440, #12850 ) ;
#5924 = EDGE_LOOP ( 'NONE', ( #11763, #3407 ) ) ;
#5925 = AXIS2_PLACEMENT_3D ( 'NONE', #11413, #2784, #14623 ) ;
#5926 = EDGE_LOOP ( 'NONE', ( #15927, #16418 ) ) ;
#5927 = CARTESIAN_POINT ( 'NONE',  ( -404.1608168098308056, -65.71916000726041318, 509.4439553939999996 ) ) ;
#5928 = SURFACE_STYLE_FILL_AREA ( #11805 ) ;
#5929 = DIRECTION ( 'NONE',  ( -1.000000000000000000, 1.224606353822379970E-16, 6.123031769111888756E-17 ) ) ;
#5930 = CARTESIAN_POINT ( 'NONE',  ( -395.2174495900000011, -61.56908724809999711, 509.4439554039998939 ) ) ;
#5931 = ORIENTED_EDGE ( 'NONE', *, *, #2914, .F. ) ;
#5932 = FILL_AREA_STYLE ('',( #1809 ) ) ;
#5933 = ORIENTED_EDGE ( 'NONE', *, *, #4581, .F. ) ;
#5934 = ADVANCED_FACE ( 'NONE', ( #18661 ), #6917, .F. ) ;
#5935 = CARTESIAN_POINT ( 'NONE',  ( -391.8648416278375066, -64.71779725233771785, 488.3031353457498085 ) ) ;
#5936 = EDGE_CURVE ( 'NONE', #15210, #389, #12779, .T. ) ;
#5937 = FILL_AREA_STYLE_COLOUR ( '', #13115 ) ;
#5938 =( LENGTH_UNIT ( ) NAMED_UNIT ( * ) SI_UNIT ( .MILLI., .METRE. ) );
#5939 = CARTESIAN_POINT ( 'NONE',  ( -404.1852844166713226, -59.46505040140623777, 476.9445673666259040 ) ) ;
#5940 = CARTESIAN_POINT ( 'NONE',  ( -403.1628768308415260, -64.41695446791879931, 509.4439553939999996 ) ) ;
#5941 = SURFACE_STYLE_FILL_AREA ( #13087 ) ;
#5942 = CARTESIAN_POINT ( 'NONE',  ( -395.7738987411157154, -61.81385983752747393, 480.3151672099351117 ) ) ;
#5943 = SURFACE_SIDE_STYLE ('',( #5844 ) ) ;
#5944 = FILL_AREA_STYLE ('',( #16330 ) ) ;
#5945 = SURFACE_SIDE_STYLE ('',( #3000 ) ) ;
#5946 = CARTESIAN_POINT ( 'NONE',  ( -403.7881415381752390, -63.54572162777434841, 476.9550002210697244 ) ) ;
#5947 = CARTESIAN_POINT ( 'NONE',  ( -416.8014459283022006, -60.55156615913415408, 489.9813821855062201 ) ) ;
#5948 = EDGE_LOOP ( 'NONE', ( #14610, #18433, #17644, #4398 ) ) ;
#5949 =( GEOMETRIC_REPRESENTATION_CONTEXT ( 3 ) GLOBAL_UNCERTAINTY_ASSIGNED_CONTEXT ( ( #14729 ) ) GLOBAL_UNIT_ASSIGNED_CONTEXT ( ( #18166, #3398, #3681 ) ) REPRESENTATION_CONTEXT ( 'NONE', 'WORKASPACE' ) );
#5950 = CARTESIAN_POINT ( 'NONE',  ( -391.8131160677640423, -59.47104374750014699, 489.5347059044843832 ) ) ;
#5951 = B_SPLINE_CURVE_WITH_KNOTS ( 'NONE', 3,
 ( #17787, #5864, #14658, #10381, #19149, #13314, #11748, #17697, #4378, #2686, #5634, #11518, #12873, #19002, #7266, #11612, #10167, #10256, #8307, #10059, #13184, #2586, #15793, #7067, #18806, #8610, #5425, #14533, #1224, #4134, #2394, #17461, #12765, #1127, #2482, #14432, #16008 ),
 .UNSPECIFIED., .F., .F.,
 ( 4, 2, 2, 1, 1, 2, 2, 1, 1, 2, 2, 1, 2, 2, 1, 2, 2, 1, 2, 2, 2, 4 ),
 ( 0.000000000000000000, 0.06201927662515414885, 0.06977168620329636528, 0.07752409578143858171, 0.09302891493774223530, 0.1240385532503584798, 0.1317909628285039436, 0.1395433724066494630, 0.1550481915629159935, 0.1860578298754491100, 0.2015626490317156405, 0.2170674681879822265, 0.2480771065005136777, 0.2635819256567927260, 0.2790867448130718298, 0.3100963831256627889, 0.3256012022819719243, 0.3411060214382810596, 0.3721156597509231445, 0.4341349363762027624, 0.4651445746888401844, 0.4961542130014776619 ),
 .UNSPECIFIED. ) ;
#5952 = CARTESIAN_POINT ( 'NONE',  ( -384.3129495899999597, -65.48988561545935738, 490.1496055203584206 ) ) ;
#5953 = DIRECTION ( 'NONE',  ( -1.000000000000000000, 0.000000000000000000, 0.000000000000000000 ) ) ;
#5954 = EDGE_CURVE ( 'NONE', #4949, #8504, #5494, .T. ) ;
#5955 = FACE_OUTER_BOUND ( 'NONE', #2477, .T. ) ;
#5956 = FACE_OUTER_BOUND ( 'NONE', #15372, .T. ) ;
#5957 = ORIENTED_EDGE ( 'NONE', *, *, #2747, .F. ) ;
#5958 = B_SPLINE_CURVE_WITH_KNOTS ( 'NONE', 3,
 ( #2213, #5441, #18623, #6689 ),
 .UNSPECIFIED., .F., .F.,
 ( 4, 4 ),
 ( 0.001971378848128759256, 0.002561035263981852571 ),
 .UNSPECIFIED. ) ;
#5959 = CARTESIAN_POINT ( 'NONE',  ( -403.3431676150498220, -57.94965111079264375, 476.9816154205591374 ) ) ;
#5960 = CARTESIAN_POINT ( 'NONE',  ( -416.8003486816404006, -60.85866669266793139, 488.8808431423507841 ) ) ;
#5961 = DIRECTION ( 'NONE',  ( -6.123031769111888756E-17, 0.000000000000000000, 1.000000000000000000 ) ) ;
#5962 = CARTESIAN_POINT ( 'NONE',  ( -386.5751971888789740, -61.14201878796716016, 505.6707012099412850 ) ) ;
#5963 = STYLED_ITEM ( 'NONE', ( #9991 ), #5014 ) ;
#5964 = CARTESIAN_POINT ( 'NONE',  ( -414.4432495900001072, -62.46415269822084326, 503.6275212461009119 ) ) ;
#5965 = CARTESIAN_POINT ( 'NONE',  ( -395.1988738740544704, -61.37984120776679475, 480.8891996786546201 ) ) ;
#5966 = CARTESIAN_POINT ( 'NONE',  ( -410.6068226299942694, -61.14582145585912087, 500.2438457680509032 ) ) ;
#5967 =( NAMED_UNIT ( * ) SI_UNIT ( $, .STERADIAN. ) SOLID_ANGLE_UNIT ( ) );
#5968 = DIRECTION ( 'NONE',  ( -1.000000000000000000, 1.224606353822379970E-16, 6.123031769111888756E-17 ) ) ;
#5969 = CARTESIAN_POINT ( 'NONE',  ( -416.7768772668651422, -63.92491558789167527, 488.4903182907741552 ) ) ;
#5970 = CARTESIAN_POINT ( 'NONE',  ( -395.3129495899999597, -66.56908724810000422, 475.4439553939999996 ) ) ;
#5971 = CARTESIAN_POINT ( 'NONE',  ( -404.4163458179019131, -60.42358242302263704, 501.9435174201121299 ) ) ;
#5972 = SURFACE_SIDE_STYLE ('',( #13126 ) ) ;
#5973 = CARTESIAN_POINT ( 'NONE',  ( -384.3129495900000734, -58.26958150644006906, 488.3233424578125437 ) ) ;
#5974 = CYLINDRICAL_SURFACE ( 'NONE', #17903, 1.149999999999984368 ) ;
#5975 = UNCERTAINTY_MEASURE_WITH_UNIT (LENGTH_MEASURE( 1.000000000000000082E-05 ), #4234, 'distance_accuracy_value', 'NONE');
#5976 = ORIENTED_EDGE ( 'NONE', *, *, #15776, .T. ) ;
#5977 =( NAMED_UNIT ( * ) SI_UNIT ( $, .STERADIAN. ) SOLID_ANGLE_UNIT ( ) );
#5978 = EDGE_LOOP ( 'NONE', ( #877, #12705, #13277, #7379 ) ) ;
#5979 = DIRECTION ( 'NONE',  ( -1.000000000000000000, 0.000000000000000000, 0.000000000000000000 ) ) ;
#5980 =( NAMED_UNIT ( * ) PLANE_ANGLE_UNIT ( ) SI_UNIT ( $, .RADIAN. ) );
#5981 = EDGE_CURVE ( 'NONE', #11122, #7633, #14804, .T. ) ;
#5982 = CYLINDRICAL_SURFACE ( 'NONE', #7520, 1.149999999999978373 ) ;
#5983 = CARTESIAN_POINT ( 'NONE',  ( -416.7801818309794157, -64.56908724810000422, 490.3484553939985062 ) ) ;
#5984 =( LENGTH_UNIT ( ) NAMED_UNIT ( * ) SI_UNIT ( .MILLI., .METRE. ) );
#5985 = MECHANICAL_DESIGN_GEOMETRIC_PRESENTATION_REPRESENTATION (  '', ( #15874 ), #3161 ) ;
#5986 = AXIS2_PLACEMENT_3D ( 'NONE', #8466, #17132, #17421 ) ;
#5987 = STYLED_ITEM ( 'NONE', ( #14287 ), #5934 ) ;
#5988 = CARTESIAN_POINT ( 'NONE',  ( -387.2470139745714732, -60.41906158835939777, 472.2672640448679999 ) ) ;
#5989 = SURFACE_SIDE_STYLE ('',( #13431 ) ) ;
#5991 = DIRECTION ( 'NONE',  ( 0.7071067811865474617, 0.000000000000000000, -0.7071067811865474617 ) ) ;
#5990 = DIRECTION ( 'NONE',  ( 0.7071067811865470176, 0.000000000000000000, 0.7071067811865480168 ) ) ;
#5992 = B_SPLINE_CURVE_WITH_KNOTS ( 'NONE', 3,
 ( #10274, #1145, #18826, #5847, #10186, #2604, #16033, #15913, #10079, #13203, #16127, #2809, #4152, #16226, #17777, #2901, #1442, #1532, #5549, #1341, #4464, #13096, #7088, #17587, #17478, #8534, #8827, #2705, #19136, #14647, #12896, #8719 ),
 .UNSPECIFIED., .F., .F.,
 ( 4, 2, 1, 1, 1, 2, 2, 2, 2, 2, 1, 1, 1, 2, 2, 2, 2, 2, 4 ),
 ( 0.7493616274406013078, 0.7532778520118468268, 0.7571940765830922349, 0.7650265257255568496, 0.7806914240104863012, 0.7885238731529641276, 0.7963563222954419540, 0.8120212205803986061, 0.8746808137202777278, 0.8785970382915326837, 0.8825132628627876397, 0.8903457120052775675, 0.9060106102902432124, 0.9138430594327183742, 0.9216755085751936472, 0.9373404068601545180, 0.9530053051451155000, 0.9686702034300764819, 1.000000000000000000 ),
 .UNSPECIFIED. ) ;
#5993 =( NAMED_UNIT ( * ) PLANE_ANGLE_UNIT ( ) SI_UNIT ( $, .RADIAN. ) );
#5994 = FILL_AREA_STYLE_COLOUR ( '', #2954 ) ;
#5995 = CARTESIAN_POINT ( 'NONE',  ( -413.4668392626041395, -62.35509925584850777, 474.3212815016430000 ) ) ;
#5996 = CARTESIAN_POINT ( 'NONE',  ( -394.9437605397514517, -60.91501207226732362, 474.3730809421116419 ) ) ;
#5997 = CARTESIAN_POINT ( 'NONE',  ( -384.3129495800000086, -61.56908724809999711, 489.4439553939999996 ) ) ;
#5998 = CARTESIAN_POINT ( 'NONE',  ( -405.3171251371965127, -65.14969771341326066, 469.4439553940000565 ) ) ;
#5999 = DIRECTION ( 'NONE',  ( 0.7071067811865480168, 0.000000000000000000, -0.7071067811865470176 ) ) ;
#6000 = EDGE_LOOP ( 'NONE', ( #159, #3600 ) ) ;
#6001 = CARTESIAN_POINT ( 'NONE',  ( -404.8729256248408319, -60.85624174230300554, 476.9564242296855241 ) ) ;
#6002 = EDGE_LOOP ( 'NONE', ( #7039, #15092 ) ) ;
#6003 = CARTESIAN_POINT ( 'NONE',  ( -390.3129496000000245, -61.56908724809999711, 480.5939553939999769 ) ) ;
#6004 = ORIENTED_EDGE ( 'NONE', *, *, #17514, .F. ) ;
#6005 = AXIS2_PLACEMENT_3D ( 'NONE', #18330, #5424, #18523 ) ;
#6006 = CARTESIAN_POINT ( 'NONE',  ( -413.8131856054509399, -60.81452610680305781, 497.5678216021099729 ) ) ;
#6007 = PRESENTATION_STYLE_ASSIGNMENT (( #2863 ) ) ;
#6008 = COLOUR_RGB ( '',0.9882352941176471006, 0.8980392156862745390, 0.8784313725490195957 ) ;
#6009 = EDGE_CURVE ( 'NONE', #7906, #11275, #2840, .T. ) ;
#6010 = CARTESIAN_POINT ( 'NONE',  ( -416.8028438001691711, -57.53457077165307965, 488.9414153753123742 ) ) ;
#6011 = CYLINDRICAL_SURFACE ( 'NONE', #1301, 1.150000000000017453 ) ;
#6012 = CARTESIAN_POINT ( 'NONE',  ( -403.8253397114037853, -65.33538148165266080, 501.9346448087520685 ) ) ;
#6013 =( BOUNDED_CURVE ( )  B_SPLINE_CURVE ( 3, ( #12650, #6477, #15282, #17041 ),
 .UNSPECIFIED., .F., .F. ) 
 B_SPLINE_CURVE_WITH_KNOTS ( ( 4, 4 ),
 ( 0.000000000000000000, 1.570796326794896558 ),
 .UNSPECIFIED. ) 
 CURVE ( )  GEOMETRIC_REPRESENTATION_ITEM ( )  RATIONAL_B_SPLINE_CURVE ( ( 1.000000000000000000, 0.8047378541243649375, 0.8047378541243649375, 1.000000000000000000 ) ) 
 REPRESENTATION_ITEM ( '' )  );
#6014 = FILL_AREA_STYLE_COLOUR ( '', #12224 ) ;
#6015 = CARTESIAN_POINT ( 'NONE',  ( -411.9962755928162892, -62.46366349965560261, 499.3039928004479862 ) ) ;
#6016 = DIRECTION ( 'NONE',  ( 0.000000000000000000, 0.000000000000000000, -1.000000000000000000 ) ) ;
#6017 = CARTESIAN_POINT ( 'NONE',  ( -395.2174495900000011, -61.56908724809999711, 480.3484553939999273 ) ) ;
#6018 = CARTESIAN_POINT ( 'NONE',  ( -411.5096382235969372, -60.69179557736643460, 479.2234918886456967 ) ) ;
#6019 = CYLINDRICAL_SURFACE ( 'NONE', #17376, 0.9044999999999747686 ) ;
#6020 = COLOUR_RGB ( '',0.9882352941176471006, 0.8980392156862745390, 0.8784313725490195957 ) ;
#6021 = SURFACE_STYLE_USAGE ( .BOTH. , #12085 ) ;
#6022 = VERTEX_POINT ( 'NONE', #8666 ) ;
#6023 =( NAMED_UNIT ( * ) SI_UNIT ( $, .STERADIAN. ) SOLID_ANGLE_UNIT ( ) );
#6024 = STYLED_ITEM ( 'NONE', ( #8599 ), #6832 ) ;
#6025 = EDGE_LOOP ( 'NONE', ( #17033, #9170, #6372, #185 ) ) ;
#6026 = DIRECTION ( 'NONE',  ( 1.000000000000000000, 0.000000000000000000, 0.000000000000000000 ) ) ;
#6027 = CARTESIAN_POINT ( 'NONE',  ( -404.4486390574329562, -57.42491457925073206, 476.9445003678836770 ) ) ;
#6028 = DIRECTION ( 'NONE',  ( 0.000000000000000000, 0.000000000000000000, 1.000000000000000000 ) ) ;
#6029 =( NAMED_UNIT ( * ) PLANE_ANGLE_UNIT ( ) SI_UNIT ( $, .RADIAN. ) );
#6030 = UNCERTAINTY_MEASURE_WITH_UNIT (LENGTH_MEASURE( 1.000000000000000082E-05 ), #13941, 'distance_accuracy_value', 'NONE');
#6031 = DIRECTION ( 'NONE',  ( -0.000000000000000000, 1.000000000000000000, 6.123031769111888756E-17 ) ) ;
#6032 = ORIENTED_EDGE ( 'NONE', *, *, #6823, .T. ) ;
#6033 = CARTESIAN_POINT ( 'NONE',  ( -424.3129495900000165, -66.56908724810000422, 507.6761884410000221 ) ) ;
#6034 = UNCERTAINTY_MEASURE_WITH_UNIT (LENGTH_MEASURE( 1.000000000000000082E-05 ), #10053, 'distance_accuracy_value', 'NONE');
#6035 = COLOUR_RGB ( '',0.9882352941176471006, 0.8980392156862745390, 0.8784313725490195957 ) ;
#6036 = CARTESIAN_POINT ( 'NONE',  ( -414.3129495899999597, -61.56908724809999711, 503.4439553940001133 ) ) ;
#6037 = EDGE_LOOP ( 'NONE', ( #5486, #7629 ) ) ;
#6038 = CARTESIAN_POINT ( 'NONE',  ( -404.3129494535600656, -60.41908606499508494, 476.9439552873648722 ) ) ;
#6039 = CARTESIAN_POINT ( 'NONE',  ( -420.5106906672465925, -61.22244754525529942, 471.6933590793838107 ) ) ;
#6040 = ADVANCED_FACE ( 'NONE', ( #14787 ), #5982, .F. ) ;
#6041 = FILL_AREA_STYLE_COLOUR ( '', #18299 ) ;
#6042 = CARTESIAN_POINT ( 'NONE',  ( -391.8652921990441200, -58.70789003558088126, 488.3012189467572171 ) ) ;
#6043 = STYLED_ITEM ( 'NONE', ( #15847 ), #693 ) ;
#6044 = ORIENTED_EDGE ( 'NONE', *, *, #6383, .F. ) ;
#6045 = EDGE_CURVE ( 'NONE', #13651, #9530, #4, .T. ) ;
#6046 =( LENGTH_UNIT ( ) NAMED_UNIT ( * ) SI_UNIT ( .MILLI., .METRE. ) );
#6047 =( LENGTH_UNIT ( ) NAMED_UNIT ( * ) SI_UNIT ( .MILLI., .METRE. ) );
#6048 = CARTESIAN_POINT ( 'NONE',  ( -403.7233138158612746, -63.58115380456984411, 476.9579257206742113 ) ) ;
#6049 = CARTESIAN_POINT ( 'NONE',  ( -416.7659907397114694, -61.17364128462000394, 488.3609508530857966 ) ) ;
#6050 = ORIENTED_EDGE ( 'NONE', *, *, #11943, .F. ) ;
#6051 = UNCERTAINTY_MEASURE_WITH_UNIT (LENGTH_MEASURE( 1.000000000000000082E-05 ), #1141, 'distance_accuracy_value', 'NONE');
#6052 = CARTESIAN_POINT ( 'NONE',  ( -421.9699050203024058, -61.70891057904945853, 473.0509043664848718 ) ) ;
#6053 = CARTESIAN_POINT ( 'NONE',  ( -397.7874184322466817, -60.94978413461212341, 478.7821761432566063 ) ) ;
#6054 = SURFACE_STYLE_USAGE ( .BOTH. , #10193 ) ;
#6055 = CARTESIAN_POINT ( 'NONE',  ( -384.3129495900000165, -61.56908724809999711, 488.5394553940000151 ) ) ;
#6056 = FACE_OUTER_BOUND ( 'NONE', #19207, .T. ) ;
#6057 = CARTESIAN_POINT ( 'NONE',  ( -384.3129495800000086, -61.56908724809999711, 499.4439553939999996 ) ) ;
#6058 = CARTESIAN_POINT ( 'NONE',  ( -386.9029064867929719, -60.50378855995410987, 506.2318084359288264 ) ) ;
#6059 = VECTOR ( 'NONE', #7295, 1000.000000000000114 ) ;
#6060 = SURFACE_STYLE_FILL_AREA ( #11942 ) ;
#6061 =( GEOMETRIC_REPRESENTATION_CONTEXT ( 3 ) GLOBAL_UNCERTAINTY_ASSIGNED_CONTEXT ( ( #9861 ) ) GLOBAL_UNIT_ASSIGNED_CONTEXT ( ( #14470, #4074, #15732 ) ) REPRESENTATION_CONTEXT ( 'NONE', 'WORKASPACE' ) );
#6062 = ADVANCED_FACE ( 'NONE', ( #14969 ), #13528, .F. ) ;
#6063 = CARTESIAN_POINT ( 'NONE',  ( -412.0310248998022757, -62.46036487314702157, 479.6107609481055647 ) ) ;
#6064 = CARTESIAN_POINT ( 'NONE',  ( -412.7342704654847125, -61.07864933528573204, 498.6816025664446670 ) ) ;
#6065 = MECHANICAL_DESIGN_GEOMETRIC_PRESENTATION_REPRESENTATION (  '', ( #10035 ), #8170 ) ;
#6066 = CARTESIAN_POINT ( 'NONE',  ( -424.3129495900000165, -66.66908724809999853, 509.4439553939999996 ) ) ;
#6067 = CARTESIAN_POINT ( 'NONE',  ( -418.3129495899999597, -61.56908724809999711, 480.5939553939999769 ) ) ;
#6068 = CARTESIAN_POINT ( 'NONE',  ( -403.1686215770153581, -58.69392241159383161, 476.9964000155961799 ) ) ;
#6069 = FILL_AREA_STYLE ('',( #3202 ) ) ;
#6070 = CARTESIAN_POINT ( 'NONE',  ( -416.8027382872297721, -59.60220746069058606, 489.9491210568161250 ) ) ;
#6071 = AXIS2_PLACEMENT_3D ( 'NONE', #9730, #9923, #11113 ) ;
#6072 = CARTESIAN_POINT ( 'NONE',  ( -393.4085467241928882, -61.52412042365055100, 495.5549289808890308 ) ) ;
#6073 = PRESENTATION_LAYER_ASSIGNMENT (  '', '', ( #7875 ) ) ;
#6074 = ORIENTED_EDGE ( 'NONE', *, *, #17063, .F. ) ;
#6075 = CARTESIAN_POINT ( 'NONE',  ( -424.3129495900000165, -61.56908724809999711, 479.4439553939999996 ) ) ;
#6076 = EDGE_LOOP ( 'NONE', ( #4243, #13610 ) ) ;
#6077 = CARTESIAN_POINT ( 'NONE',  ( -404.8640020786654645, -65.58186046532354396, 501.9320340985588018 ) ) ;
#6078 = CARTESIAN_POINT ( 'NONE',  ( -391.8200101785461698, -65.64021811107022586, 489.8704976003430147 ) ) ;
#6079 = STYLED_ITEM ( 'NONE', ( #6908 ), #1256 ) ;
#6080 = FILL_AREA_STYLE ('',( #92 ) ) ;
#6081 = AXIS2_PLACEMENT_3D ( 'NONE', #14828, #1799, #17758 ) ;
#6082 = CARTESIAN_POINT ( 'NONE',  ( -416.8027859671627198, -63.81640470732055803, 489.9511151022467743 ) ) ;
#6083 = STYLED_ITEM ( 'NONE', ( #5100 ), #11198 ) ;
#6084 = STYLED_ITEM ( 'NONE', ( #9685 ), #18508 ) ;
#6085 = CARTESIAN_POINT ( 'NONE',  ( -384.3129495900000734, -63.86354001873496600, 488.5232599236227884 ) ) ;
#6086 = AXIS2_PLACEMENT_3D ( 'NONE', #12299, #10650, #6139 ) ;
#6087 =( GEOMETRIC_REPRESENTATION_CONTEXT ( 3 ) GLOBAL_UNCERTAINTY_ASSIGNED_CONTEXT ( ( #324 ) ) GLOBAL_UNIT_ASSIGNED_CONTEXT ( ( #4078, #11264, #11465 ) ) REPRESENTATION_CONTEXT ( 'NONE', 'WORKASPACE' ) );
#6088 = ADVANCED_FACE ( 'NONE', ( #8959, #1568 ), #4692, .F. ) ;
#6089 = CARTESIAN_POINT ( 'NONE',  ( -416.8121052080794584, -57.67591220716582257, 489.2827625556584508 ) ) ;
#6090 = CARTESIAN_POINT ( 'NONE',  ( -404.3285645404615707, -63.41911513068946959, 476.9439626459579245 ) ) ;
#6091 =( LENGTH_UNIT ( ) NAMED_UNIT ( * ) SI_UNIT ( .MILLI., .METRE. ) );
#6093 = PRESENTATION_STYLE_ASSIGNMENT (( #10506 ) ) ;
#6092 = CARTESIAN_POINT ( 'NONE',  ( -386.6307927520236944, -60.91211812385050450, 473.0996018788704305 ) ) ;
#6094 = CARTESIAN_POINT ( 'NONE',  ( -403.1747469227731244, -61.40459053319711558, 501.8920273654755420 ) ) ;
#6095 = CARTESIAN_POINT ( 'NONE',  ( -395.1586177656826067, -61.89106060871336012, 497.9556188701353676 ) ) ;
#6096 = CARTESIAN_POINT ( 'NONE',  ( -391.8489847133263311, -57.92175265950381657, 490.3953988001890139 ) ) ;
#6097 = CARTESIAN_POINT ( 'NONE',  ( -394.7371663338803387, -60.76656241269722614, 476.4204087365172882 ) ) ;
#6098 = DIRECTION ( 'NONE',  ( 0.000000000000000000, 0.000000000000000000, -1.000000000000000000 ) ) ;
#6099 = CARTESIAN_POINT ( 'NONE',  ( -403.3922541196294560, -65.27463447746970360, 469.4439553940000565 ) ) ;
#6100 = ORIENTED_EDGE ( 'NONE', *, *, #4158, .T. ) ;
#6101 = CARTESIAN_POINT ( 'NONE',  ( -404.6246619328081806, -60.71758790401202077, 476.9477063440808706 ) ) ;
#6102 = DIRECTION ( 'NONE',  ( 1.224606353822379970E-16, 0.000000000000000000, -1.000000000000000000 ) ) ;
#6103 = VERTEX_POINT ( 'NONE', #15258 ) ;
#6104 = CARTESIAN_POINT ( 'NONE',  ( -424.3129495900000165, -59.68983462567667431, 489.1443939648731885 ) ) ;
#6105 = CIRCLE ( 'NONE', #15651, 1.149999999999984368 ) ;
#6106 = AXIS2_PLACEMENT_3D ( 'NONE', #2244, #17115, #9522 ) ;
#6107 = ORIENTED_EDGE ( 'NONE', *, *, #6621, .T. ) ;
#6108 = B_SPLINE_CURVE_WITH_KNOTS ( 'NONE', 3,
 ( #17632, #14596, #2946, #4102, #7134, #10413, #4413, #13345, #19180, #11490, #14795, #8966, #11684, #16371 ),
 .UNSPECIFIED., .F., .F.,
 ( 4, 2, 2, 2, 2, 2, 4 ),
 ( 0.000000000000000000, 0.0002714761958901471353, 0.0005429523917802942705, 0.001085904783560806249, 0.001357380979451001902, 0.001628857175341197555, 0.002171809567121697933 ),
 .UNSPECIFIED. ) ;
#6109 = MECHANICAL_DESIGN_GEOMETRIC_PRESENTATION_REPRESENTATION (  '', ( #12867 ), #15056 ) ;
#6110 = CARTESIAN_POINT ( 'NONE',  ( -403.6964089999706857, -65.23174504940558904, 476.9591484908282268 ) ) ;
#6111 = SURFACE_SIDE_STYLE ('',( #7521 ) ) ;
#6112 = CARTESIAN_POINT ( 'NONE',  ( -416.7787142239193372, -57.88827011667923017, 488.5159996708092649 ) ) ;
#6113 = CARTESIAN_POINT ( 'NONE',  ( -403.6075867042968639, -60.99907361696709529, 476.9638236071265851 ) ) ;
#6114 = FACE_OUTER_BOUND ( 'NONE', #16701, .T. ) ;
#6115 = CARTESIAN_POINT ( 'NONE',  ( -412.3797165737680075, -62.35298547347834841, 498.9926412360113090 ) ) ;
#6116 = CARTESIAN_POINT ( 'NONE',  ( -391.8481717188211064, -60.90254389558533887, 488.5059758862874446 ) ) ;
#6117 = DIRECTION ( 'NONE',  ( 0.000000000000000000, 0.000000000000000000, 1.000000000000000000 ) ) ;
#6118 = CARTESIAN_POINT ( 'NONE',  ( -411.5860273482659295, -60.67979660494285810, 479.2776572560612749 ) ) ;
#6119 = STYLED_ITEM ( 'NONE', ( #17379 ), #12065 ) ;
#6120 = CARTESIAN_POINT ( 'NONE',  ( -404.7793270849489886, -63.51652658335492418, 476.9525560348835711 ) ) ;
#6121 = VERTEX_POINT ( 'NONE', #18279 ) ;
#6122 = STYLED_ITEM ( 'NONE', ( #11688 ), #18125 ) ;
#6123 = PRESENTATION_STYLE_ASSIGNMENT (( #1604 ) ) ;
#6124 = EDGE_CURVE ( 'NONE', #23, #16966, #1944, .T. ) ;
#6125 = CARTESIAN_POINT ( 'NONE',  ( -405.4630223491584502, -64.72122002828118070, 509.4439553939999996 ) ) ;
#6126 = LINE ( 'NONE', #11905, #16942 ) ;
#6127 = LINE ( 'NONE', #493, #17825 ) ;
#6128 = CARTESIAN_POINT ( 'NONE',  ( -403.4484506731740225, -61.84103616999263409, 476.9738695733825580 ) ) ;
#6129 = ORIENTED_EDGE ( 'NONE', *, *, #18345, .F. ) ;
#6130 = CARTESIAN_POINT ( 'NONE',  ( -424.3129495999999676, -61.56908724809999711, 480.5939553939999769 ) ) ;
#6131 = EDGE_LOOP ( 'NONE', ( #4061, #14434, #4518, #3922, #14985, #4855 ) ) ;
#6132 =( GEOMETRIC_REPRESENTATION_CONTEXT ( 3 ) GLOBAL_UNCERTAINTY_ASSIGNED_CONTEXT ( ( #18434 ) ) GLOBAL_UNIT_ASSIGNED_CONTEXT ( ( #15976, #8381, #10231 ) ) REPRESENTATION_CONTEXT ( 'NONE', 'WORKASPACE' ) );
#6133 = CARTESIAN_POINT ( 'NONE',  ( -414.4341476342758028, -60.42535114971842347, 503.6090461307200030 ) ) ;
#6134 = MECHANICAL_DESIGN_GEOMETRIC_PRESENTATION_REPRESENTATION (  '', ( #2676 ), #9201 ) ;
#6135 = MECHANICAL_DESIGN_GEOMETRIC_PRESENTATION_REPRESENTATION (  '', ( #3560 ), #18455 ) ;
#6136 = FACE_OUTER_BOUND ( 'NONE', #6025, .T. ) ;
#6137 = CARTESIAN_POINT ( 'NONE',  ( -403.6277140472643623, -59.16268426615356191, 476.9626671958389466 ) ) ;
#6138 = CARTESIAN_POINT ( 'NONE',  ( -391.8244532516964114, -59.58660833707438087, 489.9813821854743878 ) ) ;
#6139 = DIRECTION ( 'NONE',  ( 0.000000000000000000, 0.000000000000000000, 1.000000000000000000 ) ) ;
#6140 = PRESENTATION_LAYER_ASSIGNMENT (  '', '', ( #4245 ) ) ;
#6141 = CARTESIAN_POINT ( 'NONE',  ( -421.4870353910296217, -62.71675253975634945, 472.3766068766425974 ) ) ;
#6142 = DIRECTION ( 'NONE',  ( -1.000000000000000000, 0.000000000000000000, 0.000000000000000000 ) ) ;
#6143 =( GEOMETRIC_REPRESENTATION_CONTEXT ( 3 ) GLOBAL_UNCERTAINTY_ASSIGNED_CONTEXT ( ( #9665 ) ) GLOBAL_UNIT_ASSIGNED_CONTEXT ( ( #8953, #188, #9033 ) ) REPRESENTATION_CONTEXT ( 'NONE', 'WORKASPACE' ) );
#6144 = EDGE_CURVE ( 'NONE', #531, #15589, #7603, .T. ) ;
#6145 = CARTESIAN_POINT ( 'NONE',  ( -421.8813868379767769, -62.46703795179156060, 505.9944705562430158 ) ) ;
#6146 = DIRECTION ( 'NONE',  ( -1.000000000000000000, 1.224606353822379970E-16, 6.123031769111888756E-17 ) ) ;
#6147 = CARTESIAN_POINT ( 'NONE',  ( -403.1629495780603065, -64.45722217135262611, 476.9969077955594230 ) ) ;
#6148 = CARTESIAN_POINT ( 'NONE',  ( -416.7599321042698080, -61.56908705216729771, 488.2939251162378014 ) ) ;
#6149 = ORIENTED_EDGE ( 'NONE', *, *, #11943, .T. ) ;
#6150 = CARTESIAN_POINT ( 'NONE',  ( -398.1714069201444772, -61.39186428627059655, 478.5567357028364768 ) ) ;
#6151 = CARTESIAN_POINT ( 'NONE',  ( -405.2174495899984663, -61.56908724809999001, 501.9111876349793420 ) ) ;
#6152 = CARTESIAN_POINT ( 'NONE',  ( -416.8013414615552392, -65.58538283736064045, 489.9823514599760870 ) ) ;
#6153 = CARTESIAN_POINT ( 'NONE',  ( -414.3984469689351613, -60.42212978294596581, 503.7695862373843170 ) ) ;
#6154 =( GEOMETRIC_REPRESENTATION_CONTEXT ( 3 ) GLOBAL_UNCERTAINTY_ASSIGNED_CONTEXT ( ( #18809 ) ) GLOBAL_UNIT_ASSIGNED_CONTEXT ( ( #8888, #22, #213 ) ) REPRESENTATION_CONTEXT ( 'NONE', 'WORKASPACE' ) );
#6155 = EDGE_CURVE ( 'NONE', #15589, #531, #2766, .T. ) ;
#6156 = CARTESIAN_POINT ( 'NONE',  ( -403.9476079468121839, -57.74149666533315184, 476.9492874632616690 ) ) ;
#6157 = CARTESIAN_POINT ( 'NONE',  ( -394.3129495900000165, -61.56908724809999711, 503.4439553940001133 ) ) ;
#6158 = DIRECTION ( 'NONE',  ( -0.7071067811865470176, 8.659274570719349251E-17, 0.7071067811865480168 ) ) ;
#6159 = B_SPLINE_CURVE_WITH_KNOTS ( 'NONE', 3,
 ( #16656, #7507, #12061, #17819, #4511, #6276, #4704, #9338, #17922, #7599, #12152, #16376, #18099, #3334, #9250, #15175, #1867, #7787, #10512, #16465, #1960, #14892, #9054, #7880, #8971, #3045, #14981, #6366, #1674, #13543, #385, #12258, #18204, #207, #4907, #10807, #17027, #10993, #12535, #3618, #18474, #5191, #9525, #17118, #7982, #6464, #12635, #3710, #9430, #15463, #3514, #16937, #770, #9614, #15552, #2162, #3800, #5374, #9709, #8259, #8355, #13905, #15742, #12717 ),
 .UNSPECIFIED., .F., .F.,
 ( 4, 2, 2, 1, 2, 2, 2, 2, 2, 2, 2, 2, 1, 1, 2, 2, 1, 1, 2, 2, 1, 2, 2, 2, 2, 2, 2, 2, 2, 2, 2, 1, 2, 2, 1, 4 ),
 ( 0.000000000000000000, 0.06080727403675562082, 0.06840818329134985831, 0.07600909254594409581, 0.09121091105514070319, 0.1216145480735149054, 0.1368163665827019926, 0.1520181850918891076, 0.1596190943464862178, 0.1672200036010833557, 0.1824218221102775761, 0.1900227313648916172, 0.1976236406195056305, 0.2128254591287387365, 0.2280272776379718425, 0.2299275049516264768, 0.2318277322652810557, 0.2356281868925805545, 0.2432290961472000912, 0.2584309146564288673, 0.2660318239110431304, 0.2698322785383604483, 0.2736327331656777662, 0.3040363701842859756, 0.3116372794389530299, 0.3192381886936201396, 0.3344400072029405369, 0.3648436442215942654, 0.4256509182588880669, 0.4408527367682110176, 0.4560545552775339684, 0.4636554645321939172, 0.4674559191595208385, 0.4693561464731864641, 0.4712563737868520897, 0.4864581922961896954 ),
 .UNSPECIFIED. ) ;
#6160 = CARTESIAN_POINT ( 'NONE',  ( -404.5920729158906965, -57.44798685661534421, 476.9466066315135890 ) ) ;
#6161 = DIRECTION ( 'NONE',  ( 0.000000000000000000, 0.000000000000000000, -1.000000000000000000 ) ) ;
#6162 = FILL_AREA_STYLE ('',( #179 ) ) ;
#6163 = CARTESIAN_POINT ( 'NONE',  ( -416.7629671443529560, -64.28645203390871643, 490.5607533467893973 ) ) ;
#6164 = CARTESIAN_POINT ( 'NONE',  ( -403.2835896669624844, -59.08196413295792127, 476.9864036374433454 ) ) ;
#6165 = CARTESIAN_POINT ( 'NONE',  ( -404.5534418551745830, -60.44395429936917452, 476.9462347168637280 ) ) ;
#6166 = CARTESIAN_POINT ( 'NONE',  ( -416.8109625327340950, -59.69808225563807014, 489.6665063770489610 ) ) ;
#6167 = VERTEX_POINT ( 'NONE', #8053 ) ;
#6168 = CARTESIAN_POINT ( 'NONE',  ( -416.7787142239194509, -60.88827011667176947, 488.5159996708147787 ) ) ;
#6169 =( LENGTH_UNIT ( ) NAMED_UNIT ( * ) SI_UNIT ( .MILLI., .METRE. ) );
#6170 = CARTESIAN_POINT ( 'NONE',  ( -424.3129495900000165, -60.64839177773493617, 488.7384081646256391 ) ) ;
#6171 = ORIENTED_EDGE ( 'NONE', *, *, #14392, .F. ) ;
#6172 = CARTESIAN_POINT ( 'NONE',  ( -391.8659620028194013, -61.56908724810000422, 490.5939553940166888 ) ) ;
#6173 = ORIENTED_EDGE ( 'NONE', *, *, #15385, .T. ) ;
#6174 = EDGE_CURVE ( 'NONE', #10977, #9087, #10623, .T. ) ;
#6175 = CARTESIAN_POINT ( 'NONE',  ( -414.4510224416797541, -60.67516165521622185, 482.1316603778780632 ) ) ;
#6176 = EDGE_CURVE ( 'NONE', #10345, #942, #6890, .T. ) ;
#6177 = CARTESIAN_POINT ( 'NONE',  ( -416.7928109714670200, -65.47525562328213766, 488.7325818419329835 ) ) ;
#6178 = VECTOR ( 'NONE', #10541, 1000.000000000000000 ) ;
#6179 = CARTESIAN_POINT ( 'NONE',  ( -424.3129495900000165, -65.29316794023233683, 488.8889827486330546 ) ) ;
#6180 = PRESENTATION_STYLE_ASSIGNMENT (( #8961 ) ) ;
#6181 =( NAMED_UNIT ( * ) PLANE_ANGLE_UNIT ( ) SI_UNIT ( $, .RADIAN. ) );
#6182 = CARTESIAN_POINT ( 'NONE',  ( -387.3829108394608056, -60.44875998001700879, 472.1472254482917492 ) ) ;
#6183 = CARTESIAN_POINT ( 'NONE',  ( -404.9328360222397123, -63.60018020400387684, 476.9593232703101080 ) ) ;
#6184 = CARTESIAN_POINT ( 'NONE',  ( -405.1561155069514371, -61.89675910276914550, 501.9154867211055375 ) ) ;
#6185 = CARTESIAN_POINT ( 'NONE',  ( -395.1667315555836240, -61.86904439144167611, 497.9643344217332697 ) ) ;
#6186 = CARTESIAN_POINT ( 'NONE',  ( -391.8453764434310642, -57.85378065855767460, 490.3446807652233019 ) ) ;
#6187 = DIRECTION ( 'NONE',  ( 0.000000000000000000, 0.000000000000000000, 1.000000000000000000 ) ) ;
#6188 = PRESENTATION_LAYER_ASSIGNMENT (  '', '', ( #3670 ) ) ;
#6189 = CARTESIAN_POINT ( 'NONE',  ( -405.0371331117985960, -64.01401177306333068, 469.4439553939999428 ) ) ;
#6190 = CARTESIAN_POINT ( 'NONE',  ( -403.7321628602935562, -65.57318968541332538, 469.4439553940000565 ) ) ;
#6191 = MECHANICAL_DESIGN_GEOMETRIC_PRESENTATION_REPRESENTATION (  '', ( #9843 ), #3049 ) ;
#6192 = AXIS2_PLACEMENT_3D ( 'NONE', #17637, #7338, #10230 ) ;
#6193 = ORIENTED_EDGE ( 'NONE', *, *, #15189, .F. ) ;
#6194 = FILL_AREA_STYLE ('',( #7793 ) ) ;
#6195 = CARTESIAN_POINT ( 'NONE',  ( -405.4284920876917795, -58.85697002249012399, 501.8940860452192396 ) ) ;
#6196 = VERTEX_POINT ( 'NONE', #13978 ) ;
#6197 = CARTESIAN_POINT ( 'NONE',  ( -391.8177650417807172, -63.73374456289883483, 489.7911950052552470 ) ) ;
#6198 = VERTEX_POINT ( 'NONE', #656 ) ;
#6199 = EDGE_CURVE ( 'NONE', #1684, #6801, #7221, .T. ) ;
#6200 = CARTESIAN_POINT ( 'NONE',  ( -413.4092796344918384, -61.52541757895576779, 498.0175651035008855 ) ) ;
#6201 = FILL_AREA_STYLE_COLOUR ( '', #8569 ) ;
#6202 = CARTESIAN_POINT ( 'NONE',  ( -416.7914907082542868, -57.68115803579242140, 490.1751508063499614 ) ) ;
#6203 = CARTESIAN_POINT ( 'NONE',  ( -404.3129496354537764, -60.66456173788799333, 476.9439553814065107 ) ) ;
#6204 = CARTESIAN_POINT ( 'NONE',  ( -403.4084815697721638, -64.56908713789489696, 501.9111997813236030 ) ) ;
#6205 = LINE ( 'NONE', #3148, #17511 ) ;
#6206 = FILL_AREA_STYLE ('',( #224 ) ) ;
#6207 = CARTESIAN_POINT ( 'NONE',  ( -404.4744927688081475, -63.42930859966023860, 501.9429660422009079 ) ) ;
#6208 = CARTESIAN_POINT ( 'NONE',  ( -412.3534787981502632, -60.77270528699346386, 479.8731448968538302 ) ) ;
#6209 = CARTESIAN_POINT ( 'NONE',  ( -404.0135644252669067, -59.68990773556266305, 469.4439553939999428 ) ) ;
#6210 = ORIENTED_EDGE ( 'NONE', *, *, #9561, .T. ) ;
#6211 = CARTESIAN_POINT ( 'NONE',  ( -387.7232488312933469, -60.96491330511751272, 471.8995262274532365 ) ) ;
#6212 = CARTESIAN_POINT ( 'NONE',  ( -391.8233779177347742, -60.82106519124820920, 489.9593431333112790 ) ) ;
#6213 = EDGE_LOOP ( 'NONE', ( #17641, #11585, #6050, #6469, #18079 ) ) ;
#6214 = CARTESIAN_POINT ( 'NONE',  ( -414.3129495899999597, -61.56908724809999711, 509.4439554039998939 ) ) ;
#6215 = FILL_AREA_STYLE_COLOUR ( '', #882 ) ;
#6216 = ORIENTED_EDGE ( 'NONE', *, *, #14798, .T. ) ;
#6217 = CYLINDRICAL_SURFACE ( 'NONE', #17944, 1.149999999999984368 ) ;
#6218 = UNCERTAINTY_MEASURE_WITH_UNIT (LENGTH_MEASURE( 1.000000000000000082E-05 ), #2084, 'distance_accuracy_value', 'NONE');
#6219 = AXIS2_PLACEMENT_3D ( 'NONE', #8410, #1128, #3848 ) ;
#6220 = CARTESIAN_POINT ( 'NONE',  ( -404.1321707864744894, -63.42946298858039000, 476.9449201571777053 ) ) ;
#6221 = LINE ( 'NONE', #16317, #1108 ) ;
#6222 = EDGE_LOOP ( 'NONE', ( #18981, #14086, #3737, #676, #6847 ) ) ;
#6223 = SURFACE_STYLE_FILL_AREA ( #11916 ) ;
#6224 = CYLINDRICAL_SURFACE ( 'NONE', #5148, 1.149999999999984368 ) ;
#6225 = CARTESIAN_POINT ( 'NONE',  ( -403.9567306856211530, -59.40060189029068027, 476.9490255993210894 ) ) ;
#6226 = CARTESIAN_POINT ( 'NONE',  ( -391.8644277333615378, -58.76831501313552764, 488.3106529411932115 ) ) ;
#6227 = EDGE_CURVE ( 'NONE', #14878, #4246, #11257, .T. ) ;
#6228 = DIRECTION ( 'NONE',  ( 0.7071067811865474617, 0.000000000000000000, 0.7071067811865474617 ) ) ;
#6229 = CARTESIAN_POINT ( 'NONE',  ( -394.3975037821131764, -62.47362074771940854, 502.7563453807231326 ) ) ;
#6230 = VECTOR ( 'NONE', #1805, 1000.000000000000000 ) ;
#6231 = CARTESIAN_POINT ( 'NONE',  ( -421.7581462414219686, -62.60763059516601459, 472.7045452479746359 ) ) ;
#6232 = ORIENTED_EDGE ( 'NONE', *, *, #2384, .T. ) ;
#6233 = CARTESIAN_POINT ( 'NONE',  ( -396.2724203806437231, -62.36546920922469894, 479.8731448978687695 ) ) ;
#6234 = CARTESIAN_POINT ( 'NONE',  ( -386.5439544172400019, -61.70705322536290538, 505.5983671543248192 ) ) ;
#6235 = CARTESIAN_POINT ( 'NONE',  ( -420.6392901639633237, -62.19959090048326544, 507.1352610241493153 ) ) ;
#6236 = FILL_AREA_STYLE_COLOUR ( '', #12470 ) ;
#6237 = CARTESIAN_POINT ( 'NONE',  ( -416.7702292186854720, -61.06145531839691643, 488.4112562941887177 ) ) ;
#6238 = VERTEX_POINT ( 'NONE', #17200 ) ;
#6239 = UNCERTAINTY_MEASURE_WITH_UNIT (LENGTH_MEASURE( 1.000000000000000082E-05 ), #7162, 'distance_accuracy_value', 'NONE');
#6240 = CARTESIAN_POINT ( 'NONE',  ( -413.7088542505954933, -60.58558117606479243, 474.3807813498288510 ) ) ;
#6241 = CARTESIAN_POINT ( 'NONE',  ( -395.7783212497611771, -61.30334327794179927, 480.3110181444448585 ) ) ;
#6242 = FACE_OUTER_BOUND ( 'NONE', #17741, .T. ) ;
#6243 = CARTESIAN_POINT ( 'NONE',  ( -394.8102097583580417, -60.80860548529884824, 504.4589372649605821 ) ) ;
#6244 = CARTESIAN_POINT ( 'NONE',  ( -416.8132009956349862, -65.72184365992943356, 489.3598241233406725 ) ) ;
#6245 = CARTESIAN_POINT ( 'NONE',  ( -414.4432495899999367, -60.42649287125404101, 503.4439553940001133 ) ) ;
#6246 = CARTESIAN_POINT ( 'NONE',  ( -422.5451826370000390, -66.56908724810000422, 469.4439553939999996 ) ) ;
#6247 = ADVANCED_FACE ( 'NONE', ( #5270 ), #9791, .F. ) ;
#6248 = FILL_AREA_STYLE_COLOUR ( '', #13674 ) ;
#6249 = CARTESIAN_POINT ( 'NONE',  ( -405.3211606168263188, -58.01056536339208236, 476.9846189487530523 ) ) ;
#6250 = CARTESIAN_POINT ( 'NONE',  ( -412.4212697664848974, -60.80576464492943245, 498.9574661876386017 ) ) ;
#6251 =( GEOMETRIC_REPRESENTATION_CONTEXT ( 3 ) GLOBAL_UNCERTAINTY_ASSIGNED_CONTEXT ( ( #11807 ) ) GLOBAL_UNIT_ASSIGNED_CONTEXT ( ( #14715, #10527, #3439 ) ) REPRESENTATION_CONTEXT ( 'NONE', 'WORKASPACE' ) );
#6252 = FILL_AREA_STYLE_COLOUR ( '', #11151 ) ;
#6253 = SURFACE_STYLE_USAGE ( .BOTH. , #14869 ) ;
#6254 = CARTESIAN_POINT ( 'NONE',  ( -404.6061886473211189, -60.45604528493386454, 476.9473228011228798 ) ) ;
#6255 = CARTESIAN_POINT ( 'NONE',  ( -403.2265983213669074, -61.18201222516997717, 501.8967333661020689 ) ) ;
#6256 = ORIENTED_EDGE ( 'NONE', *, *, #12314, .F. ) ;
#6257 = CARTESIAN_POINT ( 'NONE',  ( -416.8034980446032023, -60.52681035688454614, 488.9579577923758507 ) ) ;
#6258 = CARTESIAN_POINT ( 'NONE',  ( -405.4629495899999938, -58.56908724810000422, 469.4439553939999996 ) ) ;
#6259 = CARTESIAN_POINT ( 'NONE',  ( -424.3129495900000165, -60.44826676063733828, 489.7433405587332800 ) ) ;
#6260 = ORIENTED_EDGE ( 'NONE', *, *, #14798, .F. ) ;
#6261 = CARTESIAN_POINT ( 'NONE',  ( -391.8131228161377066, -60.42086854971974219, 489.5107803511177735 ) ) ;
#6262 = VERTEX_POINT ( 'NONE', #2333 ) ;
#6263 = DIRECTION ( 'NONE',  ( 0.000000000000000000, 0.000000000000000000, -1.000000000000000000 ) ) ;
#6264 = CARTESIAN_POINT ( 'NONE',  ( -391.8659620028194013, -64.56908724810000422, 490.5939553940166888 ) ) ;
#6265 = EDGE_CURVE ( 'NONE', #11619, #13262, #5566, .T. ) ;
#6266 = CARTESIAN_POINT ( 'NONE',  ( -390.3129495900000165, -61.56908724809999711, 479.4439553939999996 ) ) ;
#6267 = CARTESIAN_POINT ( 'NONE',  ( -416.7889746312282000, -64.08681977211148251, 488.6683754457561690 ) ) ;
#6268 = FACE_OUTER_BOUND ( 'NONE', #10748, .T. ) ;
#6269 = CARTESIAN_POINT ( 'NONE',  ( -403.7465966706813560, -60.56482264764785839, 476.9566187259832191 ) ) ;
#6270 = CARTESIAN_POINT ( 'NONE',  ( -403.1629495900000393, -61.56908724809999711, 469.4439553939999996 ) ) ;
#6271 = CARTESIAN_POINT ( 'NONE',  ( -405.4283905207308862, -64.28078433037286743, 476.9938155978797454 ) ) ;
#6272 = FACE_OUTER_BOUND ( 'NONE', #1848, .T. ) ;
#6273 = DIRECTION ( 'NONE',  ( 1.224606353822379970E-16, 0.000000000000000000, -1.000000000000000000 ) ) ;
#6274 = CARTESIAN_POINT ( 'NONE',  ( -391.8147258435188860, -57.42997649279396910, 489.2230677274708910 ) ) ;
#6275 = EDGE_CURVE ( 'NONE', #16680, #6773, #9698, .T. ) ;
#6276 = CARTESIAN_POINT ( 'NONE',  ( -420.5672817484939401, -61.07811342697839763, 471.7187581074987293 ) ) ;
#6277 =( GEOMETRIC_REPRESENTATION_CONTEXT ( 3 ) GLOBAL_UNCERTAINTY_ASSIGNED_CONTEXT ( ( #19213 ) ) GLOBAL_UNIT_ASSIGNED_CONTEXT ( ( #11572, #5393, #14290 ) ) REPRESENTATION_CONTEXT ( 'NONE', 'WORKASPACE' ) );
#6278 = PRODUCT_DEFINITION_SHAPE ( 'NONE', 'NONE',  #1482 ) ;
#6279 =( NAMED_UNIT ( * ) PLANE_ANGLE_UNIT ( ) SI_UNIT ( $, .RADIAN. ) );
#6280 = VERTEX_POINT ( 'NONE', #2426 ) ;
#6281 = CARTESIAN_POINT ( 'NONE',  ( -395.4629495899999938, -61.56908724809999711, 474.3236527161490699 ) ) ;
#6282 = PLANE ( 'NONE',  #13573 ) ;
#6283 = ORIENTED_EDGE ( 'NONE', *, *, #2693, .T. ) ;
#6284 = CARTESIAN_POINT ( 'NONE',  ( -391.8282015431659602, -63.90755084242618977, 488.8262270507982521 ) ) ;
#6285 = VERTEX_POINT ( 'NONE', #8345 ) ;
#6286 = CARTESIAN_POINT ( 'NONE',  ( -414.2143649249115356, -60.66987855748869407, 497.0736447651833032 ) ) ;
#6287 = CARTESIAN_POINT ( 'NONE',  ( -391.8129653000192434, -57.66504908066168866, 489.3761493574817223 ) ) ;
#6288 = SURFACE_STYLE_USAGE ( .BOTH. , #306 ) ;
#6289 = CARTESIAN_POINT ( 'NONE',  ( -404.9230811266319279, -65.23719083120761297, 501.9290598786149076 ) ) ;
#6290 = CARTESIAN_POINT ( 'NONE',  ( -395.2174269121870793, -61.56908717171349110, 498.0184098770652668 ) ) ;
#6291 = CARTESIAN_POINT ( 'NONE',  ( -412.4694264175233229, -62.30419677818105839, 498.9161769938143038 ) ) ;
#6292 = CARTESIAN_POINT ( 'NONE',  ( -403.1630595934123562, -64.55247774975879338, 501.8909517664469604 ) ) ;
#6293 = CARTESIAN_POINT ( 'NONE',  ( -387.9299204758125370, -61.56908724809999711, 507.1061406747514866 ) ) ;
#6294 = CARTESIAN_POINT ( 'NONE',  ( -420.5183197162574515, -61.19614534508362169, 507.1913106163104885 ) ) ;
#6295 = CARTESIAN_POINT ( 'NONE',  ( -422.5451826370000390, -56.56908724810000422, 469.4439553939999996 ) ) ;
#6296 = ORIENTED_EDGE ( 'NONE', *, *, #16613, .T. ) ;
#6297 = EDGE_CURVE ( 'NONE', #10756, #14206, #3173, .T. ) ;
#6298 = CARTESIAN_POINT ( 'NONE',  ( -405.2174495899984663, -64.56908724810000422, 501.9111876349793420 ) ) ;
#6299 = CARTESIAN_POINT ( 'NONE',  ( -391.8156845087754618, -60.70294279699956519, 489.7105413706116792 ) ) ;
#6300 = EDGE_LOOP ( 'NONE', ( #1940, #1196 ) ) ;
#6301 = CARTESIAN_POINT ( 'NONE',  ( -389.3129495900000165, -66.56908725809999794, 504.4439553940001133 ) ) ;
#6302 = VECTOR ( 'NONE', #16886, 1000.000000000000000 ) ;
#6303 = CARTESIAN_POINT ( 'NONE',  ( -413.8188314461684740, -62.33170382928830122, 474.4304682484820432 ) ) ;
#6304 = VERTEX_POINT ( 'NONE', #11459 ) ;
#6305 = STYLED_ITEM ( 'NONE', ( #7994 ), #5895 ) ;
#6306 = FACE_OUTER_BOUND ( 'NONE', #11857, .T. ) ;
#6307 = ORIENTED_EDGE ( 'NONE', *, *, #11055, .T. ) ;
#6308 = PRESENTATION_STYLE_ASSIGNMENT (( #6406 ) ) ;
#6309 =( LENGTH_UNIT ( ) NAMED_UNIT ( * ) SI_UNIT ( .MILLI., .METRE. ) );
#6310 = CARTESIAN_POINT ( 'NONE',  ( -403.4260319635513383, -58.76219301043852994, 476.9754552418679054 ) ) ;
#6311 = CARTESIAN_POINT ( 'NONE',  ( -391.8134196183561926, -59.71383207723238229, 489.5543019225204375 ) ) ;
#6312 = VECTOR ( 'NONE', #5999, 1000.000000000000000 ) ;
#6313 = AXIS2_PLACEMENT_3D ( 'NONE', #17232, #11483, #15655 ) ;
#6314 = CARTESIAN_POINT ( 'NONE',  ( -422.0849949817659308, -61.62353860223316815, 473.2968858473325895 ) ) ;
#6315 = CARTESIAN_POINT ( 'NONE',  ( -394.3129495900000165, -62.47358724810000297, 499.4439553939999996 ) ) ;
#6316 = ORIENTED_EDGE ( 'NONE', *, *, #13158, .T. ) ;
#6317 = EDGE_CURVE ( 'NONE', #2817, #5308, #7385, .T. ) ;
#6318 = CARTESIAN_POINT ( 'NONE',  ( -396.6296236172323688, -62.46366350310096038, 479.5839179641441774 ) ) ;
#6319 = VECTOR ( 'NONE', #827, 1000.000000000000000 ) ;
#6320 = DIRECTION ( 'NONE',  ( 0.000000000000000000, 0.000000000000000000, 1.000000000000000000 ) ) ;
#6321 = CARTESIAN_POINT ( 'NONE',  ( -413.3538335671403274, -60.92920374406529049, 474.3136553940000795 ) ) ;
#6322 = CARTESIAN_POINT ( 'NONE',  ( -422.0375083466539650, -62.06317646926069642, 505.6996754804013108 ) ) ;
#6323 = CARTESIAN_POINT ( 'NONE',  ( -413.6203066092191420, -60.98033940851930623, 504.5329549707914225 ) ) ;
#6324 = EDGE_LOOP ( 'NONE', ( #4032, #11582, #2566, #2666, #8383 ) ) ;
#6325 = CARTESIAN_POINT ( 'NONE',  ( -413.1629495900000961, -61.46232728824722358, 474.3236527161491267 ) ) ;
#6326 = CARTESIAN_POINT ( 'NONE',  ( -396.7563339295166998, -60.66313000204925743, 479.4861464352795224 ) ) ;
#6327 = SURFACE_SIDE_STYLE ('',( #18065 ) ) ;
#6328 =( GEOMETRIC_REPRESENTATION_CONTEXT ( 3 ) GLOBAL_UNCERTAINTY_ASSIGNED_CONTEXT ( ( #18969 ) ) GLOBAL_UNIT_ASSIGNED_CONTEXT ( ( #16810, #14867, #13407 ) ) REPRESENTATION_CONTEXT ( 'NONE', 'WORKASPACE' ) );
#6329 = CARTESIAN_POINT ( 'NONE',  ( -391.8650548661963740, -58.41824060043406774, 488.3038158838587606 ) ) ;
#6330 = CARTESIAN_POINT ( 'NONE',  ( -416.8023663895744448, -65.59769612290158136, 489.9582219608303149 ) ) ;
#6331 = CARTESIAN_POINT ( 'NONE',  ( -403.2031103661547604, -58.25717459730429937, 476.9933121172934420 ) ) ;
#6332 =( NAMED_UNIT ( * ) PLANE_ANGLE_UNIT ( ) SI_UNIT ( $, .RADIAN. ) );
#6333 = VECTOR ( 'NONE', #11593, 1000.000000000000000 ) ;
#6334 = MECHANICAL_DESIGN_GEOMETRIC_PRESENTATION_REPRESENTATION (  '', ( #15599 ), #7255 ) ;
#6335 = CARTESIAN_POINT ( 'NONE',  ( -410.4718140175245367, -61.78976599747962695, 478.5665251858726492 ) ) ;
#6336 = FACE_BOUND ( 'NONE', #5069, .T. ) ;
#6337 = DIRECTION ( 'NONE',  ( -1.000000000000000000, 1.224606353822379970E-16, 6.123031769111888756E-17 ) ) ;
#6338 = CARTESIAN_POINT ( 'NONE',  ( -416.7659907397116399, -64.17364128448537031, 488.3609508530883545 ) ) ;
#6339 = CARTESIAN_POINT ( 'NONE',  ( -403.5534313053417463, -65.43267031810982814, 501.9208685363249174 ) ) ;
#6340 = CARTESIAN_POINT ( 'NONE',  ( -413.3129495899999597, -66.56908724810000422, 475.4439553939999996 ) ) ;
#6341 = CARTESIAN_POINT ( 'NONE',  ( -416.8013414622939763, -59.58538284633428361, 489.9823514428215958 ) ) ;
#6342 = ORIENTED_EDGE ( 'NONE', *, *, #16047, .F. ) ;
#6343 = CARTESIAN_POINT ( 'NONE',  ( -416.8095272311745703, -60.45604438351516308, 489.1437980590870893 ) ) ;
#6344 = ADVANCED_FACE ( 'NONE', ( #757 ), #6710, .F. ) ;
#6345 = CLOSED_SHELL ( 'NONE', ( #8025, #8631, #12294, #9136, #14437, #11252 ) ) ;
#6346 = FILL_AREA_STYLE ('',( #5066 ) ) ;
#6347 = EDGE_LOOP ( 'NONE', ( #13380, #1393, #4344, #7489 ) ) ;
#6348 = CARTESIAN_POINT ( 'NONE',  ( -391.8253071069053135, -60.56177470352169934, 489.9989381700591480 ) ) ;
#6349 = ORIENTED_EDGE ( 'NONE', *, *, #2308, .F. ) ;
#6350 =( GEOMETRIC_REPRESENTATION_CONTEXT ( 3 ) GLOBAL_UNCERTAINTY_ASSIGNED_CONTEXT ( ( #10084 ) ) GLOBAL_UNIT_ASSIGNED_CONTEXT ( ( #2698, #18920, #8522 ) ) REPRESENTATION_CONTEXT ( 'NONE', 'WORKASPACE' ) );
#6351 = CARTESIAN_POINT ( 'NONE',  ( -398.1447165776935435, -61.81008854338732306, 500.3160809134318470 ) ) ;
#6352 = CARTESIAN_POINT ( 'NONE',  ( -385.1968330660000106, -61.56908724809999711, 470.3278388699999937 ) ) ;
#6353 = CARTESIAN_POINT ( 'NONE',  ( -395.3129495899999597, -56.56908724810000422, 476.5742553939999198 ) ) ;
#6354 = COLOUR_RGB ( '',0.7921568627450980005, 0.8196078431372548767, 0.9333333333333333481 ) ;
#6355 = CARTESIAN_POINT ( 'NONE',  ( -416.7801939201971209, -64.50489316694873310, 488.5396220363459747 ) ) ;
#6356 = PRESENTATION_LAYER_ASSIGNMENT (  '', '', ( #14660 ) ) ;
#6357 = PRESENTATION_STYLE_ASSIGNMENT (( #9517 ) ) ;
#6358 = CARTESIAN_POINT ( 'NONE',  ( -403.1629142039948306, -58.56908700486685149, 501.8909408143474593 ) ) ;
#6359 = COLOUR_RGB ( '',0.9882352941176471006, 0.8980392156862745390, 0.8784313725490195957 ) ;
#6360 = CARTESIAN_POINT ( 'NONE',  ( -387.1643874052131196, -62.71861584147095670, 472.3500986951579534 ) ) ;
#6361 = FILL_AREA_STYLE_COLOUR ( '', #2330 ) ;
#6362 = B_SPLINE_CURVE_WITH_KNOTS ( 'NONE', 3,
 ( #12629, #7873, #15546, #13900, #5081, #9519, #18197, #10895, #8059, #4901, #13983, #18560, #7977, #18470, #11085, #3703, #18284, #2241, #16835, #13814, #8155, #484, #3509, #766, #9424, #5276, #11175, #17111, #3795, #13018, #1167 ),
 .UNSPECIFIED., .F., .F.,
 ( 4, 2, 1, 1, 2, 2, 2, 2, 2, 1, 1, 1, 2, 2, 2, 2, 2, 4 ),
 ( 0.7492752115185101758, 0.7571103611585533466, 0.7649455107985966285, 0.7806158100786830811, 0.7884509597187137064, 0.7962861093587442207, 0.8119564086388053603, 0.8746376057590947717, 0.8785551805791140811, 0.8824727553991332796, 0.8903079050391907723, 0.9059782043192941003, 0.9138133539593509269, 0.9216485035994077535, 0.9373188028795260696, 0.9529891021596444967, 0.9686594014397628127, 1.000000000000000000 ),
 .UNSPECIFIED. ) ;
#6363 = FACE_OUTER_BOUND ( 'NONE', #11607, .T. ) ;
#6364 = CARTESIAN_POINT ( 'NONE',  ( -423.4290661140000225, -60.41908724810000564, 508.5600719170000161 ) ) ;
#6365 = CARTESIAN_POINT ( 'NONE',  ( -391.8130247122279570, -57.41992319243805554, 489.4901262211532185 ) ) ;
#6366 = CARTESIAN_POINT ( 'NONE',  ( -421.2968574689929255, -60.43455951737460907, 472.1935865229537512 ) ) ;
#6367 = CARTESIAN_POINT ( 'NONE',  ( -424.0686441975832963, -61.56908724809999711, 507.9204938334167423 ) ) ;
#6368 = EDGE_CURVE ( 'NONE', #11068, #366, #10842, .T. ) ;
#6369 = CARTESIAN_POINT ( 'NONE',  ( -391.8293806510124000, -59.52624103662153487, 490.0827189055182771 ) ) ;
#6370 = ORIENTED_EDGE ( 'NONE', *, *, #10511, .T. ) ;
#6371 = SURFACE_SIDE_STYLE ('',( #1871 ) ) ;
#6372 = ORIENTED_EDGE ( 'NONE', *, *, #12634, .T. ) ;
#6373 = CARTESIAN_POINT ( 'NONE',  ( -424.3129495900000165, -59.27473737446165813, 490.3647537613560985 ) ) ;
#6374 = ORIENTED_EDGE ( 'NONE', *, *, #2068, .T. ) ;
#6375 = CARTESIAN_POINT ( 'NONE',  ( -403.8930242823164463, -65.37217044276506783, 476.9509068291114318 ) ) ;
#6376 = CARTESIAN_POINT ( 'NONE',  ( -386.6867071837131675, -62.36361208174051995, 472.9937669930874904 ) ) ;
#6377 = STYLED_ITEM ( 'NONE', ( #15198 ), #12396 ) ;
#6378 = CARTESIAN_POINT ( 'NONE',  ( -391.8173405667858447, -57.72743465267027574, 489.7755033559213302 ) ) ;
#6379 =( NAMED_UNIT ( * ) PLANE_ANGLE_UNIT ( ) SI_UNIT ( $, .RADIAN. ) );
#6380 = SURFACE_SIDE_STYLE ('',( #13732 ) ) ;
#6381 = VECTOR ( 'NONE', #95, 1000.000000000000000 ) ;
#6382 = AXIS2_PLACEMENT_3D ( 'NONE', #9180, #10630, #6117 ) ;
#6383 = EDGE_CURVE ( 'NONE', #5430, #7170, #2877, .T. ) ;
#6384 = FILL_AREA_STYLE ('',( #397 ) ) ;
#6385 =( LENGTH_UNIT ( ) NAMED_UNIT ( * ) SI_UNIT ( .MILLI., .METRE. ) );
#6386 = CARTESIAN_POINT ( 'NONE',  ( -387.6830662820365774, -62.53510085828972365, 506.9633499766177351 ) ) ;
#6387 = DIRECTION ( 'NONE',  ( 0.000000000000000000, 0.000000000000000000, -1.000000000000000000 ) ) ;
#6388 = CARTESIAN_POINT ( 'NONE',  ( -404.0899785336714558, -63.43033243965866319, 501.9421390829102734 ) ) ;
#6389 = CARTESIAN_POINT ( 'NONE',  ( -394.1826495900000396, -60.42649287125406232, 475.3606282781623236 ) ) ;
#6390 = CARTESIAN_POINT ( 'NONE',  ( -405.3494089622153069, -64.04906585637571936, 476.9860946911575184 ) ) ;
#6391 = ORIENTED_EDGE ( 'NONE', *, *, #18587, .T. ) ;
#6392 = AXIS2_PLACEMENT_3D ( 'NONE', #10806, #6545, #3512 ) ;
#6393 = EDGE_CURVE ( 'NONE', #7279, #2070, #5321, .T. ) ;
#6394 = CARTESIAN_POINT ( 'NONE',  ( -394.3129495900000165, -61.56908724809999711, 483.3331551497520309 ) ) ;
#6395 = ORIENTED_EDGE ( 'NONE', *, *, #9049, .F. ) ;
#6396 = DIRECTION ( 'NONE',  ( -0.000000000000000000, 1.000000000000000000, 6.123031769111888756E-17 ) ) ;
#6397 = PRESENTATION_LAYER_ASSIGNMENT (  '', '', ( #1399 ) ) ;
#6398 = FILL_AREA_STYLE_COLOUR ( '', #7644 ) ;
#6399 = AXIS2_PLACEMENT_3D ( 'NONE', #3511, #9336, #15268 ) ;
#6400 = SURFACE_SIDE_STYLE ('',( #17951 ) ) ;
#6401 = EDGE_LOOP ( 'NONE', ( #9274, #8285 ) ) ;
#6402 = DIRECTION ( 'NONE',  ( 0.000000000000000000, 0.000000000000000000, 1.000000000000000000 ) ) ;
#6403 = CARTESIAN_POINT ( 'NONE',  ( -403.9595309618085253, -63.47458038353452281, 476.9489410533891487 ) ) ;
#6404 = CARTESIAN_POINT ( 'NONE',  ( -395.4629495899999938, -61.56908724809999711, 474.3236527161490699 ) ) ;
#6405 = ORIENTED_EDGE ( 'NONE', *, *, #9907, .T. ) ;
#6406 = SURFACE_STYLE_USAGE ( .BOTH. , #1899 ) ;
#6407 = STYLED_ITEM ( 'NONE', ( #14868 ), #2336 ) ;
#6408 = CARTESIAN_POINT ( 'NONE',  ( -416.7599321042685006, -64.56908705216727640, 488.2939251162377445 ) ) ;
#6409 = EDGE_CURVE ( 'NONE', #5682, #11723, #10555, .T. ) ;
#6410 = COLOUR_RGB ( '',0.9882352941176471006, 0.8980392156862745390, 0.8784313725490195957 ) ;
#6411 = FILL_AREA_STYLE_COLOUR ( '', #11595 ) ;
#6412 = DIRECTION ( 'NONE',  ( 0.000000000000000000, 0.000000000000000000, -1.000000000000000000 ) ) ;
#6413 = AXIS2_PLACEMENT_3D ( 'NONE', #7280, #7380, #5443 ) ;
#6414 = CARTESIAN_POINT ( 'NONE',  ( -404.3129495899999597, -56.56908724810000422, 489.4439553939999996 ) ) ;
#6415 = AXIS2_PLACEMENT_3D ( 'NONE', #10657, #18149, #5134 ) ;
#6416 = CARTESIAN_POINT ( 'NONE',  ( -422.0708672770222734, -61.85118920985465252, 473.2633041057724768 ) ) ;
#6417 = DIRECTION ( 'NONE',  ( -1.000000000000000000, 1.224606353822379970E-16, 6.123031769111888756E-17 ) ) ;
#6418 = ORIENTED_EDGE ( 'NONE', *, *, #18420, .T. ) ;
#6419 = CARTESIAN_POINT ( 'NONE',  ( -397.0930636567948113, -62.45031269457900436, 479.2398655931050371 ) ) ;
#6420 = DIRECTION ( 'NONE',  ( 0.000000000000000000, 0.000000000000000000, -1.000000000000000000 ) ) ;
#6421 =( NAMED_UNIT ( * ) PLANE_ANGLE_UNIT ( ) SI_UNIT ( $, .RADIAN. ) );
#6422 = DIRECTION ( 'NONE',  ( 0.000000000000000000, 0.000000000000000000, 1.000000000000000000 ) ) ;
#6423 = SURFACE_STYLE_USAGE ( .BOTH. , #13491 ) ;
#6424 = UNCERTAINTY_MEASURE_WITH_UNIT (LENGTH_MEASURE( 1.000000000000000082E-05 ), #3037, 'distance_accuracy_value', 'NONE');
#6425 = ORIENTED_EDGE ( 'NONE', *, *, #8821, .F. ) ;
#6426 = UNCERTAINTY_MEASURE_WITH_UNIT (LENGTH_MEASURE( 1.000000000000000082E-05 ), #18336, 'distance_accuracy_value', 'NONE');
#6427 = CARTESIAN_POINT ( 'NONE',  ( -398.2019760091300782, -61.52412043224650517, 478.5395525248197828 ) ) ;
#6428 = CARTESIAN_POINT ( 'NONE',  ( -386.7939186575259214, -62.21994049207630439, 472.8145212075670543 ) ) ;
#6429 = AXIS2_PLACEMENT_3D ( 'NONE', #5970, #4389, #11951 ) ;
#6430 = CARTESIAN_POINT ( 'NONE',  ( -391.8287855108862345, -57.60628583953855752, 488.8147899896269450 ) ) ;
#6431 = SURFACE_SIDE_STYLE ('',( #546 ) ) ;
#6432 = CARTESIAN_POINT ( 'NONE',  ( -395.1976111139181853, -61.75853864806855142, 480.8905565988794706 ) ) ;
#6433 = ADVANCED_FACE ( 'NONE', ( #15125, #7198 ), #5762, .F. ) ;
#6434 = SURFACE_STYLE_FILL_AREA ( #635 ) ;
#6435 = PRESENTATION_LAYER_ASSIGNMENT (  '', '', ( #14777 ) ) ;
#6436 = MECHANICAL_DESIGN_GEOMETRIC_PRESENTATION_REPRESENTATION (  '', ( #14791 ), #12911 ) ;
#6437 = CARTESIAN_POINT ( 'NONE',  ( -412.1102530907670030, -62.44616624791097337, 479.6735409574648088 ) ) ;
#6438 = CARTESIAN_POINT ( 'NONE',  ( -416.8094956692530673, -63.45686007238266058, 489.7559056785967755 ) ) ;
#6439 = CARTESIAN_POINT ( 'NONE',  ( -404.2485089638776685, -65.71932513191904945, 501.9439553945579178 ) ) ;
#6440 = CARTESIAN_POINT ( 'NONE',  ( -387.3133195989457818, -60.43098889906833904, 472.2073767501507291 ) ) ;
#6441 = UNCERTAINTY_MEASURE_WITH_UNIT (LENGTH_MEASURE( 1.000000000000000082E-05 ), #15743, 'distance_accuracy_value', 'NONE');
#6442 = SURFACE_SIDE_STYLE ('',( #465 ) ) ;
#6443 = CARTESIAN_POINT ( 'NONE',  ( -404.9025123506750674, -60.58133728631066361, 501.9299853919436600 ) ) ;
#6444 = EDGE_LOOP ( 'NONE', ( #12465, #13050, #18573, #6755, #15558, #10211 ) ) ;
#6445 = CARTESIAN_POINT ( 'NONE',  ( -416.7601066857007481, -61.51202613001486696, 488.2952801989515024 ) ) ;
#6446 = DIRECTION ( 'NONE',  ( 0.000000000000000000, 0.000000000000000000, 1.000000000000000000 ) ) ;
#6447 = EDGE_LOOP ( 'NONE', ( #12667, #14926 ) ) ;
#6448 = CARTESIAN_POINT ( 'NONE',  ( -391.8147258435189428, -60.42997649279399752, 489.2230677274710047 ) ) ;
#6449 = ORIENTED_EDGE ( 'NONE', *, *, #6455, .F. ) ;
#6450 = CARTESIAN_POINT ( 'NONE',  ( -398.2019760027359894, -61.61405407377694843, 500.3483582595969210 ) ) ;
#6451 = CARTESIAN_POINT ( 'NONE',  ( -391.8260584534323812, -65.56683506685419616, 490.0173189560674700 ) ) ;
#6452 = CARTESIAN_POINT ( 'NONE',  ( -424.3129495900000165, -65.71901448893956399, 489.2918226138262412 ) ) ;
#6453 = CARTESIAN_POINT ( 'NONE',  ( -395.2174495900000011, -61.56908724809999711, 474.3176970577378597 ) ) ;
#6454 = CARTESIAN_POINT ( 'NONE',  ( -416.8127104879251306, -63.66759824360744346, 489.3621927198194612 ) ) ;
#6455 = EDGE_CURVE ( 'NONE', #11981, #410, #5320, .T. ) ;
#6456 = CARTESIAN_POINT ( 'NONE',  ( -419.3129495899999597, -66.56908724810000422, 507.4439553940001133 ) ) ;
#6457 = CARTESIAN_POINT ( 'NONE',  ( -414.3129495899999597, -61.56908724809999711, 509.4439553939999996 ) ) ;
#6458 = VECTOR ( 'NONE', #11560, 1000.000000000000000 ) ;
#6459 =( NAMED_UNIT ( * ) SI_UNIT ( $, .STERADIAN. ) SOLID_ANGLE_UNIT ( ) );
#6460 =( NAMED_UNIT ( * ) SI_UNIT ( $, .STERADIAN. ) SOLID_ANGLE_UNIT ( ) );
#6461 = CYLINDRICAL_SURFACE ( 'NONE', #18168, 3.000000000000002665 ) ;
#6462 = CARTESIAN_POINT ( 'NONE',  ( -418.3129495899999597, -61.56908724809999711, 480.5939553939999769 ) ) ;
#6463 = CARTESIAN_POINT ( 'NONE',  ( -403.6952212464033778, -57.90755084280763043, 501.9287034408143313 ) ) ;
#6464 = CARTESIAN_POINT ( 'NONE',  ( -421.8317219671802718, -60.60543972248495947, 472.8140538172468723 ) ) ;
#6465 =( NAMED_UNIT ( * ) PLANE_ANGLE_UNIT ( ) SI_UNIT ( $, .RADIAN. ) );
#6466 = CARTESIAN_POINT ( 'NONE',  ( -391.8659327055063955, -58.59713896139110290, 488.2942059533302768 ) ) ;
#6467 = ORIENTED_EDGE ( 'NONE', *, *, #4480, .F. ) ;
#6468 = CARTESIAN_POINT ( 'NONE',  ( -395.0012641188373550, -60.64175738670094518, 474.3544918255498146 ) ) ;
#6469 = ORIENTED_EDGE ( 'NONE', *, *, #525, .T. ) ;
#6470 = EDGE_LOOP ( 'NONE', ( #1842, #995 ) ) ;
#6471 = AXIS2_PLACEMENT_3D ( 'NONE', #18779, #8286, #18978 ) ;
#6472 = VECTOR ( 'NONE', #5256, 1000.000000000000000 ) ;
#6473 = CARTESIAN_POINT ( 'NONE',  ( -421.9556277572568206, -61.29963198802009572, 505.8639758242373432 ) ) ;
#6474 = CARTESIAN_POINT ( 'NONE',  ( -416.7801826886554863, -61.60168202262151738, 488.5394672146837820 ) ) ;
#6475 = DIRECTION ( 'NONE',  ( -1.000000000000000000, 1.224606353822379970E-16, 6.123031769111888756E-17 ) ) ;
#6476 = DIRECTION ( 'NONE',  ( 6.123031769111888756E-17, 1.000000000000000000, 6.123031769111888756E-17 ) ) ;
#6477 = CARTESIAN_POINT ( 'NONE',  ( -413.4084495899974172, -62.09893108093351799, 480.3484553940024284 ) ) ;
#6478 = EDGE_CURVE ( 'NONE', #13858, #9037, #17793, .T. ) ;
#6479 = CARTESIAN_POINT ( 'NONE',  ( -405.2688870271266524, -59.23513933528550268, 501.9080819821911632 ) ) ;
#6480 = CARTESIAN_POINT ( 'NONE',  ( -404.7825975876029361, -63.79536979067037805, 476.9527582666267449 ) ) ;
#6481 = COLOUR_RGB ( '',0.9882352941176471006, 0.8980392156862745390, 0.8784313725490195957 ) ;
#6482 = CARTESIAN_POINT ( 'NONE',  ( -404.8334165979368322, -63.54358163249551694, 501.9331151770161341 ) ) ;
#6483 = CARTESIAN_POINT ( 'NONE',  ( -395.7385202572841081, -61.55164643348436471, 498.5395126401813286 ) ) ;
#6484 = AXIS2_PLACEMENT_3D ( 'NONE', #2932, #7490, #7122 ) ;
#6485 = FILL_AREA_STYLE ('',( #15667 ) ) ;
#6486 = VERTEX_POINT ( 'NONE', #16787 ) ;
#6487 = CARTESIAN_POINT ( 'NONE',  ( -386.8955578829194906, -60.78616602245396194, 472.6673479600607379 ) ) ;
#6488 = COLOUR_RGB ( '',0.9882352941176471006, 0.8980392156862745390, 0.8784313725490195957 ) ;
#6489 = CARTESIAN_POINT ( 'NONE',  ( -391.8435951059290687, -61.33522676641322846, 490.3187709772134326 ) ) ;
#6490 = VERTEX_POINT ( 'NONE', #616 ) ;
#6491 = PRESENTATION_STYLE_ASSIGNMENT (( #13841 ) ) ;
#6492 = DIRECTION ( 'NONE',  ( -1.000000000000000000, 1.224606353822379970E-16, 6.123031769111888756E-17 ) ) ;
#6493 = LINE ( 'NONE', #12563, #12775 ) ;
#6494 = SURFACE_SIDE_STYLE ('',( #15206 ) ) ;
#6495 = EDGE_LOOP ( 'NONE', ( #15486, #10454, #5407, #13673 ) ) ;
#6496 = PLANE ( 'NONE',  #1796 ) ;
#6497 = CARTESIAN_POINT ( 'NONE',  ( -395.2174269124262764, -61.56908732448491861, 480.8695009106716611 ) ) ;
#6498 = VERTEX_POINT ( 'NONE', #423 ) ;
#6499 = CARTESIAN_POINT ( 'NONE',  ( -421.2267057187797263, -62.68855358593982174, 472.1317150391636801 ) ) ;
#6500 = MECHANICAL_DESIGN_GEOMETRIC_PRESENTATION_REPRESENTATION (  '', ( #6775 ), #9251 ) ;
#6501 = SURFACE_SIDE_STYLE ('',( #11034 ) ) ;
#6502 = ORIENTED_EDGE ( 'NONE', *, *, #13187, .F. ) ;
#6503 = PRESENTATION_STYLE_ASSIGNMENT (( #10853 ) ) ;
#6504 = CARTESIAN_POINT ( 'NONE',  ( -410.4237498440558056, -61.56908724810000422, 478.5394553939003117 ) ) ;
#6505 = AXIS2_PLACEMENT_3D ( 'NONE', #7658, #8829, #12114 ) ;
#6506 = CARTESIAN_POINT ( 'NONE',  ( -386.9855199203747134, -62.67856508394285697, 506.3373969930160570 ) ) ;
#6507 = CARTESIAN_POINT ( 'NONE',  ( -413.7676522591597745, -60.54400110247464539, 474.4003300733709239 ) ) ;
#6508 = CARTESIAN_POINT ( 'NONE',  ( -386.9904862000379921, -62.42550753071067504, 506.3438828928160547 ) ) ;
#6509 = CYLINDRICAL_SURFACE ( 'NONE', #12881, 12.50000000000001066 ) ;
#6510 = CARTESIAN_POINT ( 'NONE',  ( -416.7860725978039795, -62.37619250376893376, 488.6246045621035137 ) ) ;
#6511 = SURFACE_STYLE_USAGE ( .BOTH. , #437 ) ;
#6513 = EDGE_CURVE ( 'NONE', #17464, #16228, #3809, .T. ) ;
#6512 = ORIENTED_EDGE ( 'NONE', *, *, #10511, .F. ) ;
#6514 = CARTESIAN_POINT ( 'NONE',  ( -416.7599176396950043, -64.56908724809999001, 489.4439553939999996 ) ) ;
#6515 = CARTESIAN_POINT ( 'NONE',  ( -391.8385268820563283, -57.74231553404738548, 490.2432252739459386 ) ) ;
#6516 =( LENGTH_UNIT ( ) NAMED_UNIT ( * ) SI_UNIT ( .MILLI., .METRE. ) );
#6517 = CARTESIAN_POINT ( 'NONE',  ( -391.8659677058170701, -61.56908700936188694, 488.2939200080632531 ) ) ;
#6518 = CARTESIAN_POINT ( 'NONE',  ( -395.1800123302572274, -61.83483125174238637, 480.9093270646553151 ) ) ;
#6519 = CARTESIAN_POINT ( 'NONE',  ( -404.6444975517017042, -63.72743465260767692, 501.9395644172198558 ) ) ;
#6520 = FACE_OUTER_BOUND ( 'NONE', #18404, .T. ) ;
#6521 = CARTESIAN_POINT ( 'NONE',  ( -384.3129495900000165, -58.56908724810000422, 488.5394553940000151 ) ) ;
#6522 = DIRECTION ( 'NONE',  ( -0.000000000000000000, 1.000000000000000000, 6.123031769111888756E-17 ) ) ;
#6523 = SURFACE_STYLE_FILL_AREA ( #8033 ) ;
#6524 = DIRECTION ( 'NONE',  ( 6.123031769111888756E-17, 0.000000000000000000, 1.000000000000000000 ) ) ;
#6525 = CARTESIAN_POINT ( 'NONE',  ( -416.7750749032394424, -63.95488970946355778, 488.4716069434350061 ) ) ;
#6526 = CARTESIAN_POINT ( 'NONE',  ( -403.5995644648747884, -65.47246699282035820, 501.9236501408228719 ) ) ;
#6527 = CARTESIAN_POINT ( 'NONE',  ( -386.6957039195381753, -60.75515936415664697, 472.9773418036961630 ) ) ;
#6528 = CARTESIAN_POINT ( 'NONE',  ( -403.4203417319553182, -65.30013119855571802, 476.9756274045004147 ) ) ;
#6529 = B_SPLINE_CURVE_WITH_KNOTS ( 'NONE', 3,
 ( #4159, #3969, #12905, #9883, #5657, #15815, #6704, #2610, #18832, #17390, #17099, #9981, #14459, #8241, #947, #12616, #18548, #2509, #6887, #11537, #14162, #15924, #8543, #17484, #6798, #2713, #2419, #8336, #11251, #17193, #14257, #1154, #7097, #18930, #10088, #748, #10281, #16426, #16522, #17976, #14943, #2815, #2908, #14653, #16339, #16136, #8727, #9017, #1349, #5752, #1539, #17880, #19143, #13497, #4574, #11642, #16231, #14757, #3186 ),
 .UNSPECIFIED., .F., .F.,
 ( 4, 2, 2, 2, 1, 2, 2, 2, 2, 2, 2, 1, 1, 2, 2, 1, 2, 2, 2, 2, 1, 2, 2, 2, 2, 2, 2, 2, 2, 1, 1, 2, 4 ),
 ( 0.000000000000000000, 0.03143070581267889269, 0.06286141162535778537, 0.09429211743803667112, 0.1100074703443761071, 0.1178651467975463663, 0.1257228232507166255, 0.1571535290633809812, 0.1650112055165423863, 0.1728688819697038470, 0.1885842348760266574, 0.2200149406886532377, 0.2357302935949767420, 0.2435879700481383137, 0.2514456465012998021, 0.2828763523138926872, 0.2907340287670538981, 0.2985917052202151090, 0.3143070581265371422, 0.3457377639391792101, 0.3614531168455016874, 0.3693107932986549602, 0.3771684697518081775, 0.4085991755644413637, 0.4164568520176027411, 0.4203856902441899246, 0.4243145284707770526, 0.4400298813771262307, 0.4714605871898239764, 0.4871759400961726549, 0.4950336165493469665, 0.4989624547759336504, 0.5028912930025202233 ),
 .UNSPECIFIED. ) ;
#6530 = EDGE_CURVE ( 'NONE', #13798, #15157, #1947, .T. ) ;
#6531 = CARTESIAN_POINT ( 'NONE',  ( -414.4432495899999935, -62.71168162494598874, 475.3606282781623236 ) ) ;
#6532 = FILL_AREA_STYLE_COLOUR ( '', #13603 ) ;
#6533 = VERTEX_POINT ( 'NONE', #13940 ) ;
#6534 = CARTESIAN_POINT ( 'NONE',  ( -393.5637813241552294, -61.06148898382295442, 495.8241158415669361 ) ) ;
#6535 = SURFACE_STYLE_USAGE ( .BOTH. , #11165 ) ;
#6536 = SURFACE_STYLE_FILL_AREA ( #6346 ) ;
#6537 = ORIENTED_EDGE ( 'NONE', *, *, #7802, .F. ) ;
#6538 = ORIENTED_EDGE ( 'NONE', *, *, #6265, .T. ) ;
#6539 = FILL_AREA_STYLE ('',( #8051 ) ) ;
#6540 = FILL_AREA_STYLE ('',( #5075 ) ) ;
#6541 = CARTESIAN_POINT ( 'NONE',  ( -416.8003486816445502, -63.85866669259654316, 488.8808431424366745 ) ) ;
#6542 = CARTESIAN_POINT ( 'NONE',  ( -403.1629495903816292, -58.56551090431074158, 501.8909433382873431 ) ) ;
#6543 = CARTESIAN_POINT ( 'NONE',  ( -387.0836937070207568, -62.70962778415893268, 472.4357923476968608 ) ) ;
#6544 = CARTESIAN_POINT ( 'NONE',  ( -404.4037001013695090, -62.47104374746979971, 501.9437889162321653 ) ) ;
#6545 = DIRECTION ( 'NONE',  ( 1.224606353822379970E-16, 0.000000000000000000, -1.000000000000000000 ) ) ;
#6546 = EDGE_CURVE ( 'NONE', #5419, #14124, #18322, .T. ) ;
#6547 = CARTESIAN_POINT ( 'NONE',  ( -404.5006036842630124, -57.68100928714329712, 501.9427461067641616 ) ) ;
#6548 = CARTESIAN_POINT ( 'NONE',  ( -403.5229936838296112, -64.11244710254206325, 469.4439553939998859 ) ) ;
#6549 = CARTESIAN_POINT ( 'NONE',  ( -420.6960330535787307, -61.56908717227732808, 507.1061625584857211 ) ) ;
#6550 = CARTESIAN_POINT ( 'NONE',  ( -391.8230553802806639, -59.60360371916618760, 488.9414153640514087 ) ) ;
#6551 = EDGE_LOOP ( 'NONE', ( #7260, #2858, #12519, #629, #5289 ) ) ;
#6552 = VECTOR ( 'NONE', #5623, 1000.000000000000000 ) ;
#6553 = ORIENTED_EDGE ( 'NONE', *, *, #17721, .T. ) ;
#6554 = ORIENTED_EDGE ( 'NONE', *, *, #14645, .T. ) ;
#6555 = FACE_OUTER_BOUND ( 'NONE', #1990, .T. ) ;
#6556 = CARTESIAN_POINT ( 'NONE',  ( -416.8081982952253952, -62.40542329279004008, 489.0984091806279253 ) ) ;
#6557 =( NAMED_UNIT ( * ) SI_UNIT ( $, .STERADIAN. ) SOLID_ANGLE_UNIT ( ) );
#6558 = SURFACE_STYLE_USAGE ( .BOTH. , #15566 ) ;
#6559 = CARTESIAN_POINT ( 'NONE',  ( -403.1629495779719718, -58.68177991552822448, 501.8910034199748225 ) ) ;
#6560 = CARTESIAN_POINT ( 'NONE',  ( -404.3129496647210885, -65.47357057031680938, 476.9439574292952102 ) ) ;
#6561 = FACE_BOUND ( 'NONE', #6470, .T. ) ;
#6562 = CARTESIAN_POINT ( 'NONE',  ( -386.6881404780351659, -61.20663881920439309, 472.9912305040828073 ) ) ;
#6563 =( NAMED_UNIT ( * ) SI_UNIT ( $, .STERADIAN. ) SOLID_ANGLE_UNIT ( ) );
#6564 = ORIENTED_EDGE ( 'NONE', *, *, #17607, .F. ) ;
#6565 = CARTESIAN_POINT ( 'NONE',  ( -389.3129495900000165, -66.56908724810000422, 474.4439553939999996 ) ) ;
#6566 = CARTESIAN_POINT ( 'NONE',  ( -414.3129495899999597, -60.66458724810000547, 479.4439553939999996 ) ) ;
#6567 = CARTESIAN_POINT ( 'NONE',  ( -418.3129495899999597, -61.56908724809999711, 498.2939553940000224 ) ) ;
#6568 = UNCERTAINTY_MEASURE_WITH_UNIT (LENGTH_MEASURE( 1.000000000000000082E-05 ), #7892, 'distance_accuracy_value', 'NONE');
#6569 =( NAMED_UNIT ( * ) SI_UNIT ( $, .STERADIAN. ) SOLID_ANGLE_UNIT ( ) );
#6570 = ORIENTED_EDGE ( 'NONE', *, *, #543, .T. ) ;
#6571 = DIRECTION ( 'NONE',  ( 1.224606353822379970E-16, 0.000000000000000000, -1.000000000000000000 ) ) ;
#6572 = UNCERTAINTY_MEASURE_WITH_UNIT (LENGTH_MEASURE( 1.000000000000000082E-05 ), #16552, 'distance_accuracy_value', 'NONE');
#6573 = EDGE_CURVE ( 'NONE', #1721, #15470, #13302, .T. ) ;
#6574 = VERTEX_POINT ( 'NONE', #6662 ) ;
#6575 = CARTESIAN_POINT ( 'NONE',  ( -405.1750915554406447, -59.33067728958307185, 476.9737138429175047 ) ) ;
#6576 = CARTESIAN_POINT ( 'NONE',  ( -421.4068062690463989, -62.71861584061583272, 472.2953931899236295 ) ) ;
#6577 = FILL_AREA_STYLE ('',( #9467 ) ) ;
#6578 = CARTESIAN_POINT ( 'NONE',  ( -393.4084495899973035, -61.03924341526646913, 478.5394553939974571 ) ) ;
#6579 = CARTESIAN_POINT ( 'NONE',  ( -403.6628093447338870, -57.62030770545714375, 501.9270439210400241 ) ) ;
#6580 = SURFACE_STYLE_FILL_AREA ( #13942 ) ;
#6581 =( GEOMETRIC_REPRESENTATION_CONTEXT ( 3 ) GLOBAL_UNCERTAINTY_ASSIGNED_CONTEXT ( ( #8092 ) ) GLOBAL_UNIT_ASSIGNED_CONTEXT ( ( #8034, #8625, #10075 ) ) REPRESENTATION_CONTEXT ( 'NONE', 'WORKASPACE' ) );
#6582 = AXIS2_PLACEMENT_3D ( 'NONE', #15380, #681, #6738 ) ;
#6583 = ORIENTED_EDGE ( 'NONE', *, *, #7296, .F. ) ;
#6584 = PRESENTATION_LAYER_ASSIGNMENT (  '', '', ( #1612 ) ) ;
#6585 = CARTESIAN_POINT ( 'NONE',  ( -386.5412390399819742, -61.64130597368368569, 505.5918361103935013 ) ) ;
#6586 = SURFACE_STYLE_USAGE ( .BOTH. , #9571 ) ;
#6587 = LINE ( 'NONE', #2014, #6888 ) ;
#6588 = SURFACE_STYLE_USAGE ( .BOTH. , #9388 ) ;
#6589 = ORIENTED_EDGE ( 'NONE', *, *, #915, .F. ) ;
#6590 = UNCERTAINTY_MEASURE_WITH_UNIT (LENGTH_MEASURE( 1.000000000000000082E-05 ), #1847, 'distance_accuracy_value', 'NONE');
#6591 = CARTESIAN_POINT ( 'NONE',  ( -404.8853996350474631, -59.56681632271932614, 476.9571078483525071 ) ) ;
#6592 = EDGE_CURVE ( 'NONE', #11859, #11619, #17279, .T. ) ;
#6593 = DIRECTION ( 'NONE',  ( -0.7071067811865234809, 0.000000000000000000, -0.7071067811865716646 ) ) ;
#6594 = CARTESIAN_POINT ( 'NONE',  ( -391.8410202570483989, -62.35797403212909273, 488.6058987996144083 ) ) ;
#6595 =( LENGTH_UNIT ( ) NAMED_UNIT ( * ) SI_UNIT ( .MILLI., .METRE. ) );
#6596 = COLOUR_RGB ( '',0.9882352941176471006, 0.8980392156862745390, 0.8784313725490195957 ) ;
#6597 = DIRECTION ( 'NONE',  ( 1.224606353822379970E-16, 0.000000000000000000, -1.000000000000000000 ) ) ;
#6598 = CARTESIAN_POINT ( 'NONE',  ( -421.9751348712513277, -61.56908724809999711, 505.8269845076874844 ) ) ;
#6599 = CARTESIAN_POINT ( 'NONE',  ( -405.4629495899999370, -61.56908724809999711, 509.4439554039998939 ) ) ;
#6600 = FILL_AREA_STYLE ('',( #3586 ) ) ;
#6601 = CARTESIAN_POINT ( 'NONE',  ( -405.0370302821256132, -59.12405989347299595, 469.4439553940000565 ) ) ;
#6602 = CARTESIAN_POINT ( 'NONE',  ( -416.8127757724278695, -63.42107153252961638, 489.5130298282257968 ) ) ;
#6603 = CARTESIAN_POINT ( 'NONE',  ( -403.1646339416934097, -64.63450375165186301, 501.8910985361411008 ) ) ;
#6604 = CARTESIAN_POINT ( 'NONE',  ( -387.0315927833918295, -60.44270913483129704, 472.4954183914165355 ) ) ;
#6605 = CARTESIAN_POINT ( 'NONE',  ( -403.7688151816992672, -65.58587466211801598, 476.9561456952168328 ) ) ;
#6606 = STYLED_ITEM ( 'NONE', ( #13675 ), #8798 ) ;
#6607 =( LENGTH_UNIT ( ) NAMED_UNIT ( * ) SI_UNIT ( .MILLI., .METRE. ) );
#6608 = DIRECTION ( 'NONE',  ( 1.224606353822379970E-16, 0.000000000000000000, -1.000000000000000000 ) ) ;
#6609 = PRESENTATION_LAYER_ASSIGNMENT (  '', '', ( #9393 ) ) ;
#6611 = CARTESIAN_POINT ( 'NONE',  ( -420.6959787039374987, -61.56908724809999711, 471.7817701129986290 ) ) ;
#6610 = SURFACE_SIDE_STYLE ('',( #8239 ) ) ;
#6612 = DIRECTION ( 'NONE',  ( 0.000000000000000000, 0.000000000000000000, 1.000000000000000000 ) ) ;
#6613 = ORIENTED_EDGE ( 'NONE', *, *, #13344, .T. ) ;
#6614 = CARTESIAN_POINT ( 'NONE',  ( -391.8644951997184762, -64.37815730292902572, 488.3091894127559840 ) ) ;
#6615 = VERTEX_POINT ( 'NONE', #15498 ) ;
#6616 = DIRECTION ( 'NONE',  ( -1.000000000000000000, 1.224606353822379970E-16, 6.123031769111888756E-17 ) ) ;
#6617 = CARTESIAN_POINT ( 'NONE',  ( -391.8151401593863739, -65.69506870263498399, 489.2093563975024608 ) ) ;
#6618 = CARTESIAN_POINT ( 'NONE',  ( -389.3129495900000165, -56.56908724810000422, 504.4439553940001133 ) ) ;
#6619 = CARTESIAN_POINT ( 'NONE',  ( -394.2276802005859508, -62.47355360710215422, 475.0792104009745458 ) ) ;
#6620 = MECHANICAL_DESIGN_GEOMETRIC_PRESENTATION_REPRESENTATION (  '', ( #14345 ), #6926 ) ;
#6621 = EDGE_CURVE ( 'NONE', #12543, #12725, #17786, .T. ) ;
#6622 = LINE ( 'NONE', #12525, #14003 ) ;
#6623 = FACE_BOUND ( 'NONE', #14035, .T. ) ;
#6624 = CARTESIAN_POINT ( 'NONE',  ( -403.2719338014555319, -58.08039967257351321, 501.9005314691406170 ) ) ;
#6625 = CARTESIAN_POINT ( 'NONE',  ( -403.6072994636416524, -62.48988561545937159, 469.4439553939999428 ) ) ;
#6626 = CARTESIAN_POINT ( 'NONE',  ( -395.2173923442835530, -61.55164643352713938, 480.8695260607909177 ) ) ;
#6627 = CARTESIAN_POINT ( 'NONE',  ( -403.4086162336557777, -61.63328133150101706, 501.9111997242922030 ) ) ;
#6628 = FILL_AREA_STYLE_COLOUR ( '', #9746 ) ;
#6629 = CARTESIAN_POINT ( 'NONE',  ( -404.5795355673251379, -57.70294279692777906, 501.9412204752060802 ) ) ;
#6630 = CARTESIAN_POINT ( 'NONE',  ( -403.4084495899999752, -64.56908724809999001, 509.4439553939999996 ) ) ;
#6631 = DIRECTION ( 'NONE',  ( 6.123031769111888756E-17, 1.000000000000000000, 6.123031769111888756E-17 ) ) ;
#6632 = COLOUR_RGB ( '',0.9882352941176471006, 0.8980392156862745390, 0.8784313725490195957 ) ;
#6633 = ORIENTED_EDGE ( 'NONE', *, *, #7005, .F. ) ;
#6634 = CARTESIAN_POINT ( 'NONE',  ( -421.2271498834721228, -60.45351980097936462, 506.7539411548218595 ) ) ;
#6635 = ORIENTED_EDGE ( 'NONE', *, *, #14070, .T. ) ;
#6636 = ORIENTED_EDGE ( 'NONE', *, *, #507, .T. ) ;
#6637 = CARTESIAN_POINT ( 'NONE',  ( -420.9026503498440661, -60.96491330369076422, 506.9883845598078551 ) ) ;
#6638 =( GEOMETRIC_REPRESENTATION_CONTEXT ( 3 ) GLOBAL_UNCERTAINTY_ASSIGNED_CONTEXT ( ( #6441 ) ) GLOBAL_UNIT_ASSIGNED_CONTEXT ( ( #15743, #2164, #18568 ) ) REPRESENTATION_CONTEXT ( 'NONE', 'WORKASPACE' ) );
#6639 = B_SPLINE_CURVE_WITH_KNOTS ( 'NONE', 3,
 ( #15702, #15798, #15423, #2400, #8316, #6869, #2124, #8120, #725, #1136, #16117, #8515, #5734, #10174, #15903, #5837, #2797, #10360, #1231, #17672, #11815, #17766, #8711, #4141, #1431, #8813, #7372, #7172, #11726, #5640, #2593, #14736, #4452, #7272, #5537, #13290, #16319, #11621, #2986, #19219, #8916, #2692, #17574, #8615, #16015, #5935, #1023, #7072, #6967, #11523, #4257, #14638 ),
 .UNSPECIFIED., .F., .F.,
 ( 4, 2, 2, 2, 2, 2, 2, 2, 1, 2, 2, 2, 2, 2, 2, 2, 1, 2, 2, 2, 2, 2, 2, 2, 2, 2, 4 ),
 ( 0.000000000000000000, 0.06208610785235005314, 0.1241722157047001063, 0.1319329791862305090, 0.1396937426677608840, 0.1552152696308208568, 0.1862583235569416629, 0.1940190870384792265, 0.2017798505200167902, 0.2173013774830708233, 0.2483444314091788896, 0.2638659583722459123, 0.2793874853353128795, 0.3104305392614248316, 0.3123707301318127683, 0.3143109210022006494, 0.3181913027429420504, 0.3259520662244593803, 0.3414735931874623431, 0.3725166471134715995, 0.3880381740764676790, 0.4035597010394637030, 0.4346027549654556954, 0.4656458088914477433, 0.4811673358544488188, 0.4889280993359517158, 0.4966888628174546128 ),
 .UNSPECIFIED. ) ;
#6640 = PRESENTATION_STYLE_ASSIGNMENT (( #9354 ) ) ;
#6641 = ADVANCED_FACE ( 'NONE', ( #3556 ), #8294, .F. ) ;
#6642 = CARTESIAN_POINT ( 'NONE',  ( -387.9638686432418240, -62.23375512746691385, 507.1237551975603424 ) ) ;
#6643 = CARTESIAN_POINT ( 'NONE',  ( -404.3411354354116725, -63.66458645791686877, 476.9439553941025451 ) ) ;
#6644 = STYLED_ITEM ( 'NONE', ( #6180 ), #16899 ) ;
#6645 = DIRECTION ( 'NONE',  ( 0.000000000000000000, 1.000000000000000000, 0.000000000000000000 ) ) ;
#6646 = CARTESIAN_POINT ( 'NONE',  ( -405.4629495899999370, -61.56908724809999711, 509.4439553939999996 ) ) ;
#6647 = CARTESIAN_POINT ( 'NONE',  ( -386.6507466717864645, -61.50408126343122461, 473.0609602299745120 ) ) ;
#6648 = CYLINDRICAL_SURFACE ( 'NONE', #8626, 1.149999999999984368 ) ;
#6649 = ORIENTED_EDGE ( 'NONE', *, *, #13090, .T. ) ;
#6650 = CARTESIAN_POINT ( 'NONE',  ( -416.8104076272794032, -59.43785464826614628, 489.1900995776242098 ) ) ;
#6651 = DIRECTION ( 'NONE',  ( -0.7071067811865480168, 8.659274570719359112E-17, -0.7071067811865470176 ) ) ;
#6652 = ORIENTED_EDGE ( 'NONE', *, *, #3041, .T. ) ;
#6653 = PRESENTATION_LAYER_ASSIGNMENT (  '', '', ( #4486 ) ) ;
#6654 = DIRECTION ( 'NONE',  ( -1.000000000000000000, 0.000000000000000000, 0.000000000000000000 ) ) ;
#6655 = DIRECTION ( 'NONE',  ( 1.224606353822379970E-16, 0.000000000000000000, -1.000000000000000000 ) ) ;
#6656 = ORIENTED_EDGE ( 'NONE', *, *, #13639, .T. ) ;
#6657 =( GEOMETRIC_REPRESENTATION_CONTEXT ( 3 ) GLOBAL_UNCERTAINTY_ASSIGNED_CONTEXT ( ( #17688 ) ) GLOBAL_UNIT_ASSIGNED_CONTEXT ( ( #949, #15817, #10092 ) ) REPRESENTATION_CONTEXT ( 'NONE', 'WORKASPACE' ) );
#6658 = MECHANICAL_DESIGN_GEOMETRIC_PRESENTATION_REPRESENTATION (  '', ( #11614 ), #19069 ) ;
#6659 = PRESENTATION_STYLE_ASSIGNMENT (( #8392 ) ) ;
#6660 =( GEOMETRIC_REPRESENTATION_CONTEXT ( 3 ) GLOBAL_UNCERTAINTY_ASSIGNED_CONTEXT ( ( #8113 ) ) GLOBAL_UNIT_ASSIGNED_CONTEXT ( ( #6091, #4605, #1862 ) ) REPRESENTATION_CONTEXT ( 'NONE', 'WORKASPACE' ) );
#6661 = FILL_AREA_STYLE ('',( #11214 ) ) ;
#6662 = CARTESIAN_POINT ( 'NONE',  ( -403.4084815697963222, -61.56908737106087415, 476.9767110062021516 ) ) ;
#6663 = AXIS2_PLACEMENT_3D ( 'NONE', #2654, #15765, #14500 ) ;
#6664 = FACE_OUTER_BOUND ( 'NONE', #2590, .T. ) ;
#6665 = CARTESIAN_POINT ( 'NONE',  ( -403.8096554169629258, -57.53428231549531091, 501.9338734098429882 ) ) ;
#6666 = EDGE_CURVE ( 'NONE', #15510, #2396, #992, .T. ) ;
#6667 = DIRECTION ( 'NONE',  ( 1.224606353822379970E-16, 0.000000000000000000, -1.000000000000000000 ) ) ;
#6668 = VECTOR ( 'NONE', #16090, 1000.000000000000000 ) ;
#6669 = MECHANICAL_DESIGN_GEOMETRIC_PRESENTATION_REPRESENTATION (  '', ( #10378 ), #17853 ) ;
#6670 = EDGE_LOOP ( 'NONE', ( #1070, #17126, #14633, #16498 ) ) ;
#6671 = VECTOR ( 'NONE', #864, 1000.000000000000000 ) ;
#6672 = ORIENTED_EDGE ( 'NONE', *, *, #18494, .T. ) ;
#6673 = CARTESIAN_POINT ( 'NONE',  ( -384.3836602605644543, -61.56908724809999711, 471.1410116612935326 ) ) ;
#6674 = CARTESIAN_POINT ( 'NONE',  ( -386.8006926052040626, -62.23242072501520994, 506.0839957905993742 ) ) ;
#6675 = CARTESIAN_POINT ( 'NONE',  ( -390.3129495900000165, -62.71908724809998859, 499.4439553939999996 ) ) ;
#6676 = CARTESIAN_POINT ( 'NONE',  ( -416.7964035768471831, -62.52265436225638950, 488.8008662981402495 ) ) ;
#6677 = PRESENTATION_STYLE_ASSIGNMENT (( #6588 ) ) ;
#6678 = VERTEX_POINT ( 'NONE', #1003 ) ;
#6679 = FACE_OUTER_BOUND ( 'NONE', #18973, .T. ) ;
#6680 = CARTESIAN_POINT ( 'NONE',  ( -416.7599176397000065, -58.56908724810000422, 488.2939553940000224 ) ) ;
#6681 = B_SPLINE_CURVE_WITH_KNOTS ( 'NONE', 3,
 ( #6919, #4201, #12730, #5595, #18766, #10128, #5497, #11485, #13036, #18960, #16070, #15757, #6179, #3215, #17911, #16169, #197, #7693 ),
 .UNSPECIFIED., .F., .F.,
 ( 4, 2, 2, 2, 2, 2, 2, 2, 4 ),
 ( 0.2500000000000000000, 0.3125000000000000000, 0.3750000000000000000, 0.4375000000000000000, 0.5000000000000000000, 0.5625000000000000000, 0.6250000000000000000, 0.6875000000000000000, 0.7500000000000000000 ),
 .UNSPECIFIED. ) ;
#6682 = CARTESIAN_POINT ( 'NONE',  ( -391.8659998771184974, -58.41552960008516493, 490.5943653272334473 ) ) ;
#6683 = CIRCLE ( 'NONE', #15650, 1.130300000000028504 ) ;
#6684 = CARTESIAN_POINT ( 'NONE',  ( -393.1629495900000393, -61.56908724809999711, 469.4439553840000485 ) ) ;
#6685 = FILL_AREA_STYLE_COLOUR ( '', #11921 ) ;
#6686 = AXIS2_PLACEMENT_3D ( 'NONE', #11963, #17549, #11505 ) ;
#6687 = CARTESIAN_POINT ( 'NONE',  ( -405.1752584570922409, -60.80768591203877804, 501.9141853950641803 ) ) ;
#6688 = PRESENTATION_STYLE_ASSIGNMENT (( #12501 ) ) ;
#6689 = CARTESIAN_POINT ( 'NONE',  ( -395.4629495899999938, -61.56908724809999711, 504.5642580718509294 ) ) ;
#6690 =( LENGTH_UNIT ( ) NAMED_UNIT ( * ) SI_UNIT ( .MILLI., .METRE. ) );
#6691 = AXIS2_PLACEMENT_3D ( 'NONE', #12591, #8117, #5432 ) ;
#6692 = EDGE_CURVE ( 'NONE', #10791, #6196, #1307, .T. ) ;
#6693 = SURFACE_SIDE_STYLE ('',( #6523 ) ) ;
#6694 = CARTESIAN_POINT ( 'NONE',  ( -422.0853952130213429, -61.56908724809999001, 505.5900554197513088 ) ) ;
#6695 = STYLED_ITEM ( 'NONE', ( #17566 ), #12925 ) ;
#6696 = CARTESIAN_POINT ( 'NONE',  ( -404.8680250650410812, -59.29327076989346779, 469.4439553939999428 ) ) ;
#6697 = CARTESIAN_POINT ( 'NONE',  ( -386.7423920326617122, -60.67427127043217183, 472.8969079768610300 ) ) ;
#6698 = CARTESIAN_POINT ( 'NONE',  ( -413.4282880579752373, -61.75853861565201441, 497.9973541977590230 ) ) ;
#6699 = COLOUR_RGB ( '',0.9882352941176471006, 0.8980392156862745390, 0.8784313725490195957 ) ;
#6700 = CARTESIAN_POINT ( 'NONE',  ( -414.2665489417988169, -62.72027312653209918, 474.8152113607542901 ) ) ;
#6701 = CARTESIAN_POINT ( 'NONE',  ( -404.9291658022742695, -60.59748304457459511, 501.9286777216223072 ) ) ;
#6703 = FILL_AREA_STYLE ('',( #14256 ) ) ;
#6702 = CARTESIAN_POINT ( 'NONE',  ( -393.7452889921032124, -60.86381288923625021, 496.1206087472263562 ) ) ;
#6704 = CARTESIAN_POINT ( 'NONE',  ( -391.8540634476042328, -62.11739915708504611, 490.4576571911493375 ) ) ;
#6705 = DIRECTION ( 'NONE',  ( 0.000000000000000000, 0.000000000000000000, -1.000000000000000000 ) ) ;
#6706 = ORIENTED_EDGE ( 'NONE', *, *, #16667, .T. ) ;
#6707 = CARTESIAN_POINT ( 'NONE',  ( -398.1714069125889637, -61.74631022113910461, 500.3311750808994134 ) ) ;
#6708 = CIRCLE ( 'NONE', #1112, 1.149999999999984368 ) ;
#6709 = CARTESIAN_POINT ( 'NONE',  ( -394.3129495900000165, -61.56908724809999711, 503.4439553940001133 ) ) ;
#6710 = CYLINDRICAL_SURFACE ( 'NONE', #17455, 0.9044999999999747686 ) ;
#6711 = AXIS2_PLACEMENT_3D ( 'NONE', #10334, #19199, #1211 ) ;
#6712 = CARTESIAN_POINT ( 'NONE',  ( -394.5253277229123796, -62.46158856886016508, 474.6151807098784161 ) ) ;
#6713 = CARTESIAN_POINT ( 'NONE',  ( -420.4587853337754382, -61.71750672636456869, 471.6714005198690529 ) ) ;
#6714 = CARTESIAN_POINT ( 'NONE',  ( -414.4060694427703879, -62.71745433597624952, 503.7753953852131872 ) ) ;
#6715 = VECTOR ( 'NONE', #6834, 1000.000000000000000 ) ;
#6716 = CARTESIAN_POINT ( 'NONE',  ( -405.2337479573547512, -62.27473737446398871, 469.4439553939999428 ) ) ;
#6717 = CARTESIAN_POINT ( 'NONE',  ( -386.9357153079519662, -62.65497158565359825, 472.6127033524699073 ) ) ;
#6718 = CARTESIAN_POINT ( 'NONE',  ( -413.4024386518020151, -62.27627609807369424, 504.5720430900519773 ) ) ;
#6719 = FILL_AREA_STYLE ('',( #10899 ) ) ;
#6720 = STYLED_ITEM ( 'NONE', ( #11855 ), #13533 ) ;
#6721 = DIRECTION ( 'NONE',  ( 6.123031769111888756E-17, 1.000000000000000000, 6.123031769111888756E-17 ) ) ;
#6722 = DIRECTION ( 'NONE',  ( 0.000000000000000000, 0.000000000000000000, -1.000000000000000000 ) ) ;
#6723 = CARTESIAN_POINT ( 'NONE',  ( -403.3087740428037478, -60.98847678278481510, 469.4439553940000565 ) ) ;
#6724 = DIRECTION ( 'NONE',  ( 1.000000000000000000, 0.000000000000000000, -1.493081916784099899E-15 ) ) ;
#6725 = EDGE_CURVE ( 'NONE', #11647, #13649, #15482, .T. ) ;
#6726 = VERTEX_POINT ( 'NONE', #2471 ) ;
#6727 = EDGE_CURVE ( 'NONE', #4128, #11094, #11864, .T. ) ;
#6728 = CARTESIAN_POINT ( 'NONE',  ( -421.1008026149307852, -60.50378856983390108, 506.8539985099104115 ) ) ;
#6729 = CARTESIAN_POINT ( 'NONE',  ( -422.0854148669108667, -61.56908718373505707, 473.2977906081303558 ) ) ;
#6730 = CARTESIAN_POINT ( 'NONE',  ( -414.3129495899999597, -61.56908724809999711, 469.4439553939999996 ) ) ;
#6731 = ORIENTED_EDGE ( 'NONE', *, *, #15861, .T. ) ;
#6732 = CARTESIAN_POINT ( 'NONE',  ( -414.9867968779455509, -60.96481909276847944, 495.9493790742685064 ) ) ;
#6733 = CARTESIAN_POINT ( 'NONE',  ( -423.4290661210710027, -61.56908724809999711, 508.5600719240710532 ) ) ;
#6734 = CARTESIAN_POINT ( 'NONE',  ( -416.7801863094119312, -61.56908734974787478, 488.5394873732560086 ) ) ;
#6735 = FILL_AREA_STYLE_COLOUR ( '', #4194 ) ;
#6736 = CARTESIAN_POINT ( 'NONE',  ( -420.6754411309681814, -62.26248047764249804, 507.1185035285536742 ) ) ;
#6737 = CIRCLE ( 'NONE', #15414, 1.149999999999984368 ) ;
#6738 = DIRECTION ( 'NONE',  ( 0.000000000000000000, 0.000000000000000000, -1.000000000000000000 ) ) ;
#6739 = CARTESIAN_POINT ( 'NONE',  ( -404.9892778059266334, -59.50039899724310999, 501.9255775587351422 ) ) ;
#6740 = CARTESIAN_POINT ( 'NONE',  ( -395.3993437824601074, -61.17906278746777105, 504.5712377688965375 ) ) ;
#6741 = CARTESIAN_POINT ( 'NONE',  ( -405.3471314586728340, -64.05975190397634833, 501.9016849250432983 ) ) ;
#6742 = SURFACE_STYLE_USAGE ( .BOTH. , #18398 ) ;
#6743 =( LENGTH_UNIT ( ) NAMED_UNIT ( * ) SI_UNIT ( .MILLI., .METRE. ) );
#6744 = CARTESIAN_POINT ( 'NONE',  ( -403.8185898238897948, -62.61057139130732452, 501.9343999178381637 ) ) ;
#6745 = CARTESIAN_POINT ( 'NONE',  ( -387.0959808377039053, -60.67419510959216211, 472.4223268523543879 ) ) ;
#6746 = EDGE_LOOP ( 'NONE', ( #4256, #2767, #1729, #9741, #4775, #2812, #18802 ) ) ;
#6747 = FACE_BOUND ( 'NONE', #9365, .T. ) ;
#6748 = CARTESIAN_POINT ( 'NONE',  ( -404.3129496217291603, -60.41909630035286227, 501.9439545208485924 ) ) ;
#6749 = CARTESIAN_POINT ( 'NONE',  ( -416.7860575446559324, -58.95614642532226668, 490.2638037938008893 ) ) ;
#6750 = EDGE_CURVE ( 'NONE', #13998, #14878, #19012, .T. ) ;
#6751 = EDGE_LOOP ( 'NONE', ( #14538, #4106 ) ) ;
#6752 = CARTESIAN_POINT ( 'NONE',  ( -413.4591676348094325, -61.86904442060024678, 480.9235763774213410 ) ) ;
#6753 = CARTESIAN_POINT ( 'NONE',  ( -395.1620937795527198, -62.35185503108730387, 474.3208782464693059 ) ) ;
#6754 = UNCERTAINTY_MEASURE_WITH_UNIT (LENGTH_MEASURE( 1.000000000000000082E-05 ), #16904, 'distance_accuracy_value', 'NONE');
#6755 = ORIENTED_EDGE ( 'NONE', *, *, #4581, .T. ) ;
#6756 =( NAMED_UNIT ( * ) PLANE_ANGLE_UNIT ( ) SI_UNIT ( $, .RADIAN. ) );
#6757 = CARTESIAN_POINT ( 'NONE',  ( -394.3129495900000165, -62.47358724810000297, 479.4439553939999996 ) ) ;
#6758 =( GEOMETRIC_REPRESENTATION_CONTEXT ( 3 ) GLOBAL_UNCERTAINTY_ASSIGNED_CONTEXT ( ( #8288 ) ) GLOBAL_UNIT_ASSIGNED_CONTEXT ( ( #17933, #9261, #6893 ) ) REPRESENTATION_CONTEXT ( 'NONE', 'WORKASPACE' ) );
#6759 = DIRECTION ( 'NONE',  ( -0.000000000000000000, 1.000000000000000000, 6.123031769111888756E-17 ) ) ;
#6760 = AXIS2_PLACEMENT_3D ( 'NONE', #13824, #3232, #10906 ) ;
#6761 = AXIS2_PLACEMENT_3D ( 'NONE', #10164, #13372, #7263 ) ;
#6762 = CARTESIAN_POINT ( 'NONE',  ( -403.1628768308415260, -61.41695446791785429, 509.4439553939999996 ) ) ;
#6763 = CARTESIAN_POINT ( 'NONE',  ( -403.9921519832732884, -63.72328794263049190, 476.9480662478363229 ) ) ;
#6764 = ORIENTED_EDGE ( 'NONE', *, *, #14801, .T. ) ;
#6765 = FACE_OUTER_BOUND ( 'NONE', #8889, .T. ) ;
#6766 = CARTESIAN_POINT ( 'NONE',  ( -384.3129495899999597, -60.86343712173833609, 490.3647537613562122 ) ) ;
#6767 = EDGE_LOOP ( 'NONE', ( #4154, #12066 ) ) ;
#6768 = PRESENTATION_STYLE_ASSIGNMENT (( #14229 ) ) ;
#6769 = CARTESIAN_POINT ( 'NONE',  ( -387.1069851260660926, -62.46823313997531102, 506.4783624285741439 ) ) ;
#6770 = PRESENTATION_STYLE_ASSIGNMENT (( #6586 ) ) ;
#6771 = CARTESIAN_POINT ( 'NONE',  ( -416.7695379896088639, -62.06390891608447902, 488.4026654810136847 ) ) ;
#6772 = UNCERTAINTY_MEASURE_WITH_UNIT (LENGTH_MEASURE( 1.000000000000000082E-05 ), #18716, 'distance_accuracy_value', 'NONE');
#6773 = VERTEX_POINT ( 'NONE', #11711 ) ;
#6774 = UNCERTAINTY_MEASURE_WITH_UNIT (LENGTH_MEASURE( 1.000000000000000082E-05 ), #6169, 'distance_accuracy_value', 'NONE');
#6775 = STYLED_ITEM ( 'NONE', ( #14012 ), #2690 ) ;
#6776 = SURFACE_SIDE_STYLE ('',( #11049 ) ) ;
#6777 = EDGE_CURVE ( 'NONE', #1678, #13165, #14970, .T. ) ;
#6778 = CARTESIAN_POINT ( 'NONE',  ( -391.8400005703588249, -57.76474700411036878, 490.2658890366001287 ) ) ;
#6779 = CARTESIAN_POINT ( 'NONE',  ( -391.8652646298988884, -61.68633774758139765, 488.2995461996392805 ) ) ;
#6780 = EDGE_CURVE ( 'NONE', #14903, #8710, #18686, .T. ) ;
#6781 = CARTESIAN_POINT ( 'NONE',  ( -395.2174296337327633, -61.60634189850080134, 480.8694865051114107 ) ) ;
#6782 = CARTESIAN_POINT ( 'NONE',  ( -405.0344768583619270, -64.01943897270110995, 501.9231619624598011 ) ) ;
#6783 = CARTESIAN_POINT ( 'NONE',  ( -421.9751001438909270, -61.69708616728897255, 505.8270513538284376 ) ) ;
#6784 = FACE_OUTER_BOUND ( 'NONE', #13418, .T. ) ;
#6785 = PRESENTATION_LAYER_ASSIGNMENT (  '', '', ( #9266 ) ) ;
#6786 = CARTESIAN_POINT ( 'NONE',  ( -404.3038903267149635, -59.71903765493875937, 476.9439553939794791 ) ) ;
#6787 = CARTESIAN_POINT ( 'NONE',  ( -416.7878949443756369, -57.73429298587453218, 488.6528307183503443 ) ) ;
#6788 = CARTESIAN_POINT ( 'NONE',  ( -391.8381263939053269, -61.13295698995803207, 488.6508664546961995 ) ) ;
#6789 = CARTESIAN_POINT ( 'NONE',  ( -404.7695897355576449, -62.35904315427228539, 509.4439553939999996 ) ) ;
#6790 = CARTESIAN_POINT ( 'NONE',  ( -415.2042463144481417, -61.72445641065476707, 495.5782605776962555 ) ) ;
#6791 = UNCERTAINTY_MEASURE_WITH_UNIT (LENGTH_MEASURE( 1.000000000000000082E-05 ), #18985, 'distance_accuracy_value', 'NONE');
#6792 = CARTESIAN_POINT ( 'NONE',  ( -424.3129495900000734, -58.44950980148524877, 490.3483826824447078 ) ) ;
#6793 = SURFACE_STYLE_FILL_AREA ( #9591 ) ;
#6794 = EDGE_LOOP ( 'NONE', ( #15374, #17715, #11208, #11984, #7143 ) ) ;
#6795 = UNCERTAINTY_MEASURE_WITH_UNIT (LENGTH_MEASURE( 1.000000000000000082E-05 ), #13338, 'distance_accuracy_value', 'NONE');
#6797 = CARTESIAN_POINT ( 'NONE',  ( -420.9823594864824372, -62.26234761817584484, 471.9512373585744740 ) ) ;
#6796 = CARTESIAN_POINT ( 'NONE',  ( -394.7994387952074362, -60.80576464487191402, 497.5522755691316661 ) ) ;
#6798 = CARTESIAN_POINT ( 'NONE',  ( -391.8131234075723341, -62.71710296375813698, 489.5130298282779222 ) ) ;
#6799 = CARTESIAN_POINT ( 'NONE',  ( -391.8134041385936825, -63.42375404388469917, 489.5492340979883465 ) ) ;
#6800 = EDGE_CURVE ( 'NONE', #7170, #6615, #11312, .T. ) ;
#6801 = VERTEX_POINT ( 'NONE', #10244 ) ;
#6802 = CARTESIAN_POINT ( 'NONE',  ( -387.7604226528860067, -62.47012439649412130, 471.8764173594709064 ) ) ;
#6803 = SURFACE_SIDE_STYLE ('',( #854 ) ) ;
#6804 = CARTESIAN_POINT ( 'NONE',  ( -391.8659093918201393, -64.60469084279132801, 488.2945249371815635 ) ) ;
#6805 =( NAMED_UNIT ( * ) PLANE_ANGLE_UNIT ( ) SI_UNIT ( $, .RADIAN. ) );
#6806 = CARTESIAN_POINT ( 'NONE',  ( -393.7831057571650035, -60.66458724809999836, 479.9737992268348421 ) ) ;
#6807 =( LENGTH_UNIT ( ) NAMED_UNIT ( * ) SI_UNIT ( .MILLI., .METRE. ) );
#6808 = SURFACE_STYLE_USAGE ( .BOTH. , #2519 ) ;
#6809 = SURFACE_STYLE_FILL_AREA ( #862 ) ;
#6810 = CARTESIAN_POINT ( 'NONE',  ( -404.8334165939977538, -57.54358163051221453, 501.9331151771770010 ) ) ;
#6811 = B_SPLINE_CURVE_WITH_KNOTS ( 'NONE', 3,
 ( #4224, #16088, #8686, #7347, #17645, #2859, #14609, #7244, #13163, #6936, #19089, #8784, #4325, #10237, #14303, #994, #1398, #13261 ),
 .UNSPECIFIED., .F., .F.,
 ( 4, 2, 2, 2, 2, 2, 2, 2, 4 ),
 ( 0.7500000000000000000, 0.8125000000000000000, 0.8750000000000000000, 0.9375000000000000000, 1.000000000000000000, 1.062500000000000000, 1.125000000000000000, 1.187500000000000000, 1.250000000000000000 ),
 .UNSPECIFIED. ) ;
#6812 = STYLED_ITEM ( 'NONE', ( #3275 ), #4239 ) ;
#6813 = CARTESIAN_POINT ( 'NONE',  ( -416.7801818309794157, -58.56908724810000422, 490.3484553939985062 ) ) ;
#6814 = CARTESIAN_POINT ( 'NONE',  ( -404.8283373304333850, -60.82106519227912145, 501.9335270662194262 ) ) ;
#6815 =( LENGTH_UNIT ( ) NAMED_UNIT ( * ) SI_UNIT ( .MILLI., .METRE. ) );
#6816 = CARTESIAN_POINT ( 'NONE',  ( -404.4202139508241203, -57.67026085290520854, 501.9435242314381753 ) ) ;
#6817 = DIRECTION ( 'NONE',  ( -0.000000000000000000, 1.000000000000000000, 6.123031769111888756E-17 ) ) ;
#6818 = CARTESIAN_POINT ( 'NONE',  ( -416.8020793684365799, -62.59423224001739783, 489.9651326947695225 ) ) ;
#6819 = EDGE_LOOP ( 'NONE', ( #11701, #10119, #16110, #11168, #4321 ) ) ;
#6820 = CARTESIAN_POINT ( 'NONE',  ( -422.0744485647986153, -61.27774389367030494, 505.6177388033069633 ) ) ;
#6821 =( NAMED_UNIT ( * ) PLANE_ANGLE_UNIT ( ) SI_UNIT ( $, .RADIAN. ) );
#6822 = DIRECTION ( 'NONE',  ( 1.224606353822379970E-16, 0.000000000000000000, -1.000000000000000000 ) ) ;
#6823 = EDGE_CURVE ( 'NONE', #63, #13334, #16198, .T. ) ;
#6824 = ORIENTED_EDGE ( 'NONE', *, *, #11729, .T. ) ;
#6825 = SURFACE_SIDE_STYLE ('',( #12828 ) ) ;
#6827 = PRESENTATION_LAYER_ASSIGNMENT (  '', '', ( #2813 ) ) ;
#6826 = SURFACE_STYLE_USAGE ( .BOTH. , #5386 ) ;
#6828 = CARTESIAN_POINT ( 'NONE',  ( -416.8125184274451840, -62.46791364323765094, 489.5512197539654835 ) ) ;
#6829 = CARTESIAN_POINT ( 'NONE',  ( -416.7840370597011201, -64.87967837979192609, 490.2936689713363876 ) ) ;
#6830 = CARTESIAN_POINT ( 'NONE',  ( -387.1813582922676460, -62.71913438774462435, 506.5549969720784134 ) ) ;
#6831 = SURFACE_STYLE_USAGE ( .BOTH. , #2362 ) ;
#6832 = ADVANCED_FACE ( 'NONE', ( #15782 ), #14313, .F. ) ;
#6833 = CARTESIAN_POINT ( 'NONE',  ( -384.3129495899999597, -59.02572739365737675, 488.6539994878287985 ) ) ;
#6834 = DIRECTION ( 'NONE',  ( -1.000000000000000000, 0.000000000000000000, 0.000000000000000000 ) ) ;
#6835 = DIRECTION ( 'NONE',  ( 1.224606353822379970E-16, 0.000000000000000000, -1.000000000000000000 ) ) ;
#6836 = CARTESIAN_POINT ( 'NONE',  ( -386.5566836116947798, -61.26404746376194765, 505.6285401836353230 ) ) ;
#6837 = SURFACE_STYLE_USAGE ( .BOTH. , #9732 ) ;
#6838 = DIRECTION ( 'NONE',  ( -1.000000000000000000, 1.224606353822379970E-16, 6.123031769111888756E-17 ) ) ;
#6839 = AXIS2_PLACEMENT_3D ( 'NONE', #13735, #14104, #6387 ) ;
#6840 = EDGE_LOOP ( 'NONE', ( #8685, #3167 ) ) ;
#6841 = B_SPLINE_CURVE_WITH_KNOTS ( 'NONE', 3,
 ( #2487, #11618, #2589, #17277, #12985, #3949, #13191, #9862, #1133, #17669, #16115, #6963 ),
 .UNSPECIFIED., .F., .F.,
 ( 4, 2, 2, 2, 2, 4 ),
 ( 0.002171809567121493235, 0.002713891164199191530, 0.002984931962737985816, 0.003255972761276780536, 0.003798054358354369109, 0.004340135955431957682 ),
 .UNSPECIFIED. ) ;
#6842 = SURFACE_SIDE_STYLE ('',( #2764 ) ) ;
#6843 = CARTESIAN_POINT ( 'NONE',  ( -416.7801818309794157, -58.56908724810000422, 490.3484553939985062 ) ) ;
#6844 = ORIENTED_EDGE ( 'NONE', *, *, #1617, .F. ) ;
#6845 =( LENGTH_UNIT ( ) NAMED_UNIT ( * ) SI_UNIT ( .MILLI., .METRE. ) );
#6846 = VERTEX_POINT ( 'NONE', #307 ) ;
#6847 = ORIENTED_EDGE ( 'NONE', *, *, #14547, .F. ) ;
#6848 = B_SPLINE_CURVE_WITH_KNOTS ( 'NONE', 3,
 ( #6264, #91, #1852, #372, #7688, #1760, #18189, #17908, #4596, #10795, #9330, #3323, #7775, #3212, #13803, #15069, #16740, #7868, #6451, #9039, #6078, #15628, #2332, #3502, #5463, #3698, #756, #13976, #15540, #6617, #18733, #18461, #14068, #12522, #855, #10980, #9417, #8248, #2051, #16922, #11078, #12433, #655, #6895, #2149, #8343, #5073, #12800, #5269, #3606, #9513, #17199, #15447, #13890, #9697, #6804, #8052, #2424, #12707 ),
 .UNSPECIFIED., .F., .F.,
 ( 4, 2, 2, 2, 1, 2, 2, 2, 2, 2, 2, 1, 1, 2, 2, 1, 2, 2, 2, 2, 1, 2, 2, 2, 2, 2, 2, 2, 2, 1, 1, 2, 4 ),
 ( 0.000000000000000000, 0.03143070581287277232, 0.06286141162574554464, 0.09429211743861830308, 0.1100074703450552027, 0.1178651467982760465, 0.1257228232514968902, 0.1571535290643945038, 0.1650112055176286285, 0.1728688819708627811, 0.1885842348773291155, 0.2200149406902648652, 0.2357302935967220958, 0.2435879700499612166, 0.2514456465032003374, 0.2828763523162096116, 0.2907340287694487602, 0.2985917052226879087, 0.3143070581291662613, 0.3457377639421227999, 0.3614531168486010970, 0.3693107933018419109, 0.3771684697550826693, 0.4085991755680752902, 0.4164568520213265401, 0.4203856902479494728, 0.4243145284745724055, 0.4400298813810488707, 0.4714605871940017456, 0.4871759401004731038, 0.4950336165537089217, 0.4989624547803300225, 0.5028912930069511233 ),
 .UNSPECIFIED. ) ;
#6849 = CARTESIAN_POINT ( 'NONE',  ( -413.4084495899999752, -61.38592849756082614, 502.3176970577378597 ) ) ;
#6850 = SURFACE_STYLE_USAGE ( .BOTH. , #9377 ) ;
#6851 = CARTESIAN_POINT ( 'NONE',  ( -384.3129495900000734, -64.11250275355048700, 488.6541338412654341 ) ) ;
#6852 = PRESENTATION_STYLE_ASSIGNMENT (( #10043 ) ) ;
#6853 = STYLED_ITEM ( 'NONE', ( #8848 ), #5037 ) ;
#6854 = CARTESIAN_POINT ( 'NONE',  ( -403.4085223015554789, -64.68866469471554126, 469.4439553940001133 ) ) ;
#6855 = CARTESIAN_POINT ( 'NONE',  ( -424.3129495900000165, -62.27473737446165103, 490.3647537613560985 ) ) ;
#6856 = EDGE_CURVE ( 'NONE', #12338, #12582, #11764, .T. ) ;
#6857 = CARTESIAN_POINT ( 'NONE',  ( -423.4290661210710027, -61.56908724809999711, 470.3278388629290134 ) ) ;
#6858 = CARTESIAN_POINT ( 'NONE',  ( -404.3129496217290466, -63.41909630035330281, 501.9439545208452955 ) ) ;
#6859 = EDGE_LOOP ( 'NONE', ( #11100, #7370, #8566, #5175 ) ) ;
#6860 = CARTESIAN_POINT ( 'NONE',  ( -424.3129495999999676, -61.56908724809999711, 499.4439553939999996 ) ) ;
#6861 = CARTESIAN_POINT ( 'NONE',  ( -403.6479910383659444, -59.50814192454792106, 501.9263006111450522 ) ) ;
#6862 = ORIENTED_EDGE ( 'NONE', *, *, #55, .F. ) ;
#6863 = CARTESIAN_POINT ( 'NONE',  ( -386.6742955541431002, -61.86163757288279186, 505.8714259357843730 ) ) ;
#6864 = FACE_OUTER_BOUND ( 'NONE', #8144, .T. ) ;
#6865 = CARTESIAN_POINT ( 'NONE',  ( -416.7985116550008229, -62.54986633871357782, 488.8431710888647217 ) ) ;
#6866 = CYLINDRICAL_SURFACE ( 'NONE', #4482, 0.9044999999999747686 ) ;
#6867 = EDGE_LOOP ( 'NONE', ( #8016, #14327, #5220, #5452 ) ) ;
#6868 = CARTESIAN_POINT ( 'NONE',  ( -404.8383946639499982, -59.59209970296766556, 476.9550021194807528 ) ) ;
#6869 = CARTESIAN_POINT ( 'NONE',  ( -391.8391313262835638, -65.38703157493684159, 490.2526671558677549 ) ) ;
#6870 = CARTESIAN_POINT ( 'NONE',  ( -384.3129495899999597, -64.11244710254206325, 490.2339113001703481 ) ) ;
#6871 = CARTESIAN_POINT ( 'NONE',  ( -404.4202139507428342, -63.67026085291113446, 501.9435242314388574 ) ) ;
#6872 = DIRECTION ( 'NONE',  ( 0.7071067811865470176, 0.000000000000000000, 0.7071067811865480168 ) ) ;
#6873 = B_SPLINE_CURVE_WITH_KNOTS ( 'NONE', 3,
 ( #6729, #8095, #2189, #5313, #9744, #3553, #13938, #18681, #2098, #8291, #14216, #904, #3649, #5124, #11306, #17258, #9465, #15304, #613, #17060, #2277, #2000, #9557, #7919, #6576, #14024, #18414, #524, #6499, #5025, #11030, #15496, #11404, #9836, #16091, #1208, #12854, #7048, #6939, #1107, #4227, #2567, #8787, #5516 ),
 .UNSPECIFIED., .F., .F.,
 ( 4, 1, 2, 2, 1, 2, 2, 2, 2, 2, 2, 1, 2, 2, 2, 1, 1, 2, 2, 2, 2, 2, 1, 2, 4 ),
 ( 0.4864581922961896954, 0.4944822830415560033, 0.4984943284142380193, 0.5005003511005784445, 0.5025063737869189806, 0.5185545552776350542, 0.5506509182590705320, 0.6148436442219467057, 0.6790363701848206590, 0.6870604609301780297, 0.6910725063028637649, 0.6950845516755495002, 0.7111327331662963269, 0.7432290961477782121, 0.7512531868931653367, 0.7592772776385524613, 0.7753254591293110565, 0.8074218221108295790, 0.8395181850923481015, 0.8716145480738682894, 0.9358072740369136611, 0.9438313647822986763, 0.9518554555276836915, 0.9679036370184567195, 1.000000000000000000 ),
 .UNSPECIFIED. ) ;
#6874 = CYLINDRICAL_SURFACE ( 'NONE', #1372, 1.149999999999984368 ) ;
#6875 = LINE ( 'NONE', #2214, #6552 ) ;
#6876 =( GEOMETRIC_REPRESENTATION_CONTEXT ( 3 ) GLOBAL_UNCERTAINTY_ASSIGNED_CONTEXT ( ( #698 ) ) GLOBAL_UNIT_ASSIGNED_CONTEXT ( ( #3861, #5055, #15431 ) ) REPRESENTATION_CONTEXT ( 'NONE', 'WORKASPACE' ) );
#6877 = ADVANCED_FACE ( 'NONE', ( #12079 ), #8984, .T. ) ;
#6878 = CARTESIAN_POINT ( 'NONE',  ( -403.2696058129591279, -59.05943698293852151, 476.9875400682999498 ) ) ;
#6879 = CARTESIAN_POINT ( 'NONE',  ( -416.7773683305108534, -57.90992673379061983, 488.5014254999586001 ) ) ;
#6880 = FILL_AREA_STYLE ('',( #8327 ) ) ;
#6881 = CARTESIAN_POINT ( 'NONE',  ( -424.2422389194355219, -61.56908724809999711, 507.7468991257064772 ) ) ;
#6882 = CARTESIAN_POINT ( 'NONE',  ( -415.2174495900996476, -61.56908724809999711, 495.5547556480559024 ) ) ;
#6883 = CYLINDRICAL_SURFACE ( 'NONE', #15041, 0.9044999999999747686 ) ;
#6884 = DIRECTION ( 'NONE',  ( 0.7071067811865470176, 0.000000000000000000, 0.7071067811865480168 ) ) ;
#6885 = ORIENTED_EDGE ( 'NONE', *, *, #13417, .F. ) ;
#6886 = CARTESIAN_POINT ( 'NONE',  ( -420.8023393022055529, -62.01381397474614943, 471.8397368383963908 ) ) ;
#6887 = CARTESIAN_POINT ( 'NONE',  ( -391.8260584534419309, -62.56683506677295270, 490.0173189562710263 ) ) ;
#6888 = VECTOR ( 'NONE', #15696, 1000.000000000000000 ) ;
#6889 = CARTESIAN_POINT ( 'NONE',  ( -391.8639250752580665, -64.33344944427669532, 490.5786303851890580 ) ) ;
#6890 = CIRCLE ( 'NONE', #17772, 1.149999999999984368 ) ;
#6891 = CARTESIAN_POINT ( 'NONE',  ( -424.3129495900000165, -58.56908724810000422, 490.3484553939999842 ) ) ;
#6892 = ORIENTED_EDGE ( 'NONE', *, *, #7247, .F. ) ;
#6893 =( NAMED_UNIT ( * ) SI_UNIT ( $, .STERADIAN. ) SOLID_ANGLE_UNIT ( ) );
#6894 = CARTESIAN_POINT ( 'NONE',  ( -404.8935600553128324, -59.57326279529929280, 509.4439553939999996 ) ) ;
#6895 = CARTESIAN_POINT ( 'NONE',  ( -391.8492595082058187, -65.21431792072041844, 488.4918434149644781 ) ) ;
#6896 = DIRECTION ( 'NONE',  ( 1.224606353822379970E-16, 0.000000000000000000, -1.000000000000000000 ) ) ;
#6897 = CARTESIAN_POINT ( 'NONE',  ( -391.8137585428907528, -62.71088019036167083, 489.3013643622816176 ) ) ;
#6898 = SURFACE_SIDE_STYLE ('',( #6809 ) ) ;
#6899 = CARTESIAN_POINT ( 'NONE',  ( -404.5337010227727887, -57.43973821394367718, 501.9420006636511289 ) ) ;
#6900 = AXIS2_PLACEMENT_3D ( 'NONE', #10981, #10694, #12523 ) ;
#6901 = DIRECTION ( 'NONE',  ( -1.000000000000000000, 1.836909530733569832E-16, 0.000000000000000000 ) ) ;
#6902 = CARTESIAN_POINT ( 'NONE',  ( -421.5328345347314780, -60.42783052397044941, 506.4620325545869832 ) ) ;
#6903 = CARTESIAN_POINT ( 'NONE',  ( -416.7946307485823354, -63.63697433412186655, 490.1191780120554995 ) ) ;
#6904 = ADVANCED_FACE ( 'NONE', ( #13833 ), #10820, .F. ) ;
#6905 = CARTESIAN_POINT ( 'NONE',  ( -404.9230811265878174, -59.23719083120725060, 501.9290598786168971 ) ) ;
#6906 = CARTESIAN_POINT ( 'NONE',  ( -405.2622048356286086, -60.91879601692455992, 476.9800353440612071 ) ) ;
#6907 = CARTESIAN_POINT ( 'NONE',  ( -394.4654859690433568, -60.42203186088017475, 504.2092537726194905 ) ) ;
#6908 = PRESENTATION_STYLE_ASSIGNMENT (( #5377 ) ) ;
#6909 = CARTESIAN_POINT ( 'NONE',  ( -416.7601127217573662, -61.64230996113166583, 488.2956173102058415 ) ) ;
#6910 = ORIENTED_EDGE ( 'NONE', *, *, #10730, .F. ) ;
#6911 = CARTESIAN_POINT ( 'NONE',  ( -421.8480100557600849, -60.62578383000346349, 506.0482541580306588 ) ) ;
#6912 = PRESENTATION_STYLE_ASSIGNMENT (( #16234 ) ) ;
#6913 = CARTESIAN_POINT ( 'NONE',  ( -387.8235598740729415, -62.01381398100718911, 507.0481739474820415 ) ) ;
#6914 = VERTEX_POINT ( 'NONE', #10916 ) ;
#6915 = COLOUR_RGB ( '',0.9882352941176471006, 0.8980392156862745390, 0.8784313725490195957 ) ;
#6916 = DIRECTION ( 'NONE',  ( 1.224606353822379970E-16, 0.000000000000000000, -1.000000000000000000 ) ) ;
#6917 = CYLINDRICAL_SURFACE ( 'NONE', #6313, 1.149999999999984368 ) ;
#6918 =( GEOMETRIC_REPRESENTATION_CONTEXT ( 3 ) GLOBAL_UNCERTAINTY_ASSIGNED_CONTEXT ( ( #6791 ) ) GLOBAL_UNIT_ASSIGNED_CONTEXT ( ( #18985, #13265, #11790 ) ) REPRESENTATION_CONTEXT ( 'NONE', 'WORKASPACE' ) );
#6919 = CARTESIAN_POINT ( 'NONE',  ( -424.3129495900000165, -64.56908724809999001, 490.3484553939999842 ) ) ;
#6920 = CARTESIAN_POINT ( 'NONE',  ( -387.2285101539427501, -62.71933905262240216, 506.6021862242168368 ) ) ;
#6921 = SURFACE_STYLE_USAGE ( .BOTH. , #1280 ) ;
#6922 =( LENGTH_UNIT ( ) NAMED_UNIT ( * ) SI_UNIT ( .MILLI., .METRE. ) );
#6923 = CARTESIAN_POINT ( 'NONE',  ( -396.3611936132912774, -60.73332375414521067, 499.0892111488841465 ) ) ;
#6924 = EDGE_CURVE ( 'NONE', #8710, #18773, #6013, .T. ) ;
#6925 =( NAMED_UNIT ( * ) PLANE_ANGLE_UNIT ( ) SI_UNIT ( $, .RADIAN. ) );
#6926 =( GEOMETRIC_REPRESENTATION_CONTEXT ( 3 ) GLOBAL_UNCERTAINTY_ASSIGNED_CONTEXT ( ( #10394 ) ) GLOBAL_UNIT_ASSIGNED_CONTEXT ( ( #3996, #330, #9622 ) ) REPRESENTATION_CONTEXT ( 'NONE', 'WORKASPACE' ) );
#6927 = CARTESIAN_POINT ( 'NONE',  ( -387.9327082274820668, -60.85139169242295054, 507.1094770743750360 ) ) ;
#6928 = CARTESIAN_POINT ( 'NONE',  ( -413.8907204433870675, -60.76550892019336203, 476.4192606302867148 ) ) ;
#6929 = ORIENTED_EDGE ( 'NONE', *, *, #10870, .T. ) ;
#6930 = CARTESIAN_POINT ( 'NONE',  ( -422.7894880374877857, -61.56908724809999711, 509.1996500076543271 ) ) ;
#6931 = CYLINDRICAL_SURFACE ( 'NONE', #18499, 1.149999999999984368 ) ;
#6932 = CARTESIAN_POINT ( 'NONE',  ( -391.8264700551760029, -63.57667803580055477, 488.8624599928100452 ) ) ;
#6933 = ORIENTED_EDGE ( 'NONE', *, *, #3682, .F. ) ;
#6934 = CARTESIAN_POINT ( 'NONE',  ( -391.8659677058170701, -58.56908700936189405, 488.2939200080632531 ) ) ;
#6935 = ORIENTED_EDGE ( 'NONE', *, *, #9379, .T. ) ;
#6936 = CARTESIAN_POINT ( 'NONE',  ( -384.3129495899999597, -62.71908724809998859, 489.2912655450065813 ) ) ;
#6937 = CLOSED_SHELL ( 'NONE', ( #18508, #1803, #12337, #1392, #12118, #2690, #12439, #10942, #2598, #3706, #369, #10173, #6641, #17999, #16747, #5934, #6904, #12658, #13853, #18820, #15057, #18955, #10589, #353, #4723, #7080, #13820, #7478, #7609, #1357, #5665, #2575, #9429, #2246, #1903, #5593, #7722, #869, #16694, #1653, #11230, #3341, #31, #1686, #10267, #9849, #2336, #17790, #9245, #17631, #5754, #6433, #2825, #14741, #6040, #2441, #5153, #4279, #2173, #2100, #7662, #5014, #15975, #487, #13951, #15295, #176, #12036, #1742, #6832, #16268, #17133, #18586, #15536, #12018, #10914, #11198, #17963, #14691, #10110, #10327, #16872, #17061, #2459, #1083, #14441, #9278, #12776, #12065, #16380, #14517, #16357, #12396, #5874, #12231, #13854, #7181, #19078, #969, #8955, #9028, #9626, #13067, #13588, #15751, #13248, #3177, #13034, #3657, #9418, #17064, #7333, #12719, #1205, #46, #7669 ) ) ;
#6938 = ORIENTED_EDGE ( 'NONE', *, *, #8988, .F. ) ;
#6939 = CARTESIAN_POINT ( 'NONE',  ( -420.5398152533109624, -61.99553493296512841, 471.7062765523954795 ) ) ;
#6940 = EDGE_CURVE ( 'NONE', #1678, #18576, #15191, .T. ) ;
#6941 = STYLED_ITEM ( 'NONE', ( #5643 ), #9664 ) ;
#6942 = PRESENTATION_LAYER_ASSIGNMENT (  '', '', ( #8175 ) ) ;
#6943 = SURFACE_STYLE_USAGE ( .BOTH. , #1659 ) ;
#6944 = CARTESIAN_POINT ( 'NONE',  ( -418.3129495899999597, -61.56908724809999711, 479.4439553939999996 ) ) ;
#6945 = CARTESIAN_POINT ( 'NONE',  ( -395.1172635875553851, -62.40674947235507375, 504.5655610956101214 ) ) ;
#6946 = CARTESIAN_POINT ( 'NONE',  ( -412.8829232502207560, -61.65666285427857218, 498.5437110332113662 ) ) ;
#6947 = EDGE_CURVE ( 'NONE', #5117, #8923, #14306, .T. ) ;
#6948 = MECHANICAL_DESIGN_GEOMETRIC_PRESENTATION_REPRESENTATION (  '', ( #4145 ), #6638 ) ;
#6949 = CARTESIAN_POINT ( 'NONE',  ( -404.3129496217291603, -60.41909630035286227, 501.9439545208485924 ) ) ;
#6950 = CARTESIAN_POINT ( 'NONE',  ( -412.7156627942972591, -61.04430086029768887, 480.1888521564411576 ) ) ;
#6951 = CARTESIAN_POINT ( 'NONE',  ( -403.1697114000163538, -64.44187826973929134, 501.8915661008803681 ) ) ;
#6952 = CARTESIAN_POINT ( 'NONE',  ( -405.2127545378504578, -63.85133297771067618, 501.9115586077317062 ) ) ;
#6953 = AXIS2_PLACEMENT_3D ( 'NONE', #14045, #12495, #6593 ) ;
#6954 = ORIENTED_EDGE ( 'NONE', *, *, #14183, .F. ) ;
#6955 = CARTESIAN_POINT ( 'NONE',  ( -404.6986157967294844, -57.48561393064349545, 476.9499034847441408 ) ) ;
#6956 = FACE_OUTER_BOUND ( 'NONE', #5926, .T. ) ;
#6957 = FILL_AREA_STYLE ('',( #7165 ) ) ;
#6958 = UNCERTAINTY_MEASURE_WITH_UNIT (LENGTH_MEASURE( 1.000000000000000082E-05 ), #4649, 'distance_accuracy_value', 'NONE');
#6959 = CIRCLE ( 'NONE', #3242, 1.149999999999984368 ) ;
#6960 = VECTOR ( 'NONE', #10557, 1000.000000000000000 ) ;
#6961 = ORIENTED_EDGE ( 'NONE', *, *, #17785, .F. ) ;
#6962 = UNCERTAINTY_MEASURE_WITH_UNIT (LENGTH_MEASURE( 1.000000000000000082E-05 ), #13764, 'distance_accuracy_value', 'NONE');
#6963 = CARTESIAN_POINT ( 'NONE',  ( -414.4432495899999367, -60.67402179797917228, 475.4439553939999996 ) ) ;
#6964 = EDGE_LOOP ( 'NONE', ( #10008, #1430 ) ) ;
#6965 = EDGE_CURVE ( 'NONE', #10998, #13994, #2078, .T. ) ;
#6966 = CARTESIAN_POINT ( 'NONE',  ( -404.6163353716240181, -65.67939671790841771, 501.9403454894454626 ) ) ;
#6967 = CARTESIAN_POINT ( 'NONE',  ( -391.8657924943804574, -64.62614836722509892, 488.2952801990001035 ) ) ;
#6968 = CARTESIAN_POINT ( 'NONE',  ( -404.3129496647210885, -59.47357057031693728, 476.9439574292979387 ) ) ;
#6969 = CARTESIAN_POINT ( 'NONE',  ( -422.0838016395896375, -61.47266417813418116, 473.2940073395577656 ) ) ;
#6970 = CARTESIAN_POINT ( 'NONE',  ( -405.2174316445236286, -64.51230542054824468, 501.9111889369064556 ) ) ;
#6971 = PRESENTATION_LAYER_ASSIGNMENT (  '', '', ( #15340 ) ) ;
#6972 = CARTESIAN_POINT ( 'NONE',  ( -391.8567134549682009, -59.05414843248537693, 490.4893465151332634 ) ) ;
#6973 = B_SPLINE_CURVE_WITH_KNOTS ( 'NONE', 3,
 ( #15088, #4997, #1778, #212, #1964, #7705, #13635, #13912, #297, #10615, #6468, #3521, #4808, #18385, #9435, #6281 ),
 .UNSPECIFIED., .F., .F.,
 ( 4, 2, 2, 2, 2, 2, 2, 4 ),
 ( 0.000000000000000000, 0.0003201294079977283187, 0.0006402588159954566375, 0.0009603882239931849562, 0.001280517631990913275, 0.001600647039988641485, 0.001920776447986369912, 0.002561035263981914587 ),
 .UNSPECIFIED. ) ;
#6974 = COLOUR_RGB ( '',0.9882352941176471006, 0.8980392156862745390, 0.8784313725490195957 ) ;
#6975 = ADVANCED_FACE ( 'NONE', ( #1882 ), #11191, .T. ) ;
#6976 = PRESENTATION_LAYER_ASSIGNMENT (  '', '', ( #18751 ) ) ;
#6977 = FACE_OUTER_BOUND ( 'NONE', #15394, .T. ) ;
#6978 = B_SPLINE_CURVE_WITH_KNOTS ( 'NONE', 3,
 ( #4366, #8828, #17778, #4465, #7386, #7469, #8928, #13304, #9011, #16516, #4661, #19234, #5946, #11828, #6048, #11928, #16129, #3182, #10370, #14851, #16332, #4569, #16421, #3001, #6147, #3090 ),
 .UNSPECIFIED., .F., .F.,
 ( 4, 2, 1, 2, 2, 2, 1, 2, 2, 2, 2, 2, 2, 4 ),
 ( 0.2498998672595392490, 0.2575953650436862974, 0.2652908628278333181, 0.2806818583961047109, 0.3114638495326471634, 0.3153115984247183423, 0.3191593473167894657, 0.3268548451009317679, 0.3422458406692210353, 0.3730278318057743681, 0.3884188273740563080, 0.4038098229423383034, 0.4345918140789126749, 0.4961557963520691339 ),
 .UNSPECIFIED. ) ;
#6979 = CARTESIAN_POINT ( 'NONE',  ( -416.7766396717887005, -57.92385657556584277, 488.4918434148942197 ) ) ;
#6980 = SURFACE_STYLE_FILL_AREA ( #15614 ) ;
#6981 = CARTESIAN_POINT ( 'NONE',  ( -415.2173524558007216, -61.61405407314702387, 495.5549289809004563 ) ) ;
#6982 = UNCERTAINTY_MEASURE_WITH_UNIT (LENGTH_MEASURE( 1.000000000000000082E-05 ), #13127, 'distance_accuracy_value', 'NONE');
#6983 = CARTESIAN_POINT ( 'NONE',  ( -404.4505012338173060, -62.71201663949990746, 501.9433212978773327 ) ) ;
#6984 = EDGE_LOOP ( 'NONE', ( #8588, #14322 ) ) ;
#6985 = UNCERTAINTY_MEASURE_WITH_UNIT (LENGTH_MEASURE( 1.000000000000000082E-05 ), #17087, 'distance_accuracy_value', 'NONE');
#6986 = FACE_OUTER_BOUND ( 'NONE', #6222, .T. ) ;
#6987 = CARTESIAN_POINT ( 'NONE',  ( -384.3129495900000734, -65.71908724809999569, 489.5966452429934179 ) ) ;
#6988 = AXIS2_PLACEMENT_3D ( 'NONE', #6730, #12642, #18574 ) ;
#6989 = CARTESIAN_POINT ( 'NONE',  ( -414.3129495899999597, -61.56908724809999711, 475.4439553939999996 ) ) ;
#6990 = VECTOR ( 'NONE', #13509, 1000.000000000000000 ) ;
#6991 = EDGE_CURVE ( 'NONE', #11094, #4128, #8463, .T. ) ;
#6992 = CARTESIAN_POINT ( 'NONE',  ( -391.8552867483609816, -64.05345640280849295, 488.4159164746591273 ) ) ;
#6993 = CARTESIAN_POINT ( 'NONE',  ( -393.4257299002848072, -61.74631021074159776, 483.3024127215789463 ) ) ;
#6994 = ORIENTED_EDGE ( 'NONE', *, *, #15120, .T. ) ;
#6995 =( NAMED_UNIT ( * ) PLANE_ANGLE_UNIT ( ) SI_UNIT ( $, .RADIAN. ) );
#6996 = CARTESIAN_POINT ( 'NONE',  ( -424.3129495900000165, -61.56908724809999711, 480.5939553939999769 ) ) ;
#6997 =( NAMED_UNIT ( * ) PLANE_ANGLE_UNIT ( ) SI_UNIT ( $, .RADIAN. ) );
#6998 = FILL_AREA_STYLE_COLOUR ( '', #58 ) ;
#6999 = LINE ( 'NONE', #8437, #10405 ) ;
#7000 = CARTESIAN_POINT ( 'NONE',  ( -391.8216911259343647, -62.61982827027597409, 488.9765458235308984 ) ) ;
#7001 = STYLED_ITEM ( 'NONE', ( #18611 ), #12202 ) ;
#7002 = CARTESIAN_POINT ( 'NONE',  ( -404.3576835877098574, -57.41986591157549924, 501.9438862540251876 ) ) ;
#7003 = PRESENTATION_LAYER_ASSIGNMENT (  '', '', ( #6122 ) ) ;
#7004 = CARTESIAN_POINT ( 'NONE',  ( -394.7718398141315106, -60.78961521610248298, 481.3682321027130229 ) ) ;
#7005 = EDGE_CURVE ( 'NONE', #18133, #8414, #7842, .T. ) ;
#7006 = CARTESIAN_POINT ( 'NONE',  ( -414.4432495899999935, -62.46415269822082905, 503.3521502030224610 ) ) ;
#7007 = CARTESIAN_POINT ( 'NONE',  ( -403.7137247743173134, -60.89080099911408439, 501.9296016627071708 ) ) ;
#7008 = CARTESIAN_POINT ( 'NONE',  ( -416.7706754624985024, -64.05268016732404135, 490.4820525679670595 ) ) ;
#7009 = CARTESIAN_POINT ( 'NONE',  ( -404.9509080197062190, -59.21052921555054382, 501.9276700935110398 ) ) ;
#7010 =( NAMED_UNIT ( * ) PLANE_ANGLE_UNIT ( ) SI_UNIT ( $, .RADIAN. ) );
#7011 = CARTESIAN_POINT ( 'NONE',  ( -405.4629495899708900, -61.56908724809999001, 476.9969678063151832 ) ) ;
#7012 = SURFACE_STYLE_FILL_AREA ( #18380 ) ;
#7013 = FILL_AREA_STYLE_COLOUR ( '', #553 ) ;
#7014 = CARTESIAN_POINT ( 'NONE',  ( -416.7706124345673970, -62.08471816723969283, 488.4159165110605727 ) ) ;
#7015 = CARTESIAN_POINT ( 'NONE',  ( -424.3129495900000165, -61.41695446791977275, 490.5940281531583764 ) ) ;
#7016 = ORIENTED_EDGE ( 'NONE', *, *, #2992, .F. ) ;
#7017 = CIRCLE ( 'NONE', #5819, 1.149999999999984368 ) ;
#7018 = CARTESIAN_POINT ( 'NONE',  ( -420.9428511651410645, -60.60543972377792699, 506.9627277722260601 ) ) ;
#7019 = SURFACE_STYLE_USAGE ( .BOTH. , #4374 ) ;
#7020 = CARTESIAN_POINT ( 'NONE',  ( -387.4175580316316427, -62.42168593051801651, 506.7696159883865334 ) ) ;
#7021 = ORIENTED_EDGE ( 'NONE', *, *, #18872, .T. ) ;
#7022 = SURFACE_STYLE_FILL_AREA ( #2540 ) ;
#7023 = CARTESIAN_POINT ( 'NONE',  ( -416.7610403909250749, -64.73497043857892663, 488.3059586587636431 ) ) ;
#7024 = EDGE_CURVE ( 'NONE', #2197, #9693, #5390, .T. ) ;
#7025 = DIRECTION ( 'NONE',  ( 1.000000000000000000, 0.000000000000000000, 6.123031769111888756E-17 ) ) ;
#7026 = CARTESIAN_POINT ( 'NONE',  ( -420.4591143751904951, -61.56908718373529865, 507.2164206699603142 ) ) ;
#7027 = CARTESIAN_POINT ( 'NONE',  ( -387.7579272755311308, -61.01378861014062949, 507.0095375033667437 ) ) ;
#7028 = CARTESIAN_POINT ( 'NONE',  ( -416.7801826886552021, -64.60168202263639614, 488.5394672146823041 ) ) ;
#7029 = CARTESIAN_POINT ( 'NONE',  ( -394.7171522398655839, -62.64826334137713104, 504.4075197767689929 ) ) ;
#7030 = CARTESIAN_POINT ( 'NONE',  ( -404.3129495899999597, -66.56908725809999794, 489.4439553939999996 ) ) ;
#7031 = COLOUR_RGB ( '',0.9882352941176471006, 0.8980392156862745390, 0.8784313725490195957 ) ;
#7032 = CARTESIAN_POINT ( 'NONE',  ( -416.7970900724862986, -57.91937439101712215, 490.0735035631606706 ) ) ;
#7033 = CARTESIAN_POINT ( 'NONE',  ( -398.2025240192119213, -61.47188530217228930, 500.3486653639318433 ) ) ;
#7034 = PRESENTATION_STYLE_ASSIGNMENT (( #5501 ) ) ;
#7035 = PRESENTATION_STYLE_ASSIGNMENT (( #11 ) ) ;
#7036 = CARTESIAN_POINT ( 'NONE',  ( -387.2506246224170354, -60.42189196204832058, 506.6227228776531888 ) ) ;
#7037 =( NAMED_UNIT ( * ) PLANE_ANGLE_UNIT ( ) SI_UNIT ( $, .RADIAN. ) );
#7038 = CARTESIAN_POINT ( 'NONE',  ( -416.7998680256640114, -59.56804864537016897, 490.0195477287883250 ) ) ;
#7039 = ORIENTED_EDGE ( 'NONE', *, *, #5493, .T. ) ;
#7040 = DIRECTION ( 'NONE',  ( 0.000000000000000000, 0.000000000000000000, -1.000000000000000000 ) ) ;
#7041 = CARTESIAN_POINT ( 'NONE',  ( -391.8178849110097417, -63.47393789260870278, 489.7972994774958124 ) ) ;
#7042 = ORIENTED_EDGE ( 'NONE', *, *, #16827, .F. ) ;
#7043 = CARTESIAN_POINT ( 'NONE',  ( -413.8423178948102645, -62.34153151825787376, 481.3543804889827697 ) ) ;
#7044 = CARTESIAN_POINT ( 'NONE',  ( -387.9242386918061811, -61.67783770658615339, 471.7847267475308399 ) ) ;
#7045 = ORIENTED_EDGE ( 'NONE', *, *, #18645, .T. ) ;
#7046 = ORIENTED_EDGE ( 'NONE', *, *, #10312, .T. ) ;
#7047 = SURFACE_SIDE_STYLE ('',( #2467 ) ) ;
#7048 = CARTESIAN_POINT ( 'NONE',  ( -420.5565984987790671, -62.03626326215008646, 471.7138597569805256 ) ) ;
#7049 = EDGE_CURVE ( 'NONE', #15138, #7582, #6681, .T. ) ;
#7050 = DIRECTION ( 'NONE',  ( 1.224606353822379970E-16, 0.000000000000000000, -1.000000000000000000 ) ) ;
#7051 = LINE ( 'NONE', #1110, #954 ) ;
#7052 = CARTESIAN_POINT ( 'NONE',  ( -403.4314730684217807, -64.80477708269890513, 469.4439553939999996 ) ) ;
#7053 =( LENGTH_UNIT ( ) NAMED_UNIT ( * ) SI_UNIT ( .MILLI., .METRE. ) );
#7054 = CARTESIAN_POINT ( 'NONE',  ( -424.3129495900000165, -62.27463447746902148, 488.5232599236277338 ) ) ;
#7055 = CARTESIAN_POINT ( 'NONE',  ( -412.8677053047239269, -61.75833329024445106, 498.5580311105281339 ) ) ;
#7056 = DIRECTION ( 'NONE',  ( 1.000000000000000000, 0.000000000000000000, 6.123031769111888756E-17 ) ) ;
#7057 = CARTESIAN_POINT ( 'NONE',  ( -404.3205782478314063, -65.71908723090535887, 476.9439640658686130 ) ) ;
#7058 =( NAMED_UNIT ( * ) PLANE_ANGLE_UNIT ( ) SI_UNIT ( $, .RADIAN. ) );
#7059 =( GEOMETRIC_REPRESENTATION_CONTEXT ( 3 ) GLOBAL_UNCERTAINTY_ASSIGNED_CONTEXT ( ( #18617 ) ) GLOBAL_UNIT_ASSIGNED_CONTEXT ( ( #17319, #14082, #12718 ) ) REPRESENTATION_CONTEXT ( 'NONE', 'WORKASPACE' ) );
#7060 = SURFACE_SIDE_STYLE ('',( #5525 ) ) ;
#7061 = ORIENTED_EDGE ( 'NONE', *, *, #6199, .F. ) ;
#7062 =( GEOMETRIC_REPRESENTATION_CONTEXT ( 3 ) GLOBAL_UNCERTAINTY_ASSIGNED_CONTEXT ( ( #6962 ) ) GLOBAL_UNIT_ASSIGNED_CONTEXT ( ( #13764, #6421, #15222 ) ) REPRESENTATION_CONTEXT ( 'NONE', 'WORKASPACE' ) );
#7063 = ORIENTED_EDGE ( 'NONE', *, *, #14801, .F. ) ;
#7064 = CARTESIAN_POINT ( 'NONE',  ( -404.2370358709098355, -60.42143631239356694, 476.9442015371442949 ) ) ;
#7065 = CARTESIAN_POINT ( 'NONE',  ( -404.8514936210770543, -62.58527419777763612, 476.9555735273353321 ) ) ;
#7066 = SURFACE_SIDE_STYLE ('',( #14630 ) ) ;
#7067 = CARTESIAN_POINT ( 'NONE',  ( -391.8137939719166525, -65.46226228911470457, 489.2827625559673379 ) ) ;
#7068 = ORIENTED_EDGE ( 'NONE', *, *, #249, .T. ) ;
#7069 = SURFACE_STYLE_USAGE ( .BOTH. , #13288 ) ;
#7070 = ORIENTED_EDGE ( 'NONE', *, *, #9816, .T. ) ;
#7071 = CARTESIAN_POINT ( 'NONE',  ( -404.3911763507077239, -65.71835061536411615, 501.9439070099634819 ) ) ;
#7072 = CARTESIAN_POINT ( 'NONE',  ( -391.8656870399339027, -64.64096882360770735, 488.2961038966230944 ) ) ;
#7073 = CARTESIAN_POINT ( 'NONE',  ( -384.3129495900000165, -64.56908724809999001, 490.3484553939999842 ) ) ;
#7074 =( NAMED_UNIT ( * ) SI_UNIT ( $, .STERADIAN. ) SOLID_ANGLE_UNIT ( ) );
#7075 = EDGE_CURVE ( 'NONE', #16771, #18514, #8778, .T. ) ;
#7076 = AXIS2_PLACEMENT_3D ( 'NONE', #8091, #323, #10836 ) ;
#7077 = STYLED_ITEM ( 'NONE', ( #4731 ), #14691 ) ;
#7078 = FILL_AREA_STYLE_COLOUR ( '', #2940 ) ;
#7079 = CARTESIAN_POINT ( 'NONE',  ( -414.3129495899999597, -62.71908724809998859, 475.4439553939999996 ) ) ;
#7080 = ADVANCED_FACE ( 'NONE', ( #4405 ), #8867, .F. ) ;
#7081 =( NAMED_UNIT ( * ) SI_UNIT ( $, .STERADIAN. ) SOLID_ANGLE_UNIT ( ) );
#7082 = CARTESIAN_POINT ( 'NONE',  ( -416.7801529187299820, -58.56908724810000422, 488.5394553940000151 ) ) ;
#7083 = EDGE_CURVE ( 'NONE', #8414, #18133, #18048, .T. ) ;
#7084 = STYLED_ITEM ( 'NONE', ( #6007 ), #7391 ) ;
#7085 = CARTESIAN_POINT ( 'NONE',  ( -416.8127757724275853, -57.42107153253426333, 489.5130298282803096 ) ) ;
#7086 = CYLINDRICAL_SURFACE ( 'NONE', #13129, 1.149999999999984368 ) ;
#7087 =( LENGTH_UNIT ( ) NAMED_UNIT ( * ) SI_UNIT ( .MILLI., .METRE. ) );
#7088 = CARTESIAN_POINT ( 'NONE',  ( -405.3081761389307758, -57.99242785123578159, 501.9042772895791131 ) ) ;
#7089 =( GEOMETRIC_REPRESENTATION_CONTEXT ( 3 ) GLOBAL_UNCERTAINTY_ASSIGNED_CONTEXT ( ( #15701 ) ) GLOBAL_UNIT_ASSIGNED_CONTEXT ( ( #7317, #16360, #5977 ) ) REPRESENTATION_CONTEXT ( 'NONE', 'WORKASPACE' ) );
#7090 = CARTESIAN_POINT ( 'NONE',  ( -385.1968330660000106, -61.56908724809999711, 470.3278388699999937 ) ) ;
#7091 = CIRCLE ( 'NONE', #18558, 1.149999999999984368 ) ;
#7092 = CARTESIAN_POINT ( 'NONE',  ( -404.7122095730765636, -62.65082892389207814, 501.9378082842187609 ) ) ;
#7093 = ORIENTED_EDGE ( 'NONE', *, *, #8655, .T. ) ;
#7094 = CARTESIAN_POINT ( 'NONE',  ( -421.5189140501690872, -62.46823314058190846, 472.4095483553661552 ) ) ;
#7095 = B_SPLINE_CURVE_WITH_KNOTS ( 'NONE', 3,
 ( #12009, #3166, #16408, #17955, #13475, #4645, #15015, #10547, #142, #3268, #13379, #11813, #18044, #9091, #1523, #16501, #8914, #3079 ),
 .UNSPECIFIED., .F., .F.,
 ( 4, 2, 2, 2, 2, 2, 2, 2, 4 ),
 ( 0.7500000000000000000, 0.8125000000000000000, 0.8750000000000000000, 0.9375000000000000000, 1.000000000000000000, 1.062500000000000000, 1.125000000000000000, 1.187500000000000000, 1.250000000000000000 ),
 .UNSPECIFIED. ) ;
#7096 = CARTESIAN_POINT ( 'NONE',  ( -385.1968330660000106, -61.56908724809999711, 470.3278388699999937 ) ) ;
#7097 = CARTESIAN_POINT ( 'NONE',  ( -391.8179277987654814, -62.66373293087647056, 489.0891022363928755 ) ) ;
#7098 = CARTESIAN_POINT ( 'NONE',  ( -393.5637813238798799, -62.07668551213966879, 483.0637949468879242 ) ) ;
#7099 = VERTEX_POINT ( 'NONE', #1948 ) ;
#7100 = CARTESIAN_POINT ( 'NONE',  ( -424.3129495900000165, -61.56908724809999711, 489.4439553939999996 ) ) ;
#7101 = CARTESIAN_POINT ( 'NONE',  ( -395.7408886210077981, -61.64339112962365874, 498.5417471630159412 ) ) ;
#7102 = DIRECTION ( 'NONE',  ( -0.7071067811865480168, 8.659274570719359112E-17, -0.7071067811865470176 ) ) ;
#7103 = AXIS2_PLACEMENT_3D ( 'NONE', #13883, #2041, #14058 ) ;
#7104 = CARTESIAN_POINT ( 'NONE',  ( -387.0482644233973133, -60.43775302761456203, 506.4118446525076820 ) ) ;
#7105 = SURFACE_STYLE_FILL_AREA ( #14663 ) ;
#7106 =( NAMED_UNIT ( * ) PLANE_ANGLE_UNIT ( ) SI_UNIT ( $, .RADIAN. ) );
#7107 = CARTESIAN_POINT ( 'NONE',  ( -405.4475921115007964, -58.33317876306252714, 501.8929842277914872 ) ) ;
#7108 = EDGE_CURVE ( 'NONE', #10998, #10548, #12436, .T. ) ;
#7109 = CARTESIAN_POINT ( 'NONE',  ( -394.0112450305092011, -60.71364448746745524, 482.3631575094186701 ) ) ;
#7110 = CARTESIAN_POINT ( 'NONE',  ( -410.9896029469145446, -60.86381288812345502, 500.0116159895578107 ) ) ;
#7111 = FACE_BOUND ( 'NONE', #9013, .T. ) ;
#7112 = CARTESIAN_POINT ( 'NONE',  ( -403.8199434309354388, -60.80693949314218116, 501.9343658873124241 ) ) ;
#7113 = CARTESIAN_POINT ( 'NONE',  ( -403.9959034123569950, -59.41662332572972360, 501.9399607670637238 ) ) ;
#7114 = CARTESIAN_POINT ( 'NONE',  ( -405.4074358618400993, -61.20939866097298676, 476.9919348620081792 ) ) ;
#7115 = COLOUR_RGB ( '',0.9882352941176471006, 0.8980392156862745390, 0.8784313725490195957 ) ;
#7116 = LINE ( 'NONE', #13024, #6458 ) ;
#7117 = CYLINDRICAL_SURFACE ( 'NONE', #4155, 0.9044999999999747686 ) ;
#7118 = CARTESIAN_POINT ( 'NONE',  ( -416.7957728135716593, -62.52500270208653887, 488.7753236124995624 ) ) ;
#7119 =( BOUNDED_CURVE ( )  B_SPLINE_CURVE ( 3, ( #4538, #7624, #312, #16677 ),
 .UNSPECIFIED., .F., .F. ) 
 B_SPLINE_CURVE_WITH_KNOTS ( ( 4, 4 ),
 ( 0.000000000000000000, 1.570796326794896558 ),
 .UNSPECIFIED. ) 
 CURVE ( )  GEOMETRIC_REPRESENTATION_ITEM ( )  RATIONAL_B_SPLINE_CURVE ( ( 1.000000000000000000, 0.8047378541243649375, 0.8047378541243649375, 1.000000000000000000 ) ) 
 REPRESENTATION_ITEM ( '' )  );
#7120 = CARTESIAN_POINT ( 'NONE',  ( -391.8131160677638718, -62.47104374749726219, 489.5347059044894991 ) ) ;
#7121 = EDGE_LOOP ( 'NONE', ( #9058, #18593 ) ) ;
#7122 = DIRECTION ( 'NONE',  ( 0.000000000000000000, 0.000000000000000000, -1.000000000000000000 ) ) ;
#7123 = ORIENTED_EDGE ( 'NONE', *, *, #4104, .T. ) ;
#7124 =( NAMED_UNIT ( * ) SI_UNIT ( $, .STERADIAN. ) SOLID_ANGLE_UNIT ( ) );
#7125 = CARTESIAN_POINT ( 'NONE',  ( -421.4615117950941112, -62.71861584052791727, 506.5378120720035326 ) ) ;
#7126 = STYLED_ITEM ( 'NONE', ( #9850 ), #3859 ) ;
#7127 = CARTESIAN_POINT ( 'NONE',  ( -387.1280737998868062, -60.66748293081462862, 506.5005071520974980 ) ) ;
#7128 = CARTESIAN_POINT ( 'NONE',  ( -416.7801831329050515, -64.62586907542832648, 490.3484374485415174 ) ) ;
#7129 = CARTESIAN_POINT ( 'NONE',  ( -386.5474104150342782, -61.76704936027092430, 505.6066309113351736 ) ) ;
#7130 = EDGE_CURVE ( 'NONE', #9834, #9031, #4846, .T. ) ;
#7131 = CARTESIAN_POINT ( 'NONE',  ( -403.1629495899999824, -58.56908724810000422, 509.4439554039998939 ) ) ;
#7132 = CARTESIAN_POINT ( 'NONE',  ( -397.9225090954935808, -61.05107226986309144, 500.1871590469191347 ) ) ;
#7133 = SURFACE_SIDE_STYLE ('',( #4412 ) ) ;
#7134 = CARTESIAN_POINT ( 'NONE',  ( -394.2697698628836065, -60.66464363581442854, 502.9995042759318835 ) ) ;
#7135 = CARTESIAN_POINT ( 'NONE',  ( -387.2630019625921705, -60.42334145201524365, 506.6343413024983988 ) ) ;
#7136 = FILL_AREA_STYLE_COLOUR ( '', #13791 ) ;
#7137 = SURFACE_STYLE_FILL_AREA ( #8107 ) ;
#7138 = CARTESIAN_POINT ( 'NONE',  ( -416.8018048096657253, -59.59108120980152989, 488.9150625854303485 ) ) ;
#7139 = ORIENTED_EDGE ( 'NONE', *, *, #15584, .F. ) ;
#7140 = FILL_AREA_STYLE ('',( #5804 ) ) ;
#7141 = CARTESIAN_POINT ( 'NONE',  ( -404.4092093054048291, -62.46945374328957712, 476.9442753162936697 ) ) ;
#7142 = CARTESIAN_POINT ( 'NONE',  ( -391.8499141477619787, -63.93660387575031478, 490.4045982510943986 ) ) ;
#7143 = ORIENTED_EDGE ( 'NONE', *, *, #18011, .T. ) ;
#7144 = CARTESIAN_POINT ( 'NONE',  ( -394.1826495899999827, -60.42649287125404811, 503.4439553940001133 ) ) ;
#7145 = VERTEX_POINT ( 'NONE', #3699 ) ;
#7146 = EDGE_LOOP ( 'NONE', ( #15419, #239, #3257, #346, #16205 ) ) ;
#7147 = CARTESIAN_POINT ( 'NONE',  ( -403.1629193121228241, -61.56908705220154587, 476.9969728705316925 ) ) ;
#7148 =( NAMED_UNIT ( * ) SI_UNIT ( $, .STERADIAN. ) SOLID_ANGLE_UNIT ( ) );
#7149 = CARTESIAN_POINT ( 'NONE',  ( -403.4085223015554789, -61.68866469471475966, 469.4439553940001133 ) ) ;
#7150 = CARTESIAN_POINT ( 'NONE',  ( -405.0370302821241921, -61.01411460272648668, 509.4439553939999996 ) ) ;
#7151 = CARTESIAN_POINT ( 'NONE',  ( -412.8873789227360476, -61.58652806270569613, 498.5395126401621724 ) ) ;
#7152 = CARTESIAN_POINT ( 'NONE',  ( -391.8338459983963844, -60.67382712513308007, 490.1675910693660967 ) ) ;
#7153 = COLOUR_RGB ( '',0.9882352941176471006, 0.8980392156862745390, 0.8784313725490195957 ) ;
#7154 = CARTESIAN_POINT ( 'NONE',  ( -385.1968330660000106, -61.56908724809999711, 470.3278388699999937 ) ) ;
#7155 = CARTESIAN_POINT ( 'NONE',  ( -404.3129521591391153, -65.71909451127037016, 476.9439637625406476 ) ) ;
#7156 = DIRECTION ( 'NONE',  ( -1.000000000000000000, 1.224606353822379970E-16, 6.123031769111888756E-17 ) ) ;
#7157 = CARTESIAN_POINT ( 'NONE',  ( -384.3129495800000086, -58.56908724810000422, 490.3484553939999842 ) ) ;
#7158 = ORIENTED_EDGE ( 'NONE', *, *, #3760, .T. ) ;
#7159 = LINE ( 'NONE', #13070, #1699 ) ;
#7160 = ORIENTED_EDGE ( 'NONE', *, *, #11154, .F. ) ;
#7161 = EDGE_CURVE ( 'NONE', #10259, #6238, #6622, .T. ) ;
#7162 =( LENGTH_UNIT ( ) NAMED_UNIT ( * ) SI_UNIT ( .MILLI., .METRE. ) );
#7163 = CARTESIAN_POINT ( 'NONE',  ( -405.0663399506757969, -57.69957814872461910, 476.9666975484415161 ) ) ;
#7164 = SURFACE_SIDE_STYLE ('',( #16107 ) ) ;
#7165 = FILL_AREA_STYLE_COLOUR ( '', #4776 ) ;
#7166 = UNCERTAINTY_MEASURE_WITH_UNIT (LENGTH_MEASURE( 1.000000000000000082E-05 ), #2476, 'distance_accuracy_value', 'NONE');
#7167 = VERTEX_POINT ( 'NONE', #9604 ) ;
#7168 = UNCERTAINTY_MEASURE_WITH_UNIT (LENGTH_MEASURE( 1.000000000000000082E-05 ), #18926, 'distance_accuracy_value', 'NONE');
#7169 = CARTESIAN_POINT ( 'NONE',  ( -394.3129495900000165, -61.56908724809999711, 475.4439553939999996 ) ) ;
#7170 = VERTEX_POINT ( 'NONE', #15543 ) ;
#7171 = CARTESIAN_POINT ( 'NONE',  ( -403.1646283846408210, -64.50379534705585627, 476.9968127648335781 ) ) ;
#7172 = CARTESIAN_POINT ( 'NONE',  ( -391.8216911259297035, -65.61982827041948951, 488.9765458238501310 ) ) ;
#7173 = PRESENTATION_LAYER_ASSIGNMENT (  '', '', ( #9014 ) ) ;
#7174 = CARTESIAN_POINT ( 'NONE',  ( -405.1668384725564351, -58.86803263449922241, 476.9731537676022413 ) ) ;
#7175 = SURFACE_STYLE_FILL_AREA ( #1331 ) ;
#7176 = CARTESIAN_POINT ( 'NONE',  ( -424.3129495900000734, -58.41695446791786850, 488.2940281531584787 ) ) ;
#7177 = CARTESIAN_POINT ( 'NONE',  ( -420.7092289377073939, -61.72948613053128497, 507.0992157027157532 ) ) ;
#7178 = DIRECTION ( 'NONE',  ( -1.000000000000000000, 1.224606353822379970E-16, 6.123031769111888756E-17 ) ) ;
#7179 = VECTOR ( 'NONE', #10408, 1000.000000000000000 ) ;
#7180 =( LENGTH_UNIT ( ) NAMED_UNIT ( * ) SI_UNIT ( .MILLI., .METRE. ) );
#7181 = ADVANCED_FACE ( 'NONE', ( #2236 ), #8151, .F. ) ;
#7182 = CARTESIAN_POINT ( 'NONE',  ( -403.7578741149576445, -62.29327076989294909, 509.4439553939999996 ) ) ;
#7183 = UNCERTAINTY_MEASURE_WITH_UNIT (LENGTH_MEASURE( 1.000000000000000082E-05 ), #17782, 'distance_accuracy_value', 'NONE');
#7184 = FILL_AREA_STYLE ('',( #1242 ) ) ;
#7185 = VERTEX_POINT ( 'NONE', #17107 ) ;
#7186 = UNCERTAINTY_MEASURE_WITH_UNIT (LENGTH_MEASURE( 1.000000000000000082E-05 ), #3144, 'distance_accuracy_value', 'NONE');
#7187 = CARTESIAN_POINT ( 'NONE',  ( -421.9567917142444458, -61.82891287340621034, 473.0261472844785544 ) ) ;
#7188 = CYLINDRICAL_SURFACE ( 'NONE', #1410, 0.9045000000000296136 ) ;
#7189 = DIRECTION ( 'NONE',  ( 1.224606353822379970E-16, 0.000000000000000000, -1.000000000000000000 ) ) ;
#7190 = CARTESIAN_POINT ( 'NONE',  ( -405.4628768308415943, -58.41695446791884194, 509.4439553940001133 ) ) ;
#7191 = CARTESIAN_POINT ( 'NONE',  ( -393.4624129062019051, -61.88079210885940284, 483.2377729207670427 ) ) ;
#7192 = VERTEX_POINT ( 'NONE', #5362 ) ;
#7193 = FILL_AREA_STYLE_COLOUR ( '', #5546 ) ;
#7194 = AXIS2_PLACEMENT_3D ( 'NONE', #8420, #11732, #19230 ) ;
#7195 = CARTESIAN_POINT ( 'NONE',  ( -405.3172595785889598, -59.14975340087905664, 509.4439553939996586 ) ) ;
#7197 =( GEOMETRIC_REPRESENTATION_CONTEXT ( 3 ) GLOBAL_UNCERTAINTY_ASSIGNED_CONTEXT ( ( #12980 ) ) GLOBAL_UNIT_ASSIGNED_CONTEXT ( ( #8372, #4698, #4505 ) ) REPRESENTATION_CONTEXT ( 'NONE', 'WORKASPACE' ) );
#7196 = FILL_AREA_STYLE ('',( #10286 ) ) ;
#7198 = FACE_BOUND ( 'NONE', #7579, .T. ) ;
#7199 = CARTESIAN_POINT ( 'NONE',  ( -387.2346652463514260, -60.42030906389688028, 506.6076442767371191 ) ) ;
#7200 = CARTESIAN_POINT ( 'NONE',  ( -422.0762590572057888, -61.79555902199211204, 473.2759792721403187 ) ) ;
#7201 = CARTESIAN_POINT ( 'NONE',  ( -413.4650201557223568, -61.93224446054202303, 504.5689082877914302 ) ) ;
#7202 = CARTESIAN_POINT ( 'NONE',  ( -394.5898575033023121, -60.70509653230886471, 481.5876126760963984 ) ) ;
#7203 = CARTESIAN_POINT ( 'NONE',  ( -413.4084495900001457, -61.75254022310758728, 502.3176970577377460 ) ) ;
#7204 = CARTESIAN_POINT ( 'NONE',  ( -403.4780423574520114, -61.22011112581456160, 501.9160453856687809 ) ) ;
#7205 = CARTESIAN_POINT ( 'NONE',  ( -416.8020913484612606, -63.54349748681504906, 488.9235088026478024 ) ) ;
#7206 = CARTESIAN_POINT ( 'NONE',  ( -403.6082906546192248, -59.15074895390992538, 501.9244354213309407 ) ) ;
#7207 = CARTESIAN_POINT ( 'NONE',  ( -421.3341759419544701, -62.71154327181960042, 506.6613671500117562 ) ) ;
#7208 = CARTESIAN_POINT ( 'NONE',  ( -405.4558034601067220, -61.42318895774891985, 476.9963020230038069 ) ) ;
#7209 = VECTOR ( 'NONE', #4626, 1000.000000000000000 ) ;
#7210 = FILL_AREA_STYLE_COLOUR ( '', #14811 ) ;
#7211 = FILL_AREA_STYLE ('',( #17800 ) ) ;
#7212 = CYLINDRICAL_SURFACE ( 'NONE', #8897, 1.149999999999984368 ) ;
#7213 = PRESENTATION_STYLE_ASSIGNMENT (( #2834 ) ) ;
#7214 = ORIENTED_EDGE ( 'NONE', *, *, #10291, .F. ) ;
#7215 = CARTESIAN_POINT ( 'NONE',  ( -391.8659655365813137, -61.53786977354309329, 488.2939553972396425 ) ) ;
#7216 = ORIENTED_EDGE ( 'NONE', *, *, #460, .T. ) ;
#7217 = EDGE_CURVE ( 'NONE', #12393, #4016, #10358, .T. ) ;
#7218 = DIRECTION ( 'NONE',  ( -1.000000000000000000, 1.224606353822379970E-16, 6.123031769111888756E-17 ) ) ;
#7219 = CARTESIAN_POINT ( 'NONE',  ( -386.6646342139719650, -61.30359319180016087, 505.8546389861031685 ) ) ;
#7220 = MECHANICAL_DESIGN_GEOMETRIC_PRESENTATION_REPRESENTATION (  '', ( #3187 ), #1629 ) ;
#7221 = CIRCLE ( 'NONE', #14655, 3.000000000000002665 ) ;
#7222 = CARTESIAN_POINT ( 'NONE',  ( -387.3765390271080946, -60.69586944752010282, 506.7368970959702779 ) ) ;
#7223 = CARTESIAN_POINT ( 'NONE',  ( -416.8090450150085644, -65.41799584978963367, 489.1301094156191311 ) ) ;
#7224 = CARTESIAN_POINT ( 'NONE',  ( -395.2312384440568280, -62.28086338768564900, 504.5742553940001471 ) ) ;
#7225 = SURFACE_STYLE_FILL_AREA ( #4203 ) ;
#7226 = MECHANICAL_DESIGN_GEOMETRIC_PRESENTATION_REPRESENTATION (  '', ( #18683 ), #17153 ) ;
#7227 = CARTESIAN_POINT ( 'NONE',  ( -405.2174495899984663, -64.56908724810000422, 476.9767231530205436 ) ) ;
#7228 = FILL_AREA_STYLE_COLOUR ( '', #14933 ) ;
#7230 = CARTESIAN_POINT ( 'NONE',  ( -403.5225166904672847, -59.40440276445340118, 501.9189403642428715 ) ) ;
#7229 = DIRECTION ( 'NONE',  ( 0.000000000000000000, 0.000000000000000000, -1.000000000000000000 ) ) ;
#7231 = DIRECTION ( 'NONE',  ( 0.000000000000000000, 0.000000000000000000, -1.000000000000000000 ) ) ;
#7232 = CYLINDRICAL_SURFACE ( 'NONE', #18463, 12.50000000000001066 ) ;
#7233 = CARTESIAN_POINT ( 'NONE',  ( -394.8427934228350296, -62.47358724810000297, 478.9141115611650434 ) ) ;
#7234 = CARTESIAN_POINT ( 'NONE',  ( -416.7599321042698080, -58.56908705216729061, 488.2939251162378014 ) ) ;
#7235 = EDGE_LOOP ( 'NONE', ( #6553, #18545, #1933, #14918, #10163, #7533 ) ) ;
#7236 = DIRECTION ( 'NONE',  ( 1.224606353822379970E-16, 0.000000000000000000, -1.000000000000000000 ) ) ;
#7237 = CARTESIAN_POINT ( 'NONE',  ( -391.8659766320502058, -64.53883096212911141, 488.2937970598094921 ) ) ;
#7238 = AXIS2_PLACEMENT_3D ( 'NONE', #9199, #4357, #13662 ) ;
#7239 = ORIENTED_EDGE ( 'NONE', *, *, #11418, .T. ) ;
#7240 = AXIS2_PLACEMENT_3D ( 'NONE', #18236, #12298, #12576 ) ;
#7241 = CARTESIAN_POINT ( 'NONE',  ( -414.8765918313786187, -62.27668463172982172, 482.7611363252960928 ) ) ;
#7242 = CARTESIAN_POINT ( 'NONE',  ( -387.9298754766122670, -61.57731739619467959, 471.7817934911693101 ) ) ;
#7243 = ORIENTED_EDGE ( 'NONE', *, *, #9528, .F. ) ;
#7244 = CARTESIAN_POINT ( 'NONE',  ( -384.3129495899999597, -62.68990773556265594, 489.7433405587332800 ) ) ;
#7245 = EDGE_LOOP ( 'NONE', ( #16116, #3842 ) ) ;
#7246 = LINE ( 'NONE', #19093, #4557 ) ;
#7247 = EDGE_CURVE ( 'NONE', #8635, #13353, #9922, .T. ) ;
#7248 = SURFACE_STYLE_USAGE ( .BOTH. , #10523 ) ;
#7249 = COLOUR_RGB ( '',0.9882352941176471006, 0.8980392156862745390, 0.8784313725490195957 ) ;
#7250 = CARTESIAN_POINT ( 'NONE',  ( -384.3129495899999597, -64.01401177306588863, 488.7197718722005106 ) ) ;
#7251 = CARTESIAN_POINT ( 'NONE',  ( -403.1726333320451090, -61.71862043595319136, 476.9960768619378086 ) ) ;
#7252 = CARTESIAN_POINT ( 'NONE',  ( -403.5952916565431110, -65.47025757426604287, 476.9644575005246452 ) ) ;
#7253 = CARTESIAN_POINT ( 'NONE',  ( -403.7579769446333557, -65.29316794023233683, 469.4439553940000565 ) ) ;
#7254 = CARTESIAN_POINT ( 'NONE',  ( -424.3129495900000165, -62.57339723669491605, 490.0246215467720958 ) ) ;
#7255 =( GEOMETRIC_REPRESENTATION_CONTEXT ( 3 ) GLOBAL_UNCERTAINTY_ASSIGNED_CONTEXT ( ( #17649 ) ) GLOBAL_UNIT_ASSIGNED_CONTEXT ( ( #6309, #879, #15561 ) ) REPRESENTATION_CONTEXT ( 'NONE', 'WORKASPACE' ) );
#7256 = CARTESIAN_POINT ( 'NONE',  ( -391.8631239828625894, -61.26702117974188866, 490.5644485483010158 ) ) ;
#7257 = CARTESIAN_POINT ( 'NONE',  ( -404.6185860926443070, -65.68078354136976316, 476.9475097004961412 ) ) ;
#7258 = SURFACE_STYLE_FILL_AREA ( #10157 ) ;
#7259 = FILL_AREA_STYLE ('',( #4340 ) ) ;
#7260 = ORIENTED_EDGE ( 'NONE', *, *, #10959, .F. ) ;
#7261 = CARTESIAN_POINT ( 'NONE',  ( -405.4556518544508776, -64.41552564575539463, 501.8916244554356467 ) ) ;
#7262 = VERTEX_POINT ( 'NONE', #1918 ) ;
#7263 = DIRECTION ( 'NONE',  ( 0.000000000000000000, 0.000000000000000000, -1.000000000000000000 ) ) ;
#7264 = CARTESIAN_POINT ( 'NONE',  ( -404.3785022530788069, -62.71738225688816470, 476.9441207071085955 ) ) ;
#7265 = DIRECTION ( 'NONE',  ( 0.7071067811865480168, 0.000000000000000000, -0.7071067811865470176 ) ) ;
#7266 = CARTESIAN_POINT ( 'NONE',  ( -391.8205104490224926, -65.36266840295020586, 489.8814647639448481 ) ) ;
#7267 = CARTESIAN_POINT ( 'NONE',  ( -403.8211559648866000, -62.33200212801784801, 476.9534955630397235 ) ) ;
#7268 = ORIENTED_EDGE ( 'NONE', *, *, #11827, .T. ) ;
#7269 = DIRECTION ( 'NONE',  ( -1.000000000000000000, 0.000000000000000000, 0.000000000000000000 ) ) ;
#7270 = FILL_AREA_STYLE ('',( #11426 ) ) ;
#7271 = ORIENTED_EDGE ( 'NONE', *, *, #11770, .T. ) ;
#7272 = CARTESIAN_POINT ( 'NONE',  ( -391.8254436787713644, -65.57506380432309356, 488.8860062743377739 ) ) ;
#7273 = CARTESIAN_POINT ( 'NONE',  ( -419.3129495899999597, -56.56908724810000422, 474.4439553939999996 ) ) ;
#7274 = CARTESIAN_POINT ( 'NONE',  ( -422.0603048122050041, -61.19614534367023850, 473.2385852675033675 ) ) ;
#7275 = EDGE_CURVE ( 'NONE', #5528, #4016, #11054, .T. ) ;
#7276 = EDGE_CURVE ( 'NONE', #1, #8999, #18403, .T. ) ;
#7277 = CIRCLE ( 'NONE', #12219, 0.9044999999999747686 ) ;
#7278 = DIRECTION ( 'NONE',  ( -1.000000000000000000, 1.224606353822379970E-16, 6.123031769111888756E-17 ) ) ;
#7279 = VERTEX_POINT ( 'NONE', #5049 ) ;
#7280 = CARTESIAN_POINT ( 'NONE',  ( -414.3129495899999597, -61.56908724809999711, 483.3331551497529972 ) ) ;
#7281 =( NAMED_UNIT ( * ) PLANE_ANGLE_UNIT ( ) SI_UNIT ( $, .RADIAN. ) );
#7282 =( NAMED_UNIT ( * ) SI_UNIT ( $, .STERADIAN. ) SOLID_ANGLE_UNIT ( ) );
#7283 = CARTESIAN_POINT ( 'NONE',  ( -391.8186083887982250, -60.74643807502644677, 489.8203198312565974 ) ) ;
#7284 = DIRECTION ( 'NONE',  ( 0.000000000000000000, 0.000000000000000000, 1.000000000000000000 ) ) ;
#7285 = CARTESIAN_POINT ( 'NONE',  ( -414.4432495899999367, -62.71168162494596032, 475.4439553939999996 ) ) ;
#7286 = DIRECTION ( 'NONE',  ( 0.000000000000000000, 0.000000000000000000, -1.000000000000000000 ) ) ;
#7287 = CARTESIAN_POINT ( 'NONE',  ( -422.7894880374877857, -61.56908724809999711, 469.6882607793457964 ) ) ;
#7288 = EDGE_LOOP ( 'NONE', ( #16185, #4812 ) ) ;
#7289 = CARTESIAN_POINT ( 'NONE',  ( -421.6714108809242134, -62.40327255681980034, 472.5890308982923784 ) ) ;
#7290 = CARTESIAN_POINT ( 'NONE',  ( -385.1968330660000106, -61.56908724809999711, 508.5600719170000161 ) ) ;
#7291 = CARTESIAN_POINT ( 'NONE',  ( -424.3129495900000165, -59.12405989347352175, 490.1680360861241752 ) ) ;
#7292 = ORIENTED_EDGE ( 'NONE', *, *, #7275, .F. ) ;
#7293 = CARTESIAN_POINT ( 'NONE',  ( -388.1502740728175809, -61.76704936102036925, 471.6784162189699714 ) ) ;
#7294 = PRESENTATION_LAYER_ASSIGNMENT (  '', '', ( #12838 ) ) ;
#7295 = DIRECTION ( 'NONE',  ( 0.7071067811865474617, 0.000000000000000000, 0.7071067811865474617 ) ) ;
#7296 = EDGE_CURVE ( 'NONE', #5172, #10399, #10954, .T. ) ;
#7297 = PRESENTATION_STYLE_ASSIGNMENT (( #8737 ) ) ;
#7298 = CARTESIAN_POINT ( 'NONE',  ( -387.6341268089898335, -60.57038389061871442, 506.9303874460759971 ) ) ;
#7299 =( LENGTH_UNIT ( ) NAMED_UNIT ( * ) SI_UNIT ( .MILLI., .METRE. ) );
#7300 = CARTESIAN_POINT ( 'NONE',  ( -420.7504986335877106, -62.34881198813368286, 471.8107845253117034 ) ) ;
#7301 = CARTESIAN_POINT ( 'NONE',  ( -413.4084495900000320, -61.56908724809999711, 504.5702137302621395 ) ) ;
#7302 = CARTESIAN_POINT ( 'NONE',  ( -405.4074358618366887, -58.20939866096398418, 476.9919348620080086 ) ) ;
#7303 = COLOUR_RGB ( '',0.9882352941176471006, 0.8980392156862745390, 0.8784313725490195957 ) ;
#7304 =( NAMED_UNIT ( * ) PLANE_ANGLE_UNIT ( ) SI_UNIT ( $, .RADIAN. ) );
#7305 = CARTESIAN_POINT ( 'NONE',  ( -416.7810584701483663, -63.84369093320932365, 490.3363673424420313 ) ) ;
#7306 = STYLED_ITEM ( 'NONE', ( #736 ), #12018 ) ;
#7307 = COLOUR_RGB ( '',0.9882352941176471006, 0.8980392156862745390, 0.8784313725490195957 ) ;
#7308 = STYLED_ITEM ( 'NONE', ( #14419 ), #10368 ) ;
#7309 = CARTESIAN_POINT ( 'NONE',  ( -405.1986193270270746, -58.78244713729335302, 501.9125969852865410 ) ) ;
#7310 = COLOUR_RGB ( '',0.7921568627450980005, 0.8196078431372548767, 0.9333333333333333481 ) ;
#7311 = CARTESIAN_POINT ( 'NONE',  ( -404.3525687332970620, -60.41972688114809387, 476.9440136626151912 ) ) ;
#7312 = CARTESIAN_POINT ( 'NONE',  ( -416.7691692522292328, -59.04864165144412169, 488.3986590192756125 ) ) ;
#7313 = PRESENTATION_STYLE_ASSIGNMENT (( #18855 ) ) ;
#7314 = PRESENTATION_STYLE_ASSIGNMENT (( #16444 ) ) ;
#7315 = CARTESIAN_POINT ( 'NONE',  ( -391.8129539117437048, -62.47370130872373295, 489.4153952161714187 ) ) ;
#7316 = ORIENTED_EDGE ( 'NONE', *, *, #3602, .T. ) ;
#7317 =( LENGTH_UNIT ( ) NAMED_UNIT ( * ) SI_UNIT ( .MILLI., .METRE. ) );
#7318 = VECTOR ( 'NONE', #7404, 1000.000000000000000 ) ;
#7319 = ORIENTED_EDGE ( 'NONE', *, *, #11009, .F. ) ;
#7320 = CARTESIAN_POINT ( 'NONE',  ( -404.3873467930117158, -65.71676752258110810, 501.9437519903042926 ) ) ;
#7321 = MECHANICAL_DESIGN_GEOMETRIC_PRESENTATION_REPRESENTATION (  '', ( #7904 ), #7605 ) ;
#7322 = CARTESIAN_POINT ( 'NONE',  ( -416.7600828379659674, -64.64464965869512980, 488.2955287860604585 ) ) ;
#7323 =( NAMED_UNIT ( * ) SI_UNIT ( $, .STERADIAN. ) SOLID_ANGLE_UNIT ( ) );
#7324 = CARTESIAN_POINT ( 'NONE',  ( -422.0430452262548329, -62.03626326541824909, 505.6876043044490530 ) ) ;
#7325 = STYLED_ITEM ( 'NONE', ( #4288 ), #17776 ) ;
#7326 = CARTESIAN_POINT ( 'NONE',  ( -416.7870295761200623, -64.15405431436394679, 490.2487220531207868 ) ) ;
#7327 = CARTESIAN_POINT ( 'NONE',  ( -416.7801529187299820, -61.56908724809999711, 488.5394553940000151 ) ) ;
#7328 =( GEOMETRIC_REPRESENTATION_CONTEXT ( 3 ) GLOBAL_UNCERTAINTY_ASSIGNED_CONTEXT ( ( #18827 ) ) GLOBAL_UNIT_ASSIGNED_CONTEXT ( ( #8218, #13869, #540 ) ) REPRESENTATION_CONTEXT ( 'NONE', 'WORKASPACE' ) );
#7329 = CARTESIAN_POINT ( 'NONE',  ( -388.1667887020988132, -61.54101776590216843, 471.6715349317811388 ) ) ;
#7330 = CARTESIAN_POINT ( 'NONE',  ( -387.5250054816725083, -62.63199872626044851, 472.0349353627263440 ) ) ;
#7331 = CARTESIAN_POINT ( 'NONE',  ( -394.3129495900000165, -61.56908724809999711, 503.4439553940001133 ) ) ;
#7332 = CARTESIAN_POINT ( 'NONE',  ( -387.1979940970944085, -60.41747462947239455, 506.5724185905035029 ) ) ;
#7333 = ADVANCED_FACE ( 'NONE', ( #18528, #15325, #4962, #16991, #12317, #16894 ), #9490, .T. ) ;
#7334 = CARTESIAN_POINT ( 'NONE',  ( -393.8161753552547566, -62.32626717257699767, 496.2316054375499448 ) ) ;
#7335 = PRESENTATION_LAYER_ASSIGNMENT (  '', '', ( #1728 ) ) ;
#7336 = ADVANCED_FACE ( 'NONE', ( #8893 ), #1406, .F. ) ;
#7337 = CARTESIAN_POINT ( 'NONE',  ( -416.8029870406037958, -59.60564905500221045, 489.9485879348295612 ) ) ;
#7338 = DIRECTION ( 'NONE',  ( 0.000000000000000000, 0.000000000000000000, 1.000000000000000000 ) ) ;
#7339 = CARTESIAN_POINT ( 'NONE',  ( -404.6124553316709580, -65.68970018427968682, 469.4439553940000565 ) ) ;
#7340 = CARTESIAN_POINT ( 'NONE',  ( -391.8164254954770627, -63.45744314916169770, 489.7393515659140348 ) ) ;
#7341 = AXIS2_PLACEMENT_3D ( 'NONE', #14169, #9792, #15730 ) ;
#7342 = CIRCLE ( 'NONE', #1733, 0.9044999999999747686 ) ;
#7343 = EDGE_LOOP ( 'NONE', ( #15066, #3209, #14120, #18271 ) ) ;
#7344 = CARTESIAN_POINT ( 'NONE',  ( -415.2176595547222746, -61.66628920873807829, 483.3335298139155043 ) ) ;
#7345 = DIRECTION ( 'NONE',  ( 0.000000000000000000, 0.000000000000000000, -1.000000000000000000 ) ) ;
#7346 = ORIENTED_EDGE ( 'NONE', *, *, #8938, .F. ) ;
#7347 = CARTESIAN_POINT ( 'NONE',  ( -384.3129495899999597, -62.14975340087675448, 490.4482653825903640 ) ) ;
#7348 = ORIENTED_EDGE ( 'NONE', *, *, #2576, .F. ) ;
#7349 = CARTESIAN_POINT ( 'NONE',  ( -413.2265553975396415, -61.17906278746784210, 474.3166730191035185 ) ) ;
#7350 = FILL_AREA_STYLE ('',( #13361 ) ) ;
#7351 = MECHANICAL_DESIGN_GEOMETRIC_PRESENTATION_REPRESENTATION (  '', ( #18196 ), #13554 ) ;
#7352 = CARTESIAN_POINT ( 'NONE',  ( -403.4064652543226543, -62.27856937275448956, 476.9768210903677073 ) ) ;
#7353 = DIRECTION ( 'NONE',  ( 1.000000000000000000, 0.000000000000000000, 6.123031769111888756E-17 ) ) ;
#7354 = CARTESIAN_POINT ( 'NONE',  ( -403.6082906545839819, -65.15074895388507059, 501.9244354213288943 ) ) ;
#7355 =( NAMED_UNIT ( * ) SI_UNIT ( $, .STERADIAN. ) SOLID_ANGLE_UNIT ( ) );
#7356 = DIRECTION ( 'NONE',  ( -1.000000000000000000, 0.000000000000000000, 0.000000000000000000 ) ) ;
#7357 = SURFACE_STYLE_USAGE ( .BOTH. , #15102 ) ;
#7358 = CARTESIAN_POINT ( 'NONE',  ( -391.8653279114290626, -61.44080523946332306, 488.3008365812702891 ) ) ;
#7359 = CARTESIAN_POINT ( 'NONE',  ( -403.1998471821412977, -61.86875210091471189, 476.9935303075098432 ) ) ;
#7360 = CARTESIAN_POINT ( 'NONE',  ( -412.8333286060034197, -61.26913007389222798, 480.2977373486546639 ) ) ;
#7361 = ORIENTED_EDGE ( 'NONE', *, *, #9740, .F. ) ;
#7362 = ADVANCED_FACE ( 'NONE', ( #17830, #1300 ), #7616, .T. ) ;
#7363 = CYLINDRICAL_SURFACE ( 'NONE', #16615, 1.130300000000028504 ) ;
#7364 = CARTESIAN_POINT ( 'NONE',  ( -403.3087740428036341, -65.14969771341326066, 509.4439553939999996 ) ) ;
#7365 =( NAMED_UNIT ( * ) SI_UNIT ( $, .STERADIAN. ) SOLID_ANGLE_UNIT ( ) );
#7366 = UNCERTAINTY_MEASURE_WITH_UNIT (LENGTH_MEASURE( 1.000000000000000082E-05 ), #14018, 'distance_accuracy_value', 'NONE');
#7367 = ORIENTED_EDGE ( 'NONE', *, *, #17278, .T. ) ;
#7368 = CARTESIAN_POINT ( 'NONE',  ( -404.3129495899999597, -58.56908724810000422, 476.9767520652690109 ) ) ;
#7369 = UNCERTAINTY_MEASURE_WITH_UNIT (LENGTH_MEASURE( 1.000000000000000082E-05 ), #17797, 'distance_accuracy_value', 'NONE');
#7370 = ORIENTED_EDGE ( 'NONE', *, *, #14972, .T. ) ;
#7371 = CARTESIAN_POINT ( 'NONE',  ( -404.5639358668252044, -62.69192109481963371, 501.9414688099780051 ) ) ;
#7372 = CARTESIAN_POINT ( 'NONE',  ( -391.8215106943211481, -65.62197939708551075, 488.9814120630060188 ) ) ;
#7373 = CARTESIAN_POINT ( 'NONE',  ( -421.1188410050071411, -60.49534414770415935, 472.0475448075087570 ) ) ;
#7374 = DIRECTION ( 'NONE',  ( 0.000000000000000000, 0.000000000000000000, -1.000000000000000000 ) ) ;
#7375 =( NAMED_UNIT ( * ) PLANE_ANGLE_UNIT ( ) SI_UNIT ( $, .RADIAN. ) );
#7376 = CARTESIAN_POINT ( 'NONE',  ( -405.4629495899999370, -64.56908724809999001, 509.4439553939999996 ) ) ;
#7377 = CARTESIAN_POINT ( 'NONE',  ( -420.6961306971166437, -61.58553584456713992, 507.1060617182923238 ) ) ;
#7378 = VECTOR ( 'NONE', #2663, 1000.000000000000000 ) ;
#7379 = ORIENTED_EDGE ( 'NONE', *, *, #18163, .T. ) ;
#7380 = DIRECTION ( 'NONE',  ( 1.224606353822379970E-16, 0.000000000000000000, -1.000000000000000000 ) ) ;
#7381 = PRESENTATION_STYLE_ASSIGNMENT (( #14340 ) ) ;
#7382 = SURFACE_STYLE_FILL_AREA ( #5944 ) ;
#7383 = CARTESIAN_POINT ( 'NONE',  ( -403.1629495899999824, -58.56908724810000422, 476.9969885754809980 ) ) ;
#7384 = UNCERTAINTY_MEASURE_WITH_UNIT (LENGTH_MEASURE( 1.000000000000000082E-05 ), #9900, 'distance_accuracy_value', 'NONE');
#7385 = B_SPLINE_CURVE_WITH_KNOTS ( 'NONE', 3,
 ( #4072, #14168, #5464, #11359, #12622, #18555, #9988, #17104, #2234, #17305, #14358, #5359, #15541, #1049, #3976, #15824, #2518, #8148 ),
 .UNSPECIFIED., .F., .F.,
 ( 4, 2, 2, 2, 2, 2, 2, 2, 4 ),
 ( 0.2500000000000000000, 0.3125000000000000000, 0.3750000000000000000, 0.4375000000000000000, 0.5000000000000000000, 0.5625000000000000000, 0.6250000000000000000, 0.6875000000000000000, 0.7500000000000000000 ),
 .UNSPECIFIED. ) ;
#7386 = CARTESIAN_POINT ( 'NONE',  ( -404.1793931395120580, -63.42571952453363338, 476.9446193889576762 ) ) ;
#7387 = CARTESIAN_POINT ( 'NONE',  ( -416.7962625284358751, -60.61722083646380810, 488.7973637514229495 ) ) ;
#7388 = ORIENTED_EDGE ( 'NONE', *, *, #11710, .F. ) ;
#7389 = UNCERTAINTY_MEASURE_WITH_UNIT (LENGTH_MEASURE( 1.000000000000000082E-05 ), #16531, 'distance_accuracy_value', 'NONE');
#7390 = CARTESIAN_POINT ( 'NONE',  ( -391.8321219533335125, -59.15290482457106691, 490.1374393613717757 ) ) ;
#7391 = ADVANCED_FACE ( 'NONE', ( #4329 ), #11988, .T. ) ;
#7392 = AXIS2_PLACEMENT_3D ( 'NONE', #15014, #7640, #19120 ) ;
#7393 = CIRCLE ( 'NONE', #3019, 1.149999999999984368 ) ;
#7394 = CYLINDRICAL_SURFACE ( 'NONE', #18132, 1.149999999999984368 ) ;
#7395 = ORIENTED_EDGE ( 'NONE', *, *, #6227, .T. ) ;
#7396 = DIRECTION ( 'NONE',  ( -1.000000000000000000, 1.224606353822379970E-16, 6.123031769111888756E-17 ) ) ;
#7397 = SURFACE_SIDE_STYLE ('',( #14564 ) ) ;
#7398 = CARTESIAN_POINT ( 'NONE',  ( -384.3129495900000165, -58.56908724810000422, 490.3484553939999842 ) ) ;
#7399 = AXIS2_PLACEMENT_3D ( 'NONE', #7100, #13008, #5862 ) ;
#7400 = CARTESIAN_POINT ( 'NONE',  ( -413.6187614109193760, -62.15595165419446744, 504.5333698308593853 ) ) ;
#7401 = AXIS2_PLACEMENT_3D ( 'NONE', #6565, #7813, #411 ) ;
#7402 = CARTESIAN_POINT ( 'NONE',  ( -413.4084495899974172, -62.09893108093351799, 500.3484553940025421 ) ) ;
#7403 = CARTESIAN_POINT ( 'NONE',  ( -420.6959787039374987, -61.56908724809999711, 471.7817701129986290 ) ) ;
#7404 = DIRECTION ( 'NONE',  ( -1.000000000000000000, 1.224606353822379970E-16, 6.123031769111888756E-17 ) ) ;
#7405 = DIRECTION ( 'NONE',  ( -1.000000000000000000, 0.000000000000000000, 0.000000000000000000 ) ) ;
#7406 = CARTESIAN_POINT ( 'NONE',  ( -403.1629495903817428, -61.56551090431328532, 501.8909433382874568 ) ) ;
#7407 = CARTESIAN_POINT ( 'NONE',  ( -390.3129495900000165, -61.56908724809999711, 479.4439553939999996 ) ) ;
#7408 = DIRECTION ( 'NONE',  ( 0.000000000000000000, 0.000000000000000000, -1.000000000000000000 ) ) ;
#7409 = EDGE_CURVE ( 'NONE', #6022, #2456, #9892, .T. ) ;
#7410 = CARTESIAN_POINT ( 'NONE',  ( -416.7681024342251135, -62.00805894739193036, 490.5092872553371421 ) ) ;
#7411 = CARTESIAN_POINT ( 'NONE',  ( -391.8158994593777606, -62.43197349479204661, 489.7170809818699126 ) ) ;
#7412 = ORIENTED_EDGE ( 'NONE', *, *, #18246, .T. ) ;
#7413 = CARTESIAN_POINT ( 'NONE',  ( -403.1629193121202661, -64.56908705220149614, 476.9969728705319199 ) ) ;
#7414 = VERTEX_POINT ( 'NONE', #12909 ) ;
#7415 = CARTESIAN_POINT ( 'NONE',  ( -413.9074012973800905, -60.75792478604328295, 481.4312485320881478 ) ) ;
#7416 = CARTESIAN_POINT ( 'NONE',  ( -416.7644576184302991, -64.91288661500004764, 488.3435795227201197 ) ) ;
#7417 = CARTESIAN_POINT ( 'NONE',  ( -386.7222635401075195, -61.08127726361315979, 505.9567385384525551 ) ) ;
#7418 = CARTESIAN_POINT ( 'NONE',  ( -405.3513259077956832, -62.08487531490428779, 501.9016582521842338 ) ) ;
#7419 = FILL_AREA_STYLE_COLOUR ( '', #11839 ) ;
#7420 = DIRECTION ( 'NONE',  ( 1.224606353822379970E-16, 0.000000000000000000, -1.000000000000000000 ) ) ;
#7421 = FILL_AREA_STYLE ('',( #8763 ) ) ;
#7422 = CARTESIAN_POINT ( 'NONE',  ( -387.7710841385420508, -60.67913959577643368, 471.8703305214781381 ) ) ;
#7423 = CARTESIAN_POINT ( 'NONE',  ( -404.3129495570531162, -63.41907688738750437, 476.9439515962936866 ) ) ;
#7424 =( NAMED_UNIT ( * ) PLANE_ANGLE_UNIT ( ) SI_UNIT ( $, .RADIAN. ) );
#7426 = CARTESIAN_POINT ( 'NONE',  ( -403.1629193121189019, -58.56908744399849809, 501.8909379174241394 ) ) ;
#7425 =( NAMED_UNIT ( * ) SI_UNIT ( $, .STERADIAN. ) SOLID_ANGLE_UNIT ( ) );
#7427 = CARTESIAN_POINT ( 'NONE',  ( -395.2147149705978677, -61.63908695863893428, 498.0155438139224771 ) ) ;
#7428 = CARTESIAN_POINT ( 'NONE',  ( -391.8269617462693759, -57.58185571067633646, 490.0343888519495295 ) ) ;
#7429 = CARTESIAN_POINT ( 'NONE',  ( -416.7739004358974739, -59.15905789442072660, 490.4312658986564202 ) ) ;
#7430 = EDGE_CURVE ( 'NONE', #4341, #2182, #17393, .T. ) ;
#7431 = PLANE ( 'NONE',  #11343 ) ;
#7432 = DIRECTION ( 'NONE',  ( -1.000000000000000000, 1.224606353822379970E-16, 6.123031769111888756E-17 ) ) ;
#7433 = VERTEX_POINT ( 'NONE', #16141 ) ;
#7434 = CARTESIAN_POINT ( 'NONE',  ( -414.4169269925074559, -62.46924259597167861, 482.0840310831880515 ) ) ;
#7435 = DIRECTION ( 'NONE',  ( 0.000000000000000000, -1.000000000000000000, 0.000000000000000000 ) ) ;
#7436 = ORIENTED_EDGE ( 'NONE', *, *, #14022, .T. ) ;
#7437 = CARTESIAN_POINT ( 'NONE',  ( -391.8457164913448310, -64.53649247365132169, 488.5394672146813377 ) ) ;
#7438 = B_SPLINE_CURVE_WITH_KNOTS ( 'NONE', 3,
 ( #262, #12032, #12119, #10771, #15323, #6243, #7754, #18066, #10572, #1916, #10473, #3392 ),
 .UNSPECIFIED., .F., .F.,
 ( 4, 2, 2, 2, 2, 4 ),
 ( 0.002171809567121498440, 0.002713891164198965148, 0.002984931962737744689, 0.003255972761276524231, 0.003798054358354261990, 0.004340135955431999315 ),
 .UNSPECIFIED. ) ;
#7439 = EDGE_LOOP ( 'NONE', ( #13837, #17589, #1219, #9463 ) ) ;
#7440 = CARTESIAN_POINT ( 'NONE',  ( -414.7670294648610252, -60.78608443265738970, 496.2970623535240406 ) ) ;
#7441 = VECTOR ( 'NONE', #18409, 1000.000000000000000 ) ;
#7442 = CARTESIAN_POINT ( 'NONE',  ( -391.8273033212861378, -57.89080099887007691, 488.8447305784607124 ) ) ;
#7443 = CARTESIAN_POINT ( 'NONE',  ( -416.7768772668649717, -57.92491558797809148, 488.4903182907150381 ) ) ;
#7444 = FILL_AREA_STYLE_COLOUR ( '', #18069 ) ;
#7445 = EDGE_CURVE ( 'NONE', #6726, #17536, #839, .T. ) ;
#7446 = CARTESIAN_POINT ( 'NONE',  ( -410.7033900837324154, -62.08710222500763365, 500.1871590473837728 ) ) ;
#7447 = CARTESIAN_POINT ( 'NONE',  ( -391.8400005703588818, -60.76474700411070273, 490.2658890366004698 ) ) ;
#7448 = CARTESIAN_POINT ( 'NONE',  ( -403.1775477475847538, -64.38197554168411330, 501.8923508952214547 ) ) ;
#7449 = CARTESIAN_POINT ( 'NONE',  ( -394.7171522398655270, -60.48991115482288450, 474.4803910112310064 ) ) ;
#7450 = CARTESIAN_POINT ( 'NONE',  ( -403.7505670915205656, -57.56557907080492242, 476.9566525212434271 ) ) ;
#7451 = SURFACE_STYLE_USAGE ( .BOTH. , #7060 ) ;
#7452 = ORIENTED_EDGE ( 'NONE', *, *, #15562, .T. ) ;
#7453 = CARTESIAN_POINT ( 'NONE',  ( -418.3129495899999597, -62.71908724809998859, 499.4439553939999996 ) ) ;
#7454 = ORIENTED_EDGE ( 'NONE', *, *, #5072, .F. ) ;
#7455 = DIRECTION ( 'NONE',  ( 0.000000000000000000, 0.000000000000000000, -1.000000000000000000 ) ) ;
#7456 = SURFACE_STYLE_FILL_AREA ( #1516 ) ;
#7457 = SURFACE_SIDE_STYLE ('',( #12092 ) ) ;
#7458 = FILL_AREA_STYLE ('',( #7637 ) ) ;
#7459 = ORIENTED_EDGE ( 'NONE', *, *, #5284, .F. ) ;
#7460 = CARTESIAN_POINT ( 'NONE',  ( -394.3129495900000165, -61.56908724809999711, 503.4439554040000075 ) ) ;
#7461 = SURFACE_STYLE_FILL_AREA ( #5932 ) ;
#7462 = VERTEX_POINT ( 'NONE', #2514 ) ;
#7463 = CARTESIAN_POINT ( 'NONE',  ( -420.4591993075000573, -61.48502118846904096, 471.6715716522773505 ) ) ;
#7464 = EDGE_CURVE ( 'NONE', #8999, #19122, #8640, .T. ) ;
#7465 = CARTESIAN_POINT ( 'NONE',  ( -403.4084495899999752, -64.56908724809999001, 476.9767520652690109 ) ) ;
#7466 = COLOUR_RGB ( '',0.9882352941176471006, 0.8980392156862745390, 0.8784313725490195957 ) ;
#7467 = CARTESIAN_POINT ( 'NONE',  ( -421.8319805236130833, -62.21994048994879023, 506.0733895786658536 ) ) ;
#7468 =( NAMED_UNIT ( * ) SI_UNIT ( $, .STERADIAN. ) SOLID_ANGLE_UNIT ( ) );
#7469 = CARTESIAN_POINT ( 'NONE',  ( -404.1209147027467452, -63.43453099993415378, 476.9454367733406457 ) ) ;
#7470 = CARTESIAN_POINT ( 'NONE',  ( -416.8079713812348359, -60.47444156529414272, 489.0891022364004925 ) ) ;
#7471 = ORIENTED_EDGE ( 'NONE', *, *, #14547, .T. ) ;
#7472 = COLOUR_RGB ( '',0.7921568627450980005, 0.8196078431372548767, 0.9333333333333333481 ) ;
#7473 = CARTESIAN_POINT ( 'NONE',  ( -421.7227975548092900, -62.35920703445027868, 472.6571291405552415 ) ) ;
#7474 = CARTESIAN_POINT ( 'NONE',  ( -404.3493400700607481, -59.71855250537055326, 476.9440030047782670 ) ) ;
#7475 = CARTESIAN_POINT ( 'NONE',  ( -387.9299021220853660, -61.56908724566771696, 471.7817842247000613 ) ) ;
#7476 = CARTESIAN_POINT ( 'NONE',  ( -405.4336969675795785, -58.26952581897452177, 509.4439553939999996 ) ) ;
#7477 = CARTESIAN_POINT ( 'NONE',  ( -403.1629193121228241, -58.56908705220153877, 476.9969728705316925 ) ) ;
#7478 = ADVANCED_FACE ( 'NONE', ( #10197 ), #5562, .F. ) ;
#7479 = DIRECTION ( 'NONE',  ( 1.000000000000000000, 0.000000000000000000, 0.000000000000000000 ) ) ;
#7480 = CARTESIAN_POINT ( 'NONE',  ( -384.3129495899999597, -57.84490372630704513, 489.9990308690422012 ) ) ;
#7481 = CARTESIAN_POINT ( 'NONE',  ( -412.4212697913866350, -62.33240983740569163, 479.9304446215855933 ) ) ;
#7482 = SURFACE_SIDE_STYLE ('',( #3200 ) ) ;
#7483 = CARTESIAN_POINT ( 'NONE',  ( -385.1968330589289735, -61.56908724809999711, 508.5600719240710532 ) ) ;
#7484 = DIRECTION ( 'NONE',  ( 1.224606353822379970E-16, 0.000000000000000000, -1.000000000000000000 ) ) ;
#7485 = CARTESIAN_POINT ( 'NONE',  ( -416.7824386924742726, -59.31782387869802875, 490.3170895013674340 ) ) ;
#7486 = FACE_OUTER_BOUND ( 'NONE', #18811, .T. ) ;
#7487 = CARTESIAN_POINT ( 'NONE',  ( -384.3129495899999597, -57.41901448893863602, 489.5960881741668231 ) ) ;
#7488 = DIRECTION ( 'NONE',  ( 1.000000000000000000, 0.000000000000000000, 0.000000000000000000 ) ) ;
#7489 = ORIENTED_EDGE ( 'NONE', *, *, #4082, .F. ) ;
#7490 = DIRECTION ( 'NONE',  ( -1.836909530733569832E-16, -1.000000000000000000, 6.123031769111888756E-17 ) ) ;
#7491 = COLOUR_RGB ( '',0.9882352941176471006, 0.8980392156862745390, 0.8784313725490195957 ) ;
#7492 = ORIENTED_EDGE ( 'NONE', *, *, #1229, .T. ) ;
#7493 = CARTESIAN_POINT ( 'NONE',  ( -414.4610383287711670, -60.67676144845180630, 482.1455631679134513 ) ) ;
#7494 = DIRECTION ( 'NONE',  ( -0.7071067811865474617, 0.000000000000000000, -0.7071067811865474617 ) ) ;
#7495 = CARTESIAN_POINT ( 'NONE',  ( -385.1968330589289735, -61.56908724809999711, 470.3278388629290134 ) ) ;
#7496 = B_SPLINE_CURVE_WITH_KNOTS ( 'NONE', 3,
 ( #6968, #19007, #14541, #1232, #2401, #4356, #2594, #18917, #12884, #14442, #5538, #17673, #17372, #12990, #11433, #11622, #9866, #8317, #7174, #930, #18814, #8517, #4046, #9964 ),
 .UNSPECIFIED., .F., .F.,
 ( 4, 2, 1, 1, 2, 2, 1, 1, 2, 2, 2, 2, 1, 1, 4 ),
 ( 0.7485809439858346348, 0.7564377894863041352, 0.7642946349867736355, 0.7800083259876802178, 0.8114357079894614078, 0.8192925534898994888, 0.8271493989903375699, 0.8428630899912152863, 0.8742904719929708302, 0.9057178539947262630, 0.9371452359964818069, 0.9450020814969180005, 0.9528589269973544162, 0.9685726179982362405, 1.000000000000000000 ),
 .UNSPECIFIED. ) ;
#7497 = CARTESIAN_POINT ( 'NONE',  ( -416.7994942983957003, -63.87411125291173164, 490.0243921825202165 ) ) ;
#7498 = EDGE_CURVE ( 'NONE', #1758, #13289, #3046, .T. ) ;
#7499 = DIRECTION ( 'NONE',  ( 1.224606353822379970E-16, 0.000000000000000000, -1.000000000000000000 ) ) ;
#7500 = COLOUR_RGB ( '',0.9882352941176471006, 0.8980392156862745390, 0.8784313725490195957 ) ;
#7501 = CARTESIAN_POINT ( 'NONE',  ( -387.4121468424627892, -60.45756403595644457, 472.1226925927014690 ) ) ;
#7502 = CARTESIAN_POINT ( 'NONE',  ( -405.0498115264117587, -63.68338605012721843, 476.9655693304632109 ) ) ;
#7503 = SURFACE_SIDE_STYLE ('',( #4606 ) ) ;
#7504 = CARTESIAN_POINT ( 'NONE',  ( -403.8096554169550245, -60.53428231549894178, 501.9338734098427608 ) ) ;
#7505 = CARTESIAN_POINT ( 'NONE',  ( -393.4236709486918357, -61.76215157863066452, 495.5821723263878766 ) ) ;
#7506 = CARTESIAN_POINT ( 'NONE',  ( -391.8559135602646961, -58.06882941732559544, 488.4084497028367196 ) ) ;
#7507 = CARTESIAN_POINT ( 'NONE',  ( -420.4587839348970419, -61.42134784853456608, 471.6713999415871967 ) ) ;
#7508 = CARTESIAN_POINT ( 'NONE',  ( -394.1826495899999827, -62.71168162494594611, 503.4439553940001133 ) ) ;
#7509 = FACE_BOUND ( 'NONE', #5628, .T. ) ;
#7510 = SURFACE_STYLE_FILL_AREA ( #14896 ) ;
#7511 = EDGE_LOOP ( 'NONE', ( #15669, #2094 ) ) ;
#7512 = CARTESIAN_POINT ( 'NONE',  ( -414.5170393900402246, -62.45031269477123459, 482.2240694595865875 ) ) ;
#7513 = CARTESIAN_POINT ( 'NONE',  ( -404.8640020790201106, -59.58186046513967682, 501.9320340985435678 ) ) ;
#7514 = ORIENTED_EDGE ( 'NONE', *, *, #1025, .F. ) ;
#7515 = CARTESIAN_POINT ( 'NONE',  ( -393.1629495900000393, -61.56908724809999711, 503.4439553940001133 ) ) ;
#7516 = ORIENTED_EDGE ( 'NONE', *, *, #4500, .F. ) ;
#7517 = PRESENTATION_LAYER_ASSIGNMENT (  '', '', ( #9653 ) ) ;
#7518 = CARTESIAN_POINT ( 'NONE',  ( -414.1729870163308078, -60.67451099363403699, 497.1272813713001142 ) ) ;
#7519 =( NAMED_UNIT ( * ) PLANE_ANGLE_UNIT ( ) SI_UNIT ( $, .RADIAN. ) );
#7520 = AXIS2_PLACEMENT_3D ( 'NONE', #7495, #13138, #10597 ) ;
#7521 = SURFACE_STYLE_FILL_AREA ( #9352 ) ;
#7522 = CARTESIAN_POINT ( 'NONE',  ( -416.7602121401657200, -58.49720567386692238, 488.2961038965459579 ) ) ;
#7523 = CARTESIAN_POINT ( 'NONE',  ( -403.7382018024567287, -60.86814804373965160, 476.9570909546479811 ) ) ;
#7524 = CARTESIAN_POINT ( 'NONE',  ( -405.2174838394374774, -64.67745696258505461, 501.9111851501558590 ) ) ;
#7525 = ADVANCED_FACE ( 'NONE', ( #11542 ), #5461, .T. ) ;
#7526 = PRESENTATION_STYLE_ASSIGNMENT (( #10529 ) ) ;
#7527 = CARTESIAN_POINT ( 'NONE',  ( -411.9426389867639955, -62.46829593665624003, 499.3453707091996989 ) ) ;
#7528 = CARTESIAN_POINT ( 'NONE',  ( -391.8532877086918234, -61.00301847760788121, 488.4395662550945190 ) ) ;
#7529 = CARTESIAN_POINT ( 'NONE',  ( -403.5172946376980008, -62.40071319058147026, 476.9692693171093083 ) ) ;
#7530 = CARTESIAN_POINT ( 'NONE',  ( -411.9115284007248192, -60.66760583097431692, 479.5186391260599521 ) ) ;
#7531 = CIRCLE ( 'NONE', #68, 0.9044999999999747686 ) ;
#7532 =( LENGTH_UNIT ( ) NAMED_UNIT ( * ) SI_UNIT ( .MILLI., .METRE. ) );
#7533 = ORIENTED_EDGE ( 'NONE', *, *, #5123, .T. ) ;
#7534 = PRESENTATION_LAYER_ASSIGNMENT (  '', '', ( #2562 ) ) ;
#7535 = EDGE_LOOP ( 'NONE', ( #5608, #3458 ) ) ;
#7536 = SURFACE_SIDE_STYLE ('',( #9084 ) ) ;
#7537 = UNCERTAINTY_MEASURE_WITH_UNIT (LENGTH_MEASURE( 1.000000000000000082E-05 ), #2884, 'distance_accuracy_value', 'NONE');
#7538 = SURFACE_STYLE_FILL_AREA ( #139 ) ;
#7540 = EDGE_CURVE ( 'NONE', #5723, #13750, #18964, .T. ) ;
#7539 = ORIENTED_EDGE ( 'NONE', *, *, #15562, .F. ) ;
#7541 = CARTESIAN_POINT ( 'NONE',  ( -394.3129495900000165, -61.56908724809999711, 475.4439553939999996 ) ) ;
#7542 = PRESENTATION_LAYER_ASSIGNMENT (  '', '', ( #16868 ) ) ;
#7543 = CARTESIAN_POINT ( 'NONE',  ( -405.3413435172125787, -62.09036702914491457, 476.9857613438445014 ) ) ;
#7544 = VERTEX_POINT ( 'NONE', #1831 ) ;
#7545 = FILL_AREA_STYLE_COLOUR ( '', #10012 ) ;
#7546 = AXIS2_PLACEMENT_3D ( 'NONE', #10550, #17861, #53 ) ;
#7547 = CARTESIAN_POINT ( 'NONE',  ( -403.4098052347115413, -58.62764916707570961, 476.9766246230151978 ) ) ;
#7549 = PRESENTATION_LAYER_ASSIGNMENT (  '', '', ( #4409 ) ) ;
#7548 = CARTESIAN_POINT ( 'NONE',  ( -391.8659653127392062, -58.57673955377073582, 488.2939195674962889 ) ) ;
#7550 = CARTESIAN_POINT ( 'NONE',  ( -396.1564727856070931, -62.30419679278573142, 479.9717337742683299 ) ) ;
#7551 = DIRECTION ( 'NONE',  ( 0.7071067811865570096, 0.000000000000000000, 0.7071067811865380248 ) ) ;
#7552 = SURFACE_SIDE_STYLE ('',( #7382 ) ) ;
#7553 = CARTESIAN_POINT ( 'NONE',  ( -422.0279226637738361, -62.10757098682896071, 505.7204150710446129 ) ) ;
#7554 = EDGE_CURVE ( 'NONE', #7544, #16304, #5286, .T. ) ;
#7555 = CARTESIAN_POINT ( 'NONE',  ( -422.5451826370000390, -56.56908724810000422, 469.4439553939999996 ) ) ;
#7556 = CARTESIAN_POINT ( 'NONE',  ( -416.7599338672605427, -61.56143494242734704, 488.2939195674937878 ) ) ;
#7558 = EDGE_CURVE ( 'NONE', #5308, #12338, #12220, .T. ) ;
#7557 = ORIENTED_EDGE ( 'NONE', *, *, #7642, .T. ) ;
#7559 = UNCERTAINTY_MEASURE_WITH_UNIT (LENGTH_MEASURE( 1.000000000000000082E-05 ), #12051, 'distance_accuracy_value', 'NONE');
#7560 = CARTESIAN_POINT ( 'NONE',  ( -397.5450034200407572, -60.82147025506203164, 478.9346554797229487 ) ) ;
#7561 =( LENGTH_UNIT ( ) NAMED_UNIT ( * ) SI_UNIT ( .MILLI., .METRE. ) );
#7562 = CARTESIAN_POINT ( 'NONE',  ( -391.8647135932643550, -58.39276211959984408, 488.3075472641457964 ) ) ;
#7563 = CARTESIAN_POINT ( 'NONE',  ( -416.7713481608444681, -65.10172926630255574, 488.4246523079997928 ) ) ;
#7564 =( GEOMETRIC_REPRESENTATION_CONTEXT ( 3 ) GLOBAL_UNCERTAINTY_ASSIGNED_CONTEXT ( ( #13788 ) ) GLOBAL_UNIT_ASSIGNED_CONTEXT ( ( #5729, #17568, #923 ) ) REPRESENTATION_CONTEXT ( 'NONE', 'WORKASPACE' ) );
#7565 = CARTESIAN_POINT ( 'NONE',  ( -403.1629132572447247, -58.56159155257878979, 476.9969711635152407 ) ) ;
#7566 = CARTESIAN_POINT ( 'NONE',  ( -403.6075867042753771, -57.99907361701085762, 476.9638236071276651 ) ) ;
#7567 = PRESENTATION_LAYER_ASSIGNMENT (  '', '', ( #8492 ) ) ;
#7568 = FILL_AREA_STYLE_COLOUR ( '', #10865 ) ;
#7569 = VECTOR ( 'NONE', #3506, 1000.000000000000000 ) ;
#7570 = CARTESIAN_POINT ( 'NONE',  ( -404.8614954891753541, -57.55746751085972335, 476.9559457661611646 ) ) ;
#7571 = FACE_OUTER_BOUND ( 'NONE', #2346, .T. ) ;
#7572 = PRESENTATION_STYLE_ASSIGNMENT (( #1645 ) ) ;
#7573 = CARTESIAN_POINT ( 'NONE',  ( -416.7644451225602324, -64.25338945307804295, 488.3355069538971520 ) ) ;
#7574 = CARTESIAN_POINT ( 'NONE',  ( -404.0594939075885463, -59.70132686232653896, 476.9464439856128593 ) ) ;
#7575 = EDGE_CURVE ( 'NONE', #6280, #11220, #8739, .T. ) ;
#7576 = CARTESIAN_POINT ( 'NONE',  ( -416.7801863094119881, -58.56908734974789610, 488.5394873732566907 ) ) ;
#7577 = CARTESIAN_POINT ( 'NONE',  ( -416.7976265258010358, -59.54011902989932992, 490.0610759790657198 ) ) ;
#7578 = AXIS2_PLACEMENT_3D ( 'NONE', #18834, #751, #6705 ) ;
#7579 = EDGE_LOOP ( 'NONE', ( #7792, #17275 ) ) ;
#7580 = CARTESIAN_POINT ( 'NONE',  ( -416.7599371771805750, -61.56908724809999711, 490.5939553940166320 ) ) ;
#7581 = CARTESIAN_POINT ( 'NONE',  ( -416.7752541015318002, -62.18186365255434112, 490.4179236804630477 ) ) ;
#7582 = VERTEX_POINT ( 'NONE', #2190 ) ;
#7583 = ORIENTED_EDGE ( 'NONE', *, *, #18113, .T. ) ;
#7584 = CARTESIAN_POINT ( 'NONE',  ( -414.8806101770799160, -60.86381288074619533, 482.7673020236603634 ) ) ;
#7585 = CARTESIAN_POINT ( 'NONE',  ( -416.7864218285533298, -65.38145638647938540, 490.2579237911050427 ) ) ;
#7586 = COLOUR_RGB ( '',0.9882352941176471006, 0.8980392156862745390, 0.8784313725490195957 ) ;
#7587 = CARTESIAN_POINT ( 'NONE',  ( -404.1928151247000756, -62.47358724810001007, 469.4439553939999428 ) ) ;
#7588 = FILL_AREA_STYLE ('',( #7419 ) ) ;
#7589 = VECTOR ( 'NONE', #1207, 1000.000000000000000 ) ;
#7590 = CYLINDRICAL_SURFACE ( 'NONE', #5131, 1.130300000000028504 ) ;
#7591 = CARTESIAN_POINT ( 'NONE',  ( -403.9595309617528756, -60.47458038354685073, 476.9489410533907403 ) ) ;
#7592 = CIRCLE ( 'NONE', #428, 1.149999999999984368 ) ;
#7593 = CARTESIAN_POINT ( 'NONE',  ( -388.1075794697938477, -61.19614535883404471, 471.6966001690474855 ) ) ;
#7594 = CARTESIAN_POINT ( 'NONE',  ( -387.6817360911499577, -62.54159368976128519, 471.9231214427259147 ) ) ;
#7595 = DIRECTION ( 'NONE',  ( 0.7071067811865480168, 0.000000000000000000, -0.7071067811865470176 ) ) ;
#7596 = FILL_AREA_STYLE_COLOUR ( '', #12249 ) ;
#7597 = CARTESIAN_POINT ( 'NONE',  ( -395.0578463685808401, -62.09387361383774362, 497.8466686159614483 ) ) ;
#7598 = CARTESIAN_POINT ( 'NONE',  ( -391.8282726560060496, -57.59805549127072766, 490.0610760183856769 ) ) ;
#7599 = CARTESIAN_POINT ( 'NONE',  ( -420.6932038951346726, -60.86029138921340831, 471.7799492966732942 ) ) ;
#7600 = CARTESIAN_POINT ( 'NONE',  ( -424.3129495900000165, -64.56908724809999001, 490.3484553939999842 ) ) ;
#7601 = CARTESIAN_POINT ( 'NONE',  ( -404.4656394389933780, -65.71908724809999569, 469.4439553939999428 ) ) ;
#7602 = FILL_AREA_STYLE_COLOUR ( '', #6020 ) ;
#7603 = B_SPLINE_CURVE_WITH_KNOTS ( 'NONE', 3,
 ( #9514, #5178, #9239, #4894, #10796, #16549, #7869, #12435, #3213, #16741, #1761, #3324, #476, #2052, #9142, #15070, #373, #15165 ),
 .UNSPECIFIED., .F., .F.,
 ( 4, 2, 2, 2, 2, 2, 2, 2, 4 ),
 ( 0.7500000000000000000, 0.8125000000000000000, 0.8750000000000000000, 0.9375000000000000000, 1.000000000000000000, 1.062500000000000000, 1.125000000000000000, 1.187500000000000000, 1.250000000000000000 ),
 .UNSPECIFIED. ) ;
#7604 = ORIENTED_EDGE ( 'NONE', *, *, #15260, .F. ) ;
#7605 =( GEOMETRIC_REPRESENTATION_CONTEXT ( 3 ) GLOBAL_UNCERTAINTY_ASSIGNED_CONTEXT ( ( #161 ) ) GLOBAL_UNIT_ASSIGNED_CONTEXT ( ( #15461, #667, #3985 ) ) REPRESENTATION_CONTEXT ( 'NONE', 'WORKASPACE' ) );
#7606 = CARTESIAN_POINT ( 'NONE',  ( -414.5334130945298057, -62.44637891900416804, 482.2472667592318771 ) ) ;
#7607 = ORIENTED_EDGE ( 'NONE', *, *, #3810, .T. ) ;
#7608 = CARTESIAN_POINT ( 'NONE',  ( -391.8129653000191865, -63.66504908065778778, 489.3761493575465238 ) ) ;
#7609 = ADVANCED_FACE ( 'NONE', ( #2218 ), #12690, .F. ) ;
#7610 = AXIS2_PLACEMENT_3D ( 'NONE', #7273, #10177, #12773 ) ;
#7611 = PRESENTATION_LAYER_ASSIGNMENT (  '', '', ( #12266 ) ) ;
#7612 = ORIENTED_EDGE ( 'NONE', *, *, #15517, .F. ) ;
#7613 = AXIS2_PLACEMENT_3D ( 'NONE', #2571, #8394, #5518 ) ;
#7614 = AXIS2_PLACEMENT_3D ( 'NONE', #3402, #13687, #2134 ) ;
#7615 = CARTESIAN_POINT ( 'NONE',  ( -413.4672814238110163, -61.24711386265849455, 497.9556188599262896 ) ) ;
#7616 = PLANE ( 'NONE',  #7998 ) ;
#7617 = CARTESIAN_POINT ( 'NONE',  ( -404.3129496185375160, -62.71907809089987040, 476.9439562666265715 ) ) ;
#7618 = CARTESIAN_POINT ( 'NONE',  ( -416.7771130010670504, -57.90223859999753842, 490.3993932706675878 ) ) ;
#7619 = DIRECTION ( 'NONE',  ( 0.7071067811865168196, 0.000000000000000000, -0.7071067811865782149 ) ) ;
#7620 = AXIS2_PLACEMENT_3D ( 'NONE', #7096, #19027, #5751 ) ;
#7621 = CARTESIAN_POINT ( 'NONE',  ( -403.7498373399805587, -65.27950780482565563, 501.9313544857178044 ) ) ;
#7622 = CARTESIAN_POINT ( 'NONE',  ( -411.5096382507697967, -62.44637892356962539, 499.6644188802201825 ) ) ;
#7623 = CARTESIAN_POINT ( 'NONE',  ( -404.3778702919821058, -63.42075916489661580, 501.9437930052444017 ) ) ;
#7624 = CARTESIAN_POINT ( 'NONE',  ( -415.2174495900025590, -62.09893108093351799, 498.5394553939974003 ) ) ;
#7625 = CARTESIAN_POINT ( 'NONE',  ( -420.4676267378203534, -61.41981613391989470, 507.2128442130963322 ) ) ;
#7626 =( GEOMETRIC_REPRESENTATION_CONTEXT ( 3 ) GLOBAL_UNCERTAINTY_ASSIGNED_CONTEXT ( ( #3872 ) ) GLOBAL_UNIT_ASSIGNED_CONTEXT ( ( #14746, #2806, #7081 ) ) REPRESENTATION_CONTEXT ( 'NONE', 'WORKASPACE' ) );
#7627 = CIRCLE ( 'NONE', #7341, 1.149999999999984368 ) ;
#7628 = CARTESIAN_POINT ( 'NONE',  ( -403.3086396014095953, -59.14975340087674027, 469.4439553939998859 ) ) ;
#7629 = ORIENTED_EDGE ( 'NONE', *, *, #12805, .T. ) ;
#7630 = CIRCLE ( 'NONE', #18488, 1.130299999999972993 ) ;
#7631 = CARTESIAN_POINT ( 'NONE',  ( -387.7646119084697602, -61.02050773088918589, 471.8741164154774310 ) ) ;
#7632 = CYLINDRICAL_SURFACE ( 'NONE', #15018, 0.9044999999999747686 ) ;
#7633 = VERTEX_POINT ( 'NONE', #6694 ) ;
#7634 = DIRECTION ( 'NONE',  ( -1.000000000000000000, 1.224606353822379970E-16, 6.123031769111888756E-17 ) ) ;
#7635 = CARTESIAN_POINT ( 'NONE',  ( -404.3129494535616573, -57.41908606499507073, 476.9439552873648722 ) ) ;
#7636 =( NAMED_UNIT ( * ) PLANE_ANGLE_UNIT ( ) SI_UNIT ( $, .RADIAN. ) );
#7637 = FILL_AREA_STYLE_COLOUR ( '', #5738 ) ;
#7638 = LINE ( 'NONE', #16585, #3702 ) ;
#7639 = ORIENTED_EDGE ( 'NONE', *, *, #1147, .F. ) ;
#7640 = DIRECTION ( 'NONE',  ( 1.000000000000000000, 0.000000000000000000, 6.123031769111888756E-17 ) ) ;
#7641 = CARTESIAN_POINT ( 'NONE',  ( -395.3129495900012671, -62.13697808267956901, 504.5742553940001471 ) ) ;
#7642 = EDGE_CURVE ( 'NONE', #8414, #15138, #12782, .T. ) ;
#7643 = ORIENTED_EDGE ( 'NONE', *, *, #7670, .F. ) ;
#7644 = COLOUR_RGB ( '',0.9882352941176471006, 0.8980392156862745390, 0.8784313725490195957 ) ;
#7645 =( NAMED_UNIT ( * ) PLANE_ANGLE_UNIT ( ) SI_UNIT ( $, .RADIAN. ) );
#7646 =( GEOMETRIC_REPRESENTATION_CONTEXT ( 3 ) GLOBAL_UNCERTAINTY_ASSIGNED_CONTEXT ( ( #17294 ) ) GLOBAL_UNIT_ASSIGNED_CONTEXT ( ( #14218, #3651, #906 ) ) REPRESENTATION_CONTEXT ( 'NONE', 'WORKASPACE' ) );
#7647 = FILL_AREA_STYLE_COLOUR ( '', #16138 ) ;
#7648 = CARTESIAN_POINT ( 'NONE',  ( -391.8541223482002351, -59.11331611924535423, 488.4300289108209085 ) ) ;
#7649 = CARTESIAN_POINT ( 'NONE',  ( -395.4501393322986473, -61.76700367317210549, 474.3217216911327228 ) ) ;
#7650 = CARTESIAN_POINT ( 'NONE',  ( -420.9428329027130644, -62.53510086253372435, 471.9245608144423727 ) ) ;
#7651 = ORIENTED_EDGE ( 'NONE', *, *, #8232, .T. ) ;
#7652 = CARTESIAN_POINT ( 'NONE',  ( -396.2372263230113845, -62.34855929207730441, 479.9028455975650900 ) ) ;
#7653 =( GEOMETRIC_REPRESENTATION_CONTEXT ( 3 ) GLOBAL_UNCERTAINTY_ASSIGNED_CONTEXT ( ( #3669 ) ) GLOBAL_UNIT_ASSIGNED_CONTEXT ( ( #18725, #9691, #5265 ) ) REPRESENTATION_CONTEXT ( 'NONE', 'WORKASPACE' ) );
#7654 =( NAMED_UNIT ( * ) SI_UNIT ( $, .STERADIAN. ) SOLID_ANGLE_UNIT ( ) );
#7655 = CARTESIAN_POINT ( 'NONE',  ( -404.3129495899999597, -61.56908724809999711, 509.4439553939999996 ) ) ;
#7656 = CARTESIAN_POINT ( 'NONE',  ( -420.9112918245677406, -62.50947872778521486, 506.9833461176718288 ) ) ;
#7657 = CARTESIAN_POINT ( 'NONE',  ( -413.8188314461684740, -60.80647066691172142, 504.4574425395179560 ) ) ;
#7658 = CARTESIAN_POINT ( 'NONE',  ( -414.3129495899999597, -61.56908724809999711, 475.4439553939999996 ) ) ;
#7659 = ORIENTED_EDGE ( 'NONE', *, *, #19142, .F. ) ;
#7660 = CARTESIAN_POINT ( 'NONE',  ( -413.1780279098067581, -61.35473627112153139, 474.3213435262491089 ) ) ;
#7661 = CARTESIAN_POINT ( 'NONE',  ( -396.3002427278887581, -60.75792478611680991, 479.8495036867825547 ) ) ;
#7662 = ADVANCED_FACE ( 'NONE', ( #639, #17182 ), #11156, .T. ) ;
#7663 =( NAMED_UNIT ( * ) SI_UNIT ( $, .STERADIAN. ) SOLID_ANGLE_UNIT ( ) );
#7664 = CARTESIAN_POINT ( 'NONE',  ( -395.3129495899999597, -56.56908724810000422, 476.5742553939999198 ) ) ;
#7665 = CARTESIAN_POINT ( 'NONE',  ( -416.8084660662344163, -65.67022463674136645, 489.7854683802368072 ) ) ;
#7666 = CARTESIAN_POINT ( 'NONE',  ( -393.9590685049907961, -62.40484769215077421, 482.4395927302570612 ) ) ;
#7667 = CARTESIAN_POINT ( 'NONE',  ( -403.1629862119486347, -58.55477503977743226, 476.9969644205261829 ) ) ;
#7668 = PLANE ( 'NONE',  #17510 ) ;
#7669 = ADVANCED_FACE ( 'NONE', ( #17088 ), #15333, .F. ) ;
#7670 = EDGE_CURVE ( 'NONE', #18386, #14283, #16027, .T. ) ;
#7671 = CARTESIAN_POINT ( 'NONE',  ( -410.6705986822878458, -62.05638587097067216, 478.6814772830598486 ) ) ;
#7672 = SURFACE_SIDE_STYLE ('',( #18170 ) ) ;
#7673 = SURFACE_STYLE_FILL_AREA ( #4583 ) ;
#7674 =( LENGTH_UNIT ( ) NAMED_UNIT ( * ) SI_UNIT ( .MILLI., .METRE. ) );
#7675 = SURFACE_SIDE_STYLE ('',( #10583 ) ) ;
#7676 = STYLED_ITEM ( 'NONE', ( #5088 ), #15252 ) ;
#7677 =( NAMED_UNIT ( * ) SI_UNIT ( $, .STERADIAN. ) SOLID_ANGLE_UNIT ( ) );
#7678 = CARTESIAN_POINT ( 'NONE',  ( -404.7793270829178596, -60.51652658256539752, 476.9525560347829014 ) ) ;
#7679 = AXIS2_PLACEMENT_3D ( 'NONE', #10562, #16514, #3179 ) ;
#7680 = CARTESIAN_POINT ( 'NONE',  ( -416.7989374353630865, -59.55631880694004820, 490.0343888157498782 ) ) ;
#7681 = VERTEX_POINT ( 'NONE', #1337 ) ;
#7682 = CARTESIAN_POINT ( 'NONE',  ( -416.7644451225601188, -61.25338945322202733, 488.3355069538559405 ) ) ;
#7683 = CARTESIAN_POINT ( 'NONE',  ( -416.7989374352065397, -62.55631880520569155, 490.0343888186815207 ) ) ;
#7684 = VERTEX_POINT ( 'NONE', #5647 ) ;
#7685 = CARTESIAN_POINT ( 'NONE',  ( -391.8600593144166737, -61.17836920893783770, 488.3589100642199696 ) ) ;
#7686 = ORIENTED_EDGE ( 'NONE', *, *, #1529, .T. ) ;
#7687 = CARTESIAN_POINT ( 'NONE',  ( -414.1461440369565707, -60.67780962266148492, 481.7258800855517507 ) ) ;
#7688 = CARTESIAN_POINT ( 'NONE',  ( -391.8611199791811259, -64.92177207696144592, 490.5405868685420501 ) ) ;
#7689 = AXIS2_PLACEMENT_3D ( 'NONE', #7460, #14635, #11811 ) ;
#7690 = PRESENTATION_STYLE_ASSIGNMENT (( #18002 ) ) ;
#7691 = ADVANCED_FACE ( 'NONE', ( #9972 ), #2702, .F. ) ;
#7692 = AXIS2_PLACEMENT_3D ( 'NONE', #2201, #8109, #14036 ) ;
#7693 = CARTESIAN_POINT ( 'NONE',  ( -424.3129495900000165, -64.56908724809999001, 488.5394553940000151 ) ) ;
#7694 = CARTESIAN_POINT ( 'NONE',  ( -386.5784798595180973, -61.12494954693703164, 473.2099602540066030 ) ) ;
#7695 = CARTESIAN_POINT ( 'NONE',  ( -405.1005882633230044, -63.72814230618764952, 476.9687094795345956 ) ) ;
#7696 = CARTESIAN_POINT ( 'NONE',  ( -404.9230811266011187, -62.23719083119411977, 501.9290598786162718 ) ) ;
#7697 = CARTESIAN_POINT ( 'NONE',  ( -393.7022847051086956, -62.23710003972691140, 496.0519594828172103 ) ) ;
#7698 = CARTESIAN_POINT ( 'NONE',  ( -391.8600593144166737, -58.17836920893783059, 488.3589100642199128 ) ) ;
#7699 = CARTESIAN_POINT ( 'NONE',  ( -394.3975037821131764, -60.66455374848057858, 476.1315654072768666 ) ) ;
#7700 = SURFACE_SIDE_STYLE ('',( #15271 ) ) ;
#7701 = CARTESIAN_POINT ( 'NONE',  ( -405.2174495899984663, -58.56908724809999711, 476.9767231530205436 ) ) ;
#7702 = CIRCLE ( 'NONE', #18556, 1.149999999999984368 ) ;
#7703 = VECTOR ( 'NONE', #9930, 1000.000000000000000 ) ;
#7704 = VERTEX_POINT ( 'NONE', #13092 ) ;
#7705 = CARTESIAN_POINT ( 'NONE',  ( -394.4181458059097736, -60.42246097401642402, 474.7451541125713561 ) ) ;
#7706 = VERTEX_POINT ( 'NONE', #19018 ) ;
#7707 = CARTESIAN_POINT ( 'NONE',  ( -391.8225390966909458, -63.80693949288032485, 488.9509492348551589 ) ) ;
#7708 = ORIENTED_EDGE ( 'NONE', *, *, #3086, .F. ) ;
#7709 = CARTESIAN_POINT ( 'NONE',  ( -403.9725993726279398, -65.40726459267874304, 476.9485810210184695 ) ) ;
#7710 = CARTESIAN_POINT ( 'NONE',  ( -387.2456010646135951, -62.71675254043758230, 472.2698696006032151 ) ) ;
#7711 = CARTESIAN_POINT ( 'NONE',  ( -403.6762253779534717, -62.52690811403244453, 476.9601748002190220 ) ) ;
#7712 = CARTESIAN_POINT ( 'NONE',  ( -416.8093756699134360, -57.45837177951545982, 489.7458566206022965 ) ) ;
#7713 = B_SPLINE_CURVE_WITH_KNOTS ( 'NONE', 3,
 ( #11416, #14321, #5420, #17658, #2478, #12759, #5629, #8403, #17454, #4130, #8702, #10055, #11321, #17269, #4342, #1315, #5828, #8300, #6952, #16104, #16004, #3942, #10251, #1012, #18694, #2681, #12868, #8608, #14530, #7261, #1220, #15788 ),
 .UNSPECIFIED., .F., .F.,
 ( 4, 2, 1, 1, 1, 2, 2, 2, 2, 2, 1, 1, 1, 2, 2, 2, 2, 2, 4 ),
 ( 0.7493616274410436207, 0.7532778520122938026, 0.7571940765835438736, 0.7650265257260173701, 0.7806914240109381620, 0.7885238731533981138, 0.7963563222958580656, 0.8120212205808000627, 0.8746808137206057987, 0.8785970382918377730, 0.8825132628630696363, 0.8903457120055310314, 0.9060106102904630365, 0.9138430594329289836, 0.9216755085753949306, 0.9373404068603148342, 0.9530053051452347379, 0.9686702034301546416, 1.000000000000000000 ),
 .UNSPECIFIED. ) ;
#7714 = EDGE_CURVE ( 'NONE', #3492, #6498, #12891, .T. ) ;
#7715 = PRESENTATION_LAYER_ASSIGNMENT (  '', '', ( #2752 ) ) ;
#7716 = CARTESIAN_POINT ( 'NONE',  ( -404.9424977605123672, -65.21880010485625689, 501.9280958764179559 ) ) ;
#7717 = FILL_AREA_STYLE ('',( #12172 ) ) ;
#7718 = CARTESIAN_POINT ( 'NONE',  ( -410.4511665197207435, -61.76215157471678197, 500.3332340368277187 ) ) ;
#7719 = CARTESIAN_POINT ( 'NONE',  ( -403.1630318607864183, -64.55488460480265189, 501.8909490961543725 ) ) ;
#7720 = CARTESIAN_POINT ( 'NONE',  ( -410.4237498440558056, -61.56908724810000422, 478.5394553939003117 ) ) ;
#7721 = CARTESIAN_POINT ( 'NONE',  ( -420.6728517596194479, -60.88819134803514288, 507.1183142837548417 ) ) ;
#7722 = ADVANCED_FACE ( 'NONE', ( #15910 ), #5545, .F. ) ;
#7723 =( NAMED_UNIT ( * ) SI_UNIT ( $, .STERADIAN. ) SOLID_ANGLE_UNIT ( ) );
#7724 = VERTEX_POINT ( 'NONE', #10366 ) ;
#7725 = ORIENTED_EDGE ( 'NONE', *, *, #295, .F. ) ;
#7726 = SURFACE_SIDE_STYLE ('',( #5015 ) ) ;
#7727 = CARTESIAN_POINT ( 'NONE',  ( -405.2174495900000011, -61.56908724809999711, 469.4439553939999996 ) ) ;
#7728 = CARTESIAN_POINT ( 'NONE',  ( -391.8457198338430771, -61.67745696205041384, 490.3484896434208622 ) ) ;
#7729 = ORIENTED_EDGE ( 'NONE', *, *, #11608, .T. ) ;
#7730 =( NAMED_UNIT ( * ) SI_UNIT ( $, .STERADIAN. ) SOLID_ANGLE_UNIT ( ) );
#7731 = UNCERTAINTY_MEASURE_WITH_UNIT (LENGTH_MEASURE( 1.000000000000000082E-05 ), #7532, 'distance_accuracy_value', 'NONE');
#7732 = CARTESIAN_POINT ( 'NONE',  ( -403.2904244616825622, -64.04156535568789366, 476.9858360373967798 ) ) ;
#7733 = SURFACE_SIDE_STYLE ('',( #7461 ) ) ;
#7734 = EDGE_LOOP ( 'NONE', ( #9283, #9437, #11303, #11535 ) ) ;
#7735 = CARTESIAN_POINT ( 'NONE',  ( -414.4432495899999367, -60.42649287125404101, 503.4439553940001133 ) ) ;
#7736 = CARTESIAN_POINT ( 'NONE',  ( -391.8140139589049795, -59.70736156478987766, 489.6157501977614288 ) ) ;
#7737 =( NAMED_UNIT ( * ) PLANE_ANGLE_UNIT ( ) SI_UNIT ( $, .RADIAN. ) );
#7738 = CARTESIAN_POINT ( 'NONE',  ( -395.1608790242775058, -61.93224446054210119, 502.3190025002084553 ) ) ;
#7739 = MECHANICAL_DESIGN_GEOMETRIC_PRESENTATION_REPRESENTATION (  '', ( #6812 ), #6251 ) ;
#7740 = CARTESIAN_POINT ( 'NONE',  ( -422.0042552221891583, -62.19959089677376340, 473.1176148241640362 ) ) ;
#7741 = EDGE_CURVE ( 'NONE', #5528, #6285, #16410, .T. ) ;
#7742 = EDGE_LOOP ( 'NONE', ( #14531, #15648, #10645, #15275, #18384, #5018, #11117, #18506, #3141, #13442, #15952 ) ) ;
#7743 = CARTESIAN_POINT ( 'NONE',  ( -395.7581938829482056, -61.75833332374634210, 480.3298796702660525 ) ) ;
#7744 = CARTESIAN_POINT ( 'NONE',  ( -386.5683789511802502, -61.96005029104263429, 505.6556381499430586 ) ) ;
#7745 = CYLINDRICAL_SURFACE ( 'NONE', #9844, 1.149999999999984368 ) ;
#7746 = CARTESIAN_POINT ( 'NONE',  ( -420.5540721582872266, -62.03010581219248110, 507.1751928189016780 ) ) ;
#7747 = FILL_AREA_STYLE_COLOUR ( '', #14642 ) ;
#7748 = CARTESIAN_POINT ( 'NONE',  ( -416.7878949443755801, -60.73429298587436165, 488.6528307183492643 ) ) ;
#7749 = VERTEX_POINT ( 'NONE', #6504 ) ;
#7750 = UNCERTAINTY_MEASURE_WITH_UNIT (LENGTH_MEASURE( 1.000000000000000082E-05 ), #8913, 'distance_accuracy_value', 'NONE');
#7751 = SURFACE_SIDE_STYLE ('',( #12213 ) ) ;
#7752 = CARTESIAN_POINT ( 'NONE',  ( -404.3205782479245158, -59.71908723090540860, 476.9439640658885082 ) ) ;
#7753 =( NAMED_UNIT ( * ) SI_UNIT ( $, .STERADIAN. ) SOLID_ANGLE_UNIT ( ) );
#7754 = CARTESIAN_POINT ( 'NONE',  ( -394.7371663338802819, -60.76656241269721193, 504.4204087365171745 ) ) ;
#7755 = CARTESIAN_POINT ( 'NONE',  ( -404.3129495899999597, -65.71909982943139994, 489.4439553939999996 ) ) ;
#7756 = CARTESIAN_POINT ( 'NONE',  ( -404.0107176009974523, -57.45847173120154139, 476.9475274516893251 ) ) ;
#7757 = CARTESIAN_POINT ( 'NONE',  ( -403.7382018024279660, -57.86814804374981946, 476.9570909546494590 ) ) ;
#7758 = FILL_AREA_STYLE_COLOUR ( '', #17525 ) ;
#7759 = EDGE_CURVE ( 'NONE', #8386, #7099, #17321, .T. ) ;
#7760 = CARTESIAN_POINT ( 'NONE',  ( -410.4472547658151598, -61.72445639988744404, 478.5526586651126877 ) ) ;
#7761 = CARTESIAN_POINT ( 'NONE',  ( -412.8874184788813295, -61.53183259755853385, 498.5394753502737899 ) ) ;
#7762 = STYLED_ITEM ( 'NONE', ( #3481 ), #4563 ) ;
#7763 = CARTESIAN_POINT ( 'NONE',  ( -416.8090246349888730, -63.46248410323601519, 489.1282572085938227 ) ) ;
#7764 =( NAMED_UNIT ( * ) PLANE_ANGLE_UNIT ( ) SI_UNIT ( $, .RADIAN. ) );
#7765 = CARTESIAN_POINT ( 'NONE',  ( 0.000000000000000000, 0.000000000000000000, 0.000000000000000000 ) ) ;
#7766 = CARTESIAN_POINT ( 'NONE',  ( -424.3129495900000165, -62.47351453654241737, 489.5635328406060580 ) ) ;
#7767 = CARTESIAN_POINT ( 'NONE',  ( -404.4744927688851703, -60.42930859967009383, 501.9429660422005668 ) ) ;
#7768 = VERTEX_POINT ( 'NONE', #1386 ) ;
#7769 = CARTESIAN_POINT ( 'NONE',  ( -416.7768772668651991, -60.92491558796875495, 488.4903182907217456 ) ) ;
#7770 = CARTESIAN_POINT ( 'NONE',  ( -405.0185997163568459, -57.64828888073996893, 469.4439553939999428 ) ) ;
#7771 = ORIENTED_EDGE ( 'NONE', *, *, #4827, .T. ) ;
#7772 = ADVANCED_FACE ( 'NONE', ( #4209 ), #17730, .T. ) ;
#7773 = CARTESIAN_POINT ( 'NONE',  ( -391.8577967457798650, -61.13011553754315486, 490.5092872506934896 ) ) ;
#7774 = ORIENTED_EDGE ( 'NONE', *, *, #15609, .F. ) ;
#7776 =( GEOMETRIC_REPRESENTATION_CONTEXT ( 3 ) GLOBAL_UNCERTAINTY_ASSIGNED_CONTEXT ( ( #4037 ) ) GLOBAL_UNIT_ASSIGNED_CONTEXT ( ( #2648, #5792, #2751 ) ) REPRESENTATION_CONTEXT ( 'NONE', 'WORKASPACE' ) );
#7775 = CARTESIAN_POINT ( 'NONE',  ( -391.8385158003875404, -65.39786827302764038, 490.2442592591641528 ) ) ;
#7777 =( NAMED_UNIT ( * ) SI_UNIT ( $, .STERADIAN. ) SOLID_ANGLE_UNIT ( ) );
#7778 = CARTESIAN_POINT ( 'NONE',  ( -404.5759999020385180, -62.68875147822289051, 476.9467126746761778 ) ) ;
#7779 = CARTESIAN_POINT ( 'NONE',  ( -404.3129495899999597, -62.71909982945020090, 489.4439553939999996 ) ) ;
#7780 = CARTESIAN_POINT ( 'NONE',  ( -413.4084495899999752, -61.75224599863917518, 476.5702137302622532 ) ) ;
#7781 = CARTESIAN_POINT ( 'NONE',  ( -421.6280162498629807, -60.70872701955487116, 472.5349472100012349 ) ) ;
#7782 = SURFACE_SIDE_STYLE ('',( #16932 ) ) ;
#7783 = SURFACE_SIDE_STYLE ('',( #2061 ) ) ;
#7784 = CARTESIAN_POINT ( 'NONE',  ( -423.4290661210710027, -61.56908724809999711, 508.5600719240710532 ) ) ;
#7785 = CARTESIAN_POINT ( 'NONE',  ( -403.6628093447488936, -60.62030770544172498, 501.9270439210408199 ) ) ;
#7786 = CARTESIAN_POINT ( 'NONE',  ( -391.8659620028194013, -58.56908724810000422, 490.5939553940166888 ) ) ;
#7787 = CARTESIAN_POINT ( 'NONE',  ( -420.9566051667646889, -60.59557113462815892, 471.9342554288831479 ) ) ;
#7788 = VECTOR ( 'NONE', #8370, 1000.000000000000000 ) ;
#7789 = CARTESIAN_POINT ( 'NONE',  ( -424.3129495900000734, -64.44950980148449560, 490.3483826824447078 ) ) ;
#7790 = CARTESIAN_POINT ( 'NONE',  ( -391.8346059290704488, -59.45601370136377994, 488.7059944735325985 ) ) ;
#7791 = EDGE_CURVE ( 'NONE', #17512, #17856, #355, .T. ) ;
#7792 = ORIENTED_EDGE ( 'NONE', *, *, #12835, .T. ) ;
#7793 = FILL_AREA_STYLE_COLOUR ( '', #2121 ) ;
#7794 = ORIENTED_EDGE ( 'NONE', *, *, #3782, .F. ) ;
#7795 = CARTESIAN_POINT ( 'NONE',  ( -391.8428754619894221, -64.29766510351147701, 488.5792897760412075 ) ) ;
#7796 = VERTEX_POINT ( 'NONE', #11872 ) ;
#7797 = CARTESIAN_POINT ( 'NONE',  ( -414.4169269917143197, -60.66893189995735014, 496.8038797058999876 ) ) ;
#7798 = CARTESIAN_POINT ( 'NONE',  ( -391.8428754619897632, -58.29766510374259525, 488.5792897760365463 ) ) ;
#7799 = CARTESIAN_POINT ( 'NONE',  ( -416.8062567489615731, -57.49428339737694671, 489.8532011009002645 ) ) ;
#7800 = VECTOR ( 'NONE', #8825, 1000.000000000000000 ) ;
#7801 = PRESENTATION_STYLE_ASSIGNMENT (( #12169 ) ) ;
#7802 = EDGE_CURVE ( 'NONE', #3647, #2087, #16641, .T. ) ;
#7803 = VECTOR ( 'NONE', #601, 1000.000000000000000 ) ;
#7804 = SURFACE_STYLE_USAGE ( .BOTH. , #9539 ) ;
#7805 = CARTESIAN_POINT ( 'NONE',  ( -388.0572295019757121, -62.06317646983819003, 507.1685141499074803 ) ) ;
#7806 = SURFACE_SIDE_STYLE ('',( #5103 ) ) ;
#7807 = CARTESIAN_POINT ( 'NONE',  ( -403.3735004314006005, -62.23558222818784458, 476.9791228309609892 ) ) ;
#7808 = CARTESIAN_POINT ( 'NONE',  ( -410.9209536633045445, -60.90107446608322306, 478.8332904994484807 ) ) ;
#7809 = CARTESIAN_POINT ( 'NONE',  ( -405.1140323347926824, -63.74389676821222395, 476.9696527729070681 ) ) ;
#7810 = ORIENTED_EDGE ( 'NONE', *, *, #8493, .T. ) ;
#7811 = CARTESIAN_POINT ( 'NONE',  ( -391.8177008847710567, -60.73275120333715904, 489.0984091807381446 ) ) ;
#7812 = ORIENTED_EDGE ( 'NONE', *, *, #11132, .F. ) ;
#7813 = DIRECTION ( 'NONE',  ( -1.836909530733569832E-16, -1.000000000000000000, 6.123031769111888756E-17 ) ) ;
#7814 = SURFACE_STYLE_FILL_AREA ( #1804 ) ;
#7815 = VECTOR ( 'NONE', #10564, 1000.000000000000000 ) ;
#7816 = EDGE_CURVE ( 'NONE', #410, #13262, #4087, .T. ) ;
#7817 = ORIENTED_EDGE ( 'NONE', *, *, #13761, .T. ) ;
#7818 = AXIS2_PLACEMENT_3D ( 'NONE', #4920, #11005, #18493 ) ;
#7819 = CARTESIAN_POINT ( 'NONE',  ( -404.3129495570531162, -63.41907688738750437, 476.9439515962936866 ) ) ;
#7820 = DIRECTION ( 'NONE',  ( -0.000000000000000000, 1.000000000000000000, 6.123031769111888756E-17 ) ) ;
#7821 = VERTEX_POINT ( 'NONE', #18627 ) ;
#7822 = SURFACE_STYLE_USAGE ( .BOTH. , #12011 ) ;
#7823 = FACE_OUTER_BOUND ( 'NONE', #5948, .T. ) ;
#7824 =( LENGTH_UNIT ( ) NAMED_UNIT ( * ) SI_UNIT ( .MILLI., .METRE. ) );
#7825 = SURFACE_SIDE_STYLE ('',( #1904 ) ) ;
#7826 = AXIS2_PLACEMENT_3D ( 'NONE', #11567, #15756, #881 ) ;
#7827 = CARTESIAN_POINT ( 'NONE',  ( -421.9713883476400724, -62.29067499880520131, 473.0535311061873358 ) ) ;
#7828 = CARTESIAN_POINT ( 'NONE',  ( -394.8427934228350296, -60.66458724809999836, 498.9141115611649866 ) ) ;
#7829 = ORIENTED_EDGE ( 'NONE', *, *, #17084, .T. ) ;
#7830 = AXIS2_PLACEMENT_3D ( 'NONE', #9489, #8415, #12496 ) ;
#7831 = CARTESIAN_POINT ( 'NONE',  ( -386.9039295585224636, -62.63199872614989516, 506.2318995020522721 ) ) ;
#7832 = CARTESIAN_POINT ( 'NONE',  ( -413.3129495899999597, -61.00119641351997757, 474.3136553940000226 ) ) ;
#7833 = CARTESIAN_POINT ( 'NONE',  ( -421.6144528565110932, -62.68775792489332588, 506.3683421973331633 ) ) ;
#7834 = CYLINDRICAL_SURFACE ( 'NONE', #11538, 0.9044999999999747686 ) ;
#7835 = MECHANICAL_DESIGN_GEOMETRIC_PRESENTATION_REPRESENTATION (  '', ( #3817 ), #15928 ) ;
#7836 =( LENGTH_UNIT ( ) NAMED_UNIT ( * ) SI_UNIT ( .MILLI., .METRE. ) );
#7837 = VERTEX_POINT ( 'NONE', #11243 ) ;
#7838 = CYLINDRICAL_SURFACE ( 'NONE', #11244, 0.9044999999999747686 ) ;
#7839 = CARTESIAN_POINT ( 'NONE',  ( -395.7481609941678471, -61.43951761751276308, 480.3393188064795822 ) ) ;
#7840 = CARTESIAN_POINT ( 'NONE',  ( -387.1269388325821978, -62.47183669897720648, 472.3881019022340979 ) ) ;
#7841 = COLOUR_RGB ( '',0.9882352941176471006, 0.8980392156862745390, 0.8784313725490195957 ) ;
#7842 = B_SPLINE_CURVE_WITH_KNOTS ( 'NONE', 3,
 ( #18869, #7028, #3815, #2646, #2360, #17235, #11381, #4000, #14196, #1278, #14384, #8572, #15658, #1185, #17333, #14493, #8669, #7223, #977, #8273, #4097, #14288, #2448, #12834, #15963, #8368, #18663, #11569, #14588, #10019, #883, #5688, #19065, #2545, #5790, #2749, #6829, #9818, #1082, #12942, #9725, #7128, #15850 ),
 .UNSPECIFIED., .F., .F.,
 ( 4, 2, 1, 2, 2, 1, 2, 2, 1, 2, 2, 1, 2, 2, 1, 2, 2, 1, 1, 2, 2, 2, 2, 1, 1, 4 ),
 ( 0.4961542130125647376, 0.5118993938559519563, 0.5276445746993391195, 0.5591349363861191080, 0.5748801172295038286, 0.5906252980728885493, 0.6221156597596627646, 0.6378608406030376043, 0.6536060214464123330, 0.6850963831331609022, 0.7008415639765207539, 0.7165867448198806056, 0.7480771065065989767, 0.7638222873499447285, 0.7795674681932903693, 0.8110578298799817620, 0.8189304203016535277, 0.8268030107233252934, 0.8425481915666688248, 0.8740385532533512247, 0.9055289149400337356, 0.9370192766267162465, 0.9448918670483805737, 0.9527644574700446789, 0.9685096383133637854, 1.000000000000000000 ),
 .UNSPECIFIED. ) ;
#7843 = CARTESIAN_POINT ( 'NONE',  ( -384.3129495900000734, -61.11250275354970540, 488.6541338412654341 ) ) ;
#7844 = CARTESIAN_POINT ( 'NONE',  ( -416.7769144666785337, -65.21642183669744952, 490.3953988001879338 ) ) ;
#7845 = AXIS2_PLACEMENT_3D ( 'NONE', #16973, #4946, #10846 ) ;
#7846 = EDGE_CURVE ( 'NONE', #9371, #13884, #8329, .T. ) ;
#7847 = SURFACE_STYLE_FILL_AREA ( #12411 ) ;
#7848 = DIRECTION ( 'NONE',  ( -1.000000000000000000, 1.224606353822379970E-16, 6.123031769111888756E-17 ) ) ;
#7849 = CARTESIAN_POINT ( 'NONE',  ( -414.4432495899999367, -62.46415269822082905, 503.4439553940001133 ) ) ;
#7850 = STYLED_ITEM ( 'NONE', ( #8665 ), #9278 ) ;
#7851 = CARTESIAN_POINT ( 'NONE',  ( -405.2622048356347477, -57.91879601694056845, 476.9800353440617187 ) ) ;
#7852 = CARTESIAN_POINT ( 'NONE',  ( -405.2174495900000011, -58.56908724810000422, 469.4439553939999996 ) ) ;
#7853 = CARTESIAN_POINT ( 'NONE',  ( -416.7936009149588585, -63.65255694886747051, 488.7474297923298536 ) ) ;
#7854 =( LENGTH_UNIT ( ) NAMED_UNIT ( * ) SI_UNIT ( .MILLI., .METRE. ) );
#7855 = CARTESIAN_POINT ( 'NONE',  ( -387.2504380797244039, -60.42063232349062929, 472.2646750552254957 ) ) ;
#7856 = FILL_AREA_STYLE_COLOUR ( '', #15653 ) ;
#7857 = CARTESIAN_POINT ( 'NONE',  ( -405.4284920876959291, -61.85697002267136213, 501.8940860452188986 ) ) ;
#7858 = ORIENTED_EDGE ( 'NONE', *, *, #3245, .T. ) ;
#7859 = CARTESIAN_POINT ( 'NONE',  ( -395.3129495899999597, -56.56908724810000422, 475.4439553939999996 ) ) ;
#7860 = CLOSED_SHELL ( 'NONE', ( #9200, #12466, #13506, #2439, #8075, #10656, #5037 ) ) ;
#7861 = CARTESIAN_POINT ( 'NONE',  ( -403.3921512226440882, -57.86343712173832898, 469.4439553939999428 ) ) ;
#7862 = VERTEX_POINT ( 'NONE', #14251 ) ;
#7863 = CARTESIAN_POINT ( 'NONE',  ( -391.8563072341788143, -61.07870475427085211, 488.4037366941929008 ) ) ;
#7864 = EDGE_CURVE ( 'NONE', #14261, #2416, #5992, .T. ) ;
#7865 = VERTEX_POINT ( 'NONE', #4364 ) ;
#7866 = COLOUR_RGB ( '',0.9882352941176471006, 0.8980392156862745390, 0.8784313725490195957 ) ;
#7867 = CARTESIAN_POINT ( 'NONE',  ( -397.8487007804187101, -62.14590661930173354, 500.1429156380951895 ) ) ;
#7868 = CARTESIAN_POINT ( 'NONE',  ( -391.8285812898122344, -65.53457877684741106, 490.0691330911127466 ) ) ;
#7869 = CARTESIAN_POINT ( 'NONE',  ( -424.3129495900000165, -63.56498481078671858, 490.0247421237065168 ) ) ;
#7870 = SURFACE_STYLE_FILL_AREA ( #2151 ) ;
#7871 = CARTESIAN_POINT ( 'NONE',  ( -404.5430789741672015, -62.69598475876742327, 476.9460631109429301 ) ) ;
#7872 = CARTESIAN_POINT ( 'NONE',  ( -403.3246957033618401, -60.97965443851756362, 476.9830706021020887 ) ) ;
#7873 = CARTESIAN_POINT ( 'NONE',  ( -404.3313874218322326, -65.71913259338094804, 476.9439553940417795 ) ) ;
#7874 =( NAMED_UNIT ( * ) PLANE_ANGLE_UNIT ( ) SI_UNIT ( $, .RADIAN. ) );
#7875 = STYLED_ITEM ( 'NONE', ( #18343 ), #10022 ) ;
#7876 = CARTESIAN_POINT ( 'NONE',  ( -413.3129495899999597, -62.13697808268002376, 504.5742553939999198 ) ) ;
#7877 = FILL_AREA_STYLE ('',( #6628 ) ) ;
#7878 = STYLED_ITEM ( 'NONE', ( #3283 ), #17106 ) ;
#7879 = CARTESIAN_POINT ( 'NONE',  ( -405.1626631673180441, -58.25849611633744729, 501.9150428637025811 ) ) ;
#7880 = CARTESIAN_POINT ( 'NONE',  ( -421.1343338401316601, -60.48894387206411238, 472.0596804428459450 ) ) ;
#7881 =( LENGTH_UNIT ( ) NAMED_UNIT ( * ) SI_UNIT ( .MILLI., .METRE. ) );
#7882 = CARTESIAN_POINT ( 'NONE',  ( -391.8165235100871655, -59.67980271718840157, 489.7458566188371378 ) ) ;
#7883 = VERTEX_POINT ( 'NONE', #10369 ) ;
#7884 = STYLED_ITEM ( 'NONE', ( #13025 ), #1356 ) ;
#7885 = ORIENTED_EDGE ( 'NONE', *, *, #12281, .F. ) ;
#7886 = CARTESIAN_POINT ( 'NONE',  ( -403.1629495899999824, -61.56908724809999711, 476.9969885754809980 ) ) ;
#7887 = ORIENTED_EDGE ( 'NONE', *, *, #8402, .F. ) ;
#7888 = CARTESIAN_POINT ( 'NONE',  ( -421.4578505662847192, -60.66490100437394517, 506.5415312575095754 ) ) ;
#7889 = CARTESIAN_POINT ( 'NONE',  ( -388.0241157951535911, -62.13465558117617604, 471.7346856965396000 ) ) ;
#7890 = CARTESIAN_POINT ( 'NONE',  ( -391.8267945184604173, -57.88074486760120863, 490.0339412253841829 ) ) ;
#7891 = FILL_AREA_STYLE ('',( #15654 ) ) ;
#7892 =( LENGTH_UNIT ( ) NAMED_UNIT ( * ) SI_UNIT ( .MILLI., .METRE. ) );
#7893 =( LENGTH_UNIT ( ) NAMED_UNIT ( * ) SI_UNIT ( .MILLI., .METRE. ) );
#7894 = CARTESIAN_POINT ( 'NONE',  ( -403.7296750572997439, -59.56078283063492762, 501.9302880596309251 ) ) ;
#7895 =( LENGTH_UNIT ( ) NAMED_UNIT ( * ) SI_UNIT ( .MILLI., .METRE. ) );
#7896 = COLOUR_RGB ( '',0.9882352941176471006, 0.8980392156862745390, 0.8784313725490195957 ) ;
#7897 = EDGE_CURVE ( 'NONE', #13165, #14013, #17683, .T. ) ;
#7898 = CARTESIAN_POINT ( 'NONE',  ( -405.3780773047881212, -64.12960508985528918, 501.8991255516379510 ) ) ;
#7899 = CARTESIAN_POINT ( 'NONE',  ( -419.3129495899999597, -66.56908725809999794, 507.4439553940001133 ) ) ;
#7900 = LINE ( 'NONE', #8178, #6715 ) ;
#7901 = CARTESIAN_POINT ( 'NONE',  ( -405.4629495900000506, -64.46017683479604443, 476.9969639052662274 ) ) ;
#7902 = ORIENTED_EDGE ( 'NONE', *, *, #11340, .F. ) ;
#7903 = CARTESIAN_POINT ( 'NONE',  ( -386.7019865620381438, -61.14615775948930576, 472.9663249438405614 ) ) ;
#7904 = STYLED_ITEM ( 'NONE', ( #18378 ), #12658 ) ;
#7905 = CARTESIAN_POINT ( 'NONE',  ( -391.8130343614016056, -60.66558080244715256, 489.4973037098625355 ) ) ;
#7906 = VERTEX_POINT ( 'NONE', #14750 ) ;
#7907 = CARTESIAN_POINT ( 'NONE',  ( -404.3129495570531162, -63.41907688738750437, 476.9439515962936866 ) ) ;
#7908 = VECTOR ( 'NONE', #14587, 1000.000000000000000 ) ;
#7909 = AXIS2_PLACEMENT_3D ( 'NONE', #3445, #228, #13648 ) ;
#7910 = CARTESIAN_POINT ( 'NONE',  ( -416.8128648185984275, -59.47259369375067450, 489.4973037098504847 ) ) ;
#7911 = VECTOR ( 'NONE', #10695, 1000.000000000000000 ) ;
#7912 = STYLED_ITEM ( 'NONE', ( #790 ), #17398 ) ;
#7913 = CARTESIAN_POINT ( 'NONE',  ( -413.6821386402485814, -62.22316242393267061, 474.3730809421116987 ) ) ;
#7914 = ORIENTED_EDGE ( 'NONE', *, *, #2878, .T. ) ;
#7915 = CARTESIAN_POINT ( 'NONE',  ( -403.5256824120381793, -63.73050493700216634, 476.9687628384475602 ) ) ;
#7916 = LINE ( 'NONE', #15301, #16968 ) ;
#7917 = EDGE_LOOP ( 'NONE', ( #18778, #4996 ) ) ;
#7918 = CARTESIAN_POINT ( 'NONE',  ( -413.8156894216422188, -60.80860548529881271, 502.4289735230397014 ) ) ;
#7919 = CARTESIAN_POINT ( 'NONE',  ( -421.4905420081269654, -62.72019455232231877, 472.3782892410924887 ) ) ;
#7920 = CYLINDRICAL_SURFACE ( 'NONE', #7613, 1.149999999999984368 ) ;
#7921 = STYLED_ITEM ( 'NONE', ( #16402 ), #13067 ) ;
#7922 = DIRECTION ( 'NONE',  ( 6.123031769111888756E-17, 1.000000000000000000, 6.123031769111888756E-17 ) ) ;
#7923 =( LENGTH_UNIT ( ) NAMED_UNIT ( * ) SI_UNIT ( .MILLI., .METRE. ) );
#7924 = VECTOR ( 'NONE', #17967, 1000.000000000000000 ) ;
#7925 = EDGE_CURVE ( 'NONE', #214, #12283, #16331, .T. ) ;
#7926 =( NAMED_UNIT ( * ) PLANE_ANGLE_UNIT ( ) SI_UNIT ( $, .RADIAN. ) );
#7927 = CARTESIAN_POINT ( 'NONE',  ( -403.1923366538123901, -61.26958150644005485, 509.4439553940001133 ) ) ;
#7928 = ORIENTED_EDGE ( 'NONE', *, *, #1506, .F. ) ;
#7929 = CARTESIAN_POINT ( 'NONE',  ( -397.9225091042126792, -62.08710221813527852, 478.7007517358971995 ) ) ;
#7930 = CARTESIAN_POINT ( 'NONE',  ( -384.3129495900000734, -60.56491170090072274, 488.8633449286871837 ) ) ;
#7931 = CARTESIAN_POINT ( 'NONE',  ( -390.3129495900000165, -61.56908724809999711, 480.3484553939999273 ) ) ;
#7932 = CARTESIAN_POINT ( 'NONE',  ( -386.8717003686130624, -62.32790494813477977, 506.1878214459047740 ) ) ;
#7933 = LINE ( 'NONE', #3469, #9765 ) ;
#7934 = CARTESIAN_POINT ( 'NONE',  ( -416.7928109714700327, -62.47525562330598348, 488.7325818419884058 ) ) ;
#7935 = CIRCLE ( 'NONE', #13238, 12.50000000000001066 ) ;
#7936 = ORIENTED_EDGE ( 'NONE', *, *, #15409, .F. ) ;
#7937 = UNCERTAINTY_MEASURE_WITH_UNIT (LENGTH_MEASURE( 1.000000000000000082E-05 ), #4720, 'distance_accuracy_value', 'NONE');
#7938 = CARTESIAN_POINT ( 'NONE',  ( -405.4469274132670762, -58.81048103618201139, 476.9948381724980209 ) ) ;
#7939 = CARTESIAN_POINT ( 'NONE',  ( -386.9872889969579433, -62.42168593085342110, 472.5485638339758339 ) ) ;
#7940 = COLOUR_RGB ( '',0.7921568627450980005, 0.8196078431372548767, 0.9333333333333333481 ) ;
#7941 = VECTOR ( 'NONE', #11367, 1000.000000000000000 ) ;
#7942 = CARTESIAN_POINT ( 'NONE',  ( -413.3129495899986523, -61.00119641352053179, 504.5742553940001471 ) ) ;
#7943 = CARTESIAN_POINT ( 'NONE',  ( -416.7930703445060203, -65.48074013785677039, 490.1484773310864966 ) ) ;
#7944 = CARTESIAN_POINT ( 'NONE',  ( -391.8346059290708467, -62.45601370135968011, 488.7059944735283352 ) ) ;
#7945 = CARTESIAN_POINT ( 'NONE',  ( -387.8731553109641368, -60.78620874551150166, 507.0759698397079092 ) ) ;
#7946 = CARTESIAN_POINT ( 'NONE',  ( -403.7137247742967929, -63.89080099911453914, 501.9296016627061476 ) ) ;
#7947 = CARTESIAN_POINT ( 'NONE',  ( -405.0370302821241921, -58.01411460272648668, 509.4439553939999996 ) ) ;
#7948 = STYLED_ITEM ( 'NONE', ( #5206 ), #2008 ) ;
#7949 = CARTESIAN_POINT ( 'NONE',  ( -384.3129495900000734, -58.44950980148524877, 488.5395281055554051 ) ) ;
#7950 = FILL_AREA_STYLE ('',( #2131 ) ) ;
#7951 = B_SPLINE_CURVE_WITH_KNOTS ( 'NONE', 3,
 ( #18219, #3722, #18395, #5102, #8077, #7805, #5202, #682, #6642, #13734, #12552, #17042, #9358, #3532, #399, #6386, #11105, #2260, #13834, #5392, #8274, #9918, #14289, #15659, #19066, #978, #6920, #6830, #3913, #2449, #15851, #4001, #12836, #18870, #1084, #18767, #18962, #5791, #1279, #5498, #11383, #12731, #17134, #5596, #18664, #11284, #11571, #17236, #14197, #4098, #1186, #8369, #16072, #7129, #884, #8670, #14589, #9820, #11486 ),
 .UNSPECIFIED., .F., .F.,
 ( 4, 2, 2, 1, 2, 2, 2, 1, 2, 2, 2, 2, 2, 1, 1, 2, 2, 1, 1, 1, 2, 2, 2, 2, 1, 2, 2, 2, 1, 2, 2, 2, 2, 4 ),
 ( 0.000000000000000000, 0.06170283294054732665, 0.06941568705811147766, 0.07712854117567562173, 0.09255424941079558321, 0.1234056658810355478, 0.1311185199985838989, 0.1388313741161322223, 0.1542570823512164069, 0.1851084988214000970, 0.2005342070564931078, 0.2159599152915861464, 0.2198163423503808334, 0.2236727694091754925, 0.2313856235267451045, 0.2468113317618523539, 0.2506677588206319696, 0.2545241858794116130, 0.2622370399969370380, 0.2776627482320383478, 0.3085141647022562328, 0.3393655811724741178, 0.3702169976426919473, 0.3779298517602625584, 0.3856427058778330585, 0.4010684141129548519, 0.4319198305832228080, 0.4396326847007945293, 0.4473455388183662507, 0.4627712470535136347, 0.4704841011710874654, 0.4781969552886612407, 0.4859098094062350159, 0.4936226635238087912 ),
 .UNSPECIFIED. ) ;
#7952 = EDGE_CURVE ( 'NONE', #10830, #10423, #4267, .T. ) ;
#7953 = AXIS2_PLACEMENT_3D ( 'NONE', #7290, #17783, #10375 ) ;
#7954 = CARTESIAN_POINT ( 'NONE',  ( -412.7342704847984578, -62.05952513488706757, 480.2063082391800890 ) ) ;
#7955 = PRESENTATION_STYLE_ASSIGNMENT (( #14247 ) ) ;
#7956 = DIRECTION ( 'NONE',  ( -1.000000000000000000, 0.000000000000000000, 0.000000000000000000 ) ) ;
#7957 = CARTESIAN_POINT ( 'NONE',  ( -416.8128748376478256, -63.41992233559636105, 489.4901876795329372 ) ) ;
#7958 = FACE_OUTER_BOUND ( 'NONE', #4214, .T. ) ;
#7959 = DIRECTION ( 'NONE',  ( 0.000000000000000000, 0.000000000000000000, -1.000000000000000000 ) ) ;
#7960 = CARTESIAN_POINT ( 'NONE',  ( -403.3735004286945127, -65.23558222432330922, 476.9791228311701730 ) ) ;
#7961 = CARTESIAN_POINT ( 'NONE',  ( -404.8671303447755463, -60.56133368200181621, 501.9316345106433914 ) ) ;
#7962 = EDGE_LOOP ( 'NONE', ( #1682, #10567 ) ) ;
#7963 = CARTESIAN_POINT ( 'NONE',  ( -394.8256872018282593, -60.82319942817878200, 497.5829586043249151 ) ) ;
#7964 = PLANE ( 'NONE',  #3914 ) ;
#7965 = EDGE_LOOP ( 'NONE', ( #8808, #4911, #8779, #1978, #18696, #7268 ) ) ;
#7966 = COLOUR_RGB ( '',0.9882352941176471006, 0.8980392156862745390, 0.8784313725490195957 ) ;
#7967 = CARTESIAN_POINT ( 'NONE',  ( -391.8366975561546042, -60.71143915988265150, 490.2169255243668431 ) ) ;
#7968 = VERTEX_POINT ( 'NONE', #7285 ) ;
#7969 =( NAMED_UNIT ( * ) PLANE_ANGLE_UNIT ( ) SI_UNIT ( $, .RADIAN. ) );
#7970 = DIRECTION ( 'NONE',  ( 0.000000000000000000, 0.000000000000000000, 1.000000000000000000 ) ) ;
#7971 = B_SPLINE_CURVE_WITH_KNOTS ( 'NONE', 3,
 ( #1173, #11368, #4294, #5777, #11662, #10209, #3987, #7312, #16158, #13233, #19162, #5579, #5877, #17710, #10297, #15838, #2529, #8448, #12234, #11952, #1558, #14776, #16540, #364, #6166, #13327, #8855, #6070, #16352, #17989, #1649, #6341, #9230, #7680, #7577, #17897, #15156, #10788, #7485, #10488, #16440, #13516, #11851, #10585, #4680, #1841, #12041, #1465 ),
 .UNSPECIFIED., .F., .F.,
 ( 4, 2, 2, 2, 2, 1, 2, 2, 2, 2, 2, 2, 1, 2, 2, 2, 1, 1, 2, 2, 2, 2, 2, 2, 2, 4 ),
 ( 0.4966888628174784270, 0.5124173358544449330, 0.5281458088914114946, 0.5596027549653433963, 0.5635348732245808456, 0.5674669914838182949, 0.5753312280023040737, 0.5910597010392757422, 0.6225166471132205226, 0.6854305392611227399, 0.7483444314090249572, 0.7562086679275390466, 0.7640729044460532471, 0.7798013774831040745, 0.8112583235572263796, 0.8132243826868517100, 0.8151904418164770405, 0.8191225600756870673, 0.8269867965941404275, 0.8427152696310451496, 0.8741722157048529285, 0.8820364522232990723, 0.8899006887417453271, 0.9056291617786355053, 0.9370861078524260757, 1.000000000000000000 ),
 .UNSPECIFIED. ) ;
#7972 = DIRECTION ( 'NONE',  ( 1.000000000000000000, 0.000000000000000000, 6.123031769111888756E-17 ) ) ;
#7973 = DIRECTION ( 'NONE',  ( 1.224606353822379970E-16, 0.000000000000000000, -1.000000000000000000 ) ) ;
#7974 = CARTESIAN_POINT ( 'NONE',  ( -416.7934296173888811, -63.98742554138840433, 488.7392964598963658 ) ) ;
#7975 = DIRECTION ( 'NONE',  ( 1.224606353822379970E-16, 0.000000000000000000, -1.000000000000000000 ) ) ;
#7976 = STYLED_ITEM ( 'NONE', ( #14250 ), #14210 ) ;
#7977 = CARTESIAN_POINT ( 'NONE',  ( -405.0183397136928534, -65.49178469354114895, 476.9633233888423547 ) ) ;
#7978 = ADVANCED_FACE ( 'NONE', ( #14551 ), #11442, .T. ) ;
#7979 = SURFACE_SIDE_STYLE ('',( #5370 ) ) ;
#7980 = SURFACE_STYLE_USAGE ( .BOTH. , #12353 ) ;
#7981 = CARTESIAN_POINT ( 'NONE',  ( -403.4913657989345097, -58.18942998392814303, 501.9169343450656697 ) ) ;
#7982 = CARTESIAN_POINT ( 'NONE',  ( -421.8084353797631820, -60.58011961813522106, 472.7787980342959031 ) ) ;
#7983 = CARTESIAN_POINT ( 'NONE',  ( -424.3129495900000165, -64.01401177306588863, 490.1681389157996591 ) ) ;
#7984 = CARTESIAN_POINT ( 'NONE',  ( -403.1630223491585525, -64.41695446791884194, 469.4439553940001133 ) ) ;
#7985 = CARTESIAN_POINT ( 'NONE',  ( -391.8312684264546988, -59.50120025462772588, 490.1191778864476873 ) ) ;
#7986 = ORIENTED_EDGE ( 'NONE', *, *, #11075, .F. ) ;
#7987 = SURFACE_STYLE_USAGE ( .BOTH. , #18295 ) ;
#7988 = ORIENTED_EDGE ( 'NONE', *, *, #13112, .F. ) ;
#7989 = ORIENTED_EDGE ( 'NONE', *, *, #614, .F. ) ;
#7990 = COLOUR_RGB ( '',0.9882352941176471006, 0.8980392156862745390, 0.8784313725490195957 ) ;
#7991 = CIRCLE ( 'NONE', #846, 1.149999999999984368 ) ;
#7992 = CARTESIAN_POINT ( 'NONE',  ( -421.5299183395035243, -60.67419510894794854, 506.4655839386963407 ) ) ;
#7993 = DIRECTION ( 'NONE',  ( -1.000000000000000000, 1.224606353822379970E-16, 6.123031769111888756E-17 ) ) ;
#7994 = PRESENTATION_STYLE_ASSIGNMENT (( #12550 ) ) ;
#7995 = DIRECTION ( 'NONE',  ( -1.000000000000000000, 1.224606353822379970E-16, 6.123031769111888756E-17 ) ) ;
#7996 = CARTESIAN_POINT ( 'NONE',  ( -404.6163353751502996, -59.67939671689570957, 501.9403454894473384 ) ) ;
#7997 = CARTESIAN_POINT ( 'NONE',  ( -395.4629495899999938, -61.56908724809999711, 504.5642580718509294 ) ) ;
#7998 = AXIS2_PLACEMENT_3D ( 'NONE', #11705, #16388, #17648 ) ;
#7999 = CARTESIAN_POINT ( 'NONE',  ( -418.3129495800000086, -61.56908724809999711, 500.5939553939999769 ) ) ;
#8000 = CYLINDRICAL_SURFACE ( 'NONE', #9784, 12.50000000000001066 ) ;
#8001 = EDGE_CURVE ( 'NONE', #13998, #12431, #13390, .T. ) ;
#8002 = FILL_AREA_STYLE ('',( #15393 ) ) ;
#8003 = ORIENTED_EDGE ( 'NONE', *, *, #8452, .F. ) ;
#8004 = B_SPLINE_CURVE_WITH_KNOTS ( 'NONE', 3,
 ( #1560, #11561, #5973, #10116, #4183, #16257, #17712, #4392, #5582, #7487, #5779, #2832, #16061, #15946, #10299, #3021, #11854, #2927 ),
 .UNSPECIFIED., .F., .F.,
 ( 4, 2, 2, 2, 2, 2, 2, 2, 4 ),
 ( 0.2500000000000000000, 0.3125000000000000000, 0.3750000000000000000, 0.4375000000000000000, 0.5000000000000000000, 0.5625000000000000000, 0.6250000000000000000, 0.6875000000000000000, 0.7500000000000000000 ),
 .UNSPECIFIED. ) ;
#8005 = LINE ( 'NONE', #12663, #16334 ) ;
#8006 = CARTESIAN_POINT ( 'NONE',  ( -416.7830237180102131, -58.84050939249052448, 488.5792897760343294 ) ) ;
#8007 = ORIENTED_EDGE ( 'NONE', *, *, #16635, .T. ) ;
#8008 = DIRECTION ( 'NONE',  ( -1.000000000000000000, 0.000000000000000000, 0.000000000000000000 ) ) ;
#8009 = VERTEX_POINT ( 'NONE', #17970 ) ;
#8010 = CARTESIAN_POINT ( 'NONE',  ( -405.1584370803163893, -59.34878790933250770, 476.9725808675174790 ) ) ;
#8011 = CIRCLE ( 'NONE', #2132, 12.50000000000001066 ) ;
#8012 = CARTESIAN_POINT ( 'NONE',  ( -416.7837898869827313, -61.26323223526641470, 488.5902437573660109 ) ) ;
#8013 = DIRECTION ( 'NONE',  ( 0.000000000000000000, 0.000000000000000000, -1.000000000000000000 ) ) ;
#8014 = CARTESIAN_POINT ( 'NONE',  ( -403.1629193121189019, -58.56908744399849809, 501.8909379174241394 ) ) ;
#8015 = CARTESIAN_POINT ( 'NONE',  ( -403.1644936642216521, -64.49415774293335346, 501.8910859236538613 ) ) ;
#8016 = ORIENTED_EDGE ( 'NONE', *, *, #114, .T. ) ;
#8017 = CARTESIAN_POINT ( 'NONE',  ( -398.0913421202916993, -61.90393579786002931, 478.6022477516752360 ) ) ;
#8018 = CIRCLE ( 'NONE', #10503, 1.149999999999984368 ) ;
#8019 = DIRECTION ( 'NONE',  ( -1.000000000000000000, 0.000000000000000000, 0.000000000000000000 ) ) ;
#8020 = DIRECTION ( 'NONE',  ( -1.000000000000000000, 1.224606353822379970E-16, 7.273641324662130830E-16 ) ) ;
#8021 = CARTESIAN_POINT ( 'NONE',  ( -416.7994291248161289, -62.56149646031359879, 488.8624599926427550 ) ) ;
#8022 = VERTEX_POINT ( 'NONE', #4755 ) ;
#8023 = CARTESIAN_POINT ( 'NONE',  ( -413.3129495899999597, -62.13697808268002376, 504.5742553939999198 ) ) ;
#8024 = CARTESIAN_POINT ( 'NONE',  ( -387.4130220937001354, -62.42550753017970777, 472.1214920019706938 ) ) ;
#8025 = ADVANCED_FACE ( 'NONE', ( #12207 ), #7834, .F. ) ;
#8026 = SURFACE_SIDE_STYLE ('',( #545 ) ) ;
#8027 = DIRECTION ( 'NONE',  ( 0.000000000000000000, 0.000000000000000000, 1.000000000000000000 ) ) ;
#8028 = CARTESIAN_POINT ( 'NONE',  ( -391.8569341391371381, -62.02847567281270358, 488.3869382146796738 ) ) ;
#8029 = CARTESIAN_POINT ( 'NONE',  ( -394.9650175539611610, -62.19881012104103490, 481.1451251132569382 ) ) ;
#8030 = CARTESIAN_POINT ( 'NONE',  ( -405.4556518544508208, -61.41552564575397355, 501.8916244554355330 ) ) ;
#8031 = DIRECTION ( 'NONE',  ( 0.000000000000000000, 0.000000000000000000, -1.000000000000000000 ) ) ;
#8032 =( GEOMETRIC_REPRESENTATION_CONTEXT ( 3 ) GLOBAL_UNCERTAINTY_ASSIGNED_CONTEXT ( ( #3846 ) ) GLOBAL_UNIT_ASSIGNED_CONTEXT ( ( #2739, #13236, #19166 ) ) REPRESENTATION_CONTEXT ( 'NONE', 'WORKASPACE' ) );
#8033 = FILL_AREA_STYLE ('',( #14052 ) ) ;
#8034 =( LENGTH_UNIT ( ) NAMED_UNIT ( * ) SI_UNIT ( .MILLI., .METRE. ) );
#8035 = CARTESIAN_POINT ( 'NONE',  ( -403.4084815697942759, -64.56908737106085994, 476.9767110062023221 ) ) ;
#8036 = CARTESIAN_POINT ( 'NONE',  ( -416.8043261156255426, -63.51656379332467850, 488.9733453615702956 ) ) ;
#8037 = CARTESIAN_POINT ( 'NONE',  ( -403.1790175994100309, -64.76450775245943703, 501.8924197124443367 ) ) ;
#8038 = CARTESIAN_POINT ( 'NONE',  ( -386.6075745387088887, -60.99351564978931606, 473.1473217714459452 ) ) ;
#8039 = CARTESIAN_POINT ( 'NONE',  ( -413.5188160685244156, -62.00650906913525517, 497.8999312012539917 ) ) ;
#8040 = CARTESIAN_POINT ( 'NONE',  ( -384.3129495800000086, -61.56908724809999711, 500.3484553939999842 ) ) ;
#8041 = CARTESIAN_POINT ( 'NONE',  ( -404.8505824932705082, -60.55238846344491321, 501.9323809732982795 ) ) ;
#8042 = ORIENTED_EDGE ( 'NONE', *, *, #11964, .T. ) ;
#8043 =( GEOMETRIC_REPRESENTATION_CONTEXT ( 3 ) GLOBAL_UNCERTAINTY_ASSIGNED_CONTEXT ( ( #16496 ) ) GLOBAL_UNIT_ASSIGNED_CONTEXT ( ( #7674, #17795, #1553 ) ) REPRESENTATION_CONTEXT ( 'NONE', 'WORKASPACE' ) );
#8045 = CARTESIAN_POINT ( 'NONE',  ( -421.1112476639902411, -62.36915988339013239, 472.0419531883694049 ) ) ;
#8044 = CARTESIAN_POINT ( 'NONE',  ( -395.2174269121870793, -61.56908717171349110, 498.0184098770652668 ) ) ;
#8046 = DIRECTION ( 'NONE',  ( -0.000000000000000000, 1.000000000000000000, 6.123031769111888756E-17 ) ) ;
#8047 = EDGE_CURVE ( 'NONE', #7837, #16683, #11274, .T. ) ;
#8048 = ORIENTED_EDGE ( 'NONE', *, *, #8821, .T. ) ;
#8049 = CARTESIAN_POINT ( 'NONE',  ( -391.8425725408714015, -63.80550550728420234, 490.3042471274791296 ) ) ;
#8050 = ORIENTED_EDGE ( 'NONE', *, *, #13239, .F. ) ;
#8051 = FILL_AREA_STYLE_COLOUR ( '', #5080 ) ;
#8052 = CARTESIAN_POINT ( 'NONE',  ( -391.8659581189702976, -64.58382718453955817, 488.2939973989938380 ) ) ;
#8053 = CARTESIAN_POINT ( 'NONE',  ( -403.1629495899999824, -64.56908724809999001, 509.4439553939999996 ) ) ;
#8054 =( NAMED_UNIT ( * ) PLANE_ANGLE_UNIT ( ) SI_UNIT ( $, .RADIAN. ) );
#8055 = STYLED_ITEM ( 'NONE', ( #11260 ), #4260 ) ;
#8056 = CARTESIAN_POINT ( 'NONE',  ( -405.4232566780989373, -61.87214099572808124, 476.9933589863728685 ) ) ;
#8057 = CARTESIAN_POINT ( 'NONE',  ( -414.3129495899999597, -62.47358724810000297, 499.4439553939999996 ) ) ;
#8058 = CARTESIAN_POINT ( 'NONE',  ( -403.1642207444315886, -58.50931759761607509, 501.8910749477631725 ) ) ;
#8059 = CARTESIAN_POINT ( 'NONE',  ( -404.5949511971493280, -65.68420419609978467, 476.9471215151803563 ) ) ;
#8060 = CARTESIAN_POINT ( 'NONE',  ( -387.2472834579243681, -62.72019455041513680, 472.2663629560745449 ) ) ;
#8061 = PLANE ( 'NONE',  #17220 ) ;
#8062 = CARTESIAN_POINT ( 'NONE',  ( -403.6082906544812090, -62.15074895385726705, 501.9244354213243469 ) ) ;
#8063 = CARTESIAN_POINT ( 'NONE',  ( -404.3424114476251248, -57.66442763674483274, 501.9439627230394194 ) ) ;
#8064 =( NAMED_UNIT ( * ) PLANE_ANGLE_UNIT ( ) SI_UNIT ( $, .RADIAN. ) );
#8065 = CARTESIAN_POINT ( 'NONE',  ( -395.2234605281977338, -60.86189839812622893, 504.5720430900519773 ) ) ;
#8066 = CYLINDRICAL_SURFACE ( 'NONE', #2002, 1.130300000000028504 ) ;
#8067 = LINE ( 'NONE', #16940, #13835 ) ;
#8068 = ORIENTED_EDGE ( 'NONE', *, *, #946, .T. ) ;
#8069 =( NAMED_UNIT ( * ) SI_UNIT ( $, .STERADIAN. ) SOLID_ANGLE_UNIT ( ) );
#8070 =( GEOMETRIC_REPRESENTATION_CONTEXT ( 3 ) GLOBAL_UNCERTAINTY_ASSIGNED_CONTEXT ( ( #2883 ) ) GLOBAL_UNIT_ASSIGNED_CONTEXT ( ( #16807, #10778, #18071 ) ) REPRESENTATION_CONTEXT ( 'NONE', 'WORKASPACE' ) );
#8071 = EDGE_LOOP ( 'NONE', ( #14023, #12875, #13207, #6467 ) ) ;
#8072 = DIRECTION ( 'NONE',  ( 1.224606353822379970E-16, 0.000000000000000000, -1.000000000000000000 ) ) ;
#8073 = EDGE_LOOP ( 'NONE', ( #16662, #15402, #2045, #7607, #15311, #19190, #9507, #5604, #9510, #12638, #6307, #16630, #3929, #3175, #14320, #18510, #4641, #370, #17441, #3622, #11930, #5236 ) ) ;
#8074 = CARTESIAN_POINT ( 'NONE',  ( -420.8041789594586817, -61.12165314248065329, 507.0470892845415847 ) ) ;
#8075 = ADVANCED_FACE ( 'NONE', ( #9212, #10463 ), #12309, .T. ) ;
#8076 = SURFACE_STYLE_USAGE ( .BOTH. , #2074 ) ;
#8077 = CARTESIAN_POINT ( 'NONE',  ( -388.0705117732177314, -62.03322117919177714, 507.1745966420019158 ) ) ;
#8078 = COLOUR_RGB ( '',0.9882352941176471006, 0.8980392156862745390, 0.8784313725490195957 ) ;
#8079 = CARTESIAN_POINT ( 'NONE',  ( -404.5764539842815566, -60.44952966947010964, 501.9411885400658662 ) ) ;
#8080 = CARTESIAN_POINT ( 'NONE',  ( -404.9025123681399236, -63.58133729662086608, 501.9299853912044682 ) ) ;
#8081 = CARTESIAN_POINT ( 'NONE',  ( -395.3129495899999597, -56.56908724810000422, 504.5742553940000334 ) ) ;
#8082 = CARTESIAN_POINT ( 'NONE',  ( -384.3129495900000165, -61.56908724809999711, 490.3484553939999842 ) ) ;
#8083 = FACE_OUTER_BOUND ( 'NONE', #13550, .T. ) ;
#8084 = CARTESIAN_POINT ( 'NONE',  ( -418.3129495899999597, -61.56908724809999711, 499.4439553939999996 ) ) ;
#8085 = VERTEX_POINT ( 'NONE', #14039 ) ;
#8086 =( LENGTH_UNIT ( ) NAMED_UNIT ( * ) SI_UNIT ( .MILLI., .METRE. ) );
#8087 = DIRECTION ( 'NONE',  ( 6.123031769111888756E-17, 0.000000000000000000, 1.000000000000000000 ) ) ;
#8088 = CARTESIAN_POINT ( 'NONE',  ( -416.7801826886551453, -58.60168202252986447, 488.5394672146807125 ) ) ;
#8089 = DIRECTION ( 'NONE',  ( -1.000000000000000000, 1.224606353822379970E-16, 6.123031769111888756E-17 ) ) ;
#8090 = ORIENTED_EDGE ( 'NONE', *, *, #8126, .T. ) ;
#8091 = CARTESIAN_POINT ( 'NONE',  ( -413.3129495899999597, -66.56908724810000422, 503.4439553939999996 ) ) ;
#8092 = UNCERTAINTY_MEASURE_WITH_UNIT (LENGTH_MEASURE( 1.000000000000000082E-05 ), #8034, 'distance_accuracy_value', 'NONE');
#8093 = ORIENTED_EDGE ( 'NONE', *, *, #5209, .F. ) ;
#8094 = CYLINDRICAL_SURFACE ( 'NONE', #10422, 0.9044999999999747686 ) ;
#8095 = CARTESIAN_POINT ( 'NONE',  ( -422.0853512523989934, -61.59787792264629758, 473.2977490319328808 ) ) ;
#8096 = STYLED_ITEM ( 'NONE', ( #12529 ), #5593 ) ;
#8097 = EDGE_CURVE ( 'NONE', #10977, #1721, #13948, .T. ) ;
#8098 = PRESENTATION_STYLE_ASSIGNMENT (( #16874 ) ) ;
#8099 =( NAMED_UNIT ( * ) PLANE_ANGLE_UNIT ( ) SI_UNIT ( $, .RADIAN. ) );
#8100 = CARTESIAN_POINT ( 'NONE',  ( -384.3129495899999597, -59.57339723669723952, 488.8632892412310298 ) ) ;
#8101 = CARTESIAN_POINT ( 'NONE',  ( -403.7738740033388467, -57.55243398258387089, 501.9323738018532026 ) ) ;
#8102 = CARTESIAN_POINT ( 'NONE',  ( -403.5955410614894276, -63.66771717983439771, 501.9234677723788423 ) ) ;
#8103 = STYLED_ITEM ( 'NONE', ( #15792 ), #8245 ) ;
#8104 = ORIENTED_EDGE ( 'NONE', *, *, #6573, .F. ) ;
#8105 = CARTESIAN_POINT ( 'NONE',  ( -397.4598426351770399, -62.35209006236985374, 478.9898755160511996 ) ) ;
#8106 = PRESENTATION_LAYER_ASSIGNMENT (  '', '', ( #10298 ) ) ;
#8107 = FILL_AREA_STYLE ('',( #2851 ) ) ;
#8108 = ORIENTED_EDGE ( 'NONE', *, *, #7558, .F. ) ;
#8109 = DIRECTION ( 'NONE',  ( -1.000000000000000000, 1.224606353822379970E-16, 6.123031769111888756E-17 ) ) ;
#8110 = CARTESIAN_POINT ( 'NONE',  ( -386.7456356792715724, -62.12902779468151948, 505.9975222333451370 ) ) ;
#8111 = FILL_AREA_STYLE ('',( #18697 ) ) ;
#8112 = CARTESIAN_POINT ( 'NONE',  ( -416.8018048096612915, -62.59108120975530198, 488.9150625853268934 ) ) ;
#8113 = UNCERTAINTY_MEASURE_WITH_UNIT (LENGTH_MEASURE( 1.000000000000000082E-05 ), #6091, 'distance_accuracy_value', 'NONE');
#8114 = CARTESIAN_POINT ( 'NONE',  ( -403.8563094444410240, -63.77913134192903044, 509.4439553939999996 ) ) ;
#8115 = EDGE_LOOP ( 'NONE', ( #296, #13105, #16066, #1297, #16708, #16409, #13668 ) ) ;
#8116 = UNCERTAINTY_MEASURE_WITH_UNIT (LENGTH_MEASURE( 1.000000000000000082E-05 ), #8951, 'distance_accuracy_value', 'NONE');
#8117 = DIRECTION ( 'NONE',  ( 1.224606353822379970E-16, 0.000000000000000000, -1.000000000000000000 ) ) ;
#8118 =( NAMED_UNIT ( * ) PLANE_ANGLE_UNIT ( ) SI_UNIT ( $, .RADIAN. ) );
#8119 = CARTESIAN_POINT ( 'NONE',  ( -391.8152780340832919, -57.44464697359976668, 489.6857657384896925 ) ) ;
#8120 = CARTESIAN_POINT ( 'NONE',  ( -391.8355065439390046, -65.44118524076489507, 490.1940176831027429 ) ) ;
#8121 = CARTESIAN_POINT ( 'NONE',  ( -394.1984272475456805, -62.46647296123199311, 482.0990826259356936 ) ) ;
#8122 = CARTESIAN_POINT ( 'NONE',  ( -403.6952212464091190, -63.90755084279457776, 501.9287034408143882 ) ) ;
#8123 = PRESENTATION_LAYER_ASSIGNMENT (  '', '', ( #1934 ) ) ;
#8124 = FILL_AREA_STYLE ('',( #15804 ) ) ;
#8125 = LINE ( 'NONE', #636, #929 ) ;
#8126 = EDGE_CURVE ( 'NONE', #6486, #8411, #4426, .T. ) ;
#8127 = CARTESIAN_POINT ( 'NONE',  ( -403.4458884285178897, -59.32460603888045370, 476.9740560111384298 ) ) ;
#8128 = SURFACE_SIDE_STYLE ('',( #555 ) ) ;
#8129 = EDGE_CURVE ( 'NONE', #1697, #8785, #6587, .T. ) ;
#8130 = SURFACE_STYLE_USAGE ( .BOTH. , #16624 ) ;
#8131 = CARTESIAN_POINT ( 'NONE',  ( -414.8806101814839735, -62.27436161127600656, 496.1206087573983723 ) ) ;
#8132 = AXIS2_PLACEMENT_3D ( 'NONE', #1677, #7432, #11978 ) ;
#8133 = CARTESIAN_POINT ( 'NONE',  ( -413.9087469401343924, -62.64826334137707420, 474.4803910112310064 ) ) ;
#8134 = ORIENTED_EDGE ( 'NONE', *, *, #12416, .T. ) ;
#8135 = AXIS2_PLACEMENT_3D ( 'NONE', #5621, #10151, #909 ) ;
#8136 = UNCERTAINTY_MEASURE_WITH_UNIT (LENGTH_MEASURE( 1.000000000000000082E-05 ), #13805, 'distance_accuracy_value', 'NONE');
#8138 = PRESENTATION_STYLE_ASSIGNMENT (( #11250 ) ) ;
#8137 = CARTESIAN_POINT ( 'NONE',  ( -394.8992276457370849, -60.87970962094576066, 497.6678804605806477 ) ) ;
#8139 = FACE_OUTER_BOUND ( 'NONE', #7742, .T. ) ;
#8140 = CARTESIAN_POINT ( 'NONE',  ( -403.7322834372278066, -57.56477725950507818, 469.4439553939999428 ) ) ;
#8141 = CARTESIAN_POINT ( 'NONE',  ( -391.8245577185453499, -63.55279165989055912, 489.9823514619856724 ) ) ;
#8142 = EDGE_CURVE ( 'NONE', #1611, #16204, #18615, .T. ) ;
#8143 = VECTOR ( 'NONE', #4192, 1000.000000000000000 ) ;
#8144 = EDGE_LOOP ( 'NONE', ( #15700, #14405, #7271, #15982, #17593, #10190 ) ) ;
#8145 = CIRCLE ( 'NONE', #16244, 0.9044999999999747686 ) ;
#8146 = CARTESIAN_POINT ( 'NONE',  ( -398.1067671159134989, -61.88079211009428349, 500.2944920773115882 ) ) ;
#8147 = SURFACE_SIDE_STYLE ('',( #2233 ) ) ;
#8148 = CARTESIAN_POINT ( 'NONE',  ( -405.2174495899999442, -64.56908724809999001, 509.4439553939999996 ) ) ;
#8149 = CARTESIAN_POINT ( 'NONE',  ( -393.4084495899973035, -61.03924341526646913, 480.3484553940024284 ) ) ;
#8150 =( GEOMETRIC_REPRESENTATION_CONTEXT ( 3 ) GLOBAL_UNCERTAINTY_ASSIGNED_CONTEXT ( ( #1672 ) ) GLOBAL_UNIT_ASSIGNED_CONTEXT ( ( #1811, #7645, #15123 ) ) REPRESENTATION_CONTEXT ( 'NONE', 'WORKASPACE' ) );
#8151 = CYLINDRICAL_SURFACE ( 'NONE', #10014, 1.149999999999984368 ) ;
#8152 =( NAMED_UNIT ( * ) PLANE_ANGLE_UNIT ( ) SI_UNIT ( $, .RADIAN. ) );
#8153 = CARTESIAN_POINT ( 'NONE',  ( -403.6408500093686484, -57.61571498178071948, 501.9265782821141784 ) ) ;
#8154 = EDGE_CURVE ( 'NONE', #17326, #3362, #822, .T. ) ;
#8155 = CARTESIAN_POINT ( 'NONE',  ( -405.2978412089901781, -65.16308537787426758, 476.9828130405631441 ) ) ;
#8156 = CARTESIAN_POINT ( 'NONE',  ( -424.3129495900000165, -64.56908724809999001, 488.2939553940000224 ) ) ;
#8157 = CLOSED_SHELL ( 'NONE', ( #3399, #2964, #7691, #18726, #5570, #4153 ) ) ;
#8158 = CARTESIAN_POINT ( 'NONE',  ( -404.6762464125904444, -62.39785759046620228, 501.9386994071313097 ) ) ;
#8159 = SURFACE_SIDE_STYLE ('',( #3799 ) ) ;
#8160 = CARTESIAN_POINT ( 'NONE',  ( -384.3129495800000086, -64.56908724809999001, 489.4439553939999996 ) ) ;
#8161 = DIRECTION ( 'NONE',  ( -0.000000000000000000, 1.000000000000000000, 6.123031769111888756E-17 ) ) ;
#8162 = CARTESIAN_POINT ( 'NONE',  ( -391.8541085979505851, -59.10277695333771675, 488.4216057923141534 ) ) ;
#8163 = STYLED_ITEM ( 'NONE', ( #17304 ), #9453 ) ;
#8164 = ORIENTED_EDGE ( 'NONE', *, *, #1483, .F. ) ;
#8165 = CARTESIAN_POINT ( 'NONE',  ( -421.9951064221710908, -60.91211810905909374, 505.7883089207468856 ) ) ;
#8166 = CARTESIAN_POINT ( 'NONE',  ( -424.3129495900000165, -61.56908724809999711, 478.2939553939999655 ) ) ;
#8167 = ORIENTED_EDGE ( 'NONE', *, *, #714, .F. ) ;
#8168 = CARTESIAN_POINT ( 'NONE',  ( -421.4723721333907633, -60.66606787318083605, 506.5265446730982148 ) ) ;
#8169 = SURFACE_STYLE_USAGE ( .BOTH. , #14192 ) ;
#8170 =( GEOMETRIC_REPRESENTATION_CONTEXT ( 3 ) GLOBAL_UNCERTAINTY_ASSIGNED_CONTEXT ( ( #9876 ) ) GLOBAL_UNIT_ASSIGNED_CONTEXT ( ( #3160, #6465, #8805 ) ) REPRESENTATION_CONTEXT ( 'NONE', 'WORKASPACE' ) );
#8171 = FACE_BOUND ( 'NONE', #16779, .T. ) ;
#8172 = CARTESIAN_POINT ( 'NONE',  ( -404.8487533259258839, -59.58990679900328047, 501.9325218726091862 ) ) ;
#8173 = SURFACE_STYLE_FILL_AREA ( #2261 ) ;
#8174 = CIRCLE ( 'NONE', #15317, 0.9044999999999747686 ) ;
#8175 = STYLED_ITEM ( 'NONE', ( #10129 ), #16848 ) ;
#8176 =( NAMED_UNIT ( * ) PLANE_ANGLE_UNIT ( ) SI_UNIT ( $, .RADIAN. ) );
#8177 = CARTESIAN_POINT ( 'NONE',  ( -422.5451826370000390, -66.66908724809999853, 469.4439553939999996 ) ) ;
#8178 = CARTESIAN_POINT ( 'NONE',  ( -422.5451826370000390, -56.56908724810000422, 509.4439553939999996 ) ) ;
#8179 = CARTESIAN_POINT ( 'NONE',  ( -403.1793470348087567, -64.81591644225245830, 501.8933061763687533 ) ) ;
#8180 =( NAMED_UNIT ( * ) PLANE_ANGLE_UNIT ( ) SI_UNIT ( $, .RADIAN. ) );
#8181 = SURFACE_STYLE_USAGE ( .BOTH. , #16858 ) ;
#8182 = SURFACE_SIDE_STYLE ('',( #18592 ) ) ;
#8183 =( GEOMETRIC_REPRESENTATION_CONTEXT ( 3 ) GLOBAL_UNCERTAINTY_ASSIGNED_CONTEXT ( ( #6982 ) ) GLOBAL_UNIT_ASSIGNED_CONTEXT ( ( #13127, #1467, #4295 ) ) REPRESENTATION_CONTEXT ( 'NONE', 'WORKASPACE' ) );
#8184 = ORIENTED_EDGE ( 'NONE', *, *, #14292, .T. ) ;
#8185 = EDGE_CURVE ( 'NONE', #11903, #801, #8430, .T. ) ;
#8186 = CARTESIAN_POINT ( 'NONE',  ( -389.3129495900000165, -56.56908724810000422, 504.4439553940001133 ) ) ;
#8187 = DIRECTION ( 'NONE',  ( 1.224606353822379970E-16, 0.000000000000000000, -1.000000000000000000 ) ) ;
#8188 = CARTESIAN_POINT ( 'NONE',  ( -416.8125184274451271, -59.46791364324681695, 489.5512197539814565 ) ) ;
#8189 = VERTEX_POINT ( 'NONE', #17076 ) ;
#8190 = PRESENTATION_LAYER_ASSIGNMENT (  '', '', ( #2287 ) ) ;
#8191 = CARTESIAN_POINT ( 'NONE',  ( -413.5680528266940428, -62.09387363531979531, 481.0412421887916139 ) ) ;
#8192 = FILL_AREA_STYLE ('',( #3645 ) ) ;
#8193 = ORIENTED_EDGE ( 'NONE', *, *, #15385, .F. ) ;
#8194 = CARTESIAN_POINT ( 'NONE',  ( -416.7801831329052789, -61.62586907544589110, 490.3484374485385615 ) ) ;
#8195 =( NAMED_UNIT ( * ) PLANE_ANGLE_UNIT ( ) SI_UNIT ( $, .RADIAN. ) );
#8196 = SURFACE_SIDE_STYLE ('',( #905 ) ) ;
#8197 = CARTESIAN_POINT ( 'NONE',  ( -403.1629495899999824, -58.56908724810000422, 509.4439553939999996 ) ) ;
#8198 = MECHANICAL_DESIGN_GEOMETRIC_PRESENTATION_REPRESENTATION (  '', ( #2309 ), #4822 ) ;
#8199 = DIRECTION ( 'NONE',  ( 1.224606353822379970E-16, 0.000000000000000000, -1.000000000000000000 ) ) ;
#8200 =( GEOMETRIC_REPRESENTATION_CONTEXT ( 3 ) GLOBAL_UNCERTAINTY_ASSIGNED_CONTEXT ( ( #744 ) ) GLOBAL_UNIT_ASSIGNED_CONTEXT ( ( #17071, #15690, #3467 ) ) REPRESENTATION_CONTEXT ( 'NONE', 'WORKASPACE' ) );
#8201 = CARTESIAN_POINT ( 'NONE',  ( -384.3129495900000734, -59.14969771341421989, 488.4397798468036171 ) ) ;
#8202 = CARTESIAN_POINT ( 'NONE',  ( -403.9937190706749561, -57.45260828848438450, 501.9407471802558121 ) ) ;
#8203 = CARTESIAN_POINT ( 'NONE',  ( -404.2081962225045686, -63.66891289096133733, 476.9442887080350033 ) ) ;
#8204 = PRESENTATION_LAYER_ASSIGNMENT (  '', '', ( #3578 ) ) ;
#8205 = PRESENTATION_LAYER_ASSIGNMENT (  '', '', ( #3560 ) ) ;
#8206 = VERTEX_POINT ( 'NONE', #9660 ) ;
#8207 = CARTESIAN_POINT ( 'NONE',  ( -423.4290661140000225, -61.56908724809999711, 508.5600719170000161 ) ) ;
#8208 = CARTESIAN_POINT ( 'NONE',  ( -403.9307360271124026, -59.65444296785535272, 501.9381665250680840 ) ) ;
#8209 = ORIENTED_EDGE ( 'NONE', *, *, #9907, .F. ) ;
#8210 = EDGE_CURVE ( 'NONE', #17326, #13217, #17771, .T. ) ;
#8211 = CARTESIAN_POINT ( 'NONE',  ( -403.8335264007552610, -60.52376970219552987, 476.9531512151836523 ) ) ;
#8212 = CARTESIAN_POINT ( 'NONE',  ( -386.6576892805399552, -61.72948612201730612, 505.8402347402914074 ) ) ;
#8213 = FACE_OUTER_BOUND ( 'NONE', #8071, .T. ) ;
#8214 = CARTESIAN_POINT ( 'NONE',  ( -416.7850894012120762, -62.36080211120641081, 488.6097367017014790 ) ) ;
#8215 =( GEOMETRIC_REPRESENTATION_CONTEXT ( 3 ) GLOBAL_UNCERTAINTY_ASSIGNED_CONTEXT ( ( #6424 ) ) GLOBAL_UNIT_ASSIGNED_CONTEXT ( ( #3037, #13714, #4506 ) ) REPRESENTATION_CONTEXT ( 'NONE', 'WORKASPACE' ) );
#8216 = DIRECTION ( 'NONE',  ( 1.224606353822379970E-16, 0.000000000000000000, -1.000000000000000000 ) ) ;
#8217 = ORIENTED_EDGE ( 'NONE', *, *, #7741, .T. ) ;
#8218 =( LENGTH_UNIT ( ) NAMED_UNIT ( * ) SI_UNIT ( .MILLI., .METRE. ) );
#8219 = FILL_AREA_STYLE ('',( #5334 ) ) ;
#8220 = FACE_OUTER_BOUND ( 'NONE', #9908, .T. ) ;
#8221 = CARTESIAN_POINT ( 'NONE',  ( -394.8256872013140537, -62.31497506880354109, 481.3049521842760896 ) ) ;
#8222 = STYLED_ITEM ( 'NONE', ( #15638 ), #19164 ) ;
#8223 = MECHANICAL_DESIGN_GEOMETRIC_PRESENTATION_REPRESENTATION (  '', ( #13811 ), #4852 ) ;
#8224 = CARTESIAN_POINT ( 'NONE',  ( -403.4259597162595128, -64.37633726271657508, 501.9124503671525872 ) ) ;
#8225 = CARTESIAN_POINT ( 'NONE',  ( -403.4085223015554220, -58.44950980148524877, 509.4439553940001133 ) ) ;
#8226 =( BOUNDED_CURVE ( )  B_SPLINE_CURVE ( 3, ( #3719, #12547, #16693, #421 ),
 .UNSPECIFIED., .F., .F. ) 
 B_SPLINE_CURVE_WITH_KNOTS ( ( 4, 4 ),
 ( 4.712388980384689674, 6.283185307179586232 ),
 .UNSPECIFIED. ) 
 CURVE ( )  GEOMETRIC_REPRESENTATION_ITEM ( )  RATIONAL_B_SPLINE_CURVE ( ( 1.000000000000000000, 0.8047378541243649375, 0.8047378541243649375, 1.000000000000000000 ) ) 
 REPRESENTATION_ITEM ( '' )  );
#8227 = MECHANICAL_DESIGN_GEOMETRIC_PRESENTATION_REPRESENTATION (  '', ( #3897 ), #1335 ) ;
#8228 = CARTESIAN_POINT ( 'NONE',  ( -403.5457051782924509, -59.42847079270336508, 476.9674412306754903 ) ) ;
#8229 = MECHANICAL_DESIGN_GEOMETRIC_PRESENTATION_REPRESENTATION (  '', ( #7921 ), #12575 ) ;
#8230 = CARTESIAN_POINT ( 'NONE',  ( -416.7998407265989727, -57.57133942899488943, 490.0173189553985935 ) ) ;
#8231 = SURFACE_STYLE_USAGE ( .BOTH. , #14249 ) ;
#8232 = EDGE_CURVE ( 'NONE', #14189, #2835, #1547, .T. ) ;
#8233 = CARTESIAN_POINT ( 'NONE',  ( -415.1010148002133064, -62.01395891350469469, 495.7580892292457975 ) ) ;
#8234 = MECHANICAL_DESIGN_GEOMETRIC_PRESENTATION_REPRESENTATION (  '', ( #463 ), #16915 ) ;
#8235 =( GEOMETRIC_REPRESENTATION_CONTEXT ( 3 ) GLOBAL_UNCERTAINTY_ASSIGNED_CONTEXT ( ( #14535 ) ) GLOBAL_UNIT_ASSIGNED_CONTEXT ( ( #432, #13946, #7654 ) ) REPRESENTATION_CONTEXT ( 'NONE', 'WORKASPACE' ) );
#8236 = CARTESIAN_POINT ( 'NONE',  ( -424.3129495900000165, -57.77913134192771594, 489.9005955395576848 ) ) ;
#8237 = CARTESIAN_POINT ( 'NONE',  ( -413.7831057571650035, -60.66458724809999836, 498.9141115611649866 ) ) ;
#8238 = ORIENTED_EDGE ( 'NONE', *, *, #10291, .T. ) ;
#8240 = CARTESIAN_POINT ( 'NONE',  ( -404.1608168098355804, -62.71916000726235296, 509.4439553939999996 ) ) ;
#8239 = SURFACE_STYLE_FILL_AREA ( #647 ) ;
#8241 = CARTESIAN_POINT ( 'NONE',  ( -391.8354377057216311, -62.44243962669666104, 490.1953275048398382 ) ) ;
#8242 = CARTESIAN_POINT ( 'NONE',  ( -391.8472679021886051, -63.88664965216517544, 488.5157611595725484 ) ) ;
#8243 = ORIENTED_EDGE ( 'NONE', *, *, #6409, .F. ) ;
#8244 = CARTESIAN_POINT ( 'NONE',  ( -387.6199652557588706, -62.57875518882512011, 471.9666570287880063 ) ) ;
#8245 = ADVANCED_FACE ( 'NONE', ( #1320, #6956 ), #4036, .T. ) ;
#8246 = FILL_AREA_STYLE_COLOUR ( '', #394 ) ;
#8247 = CIRCLE ( 'NONE', #4232, 0.9044999999999747686 ) ;
#8248 = CARTESIAN_POINT ( 'NONE',  ( -391.8351054676551257, -65.44599893562288173, 488.6998788725958889 ) ) ;
#8249 = CARTESIAN_POINT ( 'NONE',  ( -413.4084495900000320, -61.56908724809999711, 479.4439554039999507 ) ) ;
#8250 = DIRECTION ( 'NONE',  ( 6.123031769111888756E-17, 1.000000000000000000, 6.123031769111888756E-17 ) ) ;
#8251 = CARTESIAN_POINT ( 'NONE',  ( -391.8136052297500669, -62.71207775335893331, 489.5891408970278462 ) ) ;
#8252 = CARTESIAN_POINT ( 'NONE',  ( -413.4024386518020151, -62.27627609807369424, 504.5720430900519773 ) ) ;
#8253 = LINE ( 'NONE', #14174, #6671 ) ;
#8254 = CARTESIAN_POINT ( 'NONE',  ( -404.6893140276274607, -60.74643807542323515, 501.9382965951909341 ) ) ;
#8255 = CARTESIAN_POINT ( 'NONE',  ( -418.3129495899999597, -60.41908724810000564, 479.4439553939999996 ) ) ;
#8256 =( NAMED_UNIT ( * ) SI_UNIT ( $, .STERADIAN. ) SOLID_ANGLE_UNIT ( ) );
#8257 =( LENGTH_UNIT ( ) NAMED_UNIT ( * ) SI_UNIT ( .MILLI., .METRE. ) );
#8258 = STYLED_ITEM ( 'NONE', ( #9506 ), #13626 ) ;
#8259 = CARTESIAN_POINT ( 'NONE',  ( -422.0789467774154105, -61.38054258933158280, 473.2823784879199138 ) ) ;
#8260 = SURFACE_STYLE_FILL_AREA ( #3989 ) ;
#8261 = SURFACE_SIDE_STYLE ('',( #10117 ) ) ;
#8262 = ORIENTED_EDGE ( 'NONE', *, *, #10401, .F. ) ;
#8263 = CARTESIAN_POINT ( 'NONE',  ( -420.6162799287017151, -60.96892563015430966, 507.1466609243673247 ) ) ;
#8264 = ORIENTED_EDGE ( 'NONE', *, *, #9740, .T. ) ;
#8265 = ADVANCED_FACE ( 'NONE', ( #12978 ), #8408, .F. ) ;
#8266 = CARTESIAN_POINT ( 'NONE',  ( -421.8215374068336700, -60.89967022099081362, 506.0896214342640747 ) ) ;
#8267 = DIRECTION ( 'NONE',  ( -1.000000000000000000, 1.224606353822379970E-16, 6.123031769111888756E-17 ) ) ;
#8268 = CARTESIAN_POINT ( 'NONE',  ( -416.8128648185983707, -62.47259369374560833, 489.4973037098542932 ) ) ;
#8269 = PRESENTATION_STYLE_ASSIGNMENT (( #9722 ) ) ;
#8270 = CARTESIAN_POINT ( 'NONE',  ( -421.3104514141271579, -62.71026080094818411, 506.6840862576456175 ) ) ;
#8271 = AXIS2_PLACEMENT_3D ( 'NONE', #14778, #1466, #14481 ) ;
#8272 = MECHANICAL_DESIGN_GEOMETRIC_PRESENTATION_REPRESENTATION (  '', ( #9817 ), #6154 ) ;
#8273 = CARTESIAN_POINT ( 'NONE',  ( -416.8121549867136650, -65.46278172038694265, 489.2813017363467907 ) ) ;
#8274 = CARTESIAN_POINT ( 'NONE',  ( -387.4451983413086964, -62.66836268299810797, 506.7918254022623046 ) ) ;
#8275 = FACE_BOUND ( 'NONE', #2144, .T. ) ;
#8276 = CARTESIAN_POINT ( 'NONE',  ( -405.0165052664231666, -63.65669588220080044, 501.9241299362424797 ) ) ;
#8277 = CARTESIAN_POINT ( 'NONE',  ( -410.4237498339999775, -61.56908724809999711, 500.3484553939999842 ) ) ;
#8278 = FILL_AREA_STYLE ('',( #14010 ) ) ;
#8279 = PRESENTATION_STYLE_ASSIGNMENT (( #12948 ) ) ;
#8280 = ORIENTED_EDGE ( 'NONE', *, *, #12835, .F. ) ;
#8281 =( NAMED_UNIT ( * ) PLANE_ANGLE_UNIT ( ) SI_UNIT ( $, .RADIAN. ) );
#8282 = CARTESIAN_POINT ( 'NONE',  ( -416.8081341382176674, -59.40442993326621490, 489.7911950053086230 ) ) ;
#8283 = MECHANICAL_DESIGN_GEOMETRIC_PRESENTATION_REPRESENTATION (  '', ( #14491 ), #2714 ) ;
#8284 = VECTOR ( 'NONE', #13202, 1000.000000000000000 ) ;
#8285 = ORIENTED_EDGE ( 'NONE', *, *, #320, .T. ) ;
#8286 = DIRECTION ( 'NONE',  ( -0.7071067811865470176, 8.659274570719349251E-17, 0.7071067811865480168 ) ) ;
#8287 = FILL_AREA_STYLE_COLOUR ( '', #16650 ) ;
#8288 = UNCERTAINTY_MEASURE_WITH_UNIT (LENGTH_MEASURE( 1.000000000000000082E-05 ), #17933, 'distance_accuracy_value', 'NONE');
#8289 = ORIENTED_EDGE ( 'NONE', *, *, #15887, .T. ) ;
#8290 = ADVANCED_FACE ( 'NONE', ( #13469, #13373 ), #3075, .T. ) ;
#8291 = CARTESIAN_POINT ( 'NONE',  ( -422.0665192081569899, -61.89594224705476222, 473.2531062744441783 ) ) ;
#8292 = CARTESIAN_POINT ( 'NONE',  ( -403.7734531429044864, -65.58551696292435906, 476.9555552183737177 ) ) ;
#8293 = MECHANICAL_DESIGN_GEOMETRIC_PRESENTATION_REPRESENTATION (  '', ( #14187 ), #12343 ) ;
#8294 = CYLINDRICAL_SURFACE ( 'NONE', #12792, 1.149999999999984368 ) ;
#8295 = VECTOR ( 'NONE', #13473, 1000.000000000000000 ) ;
#8296 = CIRCLE ( 'NONE', #4930, 1.149999999999984368 ) ;
#8297 = CARTESIAN_POINT ( 'NONE',  ( -403.3922541196276370, -60.86354001873099406, 509.4439553939999996 ) ) ;
#8298 = CARTESIAN_POINT ( 'NONE',  ( -403.7044821031499851, -63.59306879367386500, 501.9291451481995523 ) ) ;
#8299 = ORIENTED_EDGE ( 'NONE', *, *, #401, .T. ) ;
#8300 = CARTESIAN_POINT ( 'NONE',  ( -405.1752584570799627, -63.80768591201054107, 501.9141853950651466 ) ) ;
#8301 = CARTESIAN_POINT ( 'NONE',  ( -384.3129495900000734, -60.41916000726136815, 489.2918226138332329 ) ) ;
#8302 = ORIENTED_EDGE ( 'NONE', *, *, #18268, .T. ) ;
#8303 = CARTESIAN_POINT ( 'NONE',  ( -403.2902831796150167, -61.03614205178253371, 476.9851230865212415 ) ) ;
#8304 = FACE_OUTER_BOUND ( 'NONE', #1270, .T. ) ;
#8305 = CARTESIAN_POINT ( 'NONE',  ( -420.4671132477405422, -61.70864069094295701, 507.2130576922231171 ) ) ;
#8306 = CARTESIAN_POINT ( 'NONE',  ( -416.7804100619749761, -62.28426887374074283, 488.5419453975370629 ) ) ;
#8307 = CARTESIAN_POINT ( 'NONE',  ( -391.8140494419790230, -65.45853085250678305, 489.6278478211029324 ) ) ;
#8308 = UNCERTAINTY_MEASURE_WITH_UNIT (LENGTH_MEASURE( 1.000000000000000082E-05 ), #17495, 'distance_accuracy_value', 'NONE');
#8309 = LINE ( 'NONE', #11423, #15475 ) ;
#8310 = VERTEX_POINT ( 'NONE', #16686 ) ;
#8311 = UNCERTAINTY_MEASURE_WITH_UNIT (LENGTH_MEASURE( 1.000000000000000082E-05 ), #4710, 'distance_accuracy_value', 'NONE');
#8312 = COLOUR_RGB ( '',0.9882352941176471006, 0.8980392156862745390, 0.8784313725490195957 ) ;
#8313 = CARTESIAN_POINT ( 'NONE',  ( -405.1725632452290142, -59.33470243270564737, 476.9734832297721141 ) ) ;
#8314 = AXIS2_PLACEMENT_3D ( 'NONE', #3924, #3733, #9637 ) ;
#8315 = FACE_OUTER_BOUND ( 'NONE', #11300, .T. ) ;
#8316 = CARTESIAN_POINT ( 'NONE',  ( -391.8487861789318458, -65.23593585216254098, 490.3993933128979279 ) ) ;
#8317 = CARTESIAN_POINT ( 'NONE',  ( -405.1629270353507195, -58.87896632765365013, 476.9728859165045378 ) ) ;
#8318 =( LENGTH_UNIT ( ) NAMED_UNIT ( * ) SI_UNIT ( .MILLI., .METRE. ) );
#8319 = CARTESIAN_POINT ( 'NONE',  ( -423.4290661140000225, -61.56908724809999711, 508.5600719170000161 ) ) ;
#8320 = CARTESIAN_POINT ( 'NONE',  ( -403.7553035924376559, -63.85605432776486623, 501.9315277789117999 ) ) ;
#8321 = DIRECTION ( 'NONE',  ( 0.000000000000000000, -1.000000000000000000, 0.000000000000000000 ) ) ;
#8322 = EDGE_CURVE ( 'NONE', #4617, #16423, #8442, .T. ) ;
#8323 = CARTESIAN_POINT ( 'NONE',  ( -410.4237498339999775, -61.56908724809999711, 499.4439553939999996 ) ) ;
#8324 =( GEOMETRIC_REPRESENTATION_CONTEXT ( 3 ) GLOBAL_UNCERTAINTY_ASSIGNED_CONTEXT ( ( #9858 ) ) GLOBAL_UNIT_ASSIGNED_CONTEXT ( ( #3386, #12403, #15225 ) ) REPRESENTATION_CONTEXT ( 'NONE', 'WORKASPACE' ) );
#8325 = CARTESIAN_POINT ( 'NONE',  ( -403.6762253779530738, -59.52690811403220295, 476.9601748002190220 ) ) ;
#8326 = CARTESIAN_POINT ( 'NONE',  ( -416.8124795616438973, -57.42434241904341263, 489.5543019225015655 ) ) ;
#8327 = FILL_AREA_STYLE_COLOUR ( '', #12192 ) ;
#8328 = CARTESIAN_POINT ( 'NONE',  ( -404.0772597553876722, -62.45056376967605161, 509.4439553939999996 ) ) ;
#8329 = LINE ( 'NONE', #17003, #18982 ) ;
#8330 = UNCERTAINTY_MEASURE_WITH_UNIT (LENGTH_MEASURE( 1.000000000000000082E-05 ), #14585, 'distance_accuracy_value', 'NONE');
#8331 = ORIENTED_EDGE ( 'NONE', *, *, #16703, .T. ) ;
#8332 = UNCERTAINTY_MEASURE_WITH_UNIT (LENGTH_MEASURE( 1.000000000000000082E-05 ), #17773, 'distance_accuracy_value', 'NONE');
#8333 = CARTESIAN_POINT ( 'NONE',  ( -403.1630223491584388, -61.72122002828213994, 509.4439553940001133 ) ) ;
#8334 =( NAMED_UNIT ( * ) SI_UNIT ( $, .STERADIAN. ) SOLID_ANGLE_UNIT ( ) );
#8335 = B_SPLINE_CURVE_WITH_KNOTS ( 'NONE', 3,
 ( #17300, #15816, #8431, #14352, #1247, #16041, #17692, #10282, #11451, #13399, #11645, #8728, #2717, #4276, #14560, #7476, #7190, #2816 ),
 .UNSPECIFIED., .F., .F.,
 ( 4, 2, 2, 2, 2, 2, 2, 2, 4 ),
 ( 0.7500000000000000000, 0.8125000000000000000, 0.8750000000000000000, 0.9375000000000000000, 1.000000000000000000, 1.062500000000000000, 1.125000000000000000, 1.187500000000000000, 1.250000000000000000 ),
 .UNSPECIFIED. ) ;
#8336 = CARTESIAN_POINT ( 'NONE',  ( -391.8132764820751959, -62.71567481726868465, 489.3257674134048898 ) ) ;
#8337 = CARTESIAN_POINT ( 'NONE',  ( -391.8130247122163610, -63.41992319242567788, 489.4901262187512430 ) ) ;
#8338 = VECTOR ( 'NONE', #6031, 1000.000000000000000 ) ;
#8339 = CARTESIAN_POINT ( 'NONE',  ( -404.3129495899999597, -56.56908724810000422, 501.9439553939999428 ) ) ;
#8340 = ORIENTED_EDGE ( 'NONE', *, *, #6750, .F. ) ;
#8341 = CARTESIAN_POINT ( 'NONE',  ( -387.2917232282093778, -62.71154327327288769, 472.2265436469756992 ) ) ;
#8342 = CARTESIAN_POINT ( 'NONE',  ( -397.1014545476899116, -62.44981764338104568, 499.6542054586741983 ) ) ;
#8343 = CARTESIAN_POINT ( 'NONE',  ( -391.8508242767571801, -65.18328478688039240, 488.4716069434805945 ) ) ;
#8344 = ADVANCED_FACE ( 'NONE', ( #8997 ), #10350, .T. ) ;
#8345 = CARTESIAN_POINT ( 'NONE',  ( -384.3129495900000165, -61.56908724809999711, 490.5939553939999769 ) ) ;
#8346 = CARTESIAN_POINT ( 'NONE',  ( -416.7801818309794157, -61.56908724809999711, 490.3484553939985062 ) ) ;
#8347 = CARTESIAN_POINT ( 'NONE',  ( -391.8293806510126842, -62.52624103661899824, 490.0827189055223130 ) ) ;
#8348 = SURFACE_STYLE_FILL_AREA ( #5364 ) ;
#8349 = CARTESIAN_POINT ( 'NONE',  ( -405.1853906252077309, -57.81954223980124397, 501.9134922084322739 ) ) ;
#8350 = STYLED_ITEM ( 'NONE', ( #17863 ), #4216 ) ;
#8351 = CARTESIAN_POINT ( 'NONE',  ( -403.6952212463850742, -60.90755084282458398, 501.9287034408135355 ) ) ;
#8352 = CARTESIAN_POINT ( 'NONE',  ( -384.3129495899999597, -65.02572739365791676, 488.6539994878294237 ) ) ;
#8353 = CARTESIAN_POINT ( 'NONE',  ( -413.3129495899999597, -56.56908724810000422, 503.4439553939999996 ) ) ;
#8354 = CARTESIAN_POINT ( 'NONE',  ( -405.4283905207192902, -61.28078433015233628, 476.9938155978786654 ) ) ;
#8355 = CARTESIAN_POINT ( 'NONE',  ( -422.0798455443543276, -61.39385299873676871, 473.2845209942572637 ) ) ;
#8356 = SURFACE_STYLE_FILL_AREA ( #3711 ) ;
#8357 = FACE_OUTER_BOUND ( 'NONE', #8363, .T. ) ;
#8358 =( NAMED_UNIT ( * ) PLANE_ANGLE_UNIT ( ) SI_UNIT ( $, .RADIAN. ) );
#8359 = ORIENTED_EDGE ( 'NONE', *, *, #4843, .F. ) ;
#8360 = CARTESIAN_POINT ( 'NONE',  ( -420.9781069483540250, -60.58011961912320231, 506.9394411846648154 ) ) ;
#8361 = FILL_AREA_STYLE ('',( #17223 ) ) ;
#8362 = CARTESIAN_POINT ( 'NONE',  ( -387.8383750990575436, -61.98230996951667038, 507.0565518080229026 ) ) ;
#8363 = EDGE_LOOP ( 'NONE', ( #18829, #7214, #9887, #10908, #11076, #563, #16398, #4730, #5882, #18484, #8090 ) ) ;
#8364 = EDGE_CURVE ( 'NONE', #12725, #366, #136, .T. ) ;
#8365 = FILL_AREA_STYLE ('',( #2445 ) ) ;
#8366 = FILL_AREA_STYLE_COLOUR ( '', #16324 ) ;
#8367 = DIRECTION ( 'NONE',  ( -0.7071067811865475727, 0.000000000000000000, -0.7071067811865475727 ) ) ;
#8368 = CARTESIAN_POINT ( 'NONE',  ( -416.8102146712256513, -65.43523169918825033, 489.7105413705665455 ) ) ;
#8369 = CARTESIAN_POINT ( 'NONE',  ( -386.5550319060446327, -61.85118923794194501, 505.6246066893929196 ) ) ;
#8370 = DIRECTION ( 'NONE',  ( 1.224606353822379970E-16, 0.000000000000000000, -1.000000000000000000 ) ) ;
#8371 = FACE_BOUND ( 'NONE', #16078, .T. ) ;
#8372 =( LENGTH_UNIT ( ) NAMED_UNIT ( * ) SI_UNIT ( .MILLI., .METRE. ) );
#8373 = CARTESIAN_POINT ( 'NONE',  ( -384.3129495800000086, -64.56908724809999001, 490.5939553939999769 ) ) ;
#8374 = DIRECTION ( 'NONE',  ( 0.000000000000000000, 0.000000000000000000, 1.000000000000000000 ) ) ;
#8375 = CARTESIAN_POINT ( 'NONE',  ( -386.9679529990097535, -60.46835475923381864, 506.3153450951509740 ) ) ;
#8376 = EDGE_CURVE ( 'NONE', #8759, #620, #4548, .T. ) ;
#8377 = DIRECTION ( 'NONE',  ( 6.123031769111888756E-17, 1.000000000000000000, 6.123031769111888756E-17 ) ) ;
#8378 =( LENGTH_UNIT ( ) NAMED_UNIT ( * ) SI_UNIT ( .MILLI., .METRE. ) );
#8379 = ORIENTED_EDGE ( 'NONE', *, *, #4051, .F. ) ;
#8380 = DIRECTION ( 'NONE',  ( 0.000000000000000000, 0.000000000000000000, -1.000000000000000000 ) ) ;
#8381 =( NAMED_UNIT ( * ) PLANE_ANGLE_UNIT ( ) SI_UNIT ( $, .RADIAN. ) );
#8382 = CARTESIAN_POINT ( 'NONE',  ( -391.8659620028194013, -64.56908724810000422, 490.5939553940166888 ) ) ;
#8383 = ORIENTED_EDGE ( 'NONE', *, *, #15091, .F. ) ;
#8384 = CARTESIAN_POINT ( 'NONE',  ( -413.1629495899999824, -61.37218326577196592, 504.5642580718509294 ) ) ;
#8385 = ORIENTED_EDGE ( 'NONE', *, *, #11710, .T. ) ;
#8386 = VERTEX_POINT ( 'NONE', #1517 ) ;
#8387 = B_SPLINE_CURVE_WITH_KNOTS ( 'NONE', 3,
 ( #9548, #691, #17049, #510, #18591, #9363, #1980, #6928, #12841, #5304, #15859, #1193, #11200, #985 ),
 .UNSPECIFIED., .F., .F.,
 ( 4, 2, 2, 2, 2, 2, 4 ),
 ( 0.000000000000000000, 0.0002714761958901147176, 0.0005429523917802294352, 0.001085904783560535849, 0.001357380979450753186, 0.001628857175340970307, 0.002171809567121492368 ),
 .UNSPECIFIED. ) ;
#8388 = CARTESIAN_POINT ( 'NONE',  ( -405.3875604670040502, -58.98065679230230529, 476.9902222084525079 ) ) ;
#8389 = CARTESIAN_POINT ( 'NONE',  ( -416.7599371771805750, -58.56908724810000422, 490.5939553940166320 ) ) ;
#8390 = EDGE_CURVE ( 'NONE', #10399, #8310, #12480, .T. ) ;
#8391 = SURFACE_STYLE_FILL_AREA ( #2278 ) ;
#8392 = SURFACE_STYLE_USAGE ( .BOTH. , #15405 ) ;
#8393 = CYLINDRICAL_SURFACE ( 'NONE', #9656, 0.9044999999999747686 ) ;
#8394 = DIRECTION ( 'NONE',  ( 1.224606353822379970E-16, 0.000000000000000000, -1.000000000000000000 ) ) ;
#8395 = AXIS2_PLACEMENT_3D ( 'NONE', #15217, #1359, #16790 ) ;
#8396 = DIRECTION ( 'NONE',  ( 0.000000000000000000, 0.000000000000000000, -1.000000000000000000 ) ) ;
#8397 = CARTESIAN_POINT ( 'NONE',  ( -394.2545656457205610, -62.71813546369589432, 503.8491401540351262 ) ) ;
#8398 = CARTESIAN_POINT ( 'NONE',  ( -403.1630527603809355, -61.58518647297161408, 476.9969598117254463 ) ) ;
#8399 = CARTESIAN_POINT ( 'NONE',  ( -412.8246130543602703, -61.24711385887523818, 480.2896235587324441 ) ) ;
#8400 = CARTESIAN_POINT ( 'NONE',  ( -404.1054320994650766, -63.68698311643108667, 476.9455724178167202 ) ) ;
#8401 = ORIENTED_EDGE ( 'NONE', *, *, #5793, .T. ) ;
#8402 = EDGE_CURVE ( 'NONE', #469, #13357, #10620, .T. ) ;
#8403 = CARTESIAN_POINT ( 'NONE',  ( -404.5435439783771017, -63.44228521418349231, 501.9418390988910232 ) ) ;
#8404 = ORIENTED_EDGE ( 'NONE', *, *, #15914, .F. ) ;
#8405 =( LENGTH_UNIT ( ) NAMED_UNIT ( * ) SI_UNIT ( .MILLI., .METRE. ) );
#8406 = CARTESIAN_POINT ( 'NONE',  ( -404.8383946639482929, -62.59209970296861059, 476.9550021194807528 ) ) ;
#8407 =( NAMED_UNIT ( * ) PLANE_ANGLE_UNIT ( ) SI_UNIT ( $, .RADIAN. ) );
#8408 = CYLINDRICAL_SURFACE ( 'NONE', #13102, 0.9044999999999747686 ) ;
#8409 = SURFACE_STYLE_USAGE ( .BOTH. , #4349 ) ;
#8410 = CARTESIAN_POINT ( 'NONE',  ( -395.3129495899999597, -56.56908724810000422, 503.4439553939999996 ) ) ;
#8411 = VERTEX_POINT ( 'NONE', #10928 ) ;
#8412 = STYLED_ITEM ( 'NONE', ( #15499 ), #5153 ) ;
#8413 = CYLINDRICAL_SURFACE ( 'NONE', #4857, 0.9044999999999747686 ) ;
#8414 = VERTEX_POINT ( 'NONE', #14016 ) ;
#8415 = DIRECTION ( 'NONE',  ( -0.000000000000000000, 1.000000000000000000, 6.123031769111888756E-17 ) ) ;
#8416 = CARTESIAN_POINT ( 'NONE',  ( -395.3129495899999597, -61.00119641351987809, 504.5742553939999198 ) ) ;
#8417 = MECHANICAL_DESIGN_GEOMETRIC_PRESENTATION_REPRESENTATION (  '', ( #4409 ), #9970 ) ;
#8418 = VECTOR ( 'NONE', #18028, 1000.000000000000000 ) ;
#8419 =( LENGTH_UNIT ( ) NAMED_UNIT ( * ) SI_UNIT ( .MILLI., .METRE. ) );
#8420 = CARTESIAN_POINT ( 'NONE',  ( -413.3129495899999597, -56.56908724810000422, 475.4439553939999996 ) ) ;
#8421 = CARTESIAN_POINT ( 'NONE',  ( -416.8043261156295216, -57.51656379326848878, 488.9733453616910879 ) ) ;
#8422 = FILL_AREA_STYLE ('',( #11439 ) ) ;
#8423 = CARTESIAN_POINT ( 'NONE',  ( -413.7492423919964608, -62.27712916517022990, 497.6419977843934248 ) ) ;
#8424 = DIRECTION ( 'NONE',  ( -1.000000000000000000, 1.224606353822379970E-16, 6.123031769111888756E-17 ) ) ;
#8425 = CARTESIAN_POINT ( 'NONE',  ( -405.1015347100135386, -62.40913637367209077, 501.9191410582708386 ) ) ;
#8426 = ORIENTED_EDGE ( 'NONE', *, *, #5544, .T. ) ;
#8427 = FILL_AREA_STYLE ('',( #16230 ) ) ;
#8428 = EDGE_CURVE ( 'NONE', #18386, #17738, #4594, .T. ) ;
#8429 = SURFACE_STYLE_USAGE ( .BOTH. , #12703 ) ;
#8430 = CIRCLE ( 'NONE', #14017, 1.149999999999984368 ) ;
#8431 = CARTESIAN_POINT ( 'NONE',  ( -403.1923366538123901, -58.26958150644006906, 509.4439553940001133 ) ) ;
#8432 = VECTOR ( 'NONE', #15729, 1000.000000000000000 ) ;
#8433 = CARTESIAN_POINT ( 'NONE',  ( -393.4085467224986701, -61.61405406581677369, 483.3329818101342426 ) ) ;
#8434 = ORIENTED_EDGE ( 'NONE', *, *, #1630, .T. ) ;
#8435 = CARTESIAN_POINT ( 'NONE',  ( -395.7595507936258059, -61.75853864481481281, 498.5592938689051721 ) ) ;
#8436 = CARTESIAN_POINT ( 'NONE',  ( -418.3129495800000086, -61.56908724809999711, 479.4439553939999996 ) ) ;
#8437 = CARTESIAN_POINT ( 'NONE',  ( -416.7599164085219741, -61.56908724809999711, 488.2939553940000224 ) ) ;
#8438 = LINE ( 'NONE', #10727, #16152 ) ;
#8439 = CARTESIAN_POINT ( 'NONE',  ( -391.8391313262838480, -62.38703157509095831, 490.2526671557207010 ) ) ;
#8440 = CARTESIAN_POINT ( 'NONE',  ( -420.4870256415447898, -61.86182580967314948, 471.6825672002025840 ) ) ;
#8441 = CARTESIAN_POINT ( 'NONE',  ( -404.6527701895374207, -57.46742318668457727, 501.9395179056994607 ) ) ;
#8442 = CIRCLE ( 'NONE', #10307, 1.130299999999972993 ) ;
#8443 = CARTESIAN_POINT ( 'NONE',  ( -395.2147149713496219, -61.49908753862581534, 480.8723669732797816 ) ) ;
#8444 = MECHANICAL_DESIGN_GEOMETRIC_PRESENTATION_REPRESENTATION (  '', ( #15587 ), #1633 ) ;
#8445 = CARTESIAN_POINT ( 'NONE',  ( -421.5730642847201466, -60.43630270768203872, 506.4172607733268023 ) ) ;
#8446 = CARTESIAN_POINT ( 'NONE',  ( -403.4150422360621064, -58.69571469719510048, 501.9116707341040069 ) ) ;
#8447 = CARTESIAN_POINT ( 'NONE',  ( -404.9673426793239059, -60.62316342594162677, 476.9610844046247280 ) ) ;
#8448 = CARTESIAN_POINT ( 'NONE',  ( -416.8024822054027254, -59.60952319094621998, 488.9302845627582315 ) ) ;
#8449 = PRESENTATION_LAYER_ASSIGNMENT (  '', '', ( #8764 ) ) ;
#8450 = FACE_OUTER_BOUND ( 'NONE', #1180, .T. ) ;
#8451 = CARTESIAN_POINT ( 'NONE',  ( -405.2336450603724529, -60.86354001873099406, 469.4439553940000565 ) ) ;
#8452 = EDGE_CURVE ( 'NONE', #17224, #15470, #15900, .T. ) ;
#8453 = CARTESIAN_POINT ( 'NONE',  ( -416.7599336433921167, -61.60030470873240915, 488.2939553972399267 ) ) ;
#8454 =( BOUNDED_CURVE ( )  B_SPLINE_CURVE ( 3, ( #13688, #18172, #4880, #10783 ),
 .UNSPECIFIED., .F., .T. ) 
 B_SPLINE_CURVE_WITH_KNOTS ( ( 4, 4 ),
 ( 4.712388980384689674, 6.283185307179586232 ),
 .UNSPECIFIED. ) 
 CURVE ( )  GEOMETRIC_REPRESENTATION_ITEM ( )  RATIONAL_B_SPLINE_CURVE ( ( 1.000000000000000000, 0.8047378541243649375, 0.8047378541243649375, 1.000000000000000000 ) ) 
 REPRESENTATION_ITEM ( '' )  );
#8455 = UNCERTAINTY_MEASURE_WITH_UNIT (LENGTH_MEASURE( 1.000000000000000082E-05 ), #5903, 'distance_accuracy_value', 'NONE');
#8456 = DIRECTION ( 'NONE',  ( -1.000000000000000000, 1.224606353822379970E-16, 6.123031769111888756E-17 ) ) ;
#8457 = VERTEX_POINT ( 'NONE', #6567 ) ;
#8458 = CARTESIAN_POINT ( 'NONE',  ( -421.7832414061734880, -60.55479951004505068, 506.1464566915589103 ) ) ;
#8459 = FILL_AREA_STYLE ('',( #5382 ) ) ;
#8460 = ORIENTED_EDGE ( 'NONE', *, *, #12121, .F. ) ;
#8461 = AXIS2_PLACEMENT_3D ( 'NONE', #4385, #10106, #11752 ) ;
#8462 = DIRECTION ( 'NONE',  ( 0.000000000000000000, 0.000000000000000000, -1.000000000000000000 ) ) ;
#8463 = CIRCLE ( 'NONE', #962, 1.149999999999984368 ) ;
#8464 = CARTESIAN_POINT ( 'NONE',  ( -422.5451826370000390, -56.56908724810000422, 509.4439553939999996 ) ) ;
#8465 = CARTESIAN_POINT ( 'NONE',  ( -404.7037080382015120, -62.65082135236359306, 501.9378564710532942 ) ) ;
#8466 = CARTESIAN_POINT ( 'NONE',  ( -394.3129495900000165, -61.56908724809999711, 503.4439553840001054 ) ) ;
#8467 = CARTESIAN_POINT ( 'NONE',  ( -394.3593502382011593, -62.72027312653211339, 504.0726994272458796 ) ) ;
#8468 = CARTESIAN_POINT ( 'NONE',  ( -421.8573787543631965, -60.96491330106614015, 472.8542546318834638 ) ) ;
#8469 = DIRECTION ( 'NONE',  ( 0.000000000000000000, 0.000000000000000000, -1.000000000000000000 ) ) ;
#8470 = CARTESIAN_POINT ( 'NONE',  ( -397.6491696257023705, -60.87125451545026067, 500.0196122729740864 ) ) ;
#8471 = DIRECTION ( 'NONE',  ( 0.000000000000000000, 0.000000000000000000, 1.000000000000000000 ) ) ;
#8472 = FILL_AREA_STYLE ('',( #12462 ) ) ;
#8473 = STYLED_ITEM ( 'NONE', ( #8862 ), #9297 ) ;
#8474 = CARTESIAN_POINT ( 'NONE',  ( -386.6385906973333135, -60.88819135675666416, 505.8038575578850669 ) ) ;
#8475 = SURFACE_STYLE_FILL_AREA ( #11389 ) ;
#8476 = CARTESIAN_POINT ( 'NONE',  ( -387.7379171309700610, -62.49012232181338078, 506.9978926460480011 ) ) ;
#8477 = CARTESIAN_POINT ( 'NONE',  ( -416.7599371771805750, -58.56908724810000422, 490.5939553940166320 ) ) ;
#8478 = ORIENTED_EDGE ( 'NONE', *, *, #2538, .T. ) ;
#8479 = CARTESIAN_POINT ( 'NONE',  ( -394.3957156922128888, -62.47369764427981664, 504.1287843247732781 ) ) ;
#8480 = DIRECTION ( 'NONE',  ( 0.000000000000000000, 0.000000000000000000, -1.000000000000000000 ) ) ;
#8481 = CARTESIAN_POINT ( 'NONE',  ( -391.8659670757311346, -64.56908744403270362, 488.2939251162380287 ) ) ;
#8482 = ORIENTED_EDGE ( 'NONE', *, *, #14570, .F. ) ;
#8483 = CARTESIAN_POINT ( 'NONE',  ( -413.4270253130731589, -61.75833332165454692, 480.8891996862442966 ) ) ;
#8484 = CARTESIAN_POINT ( 'NONE',  ( -387.8489119819830080, -61.95889248763212720, 471.8254401694930493 ) ) ;
#8485 = ORIENTED_EDGE ( 'NONE', *, *, #14929, .T. ) ;
#8486 = UNCERTAINTY_MEASURE_WITH_UNIT (LENGTH_MEASURE( 1.000000000000000082E-05 ), #7893, 'distance_accuracy_value', 'NONE');
#8487 = CLOSED_SHELL ( 'NONE', ( #18984, #15990, #16899, #16578, #17463, #2854 ) ) ;
#8488 = ORIENTED_EDGE ( 'NONE', *, *, #4843, .T. ) ;
#8489 = LINE ( 'NONE', #14611, #2988 ) ;
#8490 = DIRECTION ( 'NONE',  ( 0.000000000000000000, -1.000000000000000000, 0.000000000000000000 ) ) ;
#8491 = CARTESIAN_POINT ( 'NONE',  ( -403.1726333320401068, -64.71862043595349689, 476.9960768619382065 ) ) ;
#8492 = STYLED_ITEM ( 'NONE', ( #265 ), #9580 ) ;
#8493 = EDGE_CURVE ( 'NONE', #18729, #10756, #6493, .T. ) ;
#8494 = STYLED_ITEM ( 'NONE', ( #5571 ), #17061 ) ;
#8495 =( NAMED_UNIT ( * ) SI_UNIT ( $, .STERADIAN. ) SOLID_ANGLE_UNIT ( ) );
#8496 = EDGE_CURVE ( 'NONE', #14679, #18459, #7531, .T. ) ;
#8497 = CARTESIAN_POINT ( 'NONE',  ( -384.5572549753457565, -61.56908724809999711, 507.9204938404877794 ) ) ;
#8498 = CARTESIAN_POINT ( 'NONE',  ( -395.4629495899999938, -61.56908724809999711, 504.5642580718509294 ) ) ;
#8499 = CARTESIAN_POINT ( 'NONE',  ( -412.8818193479809793, -61.66677773048706257, 498.5447505497102156 ) ) ;
#8500 = AXIS2_PLACEMENT_3D ( 'NONE', #16495, #5929, #1702 ) ;
#8501 = CARTESIAN_POINT ( 'NONE',  ( -405.2775317735778344, -65.19661245164448360, 476.9809547341159828 ) ) ;
#8502 = DIRECTION ( 'NONE',  ( 0.000000000000000000, 0.000000000000000000, -1.000000000000000000 ) ) ;
#8503 = PRESENTATION_LAYER_ASSIGNMENT (  '', '', ( #8820 ) ) ;
#8504 = VERTEX_POINT ( 'NONE', #17053 ) ;
#8505 = FILL_AREA_STYLE_COLOUR ( '', #3643 ) ;
#8506 = CARTESIAN_POINT ( 'NONE',  ( -404.3129521591386606, -62.71909451127036306, 476.9439637625523005 ) ) ;
#8507 = FILL_AREA_STYLE_COLOUR ( '', #5686 ) ;
#8508 = UNCERTAINTY_MEASURE_WITH_UNIT (LENGTH_MEASURE( 1.000000000000000082E-05 ), #6690, 'distance_accuracy_value', 'NONE');
#8509 = AXIS2_PLACEMENT_3D ( 'NONE', #2915, #14766, #1454 ) ;
#8510 = CYLINDRICAL_SURFACE ( 'NONE', #6219, 1.130300000000028504 ) ;
#8511 = ORIENTED_EDGE ( 'NONE', *, *, #1131, .T. ) ;
#8512 = UNCERTAINTY_MEASURE_WITH_UNIT (LENGTH_MEASURE( 1.000000000000000082E-05 ), #2658, 'distance_accuracy_value', 'NONE');
#8513 = VERTEX_POINT ( 'NONE', #3735 ) ;
#8514 = CARTESIAN_POINT ( 'NONE',  ( -405.1018952118732841, -65.40617346245133490, 501.9190358827220280 ) ) ;
#8515 = CARTESIAN_POINT ( 'NONE',  ( -391.8243340791569835, -65.59048807075036791, 489.9786414269530042 ) ) ;
#8516 = CIRCLE ( 'NONE', #12227, 0.9044999999999747686 ) ;
#8517 = CARTESIAN_POINT ( 'NONE',  ( -405.2098763908372234, -58.70886026299299232, 476.9761691456923245 ) ) ;
#8518 = CARTESIAN_POINT ( 'NONE',  ( -421.8196444794252216, -60.58852366793251321, 472.7945444955150833 ) ) ;
#8519 = EDGE_CURVE ( 'NONE', #10654, #6238, #4439, .T. ) ;
#8520 = LINE ( 'NONE', #18816, #18456 ) ;
#8521 = AXIS2_PLACEMENT_3D ( 'NONE', #18518, #3751, #2198 ) ;
#8522 =( NAMED_UNIT ( * ) SI_UNIT ( $, .STERADIAN. ) SOLID_ANGLE_UNIT ( ) );
#8523 = EDGE_CURVE ( 'NONE', #14735, #13353, #19083, .T. ) ;
#8524 = VECTOR ( 'NONE', #7993, 1000.000000000000000 ) ;
#8525 =( GEOMETRIC_REPRESENTATION_CONTEXT ( 3 ) GLOBAL_UNCERTAINTY_ASSIGNED_CONTEXT ( ( #13378 ) ) GLOBAL_UNIT_ASSIGNED_CONTEXT ( ( #12789, #12022, #1533 ) ) REPRESENTATION_CONTEXT ( 'NONE', 'WORKASPACE' ) );
#8526 = PRESENTATION_STYLE_ASSIGNMENT (( #4052 ) ) ;
#8527 = PRESENTATION_LAYER_ASSIGNMENT (  '', '', ( #16917 ) ) ;
#8528 = PRESENTATION_LAYER_ASSIGNMENT (  '', '', ( #3562 ) ) ;
#8529 = MECHANICAL_DESIGN_GEOMETRIC_PRESENTATION_REPRESENTATION (  '', ( #10074 ), #4187 ) ;
#8530 = FILL_AREA_STYLE_COLOUR ( '', #10101 ) ;
#8531 = CARTESIAN_POINT ( 'NONE',  ( -416.7742349305299285, -57.97216937379224078, 488.4609007189734484 ) ) ;
#8532 = DIRECTION ( 'NONE',  ( 0.000000000000000000, 0.000000000000000000, -1.000000000000000000 ) ) ;
#8533 = CARTESIAN_POINT ( 'NONE',  ( -388.1116452944241360, -61.21376122686439913, 471.6949443907120099 ) ) ;
#8534 = CARTESIAN_POINT ( 'NONE',  ( -405.3876161576906725, -58.15766413141041369, 501.8976837602476735 ) ) ;
#8535 = UNCERTAINTY_MEASURE_WITH_UNIT (LENGTH_MEASURE( 1.000000000000000082E-05 ), #14838, 'distance_accuracy_value', 'NONE');
#8536 = CARTESIAN_POINT ( 'NONE',  ( -424.3129495900000165, -61.56908724809999711, 488.5394553940000151 ) ) ;
#8537 = PRESENTATION_STYLE_ASSIGNMENT (( #9778 ) ) ;
#8538 = ORIENTED_EDGE ( 'NONE', *, *, #17906, .F. ) ;
#8539 = UNCERTAINTY_MEASURE_WITH_UNIT (LENGTH_MEASURE( 1.000000000000000082E-05 ), #15097, 'distance_accuracy_value', 'NONE');
#8540 = CARTESIAN_POINT ( 'NONE',  ( -391.8409837004011820, -58.91298087459564670, 490.2806782965297998 ) ) ;
#8541 = CARTESIAN_POINT ( 'NONE',  ( -414.3129495899999597, -61.56908724809999711, 509.4439553939999996 ) ) ;
#8542 = MECHANICAL_DESIGN_GEOMETRIC_PRESENTATION_REPRESENTATION (  '', ( #1399 ), #18760 ) ;
#8543 = CARTESIAN_POINT ( 'NONE',  ( -391.8140139589045816, -62.70736156480036527, 489.6157501977245943 ) ) ;
#8544 = STYLED_ITEM ( 'NONE', ( #3537 ), #18984 ) ;
#8545 = VECTOR ( 'NONE', #16925, 1000.000000000000000 ) ;
#8546 = FILL_AREA_STYLE ('',( #3007 ) ) ;
#8547 = ORIENTED_EDGE ( 'NONE', *, *, #18787, .T. ) ;
#8548 = CARTESIAN_POINT ( 'NONE',  ( -424.3129495999999676, -61.56908724809999711, 480.5939553939999769 ) ) ;
#8550 = EDGE_CURVE ( 'NONE', #11223, #12010, #11044, .T. ) ;
#8549 = CARTESIAN_POINT ( 'NONE',  ( -397.0006545975689960, -62.46301283841093976, 499.5820282627670395 ) ) ;
#8551 = FILL_AREA_STYLE_COLOUR ( '', #15950 ) ;
#8552 = DIRECTION ( 'NONE',  ( 0.000000000000000000, 0.000000000000000000, -1.000000000000000000 ) ) ;
#8553 = CARTESIAN_POINT ( 'NONE',  ( -387.6692940244959118, -60.59557114273398781, 506.9536553664857479 ) ) ;
#8554 = CARTESIAN_POINT ( 'NONE',  ( -391.8344084684273980, -62.45701652810304694, 490.1751507246227675 ) ) ;
#8555 = PRESENTATION_LAYER_ASSIGNMENT (  '', '', ( #16646 ) ) ;
#8556 = PRESENTATION_LAYER_ASSIGNMENT (  '', '', ( #17265 ) ) ;
#8557 = CARTESIAN_POINT ( 'NONE',  ( -394.4115342765276182, -60.66987855975129662, 481.8142659949940594 ) ) ;
#8558 = CARTESIAN_POINT ( 'NONE',  ( -410.6270834227578916, -61.12421558369939589, 500.2320206056668326 ) ) ;
#8559 = FACE_BOUND ( 'NONE', #18479, .T. ) ;
#8560 = CARTESIAN_POINT ( 'NONE',  ( -404.2451435528051320, -60.66504908070044877, 501.9439396839786696 ) ) ;
#8561 =( NAMED_UNIT ( * ) SI_UNIT ( $, .STERADIAN. ) SOLID_ANGLE_UNIT ( ) );
#8562 = CARTESIAN_POINT ( 'NONE',  ( -405.1177162489248076, -58.98412018251634237, 501.9180353801326646 ) ) ;
#8563 = SURFACE_STYLE_USAGE ( .BOTH. , #12716 ) ;
#8564 = CARTESIAN_POINT ( 'NONE',  ( -405.2409699260115303, -60.88897096500941331, 476.9784308672212205 ) ) ;
#8565 = CARTESIAN_POINT ( 'NONE',  ( -391.8388696038920216, -61.98412018172719939, 490.2487220533022878 ) ) ;
#8566 = ORIENTED_EDGE ( 'NONE', *, *, #10175, .F. ) ;
#8567 = CARTESIAN_POINT ( 'NONE',  ( -420.4830963712385028, -61.33351604612808927, 507.2063428081785332 ) ) ;
#8568 = ORIENTED_EDGE ( 'NONE', *, *, #6, .T. ) ;
#8569 = COLOUR_RGB ( '',0.7921568627450980005, 0.8196078431372548767, 0.9333333333333333481 ) ;
#8570 =( NAMED_UNIT ( * ) PLANE_ANGLE_UNIT ( ) SI_UNIT ( $, .RADIAN. ) );
#8571 = CARTESIAN_POINT ( 'NONE',  ( -420.4649168887299311, -61.68509720655008266, 507.2139688342633690 ) ) ;
#8572 = CARTESIAN_POINT ( 'NONE',  ( -416.7976976368354372, -65.23062365378099514, 488.8262270508254232 ) ) ;
#8573 = EDGE_CURVE ( 'NONE', #19215, #5587, #14299, .T. ) ;
#8574 = CYLINDRICAL_SURFACE ( 'NONE', #15318, 0.9044999999999747686 ) ;
#8575 = FACE_BOUND ( 'NONE', #6767, .T. ) ;
#8576 = CARTESIAN_POINT ( 'NONE',  ( -416.7994942984025215, -57.87411125280873847, 490.0243921823727078 ) ) ;
#8577 = CARTESIAN_POINT ( 'NONE',  ( -396.2724203529224951, -60.77270529972710023, 499.0147658668427653 ) ) ;
#8578 =( NAMED_UNIT ( * ) PLANE_ANGLE_UNIT ( ) SI_UNIT ( $, .RADIAN. ) );
#8579 = CARTESIAN_POINT ( 'NONE',  ( -390.3129495900000165, -61.56908724809999711, 500.5939553939999769 ) ) ;
#8580 =( NAMED_UNIT ( * ) PLANE_ANGLE_UNIT ( ) SI_UNIT ( $, .RADIAN. ) );
#8581 = PRESENTATION_STYLE_ASSIGNMENT (( #6837 ) ) ;
#8582 = CARTESIAN_POINT ( 'NONE',  ( -388.0693006784018735, -62.03626326858606888, 507.1740510297349829 ) ) ;
#8583 = CARTESIAN_POINT ( 'NONE',  ( -394.1826495900000396, -60.67402179797919359, 475.3521502030225179 ) ) ;
#8584 = ORIENTED_EDGE ( 'NONE', *, *, #6155, .T. ) ;
#8585 = DIRECTION ( 'NONE',  ( -1.000000000000000000, 1.224606353822379970E-16, 6.123031769111888756E-17 ) ) ;
#8586 = DIRECTION ( 'NONE',  ( 0.000000000000000000, 0.000000000000000000, -1.000000000000000000 ) ) ;
#8587 = CARTESIAN_POINT ( 'NONE',  ( -391.8371073455664373, -63.72105274823984189, 490.2209702685092338 ) ) ;
#8588 = ORIENTED_EDGE ( 'NONE', *, *, #5449, .T. ) ;
#8589 = CARTESIAN_POINT ( 'NONE',  ( -413.7851712074045736, -62.30419679064981153, 481.2874785869031484 ) ) ;
#8590 = CARTESIAN_POINT ( 'NONE',  ( -394.8582469208402017, -60.54400110247464539, 504.4875807146288480 ) ) ;
#8591 = VERTEX_POINT ( 'NONE', #3598 ) ;
#8592 = CARTESIAN_POINT ( 'NONE',  ( -403.2924936037260863, -62.10639070926639249, 501.9029618652449471 ) ) ;
#8593 = VERTEX_POINT ( 'NONE', #18102 ) ;
#8594 = CARTESIAN_POINT ( 'NONE',  ( -405.4328018166368111, -58.83502191960307215, 476.9942168644705021 ) ) ;
#8595 = VECTOR ( 'NONE', #5990, 1000.000000000000000 ) ;
#8596 = FILL_AREA_STYLE_COLOUR ( '', #7249 ) ;
#8597 = SURFACE_SIDE_STYLE ('',( #17446 ) ) ;
#8598 = LINE ( 'NONE', #15451, #4198 ) ;
#8599 = PRESENTATION_STYLE_ASSIGNMENT (( #10047 ) ) ;
#8600 = EDGE_CURVE ( 'NONE', #1421, #4646, #156, .T. ) ;
#8601 = CARTESIAN_POINT ( 'NONE',  ( -424.3129495900000165, -61.86864867722452743, 490.5647027715795616 ) ) ;
#8602 = FILL_AREA_STYLE ('',( #14621 ) ) ;
#8603 = DIRECTION ( 'NONE',  ( 0.000000000000000000, 0.000000000000000000, 1.000000000000000000 ) ) ;
#8604 = CARTESIAN_POINT ( 'NONE',  ( -403.8335264007564547, -57.52376970219491881, 476.9531512151834249 ) ) ;
#8605 = AXIS2_PLACEMENT_3D ( 'NONE', #8160, #1065, #6722 ) ;
#8606 = SURFACE_STYLE_USAGE ( .BOTH. , #1420 ) ;
#8607 = VERTEX_POINT ( 'NONE', #294 ) ;
#8608 = CARTESIAN_POINT ( 'NONE',  ( -405.4232843237180646, -64.26613562929516377, 501.8945493288640023 ) ) ;
#8609 = VERTEX_POINT ( 'NONE', #4514 ) ;
#8610 = CARTESIAN_POINT ( 'NONE',  ( -391.8169442169364061, -65.41662332562438564, 489.1269092163917662 ) ) ;
#8611 = ORIENTED_EDGE ( 'NONE', *, *, #7816, .T. ) ;
#8612 =( NAMED_UNIT ( * ) PLANE_ANGLE_UNIT ( ) SI_UNIT ( $, .RADIAN. ) );
#8613 = ORIENTED_EDGE ( 'NONE', *, *, #6965, .F. ) ;
#8614 = CARTESIAN_POINT ( 'NONE',  ( -405.0452144446703073, -65.45613490184645400, 501.9224349360865745 ) ) ;
#8615 = CARTESIAN_POINT ( 'NONE',  ( -391.8614540577066236, -64.88478504621429011, 488.3355069547790777 ) ) ;
#8616 = MECHANICAL_DESIGN_GEOMETRIC_PRESENTATION_REPRESENTATION (  '', ( #1179 ), #15448 ) ;
#8617 = CARTESIAN_POINT ( 'NONE',  ( -384.3129495899999597, -63.68761072652469579, 489.6796452286140493 ) ) ;
#8618 = CARTESIAN_POINT ( 'NONE',  ( -421.6579461746263178, -60.46835475633807988, 472.5725656848773610 ) ) ;
#8619 = MECHANICAL_DESIGN_GEOMETRIC_PRESENTATION_REPRESENTATION (  '', ( #17004 ), #528 ) ;
#8620 = STYLED_ITEM ( 'NONE', ( #11323 ), #14517 ) ;
#8621 = CARTESIAN_POINT ( 'NONE',  ( -405.1626631673377688, -64.25849611636860459, 501.9150428637010464 ) ) ;
#8622 = CARTESIAN_POINT ( 'NONE',  ( -420.8185867411605727, -62.05254918494026128, 507.0391153280546632 ) ) ;
#8623 = VERTEX_POINT ( 'NONE', #12155 ) ;
#8624 = CYLINDRICAL_SURFACE ( 'NONE', #4851, 1.149999999999984368 ) ;
#8625 =( NAMED_UNIT ( * ) PLANE_ANGLE_UNIT ( ) SI_UNIT ( $, .RADIAN. ) );
#8626 = AXIS2_PLACEMENT_3D ( 'NONE', #13153, #1288, #11779 ) ;
#8627 = CARTESIAN_POINT ( 'NONE',  ( -416.7810584701582002, -57.84369093315849852, 490.3363673423048681 ) ) ;
#8628 = CARTESIAN_POINT ( 'NONE',  ( -403.1629495899999824, -64.56908724809999001, 476.9969885754809980 ) ) ;
#8629 = DIRECTION ( 'NONE',  ( -1.000000000000000000, 1.224606353822379970E-16, 6.123031769111888756E-17 ) ) ;
#8630 = CIRCLE ( 'NONE', #6484, 12.50000000000001066 ) ;
#8631 = ADVANCED_FACE ( 'NONE', ( #3230 ), #12064, .T. ) ;
#8632 = CARTESIAN_POINT ( 'NONE',  ( -424.3129495900000165, -57.77933885283923843, 488.9871945850096608 ) ) ;
#8633 =( GEOMETRIC_REPRESENTATION_CONTEXT ( 3 ) GLOBAL_UNCERTAINTY_ASSIGNED_CONTEXT ( ( #18062 ) ) GLOBAL_UNIT_ASSIGNED_CONTEXT ( ( #8086, #14207, #1095 ) ) REPRESENTATION_CONTEXT ( 'NONE', 'WORKASPACE' ) );
#8634 = DIRECTION ( 'NONE',  ( -1.000000000000000000, 1.224606353822379970E-16, 6.123031769111888756E-17 ) ) ;
#8635 = VERTEX_POINT ( 'NONE', #13352 ) ;
#8636 = CARTESIAN_POINT ( 'NONE',  ( -421.9516036242154087, -61.86163757884529701, 473.0164848491802445 ) ) ;
#8637 = CARTESIAN_POINT ( 'NONE',  ( -390.3129495900000165, -61.56908724809999711, 479.4439553939999996 ) ) ;
#8638 = FACE_OUTER_BOUND ( 'NONE', #2793, .T. ) ;
#8639 = ORIENTED_EDGE ( 'NONE', *, *, #16794, .F. ) ;
#8640 = LINE ( 'NONE', #8548, #18861 ) ;
#8641 = CARTESIAN_POINT ( 'NONE',  ( -396.5156461160662502, -62.44616625356038497, 499.2143698519498116 ) ) ;
#8642 = FILL_AREA_STYLE ('',( #9889 ) ) ;
#8643 = CARTESIAN_POINT ( 'NONE',  ( -384.3129495900000734, -62.35883564336077001, 488.9871945850096608 ) ) ;
#8644 = CARTESIAN_POINT ( 'NONE',  ( -387.2656627320269536, -60.42308610651934941, 506.6371348524241398 ) ) ;
#8645 = FACE_OUTER_BOUND ( 'NONE', #12827, .T. ) ;
#8646 = PLANE ( 'NONE',  #15966 ) ;
#8647 = DIRECTION ( 'NONE',  ( 0.000000000000000000, 0.000000000000000000, -1.000000000000000000 ) ) ;
#8648 = CARTESIAN_POINT ( 'NONE',  ( -393.4236709537304932, -61.37602290082661938, 483.3057384527685940 ) ) ;
#8649 = CARTESIAN_POINT ( 'NONE',  ( -411.0440128849789403, -60.83813253691828038, 499.9769163721242649 ) ) ;
#8650 = PRESENTATION_STYLE_ASSIGNMENT (( #5474 ) ) ;
#8651 = CARTESIAN_POINT ( 'NONE',  ( -405.1035794966075514, -61.12504047673415641, 501.9189745333867450 ) ) ;
#8652 = DIRECTION ( 'NONE',  ( 6.123031769111888756E-17, 1.000000000000000000, 6.123031769111888756E-17 ) ) ;
#8653 = CARTESIAN_POINT ( 'NONE',  ( -403.1629655665561813, -58.57606737103646566, 476.9969670530159078 ) ) ;
#8654 = CARTESIAN_POINT ( 'NONE',  ( -421.4239911580928606, -62.71913438753487213, 506.5755467016235229 ) ) ;
#8655 = EDGE_CURVE ( 'NONE', #17293, #13007, #4614, .T. ) ;
#8656 =( NAMED_UNIT ( * ) SI_UNIT ( $, .STERADIAN. ) SOLID_ANGLE_UNIT ( ) );
#8657 = PRESENTATION_LAYER_ASSIGNMENT (  '', '', ( #2156 ) ) ;
#8658 = DIRECTION ( 'NONE',  ( 1.000000000000000000, 0.000000000000000000, 6.123031769111888756E-17 ) ) ;
#8659 = CARTESIAN_POINT ( 'NONE',  ( -414.8427934228349727, -60.66458724809999836, 479.9737992268348421 ) ) ;
#8660 = SURFACE_STYLE_USAGE ( .BOTH. , #8261 ) ;
#8661 = CARTESIAN_POINT ( 'NONE',  ( -391.8401605856441847, -61.94167865560684305, 490.2683174623629725 ) ) ;
#8662 = EDGE_LOOP ( 'NONE', ( #16734, #17534, #5196, #18361, #9619, #9574 ) ) ;
#8663 = CARTESIAN_POINT ( 'NONE',  ( -391.8659677058170701, -61.56908700936188694, 488.2939200080632531 ) ) ;
#8664 = ORIENTED_EDGE ( 'NONE', *, *, #1822, .T. ) ;
#8665 = PRESENTATION_STYLE_ASSIGNMENT (( #1474 ) ) ;
#8666 = CARTESIAN_POINT ( 'NONE',  ( -386.5405039672286307, -61.56908724809999711, 473.2978553679987499 ) ) ;
#8667 = B_SPLINE_CURVE_WITH_KNOTS ( 'NONE', 3,
 ( #15904, #1137, #4258, #1329, #5641, #17468 ),
 .UNSPECIFIED., .F., .F.,
 ( 4, 2, 4 ),
 ( 0.002561035263981852571, 0.002856616398899666093, 0.003152197533817480048 ),
 .UNSPECIFIED. ) ;
#8668 = CARTESIAN_POINT ( 'NONE',  ( -387.2913210485475588, -60.67419510966476537, 506.6609241464726665 ) ) ;
#8669 = CARTESIAN_POINT ( 'NONE',  ( -416.8081982952251110, -65.40542329278666500, 489.0984091806186598 ) ) ;
#8670 = CARTESIAN_POINT ( 'NONE',  ( -386.5424737757811613, -61.67716903174948584, 505.5948107114633672 ) ) ;
#8671 = PRESENTATION_STYLE_ASSIGNMENT (( #17237 ) ) ;
#8672 = CARTESIAN_POINT ( 'NONE',  ( -419.3129495899999597, -56.56908724810000422, 507.4439553940001133 ) ) ;
#8673 = LINE ( 'NONE', #14594, #13699 ) ;
#8674 = FILL_AREA_STYLE ('',( #19072 ) ) ;
#8675 = CARTESIAN_POINT ( 'NONE',  ( -416.7599164085219741, -61.56908724809999711, 489.4439553939999996 ) ) ;
#8676 =( NAMED_UNIT ( * ) SI_UNIT ( $, .STERADIAN. ) SOLID_ANGLE_UNIT ( ) );
#8677 = CARTESIAN_POINT ( 'NONE',  ( -393.4084495900000320, -61.56908724809999711, 498.5394553940000151 ) ) ;
#8678 = CARTESIAN_POINT ( 'NONE',  ( -416.7707120945959218, -59.08839239363928897, 490.4708592268071925 ) ) ;
#8679 = VERTEX_POINT ( 'NONE', #4708 ) ;
#8680 = FILL_AREA_STYLE_COLOUR ( '', #4943 ) ;
#8681 = CARTESIAN_POINT ( 'NONE',  ( -391.8648587890747308, -64.40320405759406697, 488.3059586587672243 ) ) ;
#8682 = ORIENTED_EDGE ( 'NONE', *, *, #16483, .T. ) ;
#8683 = CARTESIAN_POINT ( 'NONE',  ( -405.2174670322335146, -61.51389915373137285, 476.9767244184784545 ) ) ;
#8684 = CARTESIAN_POINT ( 'NONE',  ( -387.4580250970984139, -62.40327255502839421, 472.0854941008490187 ) ) ;
#8685 = ORIENTED_EDGE ( 'NONE', *, *, #14543, .T. ) ;
#8686 = CARTESIAN_POINT ( 'NONE',  ( -384.3129495900000734, -61.86859298976295918, 490.5645683301855229 ) ) ;
#8687 = EDGE_CURVE ( 'NONE', #774, #10654, #16563, .T. ) ;
#8688 = ORIENTED_EDGE ( 'NONE', *, *, #18054, .T. ) ;
#8689 = CARTESIAN_POINT ( 'NONE',  ( -405.2799790090854231, -59.19174906797581315, 476.9814141460685732 ) ) ;
#8690 = FACE_OUTER_BOUND ( 'NONE', #10233, .T. ) ;
#8691 = CARTESIAN_POINT ( 'NONE',  ( -384.3129495900000734, -63.68774507995809842, 489.2083212104105883 ) ) ;
#8692 =( NAMED_UNIT ( * ) PLANE_ANGLE_UNIT ( ) SI_UNIT ( $, .RADIAN. ) );
#8693 = CARTESIAN_POINT ( 'NONE',  ( -403.3711210853552416, -65.23017588570299097, 476.9794684395792501 ) ) ;
#8694 =( NAMED_UNIT ( * ) PLANE_ANGLE_UNIT ( ) SI_UNIT ( $, .RADIAN. ) );
#8695 = CARTESIAN_POINT ( 'NONE',  ( -403.8563094444422745, -60.77913134192771594, 509.4439553939999996 ) ) ;
#8696 = CARTESIAN_POINT ( 'NONE',  ( -391.8506158906095607, -60.95060073148360402, 490.4136547193155593 ) ) ;
#8697 = CARTESIAN_POINT ( 'NONE',  ( -403.1686215770183708, -61.69392241162714896, 476.9964000155962935 ) ) ;
#8698 = B_SPLINE_CURVE_WITH_KNOTS ( 'NONE', 3,
 ( #18064, #6427, #1538, #4958, #6150, #12028, #10664, #4867, #17975, #163, #15037, #11932, #4573, #12312, #6053, #18251, #9016, #3389, #7560, #1628, #13676, #13597, #4759, #10470, #16425, #9305, #3095, #13396, #9216, #6326, #4666, #8933, #12214, #7661, #10570, #3185, #10859, #15227, #3297, #16612, #16521, #9111, #15141, #6241, #12117, #13496, #348, #7839, #18155, #10769, #3005 ),
 .UNSPECIFIED., .F., .F.,
 ( 4, 2, 2, 2, 2, 2, 2, 2, 1, 2, 2, 2, 1, 2, 2, 1, 2, 2, 2, 2, 2, 2, 2, 2, 2, 2, 4 ),
 ( 0.000000000000000000, 0.03227794732397248900, 0.04841692098596366012, 0.06455589464795483123, 0.09683384197193718734, 0.1129728156339195599, 0.1291117892959019464, 0.1613897366198901451, 0.1775287102818885743, 0.1855981971128824182, 0.1936676839438762898, 0.2259456312678917445, 0.2420846049298953362, 0.2461193483453973097, 0.2501540917608992554, 0.2582235785919032578, 0.2905015259159366425, 0.3227794732399700828, 0.3550574205640035785, 0.3711963942260206872, 0.3873353678880378514, 0.4196133152120986587, 0.4518912625361595214, 0.4841692098602203842, 0.4922386966912355999, 0.5003081835222508156, 0.5164471571842751407 ),
 .UNSPECIFIED. ) ;
#8699 = CARTESIAN_POINT ( 'NONE',  ( -404.9972249460727198, -65.49587487773337102, 476.9627201639455620 ) ) ;
#8700 = CYLINDRICAL_SURFACE ( 'NONE', #1117, 1.149999999999984368 ) ;
#8701 = ORIENTED_EDGE ( 'NONE', *, *, #17885, .F. ) ;
#8702 = CARTESIAN_POINT ( 'NONE',  ( -404.6540686057057314, -63.47004935133473680, 501.9393611116669263 ) ) ;
#8703 = ORIENTED_EDGE ( 'NONE', *, *, #7952, .F. ) ;
#8704 = DIRECTION ( 'NONE',  ( 1.224606353822379970E-16, 0.000000000000000000, -1.000000000000000000 ) ) ;
#8705 = SURFACE_STYLE_USAGE ( .BOTH. , #7164 ) ;
#8706 = DIRECTION ( 'NONE',  ( 1.000000000000000000, 0.000000000000000000, 6.123031769111888756E-17 ) ) ;
#8707 = EDGE_LOOP ( 'NONE', ( #8885, #18234 ) ) ;
#8708 =( LENGTH_UNIT ( ) NAMED_UNIT ( * ) SI_UNIT ( .MILLI., .METRE. ) );
#8709 = EDGE_CURVE ( 'NONE', #16546, #7145, #2929, .T. ) ;
#8710 = VERTEX_POINT ( 'NONE', #17009 ) ;
#8711 = CARTESIAN_POINT ( 'NONE',  ( -391.8137585428190732, -65.71088019108530887, 489.3013643684329281 ) ) ;
#8712 = COLOUR_RGB ( '',0.9882352941176471006, 0.8980392156862745390, 0.8784313725490195957 ) ;
#8713 = CARTESIAN_POINT ( 'NONE',  ( -421.3752745459332800, -60.42189196321020717, 472.2651878993202104 ) ) ;
#8714 = CARTESIAN_POINT ( 'NONE',  ( -424.3129495900000165, -57.86343712173600551, 488.5231570266452650 ) ) ;
#8715 = VECTOR ( 'NONE', #13899, 1000.000000000000000 ) ;
#8716 = DIRECTION ( 'NONE',  ( 0.7071067811865474617, 0.000000000000000000, -0.7071067811865474617 ) ) ;
#8717 = CARTESIAN_POINT ( 'NONE',  ( -391.8253772050977659, -60.85605432762873335, 488.8863093962297057 ) ) ;
#8718 = CARTESIAN_POINT ( 'NONE',  ( -424.3129495900000165, -58.56908724810000422, 488.5394553940000151 ) ) ;
#8719 = CARTESIAN_POINT ( 'NONE',  ( -405.4629495900165921, -58.56908724810000422, 501.8909429811805580 ) ) ;
#8720 = UNCERTAINTY_MEASURE_WITH_UNIT (LENGTH_MEASURE( 1.000000000000000082E-05 ), #11774, 'distance_accuracy_value', 'NONE');
#8721 = DIRECTION ( 'NONE',  ( -0.7071067811865474617, 0.000000000000000000, -0.7071067811865474617 ) ) ;
#8722 = DIRECTION ( 'NONE',  ( 0.000000000000000000, 0.000000000000000000, 1.000000000000000000 ) ) ;
#8723 = EDGE_LOOP ( 'NONE', ( #8003, #10515, #140, #8613, #18904 ) ) ;
#8724 = UNCERTAINTY_MEASURE_WITH_UNIT (LENGTH_MEASURE( 1.000000000000000082E-05 ), #6815, 'distance_accuracy_value', 'NONE');
#8725 = CARTESIAN_POINT ( 'NONE',  ( -391.8401605856386709, -58.94167865572063647, 490.2683174622793558 ) ) ;
#8726 = CARTESIAN_POINT ( 'NONE',  ( -413.1757598477014426, -61.76700367317207707, 504.5661890968674470 ) ) ;
#8727 = CARTESIAN_POINT ( 'NONE',  ( -391.8516642494543589, -62.16600512279761404, 488.4609007191727983 ) ) ;
#8728 = CARTESIAN_POINT ( 'NONE',  ( -404.8936157427705780, -57.56477725950439606, 509.4439553939999996 ) ) ;
#8729 = B_SPLINE_CURVE_WITH_KNOTS ( 'NONE', 3,
 ( #3099, #18157, #16524, #11936, #263, #10474, #13773, #16428, #3189, #18256, #3393, #7563, #12120, #9019, #14945, #10667, #9218, #1632, #12316, #6244, #15146, #15324, #13499, #13871, #15039, #7665, #351, #444, #18067, #6330, #9307, #6152, #12033, #2020, #17978, #7943, #4670, #4961, #15230, #10573, #1917, #7844, #10863, #16802, #3475, #928, #633, #16893 ),
 .UNSPECIFIED., .F., .F.,
 ( 4, 2, 2, 2, 2, 1, 2, 2, 2, 2, 2, 2, 1, 2, 2, 2, 1, 1, 2, 2, 2, 2, 2, 2, 2, 4 ),
 ( 0.4966888628174683795, 0.5124173358544147350, 0.5281458088913612015, 0.5596027549652500266, 0.5635348732244817027, 0.5674669914837134899, 0.5753312280021618541, 0.5910597010390740147, 0.6225166471129117696, 0.6854305392605993807, 0.7483444314082868809, 0.7562086679267365774, 0.7640729044451861629, 0.7798013774820848898, 0.8112583235558838979, 0.8132243826854941293, 0.8151904418151043608, 0.8191225600743603508, 0.8269867965928678899, 0.8427152696298840784, 0.8741722157039416574, 0.8820364522224526382, 0.8899006887409637301, 0.9056291617779730352, 0.9370861078519803211, 1.000000000000000000 ),
 .UNSPECIFIED. ) ;
#8730 = ORIENTED_EDGE ( 'NONE', *, *, #15914, .T. ) ;
#8731 = SURFACE_SIDE_STYLE ('',( #2818 ) ) ;
#8733 = PRESENTATION_LAYER_ASSIGNMENT (  '', '', ( #15874 ) ) ;
#8732 = CARTESIAN_POINT ( 'NONE',  ( -416.8129893321035411, -60.66398082899237920, 489.4389673557902825 ) ) ;
#8734 = DIRECTION ( 'NONE',  ( 1.224606353822379970E-16, 0.000000000000000000, -1.000000000000000000 ) ) ;
#8736 = VECTOR ( 'NONE', #1417, 1000.000000000000000 ) ;
#8735 = LINE ( 'NONE', #11650, #6059 ) ;
#8737 = SURFACE_STYLE_USAGE ( .BOTH. , #10201 ) ;
#8738 = CARTESIAN_POINT ( 'NONE',  ( -386.5639385866072644, -61.21376122830084654, 505.6452596893389568 ) ) ;
#8739 = B_SPLINE_CURVE_WITH_KNOTS ( 'NONE', 3,
 ( #6245, #10575, #170, #6153, #12034, #13600, #11033, #16972, #9559, #2001, #703, #9378, #15305, #15497 ),
 .UNSPECIFIED., .F., .F.,
 ( 4, 2, 2, 2, 2, 2, 4 ),
 ( 0.000000000000000000, 0.0002464223560162701683, 0.0004928447120325403366, 0.0009856894240647796988, 0.001232111780080794158, 0.001478534136096808400, 0.001971378848128797420 ),
 .UNSPECIFIED. ) ;
#8740 = ADVANCED_FACE ( 'NONE', ( #6986 ), #17190, .F. ) ;
#8741 = EDGE_CURVE ( 'NONE', #18576, #14013, #12162, .T. ) ;
#8742 =( NAMED_UNIT ( * ) PLANE_ANGLE_UNIT ( ) SI_UNIT ( $, .RADIAN. ) );
#8743 = CARTESIAN_POINT ( 'NONE',  ( -394.3876333516561772, -60.66760583337598689, 481.8453765446151920 ) ) ;
#8744 = CARTESIAN_POINT ( 'NONE',  ( -411.6113417888074082, -60.67676145164279689, 499.5920441523899740 ) ) ;
#8745 = SURFACE_SIDE_STYLE ('',( #7673 ) ) ;
#8746 = SURFACE_STYLE_FILL_AREA ( #17893 ) ;
#8747 = CARTESIAN_POINT ( 'NONE',  ( -416.7880936857854977, -63.73104259028501417, 490.2318827360077762 ) ) ;
#8748 =( GEOMETRIC_REPRESENTATION_CONTEXT ( 3 ) GLOBAL_UNCERTAINTY_ASSIGNED_CONTEXT ( ( #11401 ) ) GLOBAL_UNIT_ASSIGNED_CONTEXT ( ( #18805, #14631, #11421 ) ) REPRESENTATION_CONTEXT ( 'NONE', 'WORKASPACE' ) );
#8749 = CARTESIAN_POINT ( 'NONE',  ( -404.2311869175091488, -59.47057625267036940, 501.9437162919353455 ) ) ;
#8750 = CARTESIAN_POINT ( 'NONE',  ( -384.3129495800000086, -64.56908724809999001, 489.4439553939999996 ) ) ;
#8751 = DIRECTION ( 'NONE',  ( 1.000000000000000000, 0.000000000000000000, -6.049034970839750613E-16 ) ) ;
#8752 = SURFACE_STYLE_USAGE ( .BOTH. , #2925 ) ;
#8753 = EDGE_CURVE ( 'NONE', #19255, #9953, #11487, .T. ) ;
#8754 = FILL_AREA_STYLE ('',( #11663 ) ) ;
#8755 = SURFACE_STYLE_FILL_AREA ( #17614 ) ;
#8756 = CARTESIAN_POINT ( 'NONE',  ( -391.8151371737238264, -62.44306918690048747, 489.2044578845013802 ) ) ;
#8757 = VERTEX_POINT ( 'NONE', #16134 ) ;
#8758 = SURFACE_SIDE_STYLE ('',( #13029 ) ) ;
#8759 = VERTEX_POINT ( 'NONE', #1446 ) ;
#8760 = CARTESIAN_POINT ( 'NONE',  ( -421.6901838826278777, -62.65497157961763719, 506.2752074217449376 ) ) ;
#8761 = EDGE_CURVE ( 'NONE', #9100, #13007, #3847, .T. ) ;
#8762 = CARTESIAN_POINT ( 'NONE',  ( -403.4084495900000320, -58.56908724810000422, 469.4439553939999996 ) ) ;
#8763 = FILL_AREA_STYLE_COLOUR ( '', #10264 ) ;
#8764 = STYLED_ITEM ( 'NONE', ( #169 ), #79 ) ;
#8765 = CARTESIAN_POINT ( 'NONE',  ( -405.1629270353947732, -64.87896632758831572, 476.9728859165074937 ) ) ;
#8766 = CARTESIAN_POINT ( 'NONE',  ( -396.5777575746795378, -60.68193201408040949, 499.2632967488441409 ) ) ;
#8767 =( NAMED_UNIT ( * ) SI_UNIT ( $, .STERADIAN. ) SOLID_ANGLE_UNIT ( ) );
#8769 =( LENGTH_UNIT ( ) NAMED_UNIT ( * ) SI_UNIT ( .MILLI., .METRE. ) );
#8768 = SURFACE_STYLE_FILL_AREA ( #8674 ) ;
#8770 = CARTESIAN_POINT ( 'NONE',  ( -403.1629193121189019, -61.56908744399849809, 501.8909379174241394 ) ) ;
#8771 = CARTESIAN_POINT ( 'NONE',  ( -394.3949298114121120, -62.46992582495368396, 497.0520477440383615 ) ) ;
#8772 =( LENGTH_UNIT ( ) NAMED_UNIT ( * ) SI_UNIT ( .MILLI., .METRE. ) );
#8773 = CARTESIAN_POINT ( 'NONE',  ( -416.8094736845206967, -59.68073134698162363, 489.7393515660077128 ) ) ;
#8774 = CARTESIAN_POINT ( 'NONE',  ( -395.0055925707808342, -62.15783508768068799, 504.5329549707911951 ) ) ;
#8775 = FACE_OUTER_BOUND ( 'NONE', #12447, .T. ) ;
#8776 = CARTESIAN_POINT ( 'NONE',  ( -391.8287855108861208, -63.60628583952492221, 488.8147899896338799 ) ) ;
#8777 = COLOUR_RGB ( '',0.9882352941176471006, 0.8980392156862745390, 0.8784313725490195957 ) ;
#8778 = B_SPLINE_CURVE_WITH_KNOTS ( 'NONE', 3,
 ( #8762, #15072, #8960, #16456, #10221, #14971, #11865, #9040, #9145, #1763, #14789, #2842, #11965, #16270, #1661, #12052, #17808, #3121 ),
 .UNSPECIFIED., .F., .F.,
 ( 4, 2, 2, 2, 2, 2, 2, 2, 4 ),
 ( 0.2500000000000000000, 0.3125000000000000000, 0.3750000000000000000, 0.4375000000000000000, 0.5000000000000000000, 0.5625000000000000000, 0.6250000000000000000, 0.6875000000000000000, 0.7500000000000000000 ),
 .UNSPECIFIED. ) ;
#8779 = ORIENTED_EDGE ( 'NONE', *, *, #13111, .T. ) ;
#8780 = AXIS2_PLACEMENT_3D ( 'NONE', #15100, #9071, #3147 ) ;
#8781 = DIRECTION ( 'NONE',  ( 0.7071067811865234809, 0.000000000000000000, -0.7071067811865716646 ) ) ;
#8782 =( LENGTH_UNIT ( ) NAMED_UNIT ( * ) SI_UNIT ( .MILLI., .METRE. ) );
#8783 = VERTEX_POINT ( 'NONE', #17974 ) ;
#8784 = CARTESIAN_POINT ( 'NONE',  ( -384.3129495899999597, -62.57339723669559817, 488.8632892412292676 ) ) ;
#8785 = VERTEX_POINT ( 'NONE', #4866 ) ;
#8786 = CARTESIAN_POINT ( 'NONE',  ( -405.4631563448062366, -58.64653652598033062, 476.9969869090913903 ) ) ;
#8787 = CARTESIAN_POINT ( 'NONE',  ( -420.4592092289882999, -61.65784462761873641, 471.6715757537169793 ) ) ;
#8788 = FILL_AREA_STYLE ('',( #14814 ) ) ;
#8789 = AXIS2_PLACEMENT_3D ( 'NONE', #17546, #5815, #15876 ) ;
#8790 = FILL_AREA_STYLE ('',( #15877 ) ) ;
#8791 = DIRECTION ( 'NONE',  ( 1.000000000000000000, 0.000000000000000000, 6.123031769111888756E-17 ) ) ;
#8792 = CARTESIAN_POINT ( 'NONE',  ( -404.1054320994969089, -60.68698311641332310, 476.9455724178162654 ) ) ;
#8793 = CARTESIAN_POINT ( 'NONE',  ( -404.8933863803172812, -65.26406324249565216, 501.9305001023116688 ) ) ;
#8794 = SURFACE_STYLE_FILL_AREA ( #14618 ) ;
#8795 = CARTESIAN_POINT ( 'NONE',  ( -391.8519987441006265, -60.97911660181814142, 490.4312658986352744 ) ) ;
#8796 = CARTESIAN_POINT ( 'NONE',  ( -403.1633064482871305, -61.59922463270615367, 476.9969317066623944 ) ) ;
#8797 = CARTESIAN_POINT ( 'NONE',  ( -412.8677052969744068, -61.37984117209162349, 480.3298796701934634 ) ) ;
#8798 = ADVANCED_FACE ( 'NONE', ( #18063 ), #7838, .F. ) ;
#8799 = CARTESIAN_POINT ( 'NONE',  ( -404.3129495899999597, -64.56908724809999001, 509.4439553939999996 ) ) ;
#8800 = EDGE_LOOP ( 'NONE', ( #6961, #15251, #5218, #17148, #16738 ) ) ;
#8801 = CARTESIAN_POINT ( 'NONE',  ( -387.8363752801779469, -61.15164939736521177, 471.8324808312302139 ) ) ;
#8802 = CIRCLE ( 'NONE', #15939, 3.000000000000002665 ) ;
#8803 = CARTESIAN_POINT ( 'NONE',  ( -405.0185997163550837, -65.48988561546264009, 509.4439553939999996 ) ) ;
#8804 = CARTESIAN_POINT ( 'NONE',  ( -405.0949552862152245, -57.72579608652230831, 476.9684550703912578 ) ) ;
#8805 =( NAMED_UNIT ( * ) SI_UNIT ( $, .STERADIAN. ) SOLID_ANGLE_UNIT ( ) );
#8806 = AXIS2_PLACEMENT_3D ( 'NONE', #8084, #6838, #2455 ) ;
#8807 = CARTESIAN_POINT ( 'NONE',  ( -404.0021860509366434, -62.41869997567417983, 476.9478101878086704 ) ) ;
#8808 = ORIENTED_EDGE ( 'NONE', *, *, #15971, .T. ) ;
#8809 = SURFACE_STYLE_FILL_AREA ( #2981 ) ;
#8810 = DIRECTION ( 'NONE',  ( -1.000000000000000000, 1.224606353822379970E-16, 6.123031769111888756E-17 ) ) ;
#8811 = EDGE_LOOP ( 'NONE', ( #9939, #1011 ) ) ;
#8812 = VECTOR ( 'NONE', #13386, 1000.000000000000000 ) ;
#8813 = CARTESIAN_POINT ( 'NONE',  ( -391.8184913274162113, -65.65791369422937862, 489.0642465009794932 ) ) ;
#8814 = PRESENTATION_STYLE_ASSIGNMENT (( #10268 ) ) ;
#8815 = SURFACE_STYLE_FILL_AREA ( #16596 ) ;
#8816 = CARTESIAN_POINT ( 'NONE',  ( -423.4290661140000225, -61.56908724809999711, 470.3278388699999937 ) ) ;
#8817 = PRESENTATION_LAYER_ASSIGNMENT (  '', '', ( #4145 ) ) ;
#8818 = PRESENTATION_LAYER_ASSIGNMENT (  '', '', ( #17192 ) ) ;
#8819 = CARTESIAN_POINT ( 'NONE',  ( -421.2128770891208660, -62.42550753141861719, 506.7664187837212921 ) ) ;
#8820 = STYLED_ITEM ( 'NONE', ( #2178 ), #16578 ) ;
#8821 = EDGE_CURVE ( 'NONE', #17618, #17666, #10558, .T. ) ;
#8822 = CIRCLE ( 'NONE', #16294, 1.149999999999984368 ) ;
#8823 = STYLED_ITEM ( 'NONE', ( #17809 ), #16872 ) ;
#8824 = FILL_AREA_STYLE_COLOUR ( '', #19106 ) ;
#8825 = DIRECTION ( 'NONE',  ( -1.000000000000000000, 1.224606353822379970E-16, 6.123031769111888756E-17 ) ) ;
#8826 = FILL_AREA_STYLE_COLOUR ( '', #151 ) ;
#8827 = CARTESIAN_POINT ( 'NONE',  ( -405.4003472436563129, -58.19256374034877410, 501.8965735482116202 ) ) ;
#8828 = CARTESIAN_POINT ( 'NONE',  ( -404.2965010956061747, -63.41908724998940272, 476.9439605889095333 ) ) ;
#8829 = DIRECTION ( 'NONE',  ( 0.000000000000000000, 0.000000000000000000, 1.000000000000000000 ) ) ;
#8830 = ORIENTED_EDGE ( 'NONE', *, *, #14709, .F. ) ;
#8831 = AXIS2_PLACEMENT_3D ( 'NONE', #13330, #13415, #11473 ) ;
#8832 = CARTESIAN_POINT ( 'NONE',  ( -391.8288091075108923, -59.21880010522492199, 490.0735035631041683 ) ) ;
#8833 = CARTESIAN_POINT ( 'NONE',  ( -384.3129495900000734, -65.27463447746970360, 490.3646508643707307 ) ) ;
#8834 = AXIS2_PLACEMENT_3D ( 'NONE', #7453, #14919, #11901 ) ;
#8835 = CARTESIAN_POINT ( 'NONE',  ( -395.3129495899999597, -56.56908724810000422, 475.4439553939999996 ) ) ;
#8836 = B_SPLINE_CURVE_WITH_KNOTS ( 'NONE', 3,
 ( #2662, #11123, #8384, #5509 ),
 .UNSPECIFIED., .F., .F.,
 ( 4, 4 ),
 ( 0.001971378848128797420, 0.002561035263981791855 ),
 .UNSPECIFIED. ) ;
#8837 = EDGE_LOOP ( 'NONE', ( #10931, #6885 ) ) ;
#8838 = MECHANICAL_DESIGN_GEOMETRIC_PRESENTATION_REPRESENTATION (  '', ( #6084 ), #2006 ) ;
#8839 = CARTESIAN_POINT ( 'NONE',  ( -388.1658800418851456, -61.62353863227403394, 471.6719100028325329 ) ) ;
#8840 = CARTESIAN_POINT ( 'NONE',  ( -416.8081263363919788, -60.73376984176034199, 489.0955864865345575 ) ) ;
#8841 = AXIS2_PLACEMENT_3D ( 'NONE', #617, #7056, #18796 ) ;
#8842 =( NAMED_UNIT ( * ) SI_UNIT ( $, .STERADIAN. ) SOLID_ANGLE_UNIT ( ) );
#8843 = DIRECTION ( 'NONE',  ( -0.7071067811865470176, 0.000000000000000000, 0.7071067811865480168 ) ) ;
#8844 = CARTESIAN_POINT ( 'NONE',  ( -386.5803535774978741, -61.11417632230193675, 505.6821494336060141 ) ) ;
#8845 = CARTESIAN_POINT ( 'NONE',  ( -384.3129495800000086, -61.56908724809999711, 479.4439553939999996 ) ) ;
#8846 = AXIS2_PLACEMENT_3D ( 'NONE', #15534, #5350, #12701 ) ;
#8847 = EDGE_CURVE ( 'NONE', #2931, #17926, #3379, .T. ) ;
#8848 = PRESENTATION_STYLE_ASSIGNMENT (( #4284 ) ) ;
#8849 = CARTESIAN_POINT ( 'NONE',  ( -393.6803352056177232, -60.92177536836220497, 482.8713558672326371 ) ) ;
#8850 = CARTESIAN_POINT ( 'NONE',  ( -410.4718140214286564, -61.34840849391669337, 500.3213855999143220 ) ) ;
#8851 = FACE_BOUND ( 'NONE', #13613, .T. ) ;
#8852 = FACE_OUTER_BOUND ( 'NONE', #3806, .T. ) ;
#8853 = STYLED_ITEM ( 'NONE', ( #4904 ), #19078 ) ;
#8854 = DIRECTION ( 'NONE',  ( 0.000000000000000000, 0.000000000000000000, 1.000000000000000000 ) ) ;
#8855 = CARTESIAN_POINT ( 'NONE',  ( -416.8060673112290146, -59.64252300728018241, 489.8656710946601152 ) ) ;
#8856 = ORIENTED_EDGE ( 'NONE', *, *, #11794, .T. ) ;
#8857 = DIRECTION ( 'NONE',  ( 0.000000000000000000, 0.000000000000000000, -1.000000000000000000 ) ) ;
#8858 =( GEOMETRIC_REPRESENTATION_CONTEXT ( 3 ) GLOBAL_UNCERTAINTY_ASSIGNED_CONTEXT ( ( #7183 ) ) GLOBAL_UNIT_ASSIGNED_CONTEXT ( ( #17782, #11833, #1447 ) ) REPRESENTATION_CONTEXT ( 'NONE', 'WORKASPACE' ) );
#8859 = ORIENTED_EDGE ( 'NONE', *, *, #12281, .T. ) ;
#8860 = CARTESIAN_POINT ( 'NONE',  ( -404.4505012333581249, -65.71201663955596928, 501.9433212978822212 ) ) ;
#8861 = STYLED_ITEM ( 'NONE', ( #6770 ), #12859 ) ;
#8862 = PRESENTATION_STYLE_ASSIGNMENT (( #1274 ) ) ;
#8863 = PRESENTATION_LAYER_ASSIGNMENT (  '', '', ( #7306 ) ) ;
#8864 = COLOUR_RGB ( '',0.9882352941176471006, 0.8980392156862745390, 0.8784313725490195957 ) ;
#8865 = PRESENTATION_LAYER_ASSIGNMENT (  '', '', ( #13215 ) ) ;
#8866 = CARTESIAN_POINT ( 'NONE',  ( -405.0452144406071397, -62.45613490522043776, 501.9224349361889495 ) ) ;
#8867 = CYLINDRICAL_SURFACE ( 'NONE', #14947, 0.9044999999999747686 ) ;
#8868 = STYLED_ITEM ( 'NONE', ( #16214 ), #1803 ) ;
#8869 = CARTESIAN_POINT ( 'NONE',  ( -386.5441883490285591, -61.40276637144559402, 473.2888264776593701 ) ) ;
#8871 = AXIS2_PLACEMENT_3D ( 'NONE', #3107, #12130, #459 ) ;
#8870 = CARTESIAN_POINT ( 'NONE',  ( -405.4629495899708900, -64.56908724810000422, 476.9969678063151832 ) ) ;
#8873 = CARTESIAN_POINT ( 'NONE',  ( -403.7479030139681413, -59.57399613049298637, 501.9313558580043946 ) ) ;
#8872 = FILL_AREA_STYLE_COLOUR ( '', #9219 ) ;
#8874 = CARTESIAN_POINT ( 'NONE',  ( -403.4733016031453872, -60.78316050391511283, 501.9157306162728105 ) ) ;
#8875 = CARTESIAN_POINT ( 'NONE',  ( -393.4082396205152463, -61.66628919474953818, 495.5543809655861196 ) ) ;
#8876 = CARTESIAN_POINT ( 'NONE',  ( -413.1629495899999824, -61.78288889122767102, 474.3236527161491267 ) ) ;
#8877 = AXIS2_PLACEMENT_3D ( 'NONE', #10031, #17638, #8586 ) ;
#8878 = CARTESIAN_POINT ( 'NONE',  ( -416.7600828379657969, -58.64464965869706248, 488.2955287860610838 ) ) ;
#8879 =( NAMED_UNIT ( * ) PLANE_ANGLE_UNIT ( ) SI_UNIT ( $, .RADIAN. ) );
#8880 = CARTESIAN_POINT ( 'NONE',  ( -393.4084495900000320, -61.56908724809999711, 500.3484553939999842 ) ) ;
#8881 =( NAMED_UNIT ( * ) PLANE_ANGLE_UNIT ( ) SI_UNIT ( $, .RADIAN. ) );
#8882 = COLOUR_RGB ( '',0.9882352941176471006, 0.8980392156862745390, 0.8784313725490195957 ) ;
#8883 = AXIS2_PLACEMENT_3D ( 'NONE', #18098, #12257, #13718 ) ;
#8884 = EDGE_CURVE ( 'NONE', #1895, #620, #19022, .T. ) ;
#8885 = ORIENTED_EDGE ( 'NONE', *, *, #5822, .F. ) ;
#8886 = EDGE_CURVE ( 'NONE', #9953, #19255, #18665, .T. ) ;
#8887 = CARTESIAN_POINT ( 'NONE',  ( -414.4792477265831394, -62.45837789156050945, 482.1708776338399502 ) ) ;
#8888 =( LENGTH_UNIT ( ) NAMED_UNIT ( * ) SI_UNIT ( .MILLI., .METRE. ) );
#8889 = EDGE_LOOP ( 'NONE', ( #4116, #10540, #17073, #11278 ) ) ;
#8890 = CARTESIAN_POINT ( 'NONE',  ( -391.8267945184592804, -63.88074486758113579, 490.0339412253609908 ) ) ;
#8891 = VERTEX_POINT ( 'NONE', #18849 ) ;
#8892 = CARTESIAN_POINT ( 'NONE',  ( -403.8211559649153628, -65.33200212804824503, 476.9534955630384161 ) ) ;
#8893 = FACE_OUTER_BOUND ( 'NONE', #15864, .T. ) ;
#8894 =( GEOMETRIC_REPRESENTATION_CONTEXT ( 3 ) GLOBAL_UNCERTAINTY_ASSIGNED_CONTEXT ( ( #8720 ) ) GLOBAL_UNIT_ASSIGNED_CONTEXT ( ( #11774, #16174, #5693 ) ) REPRESENTATION_CONTEXT ( 'NONE', 'WORKASPACE' ) );
#8895 = FILL_AREA_STYLE ('',( #14815 ) ) ;
#8896 = DIRECTION ( 'NONE',  ( -0.7071067811865234809, 0.000000000000000000, -0.7071067811865716646 ) ) ;
#8897 = AXIS2_PLACEMENT_3D ( 'NONE', #14482, #4185, #4085 ) ;
#8898 = CARTESIAN_POINT ( 'NONE',  ( -410.5705688727520055, -61.95220230754853219, 500.2649798883986705 ) ) ;
#8899 = CARTESIAN_POINT ( 'NONE',  ( -391.8137533678436171, -60.42767411378907383, 489.6042053926195763 ) ) ;
#8900 = CARTESIAN_POINT ( 'NONE',  ( -403.1629662721032332, -64.56195509585795378, 501.8909437506596873 ) ) ;
#8901 = CARTESIAN_POINT ( 'NONE',  ( -411.1660565448834745, -60.78608443394148253, 478.9898755160910468 ) ) ;
#8902 = CARTESIAN_POINT ( 'NONE',  ( -404.2370358709137577, -57.42143631239331825, 476.9442015371442380 ) ) ;
#8903 = DIRECTION ( 'NONE',  ( 1.000000000000000000, 0.000000000000000000, 6.123031769111888756E-17 ) ) ;
#8904 = ORIENTED_EDGE ( 'NONE', *, *, #10999, .F. ) ;
#8905 = CARTESIAN_POINT ( 'NONE',  ( -424.3129495900000165, -61.56908724809999711, 498.2939553940000224 ) ) ;
#8906 = PLANE ( 'NONE',  #5467 ) ;
#8907 = SURFACE_STYLE_USAGE ( .BOTH. , #7457 ) ;
#8908 = CARTESIAN_POINT ( 'NONE',  ( -403.3921512226440882, -63.86343712173836451, 469.4439553939999428 ) ) ;
#8909 = EDGE_CURVE ( 'NONE', #2396, #15510, #12179, .T. ) ;
#8910 = CARTESIAN_POINT ( 'NONE',  ( -403.5204406746657355, -62.00628090010130222, 476.9690952792235521 ) ) ;
#8911 =( GEOMETRIC_REPRESENTATION_CONTEXT ( 3 ) GLOBAL_UNCERTAINTY_ASSIGNED_CONTEXT ( ( #3472 ) ) GLOBAL_UNIT_ASSIGNED_CONTEXT ( ( #441, #10770, #7663 ) ) REPRESENTATION_CONTEXT ( 'NONE', 'WORKASPACE' ) );
#8912 = ORIENTED_EDGE ( 'NONE', *, *, #15091, .T. ) ;
#8913 =( LENGTH_UNIT ( ) NAMED_UNIT ( * ) SI_UNIT ( .MILLI., .METRE. ) );
#8914 = CARTESIAN_POINT ( 'NONE',  ( -424.3129495900000734, -61.44950980148525588, 490.3483826824447078 ) ) ;
#8915 = ORIENTED_EDGE ( 'NONE', *, *, #3497, .F. ) ;
#8916 = CARTESIAN_POINT ( 'NONE',  ( -391.8490219133017263, -65.21325890999546004, 488.4903182919267692 ) ) ;
#8917 = B_SPLINE_CURVE_WITH_KNOTS ( 'NONE', 3,
 ( #11908, #4350, #2979, #16210, #11808, #6128, #4549, #16405, #8910, #12006, #235, #4640, #3162, #3264, #7267, #3076, #10641, #8998, #8807, #13188, #1519, #14731, #10544, #13375, #16497 ),
 .UNSPECIFIED., .F., .F.,
 ( 4, 2, 1, 2, 2, 1, 2, 2, 1, 2, 2, 1, 1, 2, 4 ),
 ( 0.4961542149680583380, 0.5119308855316800910, 0.5277075560953017330, 0.5592608972225452391, 0.5750375677861594426, 0.5908142383497736461, 0.6223675794770181513, 0.6381442500406515617, 0.6539209206042848610, 0.6854742617315263686, 0.6933625970133150407, 0.7012509322951037127, 0.7170276028586810568, 0.7328042734222585119, 0.7485809439858358560 ),
 .UNSPECIFIED. ) ;
#8918 =( LENGTH_UNIT ( ) NAMED_UNIT ( * ) SI_UNIT ( .MILLI., .METRE. ) );
#8919 = CARTESIAN_POINT ( 'NONE',  ( -403.1629495899999824, -64.56908724809999001, 509.4439553939999996 ) ) ;
#8920 = CARTESIAN_POINT ( 'NONE',  ( -421.8056676226374293, -62.26234762027111458, 506.1133652946600137 ) ) ;
#8921 = CIRCLE ( 'NONE', #516, 1.149999999999984368 ) ;
#8922 = STYLED_ITEM ( 'NONE', ( #16420 ), #14315 ) ;
#8923 = VERTEX_POINT ( 'NONE', #4077 ) ;
#8924 = CARTESIAN_POINT ( 'NONE',  ( -395.9102363859408342, -62.09387363614788313, 480.1888521562418646 ) ) ;
#8925 = FILL_AREA_STYLE ('',( #8826 ) ) ;
#8926 = FACE_BOUND ( 'NONE', #1806, .T. ) ;
#8927 = FILL_AREA_STYLE ('',( #19232 ) ) ;
#8928 = CARTESIAN_POINT ( 'NONE',  ( -404.0035375632934347, -63.45861648737377436, 476.9476042522597368 ) ) ;
#8929 = CARTESIAN_POINT ( 'NONE',  ( -416.8043261156268500, -60.51656379328932900, 488.9733453616117345 ) ) ;
#8930 = EDGE_LOOP ( 'NONE', ( #15775, #16759 ) ) ;
#8931 = UNCERTAINTY_MEASURE_WITH_UNIT (LENGTH_MEASURE( 1.000000000000000082E-05 ), #14416, 'distance_accuracy_value', 'NONE');
#8932 = CARTESIAN_POINT ( 'NONE',  ( -391.8137939719161409, -59.46226228910023082, 489.2827625560194633 ) ) ;
#8933 = CARTESIAN_POINT ( 'NONE',  ( -396.5156460892216046, -60.69200824831523988, 479.6735409574742448 ) ) ;
#8934 = CYLINDRICAL_SURFACE ( 'NONE', #11073, 1.149999999999984368 ) ;
#8935 = AXIS2_PLACEMENT_3D ( 'NONE', #13548, #11982, #11783 ) ;
#8936 = MECHANICAL_DESIGN_GEOMETRIC_PRESENTATION_REPRESENTATION (  '', ( #8922 ), #15128 ) ;
#8937 = DIRECTION ( 'NONE',  ( -0.7071067811865234809, 0.000000000000000000, -0.7071067811865716646 ) ) ;
#8938 = EDGE_CURVE ( 'NONE', #17875, #6103, #1754, .T. ) ;
#8939 = CARTESIAN_POINT ( 'NONE',  ( -403.1646283846270080, -58.50379534709406215, 476.9968127648346581 ) ) ;
#8940 = CARTESIAN_POINT ( 'NONE',  ( -416.8127831122359339, -60.66713074879684342, 489.5347059045157607 ) ) ;
#8941 = CARTESIAN_POINT ( 'NONE',  ( -416.7599314741831336, -64.56908748683804333, 488.2939200080681985 ) ) ;
#8942 = CARTESIAN_POINT ( 'NONE',  ( -386.5460536395550548, -61.39385293551273293, 505.6033898030726164 ) ) ;
#8943 = COLOUR_RGB ( '',0.9882352941176471006, 0.8980392156862745390, 0.8784313725490195957 ) ;
#8944 = STYLED_ITEM ( 'NONE', ( #15160 ), #16268 ) ;
#8945 = AXIS2_PLACEMENT_3D ( 'NONE', #5114, #6396, #18229 ) ;
#8946 = CARTESIAN_POINT ( 'NONE',  ( -405.2409699260169873, -57.88897096502351758, 476.9784308672216184 ) ) ;
#8947 = CARTESIAN_POINT ( 'NONE',  ( -420.9143026912597634, -60.95184474084984316, 471.9070329212482875 ) ) ;
#8948 = PRESENTATION_STYLE_ASSIGNMENT (( #11947 ) ) ;
#8949 = LINE ( 'NONE', #14870, #167 ) ;
#8950 = CARTESIAN_POINT ( 'NONE',  ( -404.5337010227740961, -60.43973821394392587, 501.9420006636507878 ) ) ;
#8951 =( LENGTH_UNIT ( ) NAMED_UNIT ( * ) SI_UNIT ( .MILLI., .METRE. ) );
#8952 = CARTESIAN_POINT ( 'NONE',  ( -418.3129495800000086, -61.56908724809999711, 480.3484553939999273 ) ) ;
#8953 =( LENGTH_UNIT ( ) NAMED_UNIT ( * ) SI_UNIT ( .MILLI., .METRE. ) );
#8954 = VERTEX_POINT ( 'NONE', #15239 ) ;
#8955 = ADVANCED_FACE ( 'NONE', ( #3484, #7571 ), #4879, .T. ) ;
#8956 = ORIENTED_EDGE ( 'NONE', *, *, #5415, .T. ) ;
#8957 = CARTESIAN_POINT ( 'NONE',  ( -415.0119098279500349, -60.99226786883850338, 482.9797065742232007 ) ) ;
#8958 = CARTESIAN_POINT ( 'NONE',  ( -416.7795371380312304, -65.27024950411724546, 490.3580609902587071 ) ) ;
#8959 = FACE_OUTER_BOUND ( 'NONE', #11019, .T. ) ;
#8960 = CARTESIAN_POINT ( 'NONE',  ( -403.4316074218582457, -58.33345306450894441, 469.4439553939999996 ) ) ;
#8961 = SURFACE_STYLE_USAGE ( .BOTH. , #1480 ) ;
#8962 = EDGE_CURVE ( 'NONE', #5612, #4617, #10780, .T. ) ;
#8963 = CARTESIAN_POINT ( 'NONE',  ( -388.1653448291926907, -61.50803856052777974, 471.6721320010683485 ) ) ;
#8964 = CARTESIAN_POINT ( 'NONE',  ( -405.4074358617408507, -64.20939866081818082, 476.9919348619999369 ) ) ;
#8965 = CARTESIAN_POINT ( 'NONE',  ( -422.0854148669108667, -61.56908718373505707, 473.2977906081303558 ) ) ;
#8967 = CARTESIAN_POINT ( 'NONE',  ( -403.1630284043960160, -64.58298844199765654, 476.9969620108828394 ) ) ;
#8966 = CARTESIAN_POINT ( 'NONE',  ( -395.1605064920296400, -61.20467015524423715, 502.3189751746444358 ) ) ;
#8968 = CARTESIAN_POINT ( 'NONE',  ( -403.3059725319117774, -61.00773227588934589, 501.9034057730814311 ) ) ;
#8969 = CARTESIAN_POINT ( 'NONE',  ( -393.5697459363561279, -62.08710222452602068, 495.8343958873001611 ) ) ;
#8970 = CARTESIAN_POINT ( 'NONE',  ( -391.8328288357059819, -57.65743436124133581, 490.1484773348467456 ) ) ;
#8971 = CARTESIAN_POINT ( 'NONE',  ( -421.2051932459842192, -60.45925011361471491, 472.1151383281376184 ) ) ;
#8972 = CARTESIAN_POINT ( 'NONE',  ( -416.7599164085219741, -64.56908724809999001, 488.2939553940000224 ) ) ;
#8973 = CARTESIAN_POINT ( 'NONE',  ( -403.6072994636416524, -65.48988561545935738, 469.4439553939999428 ) ) ;
#8974 = CARTESIAN_POINT ( 'NONE',  ( -404.3764796623729012, -57.66638277922810119, 476.9440762158430971 ) ) ;
#8975 = VERTEX_POINT ( 'NONE', #4968 ) ;
#8976 = CARTESIAN_POINT ( 'NONE',  ( -415.0561532471451756, -62.08710221933652917, 483.0535149066110989 ) ) ;
#8977 = ORIENTED_EDGE ( 'NONE', *, *, #15803, .F. ) ;
#8978 = CARTESIAN_POINT ( 'NONE',  ( -424.3129495900000165, -58.56908724810000422, 488.2939553940000224 ) ) ;
#8979 = EDGE_LOOP ( 'NONE', ( #11725, #4441, #8331, #7454, #14555, #13974, #8299 ) ) ;
#8980 = CARTESIAN_POINT ( 'NONE',  ( -413.4084722680699997, -61.56908727350222676, 498.0183793029764274 ) ) ;
#8981 = CARTESIAN_POINT ( 'NONE',  ( -403.7734531431172513, -62.58551696302698275, 476.9555552183641112 ) ) ;
#8982 = FILL_AREA_STYLE ('',( #396 ) ) ;
#8983 = CARTESIAN_POINT ( 'NONE',  ( -386.0807165429999941, -56.56908724810000422, 469.4439553939999996 ) ) ;
#8984 = CYLINDRICAL_SURFACE ( 'NONE', #10325, 1.149999999999984368 ) ;
#8985 = SURFACE_STYLE_FILL_AREA ( #7717 ) ;
#8986 = CARTESIAN_POINT ( 'NONE',  ( -411.2998794111171605, -62.39911631050533458, 499.8094874975921584 ) ) ;
#8987 = EDGE_CURVE ( 'NONE', #4223, #4042, #10952, .T. ) ;
#8988 = EDGE_CURVE ( 'NONE', #7145, #12972, #10676, .T. ) ;
#8989 = CARTESIAN_POINT ( 'NONE',  ( -391.8408097787888664, -60.77737238500915140, 488.6097367016865292 ) ) ;
#8990 = CARTESIAN_POINT ( 'NONE',  ( -403.5529904381717756, -62.43339445411105970, 476.9670369051423222 ) ) ;
#8991 = CARTESIAN_POINT ( 'NONE',  ( -411.6728738992288186, -60.66893190047434814, 479.3399779903370472 ) ) ;
#8992 = CARTESIAN_POINT ( 'NONE',  ( -421.2516663974354856, -60.44621040800938516, 506.7333728186351891 ) ) ;
#8993 = LINE ( 'NONE', #6295, #15053 ) ;
#8994 = ORIENTED_EDGE ( 'NONE', *, *, #11810, .F. ) ;
#8995 = MECHANICAL_DESIGN_GEOMETRIC_PRESENTATION_REPRESENTATION (  '', ( #3100 ), #15802 ) ;
#8996 = SURFACE_STYLE_USAGE ( .BOTH. , #9083 ) ;
#8997 = FACE_OUTER_BOUND ( 'NONE', #9549, .T. ) ;
#8998 = CARTESIAN_POINT ( 'NONE',  ( -403.9725993726086699, -62.40726459267467874, 476.9485810210188674 ) ) ;
#8999 = VERTEX_POINT ( 'NONE', #16727 ) ;
#9000 = DIRECTION ( 'NONE',  ( 1.000000000000000000, 0.000000000000000000, 6.123031769111888756E-17 ) ) ;
#9001 = CARTESIAN_POINT ( 'NONE',  ( -405.2009308891460364, -62.30113030589911460, 476.9754801247789260 ) ) ;
#9002 =( NAMED_UNIT ( * ) SI_UNIT ( $, .STERADIAN. ) SOLID_ANGLE_UNIT ( ) );
#9003 = EDGE_LOOP ( 'NONE', ( #19031, #7436, #4591, #9475 ) ) ;
#9004 = CYLINDRICAL_SURFACE ( 'NONE', #12189, 1.149999999999984368 ) ;
#9005 = CARTESIAN_POINT ( 'NONE',  ( -391.8418022988087159, -59.34669346829121395, 488.5938243484100099 ) ) ;
#9006 = CARTESIAN_POINT ( 'NONE',  ( -393.1629495900000393, -61.56908724809999711, 469.4439553939999996 ) ) ;
#9007 = EDGE_CURVE ( 'NONE', #19215, #6846, #5384, .T. ) ;
#9008 = CARTESIAN_POINT ( 'NONE',  ( -396.0355316942266199, -62.21735599131250893, 480.0771264609225568 ) ) ;
#9009 = SURFACE_SIDE_STYLE ('',( #2898 ) ) ;
#9010 =( LENGTH_UNIT ( ) NAMED_UNIT ( * ) SI_UNIT ( .MILLI., .METRE. ) );
#9011 = CARTESIAN_POINT ( 'NONE',  ( -403.8378497363587485, -63.52176137597033545, 476.9529832580568041 ) ) ;
#9012 = CARTESIAN_POINT ( 'NONE',  ( -416.8094956692487472, -60.45686007236453463, 489.7559056787852683 ) ) ;
#9013 = EDGE_LOOP ( 'NONE', ( #8238, #18721 ) ) ;
#9014 = STYLED_ITEM ( 'NONE', ( #11338 ), #4536 ) ;
#9015 = CARTESIAN_POINT ( 'NONE',  ( -413.2807013132252223, -61.05078875445871489, 474.3126632460080714 ) ) ;
#9016 = CARTESIAN_POINT ( 'NONE',  ( -397.6362962168713580, -60.86381287944224994, 478.8762948086870210 ) ) ;
#9017 = CARTESIAN_POINT ( 'NONE',  ( -391.8520788105462316, -62.15728801699144412, 488.4556609718254663 ) ) ;
#9018 = CARTESIAN_POINT ( 'NONE',  ( -384.3129495899999597, -60.68761072652394972, 489.6796452286122872 ) ) ;
#9019 = CARTESIAN_POINT ( 'NONE',  ( -416.7742362277278971, -65.16457172219655547, 488.4595318856248127 ) ) ;
#9020 = CARTESIAN_POINT ( 'NONE',  ( -403.2272446394325698, -58.18148735694849449, 476.9911529706521947 ) ) ;
#9021 = PLANE ( 'NONE',  #1996 ) ;
#9022 = SURFACE_STYLE_USAGE ( .BOTH. , #12123 ) ;
#9023 = CARTESIAN_POINT ( 'NONE',  ( -411.3173122786117233, -62.40484769940231047, 479.0900743257909653 ) ) ;
#9024 = CARTESIAN_POINT ( 'NONE',  ( -412.6561756466635984, -60.98312929975329411, 498.7521963415616710 ) ) ;
#9025 = CYLINDRICAL_SURFACE ( 'NONE', #7614, 1.149999999999984368 ) ;
#9026 = DIRECTION ( 'NONE',  ( 0.000000000000000000, 0.000000000000000000, -1.000000000000000000 ) ) ;
#9027 = CARTESIAN_POINT ( 'NONE',  ( -416.7599314741831336, -64.56908748683804333, 488.2939200080681985 ) ) ;
#9028 = ADVANCED_FACE ( 'NONE', ( #15151, #1837, #6336, #13194, #4048, #931 ), #16017, .T. ) ;
#9029 = CARTESIAN_POINT ( 'NONE',  ( -404.1960426306558247, -59.71908751165009477, 476.9440957729474349 ) ) ;
#9030 = CARTESIAN_POINT ( 'NONE',  ( -403.1630318607864751, -61.55488460479750046, 501.8909490961541451 ) ) ;
#9031 = VERTEX_POINT ( 'NONE', #1330 ) ;
#9032 = CARTESIAN_POINT ( 'NONE',  ( -416.8038415472740326, -60.52272344009528382, 488.9668273361909314 ) ) ;
#9033 =( NAMED_UNIT ( * ) SI_UNIT ( $, .STERADIAN. ) SOLID_ANGLE_UNIT ( ) );
#9034 = CARTESIAN_POINT ( 'NONE',  ( -404.2586275402326805, -63.66443941964060116, 476.9439553938023550 ) ) ;
#9035 = ORIENTED_EDGE ( 'NONE', *, *, #3862, .T. ) ;
#9036 = CARTESIAN_POINT ( 'NONE',  ( -391.8149366473778628, -60.44009224241823830, 489.6665063864938361 ) ) ;
#9037 = VERTEX_POINT ( 'NONE', #12885 ) ;
#9038 = CARTESIAN_POINT ( 'NONE',  ( -415.1850751085305546, -61.32808594970425276, 483.2757223801045825 ) ) ;
#9039 = CARTESIAN_POINT ( 'NONE',  ( -391.8244532516948766, -65.58660833708495375, 489.9813821854339153 ) ) ;
#9040 = CARTESIAN_POINT ( 'NONE',  ( -404.0772597553877290, -57.68761072652394972, 469.4439553939999428 ) ) ;
#9041 = DIRECTION ( 'NONE',  ( 1.224606353822379970E-16, 0.000000000000000000, -1.000000000000000000 ) ) ;
#9042 = MECHANICAL_DESIGN_GEOMETRIC_PRESENTATION_REPRESENTATION (  '', ( #16510 ), #6876 ) ;
#9043 = MECHANICAL_DESIGN_GEOMETRIC_PRESENTATION_REPRESENTATION (  '', ( #14349 ), #13403 ) ;
#9044 = CARTESIAN_POINT ( 'NONE',  ( -421.1769774536472255, -60.73002154470668046, 472.0925771735741705 ) ) ;
#9045 = AXIS2_PLACEMENT_3D ( 'NONE', #595, #16951, #15281 ) ;
#9046 = CARTESIAN_POINT ( 'NONE',  ( -386.9165390103706841, -60.49534414431136753, 472.6380639697827633 ) ) ;
#9047 = CARTESIAN_POINT ( 'NONE',  ( -388.1668246062191088, -61.56908714245405889, 471.6715299182610011 ) ) ;
#9048 = FILL_AREA_STYLE ('',( #6361 ) ) ;
#9049 = EDGE_CURVE ( 'NONE', #1134, #7684, #2595, .T. ) ;
#9050 = CARTESIAN_POINT ( 'NONE',  ( -403.2274277749783664, -58.95726559654656995, 501.8967740178188706 ) ) ;
#9051 =( NAMED_UNIT ( * ) SI_UNIT ( $, .STERADIAN. ) SOLID_ANGLE_UNIT ( ) );
#9052 = CARTESIAN_POINT ( 'NONE',  ( -395.2173923437176200, -61.58652806269495983, 498.0183847266087014 ) ) ;
#9053 = CARTESIAN_POINT ( 'NONE',  ( -391.8516629525994972, -57.97360278197312056, 488.4595318808136426 ) ) ;
#9054 = CARTESIAN_POINT ( 'NONE',  ( -421.0916992893165229, -60.51081801575001862, 472.0280997190383232 ) ) ;
#9055 = CARTESIAN_POINT ( 'NONE',  ( -424.3129495900000165, -63.68774507995811263, 489.6795895775894678 ) ) ;
#9056 = CARTESIAN_POINT ( 'NONE',  ( -405.2174495899984663, -61.56908724809999711, 476.9767231530205436 ) ) ;
#9057 = CARTESIAN_POINT ( 'NONE',  ( -404.9963174650940800, -57.97649323571145175, 476.9626443584185154 ) ) ;
#9058 = ORIENTED_EDGE ( 'NONE', *, *, #17435, .F. ) ;
#9059 = CARTESIAN_POINT ( 'NONE',  ( -414.5415668540335901, -62.44429729230723325, 482.2588604671179837 ) ) ;
#9060 = CARTESIAN_POINT ( 'NONE',  ( -405.4627535859505656, -58.64250930768671566, 501.8909610905375303 ) ) ;
#9061 = ORIENTED_EDGE ( 'NONE', *, *, #15612, .F. ) ;
#9062 = CARTESIAN_POINT ( 'NONE',  ( -424.3129495900000165, -59.57339723669493736, 490.0246215467720958 ) ) ;
#9063 = ORIENTED_EDGE ( 'NONE', *, *, #1822, .F. ) ;
#9064 = STYLED_ITEM ( 'NONE', ( #18245 ), #8075 ) ;
#9065 = CARTESIAN_POINT ( 'NONE',  ( -403.7561554619924777, -65.28275794680725141, 476.9563448054080368 ) ) ;
#9066 =( NAMED_UNIT ( * ) PLANE_ANGLE_UNIT ( ) SI_UNIT ( $, .RADIAN. ) );
#9067 = AXIS2_PLACEMENT_3D ( 'NONE', #6266, #12144, #9419 ) ;
#9068 = PRESENTATION_STYLE_ASSIGNMENT (( #218 ) ) ;
#9069 = SURFACE_STYLE_FILL_AREA ( #8982 ) ;
#9070 = CARTESIAN_POINT ( 'NONE',  ( -423.4290661210710027, -61.56908724809999711, 508.5600719240710532 ) ) ;
#9071 = DIRECTION ( 'NONE',  ( 1.224606353822379970E-16, 0.000000000000000000, -1.000000000000000000 ) ) ;
#9072 = DIRECTION ( 'NONE',  ( -0.000000000000000000, 1.000000000000000000, 6.123031769111888756E-17 ) ) ;
#9073 = CARTESIAN_POINT ( 'NONE',  ( -410.4233751590039105, -61.66628919098323536, 500.3486653649318328 ) ) ;
#9074 = CARTESIAN_POINT ( 'NONE',  ( -403.3271447184694125, -63.97590180336509746, 501.9051305708381960 ) ) ;
#9075 = CARTESIAN_POINT ( 'NONE',  ( -412.4368157930906591, -60.81452610302546447, 479.9437193742687668 ) ) ;
#9076 = DIRECTION ( 'NONE',  ( -1.000000000000000000, 1.224606353822379970E-16, 6.123031769111888756E-17 ) ) ;
#9077 = EDGE_CURVE ( 'NONE', #13098, #2389, #4799, .T. ) ;
#9078 = CARTESIAN_POINT ( 'NONE',  ( -404.7205698015219468, -63.49374184725299841, 476.9506030755273400 ) ) ;
#9079 = EDGE_LOOP ( 'NONE', ( #11478, #8426, #6892, #1323, #16817 ) ) ;
#9080 = CARTESIAN_POINT ( 'NONE',  ( -387.8169503425531843, -61.11252454846160020, 471.8435654204675984 ) ) ;
#9081 = ORIENTED_EDGE ( 'NONE', *, *, #14683, .T. ) ;
#9082 = SURFACE_SIDE_STYLE ('',( #1605 ) ) ;
#9083 = SURFACE_SIDE_STYLE ('',( #7814 ) ) ;
#9084 = SURFACE_STYLE_FILL_AREA ( #7458 ) ;
#9085 = UNCERTAINTY_MEASURE_WITH_UNIT (LENGTH_MEASURE( 1.000000000000000082E-05 ), #19154, 'distance_accuracy_value', 'NONE');
#9086 = CARTESIAN_POINT ( 'NONE',  ( -414.4432495899999367, -56.56908724810000422, 475.4439553939999996 ) ) ;
#9087 = VERTEX_POINT ( 'NONE', #1525 ) ;
#9088 = CARTESIAN_POINT ( 'NONE',  ( -424.3129495900000165, -61.56908724809999711, 499.4439553939999996 ) ) ;
#9089 = UNCERTAINTY_MEASURE_WITH_UNIT (LENGTH_MEASURE( 1.000000000000000082E-05 ), #13629, 'distance_accuracy_value', 'NONE');
#9090 = CARTESIAN_POINT ( 'NONE',  ( -404.2397238966257760, -63.41930368841046572, 476.9439553941947452 ) ) ;
#9091 = CARTESIAN_POINT ( 'NONE',  ( -424.3129495900000165, -61.01401177306642154, 490.1681389158001707 ) ) ;
#9092 = ORIENTED_EDGE ( 'NONE', *, *, #7161, .F. ) ;
#9093 = CARTESIAN_POINT ( 'NONE',  ( -413.9087469401343355, -60.48991115482292003, 504.4075197767688792 ) ) ;
#9094 = ADVANCED_FACE ( 'NONE', ( #4742 ), #12101, .F. ) ;
#9095 = CARTESIAN_POINT ( 'NONE',  ( -422.5451826370000390, -66.66908724809999853, 469.4439553939999996 ) ) ;
#9096 = CARTESIAN_POINT ( 'NONE',  ( -391.8448537821261084, -59.29651239746698366, 488.5505679276424189 ) ) ;
#9097 =( NAMED_UNIT ( * ) SI_UNIT ( $, .STERADIAN. ) SOLID_ANGLE_UNIT ( ) );
#9098 = PRESENTATION_LAYER_ASSIGNMENT (  '', '', ( #12502 ) ) ;
#9099 = FILL_AREA_STYLE_COLOUR ( '', #9427 ) ;
#9100 = VERTEX_POINT ( 'NONE', #4556 ) ;
#9101 = CARTESIAN_POINT ( 'NONE',  ( -395.7385202582048578, -61.58652810687662083, 480.3483981469503306 ) ) ;
#9102 = DIRECTION ( 'NONE',  ( -1.000000000000000000, 1.224606353822379970E-16, 6.123031769111888756E-17 ) ) ;
#9103 = CARTESIAN_POINT ( 'NONE',  ( -424.3129495900000165, -58.56908724810000422, 489.4439553939999996 ) ) ;
#9104 = CARTESIAN_POINT ( 'NONE',  ( -421.7958117448620214, -62.57433052169575660, 506.1292957234601317 ) ) ;
#9105 = CARTESIAN_POINT ( 'NONE',  ( -414.4432495899998798, -60.67402179797915807, 503.5357605849775382 ) ) ;
#9106 = UNCERTAINTY_MEASURE_WITH_UNIT (LENGTH_MEASURE( 1.000000000000000082E-05 ), #9521, 'distance_accuracy_value', 'NONE');
#9107 =( GEOMETRIC_REPRESENTATION_CONTEXT ( 3 ) GLOBAL_UNCERTAINTY_ASSIGNED_CONTEXT ( ( #19025 ) ) GLOBAL_UNIT_ASSIGNED_CONTEXT ( ( #15822, #6997, #17698 ) ) REPRESENTATION_CONTEXT ( 'NONE', 'WORKASPACE' ) );
#9108 = CARTESIAN_POINT ( 'NONE',  ( -416.7973178902040559, -60.60359571920319866, 490.0691330907898760 ) ) ;
#9109 = ORIENTED_EDGE ( 'NONE', *, *, #7083, .T. ) ;
#9110 = UNCERTAINTY_MEASURE_WITH_UNIT (LENGTH_MEASURE( 1.000000000000000082E-05 ), #12288, 'distance_accuracy_value', 'NONE');
#9111 = CARTESIAN_POINT ( 'NONE',  ( -395.8569737814761993, -61.13166542993891994, 480.2380889166480529 ) ) ;
#9112 = CARTESIAN_POINT ( 'NONE',  ( -387.0317945276507885, -62.44328691125226527, 472.4952281320779548 ) ) ;
#9113 = EDGE_CURVE ( 'NONE', #12745, #8623, #15915, .T. ) ;
#9114 = CARTESIAN_POINT ( 'NONE',  ( -391.8264700551806072, -57.57667803586589628, 488.8624599927128997 ) ) ;
#9115 =( LENGTH_UNIT ( ) NAMED_UNIT ( * ) SI_UNIT ( .MILLI., .METRE. ) );
#9116 = CLOSED_SHELL ( 'NONE', ( #8798, #10022, #15692, #11107, #10647, #79 ) ) ;
#9117 = DIRECTION ( 'NONE',  ( 0.000000000000000000, 0.000000000000000000, 1.000000000000000000 ) ) ;
#9118 = CARTESIAN_POINT ( 'NONE',  ( -403.8117627197689217, -57.81178377296181736, 476.9538137190712064 ) ) ;
#9119 = CARTESIAN_POINT ( 'NONE',  ( -390.3129495900000165, -61.56908724809999711, 499.4439553939999996 ) ) ;
#9120 = VECTOR ( 'NONE', #9493, 1000.000000000000000 ) ;
#9121 = SURFACE_STYLE_FILL_AREA ( #18261 ) ;
#9122 =( GEOMETRIC_REPRESENTATION_CONTEXT ( 3 ) GLOBAL_UNCERTAINTY_ASSIGNED_CONTEXT ( ( #17276 ) ) GLOBAL_UNIT_ASSIGNED_CONTEXT ( ( #12526, #8152, #15262 ) ) REPRESENTATION_CONTEXT ( 'NONE', 'WORKASPACE' ) );
#9123 =( GEOMETRIC_REPRESENTATION_CONTEXT ( 3 ) GLOBAL_UNCERTAINTY_ASSIGNED_CONTEXT ( ( #19233 ) ) GLOBAL_UNIT_ASSIGNED_CONTEXT ( ( #17050, #3730, #796 ) ) REPRESENTATION_CONTEXT ( 'NONE', 'WORKASPACE' ) );
#9124 = CARTESIAN_POINT ( 'NONE',  ( -411.0440129008420627, -62.30004196690335760, 478.9109944260135876 ) ) ;
#9125 = CARTESIAN_POINT ( 'NONE',  ( -395.3129495899999597, -56.56908724810000422, 474.3136553940000226 ) ) ;
#9126 = SURFACE_STYLE_USAGE ( .BOTH. , #10581 ) ;
#9127 = CARTESIAN_POINT ( 'NONE',  ( -416.7647792008436340, -64.21640241897739543, 490.5405868682537402 ) ) ;
#9128 = CARTESIAN_POINT ( 'NONE',  ( -416.7787142239193372, -63.88827011661041411, 488.5159996708607650 ) ) ;
#9129 = CARTESIAN_POINT ( 'NONE',  ( -403.3069876309471056, -59.12694508339571087, 476.9844412633142952 ) ) ;
#9130 = CARTESIAN_POINT ( 'NONE',  ( -405.1247652076477266, -60.75447398655752806, 476.9703432536252308 ) ) ;
#9131 = CARTESIAN_POINT ( 'NONE',  ( -403.1630595934093435, -61.55247774991590859, 501.8909517664467330 ) ) ;
#9132 = ORIENTED_EDGE ( 'NONE', *, *, #9794, .T. ) ;
#9133 = CARTESIAN_POINT ( 'NONE',  ( -416.7914907082542868, -60.68115803579391354, 490.1751508063518372 ) ) ;
#9134 = FACE_OUTER_BOUND ( 'NONE', #17414, .T. ) ;
#9135 = CIRCLE ( 'NONE', #8841, 1.149999999999984368 ) ;
#9136 = ADVANCED_FACE ( 'NONE', ( #1618 ), #4453, .T. ) ;
#9137 = VERTEX_POINT ( 'NONE', #2354 ) ;
#9138 = CARTESIAN_POINT ( 'NONE',  ( -391.8231608927741831, -60.53596703567276194, 489.9491210571460442 ) ) ;
#9139 = ORIENTED_EDGE ( 'NONE', *, *, #6124, .F. ) ;
#9140 = CARTESIAN_POINT ( 'NONE',  ( -415.2042463170967039, -61.41371809444952135, 483.3096502150058313 ) ) ;
#9141 = CARTESIAN_POINT ( 'NONE',  ( -416.8128682562812628, -65.71844887902285848, 489.5229278975609191 ) ) ;
#9142 = CARTESIAN_POINT ( 'NONE',  ( -424.3129495900000165, -63.98847678278675488, 488.4397798468036171 ) ) ;
#9143 = LINE ( 'NONE', #1762, #16625 ) ;
#9144 = PRESENTATION_LAYER_ASSIGNMENT (  '', '', ( #9439 ) ) ;
#9145 = CARTESIAN_POINT ( 'NONE',  ( -404.1933721433959477, -57.66465995965761948, 469.4439553940000565 ) ) ;
#9147 = FILL_AREA_STYLE_COLOUR ( '', #104 ) ;
#9146 = AXIS2_PLACEMENT_3D ( 'NONE', #14346, #3868, #9976 ) ;
#9148 = CARTESIAN_POINT ( 'NONE',  ( -404.3129495570530594, -60.41907688738623960, 476.9439515963044300 ) ) ;
#9149 = AXIS2_PLACEMENT_3D ( 'NONE', #13856, #333, #18323 ) ;
#9150 = MECHANICAL_DESIGN_GEOMETRIC_PRESENTATION_REPRESENTATION (  '', ( #3562 ), #3263 ) ;
#9151 = CARTESIAN_POINT ( 'NONE',  ( -421.1056053860655197, -60.77509714028752086, 472.0384533424424944 ) ) ;
#9152 = CARTESIAN_POINT ( 'NONE',  ( -386.5553379632908104, -61.28210100922760972, 473.2625712388854140 ) ) ;
#9153 = CARTESIAN_POINT ( 'NONE',  ( -388.1221004791038354, -61.89594221608025748, 471.6903857721083000 ) ) ;
#9154 = SURFACE_STYLE_FILL_AREA ( #4903 ) ;
#9156 = COLOUR_RGB ( '',0.9882352941176471006, 0.8980392156862745390, 0.8784313725490195957 ) ;
#9155 = CARTESIAN_POINT ( 'NONE',  ( -403.1697114000363626, -61.44187826980725475, 501.8915661008821303 ) ) ;
#9157 = CARTESIAN_POINT ( 'NONE',  ( -394.8407279926850606, -62.30419677609072693, 497.6004322244281752 ) ) ;
#9158 = CARTESIAN_POINT ( 'NONE',  ( -391.8552867455578053, -58.05345633216173695, 488.4159165094826562 ) ) ;
#9159 = CARTESIAN_POINT ( 'NONE',  ( -394.3129495900000165, -61.56908724809999711, 503.4439553940001133 ) ) ;
#9160 = DIRECTION ( 'NONE',  ( -1.000000000000000000, 0.000000000000000000, 0.000000000000000000 ) ) ;
#9161 = CARTESIAN_POINT ( 'NONE',  ( -405.1040678673333559, -62.01223862815353272, 476.9689675843318355 ) ) ;
#9162 = CARTESIAN_POINT ( 'NONE',  ( -394.1826495899999827, -56.56908724810000422, 475.4439553939999996 ) ) ;
#9163 = EDGE_LOOP ( 'NONE', ( #10354, #12449, #112, #14090, #15796 ) ) ;
#9164 = COLOUR_RGB ( '',0.7921568627450980005, 0.8196078431372548767, 0.9333333333333333481 ) ;
#9165 = CARTESIAN_POINT ( 'NONE',  ( -384.3129495900000165, -61.56908724809999711, 489.4439553939999996 ) ) ;
#9166 = PRESENTATION_STYLE_ASSIGNMENT (( #3138 ) ) ;
#9167 = ORIENTED_EDGE ( 'NONE', *, *, #1311, .F. ) ;
#9168 = CARTESIAN_POINT ( 'NONE',  ( -391.8421340675459987, -64.26956834500640525, 490.2976413958576813 ) ) ;
#9169 = VECTOR ( 'NONE', #14089, 1000.000000000000000 ) ;
#9170 = ORIENTED_EDGE ( 'NONE', *, *, #7276, .F. ) ;
#9171 = COLOUR_RGB ( '',0.9882352941176471006, 0.8980392156862745390, 0.8784313725490195957 ) ;
#9172 = CARTESIAN_POINT ( 'NONE',  ( -413.5680528266336182, -61.04430086124239807, 497.8466685992304974 ) ) ;
#9173 = CARTESIAN_POINT ( 'NONE',  ( -387.1547187593638455, -62.71933905254805097, 472.3595159583850318 ) ) ;
#9174 = EDGE_CURVE ( 'NONE', #15470, #10998, #8226, .T. ) ;
#9175 = CARTESIAN_POINT ( 'NONE',  ( -416.7599314741831336, -58.56908748683807886, 488.2939200080672322 ) ) ;
#9176 = FACE_OUTER_BOUND ( 'NONE', #3500, .T. ) ;
#9177 =( NAMED_UNIT ( * ) SI_UNIT ( $, .STERADIAN. ) SOLID_ANGLE_UNIT ( ) );
#9178 = CARTESIAN_POINT ( 'NONE',  ( -410.6546686162000128, -62.04320308051585187, 500.2159083269168605 ) ) ;
#9179 = AXIS2_PLACEMENT_3D ( 'NONE', #13073, #14532, #12977 ) ;
#9180 = CARTESIAN_POINT ( 'NONE',  ( -395.3129495899999597, -56.56908724810000422, 503.4439553939999996 ) ) ;
#9181 = CARTESIAN_POINT ( 'NONE',  ( -412.3797165449536237, -60.78518900922740897, 479.8952695276455529 ) ) ;
#9182 = PRESENTATION_STYLE_ASSIGNMENT (( #11999 ) ) ;
#9183 = STYLED_ITEM ( 'NONE', ( #5567 ), #10845 ) ;
#9184 = PRESENTATION_STYLE_ASSIGNMENT (( #6021 ) ) ;
#9185 = ORIENTED_EDGE ( 'NONE', *, *, #3923, .T. ) ;
#9186 = CIRCLE ( 'NONE', #8883, 1.149999999999984368 ) ;
#9187 =( NAMED_UNIT ( * ) SI_UNIT ( $, .STERADIAN. ) SOLID_ANGLE_UNIT ( ) );
#9188 = FILL_AREA_STYLE_COLOUR ( '', #5110 ) ;
#9189 = ORIENTED_EDGE ( 'NONE', *, *, #9983, .F. ) ;
#9190 = CARTESIAN_POINT ( 'NONE',  ( -391.8457128705862260, -58.56908714645210523, 488.5394873732576002 ) ) ;
#9191 =( LENGTH_UNIT ( ) NAMED_UNIT ( * ) SI_UNIT ( .MILLI., .METRE. ) );
#9192 = ORIENTED_EDGE ( 'NONE', *, *, #4871, .F. ) ;
#9193 = LINE ( 'NONE', #1807, #9240 ) ;
#9194 = MECHANICAL_DESIGN_GEOMETRIC_PRESENTATION_REPRESENTATION (  '', ( #16638 ), #17571 ) ;
#9195 = CARTESIAN_POINT ( 'NONE',  ( -403.3431676150296994, -63.94965111084800924, 476.9816154205603880 ) ) ;
#9196 = CARTESIAN_POINT ( 'NONE',  ( -389.3129495900000165, -56.56908724810000422, 471.4439553939999428 ) ) ;
#9197 = ORIENTED_EDGE ( 'NONE', *, *, #10347, .T. ) ;
#9198 = CARTESIAN_POINT ( 'NONE',  ( -390.3129495900000165, -61.56908724809999711, 480.5939553939999769 ) ) ;
#9199 = CARTESIAN_POINT ( 'NONE',  ( -394.3129495900000165, -61.56908724809999711, 503.4439553940001133 ) ) ;
#9200 = ADVANCED_FACE ( 'NONE', ( #11103 ), #13753, .F. ) ;
#9201 =( GEOMETRIC_REPRESENTATION_CONTEXT ( 3 ) GLOBAL_UNCERTAINTY_ASSIGNED_CONTEXT ( ( #4271 ) ) GLOBAL_UNIT_ASSIGNED_CONTEXT ( ( #1404, #12959, #11592 ) ) REPRESENTATION_CONTEXT ( 'NONE', 'WORKASPACE' ) );
#9202 = CARTESIAN_POINT ( 'NONE',  ( -414.8427934228349727, -60.66458724809999836, 478.9141115611650434 ) ) ;
#9203 = CARTESIAN_POINT ( 'NONE',  ( -391.8128286978434858, -59.72065015061935611, 489.4082396052596664 ) ) ;
#9204 = CARTESIAN_POINT ( 'NONE',  ( -395.3129495899999597, -62.13697808268012324, 474.3136553940000226 ) ) ;
#9205 = LINE ( 'NONE', #17866, #10704 ) ;
#9206 = PRESENTATION_LAYER_ASSIGNMENT (  '', '', ( #10431 ) ) ;
#9207 = DIRECTION ( 'NONE',  ( 0.000000000000000000, 0.000000000000000000, 1.000000000000000000 ) ) ;
#9208 = EDGE_LOOP ( 'NONE', ( #10852, #14987 ) ) ;
#9209 = CARTESIAN_POINT ( 'NONE',  ( -395.7483804811487289, -61.70212295253244150, 480.3391117211654091 ) ) ;
#9210 = SURFACE_STYLE_USAGE ( .BOTH. , #5135 ) ;
#9211 = CARTESIAN_POINT ( 'NONE',  ( -422.0435908383099672, -62.03322117987529793, 505.6863932101018690 ) ) ;
#9212 = FACE_BOUND ( 'NONE', #13547, .T. ) ;
#9213 = CARTESIAN_POINT ( 'NONE',  ( -416.8127757724277558, -60.42107153252607077, 489.5130298282641661 ) ) ;
#9214 = ORIENTED_EDGE ( 'NONE', *, *, #17186, .T. ) ;
#9215 = CARTESIAN_POINT ( 'NONE',  ( -414.3803124760806327, -60.41513648032919548, 475.0140137025782678 ) ) ;
#9216 = CARTESIAN_POINT ( 'NONE',  ( -396.8602652756327984, -60.66223864097404572, 479.4079020379142548 ) ) ;
#9217 = CARTESIAN_POINT ( 'NONE',  ( -391.8659766320492963, -58.53883096208812020, 488.2937970598193829 ) ) ;
#9218 = CARTESIAN_POINT ( 'NONE',  ( -416.7957728135677939, -65.52500270200349064, 488.7753236124195269 ) ) ;
#9219 = COLOUR_RGB ( '',0.9882352941176471006, 0.8980392156862745390, 0.8784313725490195957 ) ;
#9220 = CARTESIAN_POINT ( 'NONE',  ( -404.3129495899999597, -64.56908724809999001, 509.4439554039998939 ) ) ;
#9221 = SURFACE_STYLE_FILL_AREA ( #1548 ) ;
#9222 = EDGE_CURVE ( 'NONE', #18654, #14534, #15933, .T. ) ;
#9223 = CARTESIAN_POINT ( 'NONE',  ( -411.2219983440405144, -62.37473386387254237, 479.0263061186498135 ) ) ;
#9224 = DIRECTION ( 'NONE',  ( -0.7071067811865234809, 0.000000000000000000, -0.7071067811865716646 ) ) ;
#9225 = CARTESIAN_POINT ( 'NONE',  ( -416.7606069809585847, -64.43028446052166203, 488.3012189467879125 ) ) ;
#9226 = FILL_AREA_STYLE ('',( #4771 ) ) ;
#9227 = AXIS2_PLACEMENT_3D ( 'NONE', #9088, #9000, #13190 ) ;
#9228 = CARTESIAN_POINT ( 'NONE',  ( -405.4476715629658656, -61.33018073464260311, 476.9947885022336322 ) ) ;
#9229 =( GEOMETRIC_REPRESENTATION_CONTEXT ( 3 ) GLOBAL_UNCERTAINTY_ASSIGNED_CONTEXT ( ( #15139 ) ) GLOBAL_UNIT_ASSIGNED_CONTEXT ( ( #7087, #14343, #12895 ) ) REPRESENTATION_CONTEXT ( 'NONE', 'WORKASPACE' ) );
#9230 = CARTESIAN_POINT ( 'NONE',  ( -416.8005920742295984, -59.57639980674481706, 489.9989381444244145 ) ) ;
#9231 = ORIENTED_EDGE ( 'NONE', *, *, #9327, .T. ) ;
#9232 = CARTESIAN_POINT ( 'NONE',  ( -416.7848789227856514, -60.78020046722624414, 488.6058987961278604 ) ) ;
#9233 = ORIENTED_EDGE ( 'NONE', *, *, #9560, .T. ) ;
#9234 = SURFACE_STYLE_USAGE ( .BOTH. , #568 ) ;
#9235 = VERTEX_POINT ( 'NONE', #5293 ) ;
#9236 = CARTESIAN_POINT ( 'NONE',  ( -415.2001692791782261, -61.39186428260333628, 483.3024127206267053 ) ) ;
#9237 = CARTESIAN_POINT ( 'NONE',  ( -416.7964035768463873, -65.52265436224287498, 488.8008662981214911 ) ) ;
#9238 = VECTOR ( 'NONE', #11648, 1000.000000000000000 ) ;
#9239 = CARTESIAN_POINT ( 'NONE',  ( -424.3129495900000165, -64.26958150643775980, 490.5645683301863187 ) ) ;
#9240 = VECTOR ( 'NONE', #13657, 1000.000000000000000 ) ;
#9241 = MECHANICAL_DESIGN_GEOMETRIC_PRESENTATION_REPRESENTATION (  '', ( #1493 ), #16716 ) ;
#9242 = CARTESIAN_POINT ( 'NONE',  ( -416.8081263363932862, -63.73376984171677861, 489.0955864865836702 ) ) ;
#9243 = FILL_AREA_STYLE ('',( #574 ) ) ;
#9244 = CARTESIAN_POINT ( 'NONE',  ( -403.3118046145655740, -58.00256781268939221, 501.9038687059178301 ) ) ;
#9245 = ADVANCED_FACE ( 'NONE', ( #9914 ), #14093, .F. ) ;
#9246 = CARTESIAN_POINT ( 'NONE',  ( -388.0535528744199496, -61.06261844562077812, 471.7209427661287577 ) ) ;
#9247 = CARTESIAN_POINT ( 'NONE',  ( -388.1012668354659354, -61.96005027815976263, 471.6993847545486460 ) ) ;
#9248 = CARTESIAN_POINT ( 'NONE',  ( -404.8933863802634505, -62.26406324247755464, 501.9305001023143404 ) ) ;
#9249 = CARTESIAN_POINT ( 'NONE',  ( -391.8639250752582370, -58.33344944438189117, 490.5786303852109995 ) ) ;
#9250 = CARTESIAN_POINT ( 'NONE',  ( -420.9027519066675609, -60.63762114293693628, 471.8997838076985545 ) ) ;
#9251 =( GEOMETRIC_REPRESENTATION_CONTEXT ( 3 ) GLOBAL_UNCERTAINTY_ASSIGNED_CONTEXT ( ( #12402 ) ) GLOBAL_UNIT_ASSIGNED_CONTEXT ( ( #8378, #12842, #6563 ) ) REPRESENTATION_CONTEXT ( 'NONE', 'WORKASPACE' ) );
#9252 = CARTESIAN_POINT ( 'NONE',  ( -403.8563650954657192, -63.77926569536239754, 469.4439553940000565 ) ) ;
#9253 = DIRECTION ( 'NONE',  ( 0.000000000000000000, 0.000000000000000000, -1.000000000000000000 ) ) ;
#9254 = AXIS2_PLACEMENT_3D ( 'NONE', #5997, #16377, #11877 ) ;
#9255 = ORIENTED_EDGE ( 'NONE', *, *, #17487, .T. ) ;
#9256 = FILL_AREA_STYLE_COLOUR ( '', #17960 ) ;
#9257 = VERTEX_POINT ( 'NONE', #8464 ) ;
#9258 = CARTESIAN_POINT ( 'NONE',  ( -391.8457160470946974, -64.51230542079998997, 490.3484374485383341 ) ) ;
#9259 = VERTEX_POINT ( 'NONE', #6408 ) ;
#9260 = CARTESIAN_POINT ( 'NONE',  ( -414.3331853813003818, -60.66317370454716240, 496.9174723473560107 ) ) ;
#9261 =( NAMED_UNIT ( * ) PLANE_ANGLE_UNIT ( ) SI_UNIT ( $, .RADIAN. ) );
#9262 = CARTESIAN_POINT ( 'NONE',  ( -391.8317142280370149, -57.97659361011359636, 488.7577686592190958 ) ) ;
#9263 = CARTESIAN_POINT ( 'NONE',  ( -416.7644451225602893, -58.25338945323954931, 488.3355069538509952 ) ) ;
#9264 = SURFACE_STYLE_FILL_AREA ( #3527 ) ;
#9265 = FACE_OUTER_BOUND ( 'NONE', #18083, .T. ) ;
#9266 = STYLED_ITEM ( 'NONE', ( #8537 ), #3024 ) ;
#9267 = CARTESIAN_POINT ( 'NONE',  ( -414.3129495899999597, -61.56908724809999711, 469.4439553840000485 ) ) ;
#9268 = CARTESIAN_POINT ( 'NONE',  ( -403.4775181453284176, -59.36074125352550368, 501.9160608781223232 ) ) ;
#9269 =( NAMED_UNIT ( * ) PLANE_ANGLE_UNIT ( ) SI_UNIT ( $, .RADIAN. ) );
#9270 = CARTESIAN_POINT ( 'NONE',  ( -403.2015789169488471, -64.26257825176672611, 501.8945350230958979 ) ) ;
#9271 = CARTESIAN_POINT ( 'NONE',  ( -415.2174495899999442, -61.56908724809999711, 500.3484553939999842 ) ) ;
#9272 = CARTESIAN_POINT ( 'NONE',  ( -420.7777212384900736, -60.75768633947792807, 507.0621726314025182 ) ) ;
#9273 = CARTESIAN_POINT ( 'NONE',  ( -403.1629495900000393, -58.56908724810000422, 469.4439553939999996 ) ) ;
#9274 = ORIENTED_EDGE ( 'NONE', *, *, #9662, .T. ) ;
#9275 = SURFACE_STYLE_FILL_AREA ( #8002 ) ;
#9276 = FACE_OUTER_BOUND ( 'NONE', #18363, .T. ) ;
#9277 = ORIENTED_EDGE ( 'NONE', *, *, #6275, .T. ) ;
#9278 = ADVANCED_FACE ( 'NONE', ( #9814 ), #15754, .F. ) ;
#9279 = B_SPLINE_CURVE_WITH_KNOTS ( 'NONE', 3,
 ( #9546, #12736, #14009, #3727, #5502, #9633, #14110, #17241, #11387, #6744, #4008, #15856, #12657, #18589, #19101, #18990, #12754, #2472, #2573, #4123, #11410, #17652, #12860, #5821, #15783, #4335, #10245, #17355, #18897, #5622 ),
 .UNSPECIFIED., .F., .F.,
 ( 4, 2, 2, 2, 2, 2, 1, 2, 2, 1, 2, 2, 2, 1, 1, 2, 4 ),
 ( 0.2562101743314441071, 0.2870453141634191074, 0.2947540991214006034, 0.3024628840793820994, 0.3178804539953436481, 0.3487155938272859523, 0.3641331637432571044, 0.3718419487012508684, 0.3756963411802487496, 0.3795507336592465197, 0.4103858734912923523, 0.4412210133233381848, 0.4720561531553840728, 0.4874737230714100145, 0.4951825080294217640, 0.4990369005084261955, 0.5028912929874306270 ),
 .UNSPECIFIED. ) ;
#9280 = CARTESIAN_POINT ( 'NONE',  ( -404.5485837735934069, -60.68774507996118928, 469.4439553940000565 ) ) ;
#9281 = CARTESIAN_POINT ( 'NONE',  ( -395.3129495899999597, -56.56908724810000422, 474.3136553940000226 ) ) ;
#9282 = CARTESIAN_POINT ( 'NONE',  ( -413.6203066092191420, -62.15783508768068799, 474.3549558172086904 ) ) ;
#9283 = ORIENTED_EDGE ( 'NONE', *, *, #4352, .T. ) ;
#9284 = CARTESIAN_POINT ( 'NONE',  ( -405.2537686940580102, -62.23185209293141185, 476.9792189309166019 ) ) ;
#9285 = ORIENTED_EDGE ( 'NONE', *, *, #2407, .F. ) ;
#9286 = B_SPLINE_CURVE_WITH_KNOTS ( 'NONE', 3,
 ( #128, #7901, #16679, #6390, #10736, #4542, #7809, #37, #16579, #11899, #10826, #16397, #15106, #6120, #314, #9078, #17843, #10442, #3153, #15001, #17945, #10534, #3357, #406 ),
 .UNSPECIFIED., .F., .F.,
 ( 4, 2, 2, 2, 1, 2, 2, 2, 2, 1, 1, 1, 2, 4 ),
 ( 0.000000000000000000, 0.06247496681493205917, 0.1249499336298641183, 0.1288546190557959548, 0.1327593044817277912, 0.1405686753335766703, 0.1561874170372860027, 0.1874249004447065825, 0.1893772431576596360, 0.1913295858706126618, 0.1952342712965412230, 0.2030436421483977072, 0.2186623838521116470, 0.2498998672595392490 ),
 .UNSPECIFIED. ) ;
#9287 = SURFACE_STYLE_FILL_AREA ( #17957 ) ;
#9288 = CARTESIAN_POINT ( 'NONE',  ( -404.3129496185375160, -62.71907809089987040, 476.9439562666265715 ) ) ;
#9289 = CARTESIAN_POINT ( 'NONE',  ( -395.4629495899999938, -61.56908724809999711, 474.3236527161490699 ) ) ;
#9290 = CYLINDRICAL_SURFACE ( 'NONE', #749, 0.9044999999999747686 ) ;
#9291 = B_SPLINE_CURVE_WITH_KNOTS ( 'NONE', 3,
 ( #13356, #9060, #13549, #6195, #3053, #1779, #18104, #4517, #14900, #1587, #17740, #4619, #10616, #4422, #7513, #14807, #10425, #1681, #18021, #2956, #16287, #12068 ),
 .UNSPECIFIED., .F., .F.,
 ( 4, 2, 2, 2, 2, 2, 2, 2, 1, 1, 2, 4 ),
 ( 0.000000000000000000, 0.03202627179099572230, 0.06405254358199144460, 0.09607881537298715302, 0.1120919512684839942, 0.1281050871639808353, 0.1601313589549587524, 0.1921576307459366417, 0.2241839025369145588, 0.2401970384324143004, 0.2482036063801642267, 0.2562101743279141530 ),
 .UNSPECIFIED. ) ;
#9292 =( GEOMETRIC_REPRESENTATION_CONTEXT ( 3 ) GLOBAL_UNCERTAINTY_ASSIGNED_CONTEXT ( ( #10448 ) ) GLOBAL_UNIT_ASSIGNED_CONTEXT ( ( #1977, #15105, #4633 ) ) REPRESENTATION_CONTEXT ( 'NONE', 'WORKASPACE' ) );
#9293 = CARTESIAN_POINT ( 'NONE',  ( -422.0834254053904147, -61.67716900180990081, 473.2931000793581120 ) ) ;
#9294 = VERTEX_POINT ( 'NONE', #10403 ) ;
#9295 = DIRECTION ( 'NONE',  ( 1.224606353822379970E-16, 0.000000000000000000, -1.000000000000000000 ) ) ;
#9296 =( NAMED_UNIT ( * ) SI_UNIT ( $, .STERADIAN. ) SOLID_ANGLE_UNIT ( ) );
#9297 = ADVANCED_FACE ( 'NONE', ( #1182 ), #17620, .F. ) ;
#9298 = FILL_AREA_STYLE ('',( #715 ) ) ;
#9299 = CARTESIAN_POINT ( 'NONE',  ( -421.9044688160122973, -62.43070189360848588, 505.9557373933507733 ) ) ;
#9300 = SURFACE_STYLE_FILL_AREA ( #9387 ) ;
#9301 = UNCERTAINTY_MEASURE_WITH_UNIT (LENGTH_MEASURE( 1.000000000000000082E-05 ), #18566, 'distance_accuracy_value', 'NONE');
#9302 = DIRECTION ( 'NONE',  ( 0.000000000000000000, 0.000000000000000000, -1.000000000000000000 ) ) ;
#9303 = VERTEX_POINT ( 'NONE', #3029 ) ;
#9304 = UNCERTAINTY_MEASURE_WITH_UNIT (LENGTH_MEASURE( 1.000000000000000082E-05 ), #11472, 'distance_accuracy_value', 'NONE');
#9305 = CARTESIAN_POINT ( 'NONE',  ( -397.0145573626764417, -60.67676144824145013, 479.2958666561185623 ) ) ;
#9306 = CARTESIAN_POINT ( 'NONE',  ( -391.8398265821957125, -57.76198199242853093, 488.6246045621069243 ) ) ;
#9307 = CARTESIAN_POINT ( 'NONE',  ( -416.8020793681395730, -65.59423223643267420, 489.9651327018734719 ) ) ;
#9308 = PRESENTATION_STYLE_ASSIGNMENT (( #15516 ) ) ;
#9309 = STYLED_ITEM ( 'NONE', ( #17598 ), #4337 ) ;
#9310 = CARTESIAN_POINT ( 'NONE',  ( -394.6616069089807866, -62.40619032619351003, 481.4997421165011815 ) ) ;
#9311 = DIRECTION ( 'NONE',  ( 1.224606353822379970E-16, 0.000000000000000000, -1.000000000000000000 ) ) ;
#9312 = CARTESIAN_POINT ( 'NONE',  ( -412.2571628949697811, -62.40619031675516482, 479.7926127355989934 ) ) ;
#9313 = CARTESIAN_POINT ( 'NONE',  ( -412.6117798680081705, -60.93936437375532478, 498.7918874324501530 ) ) ;
#9314 = STYLED_ITEM ( 'NONE', ( #4580 ), #4435 ) ;
#9315 = LINE ( 'NONE', #10876, #10090 ) ;
#9316 = CARTESIAN_POINT ( 'NONE',  ( -416.7840968811706261, -63.79148102826697198, 488.5938243480894698 ) ) ;
#9317 = CARTESIAN_POINT ( 'NONE',  ( -404.3129495899999597, -64.56908724809999001, 476.9767520652690109 ) ) ;
#9318 = CARTESIAN_POINT ( 'NONE',  ( -387.2091890040720159, -60.41794742682667874, 472.3044570943113172 ) ) ;
#9319 = DIRECTION ( 'NONE',  ( 0.000000000000000000, 0.000000000000000000, 1.000000000000000000 ) ) ;
#9320 = CYLINDRICAL_SURFACE ( 'NONE', #12368, 1.149999999999984368 ) ;
#9321 = EDGE_LOOP ( 'NONE', ( #1038, #15197 ) ) ;
#9322 = CARTESIAN_POINT ( 'NONE',  ( -416.8121406371105309, -60.42729430557542969, 489.3013643645164166 ) ) ;
#9323 = LINE ( 'NONE', #10884, #18215 ) ;
#9324 = ORIENTED_EDGE ( 'NONE', *, *, #16459, .F. ) ;
#9325 = CARTESIAN_POINT ( 'NONE',  ( -391.8234169745032318, -60.52865130246069469, 488.9302845683731675 ) ) ;
#9326 = ORIENTED_EDGE ( 'NONE', *, *, #5209, .T. ) ;
#9327 = EDGE_CURVE ( 'NONE', #6498, #18525, #13032, .T. ) ;
#9328 = CARTESIAN_POINT ( 'NONE',  ( -398.1960722295665391, -61.65851721761222137, 500.3450557542487900 ) ) ;
#9329 = EDGE_CURVE ( 'NONE', #9259, #6262, #10804, .T. ) ;
#9330 = CARTESIAN_POINT ( 'NONE',  ( -391.8431845936838158, -65.32243710882984544, 490.3129197601338092 ) ) ;
#9331 =( NAMED_UNIT ( * ) SI_UNIT ( $, .STERADIAN. ) SOLID_ANGLE_UNIT ( ) );
#9332 = DIRECTION ( 'NONE',  ( 1.224606353822379970E-16, 0.000000000000000000, -1.000000000000000000 ) ) ;
#9333 = CARTESIAN_POINT ( 'NONE',  ( -403.1646283846268375, -61.50379534709909279, 476.9968127648346581 ) ) ;
#9334 = FILL_AREA_STYLE ('',( #16836 ) ) ;
#9335 = FACE_BOUND ( 'NONE', #9484, .T. ) ;
#9336 = DIRECTION ( 'NONE',  ( -1.000000000000000000, 1.224606353822379970E-16, 6.123031769111888756E-17 ) ) ;
#9337 = CARTESIAN_POINT ( 'NONE',  ( -424.3129495999999676, -61.56908724809999711, 478.2939553939999655 ) ) ;
#9338 = CARTESIAN_POINT ( 'NONE',  ( -420.6095832167592903, -60.99351564198672548, 471.7385803447215267 ) ) ;
#9339 = AXIS2_PLACEMENT_3D ( 'NONE', #17023, #4902, #15359 ) ;
#9340 = B_SPLINE_CURVE_WITH_KNOTS ( 'NONE', 3,
 ( #8014, #17068, #3748, #11315, #13857, #17267, #18419, #5128, #9651, #3837, #11039, #12482, #618, #3937, #18325, #9473, #5029, #15309, #6579, #15687, #3658, #9747, #8101, #6665, #8202, #16879, #14029 ),
 .UNSPECIFIED., .F., .F.,
 ( 4, 1, 1, 2, 2, 2, 2, 1, 2, 2, 2, 2, 2, 2, 4 ),
 ( 0.5028912929874275184, 0.5182956888907319648, 0.5259978868423839105, 0.5298489858182117151, 0.5337000847940395198, 0.5645088766006725045, 0.5953176684073056002, 0.6107220643106220370, 0.6184242622622793117, 0.6261264602139366975, 0.6569352520206080959, 0.6646374499722706997, 0.6723396479239331924, 0.6877440438272587331, 0.7493616274406013078 ),
 .UNSPECIFIED. ) ;
#9341 = LINE ( 'NONE', #18205, #3674 ) ;
#9342 = CARTESIAN_POINT ( 'NONE',  ( -391.8391313262838480, -59.38703157509094410, 490.2526671557207578 ) ) ;
#9343 = ORIENTED_EDGE ( 'NONE', *, *, #3290, .F. ) ;
#9344 = FACE_OUTER_BOUND ( 'NONE', #11304, .T. ) ;
#9345 = EDGE_LOOP ( 'NONE', ( #12869, #19241 ) ) ;
#9346 = VERTEX_POINT ( 'NONE', #194 ) ;
#9347 = B_SPLINE_CURVE_WITH_KNOTS ( 'NONE', 3,
 ( #8506, #5530, #4705, #15892, #12871, #7264, #2585, #11720, #17661, #2880, #4346, #14431, #1125, #15791, #13280, #8406, #7065, #12976, #18907, #5632, #17458, #3165, #9001, #9284, #1614, #7543, #1897, #416, #3267, #15118 ),
 .UNSPECIFIED., .F., .F.,
 ( 4, 2, 2, 1, 2, 2, 2, 2, 1, 2, 2, 2, 2, 2, 2, 4 ),
 ( 0.7426926001373364006, 0.7467130282602126856, 0.7507334563830888596, 0.7587743126288644113, 0.7748560251204159588, 0.8070194501035186097, 0.8110398782264115480, 0.8130500922878478587, 0.8150603063492841693, 0.8231011625949493649, 0.8391828750863116193, 0.8713463000690595539, 0.8874280125604263603, 0.9035097250517930556, 0.9356731500345296659, 1.000000000000000000 ),
 .UNSPECIFIED. ) ;
#9348 = EDGE_CURVE ( 'NONE', #7704, #9851, #9400, .T. ) ;
#9349 = CARTESIAN_POINT ( 'NONE',  ( -421.9377587017637552, -61.20663881862697053, 505.8966802842803645 ) ) ;
#9350 = CARTESIAN_POINT ( 'NONE',  ( -387.8885313647420503, -62.33463733935760587, 471.8034348796083464 ) ) ;
#9351 = EDGE_CURVE ( 'NONE', #12010, #11223, #6848, .T. ) ;
#9352 = FILL_AREA_STYLE ('',( #6201 ) ) ;
#9353 = CARTESIAN_POINT ( 'NONE',  ( -416.8034980446043960, -57.52681035687260902, 488.9579577924014302 ) ) ;
#9354 = SURFACE_STYLE_USAGE ( .BOTH. , #9625 ) ;
#9355 = PRESENTATION_LAYER_ASSIGNMENT (  '', '', ( #651 ) ) ;
#9356 = MECHANICAL_DESIGN_GEOMETRIC_PRESENTATION_REPRESENTATION (  '', ( #6305 ), #11222 ) ;
#9357 = FILL_AREA_STYLE_COLOUR ( '', #11529 ) ;
#9358 = CARTESIAN_POINT ( 'NONE',  ( -387.8383397604913512, -62.39090892631958241, 507.0565635593040383 ) ) ;
#9359 = SURFACE_STYLE_FILL_AREA ( #13836 ) ;
#9360 = CARTESIAN_POINT ( 'NONE',  ( -420.8812627825469121, -60.65527784089420749, 507.0015739396906724 ) ) ;
#9361 = FILL_AREA_STYLE_COLOUR ( '', #13213 ) ;
#9362 = ORIENTED_EDGE ( 'NONE', *, *, #16190, .T. ) ;
#9363 = CARTESIAN_POINT ( 'NONE',  ( -414.2301834877874285, -60.66447685192019890, 476.1287843247731644 ) ) ;
#9364 = CARTESIAN_POINT ( 'NONE',  ( -391.8199569152368440, -60.76684017580234354, 489.0224063548467939 ) ) ;
#9365 = EDGE_LOOP ( 'NONE', ( #5904, #3413 ) ) ;
#9366 = DIRECTION ( 'NONE',  ( 0.000000000000000000, 0.000000000000000000, -1.000000000000000000 ) ) ;
#9367 = PRESENTATION_STYLE_ASSIGNMENT (( #15573 ) ) ;
#9368 = CARTESIAN_POINT ( 'NONE',  ( -416.7985958587179312, -59.24737349740845360, 488.8447305785413732 ) ) ;
#9369 = AXIS2_PLACEMENT_3D ( 'NONE', #5041, #3568, #9856 ) ;
#9370 = LINE ( 'NONE', #16965, #6230 ) ;
#9371 = VERTEX_POINT ( 'NONE', #14264 ) ;
#9372 =( GEOMETRIC_REPRESENTATION_CONTEXT ( 3 ) GLOBAL_UNCERTAINTY_ASSIGNED_CONTEXT ( ( #5433 ) ) GLOBAL_UNIT_ASSIGNED_CONTEXT ( ( #11079, #6805, #15629 ) ) REPRESENTATION_CONTEXT ( 'NONE', 'WORKASPACE' ) );
#9373 = CARTESIAN_POINT ( 'NONE',  ( -386.0807165429999941, -66.66908724809999853, 509.4439553939999996 ) ) ;
#9374 = SURFACE_SIDE_STYLE ('',( #4938 ) ) ;
#9375 = ORIENTED_EDGE ( 'NONE', *, *, #6666, .F. ) ;
#9376 = CARTESIAN_POINT ( 'NONE',  ( -404.3129496185375160, -59.71907809089986330, 476.9439562666265715 ) ) ;
#9377 = SURFACE_SIDE_STYLE ('',( #11127 ) ) ;
#9378 = CARTESIAN_POINT ( 'NONE',  ( -413.5086355924443637, -60.73142502384504127, 504.5655610956103487 ) ) ;
#9379 = EDGE_CURVE ( 'NONE', #14601, #14735, #19037, .T. ) ;
#9380 = SURFACE_STYLE_FILL_AREA ( #2004 ) ;
#9381 = AXIS2_PLACEMENT_3D ( 'NONE', #15488, #800, #16777 ) ;
#9382 = DIRECTION ( 'NONE',  ( 0.000000000000000000, 0.000000000000000000, 1.000000000000000000 ) ) ;
#9383 = B_SPLINE_CURVE_WITH_KNOTS ( 'NONE', 3,
 ( #6949, #2381, #9845, #15784, #18795, #9563, #18305, #5105, #8079, #13143, #4003, #11680, #14692, #15853, #2753, #2548, #14592, #6687, #2212, #12777, #9492, #5250, #3765, #18709, #549, #2027, #5151, #11057, #10955, #8030, #12500, #14048 ),
 .UNSPECIFIED., .F., .F.,
 ( 4, 2, 1, 1, 1, 2, 2, 2, 2, 2, 1, 1, 1, 2, 2, 2, 2, 2, 4 ),
 ( 0.7493616274404947264, 0.7532778520117426879, 0.7571940765829907605, 0.7650265257254866835, 0.7806914240104524394, 0.7885238731529489176, 0.7963563222954452847, 0.8120212205804391292, 0.8746808137204113986, 0.8785970382916558075, 0.8825132628629002163, 0.8903457120053689389, 0.9060106102903231484, 0.9138430594328014189, 0.9216755085752796894, 0.9373404068602233519, 0.9530053051451671253, 0.9686702034301108988, 1.000000000000000000 ),
 .UNSPECIFIED. ) ;
#9384 = ORIENTED_EDGE ( 'NONE', *, *, #1311, .T. ) ;
#9385 = CARTESIAN_POINT ( 'NONE',  ( -397.6301305224951079, -62.27668463143172062, 478.8803131518653231 ) ) ;
#9386 =( NAMED_UNIT ( * ) PLANE_ANGLE_UNIT ( ) SI_UNIT ( $, .RADIAN. ) );
#9387 = FILL_AREA_STYLE ('',( #7747 ) ) ;
#9388 = SURFACE_SIDE_STYLE ('',( #16707 ) ) ;
#9389 = EDGE_LOOP ( 'NONE', ( #5803, #4829, #18187, #407, #611 ) ) ;
#9390 = SURFACE_SIDE_STYLE ('',( #3473 ) ) ;
#9391 = MECHANICAL_DESIGN_GEOMETRIC_PRESENTATION_REPRESENTATION (  '', ( #13441 ), #6328 ) ;
#9392 = CARTESIAN_POINT ( 'NONE',  ( -413.2151875560845156, -61.17334575625062598, 504.5742553939999198 ) ) ;
#9393 = STYLED_ITEM ( 'NONE', ( #18416 ), #6641 ) ;
#9394 = CARTESIAN_POINT ( 'NONE',  ( -424.3129495900000165, -61.56908724809999711, 479.4439553939999996 ) ) ;
#9395 = CARTESIAN_POINT ( 'NONE',  ( -395.2151578206090790, -61.64339113047672214, 480.8718944254051735 ) ) ;
#9396 = CARTESIAN_POINT ( 'NONE',  ( -404.4330840552999575, -57.66458724809999836, 509.4439553939999996 ) ) ;
#9397 =( GEOMETRIC_REPRESENTATION_CONTEXT ( 3 ) GLOBAL_UNCERTAINTY_ASSIGNED_CONTEXT ( ( #14552 ) ) GLOBAL_UNIT_ASSIGNED_CONTEXT ( ( #16873, #8195, #5410 ) ) REPRESENTATION_CONTEXT ( 'NONE', 'WORKASPACE' ) );
#9398 = EDGE_CURVE ( 'NONE', #14464, #6615, #9700, .T. ) ;
#9399 = DIRECTION ( 'NONE',  ( 1.224606353822379970E-16, 0.000000000000000000, -1.000000000000000000 ) ) ;
#9400 = CIRCLE ( 'NONE', #10025, 1.149999999999978373 ) ;
#9401 = CARTESIAN_POINT ( 'NONE',  ( -403.1627921090367295, -58.59907932740903647, 476.9969823572150176 ) ) ;
#9402 = FILL_AREA_STYLE_COLOUR ( '', #11838 ) ;
#9403 = CARTESIAN_POINT ( 'NONE',  ( -395.4629495899999938, -61.56908724809999711, 474.3236527161490699 ) ) ;
#9404 = CARTESIAN_POINT ( 'NONE',  ( -416.7637441743265754, -64.25074232561563292, 488.3358048275732699 ) ) ;
#9405 =( NAMED_UNIT ( * ) PLANE_ANGLE_UNIT ( ) SI_UNIT ( $, .RADIAN. ) );
#9406 = CARTESIAN_POINT ( 'NONE',  ( -386.5405039672286307, -61.56908724810000422, 473.2978553679987499 ) ) ;
#9407 = CARTESIAN_POINT ( 'NONE',  ( -405.4629495900165921, -61.56908724809999711, 501.8909429811805580 ) ) ;
#9408 = CARTESIAN_POINT ( 'NONE',  ( -416.7717905821697855, -61.03539755097186514, 488.4216057879252730 ) ) ;
#9409 = CLOSED_SHELL ( 'NONE', ( #16848, #5534, #7525, #13533, #5453, #18317, #6062 ) ) ;
#9410 = FACE_OUTER_BOUND ( 'NONE', #925, .T. ) ;
#9411 = ORIENTED_EDGE ( 'NONE', *, *, #19112, .F. ) ;
#9412 = CARTESIAN_POINT ( 'NONE',  ( -389.3129495900000165, -66.56908725809999794, 501.4439553940001133 ) ) ;
#9413 = ORIENTED_EDGE ( 'NONE', *, *, #11344, .F. ) ;
#9414 = CARTESIAN_POINT ( 'NONE',  ( -416.7994942983964393, -60.87411125289069957, 490.0243921825038456 ) ) ;
#9415 = COLOUR_RGB ( '',0.9882352941176471006, 0.8980392156862745390, 0.8784313725490195957 ) ;
#9416 = CARTESIAN_POINT ( 'NONE',  ( -413.4661614563812009, -61.24459407392932775, 480.9310113085296052 ) ) ;
#9417 = CARTESIAN_POINT ( 'NONE',  ( -391.8322982650388440, -65.48561754752958564, 488.7474297923700988 ) ) ;
#9418 = ADVANCED_FACE ( 'NONE', ( #18554, #9790 ), #17103, .T. ) ;
#9419 = DIRECTION ( 'NONE',  ( 0.000000000000000000, 0.000000000000000000, -1.000000000000000000 ) ) ;
#9420 = CARTESIAN_POINT ( 'NONE',  ( -404.6921725323181818, -62.65554294850425521, 476.9496508157538415 ) ) ;
#9421 = DIRECTION ( 'NONE',  ( -1.000000000000000000, 0.000000000000000000, 0.000000000000000000 ) ) ;
#9422 = CARTESIAN_POINT ( 'NONE',  ( -421.4105254544220998, -60.66490100428758581, 472.2990544186082502 ) ) ;
#9423 = PRESENTATION_LAYER_ASSIGNMENT (  '', '', ( #13168 ) ) ;
#9424 = CARTESIAN_POINT ( 'NONE',  ( -405.3875604668784831, -64.98065679254777649, 476.9902222084420487 ) ) ;
#9425 = PRESENTATION_LAYER_ASSIGNMENT (  '', '', ( #13171 ) ) ;
#9426 = CARTESIAN_POINT ( 'NONE',  ( -404.3079615519492904, -62.47419366730848367, 501.9439951361039789 ) ) ;
#9427 = COLOUR_RGB ( '',0.7921568627450980005, 0.8196078431372548767, 0.9333333333333333481 ) ;
#9428 = CARTESIAN_POINT ( 'NONE',  ( -404.6601892013808879, -57.73374456307593050, 501.9391399422158315 ) ) ;
#9429 = ADVANCED_FACE ( 'NONE', ( #5865 ), #1252, .F. ) ;
#9430 = CARTESIAN_POINT ( 'NONE',  ( -421.9136116263835561, -60.72232105854116924, 472.9477193107807125 ) ) ;
#9431 = CARTESIAN_POINT ( 'NONE',  ( -395.4629495899999938, -61.56908724809999711, 469.4439553840000485 ) ) ;
#9432 = CARTESIAN_POINT ( 'NONE',  ( -405.4335625261876999, -64.26958150644102830, 469.4439553939999996 ) ) ;
#9433 = DIRECTION ( 'NONE',  ( 1.000000000000000000, 0.000000000000000000, -1.493081916784099899E-15 ) ) ;
#9434 = ORIENTED_EDGE ( 'NONE', *, *, #10698, .T. ) ;
#9435 = CARTESIAN_POINT ( 'NONE',  ( -395.4629495900000506, -61.35528560497230899, 474.3236527161491267 ) ) ;
#9436 = VERTEX_POINT ( 'NONE', #13315 ) ;
#9437 = ORIENTED_EDGE ( 'NONE', *, *, #5479, .T. ) ;
#9438 = CARTESIAN_POINT ( 'NONE',  ( -421.8602245975887968, -60.97270969433253640, 506.0287885063841031 ) ) ;
#9439 = STYLED_ITEM ( 'NONE', ( #8279 ), #12466 ) ;
#9440 = CARTESIAN_POINT ( 'NONE',  ( -391.8379304506003109, -58.12504047648037186, 490.2345853004000560 ) ) ;
#9441 = AXIS2_PLACEMENT_3D ( 'NONE', #2810, #10465, #8721 ) ;
#9442 = CARTESIAN_POINT ( 'NONE',  ( -391.8659670757311346, -64.56908744403270362, 488.2939251162380287 ) ) ;
#9443 = CIRCLE ( 'NONE', #1060, 1.149999999999984368 ) ;
#9444 = MECHANICAL_DESIGN_GEOMETRIC_PRESENTATION_REPRESENTATION (  '', ( #17545 ), #11320 ) ;
#9445 =( NAMED_UNIT ( * ) SI_UNIT ( $, .STERADIAN. ) SOLID_ANGLE_UNIT ( ) );
#9446 = CARTESIAN_POINT ( 'NONE',  ( -405.1018952102936623, -59.40617346397341691, 501.9190358827643195 ) ) ;
#9447 = CARTESIAN_POINT ( 'NONE',  ( -404.9626199832880502, -63.93965309055650437, 476.9608459621773591 ) ) ;
#9448 = COLOUR_RGB ( '',0.9882352941176471006, 0.8980392156862745390, 0.8784313725490195957 ) ;
#9449 = CARTESIAN_POINT ( 'NONE',  ( -404.9291658212928269, -63.59748305662598966, 501.9286777208019430 ) ) ;
#9450 = FACE_BOUND ( 'NONE', #3520, .T. ) ;
#9451 = CARTESIAN_POINT ( 'NONE',  ( -384.3129495800000086, -58.56908724810000422, 489.4439553939999996 ) ) ;
#9452 = ORIENTED_EDGE ( 'NONE', *, *, #6924, .F. ) ;
#9453 = ADVANCED_FACE ( 'NONE', ( #18838 ), #19245, .F. ) ;
#9454 =( NAMED_UNIT ( * ) SI_UNIT ( $, .STERADIAN. ) SOLID_ANGLE_UNIT ( ) );
#9455 = EDGE_CURVE ( 'NONE', #4978, #16604, #8735, .T. ) ;
#9456 = ORIENTED_EDGE ( 'NONE', *, *, #1506, .T. ) ;
#9457 = COLOUR_RGB ( '',0.9882352941176471006, 0.8980392156862745390, 0.8784313725490195957 ) ;
#9458 = DIRECTION ( 'NONE',  ( 1.000000000000000000, 0.000000000000000000, 0.000000000000000000 ) ) ;
#9459 = CARTESIAN_POINT ( 'NONE',  ( -416.7941849519634729, -59.16158088609537202, 488.7577686592288728 ) ) ;
#9460 = CARTESIAN_POINT ( 'NONE',  ( -414.3561293171161992, -62.47353086038557990, 474.9995042759317698 ) ) ;
#9461 = ORIENTED_EDGE ( 'NONE', *, *, #13875, .F. ) ;
#9462 = CYLINDRICAL_SURFACE ( 'NONE', #17899, 0.9044999999999747686 ) ;
#9463 = ORIENTED_EDGE ( 'NONE', *, *, #13862, .F. ) ;
#9464 = CARTESIAN_POINT ( 'NONE',  ( -405.1426610896103853, -59.36548406852318038, 476.9715204857630511 ) ) ;
#9465 = CARTESIAN_POINT ( 'NONE',  ( -421.7438023253696997, -62.61625281849528335, 472.6857720604103861 ) ) ;
#9466 = AXIS2_PLACEMENT_3D ( 'NONE', #18358, #5065, #18547 ) ;
#9467 = FILL_AREA_STYLE_COLOUR ( '', #4870 ) ;
#9468 = MECHANICAL_DESIGN_GEOMETRIC_PRESENTATION_REPRESENTATION (  '', ( #16643 ), #1092 ) ;
#9469 = FILL_AREA_STYLE ('',( #2003 ) ) ;
#9470 = COLOUR_RGB ( '',0.9882352941176471006, 0.8980392156862745390, 0.8784313725490195957 ) ;
#9471 = MECHANICAL_DESIGN_GEOMETRIC_PRESENTATION_REPRESENTATION (  '', ( #779 ), #5162 ) ;
#9472 = COLOUR_RGB ( '',0.9882352941176471006, 0.8980392156862745390, 0.8784313725490195957 ) ;
#9473 = CARTESIAN_POINT ( 'NONE',  ( -403.4891428273203928, -57.76657008960898310, 501.9167847413748973 ) ) ;
#9474 = CARTESIAN_POINT ( 'NONE',  ( -403.8117627198161586, -63.81178377294023818, 476.9538137190695011 ) ) ;
#9475 = ORIENTED_EDGE ( 'NONE', *, *, #3072, .F. ) ;
#9476 = ADVANCED_FACE ( 'NONE', ( #9987 ), #15930, .T. ) ;
#9477 = DIRECTION ( 'NONE',  ( -0.7071067811865234809, 0.000000000000000000, -0.7071067811865716646 ) ) ;
#9478 = COLOUR_RGB ( '',0.9882352941176471006, 0.8980392156862745390, 0.8784313725490195957 ) ;
#9479 = CARTESIAN_POINT ( 'NONE',  ( -386.5443695004123583, -61.71518399508778430, 505.5993620838670495 ) ) ;
#9480 = FACE_BOUND ( 'NONE', #6984, .T. ) ;
#9481 = SURFACE_STYLE_FILL_AREA ( #5136 ) ;
#9482 = SURFACE_SIDE_STYLE ('',( #10947 ) ) ;
#9483 = UNCERTAINTY_MEASURE_WITH_UNIT (LENGTH_MEASURE( 1.000000000000000082E-05 ), #11471, 'distance_accuracy_value', 'NONE');
#9484 = EDGE_LOOP ( 'NONE', ( #13697, #12475 ) ) ;
#9485 = UNCERTAINTY_MEASURE_WITH_UNIT (LENGTH_MEASURE( 1.000000000000000082E-05 ), #5143, 'distance_accuracy_value', 'NONE');
#9486 = CARTESIAN_POINT ( 'NONE',  ( -404.9113123861770873, -59.55175147485703491, 476.9583479852522601 ) ) ;
#9487 = CARTESIAN_POINT ( 'NONE',  ( -387.2785425556318160, -62.46823313985234449, 472.2379909298666689 ) ) ;
#9488 = CARTESIAN_POINT ( 'NONE',  ( -391.8137533678450950, -57.42767411379646347, 489.6042053927060920 ) ) ;
#9489 = CARTESIAN_POINT ( 'NONE',  ( -413.3129495899999597, -66.56908724810000422, 475.4439553939999996 ) ) ;
#9490 = PLANE ( 'NONE',  #5224 ) ;
#9491 = CARTESIAN_POINT ( 'NONE',  ( -394.7994387948750159, -62.33240985210856167, 481.3356352192590748 ) ) ;
#9492 = CARTESIAN_POINT ( 'NONE',  ( -405.2800855932979971, -60.94659137525164283, 501.9064883674739690 ) ) ;
#9493 = DIRECTION ( 'NONE',  ( -0.000000000000000000, 1.000000000000000000, 6.123031769111888756E-17 ) ) ;
#9494 = VECTOR ( 'NONE', #19165, 1000.000000000000000 ) ;
#9495 = CARTESIAN_POINT ( 'NONE',  ( -404.0333281178922675, -59.68968491693397738, 476.9466560529493222 ) ) ;
#9496 = CARTESIAN_POINT ( 'NONE',  ( -416.7907937123438842, -63.69217556072573672, 488.6998788725817917 ) ) ;
#9497 = DIRECTION ( 'NONE',  ( 1.000000000000000000, 0.000000000000000000, 6.123031769111888756E-17 ) ) ;
#9498 = CARTESIAN_POINT ( 'NONE',  ( -387.4685798363752838, -60.47740640870523521, 472.0767566484481677 ) ) ;
#9499 = CARTESIAN_POINT ( 'NONE',  ( -404.1960426322016815, -65.71908751165008766, 476.9440957728678541 ) ) ;
#9500 = DIRECTION ( 'NONE',  ( 1.000000000000000000, 0.000000000000000000, 0.000000000000000000 ) ) ;
#9501 = CARTESIAN_POINT ( 'NONE',  ( -414.4432495899999367, -62.71168162494596032, 475.4439553939999996 ) ) ;
#9502 = SURFACE_STYLE_USAGE ( .BOTH. , #12513 ) ;
#9504 = CARTESIAN_POINT ( 'NONE',  ( -405.1767840315644662, -58.30043235171989124, 476.9738387740692929 ) ) ;
#9503 = CARTESIAN_POINT ( 'NONE',  ( -393.8953002998222246, -60.76344064032840464, 496.3530041256530581 ) ) ;
#9505 = EDGE_CURVE ( 'NONE', #5554, #2375, #16590, .T. ) ;
#9506 = PRESENTATION_STYLE_ASSIGNMENT (( #10685 ) ) ;
#9507 = ORIENTED_EDGE ( 'NONE', *, *, #19075, .T. ) ;
#9508 = MECHANICAL_DESIGN_GEOMETRIC_PRESENTATION_REPRESENTATION (  '', ( #12321 ), #15722 ) ;
#9509 = CARTESIAN_POINT ( 'NONE',  ( -391.8234169749062517, -63.52865126657371064, 488.9302846405155947 ) ) ;
#9510 = ORIENTED_EDGE ( 'NONE', *, *, #7759, .T. ) ;
#9511 = CARTESIAN_POINT ( 'NONE',  ( -397.6879304371438479, -62.24662044023002494, 500.0439858017320489 ) ) ;
#9512 = B_SPLINE_CURVE_WITH_KNOTS ( 'NONE', 3,
 ( #9501, #6531, #18269, #3689, #13789, #6700, #18543, #3405, #8133, #10969, #3595, #15437, #363, #9590 ),
 .UNSPECIFIED., .F., .F.,
 ( 4, 2, 2, 2, 2, 2, 4 ),
 ( 0.000000000000000000, 0.0002464223560161471656, 0.0004928447120322943312, 0.0009856894240644381751, 0.001232111780080510097, 0.001478534136096581802, 0.001971378848128878519 ),
 .UNSPECIFIED. ) ;
#9513 = CARTESIAN_POINT ( 'NONE',  ( -391.8599084402895301, -64.96453321153575189, 488.3609508530745984 ) ) ;
#9514 = CARTESIAN_POINT ( 'NONE',  ( -424.3129495900000165, -64.56908724809999001, 490.5939553939999769 ) ) ;
#9515 = DIRECTION ( 'NONE',  ( 1.224606353822379970E-16, 0.000000000000000000, -1.000000000000000000 ) ) ;
#9516 = CARTESIAN_POINT ( 'NONE',  ( -416.8064186304654299, -63.75967796191671511, 489.0389440926818452 ) ) ;
#9517 = SURFACE_STYLE_USAGE ( .BOTH. , #2237 ) ;
#9518 = CARTESIAN_POINT ( 'NONE',  ( -403.1633265242148809, -58.53813041731616806, 501.8909812291082631 ) ) ;
#9519 = CARTESIAN_POINT ( 'NONE',  ( -404.4937318175686869, -65.70573276072586566, 476.9451870386124597 ) ) ;
#9520 = CARTESIAN_POINT ( 'NONE',  ( -386.5648211235138092, -61.93405133361677173, 473.2405274463938554 ) ) ;
#9521 =( LENGTH_UNIT ( ) NAMED_UNIT ( * ) SI_UNIT ( .MILLI., .METRE. ) );
#9522 = DIRECTION ( 'NONE',  ( 0.000000000000000000, 0.000000000000000000, -1.000000000000000000 ) ) ;
#9523 =( NAMED_UNIT ( * ) SI_UNIT ( $, .STERADIAN. ) SOLID_ANGLE_UNIT ( ) );
#9524 = DIRECTION ( 'NONE',  ( 1.000000000000000000, 0.000000000000000000, 6.123031769111888756E-17 ) ) ;
#9525 = CARTESIAN_POINT ( 'NONE',  ( -421.7823211062095083, -60.55433712673380597, 472.7402856397654318 ) ) ;
#9526 = CARTESIAN_POINT ( 'NONE',  ( -395.2720656128597057, -60.92920374406522654, 504.5742553939999198 ) ) ;
#9527 =( NAMED_UNIT ( * ) SI_UNIT ( $, .STERADIAN. ) SOLID_ANGLE_UNIT ( ) );
#9528 = EDGE_CURVE ( 'NONE', #12472, #7837, #8174, .T. ) ;
#9529 = CARTESIAN_POINT ( 'NONE',  ( -391.8648416277493993, -58.71779725695880359, 488.3031353463356368 ) ) ;
#9530 = VERTEX_POINT ( 'NONE', #12221 ) ;
#9531 = SURFACE_STYLE_FILL_AREA ( #6194 ) ;
#9532 = ORIENTED_EDGE ( 'NONE', *, *, #9077, .T. ) ;
#9533 = ORIENTED_EDGE ( 'NONE', *, *, #15923, .T. ) ;
#9534 = AXIS2_PLACEMENT_3D ( 'NONE', #1015, #12870, #4034 ) ;
#9535 = CARTESIAN_POINT ( 'NONE',  ( -415.2176595594953596, -61.47188530185449906, 495.5543809655675886 ) ) ;
#9536 = CARTESIAN_POINT ( 'NONE',  ( -391.8398416353348921, -58.18202807069277327, 490.2638037936683872 ) ) ;
#9537 = FILL_AREA_STYLE_COLOUR ( '', #11530 ) ;
#9538 = EDGE_CURVE ( 'NONE', #14206, #10756, #1975, .T. ) ;
#9539 = SURFACE_SIDE_STYLE ('',( #3628 ) ) ;
#9540 = CARTESIAN_POINT ( 'NONE',  ( -404.3911763539751973, -59.71835061530114075, 501.9439070099650735 ) ) ;
#9541 = CARTESIAN_POINT ( 'NONE',  ( -395.3621112171686605, -61.08776521191395403, 504.5742553939999198 ) ) ;
#9542 = MECHANICAL_DESIGN_GEOMETRIC_PRESENTATION_REPRESENTATION (  '', ( #7084 ), #6758 ) ;
#9543 = FILL_AREA_STYLE_COLOUR ( '', #7310 ) ;
#9544 = CARTESIAN_POINT ( 'NONE',  ( -384.3129495900000165, -58.56908724810000422, 490.3484553939999842 ) ) ;
#9545 = PRESENTATION_STYLE_ASSIGNMENT (( #9823 ) ) ;
#9546 = CARTESIAN_POINT ( 'NONE',  ( -404.3129496985378069, -62.71914239401782254, 501.9439591916108157 ) ) ;
#9547 = CYLINDRICAL_SURFACE ( 'NONE', #4195, 0.9045000000000296136 ) ;
#9548 = CARTESIAN_POINT ( 'NONE',  ( -414.4432495899999367, -60.67402179797917228, 475.4439553939999996 ) ) ;
#9549 = EDGE_LOOP ( 'NONE', ( #1984, #6370, #12263, #16087, #9063, #15846 ) ) ;
#9550 =( LENGTH_UNIT ( ) NAMED_UNIT ( * ) SI_UNIT ( .MILLI., .METRE. ) );
#9551 = FILL_AREA_STYLE ('',( #6398 ) ) ;
#9552 = CARTESIAN_POINT ( 'NONE',  ( -416.8033600833170453, -59.33123500350446022, 488.9509492350538835 ) ) ;
#9553 = CARTESIAN_POINT ( 'NONE',  ( -391.8457173490205037, -61.56908724809999711, 490.3484553939985062 ) ) ;
#9554 = VERTEX_POINT ( 'NONE', #8941 ) ;
#9555 =( LENGTH_UNIT ( ) NAMED_UNIT ( * ) SI_UNIT ( .MILLI., .METRE. ) );
#9556 = EDGE_LOOP ( 'NONE', ( #3538, #15772 ) ) ;
#9557 = CARTESIAN_POINT ( 'NONE',  ( -421.5530804541419911, -62.71026080081593079, 472.4464535704207151 ) ) ;
#9558 = PRESENTATION_LAYER_ASSIGNMENT (  '', '', ( #6775 ) ) ;
#9559 = CARTESIAN_POINT ( 'NONE',  ( -413.9087469401343355, -60.48991115482292003, 504.4075197767688792 ) ) ;
#9560 = EDGE_CURVE ( 'NONE', #4646, #8954, #1305, .T. ) ;
#9561 = EDGE_CURVE ( 'NONE', #2197, #1351, #15147, .T. ) ;
#9562 = CARTESIAN_POINT ( 'NONE',  ( -413.4084495899974172, -62.09893108093351799, 498.5394553939974003 ) ) ;
#9563 = CARTESIAN_POINT ( 'NONE',  ( -404.4285771813717929, -60.42390363015238108, 501.9434957444119050 ) ) ;
#9564 = SURFACE_STYLE_FILL_AREA ( #911 ) ;
#9565 = CARTESIAN_POINT ( 'NONE',  ( -403.1762339764706553, -64.39472157405829478, 501.8921633124112418 ) ) ;
#9566 = ORIENTED_EDGE ( 'NONE', *, *, #9327, .F. ) ;
#9567 = CYLINDRICAL_SURFACE ( 'NONE', #8521, 1.149999999999984368 ) ;
#9568 = CARTESIAN_POINT ( 'NONE',  ( -384.3129495899999597, -60.64828888073995472, 488.7383052676433408 ) ) ;
#9569 = AXIS2_PLACEMENT_3D ( 'NONE', #16986, #628, #9302 ) ;
#9570 = DIRECTION ( 'NONE',  ( -1.000000000000000000, 1.224606353822379970E-16, 6.123031769111888756E-17 ) ) ;
#9571 = SURFACE_SIDE_STYLE ('',( #626 ) ) ;
#9572 = CARTESIAN_POINT ( 'NONE',  ( -416.7644576184335392, -61.91288661501318558, 488.3435795227587164 ) ) ;
#9573 = CARTESIAN_POINT ( 'NONE',  ( -405.2175223015552206, -64.44950980148448139, 509.4439553939999996 ) ) ;
#9574 = ORIENTED_EDGE ( 'NONE', *, *, #18924, .F. ) ;
#9575 = B_SPLINE_CURVE_WITH_KNOTS ( 'NONE', 3,
 ( #9407, #847, #12696, #7857, #12333, #18270, #4975, #17187, #19138, #17385, #14455, #8425, #9977, #1037, #15917, #7092, #2606, #6983, #14554, #5451, #3869, #4269 ),
 .UNSPECIFIED., .F., .F.,
 ( 4, 2, 2, 2, 2, 2, 2, 2, 1, 1, 2, 4 ),
 ( 0.000000000000000000, 0.03202627179141318003, 0.06405254358282636007, 0.09607881537423955398, 0.1120919512699529996, 0.1281050871656664314, 0.1601313589571163321, 0.1921576307485662327, 0.2241839025400161611, 0.2401970384357406951, 0.2482036063835924566, 0.2562101743314442182 ),
 .UNSPECIFIED. ) ;
#9576 = CYLINDRICAL_SURFACE ( 'NONE', #18185, 0.9044999999999747686 ) ;
#9577 = DIRECTION ( 'NONE',  ( 0.000000000000000000, 0.000000000000000000, -1.000000000000000000 ) ) ;
#9578 = SURFACE_STYLE_FILL_AREA ( #3676 ) ;
#9579 = DIRECTION ( 'NONE',  ( -1.000000000000000000, 1.224606353822379970E-16, 6.123031769111888756E-17 ) ) ;
#9580 = ADVANCED_FACE ( 'NONE', ( #16431, #3396 ), #7668, .T. ) ;
#9581 = CARTESIAN_POINT ( 'NONE',  ( -403.8199434308529590, -63.80693949317381453, 501.9343658873091272 ) ) ;
#9582 = FACE_BOUND ( 'NONE', #1106, .T. ) ;
#9583 = VECTOR ( 'NONE', #695, 1000.000000000000000 ) ;
#9584 =( BOUNDED_CURVE ( )  B_SPLINE_CURVE ( 3, ( #8677, #14599, #15505, #17732 ),
 .UNSPECIFIED., .F., .T. ) 
 B_SPLINE_CURVE_WITH_KNOTS ( ( 4, 4 ),
 ( 0.000000000000000000, 1.570796326794896558 ),
 .UNSPECIFIED. ) 
 CURVE ( )  GEOMETRIC_REPRESENTATION_ITEM ( )  RATIONAL_B_SPLINE_CURVE ( ( 1.000000000000000000, 0.8047378541243649375, 0.8047378541243649375, 1.000000000000000000 ) ) 
 REPRESENTATION_ITEM ( '' )  );
#9585 =( NAMED_UNIT ( * ) PLANE_ANGLE_UNIT ( ) SI_UNIT ( $, .RADIAN. ) );
#9586 = CARTESIAN_POINT ( 'NONE',  ( -412.8777381858175204, -61.69865687885690875, 480.3393188064657693 ) ) ;
#9587 = FILL_AREA_STYLE_COLOUR ( '', #18186 ) ;
#9588 = CARTESIAN_POINT ( 'NONE',  ( -386.6489434896631678, -60.86029139779485320, 473.0637010946885539 ) ) ;
#9589 = CARTESIAN_POINT ( 'NONE',  ( -414.7305988709046005, -62.37473386243183171, 496.3530041395892454 ) ) ;
#9590 = CARTESIAN_POINT ( 'NONE',  ( -413.3129495899986523, -62.13697808267946954, 474.3136553939997953 ) ) ;
#9591 = FILL_AREA_STYLE ('',( #6532 ) ) ;
#9592 = AXIS2_PLACEMENT_3D ( 'NONE', #9095, #13294, #10648 ) ;
#9594 = CARTESIAN_POINT ( 'NONE',  ( -405.4629495899999370, -61.56908724809999711, 509.4439553939999996 ) ) ;
#9593 = CARTESIAN_POINT ( 'NONE',  ( -395.0047086398090528, -60.98312929665561199, 497.7871814477346675 ) ) ;
#9595 = FACE_OUTER_BOUND ( 'NONE', #18296, .T. ) ;
#9596 = CARTESIAN_POINT ( 'NONE',  ( -391.8131228161186641, -63.42086854969419818, 489.5107803505863444 ) ) ;
#9597 = EDGE_LOOP ( 'NONE', ( #6129, #10975 ) ) ;
#9598 = CARTESIAN_POINT ( 'NONE',  ( -398.2021493359441138, -61.56908724809999711, 500.3484553940996875 ) ) ;
#9599 = FILL_AREA_STYLE_COLOUR ( '', #6632 ) ;
#9600 = CARTESIAN_POINT ( 'NONE',  ( -413.4084495900000320, -61.56908724809999711, 499.4439554040000075 ) ) ;
#9601 = LINE ( 'NONE', #15542, #16946 ) ;
#9602 = EDGE_CURVE ( 'NONE', #1397, #14601, #15704, .T. ) ;
#9603 = AXIS2_PLACEMENT_3D ( 'NONE', #14360, #1355, #17701 ) ;
#9604 = CARTESIAN_POINT ( 'NONE',  ( -416.7599371771805750, -61.56908724809999711, 490.5939553940166320 ) ) ;
#9605 = EDGE_CURVE ( 'NONE', #13840, #9643, #10672, .T. ) ;
#9606 = FILL_AREA_STYLE_COLOUR ( '', #9415 ) ;
#9607 = CARTESIAN_POINT ( 'NONE',  ( -416.7599164085219741, -61.56908724809999711, 490.5939553939999769 ) ) ;
#9608 = CARTESIAN_POINT ( 'NONE',  ( -403.7321628602935562, -62.57318968541331117, 469.4439553940000565 ) ) ;
#9609 = CARTESIAN_POINT ( 'NONE',  ( -387.1459059068292845, -62.71735264086726858, 472.3692855214189876 ) ) ;
#9610 = PRESENTATION_STYLE_ASSIGNMENT (( #2159 ) ) ;
#9611 = CARTESIAN_POINT ( 'NONE',  ( -403.2762699297545055, -65.06690892257196879, 476.9870175804016412 ) ) ;
#9612 = CARTESIAN_POINT ( 'NONE',  ( -404.2843894132950027, -62.47370130870535831, 501.9439510722583009 ) ) ;
#9613 = FACE_OUTER_BOUND ( 'NONE', #14782, .T. ) ;
#9614 = CARTESIAN_POINT ( 'NONE',  ( -422.0619605996437826, -61.21376127184994687, 473.2426511129702931 ) ) ;
#9615 = DIRECTION ( 'NONE',  ( 1.224606353822379970E-16, 0.000000000000000000, -1.000000000000000000 ) ) ;
#9616 = CARTESIAN_POINT ( 'NONE',  ( -391.8344084684274549, -59.45701652810490145, 490.1751507246207211 ) ) ;
#9617 = ORIENTED_EDGE ( 'NONE', *, *, #17413, .F. ) ;
#9618 = DIRECTION ( 'NONE',  ( 0.7071067811865234809, 0.000000000000000000, -0.7071067811865716646 ) ) ;
#9619 = ORIENTED_EDGE ( 'NONE', *, *, #622, .T. ) ;
#9620 = ORIENTED_EDGE ( 'NONE', *, *, #8452, .T. ) ;
#9621 = CARTESIAN_POINT ( 'NONE',  ( -415.2174495900996476, -61.56908724809999711, 495.5547556480559024 ) ) ;
#9622 =( NAMED_UNIT ( * ) SI_UNIT ( $, .STERADIAN. ) SOLID_ANGLE_UNIT ( ) );
#9623 = CARTESIAN_POINT ( 'NONE',  ( -416.7850395816099649, -61.91806337060876331, 488.6090481605777427 ) ) ;
#9624 = SURFACE_STYLE_FILL_AREA ( #7891 ) ;
#9625 = SURFACE_SIDE_STYLE ('',( #305 ) ) ;
#9626 = ADVANCED_FACE ( 'NONE', ( #9582, #17177 ), #12599, .T. ) ;
#9627 = CARTESIAN_POINT ( 'NONE',  ( -403.7941258687859545, -59.59549778088800309, 501.9331661077550848 ) ) ;
#9628 = CARTESIAN_POINT ( 'NONE',  ( -404.3129496354537196, -57.66456173788840545, 476.9439553814065107 ) ) ;
#9629 = STYLED_ITEM ( 'NONE', ( #7 ), #4784 ) ;
#9630 = CARTESIAN_POINT ( 'NONE',  ( -405.2864818923076200, -63.95561474347557862, 501.9062923832976253 ) ) ;
#9631 = CARTESIAN_POINT ( 'NONE',  ( -384.3129495900000734, -59.29316794023288395, 489.9989280393663194 ) ) ;
#9632 = DIRECTION ( 'NONE',  ( 6.123031769111888756E-17, 1.000000000000000000, 6.123031769111888756E-17 ) ) ;
#9633 = CARTESIAN_POINT ( 'NONE',  ( -404.0462244698378527, -62.68795457319133391, 501.9411245068066023 ) ) ;
#9634 = CARTESIAN_POINT ( 'NONE',  ( -386.6785713433137630, -61.25370715088719464, 473.0086539518104587 ) ) ;
#9635 = FILL_AREA_STYLE_COLOUR ( '', #10352 ) ;
#9636 = ORIENTED_EDGE ( 'NONE', *, *, #2110, .T. ) ;
#9637 = DIRECTION ( 'NONE',  ( -1.000000000000000000, 0.000000000000000000, 0.000000000000000000 ) ) ;
#9638 = DIRECTION ( 'NONE',  ( -1.000000000000000000, 0.000000000000000000, 0.000000000000000000 ) ) ;
#9639 = CARTESIAN_POINT ( 'NONE',  ( -416.7802800053340775, -58.62754880386108880, 488.5408061577767285 ) ) ;
#9640 = CARTESIAN_POINT ( 'NONE',  ( -391.8369245487692751, -62.05135472431243215, 488.6683754457985174 ) ) ;
#9641 = EDGE_LOOP ( 'NONE', ( #4278, #8547, #8280, #12848 ) ) ;
#9642 = CARTESIAN_POINT ( 'NONE',  ( -395.4629495900001643, -61.67584720795280617, 474.3236527161491267 ) ) ;
#9643 = VERTEX_POINT ( 'NONE', #18534 ) ;
#9644 = AXIS2_PLACEMENT_3D ( 'NONE', #14747, #4657, #10758 ) ;
#9645 = CARTESIAN_POINT ( 'NONE',  ( -416.7807380726997053, -61.70913655227186467, 490.3408519034490496 ) ) ;
#9646 = PRESENTATION_STYLE_ASSIGNMENT (( #6850 ) ) ;
#9647 = CARTESIAN_POINT ( 'NONE',  ( -424.3129495900000165, -56.56908724810000422, 507.6761884410000221 ) ) ;
#9648 =( NAMED_UNIT ( * ) SI_UNIT ( $, .STERADIAN. ) SOLID_ANGLE_UNIT ( ) );
#9649 = EDGE_CURVE ( 'NONE', #6490, #18808, #382, .T. ) ;
#9650 =( NAMED_UNIT ( * ) PLANE_ANGLE_UNIT ( ) SI_UNIT ( $, .RADIAN. ) );
#9651 = CARTESIAN_POINT ( 'NONE',  ( -403.2115861066010325, -58.22859892609076127, 501.8953749383574632 ) ) ;
#9652 = CARTESIAN_POINT ( 'NONE',  ( -403.5376748429076770, -64.09897321476161380, 476.9679714534535151 ) ) ;
#9653 = STYLED_ITEM ( 'NONE', ( #2685 ), #8265 ) ;
#9654 = ORIENTED_EDGE ( 'NONE', *, *, #11827, .F. ) ;
#9655 = CARTESIAN_POINT ( 'NONE',  ( -395.2174495900000011, -61.56908724809999711, 500.3484553939999842 ) ) ;
#9656 = AXIS2_PLACEMENT_3D ( 'NONE', #4430, #10434, #1594 ) ;
#9657 = ORIENTED_EDGE ( 'NONE', *, *, #12520, .F. ) ;
#9658 = SURFACE_STYLE_FILL_AREA ( #2390 ) ;
#9659 = CARTESIAN_POINT ( 'NONE',  ( -414.4432495899999367, -62.71168162494596032, 503.4439553940001133 ) ) ;
#9660 = CARTESIAN_POINT ( 'NONE',  ( -415.4629495899999370, -61.56908724809999711, 469.4439553939999996 ) ) ;
#9661 = UNCERTAINTY_MEASURE_WITH_UNIT (LENGTH_MEASURE( 1.000000000000000082E-05 ), #14794, 'distance_accuracy_value', 'NONE');
#9662 = EDGE_CURVE ( 'NONE', #19059, #14608, #16603, .T. ) ;
#9664 = ADVANCED_FACE ( 'NONE', ( #6520 ), #12413, .T. ) ;
#9663 = ORIENTED_EDGE ( 'NONE', *, *, #18368, .T. ) ;
#9665 = UNCERTAINTY_MEASURE_WITH_UNIT (LENGTH_MEASURE( 1.000000000000000082E-05 ), #8953, 'distance_accuracy_value', 'NONE');
#9666 = CYLINDRICAL_SURFACE ( 'NONE', #16026, 3.000000000000002665 ) ;
#9667 = CARTESIAN_POINT ( 'NONE',  ( -391.8130309237185429, -57.41972561718879575, 489.5229278975276088 ) ) ;
#9668 = CARTESIAN_POINT ( 'NONE',  ( -405.2174495899999442, -64.56908724809999001, 476.9767520652690109 ) ) ;
#9669 = CARTESIAN_POINT ( 'NONE',  ( -391.8490219132189623, -62.21325891356687521, 488.4903182943672846 ) ) ;
#9670 = CARTESIAN_POINT ( 'NONE',  ( -388.0586174346061057, -61.07811343371580648, 507.1691526819271871 ) ) ;
#9671 = AXIS2_PLACEMENT_3D ( 'NONE', #6214, #2977, #14833 ) ;
#9672 = CARTESIAN_POINT ( 'NONE',  ( -404.6893140275298606, -63.74643807536155293, 501.9382965951936058 ) ) ;
#9673 = AXIS2_PLACEMENT_3D ( 'NONE', #8436, #2618, #1161 ) ;
#9674 = DIRECTION ( 'NONE',  ( -1.000000000000000000, 1.224606353822379970E-16, 6.123031769111888756E-17 ) ) ;
#9675 = CARTESIAN_POINT ( 'NONE',  ( -389.3129495900000165, -66.56908724810000422, 507.4439553940001133 ) ) ;
#9676 =( GEOMETRIC_REPRESENTATION_CONTEXT ( 3 ) GLOBAL_UNCERTAINTY_ASSIGNED_CONTEXT ( ( #10080 ) ) GLOBAL_UNIT_ASSIGNED_CONTEXT ( ( #11277, #972, #5488 ) ) REPRESENTATION_CONTEXT ( 'NONE', 'WORKASPACE' ) );
#9677 = DIRECTION ( 'NONE',  ( 1.224606353822379970E-16, 0.000000000000000000, -1.000000000000000000 ) ) ;
#9678 = CARTESIAN_POINT ( 'NONE',  ( -416.8107590206137161, -57.44310579363018121, 489.2093563974937069 ) ) ;
#9679 = PRESENTATION_STYLE_ASSIGNMENT (( #2220 ) ) ;
#9680 = CARTESIAN_POINT ( 'NONE',  ( -386.7260641765170135, -60.70022225403148752, 472.9244310670068216 ) ) ;
#9681 = CARTESIAN_POINT ( 'NONE',  ( -413.8002119584979823, -62.31497505444082918, 497.5829586272576535 ) ) ;
#9682 = UNCERTAINTY_MEASURE_WITH_UNIT (LENGTH_MEASURE( 1.000000000000000082E-05 ), #3903, 'distance_accuracy_value', 'NONE');
#9683 = STYLED_ITEM ( 'NONE', ( #16320 ), #9094 ) ;
#9684 = EDGE_CURVE ( 'NONE', #4341, #8022, #3223, .T. ) ;
#9685 = PRESENTATION_STYLE_ASSIGNMENT (( #15529 ) ) ;
#9686 = CARTESIAN_POINT ( 'NONE',  ( -405.2262370238070162, -60.86990629510941631, 501.9106441973003712 ) ) ;
#9687 = ORIENTED_EDGE ( 'NONE', *, *, #14070, .F. ) ;
#9688 = AXIS2_PLACEMENT_3D ( 'NONE', #3934, #4026, #17263 ) ;
#9689 = UNCERTAINTY_MEASURE_WITH_UNIT (LENGTH_MEASURE( 1.000000000000000082E-05 ), #7923, 'distance_accuracy_value', 'NONE');
#9690 = CARTESIAN_POINT ( 'NONE',  ( -394.1470230610955241, -60.67990022968952246, 496.7174808077644457 ) ) ;
#9691 =( NAMED_UNIT ( * ) PLANE_ANGLE_UNIT ( ) SI_UNIT ( $, .RADIAN. ) );
#9692 = CARTESIAN_POINT ( 'NONE',  ( -391.8139638305607377, -63.42957291581227963, 489.6073448713693779 ) ) ;
#9693 = VERTEX_POINT ( 'NONE', #12778 ) ;
#9694 = CARTESIAN_POINT ( 'NONE',  ( -387.0994275759533707, -62.71376761718157411, 472.4177836849632968 ) ) ;
#9695 = COLOUR_RGB ( '',0.9882352941176471006, 0.8980392156862745390, 0.8784313725490195957 ) ;
#9696 = CARTESIAN_POINT ( 'NONE',  ( -405.4630223491585070, -58.72122002828117360, 509.4439553939999996 ) ) ;
#9697 = CARTESIAN_POINT ( 'NONE',  ( -391.8658000749321673, -64.63587803030839041, 488.2957087845549609 ) ) ;
#9698 = LINE ( 'NONE', #8249, #15889 ) ;
#9699 = SURFACE_STYLE_USAGE ( .BOTH. , #18639 ) ;
#9700 = CIRCLE ( 'NONE', #4781, 0.9044999999999747686 ) ;
#9701 = CARTESIAN_POINT ( 'NONE',  ( -391.8190053307761787, -62.65132169885090718, 489.8333265585528125 ) ) ;
#9702 = CARTESIAN_POINT ( 'NONE',  ( -404.3778702920132559, -57.42075916489822163, 501.9437930052447427 ) ) ;
#9703 = CARTESIAN_POINT ( 'NONE',  ( -384.5572549753457565, -61.56908724809999711, 470.9674169465122304 ) ) ;
#9704 = CARTESIAN_POINT ( 'NONE',  ( -386.5405699497187015, -61.65784462890091078, 473.2976957550075099 ) ) ;
#9705 = SURFACE_STYLE_FILL_AREA ( #5186 ) ;
#9706 = FILL_AREA_STYLE ('',( #580 ) ) ;
#9707 = CARTESIAN_POINT ( 'NONE',  ( -414.3129495899999597, -60.66458724810000547, 499.4439553939999996 ) ) ;
#9708 = EDGE_CURVE ( 'NONE', #12908, #18208, #12168, .T. ) ;
#9709 = CARTESIAN_POINT ( 'NONE',  ( -422.0786121036503573, -61.37589668102322094, 473.2815821039143884 ) ) ;
#9710 = CYLINDRICAL_SURFACE ( 'NONE', #8605, 1.149999999999984368 ) ;
#9711 = PLANE ( 'NONE',  #8831 ) ;
#9712 = CARTESIAN_POINT ( 'NONE',  ( -416.8124950414158434, -62.71442045252906183, 489.5492340955400437 ) ) ;
#9713 =( GEOMETRIC_REPRESENTATION_CONTEXT ( 3 ) GLOBAL_UNCERTAINTY_ASSIGNED_CONTEXT ( ( #17481 ) ) GLOBAL_UNIT_ASSIGNED_CONTEXT ( ( #4380, #16239, #19033 ) ) REPRESENTATION_CONTEXT ( 'NONE', 'WORKASPACE' ) );
#9714 = ORIENTED_EDGE ( 'NONE', *, *, #18246, .F. ) ;
#9715 = CARTESIAN_POINT ( 'NONE',  ( -420.9198106514681967, -60.62335985474527433, 506.9774710548994108 ) ) ;
#9716 = FACE_BOUND ( 'NONE', #14354, .T. ) ;
#9717 = ORIENTED_EDGE ( 'NONE', *, *, #6725, .T. ) ;
#9718 = CARTESIAN_POINT ( 'NONE',  ( -421.7095653980916268, -60.76724205524278233, 506.2484740532606793 ) ) ;
#9719 = CARTESIAN_POINT ( 'NONE',  ( -424.3129495900000165, -61.56908724809999711, 499.4439553939999996 ) ) ;
#9720 = CARTESIAN_POINT ( 'NONE',  ( -416.8104076272821885, -62.43785464828413723, 489.1900995777638741 ) ) ;
#9721 = AXIS2_PLACEMENT_3D ( 'NONE', #14238, #14331, #18338 ) ;
#9722 = SURFACE_STYLE_USAGE ( .BOTH. , #11190 ) ;
#9723 = CARTESIAN_POINT ( 'NONE',  ( -421.2063912140488355, -62.67856509267770093, 506.7713850432552363 ) ) ;
#9724 = MECHANICAL_DESIGN_GEOMETRIC_PRESENTATION_REPRESENTATION (  '', ( #4486 ), #16600 ) ;
#9725 = CARTESIAN_POINT ( 'NONE',  ( -416.7807380726994211, -64.70913655224103422, 490.3408519034541655 ) ) ;
#9726 = COLOUR_RGB ( '',0.9882352941176471006, 0.8980392156862745390, 0.8784313725490195957 ) ;
#9727 = AXIS2_PLACEMENT_3D ( 'NONE', #7779, #10983, #4897 ) ;
#9728 = LINE ( 'NONE', #17136, #15657 ) ;
#9729 = CARTESIAN_POINT ( 'NONE',  ( -395.7440798320271824, -61.47139676566878563, 498.5447505497179463 ) ) ;
#9730 = CARTESIAN_POINT ( 'NONE',  ( -385.1968330589289735, -61.56908724809999711, 508.5600719240710532 ) ) ;
#9731 = CARTESIAN_POINT ( 'NONE',  ( -386.5411261972451484, -61.50803855899756201, 505.5915601552344469 ) ) ;
#9732 = SURFACE_SIDE_STYLE ('',( #18878 ) ) ;
#9733 = FILL_AREA_STYLE_COLOUR ( '', #8312 ) ;
#9734 = VERTEX_POINT ( 'NONE', #8416 ) ;
#9735 = PRESENTATION_STYLE_ASSIGNMENT (( #12662 ) ) ;
#9736 = CARTESIAN_POINT ( 'NONE',  ( -416.8129338799809602, -59.47312541554757104, 489.3761493577204078 ) ) ;
#9737 = VERTEX_POINT ( 'NONE', #17375 ) ;
#9738 = COLOUR_RGB ( '',0.9882352941176471006, 0.8980392156862745390, 0.8784313725490195957 ) ;
#9739 = DIRECTION ( 'NONE',  ( -1.000000000000000000, 1.224606353822379970E-16, 6.123031769111888756E-17 ) ) ;
#9740 = EDGE_CURVE ( 'NONE', #9436, #2896, #1997, .T. ) ;
#9741 = ORIENTED_EDGE ( 'NONE', *, *, #17872, .F. ) ;
#9742 = CARTESIAN_POINT ( 'NONE',  ( -416.8059678112689426, -62.37161619600842499, 489.8633683195618573 ) ) ;
#9743 = VECTOR ( 'NONE', #5824, 1000.000000000000000 ) ;
#9744 = CARTESIAN_POINT ( 'NONE',  ( -422.0819447594771532, -61.70705329173188858, 473.2895436258004906 ) ) ;
#9745 = CARTESIAN_POINT ( 'NONE',  ( -395.2174495900025590, -62.09893108093351799, 480.3484553940024284 ) ) ;
#9746 = COLOUR_RGB ( '',0.9882352941176471006, 0.8980392156862745390, 0.8784313725490195957 ) ;
#9747 = CARTESIAN_POINT ( 'NONE',  ( -403.7220360934273913, -57.58226206253621626, 501.9299924131669286 ) ) ;
#9748 = CARTESIAN_POINT ( 'NONE',  ( -403.9056452826457075, -63.76042314448589110, 476.9505392642262791 ) ) ;
#9749 = STYLED_ITEM ( 'NONE', ( #8269 ), #11252 ) ;
#9750 = VECTOR ( 'NONE', #14528, 1000.000000000000000 ) ;
#9751 = PRESENTATION_LAYER_ASSIGNMENT (  '', '', ( #1403 ) ) ;
#9752 = B_SPLINE_CURVE_WITH_KNOTS ( 'NONE', 3,
 ( #1360, #17791, #4481, #12918, #7302, #11464, #6249, #7851, #8946, #12325, #13507, #177, #74, #16434, #14951, #3199, #16532, #7570, #12126, #13605, #6160, #3014, #454, #1642, #4878, #17890, #17984, #10482 ),
 .UNSPECIFIED., .F., .F.,
 ( 4, 2, 2, 2, 2, 2, 2, 2, 2, 2, 1, 1, 2, 2, 4 ),
 ( 0.000000000000000000, 0.03207397519189347096, 0.06414795038378694192, 0.09622192557568039206, 0.1122589131716192484, 0.1282959007675580909, 0.1603698759594333889, 0.1683883697574067306, 0.1764068635553801279, 0.1924438511513438810, 0.2245178263432713595, 0.2405548139392246487, 0.2485733077372013766, 0.2525825546361792906, 0.2565918015351571491 ),
 .UNSPECIFIED. ) ;
#9753 = ORIENTED_EDGE ( 'NONE', *, *, #114, .F. ) ;
#9754 = CARTESIAN_POINT ( 'NONE',  ( -397.9712305707343489, -62.04320307386549871, 478.6720024570061014 ) ) ;
#9755 = CARTESIAN_POINT ( 'NONE',  ( -384.3129495899999597, -60.41901448893864313, 489.5960881741668231 ) ) ;
#9756 = ORIENTED_EDGE ( 'NONE', *, *, #17810, .F. ) ;
#9757 = CARTESIAN_POINT ( 'NONE',  ( -403.3835035983764783, -60.89034201029851090, 476.9782920267726922 ) ) ;
#9758 = CARTESIAN_POINT ( 'NONE',  ( -386.6944343663317909, -61.95889249084290640, 505.9079930035192092 ) ) ;
#9759 = CARTESIAN_POINT ( 'NONE',  ( -416.7599225479498273, -61.59934353411956920, 488.2937970598077868 ) ) ;
#9760 = CARTESIAN_POINT ( 'NONE',  ( -390.3129495900000165, -61.56908724809999711, 478.5394553940000151 ) ) ;
#9761 = ORIENTED_EDGE ( 'NONE', *, *, #16923, .F. ) ;
#9762 = VECTOR ( 'NONE', #14942, 1000.000000000000000 ) ;
#9763 = CARTESIAN_POINT ( 'NONE',  ( -405.3738875525015715, -59.01889810375999446, 476.9884313507283196 ) ) ;
#9764 = EDGE_CURVE ( 'NONE', #2762, #18616, #19147, .T. ) ;
#9765 = VECTOR ( 'NONE', #15593, 1000.000000000000000 ) ;
#9766 = DIRECTION ( 'NONE',  ( 6.123031769111888756E-17, 1.000000000000000000, 6.123031769111888756E-17 ) ) ;
#9767 = CARTESIAN_POINT ( 'NONE',  ( -421.3501574801164793, -60.42502678802087956, 472.2417156895831454 ) ) ;
#9768 = CARTESIAN_POINT ( 'NONE',  ( -421.8952214355553565, -62.08474033453767760, 505.9713925944408857 ) ) ;
#9769 = EDGE_CURVE ( 'NONE', #9808, #10138, #1668, .T. ) ;
#9770 = PRESENTATION_LAYER_ASSIGNMENT (  '', '', ( #16638 ) ) ;
#9771 = CARTESIAN_POINT ( 'NONE',  ( -412.8873734995000859, -61.56908727350163701, 480.3484327162476575 ) ) ;
#9772 = CARTESIAN_POINT ( 'NONE',  ( -394.3129495800000086, -61.56908724809999711, 499.4439553939999996 ) ) ;
#9773 = CARTESIAN_POINT ( 'NONE',  ( -416.8103326454232160, -57.44783085502539421, 489.1874286223309127 ) ) ;
#9774 = CARTESIAN_POINT ( 'NONE',  ( -391.8317142280370717, -60.97659361027496772, 488.7577686592144346 ) ) ;
#9775 = LINE ( 'NONE', #6881, #5217 ) ;
#9776 = CARTESIAN_POINT ( 'NONE',  ( -414.8064080765602171, -62.32733672150913407, 496.2364587753126557 ) ) ;
#9777 = CARTESIAN_POINT ( 'NONE',  ( -424.3129495900000165, -58.44950980148524167, 488.5393826824446819 ) ) ;
#9778 = SURFACE_STYLE_USAGE ( .BOTH. , #11350 ) ;
#9779 = ORIENTED_EDGE ( 'NONE', *, *, #543, .F. ) ;
#9781 = CARTESIAN_POINT ( 'NONE',  ( -403.1629495899999824, -61.56908724809999711, 509.4439553939999996 ) ) ;
#9780 = CARTESIAN_POINT ( 'NONE',  ( -393.4257299028308807, -61.39186427671143775, 495.5854980709327720 ) ) ;
#9782 = FILL_AREA_STYLE ('',( #12795 ) ) ;
#9783 = CARTESIAN_POINT ( 'NONE',  ( -391.8198318687906294, -63.49565149120942209, 489.8656710995002754 ) ) ;
#9784 = AXIS2_PLACEMENT_3D ( 'NONE', #11111, #9632, #14203 ) ;
#9785 = ORIENTED_EDGE ( 'NONE', *, *, #13875, .T. ) ;
#9786 = CARTESIAN_POINT ( 'NONE',  ( -394.3129495900000165, -61.56908724809999711, 503.4439553840001054 ) ) ;
#9787 = B_SPLINE_CURVE_WITH_KNOTS ( 'NONE', 3,
 ( #17000, #739, #10782, #9403 ),
 .UNSPECIFIED., .F., .F.,
 ( 4, 4 ),
 ( 0.001971378848128827778, 0.002561035263981914587 ),
 .UNSPECIFIED. ) ;
#9788 = CARTESIAN_POINT ( 'NONE',  ( -396.3002427539728387, -62.38024972095967513, 499.0384071230046743 ) ) ;
#9789 = PRESENTATION_LAYER_ASSIGNMENT (  '', '', ( #12277 ) ) ;
#9790 = FACE_OUTER_BOUND ( 'NONE', #609, .T. ) ;
#9791 = CYLINDRICAL_SURFACE ( 'NONE', #9673, 0.9044999999999747686 ) ;
#9792 = DIRECTION ( 'NONE',  ( 1.000000000000000000, 0.000000000000000000, 6.123031769111888756E-17 ) ) ;
#9793 = SURFACE_SIDE_STYLE ('',( #5361 ) ) ;
#9794 = EDGE_CURVE ( 'NONE', #17828, #13649, #1527, .T. ) ;
#9795 = CARTESIAN_POINT ( 'NONE',  ( -391.8378054927410403, -62.40713193800560532, 490.2318827026015811 ) ) ;
#9796 = SURFACE_STYLE_USAGE ( .BOTH. , #15632 ) ;
#9797 = CARTESIAN_POINT ( 'NONE',  ( -405.3780773072111856, -58.12960509572547352, 501.8991255517113359 ) ) ;
#9798 = CARTESIAN_POINT ( 'NONE',  ( -413.8188314461684740, -62.33170382928831543, 502.4304682484820432 ) ) ;
#9799 = CARTESIAN_POINT ( 'NONE',  ( -405.2174316444614988, -61.51230542058484474, 501.9111889369108894 ) ) ;
#9800 = CARTESIAN_POINT ( 'NONE',  ( -416.7991903464303505, -63.57852896599065673, 488.8587408210199214 ) ) ;
#9801 = CARTESIAN_POINT ( 'NONE',  ( -404.1517567542151141, -59.46226228909213063, 501.9431110121113306 ) ) ;
#9802 = CARTESIAN_POINT ( 'NONE',  ( -423.4290661140000225, -61.56908724809999711, 470.3278388699999937 ) ) ;
#9803 = SURFACE_STYLE_FILL_AREA ( #4293 ) ;
#9804 = MECHANICAL_DESIGN_GEOMETRIC_PRESENTATION_REPRESENTATION (  '', ( #6720 ), #6143 ) ;
#9805 = CARTESIAN_POINT ( 'NONE',  ( -404.3129495899999597, -65.71917347622769512, 476.9439553939999996 ) ) ;
#9806 = CARTESIAN_POINT ( 'NONE',  ( -395.0527528422917385, -60.68500362980230989, 504.5459800315564962 ) ) ;
#9807 = CARTESIAN_POINT ( 'NONE',  ( -404.3129495899999597, -64.56908724809999001, 509.4439553939999996 ) ) ;
#9808 = VERTEX_POINT ( 'NONE', #10844 ) ;
#9809 = CARTESIAN_POINT ( 'NONE',  ( -421.8998349985430991, -60.70022224576191405, 505.9634797294110058 ) ) ;
#9810 = DIRECTION ( 'NONE',  ( 0.000000000000000000, 0.000000000000000000, 1.000000000000000000 ) ) ;
#9811 = CARTESIAN_POINT ( 'NONE',  ( -387.9054618656819571, -61.81984006874601789, 507.0938512175057440 ) ) ;
#9812 = EDGE_LOOP ( 'NONE', ( #16140, #14159 ) ) ;
#9813 = DIRECTION ( 'NONE',  ( 6.123031769111888756E-17, 1.000000000000000000, 6.123031769111888756E-17 ) ) ;
#9814 = FACE_OUTER_BOUND ( 'NONE', #10141, .T. ) ;
#9815 = SURFACE_SIDE_STYLE ('',( #9624 ) ) ;
#9816 = EDGE_CURVE ( 'NONE', #10637, #3831, #13754, .T. ) ;
#9817 = STYLED_ITEM ( 'NONE', ( #9166 ), #13988 ) ;
#9818 = CARTESIAN_POINT ( 'NONE',  ( -416.7837651124537501, -64.86860615119999807, 490.2976413958609783 ) ) ;
#9819 = CARTESIAN_POINT ( 'NONE',  ( -393.1629495900000393, -61.56908724809999711, 475.4439553939999996 ) ) ;
#9820 = CARTESIAN_POINT ( 'NONE',  ( -386.5405164004936296, -61.59644978235603219, 505.5900854956876174 ) ) ;
#9821 = PRESENTATION_STYLE_ASSIGNMENT (( #14293 ) ) ;
#9822 = SURFACE_SIDE_STYLE ('',( #3916 ) ) ;
#9823 = SURFACE_STYLE_USAGE ( .BOTH. , #15479 ) ;
#9824 = CARTESIAN_POINT ( 'NONE',  ( -403.2574810339678493, -65.03207318555701022, 501.9001270950188314 ) ) ;
#9825 = CARTESIAN_POINT ( 'NONE',  ( -405.4336969675796354, -58.86864867722548667, 469.4439553939999996 ) ) ;
#9826 = CARTESIAN_POINT ( 'NONE',  ( -395.2174495900025590, -61.03924341526646913, 500.3484553940025421 ) ) ;
#9827 = DIRECTION ( 'NONE',  ( -1.000000000000000000, 1.224606353822379970E-16, 6.123031769111888756E-17 ) ) ;
#9828 = ORIENTED_EDGE ( 'NONE', *, *, #17774, .T. ) ;
#9829 = DIRECTION ( 'NONE',  ( 1.224606353822379970E-16, 1.000000000000000000, 0.000000000000000000 ) ) ;
#9830 = CARTESIAN_POINT ( 'NONE',  ( -391.8129392528875314, -63.41899661113541242, 489.4418866793787970 ) ) ;
#9831 = AXIS2_PLACEMENT_3D ( 'NONE', #4754, #3383, #12307 ) ;
#9832 = VERTEX_POINT ( 'NONE', #15213 ) ;
#9833 = ORIENTED_EDGE ( 'NONE', *, *, #18704, .F. ) ;
#9834 = VERTEX_POINT ( 'NONE', #9288 ) ;
#9835 = FACE_OUTER_BOUND ( 'NONE', #5784, .T. ) ;
#9836 = CARTESIAN_POINT ( 'NONE',  ( -420.8413170835459596, -62.44783138454313587, 471.8619568754378406 ) ) ;
#9837 = CARTESIAN_POINT ( 'NONE',  ( -416.7801939201954156, -61.50489316697847642, 488.5396220363242037 ) ) ;
#9838 = SURFACE_STYLE_FILL_AREA ( #702 ) ;
#9839 = CARTESIAN_POINT ( 'NONE',  ( -404.2721351284816365, -65.71829367250678899, 476.9440178820217966 ) ) ;
#9840 = CARTESIAN_POINT ( 'NONE',  ( -405.2174495900000011, -61.56908724809999711, 469.4439553939999996 ) ) ;
#9841 = CARTESIAN_POINT ( 'NONE',  ( -403.5231280372655647, -65.02567174264953564, 469.4439553940000565 ) ) ;
#9842 = CARTESIAN_POINT ( 'NONE',  ( -395.2312384440568280, -62.28086338768566321, 504.5742553940001471 ) ) ;
#9843 = STYLED_ITEM ( 'NONE', ( #15468 ), #15975 ) ;
#9844 = AXIS2_PLACEMENT_3D ( 'NONE', #18522, #9854, #14430 ) ;
#9845 = CARTESIAN_POINT ( 'NONE',  ( -404.3303861215485995, -60.41914647156826135, 501.9439459058473290 ) ) ;
#9846 =( NAMED_UNIT ( * ) SI_UNIT ( $, .STERADIAN. ) SOLID_ANGLE_UNIT ( ) );
#9847 = B_SPLINE_CURVE_WITH_KNOTS ( 'NONE', 3,
 ( #10973, #1348, #8726, #10192, #16338, #17591 ),
 .UNSPECIFIED., .F., .F.,
 ( 4, 2, 4 ),
 ( 0.002561035263981791855, 0.002856616398899550734, 0.003152197533817310045 ),
 .UNSPECIFIED. ) ;
#9848 = CARTESIAN_POINT ( 'NONE',  ( -412.8775186988129917, -61.43605154349075548, 480.3391117211293135 ) ) ;
#9849 = ADVANCED_FACE ( 'NONE', ( #1902, #7823 ), #422, .F. ) ;
#9850 = PRESENTATION_STYLE_ASSIGNMENT (( #2196 ) ) ;
#9851 = VERTEX_POINT ( 'NONE', #13006 ) ;
#9852 = CARTESIAN_POINT ( 'NONE',  ( -415.2174495899999442, -61.56908724809999711, 469.4439553939999996 ) ) ;
#9853 = ORIENTED_EDGE ( 'NONE', *, *, #986, .T. ) ;
#9854 = DIRECTION ( 'NONE',  ( -1.000000000000000000, 1.224606353822379970E-16, 6.123031769111888756E-17 ) ) ;
#9855 = CARTESIAN_POINT ( 'NONE',  ( -405.2654556722129087, -57.89758961189210851, 476.9795762833346089 ) ) ;
#9856 = DIRECTION ( 'NONE',  ( 0.000000000000000000, 0.000000000000000000, -1.000000000000000000 ) ) ;
#9857 = SURFACE_STYLE_FILL_AREA ( #6957 ) ;
#9858 = UNCERTAINTY_MEASURE_WITH_UNIT (LENGTH_MEASURE( 1.000000000000000082E-05 ), #3386, 'distance_accuracy_value', 'NONE');
#9859 = CARTESIAN_POINT ( 'NONE',  ( -384.3129495900000165, -66.56908724810000422, 471.2117223469999772 ) ) ;
#9860 = ORIENTED_EDGE ( 'NONE', *, *, #14368, .T. ) ;
#9861 = UNCERTAINTY_MEASURE_WITH_UNIT (LENGTH_MEASURE( 1.000000000000000082E-05 ), #14470, 'distance_accuracy_value', 'NONE');
#9862 = CARTESIAN_POINT ( 'NONE',  ( -414.1005714570875966, -60.67658592733985046, 474.6151807098786435 ) ) ;
#9863 = ORIENTED_EDGE ( 'NONE', *, *, #8741, .T. ) ;
#9864 = CARTESIAN_POINT ( 'NONE',  ( -405.1225430216053951, -65.38615789410619072, 501.9177161220088692 ) ) ;
#9865 = CYLINDRICAL_SURFACE ( 'NONE', #12170, 1.130300000000028504 ) ;
#9866 = CARTESIAN_POINT ( 'NONE',  ( -405.1331747443354629, -58.95532322342661047, 476.9708723822419074 ) ) ;
#9867 = CARTESIAN_POINT ( 'NONE',  ( -391.8629320356473613, -58.85172246285504372, 490.5607533467926373 ) ) ;
#9868 = SURFACE_STYLE_FILL_AREA ( #14337 ) ;
#9869 = STYLED_ITEM ( 'NONE', ( #12588 ), #3193 ) ;
#9870 = EDGE_CURVE ( 'NONE', #894, #14283, #358, .T. ) ;
#9871 = FILL_AREA_STYLE ('',( #8530 ) ) ;
#9872 = CARTESIAN_POINT ( 'NONE',  ( -390.3129495800000086, -61.56908724809999711, 498.5394553940000151 ) ) ;
#9873 = CARTESIAN_POINT ( 'NONE',  ( -403.4314730684217807, -58.80477708269818038, 469.4439553939999996 ) ) ;
#9874 = SURFACE_SIDE_STYLE ('',( #6980 ) ) ;
#9875 = CARTESIAN_POINT ( 'NONE',  ( -415.2001692767798886, -61.74631022158146720, 495.5854980716231921 ) ) ;
#9876 = UNCERTAINTY_MEASURE_WITH_UNIT (LENGTH_MEASURE( 1.000000000000000082E-05 ), #3160, 'distance_accuracy_value', 'NONE');
#9877 = CARTESIAN_POINT ( 'NONE',  ( -424.3129495900000165, -57.68774507995937029, 489.6795895775907184 ) ) ;
#9878 = CARTESIAN_POINT ( 'NONE',  ( -416.7629671443590951, -61.28645203314464140, 490.5607533467187977 ) ) ;
#9879 = VERTEX_POINT ( 'NONE', #8339 ) ;
#9880 = UNCERTAINTY_MEASURE_WITH_UNIT (LENGTH_MEASURE( 1.000000000000000082E-05 ), #8419, 'distance_accuracy_value', 'NONE');
#9881 = CARTESIAN_POINT ( 'NONE',  ( -420.7204373099782515, -61.81984005479171884, 471.7940595681108107 ) ) ;
#9882 = CARTESIAN_POINT ( 'NONE',  ( -405.2174495899984663, -58.56908724809999711, 476.9767231530205436 ) ) ;
#9883 = CARTESIAN_POINT ( 'NONE',  ( -391.8629320356471339, -61.85172246285497977, 490.5607533467925805 ) ) ;
#9884 = CARTESIAN_POINT ( 'NONE',  ( -391.8235327904451424, -63.54047837349115468, 489.9582219612169069 ) ) ;
#9885 = PRESENTATION_LAYER_ASSIGNMENT (  '', '', ( #1833 ) ) ;
#9886 = SURFACE_STYLE_USAGE ( .BOTH. , #4277 ) ;
#9887 = ORIENTED_EDGE ( 'NONE', *, *, #5428, .T. ) ;
#9888 = CARTESIAN_POINT ( 'NONE',  ( -403.6074023606257128, -59.48978271846505805, 509.4439553939999996 ) ) ;
#9889 = FILL_AREA_STYLE_COLOUR ( '', #704 ) ;
#9890 = FILL_AREA_STYLE ('',( #12801 ) ) ;
#9891 = CARTESIAN_POINT ( 'NONE',  ( -416.7966642895723908, -60.92764528044377670, 490.0819138225072038 ) ) ;
#9892 = B_SPLINE_CURVE_WITH_KNOTS ( 'NONE', 3,
 ( #3238, #15725, #853, #18552, #12164, #393, #17102, #13728, #5356, #2422, #500, #6376, #17197, #1878, #15184, #10622, #12798, #12270, #16666, #1786, #4814, #4916, #12619, #13830, #16571, #9694, #9173, #10724, #18212, #10817, #7710, #8341, #1968, #2329, #15094, #8244, #16761, #6802, #14262, #951, #3434, #9350, #3880, #15279, #7889, #5268, #3786, #13641, #18109, #303, #3346, #5758, #3972, #7293, #14761, #4164, #8839, #4377, #15819 ),
 .UNSPECIFIED., .F., .F.,
 ( 4, 2, 2, 1, 2, 2, 2, 1, 2, 2, 2, 2, 2, 1, 1, 2, 2, 1, 1, 1, 2, 2, 2, 2, 1, 2, 2, 2, 1, 2, 2, 2, 2, 4 ),
 ( 0.000000000000000000, 0.06170283291325202174, 0.06941568702740708030, 0.07712854114156215968, 0.09255424936987227680, 0.1234056658264863215, 0.1311185199406497137, 0.1388313740548130781, 0.1542570822831316191, 0.1851084987397839665, 0.2005342069681101125, 0.2159599151964362862, 0.2198163422535138189, 0.2236727693105913517, 0.2313856234247447519, 0.2468113316530614332, 0.2506677587101349136, 0.2545241857672083663, 0.2622370398813561598, 0.2776627481096854422, 0.3085141645663592724, 0.3393655810230332137, 0.3702169974797070440, 0.3779298515938702696, 0.3856427057080335508, 0.4010684139363467349, 0.4319198303929630556, 0.4396326845071225065, 0.4473455386212819018, 0.4627712468495918108, 0.4704841009637467097, 0.4781969550779016087, 0.4859098091920565632, 0.4936226633062115177 ),
 .UNSPECIFIED. ) ;
#9893 = CARTESIAN_POINT ( 'NONE',  ( -404.3129494535616573, -57.41908606499507073, 476.9439552873648722 ) ) ;
#9894 =( LENGTH_UNIT ( ) NAMED_UNIT ( * ) SI_UNIT ( .MILLI., .METRE. ) );
#9895 = PRESENTATION_STYLE_ASSIGNMENT (( #12806 ) ) ;
#9896 = CARTESIAN_POINT ( 'NONE',  ( -404.4163458179062900, -57.42358242302307048, 501.9435174201124710 ) ) ;
#9897 = PRESENTATION_LAYER_ASSIGNMENT (  '', '', ( #6812 ) ) ;
#9898 = DIRECTION ( 'NONE',  ( -1.000000000000000000, 1.224606353822379970E-16, 6.123031769111888756E-17 ) ) ;
#9899 = CARTESIAN_POINT ( 'NONE',  ( -403.4259597162621276, -61.37633726275234380, 501.9124503671522461 ) ) ;
#9900 =( LENGTH_UNIT ( ) NAMED_UNIT ( * ) SI_UNIT ( .MILLI., .METRE. ) );
#9901 = CARTESIAN_POINT ( 'NONE',  ( -384.3129495899999597, -65.12416272313413401, 490.1681389157996591 ) ) ;
#9902 = CARTESIAN_POINT ( 'NONE',  ( -413.4084495900000320, -61.56908724809999711, 478.5394553940000151 ) ) ;
#9903 = CARTESIAN_POINT ( 'NONE',  ( -385.1968330589289735, -61.56908724809999711, 508.5600719240710532 ) ) ;
#9904 = SURFACE_STYLE_USAGE ( .BOTH. , #14372 ) ;
#9905 = CARTESIAN_POINT ( 'NONE',  ( -403.3921512226440882, -60.86343712173833609, 469.4439553939999428 ) ) ;
#9906 = CARTESIAN_POINT ( 'NONE',  ( -416.8127763638859165, -62.71730594655938518, 489.5107803494721566 ) ) ;
#9907 = EDGE_CURVE ( 'NONE', #2588, #2071, #13364, .T. ) ;
#9908 = EDGE_LOOP ( 'NONE', ( #9761, #5120, #8977, #17012, #13306 ) ) ;
#9909 = ADVANCED_FACE ( 'NONE', ( #3764 ), #11056, .F. ) ;
#9910 = CARTESIAN_POINT ( 'NONE',  ( -421.7993816309872841, -60.57038387943959634, 506.1227781914837465 ) ) ;
#9911 = CARTESIAN_POINT ( 'NONE',  ( -414.3129495899999597, -61.56908724809999711, 475.4439553939999996 ) ) ;
#9912 = VERTEX_POINT ( 'NONE', #15518 ) ;
#9913 = CARTESIAN_POINT ( 'NONE',  ( -414.4432495899999367, -56.56908724810000422, 475.4439553939999996 ) ) ;
#9914 = FACE_OUTER_BOUND ( 'NONE', #9641, .T. ) ;
#9915 = CARTESIAN_POINT ( 'NONE',  ( -394.3129495900000165, -61.56908724809999711, 475.4439553939999996 ) ) ;
#9916 = CARTESIAN_POINT ( 'NONE',  ( -420.6039759177077713, -62.14882414878897521, 507.1525755947904486 ) ) ;
#9917 = CARTESIAN_POINT ( 'NONE',  ( -424.3129495900000165, -66.56908724810000422, 507.6761884410000221 ) ) ;
#9918 = CARTESIAN_POINT ( 'NONE',  ( -387.4147036275498976, -62.67917414588734459, 506.7670404193403897 ) ) ;
#9919 = CARTESIAN_POINT ( 'NONE',  ( -405.1668384725680880, -64.86803263455382762, 476.9731537676030371 ) ) ;
#9920 = CARTESIAN_POINT ( 'NONE',  ( -397.1278546371466405, -60.69387719929333969, 499.6725726397898484 ) ) ;
#9921 = DIRECTION ( 'NONE',  ( -1.493081916784099899E-15, 0.000000000000000000, -1.000000000000000000 ) ) ;
#9922 =( BOUNDED_CURVE ( )  B_SPLINE_CURVE ( 3, ( #12409, #18439, #5145, #18158 ),
 .UNSPECIFIED., .F., .F. ) 
 B_SPLINE_CURVE_WITH_KNOTS ( ( 4, 4 ),
 ( 4.712388980384689674, 6.283185307179586232 ),
 .UNSPECIFIED. ) 
 CURVE ( )  GEOMETRIC_REPRESENTATION_ITEM ( )  RATIONAL_B_SPLINE_CURVE ( ( 1.000000000000000000, 0.8047378541243649375, 0.8047378541243649375, 1.000000000000000000 ) ) 
 REPRESENTATION_ITEM ( '' )  );
#9923 = DIRECTION ( 'NONE',  ( -0.7071067811865480168, 8.659274570719359112E-17, -0.7071067811865470176 ) ) ;
#9924 = CARTESIAN_POINT ( 'NONE',  ( -387.6614959218532590, -60.58174415554100989, 506.9517055390466567 ) ) ;
#9925 =( NAMED_UNIT ( * ) PLANE_ANGLE_UNIT ( ) SI_UNIT ( $, .RADIAN. ) );
#9926 = CARTESIAN_POINT ( 'NONE',  ( -414.4432495899999367, -62.71168162494596032, 475.4439553939999996 ) ) ;
#9927 = CARTESIAN_POINT ( 'NONE',  ( -416.7691913807416313, -59.05047730734300870, 490.4890723063095379 ) ) ;
#9928 = COLOUR_RGB ( '',0.7921568627450980005, 0.8196078431372548767, 0.9333333333333333481 ) ;
#9929 = ORIENTED_EDGE ( 'NONE', *, *, #15429, .T. ) ;
#9930 = DIRECTION ( 'NONE',  ( 0.7071067811865480168, 0.000000000000000000, -0.7071067811865470176 ) ) ;
#9931 = FILL_AREA_STYLE_COLOUR ( '', #14768 ) ;
#9932 = CARTESIAN_POINT ( 'NONE',  ( -391.8650548661965445, -64.41824060043261113, 488.3038158838583058 ) ) ;
#9933 = EDGE_CURVE ( 'NONE', #7862, #9137, #13982, .T. ) ;
#9934 = ORIENTED_EDGE ( 'NONE', *, *, #10241, .F. ) ;
#9935 = CARTESIAN_POINT ( 'NONE',  ( -413.4127052325450222, -61.65666289556487101, 480.8739817373188998 ) ) ;
#9936 = CARTESIAN_POINT ( 'NONE',  ( -387.9299021220853660, -61.56908724566771696, 471.7817842247000613 ) ) ;
#9937 = ORIENTED_EDGE ( 'NONE', *, *, #11665, .F. ) ;
#9938 = CARTESIAN_POINT ( 'NONE',  ( -403.9357024804100433, -62.65875811803674367, 501.9384863659629445 ) ) ;
#9939 = ORIENTED_EDGE ( 'NONE', *, *, #11344, .T. ) ;
#9940 = CARTESIAN_POINT ( 'NONE',  ( -413.1629495899999824, -61.56908724809999711, 474.3236527161490699 ) ) ;
#9941 = FACE_OUTER_BOUND ( 'NONE', #3967, .T. ) ;
#9942 = CARTESIAN_POINT ( 'NONE',  ( -403.7216468231749218, -65.55567897249636644, 476.9579368180609436 ) ) ;
#9943 = PRESENTATION_LAYER_ASSIGNMENT (  '', '', ( #6853 ) ) ;
#9944 = CARTESIAN_POINT ( 'NONE',  ( -410.4237498339999775, -61.56908724809999711, 480.3484553939999273 ) ) ;
#9945 = CARTESIAN_POINT ( 'NONE',  ( -394.3129495900000165, -61.56908724809999711, 509.4439553939999996 ) ) ;
#9946 = CARTESIAN_POINT ( 'NONE',  ( -424.3129495900000165, -62.71916000726235296, 489.5960881741643789 ) ) ;
#9947 = SURFACE_SIDE_STYLE ('',( #15995 ) ) ;
#9948 = CARTESIAN_POINT ( 'NONE',  ( -405.4629495899999370, -61.56908724809999711, 509.4439553939999996 ) ) ;
#9949 = B_SPLINE_CURVE_WITH_KNOTS ( 'NONE', 3,
 ( #14314, #5416, #12967, #1005, #7054, #15993, #1308, #10048, #5521, #9946, #910, #7254, #11712, #6855, #2675, #8601, #18687, #15881 ),
 .UNSPECIFIED., .F., .F.,
 ( 4, 2, 2, 2, 2, 2, 2, 2, 4 ),
 ( 0.2500000000000000000, 0.3125000000000000000, 0.3750000000000000000, 0.4375000000000000000, 0.5000000000000000000, 0.5625000000000000000, 0.6250000000000000000, 0.6875000000000000000, 0.7500000000000000000 ),
 .UNSPECIFIED. ) ;
#9950 = FACE_OUTER_BOUND ( 'NONE', #16664, .T. ) ;
#9951 = ORIENTED_EDGE ( 'NONE', *, *, #16508, .F. ) ;
#9952 = SURFACE_STYLE_FILL_AREA ( #5527 ) ;
#9953 = VERTEX_POINT ( 'NONE', #5664 ) ;
#9954 = CARTESIAN_POINT ( 'NONE',  ( -403.8378497364341797, -60.52176137593430383, 476.9529832580536777 ) ) ;
#9955 = FACE_OUTER_BOUND ( 'NONE', #8800, .T. ) ;
#9956 = EDGE_CURVE ( 'NONE', #15645, #10399, #10686, .T. ) ;
#9957 = DIRECTION ( 'NONE',  ( 6.123031769111888756E-17, 1.000000000000000000, 6.123031769111888756E-17 ) ) ;
#9958 = B_SPLINE_CURVE_WITH_KNOTS ( 'NONE', 3,
 ( #17048, #3728, #9731, #2266, #14111, #890, #6836, #12737, #5399, #11292, #8474, #1192, #10135, #14695, #13044, #11388, #17338, #4415, #1387, #19182, #8375, #2849, #14597, #16278, #11491, #1090, #5503, #14394, #7332, #7036, #7135, #18772, #4009, #14295, #5600, #12947, #9924, #13252, #6927, #10026, #17531, #18970, #18877, #4315, #17428, #5898, #11776, #15857 ),
 .UNSPECIFIED., .F., .F.,
 ( 4, 2, 1, 2, 2, 2, 2, 2, 2, 2, 2, 1, 2, 2, 1, 1, 2, 2, 1, 1, 1, 2, 2, 2, 2, 1, 2, 4 ),
 ( 0.4936226635238087357, 0.5015348094061993223, 0.5094469552885899644, 0.5252712470533754674, 0.5569198305829463624, 0.5885684141125172575, 0.6202169976420882636, 0.6360412894068898648, 0.6518655811716915771, 0.6835141647013361910, 0.6993384564661585534, 0.7151627482309808048, 0.7171407847015869308, 0.7191188211721928347, 0.7230748941134048646, 0.7309870399958284803, 0.7468113317606971391, 0.7507674047019063934, 0.7547234776431156478, 0.7626356235255864480, 0.7784599152905420372, 0.8101084988204537707, 0.8734056658802972217, 0.9367028329401407838, 0.9446149788226191335, 0.9525271247050974832, 0.9683514164700665061, 1.000000000000000000 ),
 .UNSPECIFIED. ) ;
#9959 = ORIENTED_EDGE ( 'NONE', *, *, #3312, .T. ) ;
#9960 = SURFACE_STYLE_USAGE ( .BOTH. , #14734 ) ;
#9961 = ORIENTED_EDGE ( 'NONE', *, *, #267, .T. ) ;
#9962 = CARTESIAN_POINT ( 'NONE',  ( -404.9892778119975105, -65.50039899275802213, 501.9255775585896799 ) ) ;
#9963 = CARTESIAN_POINT ( 'NONE',  ( -405.0371331118000739, -59.12416272313356558, 509.4439553939999996 ) ) ;
#9964 = CARTESIAN_POINT ( 'NONE',  ( -405.2174495899984663, -58.56908724809999711, 476.9767231530205436 ) ) ;
#9965 =( NAMED_UNIT ( * ) PLANE_ANGLE_UNIT ( ) SI_UNIT ( $, .RADIAN. ) );
#9966 = DIRECTION ( 'NONE',  ( -1.000000000000000000, 1.224606353822379970E-16, 6.123031769111888756E-17 ) ) ;
#9967 = CARTESIAN_POINT ( 'NONE',  ( -424.3129495900000165, -57.56498481078669016, 490.0247421237065168 ) ) ;
#9968 = CARTESIAN_POINT ( 'NONE',  ( -420.6960237034166994, -61.57731740534794085, 507.1061172968159667 ) ) ;
#9969 = PRESENTATION_LAYER_ASSIGNMENT (  '', '', ( #18360 ) ) ;
#9970 =( GEOMETRIC_REPRESENTATION_CONTEXT ( 3 ) GLOBAL_UNCERTAINTY_ASSIGNED_CONTEXT ( ( #6572 ) ) GLOBAL_UNIT_ASSIGNED_CONTEXT ( ( #16552, #1381, #13426 ) ) REPRESENTATION_CONTEXT ( 'NONE', 'WORKASPACE' ) );
#9971 = COLOUR_RGB ( '',0.9882352941176471006, 0.8980392156862745390, 0.8784313725490195957 ) ;
#9972 = FACE_OUTER_BOUND ( 'NONE', #5242, .T. ) ;
#9973 = CARTESIAN_POINT ( 'NONE',  ( -416.7599897881798938, -58.53348365336793790, 488.2945249371825867 ) ) ;
#9974 =( LENGTH_UNIT ( ) NAMED_UNIT ( * ) SI_UNIT ( .MILLI., .METRE. ) );
#9975 =( NAMED_UNIT ( * ) PLANE_ANGLE_UNIT ( ) SI_UNIT ( $, .RADIAN. ) );
#9976 = DIRECTION ( 'NONE',  ( -0.7071067811865168196, 0.000000000000000000, -0.7071067811865782149 ) ) ;
#9977 = CARTESIAN_POINT ( 'NONE',  ( -405.0508959582586499, -62.45387991937105454, 501.9222766984804593 ) ) ;
#9978 = ORIENTED_EDGE ( 'NONE', *, *, #16243, .T. ) ;
#9979 = CARTESIAN_POINT ( 'NONE',  ( -414.3129495899999597, -61.56908724809999711, 475.4439554039999507 ) ) ;
#9980 = DIRECTION ( 'NONE',  ( 1.224606353822379970E-16, 0.000000000000000000, -1.000000000000000000 ) ) ;
#9981 = CARTESIAN_POINT ( 'NONE',  ( -391.8422791162490171, -62.33731739354060153, 490.2998186865970069 ) ) ;
#9982 = PRESENTATION_LAYER_ASSIGNMENT (  '', '', ( #2543 ) ) ;
#9983 = EDGE_CURVE ( 'NONE', #13257, #17293, #11006, .T. ) ;
#9984 = VERTEX_POINT ( 'NONE', #7849 ) ;
#9985 =( LENGTH_UNIT ( ) NAMED_UNIT ( * ) SI_UNIT ( .MILLI., .METRE. ) );
#9986 = CARTESIAN_POINT ( 'NONE',  ( -405.2336450603723392, -59.27463447746899305, 509.4439553939999996 ) ) ;
#9987 = FACE_OUTER_BOUND ( 'NONE', #13181, .T. ) ;
#9988 = CARTESIAN_POINT ( 'NONE',  ( -403.8563650954656623, -65.35890880083762511, 509.4439553939999996 ) ) ;
#9989 = CARTESIAN_POINT ( 'NONE',  ( -394.3975037821131764, -62.47362074771939433, 474.7563453807229621 ) ) ;
#9990 = DIRECTION ( 'NONE',  ( 0.000000000000000000, 0.000000000000000000, -1.000000000000000000 ) ) ;
#9991 = PRESENTATION_STYLE_ASSIGNMENT (( #17497 ) ) ;
#9992 =( GEOMETRIC_REPRESENTATION_CONTEXT ( 3 ) GLOBAL_UNCERTAINTY_ASSIGNED_CONTEXT ( ( #5798 ) ) GLOBAL_UNIT_ASSIGNED_CONTEXT ( ( #18632, #15720, #12794 ) ) REPRESENTATION_CONTEXT ( 'NONE', 'WORKASPACE' ) );
#9993 = CARTESIAN_POINT ( 'NONE',  ( -394.8407279918126846, -60.83397771934478016, 481.2874785645870475 ) ) ;
#9994 = CARTESIAN_POINT ( 'NONE',  ( -410.4544922684929134, -61.39186427330905360, 500.3311750802889151 ) ) ;
#9995 = VECTOR ( 'NONE', #5225, 1000.000000000000000 ) ;
#9996 = CARTESIAN_POINT ( 'NONE',  ( -414.4432495899999367, -60.42649287125404101, 475.4439553939999996 ) ) ;
#9997 = CARTESIAN_POINT ( 'NONE',  ( -422.0705612171908001, -61.28210101115979569, 505.6253395479897108 ) ) ;
#9998 = CARTESIAN_POINT ( 'NONE',  ( -390.3129495900000165, -61.56908724809999711, 479.4439553939999996 ) ) ;
#9999 = B_SPLINE_CURVE_WITH_KNOTS ( 'NONE', 3,
 ( #4347, #16207, #10254, #2881, #9855, #2480, #19000, #8804, #7163, #14324, #1016, #2684, #15893, #5727, #10165, #16106, #14726, #6955, #16584, #14921, #12184, #6027, #17950, #7635 ),
 .UNSPECIFIED., .F., .F.,
 ( 4, 2, 2, 2, 1, 2, 2, 2, 2, 1, 1, 1, 2, 4 ),
 ( 0.000000000000000000, 0.06247496681486351677, 0.1249499336297270335, 0.1288546190556612014, 0.1327593044815953971, 0.1405686753334659533, 0.1561874170371926607, 0.1874249004446483235, 0.1893772431576234982, 0.1913295858705986729, 0.1952342712965268456, 0.2030436421483832743, 0.2186623838521194463, 0.2498998672595668658 ),
 .UNSPECIFIED. ) ;
#10000 = CARTESIAN_POINT ( 'NONE',  ( -384.3129495899999597, -65.45063692715216064, 489.2084418738419913 ) ) ;
#10001 = CARTESIAN_POINT ( 'NONE',  ( -413.4084495899974172, -61.03924341526646913, 478.5394553939974571 ) ) ;
#10002 = SURFACE_STYLE_USAGE ( .BOTH. , #4081 ) ;
#10003 = CIRCLE ( 'NONE', #11254, 0.9044999999999747686 ) ;
#10004 = DIRECTION ( 'NONE',  ( 0.000000000000000000, 0.000000000000000000, 1.000000000000000000 ) ) ;
#10005 = CARTESIAN_POINT ( 'NONE',  ( -416.7658398655827909, -61.95980528709892354, 488.3589100641501091 ) ) ;
#10006 = CARTESIAN_POINT ( 'NONE',  ( -424.3129495900000165, -60.86354001873031194, 490.3646508643706738 ) ) ;
#10007 = PRESENTATION_LAYER_ASSIGNMENT (  '', '', ( #18396 ) ) ;
#10008 = ORIENTED_EDGE ( 'NONE', *, *, #12200, .F. ) ;
#10009 = CARTESIAN_POINT ( 'NONE',  ( -421.7288052633770690, -60.51081801514972369, 506.2227050954761580 ) ) ;
#10010 = EDGE_CURVE ( 'NONE', #19088, #8757, #8822, .T. ) ;
#10011 = ORIENTED_EDGE ( 'NONE', *, *, #6227, .F. ) ;
#10012 = COLOUR_RGB ( '',0.9882352941176471006, 0.8980392156862745390, 0.8784313725490195957 ) ;
#10013 = FILL_AREA_STYLE ('',( #16067 ) ) ;
#10014 = AXIS2_PLACEMENT_3D ( 'NONE', #15731, #18640, #9990 ) ;
#10015 = CARTESIAN_POINT ( 'NONE',  ( -416.7898040740253691, -65.43340937800432755, 488.6822232618932276 ) ) ;
#10016 = CARTESIAN_POINT ( 'NONE',  ( -421.1008937243535684, -62.63199873958481589, 506.8529754059569541 ) ) ;
#10017 = VECTOR ( 'NONE', #6616, 1000.000000000000000 ) ;
#10018 = CARTESIAN_POINT ( 'NONE',  ( -387.2303603130857823, -60.66606787341738993, 506.6033779394994099 ) ) ;
#10019 = CARTESIAN_POINT ( 'NONE',  ( -416.8059678112724669, -65.37161619606723661, 489.8633683194521495 ) ) ;
#10020 = CARTESIAN_POINT ( 'NONE',  ( -394.1826495899999827, -62.71168162494594611, 503.4439553940001133 ) ) ;
#10021 = DIRECTION ( 'NONE',  ( 0.000000000000000000, 0.000000000000000000, -1.000000000000000000 ) ) ;
#10022 = ADVANCED_FACE ( 'NONE', ( #2029 ), #16806, .T. ) ;
#10023 = CARTESIAN_POINT ( 'NONE',  ( -416.7937772266600405, -57.98526967180659852, 490.1374393614945575 ) ) ;
#10024 = CARTESIAN_POINT ( 'NONE',  ( -397.1162609294557342, -60.69179557276140002, 499.6644188803791167 ) ) ;
#10025 = AXIS2_PLACEMENT_3D ( 'NONE', #6352, #475, #7494 ) ;
#10026 = CARTESIAN_POINT ( 'NONE',  ( -388.0074209802728546, -60.96372709353084218, 507.1456773358729038 ) ) ;
#10027 = FILL_AREA_STYLE ('',( #7136 ) ) ;
#10028 = DIRECTION ( 'NONE',  ( -0.7071067811865480168, 8.659274570719359112E-17, -0.7071067811865470176 ) ) ;
#10029 = VERTEX_POINT ( 'NONE', #1834 ) ;
#10030 = SURFACE_SIDE_STYLE ('',( #17433 ) ) ;
#10031 = CARTESIAN_POINT ( 'NONE',  ( -416.7599164085219741, -64.56908724809999001, 489.4439553939999996 ) ) ;
#10032 = CARTESIAN_POINT ( 'NONE',  ( -394.3129495900000165, -61.56908724809999711, 475.4439553939999996 ) ) ;
#10033 = ORIENTED_EDGE ( 'NONE', *, *, #8001, .F. ) ;
#10034 = CARTESIAN_POINT ( 'NONE',  ( -414.1322909631523999, -62.45624248617708929, 481.7087634019181337 ) ) ;
#10035 = STYLED_ITEM ( 'NONE', ( #17952 ), #1083 ) ;
#10036 = CARTESIAN_POINT ( 'NONE',  ( -394.1826495899999827, -60.42649287125401258, 503.6105564568748036 ) ) ;
#10037 = ORIENTED_EDGE ( 'NONE', *, *, #5783, .T. ) ;
#10038 = CARTESIAN_POINT ( 'NONE',  ( -403.6428350025893224, -62.50616978203246532, 501.9259981639742136 ) ) ;
#10039 = CLOSED_SHELL ( 'NONE', ( #1471, #2191, #12570, #16482, #15326, #9094 ) ) ;
#10040 = VERTEX_POINT ( 'NONE', #4673 ) ;
#10041 = CARTESIAN_POINT ( 'NONE',  ( -403.4783353412257156, -64.91877159633641270, 476.9718457591612832 ) ) ;
#10042 = CARTESIAN_POINT ( 'NONE',  ( -422.5451826370000390, -66.66908724809999853, 469.4439553939999996 ) ) ;
#10043 = SURFACE_STYLE_USAGE ( .BOTH. , #8597 ) ;
#10044 =( GEOMETRIC_REPRESENTATION_CONTEXT ( 3 ) GLOBAL_UNCERTAINTY_ASSIGNED_CONTEXT ( ( #19237 ) ) GLOBAL_UNIT_ASSIGNED_CONTEXT ( ( #15520, #5152, #10867 ) ) REPRESENTATION_CONTEXT ( 'NONE', 'WORKASPACE' ) );
#10045 = COLOUR_RGB ( '',0.9882352941176471006, 0.8980392156862745390, 0.8784313725490195957 ) ;
#10046 = CARTESIAN_POINT ( 'NONE',  ( -403.5887660681999023, -62.12416272313357268, 469.4439553939999428 ) ) ;
#10047 = SURFACE_STYLE_USAGE ( .BOTH. , #11507 ) ;
#10048 = CARTESIAN_POINT ( 'NONE',  ( -424.3129495900000165, -62.68983462567572218, 489.1443939648708010 ) ) ;
#10049 = EDGE_CURVE ( 'NONE', #15089, #11563, #6959, .T. ) ;
#10050 = SURFACE_STYLE_USAGE ( .BOTH. , #9947 ) ;
#10051 = CARTESIAN_POINT ( 'NONE',  ( -404.8936157427705780, -60.56477725950439606, 509.4439553939999996 ) ) ;
#10052 = CARTESIAN_POINT ( 'NONE',  ( -403.4399585214347326, -57.81911955320362040, 476.9743926930025282 ) ) ;
#10053 =( LENGTH_UNIT ( ) NAMED_UNIT ( * ) SI_UNIT ( .MILLI., .METRE. ) );
#10054 = ORIENTED_EDGE ( 'NONE', *, *, #3631, .F. ) ;
#10055 = CARTESIAN_POINT ( 'NONE',  ( -404.6926628289214136, -63.48280366361846916, 501.9382450295663034 ) ) ;
#10056 = ORIENTED_EDGE ( 'NONE', *, *, #18822, .T. ) ;
#10057 = SURFACE_SIDE_STYLE ('',( #919 ) ) ;
#10058 =( LENGTH_UNIT ( ) NAMED_UNIT ( * ) SI_UNIT ( .MILLI., .METRE. ) );
#10059 = CARTESIAN_POINT ( 'NONE',  ( -391.8131160677642697, -65.47104374748977307, 489.5347059045639071 ) ) ;
#10060 = COLOUR_RGB ( '',0.9882352941176471006, 0.8980392156862745390, 0.8784313725490195957 ) ;
#10061 = LINE ( 'NONE', #9859, #4644 ) ;
#10062 = ORIENTED_EDGE ( 'NONE', *, *, #740, .F. ) ;
#10063 = FACE_OUTER_BOUND ( 'NONE', #6746, .T. ) ;
#10064 = ORIENTED_EDGE ( 'NONE', *, *, #1979, .F. ) ;
#10065 = CARTESIAN_POINT ( 'NONE',  ( -403.8119348176595622, -65.60434156075803003, 501.9339119262435815 ) ) ;
#10066 = CARTESIAN_POINT ( 'NONE',  ( -405.2173768784447248, -58.68866469471476677, 509.4439553940001133 ) ) ;
#10067 = DIRECTION ( 'NONE',  ( -0.000000000000000000, 1.000000000000000000, 6.123031769111888756E-17 ) ) ;
#10068 = CARTESIAN_POINT ( 'NONE',  ( -421.6988996648861985, -60.49067768904414066, 472.6250681887370320 ) ) ;
#10069 = DIRECTION ( 'NONE',  ( -1.000000000000000000, 1.224606353822379970E-16, 6.123031769111888756E-17 ) ) ;
#10070 = CARTESIAN_POINT ( 'NONE',  ( -391.8659442300964884, -58.64114394230448823, 490.5937630334991013 ) ) ;
#10071 = MECHANICAL_DESIGN_GEOMETRIC_PRESENTATION_REPRESENTATION (  '', ( #16309 ), #12548 ) ;
#10072 = CARTESIAN_POINT ( 'NONE',  ( -421.7917580300127725, -62.28219057704067296, 506.1339773874627781 ) ) ;
#10073 = ADVANCED_FACE ( 'NONE', ( #4876, #3103 ), #9021, .T. ) ;
#10074 = STYLED_ITEM ( 'NONE', ( #13042 ), #2127 ) ;
#10075 =( NAMED_UNIT ( * ) SI_UNIT ( $, .STERADIAN. ) SOLID_ANGLE_UNIT ( ) );
#10076 = CARTESIAN_POINT ( 'NONE',  ( -416.7907937123485453, -57.69217556069005326, 488.6998788726577345 ) ) ;
#10077 = CARTESIAN_POINT ( 'NONE',  ( -414.3129495899999597, -62.47358724810000297, 479.4439553939999996 ) ) ;
#10078 = LINE ( 'NONE', #8628, #831 ) ;
#10079 = CARTESIAN_POINT ( 'NONE',  ( -404.5764539842803060, -57.44952966946986095, 501.9411885400657525 ) ) ;
#10080 = UNCERTAINTY_MEASURE_WITH_UNIT (LENGTH_MEASURE( 1.000000000000000082E-05 ), #11277, 'distance_accuracy_value', 'NONE');
#10081 = CARTESIAN_POINT ( 'NONE',  ( -414.3129495899999597, -61.56908724809999711, 469.4439553840000485 ) ) ;
#10082 = AXIS2_PLACEMENT_3D ( 'NONE', #8353, #14178, #5478 ) ;
#10083 = ORIENTED_EDGE ( 'NONE', *, *, #17086, .F. ) ;
#10084 = UNCERTAINTY_MEASURE_WITH_UNIT (LENGTH_MEASURE( 1.000000000000000082E-05 ), #2698, 'distance_accuracy_value', 'NONE');
#10085 = CARTESIAN_POINT ( 'NONE',  ( -391.8194805495307378, -59.37849653427976193, 489.0389440928040585 ) ) ;
#10086 = SURFACE_SIDE_STYLE ('',( #14756 ) ) ;
#10087 = CIRCLE ( 'NONE', #15355, 0.9044999999999747686 ) ;
#10088 = CARTESIAN_POINT ( 'NONE',  ( -391.8245834452908412, -62.58591588526974192, 488.9004098849889601 ) ) ;
#10089 =( GEOMETRIC_REPRESENTATION_CONTEXT ( 3 ) GLOBAL_UNCERTAINTY_ASSIGNED_CONTEXT ( ( #16336 ) ) GLOBAL_UNIT_ASSIGNED_CONTEXT ( ( #17155, #15406, #13939 ) ) REPRESENTATION_CONTEXT ( 'NONE', 'WORKASPACE' ) );
#10090 = VECTOR ( 'NONE', #641, 1000.000000000000000 ) ;
#10091 = LINE ( 'NONE', #13772, #14711 ) ;
#10092 =( NAMED_UNIT ( * ) SI_UNIT ( $, .STERADIAN. ) SOLID_ANGLE_UNIT ( ) );
#10093 = ORIENTED_EDGE ( 'NONE', *, *, #18787, .F. ) ;
#10094 = PRESENTATION_STYLE_ASSIGNMENT (( #16045 ) ) ;
#10095 = CARTESIAN_POINT ( 'NONE',  ( -395.8916287124905011, -62.05952515934151137, 498.6816025645895820 ) ) ;
#10096 = CIRCLE ( 'NONE', #6691, 1.149999999999984368 ) ;
#10097 = CARTESIAN_POINT ( 'NONE',  ( -384.3129495899999029, -61.68866469471475966, 488.5393826824446819 ) ) ;
#10098 = CARTESIAN_POINT ( 'NONE',  ( -386.7373947161855199, -60.68024041383849720, 505.9832193062341048 ) ) ;
#10099 = FILL_AREA_STYLE_COLOUR ( '', #16472 ) ;
#10100 =( GEOMETRIC_REPRESENTATION_CONTEXT ( 3 ) GLOBAL_UNCERTAINTY_ASSIGNED_CONTEXT ( ( #12613 ) ) GLOBAL_UNIT_ASSIGNED_CONTEXT ( ( #1606, #13653, #18129 ) ) REPRESENTATION_CONTEXT ( 'NONE', 'WORKASPACE' ) );
#10101 = COLOUR_RGB ( '',0.9882352941176471006, 0.8980392156862745390, 0.8784313725490195957 ) ;
#10102 =( NAMED_UNIT ( * ) SI_UNIT ( $, .STERADIAN. ) SOLID_ANGLE_UNIT ( ) );
#10103 = CARTESIAN_POINT ( 'NONE',  ( -404.4744927688856819, -57.42930859967032831, 501.9429660422013626 ) ) ;
#10104 = MECHANICAL_DESIGN_GEOMETRIC_PRESENTATION_REPRESENTATION (  '', ( #1099 ), #17577 ) ;
#10105 = CARTESIAN_POINT ( 'NONE',  ( -394.2089722120554711, -60.66893189716949308, 482.0840310494594974 ) ) ;
#10106 = DIRECTION ( 'NONE',  ( -1.836909530733569832E-16, -1.000000000000000000, 6.123031769111888756E-17 ) ) ;
#10107 = CARTESIAN_POINT ( 'NONE',  ( -414.1029608445769554, -62.46217531884853713, 502.6173322637613978 ) ) ;
#10108 = CARTESIAN_POINT ( 'NONE',  ( -404.9955890959910221, -60.97183731024381359, 501.9253878060496845 ) ) ;
#10109 = CARTESIAN_POINT ( 'NONE',  ( -414.4432495899999367, -60.67402179797917228, 503.4439553940001133 ) ) ;
#10110 = ADVANCED_FACE ( 'NONE', ( #14150 ), #14049, .F. ) ;
#10111 = CARTESIAN_POINT ( 'NONE',  ( -384.3129495900000734, -65.29316794023233683, 489.9989280393667741 ) ) ;
#10112 = FILL_AREA_STYLE_COLOUR ( '', #9164 ) ;
#10113 = CARTESIAN_POINT ( 'NONE',  ( -404.9804945606438764, -60.63247742111794736, 476.9617850507195271 ) ) ;
#10114 = CARTESIAN_POINT ( 'NONE',  ( -416.7599371771805750, -61.56908724809999711, 490.5939553940166320 ) ) ;
#10115 = CARTESIAN_POINT ( 'NONE',  ( -394.3129495900000165, -61.56908724809999711, 509.4439553939999996 ) ) ;
#10116 = CARTESIAN_POINT ( 'NONE',  ( -384.3129495899999597, -57.98842109532022704, 488.4396454054116248 ) ) ;
#10117 = SURFACE_STYLE_FILL_AREA ( #12820 ) ;
#10118 = CARTESIAN_POINT ( 'NONE',  ( -391.8324695626135963, -62.15074895489934192, 488.7392964598436720 ) ) ;
#10119 = ORIENTED_EDGE ( 'NONE', *, *, #16923, .T. ) ;
#10120 = PRESENTATION_LAYER_ASSIGNMENT (  '', '', ( #19132 ) ) ;
#10121 = PRESENTATION_STYLE_ASSIGNMENT (( #16065 ) ) ;
#10122 = ORIENTED_EDGE ( 'NONE', *, *, #16828, .F. ) ;
#10123 = PRESENTATION_LAYER_ASSIGNMENT (  '', '', ( #17889 ) ) ;
#10124 = DIRECTION ( 'NONE',  ( 1.000000000000000000, 0.000000000000000000, 6.123031769111888756E-17 ) ) ;
#10125 = CARTESIAN_POINT ( 'NONE',  ( -405.4629495900165921, -61.56908724809999711, 501.8909429811805580 ) ) ;
#10126 = SURFACE_STYLE_USAGE ( .BOTH. , #18763 ) ;
#10127 = CARTESIAN_POINT ( 'NONE',  ( -405.4478928262345221, -61.80608209560108435, 501.8930906918399728 ) ) ;
#10128 = CARTESIAN_POINT ( 'NONE',  ( -424.3129495900000165, -65.29327076989297041, 489.9990308690422580 ) ) ;
#10129 = PRESENTATION_STYLE_ASSIGNMENT (( #4202 ) ) ;
#10130 = CARTESIAN_POINT ( 'NONE',  ( -405.4629495899999370, -61.56908724809999711, 509.4439554039998939 ) ) ;
#10131 =( GEOMETRIC_REPRESENTATION_CONTEXT ( 3 ) GLOBAL_UNCERTAINTY_ASSIGNED_CONTEXT ( ( #6774 ) ) GLOBAL_UNIT_ASSIGNED_CONTEXT ( ( #6169, #16258, #14780 ) ) REPRESENTATION_CONTEXT ( 'NONE', 'WORKASPACE' ) );
#10132 = CARTESIAN_POINT ( 'NONE',  ( -423.4290661140000225, -61.56908724809999711, 470.3278388699999937 ) ) ;
#10133 = CARTESIAN_POINT ( 'NONE',  ( -396.0813748485893484, -60.88367302534965830, 498.8511633948979807 ) ) ;
#10134 = EDGE_CURVE ( 'NONE', #1611, #8607, #5958, .T. ) ;
#10135 = CARTESIAN_POINT ( 'NONE',  ( -386.6947323475608300, -60.75768634941939439, 505.9087270334715640 ) ) ;
#10136 = CARTESIAN_POINT ( 'NONE',  ( -395.2174495900000011, -61.56908724809999711, 478.5394553940000151 ) ) ;
#10137 = CARTESIAN_POINT ( 'NONE',  ( -416.7610403909250181, -58.73497043857820898, 488.3059586587634158 ) ) ;
#10138 = VERTEX_POINT ( 'NONE', #3766 ) ;
#10139 = DIRECTION ( 'NONE',  ( 1.000000000000000000, 0.000000000000000000, 6.123031769111888756E-17 ) ) ;
#10140 = CARTESIAN_POINT ( 'NONE',  ( -391.8653279114295742, -64.44080523949229189, 488.3008365812645479 ) ) ;
#10141 = EDGE_LOOP ( 'NONE', ( #3387, #15246, #589, #17246 ) ) ;
#10142 = CARTESIAN_POINT ( 'NONE',  ( -404.3411354355415028, -60.66458645792258864, 476.9439553941023746 ) ) ;
#10143 = FILL_AREA_STYLE ('',( #2769 ) ) ;
#10144 = ORIENTED_EDGE ( 'NONE', *, *, #9870, .F. ) ;
#10145 = ORIENTED_EDGE ( 'NONE', *, *, #10976, .T. ) ;
#10146 = CARTESIAN_POINT ( 'NONE',  ( -405.3555019105390329, -59.05619484115226214, 476.9874974924648541 ) ) ;
#10147 = PRESENTATION_LAYER_ASSIGNMENT (  '', '', ( #5201 ) ) ;
#10148 = CYLINDRICAL_SURFACE ( 'NONE', #6711, 1.149999999999984368 ) ;
#10149 = DIRECTION ( 'NONE',  ( -1.000000000000000000, 0.000000000000000000, 0.000000000000000000 ) ) ;
#10150 = PRESENTATION_STYLE_ASSIGNMENT (( #4231 ) ) ;
#10151 = DIRECTION ( 'NONE',  ( -1.836909530733569832E-16, -1.000000000000000000, 6.123031769111888756E-17 ) ) ;
#10152 = DIRECTION ( 'NONE',  ( -1.000000000000000000, 0.000000000000000000, 0.000000000000000000 ) ) ;
#10153 = CARTESIAN_POINT ( 'NONE',  ( -405.1029054961710472, -61.11244710254258194, 509.4439553939996586 ) ) ;
#10154 = CARTESIAN_POINT ( 'NONE',  ( -391.8433796843139589, -60.81715915030263631, 490.3168153879440752 ) ) ;
#10155 = SURFACE_STYLE_FILL_AREA ( #8602 ) ;
#10156 = CARTESIAN_POINT ( 'NONE',  ( -404.8853996240725337, -65.56681632892484402, 476.9571078478602431 ) ) ;
#10157 = FILL_AREA_STYLE ('',( #14721 ) ) ;
#10158 = STYLED_ITEM ( 'NONE', ( #18357 ), #15514 ) ;
#10159 = DIRECTION ( 'NONE',  ( 6.123031769111888756E-17, 0.000000000000000000, 1.000000000000000000 ) ) ;
#10160 = ORIENTED_EDGE ( 'NONE', *, *, #5449, .F. ) ;
#10161 = PLANE ( 'NONE',  #8834 ) ;
#10162 = COLOUR_RGB ( '',0.9882352941176471006, 0.8980392156862745390, 0.8784313725490195957 ) ;
#10163 = ORIENTED_EDGE ( 'NONE', *, *, #14683, .F. ) ;
#10164 = CARTESIAN_POINT ( 'NONE',  ( -424.3129495900000165, -61.56908724809999711, 479.4439553939999996 ) ) ;
#10165 = CARTESIAN_POINT ( 'NONE',  ( -404.7260636299285466, -57.49584538972020198, 476.9507835011634143 ) ) ;
#10166 = CARTESIAN_POINT ( 'NONE',  ( -416.7707120945959218, -62.08839239364313300, 490.4708592268072493 ) ) ;
#10167 = CARTESIAN_POINT ( 'NONE',  ( -391.8173181537623009, -65.41114759790826838, 489.7757001207742178 ) ) ;
#10168 = SURFACE_STYLE_USAGE ( .BOTH. , #3947 ) ;
#10169 = ORIENTED_EDGE ( 'NONE', *, *, #6924, .T. ) ;
#10170 = CARTESIAN_POINT ( 'NONE',  ( -394.2768962166049960, -60.66223864166351376, 496.8966396850804017 ) ) ;
#10171 = FILL_AREA_STYLE_COLOUR ( '', #10728 ) ;
#10172 = ORIENTED_EDGE ( 'NONE', *, *, #13704, .F. ) ;
#10173 = ADVANCED_FACE ( 'NONE', ( #14245 ), #6874, .F. ) ;
#10174 = CARTESIAN_POINT ( 'NONE',  ( -391.8196424317146693, -65.64389109169756864, 489.8532011183824579 ) ) ;
#10175 = EDGE_CURVE ( 'NONE', #7796, #1150, #18408, .T. ) ;
#10176 = AXIS2_PLACEMENT_3D ( 'NONE', #13167, #13451, #17746 ) ;
#10177 = DIRECTION ( 'NONE',  ( 6.123031769111888756E-17, 1.000000000000000000, 6.123031769111888756E-17 ) ) ;
#10178 = CARTESIAN_POINT ( 'NONE',  ( -421.4896409265911075, -60.41906158693777229, 472.3780197653908886 ) ) ;
#10179 = FACE_OUTER_BOUND ( 'NONE', #5023, .T. ) ;
#10180 = CARTESIAN_POINT ( 'NONE',  ( -391.8294971150098718, -59.52263446320556994, 490.0870794279931033 ) ) ;
#10181 = CARTESIAN_POINT ( 'NONE',  ( -420.7188403913772845, -61.77924864294623575, 507.0941424266337663 ) ) ;
#10182 = ORIENTED_EDGE ( 'NONE', *, *, #1634, .T. ) ;
#10183 = CARTESIAN_POINT ( 'NONE',  ( -395.1145896748259361, -62.39765191818038659, 474.3298443195470213 ) ) ;
#10184 = VECTOR ( 'NONE', #492, 1000.000000000000000 ) ;
#10185 = CARTESIAN_POINT ( 'NONE',  ( -391.8452595450743843, -61.45668668366893428, 488.5457843792880226 ) ) ;
#10186 = CARTESIAN_POINT ( 'NONE',  ( -404.3712694966326353, -57.42021863508882973, 501.9438380807510498 ) ) ;
#10187 = AXIS2_PLACEMENT_3D ( 'NONE', #16263, #11858, #13419 ) ;
#10188 = SURFACE_STYLE_USAGE ( .BOTH. , #15715 ) ;
#10189 = STYLED_ITEM ( 'NONE', ( #4804 ), #15218 ) ;
#10190 = ORIENTED_EDGE ( 'NONE', *, *, #12986, .F. ) ;
#10191 = CARTESIAN_POINT ( 'NONE',  ( -421.9721782356572817, -61.67783771701786577, 473.0552444942503030 ) ) ;
#10192 = CARTESIAN_POINT ( 'NONE',  ( -413.2265553975396415, -61.95911170873215923, 504.5712377688965375 ) ) ;
#10193 = SURFACE_SIDE_STYLE ('',( #19028 ) ) ;
#10194 = ADVANCED_FACE ( 'NONE', ( #19226 ), #14546, .F. ) ;
#10195 = CARTESIAN_POINT ( 'NONE',  ( -424.3129495900000165, -59.47365995965760987, 489.3243779473939412 ) ) ;
#10196 = ORIENTED_EDGE ( 'NONE', *, *, #11608, .F. ) ;
#10197 = FACE_OUTER_BOUND ( 'NONE', #17928, .T. ) ;
#10198 = CARTESIAN_POINT ( 'NONE',  ( -384.3129495900000165, -66.66908724809999853, 471.2117223469999772 ) ) ;
#10199 = SURFACE_STYLE_FILL_AREA ( #14467 ) ;
#10200 = PRESENTATION_LAYER_ASSIGNMENT (  '', '', ( #9869 ) ) ;
#10201 = SURFACE_SIDE_STYLE ('',( #12105 ) ) ;
#10202 = CARTESIAN_POINT ( 'NONE',  ( -387.7659021769269998, -60.67427127497564499, 507.0145129538031483 ) ) ;
#10203 = CARTESIAN_POINT ( 'NONE',  ( -421.6131537634537949, -62.69260072260822625, 472.5157983101972263 ) ) ;
#10204 = CARTESIAN_POINT ( 'NONE',  ( -411.5244446328234744, -60.68835685296893701, 499.6542054583089225 ) ) ;
#10205 = CARTESIAN_POINT ( 'NONE',  ( -416.7914907080694320, -63.68115803833087085, 490.1751508094147312 ) ) ;
#10206 = CARTESIAN_POINT ( 'NONE',  ( -403.1633064482870736, -58.59922463270251569, 476.9969317066623944 ) ) ;
#10207 = CARTESIAN_POINT ( 'NONE',  ( -422.0853952130213429, -61.56908724809999711, 505.5900554197513088 ) ) ;
#10208 = LINE ( 'NONE', #11557, #7941 ) ;
#10209 = CARTESIAN_POINT ( 'NONE',  ( -416.7636210987085974, -58.87933087604879745, 488.3336215721597569 ) ) ;
#10210 = CARTESIAN_POINT ( 'NONE',  ( -391.8321219533391400, -62.15290482442269138, 490.1374393614809719 ) ) ;
#10211 = ORIENTED_EDGE ( 'NONE', *, *, #7247, .T. ) ;
#10212 = B_SPLINE_CURVE_WITH_KNOTS ( 'NONE', 3,
 ( #11089, #18379, #868, #18565, #13818, #12534, #3616, #7981, #12354, #13989, #15462, #6463, #4991, #2342, #16839, #2161, #15269, #18289, #3425, #13904, #3513, #8063, #5281, #6816, #6547, #6629, #18473, #9428, #11179, #15363, #4906, #1958, #5188, #17117, #17026, #3709, #7879, #5373, #1266, #5674, #18947, #16058, #5776 ),
 .UNSPECIFIED., .F., .F.,
 ( 4, 2, 1, 2, 2, 1, 2, 2, 1, 2, 2, 1, 2, 2, 1, 2, 2, 1, 1, 2, 2, 2, 2, 1, 1, 4 ),
 ( 0.4961542129196209183, 0.5118993937658674609, 0.5276445746121140035, 0.5591349363046130838, 0.5748801171508626240, 0.5906252979971121642, 0.6221156596896280089, 0.6378608405358945355, 0.6536060213821609510, 0.6850963830747248684, 0.7008415639209941705, 0.7165867447672633617, 0.7480771064598289444, 0.7638222873060982465, 0.7795674681523674376, 0.8110578298448758439, 0.8189304202680238731, 0.8268030106911721244, 0.8425481915374404274, 0.8740385532299557170, 0.9055289149224710066, 0.9370192766149864072, 0.9448918670381112328, 0.9527644574612361694, 0.9685096383074920379, 1.000000000000000000 ),
 .UNSPECIFIED. ) ;
#10213 = CARTESIAN_POINT ( 'NONE',  ( -420.5032540732318580, -61.25017263044799876, 507.1977303489559858 ) ) ;
#10214 = ORIENTED_EDGE ( 'NONE', *, *, #6947, .T. ) ;
#10215 = CARTESIAN_POINT ( 'NONE',  ( -393.4084495900000320, -61.56908724809999711, 499.4439554040000075 ) ) ;
#10216 = EDGE_CURVE ( 'NONE', #9879, #14753, #1704, .T. ) ;
#10217 = CARTESIAN_POINT ( 'NONE',  ( -386.7014750274099697, -61.15164939682463086, 505.9205297041398239 ) ) ;
#10218 = CARTESIAN_POINT ( 'NONE',  ( -422.0853952130213429, -61.56908724809999001, 505.5900554197513088 ) ) ;
#10219 = STYLED_ITEM ( 'NONE', ( #15050 ), #4153 ) ;
#10220 = CARTESIAN_POINT ( 'NONE',  ( -405.2688870270951043, -62.23513933531691578, 501.9080819821910495 ) ) ;
#10221 = CARTESIAN_POINT ( 'NONE',  ( -403.5888688978759546, -58.01411460272648668, 469.4439553940000565 ) ) ;
#10222 =( BOUNDED_CURVE ( )  B_SPLINE_CURVE ( 3, ( #6566, #17145, #514, #18406 ),
 .UNSPECIFIED., .F., .F. ) 
 B_SPLINE_CURVE_WITH_KNOTS ( ( 4, 4 ),
 ( 4.712388980384689674, 6.283185307179586232 ),
 .UNSPECIFIED. ) 
 CURVE ( )  GEOMETRIC_REPRESENTATION_ITEM ( )  RATIONAL_B_SPLINE_CURVE ( ( 1.000000000000000000, 0.8047378541243649375, 0.8047378541243649375, 1.000000000000000000 ) ) 
 REPRESENTATION_ITEM ( '' )  );
#10223 = CARTESIAN_POINT ( 'NONE',  ( -403.6003520517262473, -60.66473754452361078, 476.9642184027477469 ) ) ;
#10224 = CARTESIAN_POINT ( 'NONE',  ( -416.8099997206225567, -57.70620100150760123, 489.7170809818593398 ) ) ;
#10225 = DIRECTION ( 'NONE',  ( 0.000000000000000000, 0.000000000000000000, -1.000000000000000000 ) ) ;
#10226 =( NAMED_UNIT ( * ) SI_UNIT ( $, .STERADIAN. ) SOLID_ANGLE_UNIT ( ) );
#10227 = FACE_OUTER_BOUND ( 'NONE', #14397, .T. ) ;
#10228 = CARTESIAN_POINT ( 'NONE',  ( -387.3991934466944258, -62.68855359064362176, 506.7561957368668004 ) ) ;
#10229 = CARTESIAN_POINT ( 'NONE',  ( -416.7608443138033749, -58.71993389576585542, 488.3038158838544973 ) ) ;
#10230 = DIRECTION ( 'NONE',  ( 1.000000000000000000, 0.000000000000000000, 0.000000000000000000 ) ) ;
#10231 =( NAMED_UNIT ( * ) SI_UNIT ( $, .STERADIAN. ) SOLID_ANGLE_UNIT ( ) );
#10232 = CARTESIAN_POINT ( 'NONE',  ( -391.8426913890651235, -63.80766587635690001, 488.5820663645885134 ) ) ;
#10233 = EDGE_LOOP ( 'NONE', ( #12987, #6502, #3753, #15973, #991, #7774 ) ) ;
#10234 = CARTESIAN_POINT ( 'NONE',  ( -414.7670294649451534, -62.35209006375470153, 482.5908484346063005 ) ) ;
#10235 = PRESENTATION_STYLE_ASSIGNMENT (( #11785 ) ) ;
#10236 = EDGE_LOOP ( 'NONE', ( #1656, #2561 ) ) ;
#10237 = CARTESIAN_POINT ( 'NONE',  ( -384.3129495899999597, -62.27473737446398871, 488.5231570266452650 ) ) ;
#10238 = EDGE_LOOP ( 'NONE', ( #16237, #7810, #4634, #3849, #1020 ) ) ;
#10239 = CARTESIAN_POINT ( 'NONE',  ( -405.3376330494742774, -59.09279299043800648, 476.9860095428956015 ) ) ;
#10240 = CARTESIAN_POINT ( 'NONE',  ( -403.4148040477277277, -64.68168825141640355, 476.9762635119982406 ) ) ;
#10241 = EDGE_CURVE ( 'NONE', #13237, #8386, #9205, .T. ) ;
#10242 = CARTESIAN_POINT ( 'NONE',  ( -403.2696058129554899, -62.05943698293531696, 476.9875400683004614 ) ) ;
#10243 = DIRECTION ( 'NONE',  ( 0.7071067811865480168, 0.000000000000000000, -0.7071067811865470176 ) ) ;
#10244 = CARTESIAN_POINT ( 'NONE',  ( -389.3129495900000165, -56.56908724810000422, 501.4439553940001133 ) ) ;
#10245 = CARTESIAN_POINT ( 'NONE',  ( -403.1634944175110036, -61.60390147507810354, 501.8909933095629867 ) ) ;
#10246 = CARTESIAN_POINT ( 'NONE',  ( -391.8360951059768240, -60.70476511826015553, 488.6822232618595763 ) ) ;
#10247 = VECTOR ( 'NONE', #6158, 1000.000000000000000 ) ;
#10248 =( NAMED_UNIT ( * ) PLANE_ANGLE_UNIT ( ) SI_UNIT ( $, .RADIAN. ) );
#10249 = CARTESIAN_POINT ( 'NONE',  ( -412.8873734995000859, -61.56908727350163701, 480.3484327162476575 ) ) ;
#10250 = EDGE_LOOP ( 'NONE', ( #14329, #12676 ) ) ;
#10251 = CARTESIAN_POINT ( 'NONE',  ( -405.3081761389376538, -63.99242785125156274, 501.9042772895787721 ) ) ;
#10252 = ORIENTED_EDGE ( 'NONE', *, *, #16499, .F. ) ;
#10253 = CARTESIAN_POINT ( 'NONE',  ( -403.7322834372310467, -65.57339723669629450, 509.4439553939999996 ) ) ;
#10254 = CARTESIAN_POINT ( 'NONE',  ( -405.4476715629658656, -58.33018073464287312, 476.9947885022336891 ) ) ;
#10255 =( NAMED_UNIT ( * ) SI_UNIT ( $, .STERADIAN. ) SOLID_ANGLE_UNIT ( ) );
#10256 = CARTESIAN_POINT ( 'NONE',  ( -391.8158994593794660, -65.43197349478018054, 489.7170809819500050 ) ) ;
#10257 = UNCERTAINTY_MEASURE_WITH_UNIT (LENGTH_MEASURE( 1.000000000000000082E-05 ), #2687, 'distance_accuracy_value', 'NONE');
#10258 = SURFACE_SIDE_STYLE ('',( #7538 ) ) ;
#10259 = VERTEX_POINT ( 'NONE', #9006 ) ;
#10260 = CYLINDRICAL_SURFACE ( 'NONE', #7689, 0.9044999999999747686 ) ;
#10261 = CARTESIAN_POINT ( 'NONE',  ( -390.3129495900000165, -61.56908724809999711, 478.2939553939999655 ) ) ;
#10262 = ORIENTED_EDGE ( 'NONE', *, *, #2694, .T. ) ;
#10263 = CARTESIAN_POINT ( 'NONE',  ( -404.4325270366060181, -59.47365995965760987, 509.4439553939999996 ) ) ;
#10264 = COLOUR_RGB ( '',0.7921568627450980005, 0.8196078431372548767, 0.9333333333333333481 ) ;
#10265 = CARTESIAN_POINT ( 'NONE',  ( -424.3129495900000165, -61.56908724809999711, 490.5939553939999769 ) ) ;
#10266 = CARTESIAN_POINT ( 'NONE',  ( -420.6184781985050449, -60.96372709539028278, 471.7422334515437115 ) ) ;
#10267 = ADVANCED_FACE ( 'NONE', ( #10754 ), #10847, .F. ) ;
#10268 = SURFACE_STYLE_USAGE ( .BOTH. , #17675 ) ;
#10269 = CARTESIAN_POINT ( 'NONE',  ( -424.3129495900000165, -57.44847431192125242, 489.1444496523291718 ) ) ;
#10270 = CARTESIAN_POINT ( 'NONE',  ( -420.7060006166773860, -61.70891057827483905, 507.1009108247418453 ) ) ;
#10271 =( LENGTH_UNIT ( ) NAMED_UNIT ( * ) SI_UNIT ( .MILLI., .METRE. ) );
#10272 =( NAMED_UNIT ( * ) SI_UNIT ( $, .STERADIAN. ) SOLID_ANGLE_UNIT ( ) );
#10273 = DIRECTION ( 'NONE',  ( 1.000000000000000000, 0.000000000000000000, 0.000000000000000000 ) ) ;
#10274 = CARTESIAN_POINT ( 'NONE',  ( -404.3129496217290466, -57.41909630035307543, 501.9439545208485924 ) ) ;
#10275 = UNCERTAINTY_MEASURE_WITH_UNIT (LENGTH_MEASURE( 1.000000000000000082E-05 ), #4741, 'distance_accuracy_value', 'NONE');
#10276 = LINE ( 'NONE', #5826, #9750 ) ;
#10277 = CARTESIAN_POINT ( 'NONE',  ( -416.8130704821573431, -60.41752434570751262, 489.4082396049022918 ) ) ;
#10278 = ORIENTED_EDGE ( 'NONE', *, *, #8210, .T. ) ;
#10279 = UNCERTAINTY_MEASURE_WITH_UNIT (LENGTH_MEASURE( 1.000000000000000082E-05 ), #502, 'distance_accuracy_value', 'NONE');
#10280 = CARTESIAN_POINT ( 'NONE',  ( -391.8388696038832109, -58.98412018190869333, 490.2487220531683647 ) ) ;
#10281 = CARTESIAN_POINT ( 'NONE',  ( -391.8322982650378208, -62.48561754753530550, 488.7474297923890845 ) ) ;
#10282 = CARTESIAN_POINT ( 'NONE',  ( -404.0135644252667362, -57.44826676063733828, 509.4439553939999996 ) ) ;
#10283 = CARTESIAN_POINT ( 'NONE',  ( -424.3129495900000165, -59.47351453654239606, 489.5635328406060580 ) ) ;
#10284 = EDGE_LOOP ( 'NONE', ( #8584, #18799 ) ) ;
#10285 = DIRECTION ( 'NONE',  ( 0.000000000000000000, 0.000000000000000000, -1.000000000000000000 ) ) ;
#10287 =( GEOMETRIC_REPRESENTATION_CONTEXT ( 3 ) GLOBAL_UNCERTAINTY_ASSIGNED_CONTEXT ( ( #5426 ) ) GLOBAL_UNIT_ASSIGNED_CONTEXT ( ( #5107, #16957, #686 ) ) REPRESENTATION_CONTEXT ( 'NONE', 'WORKASPACE' ) );
#10286 = FILL_AREA_STYLE_COLOUR ( '', #3210 ) ;
#10288 = CARTESIAN_POINT ( 'NONE',  ( -386.5422425530545070, -61.45383121442223739, 505.5942864120839317 ) ) ;
#10289 =( NAMED_UNIT ( * ) PLANE_ANGLE_UNIT ( ) SI_UNIT ( $, .RADIAN. ) );
#10290 = FILL_AREA_STYLE ('',( #19040 ) ) ;
#10291 = EDGE_CURVE ( 'NONE', #8189, #11356, #12551, .T. ) ;
#10292 = CARTESIAN_POINT ( 'NONE',  ( -395.1667315561610394, -61.26913010694710948, 480.9235763656469089 ) ) ;
#10293 = DIRECTION ( 'NONE',  ( 6.123031769111888756E-17, 1.000000000000000000, 6.123031769111888756E-17 ) ) ;
#10294 = CARTESIAN_POINT ( 'NONE',  ( -387.3374638834864072, -62.45199423353484036, 506.7019966638231949 ) ) ;
#10295 = MECHANICAL_DESIGN_GEOMETRIC_PRESENTATION_REPRESENTATION (  '', ( #660 ), #5352 ) ;
#10296 = CARTESIAN_POINT ( 'NONE',  ( -405.1140323344234844, -60.74389676785011005, 476.9696527728829665 ) ) ;
#10297 = CARTESIAN_POINT ( 'NONE',  ( -416.7786312860403086, -59.25152503117428893, 488.5157612962169651 ) ) ;
#10298 = STYLED_ITEM ( 'NONE', ( #11991 ), #5754 ) ;
#10299 = CARTESIAN_POINT ( 'NONE',  ( -384.3129495900000734, -57.98847678278483642, 490.4481309411963821 ) ) ;
#10300 = FILL_AREA_STYLE ('',( #13235 ) ) ;
#10301 = CARTESIAN_POINT ( 'NONE',  ( -391.8131886920753004, -62.47057625269231096, 489.3621927197705759 ) ) ;
#10302 = ORIENTED_EDGE ( 'NONE', *, *, #8097, .T. ) ;
#10303 = DIRECTION ( 'NONE',  ( 1.000000000000000000, 0.000000000000000000, 0.000000000000000000 ) ) ;
#10304 = VERTEX_POINT ( 'NONE', #1815 ) ;
#10305 = CARTESIAN_POINT ( 'NONE',  ( -414.8459105591177263, -60.83813253003976484, 482.7128920849268070 ) ) ;
#10306 = SURFACE_SIDE_STYLE ('',( #4403 ) ) ;
#10307 = AXIS2_PLACEMENT_3D ( 'NONE', #3365, #13571, #6028 ) ;
#10308 = COLOUR_RGB ( '',0.9882352941176471006, 0.8980392156862745390, 0.8784313725490195957 ) ;
#10309 = CARTESIAN_POINT ( 'NONE',  ( -387.5024889506440786, -60.76342266757333732, 506.8360858673757434 ) ) ;
#10310 = SURFACE_STYLE_FILL_AREA ( #13341 ) ;
#10311 = CARTESIAN_POINT ( 'NONE',  ( -384.3129495900000734, -64.26958150644102830, 488.3233424578125437 ) ) ;
#10312 = EDGE_CURVE ( 'NONE', #5636, #14601, #17284, .T. ) ;
#10313 = COLOUR_RGB ( '',0.9882352941176471006, 0.8980392156862745390, 0.8784313725490195957 ) ;
#10314 = CARTESIAN_POINT ( 'NONE',  ( -416.8089549630648207, -57.72155117056357199, 489.1269092164418453 ) ) ;
#10316 = CARTESIAN_POINT ( 'NONE',  ( -385.1968330589289735, -61.56908724809999711, 470.3278388629290134 ) ) ;
#10315 = LINE ( 'NONE', #3038, #8595 ) ;
#10317 =( NAMED_UNIT ( * ) SI_UNIT ( $, .STERADIAN. ) SOLID_ANGLE_UNIT ( ) );
#10318 = CARTESIAN_POINT ( 'NONE',  ( -395.2174269121870793, -61.56908717171349110, 498.0184098770652668 ) ) ;
#10319 = CARTESIAN_POINT ( 'NONE',  ( -391.8245577185394950, -57.55279165981938405, 489.9823514618495324 ) ) ;
#10320 = CARTESIAN_POINT ( 'NONE',  ( -416.7858986096427429, -59.37342749221804183, 490.2658890365750608 ) ) ;
#10321 = CARTESIAN_POINT ( 'NONE',  ( -404.7341786004431583, -62.37066095325470627, 476.9509986486202706 ) ) ;
#10322 = CARTESIAN_POINT ( 'NONE',  ( -405.1072099606012102, -58.13158571819901965, 476.9691672652704710 ) ) ;
#10323 = MECHANICAL_DESIGN_GEOMETRIC_PRESENTATION_REPRESENTATION (  '', ( #17158 ), #8150 ) ;
#10324 = ORIENTED_EDGE ( 'NONE', *, *, #8761, .T. ) ;
#10325 = AXIS2_PLACEMENT_3D ( 'NONE', #9267, #15476, #597 ) ;
#10326 = CARTESIAN_POINT ( 'NONE',  ( -385.1968330660000106, -61.56908724809999711, 508.5600719170000161 ) ) ;
#10327 = ADVANCED_FACE ( 'NONE', ( #18051 ), #9290, .F. ) ;
#10328 =( NAMED_UNIT ( * ) SI_UNIT ( $, .STERADIAN. ) SOLID_ANGLE_UNIT ( ) );
#10329 = ORIENTED_EDGE ( 'NONE', *, *, #4352, .F. ) ;
#10330 = CARTESIAN_POINT ( 'NONE',  ( -403.4775181453159121, -62.36074125351723296, 501.9160608781224369 ) ) ;
#10331 = EDGE_LOOP ( 'NONE', ( #6193, #3802, #16288, #13700, #8956, #10922 ) ) ;
#10332 = CARTESIAN_POINT ( 'NONE',  ( -414.5170393899909413, -60.68786180142355846, 496.6638413284842386 ) ) ;
#10333 =( LENGTH_UNIT ( ) NAMED_UNIT ( * ) SI_UNIT ( .MILLI., .METRE. ) );
#10334 = CARTESIAN_POINT ( 'NONE',  ( -414.3129495899999597, -61.56908724809999711, 469.4439553840000485 ) ) ;
#10335 = DIRECTION ( 'NONE',  ( 0.000000000000000000, 0.000000000000000000, -1.000000000000000000 ) ) ;
#10336 = CARTESIAN_POINT ( 'NONE',  ( -403.9056452826498571, -60.76042314448961434, 476.9505392642261086 ) ) ;
#10337 = CARTESIAN_POINT ( 'NONE',  ( -404.4968420180679800, -65.45853085246587000, 501.9428555420060434 ) ) ;
#10338 = CARTESIAN_POINT ( 'NONE',  ( -403.4314730684216670, -61.33339741350183516, 509.4439553939999996 ) ) ;
#10339 = VECTOR ( 'NONE', #14488, 1000.000000000000000 ) ;
#10340 = CARTESIAN_POINT ( 'NONE',  ( -391.8567077992606187, -61.08769718885827871, 490.4890723063335258 ) ) ;
#10341 = CARTESIAN_POINT ( 'NONE',  ( -403.2835896669670888, -62.08196413296730043, 476.9864036374426632 ) ) ;
#10342 = DIRECTION ( 'NONE',  ( 1.000000000000000000, 0.000000000000000000, 0.000000000000000000 ) ) ;
#10343 = DIRECTION ( 'NONE',  ( 1.224606353822379970E-16, 0.000000000000000000, -1.000000000000000000 ) ) ;
#10344 = DIRECTION ( 'NONE',  ( 0.7071067811865480168, 0.000000000000000000, -0.7071067811865470176 ) ) ;
#10345 = VERTEX_POINT ( 'NONE', #2674 ) ;
#10346 = FILL_AREA_STYLE ('',( #17845 ) ) ;
#10347 = EDGE_CURVE ( 'NONE', #13750, #5723, #9443, .T. ) ;
#10348 = CLOSED_SHELL ( 'NONE', ( #10194, #19034, #9909, #1256, #17747, #2193 ) ) ;
#10349 = FILL_AREA_STYLE_COLOUR ( '', #3884 ) ;
#10350 = CYLINDRICAL_SURFACE ( 'NONE', #9671, 1.149999999999984368 ) ;
#10351 = CARTESIAN_POINT ( 'NONE',  ( -405.4335625261876999, -61.26958150644005485, 469.4439553939999996 ) ) ;
#10352 = COLOUR_RGB ( '',0.9882352941176471006, 0.8980392156862745390, 0.8784313725490195957 ) ;
#10353 = DIRECTION ( 'NONE',  ( 1.224606353822379970E-16, 0.000000000000000000, -1.000000000000000000 ) ) ;
#10354 = ORIENTED_EDGE ( 'NONE', *, *, #14240, .F. ) ;
#10355 = CARTESIAN_POINT ( 'NONE',  ( -414.3129495899999597, -61.56908724809999711, 509.4439553939999996 ) ) ;
#10356 = ORIENTED_EDGE ( 'NONE', *, *, #16556, .T. ) ;
#10357 = PRESENTATION_LAYER_ASSIGNMENT (  '', '', ( #6941 ) ) ;
#10358 = B_SPLINE_CURVE_WITH_KNOTS ( 'NONE', 3,
 ( #11172, #15935, #14268, #15827, #3790, #8439, #9795, #14361, #8554, #758, #8347, #14170, #1052, #957, #9701, #15631, #17309, #2337, #8251, #3979, #11261, #17203, #6897, #3885, #12804, #18737, #5468, #7000, #15231, #10864, #2125, #13957, #15601, #16719, #828, #2021, #7944, #6594, #3575, #18339, #9669, #16803, #8028, #634, #2302, #3394, #6779, #13872, #547, #12498, #726, #6517 ),
 .UNSPECIFIED., .F., .F.,
 ( 4, 2, 2, 2, 2, 2, 2, 2, 1, 2, 2, 2, 2, 2, 2, 2, 1, 2, 2, 2, 2, 2, 2, 2, 2, 2, 4 ),
 ( 0.000000000000000000, 0.06208610785211032129, 0.1241722157042206426, 0.1319329791857418721, 0.1396937426672631155, 0.1552152696303061574, 0.1862583235564074513, 0.1940190870379330246, 0.2017798505194585701, 0.2173013774825330036, 0.2483444314087046578, 0.2638659583718034329, 0.2793874853349022080, 0.3104305392611193537, 0.3123707301314956886, 0.3143109210018720789, 0.3181913027426248042, 0.3259520662241339739, 0.3414735931871523689, 0.3725166471132058676, 0.3880381740762404164, 0.4035597010392749096, 0.4346027549653411204, 0.4656458088914072757, 0.4811673358544403811, 0.4889280993359570449, 0.4966888628174737086 ),
 .UNSPECIFIED. ) ;
#10359 = VECTOR ( 'NONE', #14911, 1000.000000000000000 ) ;
#10360 = CARTESIAN_POINT ( 'NONE',  ( -391.8154053043421072, -65.69226398624532237, 489.6934058826533374 ) ) ;
#10361 = CARTESIAN_POINT ( 'NONE',  ( -421.1962914384969281, -60.46096760735122189, 472.1071043359310124 ) ) ;
#10362 = DIRECTION ( 'NONE',  ( 0.000000000000000000, 0.000000000000000000, 1.000000000000000000 ) ) ;
#10363 = CARTESIAN_POINT ( 'NONE',  ( -420.7152971542509476, -61.76259770680795924, 507.0960175501468825 ) ) ;
#10364 = ORIENTED_EDGE ( 'NONE', *, *, #15776, .F. ) ;
#10365 = CARTESIAN_POINT ( 'NONE',  ( -395.8539337901660247, -62.00974357291580930, 480.2407846257457891 ) ) ;
#10366 = CARTESIAN_POINT ( 'NONE',  ( -394.1826495899999827, -60.67402179797917938, 503.4439553940001133 ) ) ;
#10367 = FILL_AREA_STYLE_COLOUR ( '', #1422 ) ;
#10368 = ADVANCED_FACE ( 'NONE', ( #5717 ), #4235, .F. ) ;
#10369 = CARTESIAN_POINT ( 'NONE',  ( -385.8364111495832844, -61.56908724809999711, 509.1996500005832900 ) ) ;
#10370 = CARTESIAN_POINT ( 'NONE',  ( -403.4399585216919490, -63.81911955292408578, 476.9743926929864415 ) ) ;
#10371 = CARTESIAN_POINT ( 'NONE',  ( -416.8058890014598887, -60.49795638510178009, 489.8704976001940850 ) ) ;
#10372 = ORIENTED_EDGE ( 'NONE', *, *, #12140, .T. ) ;
#10373 = CARTESIAN_POINT ( 'NONE',  ( -421.5580247816421320, -62.45785404488614034, 472.4531771335181247 ) ) ;
#10374 = DIRECTION ( 'NONE',  ( 1.224606353822379970E-16, 0.000000000000000000, -1.000000000000000000 ) ) ;
#10375 = DIRECTION ( 'NONE',  ( 0.7071067811865234809, 0.000000000000000000, -0.7071067811865716646 ) ) ;
#10376 =( LENGTH_UNIT ( ) NAMED_UNIT ( * ) SI_UNIT ( .MILLI., .METRE. ) );
#10377 = PRESENTATION_LAYER_ASSIGNMENT (  '', '', ( #3855 ) ) ;
#10378 = STYLED_ITEM ( 'NONE', ( #10556 ), #10267 ) ;
#10379 = CARTESIAN_POINT ( 'NONE',  ( -403.5256824120396004, -57.73050493700248609, 476.9687628384474465 ) ) ;
#10380 = COLOUR_RGB ( '',0.9882352941176471006, 0.8980392156862745390, 0.8784313725490195957 ) ;
#10381 = CARTESIAN_POINT ( 'NONE',  ( -391.8414182628939102, -64.89675910282224436, 490.2871213109447126 ) ) ;
#10382 = CARTESIAN_POINT ( 'NONE',  ( -403.4086143316699804, -58.50608173861323280, 476.9767112016874648 ) ) ;
#10383 = CARTESIAN_POINT ( 'NONE',  ( -386.8435780875007026, -60.55433711335371783, 506.1476251680899736 ) ) ;
#10384 = FILL_AREA_STYLE_COLOUR ( '', #7466 ) ;
#10385 = CARTESIAN_POINT ( 'NONE',  ( -410.7771984127448945, -62.14590662880728189, 478.7449951578299761 ) ) ;
#10386 = CARTESIAN_POINT ( 'NONE',  ( -410.5505772412490728, -61.21181626228949568, 500.2764934633866574 ) ) ;
#10387 = MECHANICAL_DESIGN_GEOMETRIC_PRESENTATION_REPRESENTATION (  '', ( #1075 ), #17862 ) ;
#10388 = DIRECTION ( 'NONE',  ( 0.000000000000000000, 0.000000000000000000, -1.000000000000000000 ) ) ;
#10389 = DIRECTION ( 'NONE',  ( 0.000000000000000000, 0.000000000000000000, -1.000000000000000000 ) ) ;
#10390 =( NAMED_UNIT ( * ) PLANE_ANGLE_UNIT ( ) SI_UNIT ( $, .RADIAN. ) );
#10391 = VECTOR ( 'NONE', #16568, 1000.000000000000000 ) ;
#10392 =( GEOMETRIC_REPRESENTATION_CONTEXT ( 3 ) GLOBAL_UNCERTAINTY_ASSIGNED_CONTEXT ( ( #1521 ) ) GLOBAL_UNIT_ASSIGNED_CONTEXT ( ( #13150, #8580, #10317 ) ) REPRESENTATION_CONTEXT ( 'NONE', 'WORKASPACE' ) );
#10393 = CARTESIAN_POINT ( 'NONE',  ( -403.6235572489859464, -59.49066364697378617, 476.9630820852812008 ) ) ;
#10394 = UNCERTAINTY_MEASURE_WITH_UNIT (LENGTH_MEASURE( 1.000000000000000082E-05 ), #3996, 'distance_accuracy_value', 'NONE');
#10395 = SURFACE_SIDE_STYLE ('',( #1463 ) ) ;
#10396 = CARTESIAN_POINT ( 'NONE',  ( -404.3576835877025246, -60.41986591157517950, 501.9438862540247328 ) ) ;
#10397 = CARTESIAN_POINT ( 'NONE',  ( -415.2174495900025590, -61.03924341526646913, 480.3484553940024284 ) ) ;
#10398 = CARTESIAN_POINT ( 'NONE',  ( -416.7892016250087295, -62.42673535850444466, 490.2169255034957587 ) ) ;
#10399 = VERTEX_POINT ( 'NONE', #9819 ) ;
#10400 = ORIENTED_EDGE ( 'NONE', *, *, #10134, .F. ) ;
#10401 = EDGE_CURVE ( 'NONE', #9235, #11028, #1570, .T. ) ;
#10402 = CARTESIAN_POINT ( 'NONE',  ( -404.7122095727136752, -65.65082892403049186, 501.9378082842306412 ) ) ;
#10403 = CARTESIAN_POINT ( 'NONE',  ( -393.4084495900000320, -61.56908724809999711, 509.4439553939999996 ) ) ;
#10404 =( NAMED_UNIT ( * ) PLANE_ANGLE_UNIT ( ) SI_UNIT ( $, .RADIAN. ) );
#10405 = VECTOR ( 'NONE', #18557, 1000.000000000000000 ) ;
#10406 = PRESENTATION_LAYER_ASSIGNMENT (  '', '', ( #12867 ) ) ;
#10407 = CARTESIAN_POINT ( 'NONE',  ( -416.7815911812975287, -64.35572735852421999, 490.3296251308662477 ) ) ;
#10408 = DIRECTION ( 'NONE',  ( -1.000000000000000000, 1.224606353822379970E-16, 6.123031769111888756E-17 ) ) ;
#10409 = ADVANCED_FACE ( 'NONE', ( #10700 ), #7590, .F. ) ;
#10410 = PRESENTATION_LAYER_ASSIGNMENT (  '', '', ( #8868 ) ) ;
#10411 = CARTESIAN_POINT ( 'NONE',  ( -388.1499070133617693, -61.36760859293254100, 471.6785634178642681 ) ) ;
#10412 = CARTESIAN_POINT ( 'NONE',  ( -405.1697479665991750, -63.80132071967224761, 476.9733327003098680 ) ) ;
```
