## Supplemental data, tables, and software for "Guide to the construction and use of an adaptive optics two-photon microscope with direct wavefront sensing": Part13-MPPC mounting plate.STEP (part 2 of 2)

```
#10414 = CARTESIAN_POINT ( 'NONE',  ( -403.1629495903734437, -64.57258714555229062, 476.9969674093007370 ) ) ;
#10413 = CARTESIAN_POINT ( 'NONE',  ( -394.3957156922127183, -60.66447685192017758, 502.7591264632271759 ) ) ;
#10415 = CARTESIAN_POINT ( 'NONE',  ( -416.7599176397000065, -61.56908724809999711, 489.4439553939999996 ) ) ;
#10416 = CARTESIAN_POINT ( 'NONE',  ( -395.2166195478699251, -61.61275687388319255, 498.0175651060063160 ) ) ;
#10417 = CARTESIAN_POINT ( 'NONE',  ( -391.8238198119033768, -57.54394226019733338, 489.9651327027256684 ) ) ;
#10418 = CARTESIAN_POINT ( 'NONE',  ( -394.8070677338315591, -60.80647066691171432, 474.4304682484820432 ) ) ;
#10419 = SURFACE_STYLE_FILL_AREA ( #4612 ) ;
#10420 = DIRECTION ( 'NONE',  ( 0.000000000000000000, 0.000000000000000000, -1.000000000000000000 ) ) ;
#10421 = SURFACE_STYLE_USAGE ( .BOTH. , #16284 ) ;
#10422 = AXIS2_PLACEMENT_3D ( 'NONE', #3741, #12571, #11234 ) ;
#10423 = VERTEX_POINT ( 'NONE', #10849 ) ;
#10424 = CARTESIAN_POINT ( 'NONE',  ( -404.5344640091752808, -60.68806602833591057, 476.9456476222595711 ) ) ;
#10425 = CARTESIAN_POINT ( 'NONE',  ( -404.5945171762653558, -59.68956309011212369, 501.9412473327282669 ) ) ;
#10426 = ORIENTED_EDGE ( 'NONE', *, *, #5232, .F. ) ;
#10427 = CARTESIAN_POINT ( 'NONE',  ( -424.3129495900000165, -58.86864867722452033, 490.5647027715795616 ) ) ;
#10428 = ORIENTED_EDGE ( 'NONE', *, *, #11008, .T. ) ;
#10429 = EDGE_CURVE ( 'NONE', #11402, #11025, #16618, .T. ) ;
#10430 = CARTESIAN_POINT ( 'NONE',  ( -403.5676285872134486, -65.08840011191311703, 476.9661179849610448 ) ) ;
#10431 = STYLED_ITEM ( 'NONE', ( #17057 ), #1981 ) ;
#10432 = CARTESIAN_POINT ( 'NONE',  ( -391.8456191746660693, -58.51062569232985311, 488.5408061577739431 ) ) ;
#10433 = CYLINDRICAL_SURFACE ( 'NONE', #5772, 0.9044999999999747686 ) ;
#10434 = DIRECTION ( 'NONE',  ( -1.000000000000000000, 1.224606353822379970E-16, 6.123031769111888756E-17 ) ) ;
#10435 = PRESENTATION_LAYER_ASSIGNMENT (  '', '', ( #808 ) ) ;
#10436 = CARTESIAN_POINT ( 'NONE',  ( -403.4086162336574262, -64.63328133160487710, 501.9111997242923167 ) ) ;
#10437 = CARTESIAN_POINT ( 'NONE',  ( -412.5903675078621404, -62.21735597224951420, 498.8107843075484880 ) ) ;
#10438 = CARTESIAN_POINT ( 'NONE',  ( -421.9751323839171846, -61.43139631707071402, 473.0609214921738044 ) ) ;
#10439 = CARTESIAN_POINT ( 'NONE',  ( -403.2660557116134328, -64.09303034127769649, 501.9000415419352521 ) ) ;
#10440 = CARTESIAN_POINT ( 'NONE',  ( -415.2174495900025590, -61.03924341526646913, 500.3484553940025421 ) ) ;
#10441 = CARTESIAN_POINT ( 'NONE',  ( -420.4975343839522566, -61.26404745010820818, 507.2002213704561768 ) ) ;
#10442 = CARTESIAN_POINT ( 'NONE',  ( -404.6986157967214695, -63.48561393064058933, 476.9499034847257235 ) ) ;
#10443 = ORIENTED_EDGE ( 'NONE', *, *, #9348, .T. ) ;
#10444 = CARTESIAN_POINT ( 'NONE',  ( -384.3129495900000165, -64.56908724809999001, 489.4439553939999996 ) ) ;
#10445 = B_SPLINE_CURVE_WITH_KNOTS ( 'NONE', 3,
 ( #16467, #12356, #16754, #10809, #14982, #1961, #4993, #12062, #10713, #3132, #9055, #1868, #16657, #7983, #18015, #12153, #7789, #7600 ),
 .UNSPECIFIED., .F., .F.,
 ( 4, 2, 2, 2, 2, 2, 2, 2, 4 ),
 ( 0.7500000000000000000, 0.8125000000000000000, 0.8750000000000000000, 0.9375000000000000000, 1.000000000000000000, 1.062500000000000000, 1.125000000000000000, 1.187500000000000000, 1.250000000000000000 ),
 .UNSPECIFIED. ) ;
#10446 = DIRECTION ( 'NONE',  ( 6.123031769111888756E-17, 1.000000000000000000, 6.123031769111888756E-17 ) ) ;
#10447 = CYLINDRICAL_SURFACE ( 'NONE', #8500, 1.149999999999984368 ) ;
#10448 = UNCERTAINTY_MEASURE_WITH_UNIT (LENGTH_MEASURE( 1.000000000000000082E-05 ), #1977, 'distance_accuracy_value', 'NONE');
#10449 = COLOUR_RGB ( '',0.9882352941176471006, 0.8980392156862745390, 0.8784313725490195957 ) ;
#10450 = EDGE_LOOP ( 'NONE', ( #18859, #8401, #10169, #12643, #4191 ) ) ;
#10451 = UNCERTAINTY_MEASURE_WITH_UNIT (LENGTH_MEASURE( 1.000000000000000082E-05 ), #2633, 'distance_accuracy_value', 'NONE');
#10452 = DIRECTION ( 'NONE',  ( -0.000000000000000000, 1.000000000000000000, 6.123031769111888756E-17 ) ) ;
#10453 = DIRECTION ( 'NONE',  ( -1.000000000000000000, 0.000000000000000000, 0.000000000000000000 ) ) ;
#10454 = ORIENTED_EDGE ( 'NONE', *, *, #17357, .T. ) ;
#10455 = DIRECTION ( 'NONE',  ( 0.000000000000000000, 0.000000000000000000, -1.000000000000000000 ) ) ;
#10456 = CARTESIAN_POINT ( 'NONE',  ( -420.5318147805005538, -61.16381290449899666, 471.7027081669455697 ) ) ;
#10457 = CARTESIAN_POINT ( 'NONE',  ( -403.5676285868908053, -59.08840011158794425, 476.9661179849804853 ) ) ;
#10458 = CARTESIAN_POINT ( 'NONE',  ( -391.8145595069232741, -59.70148282985356758, 489.2426531725857330 ) ) ;
#10459 = EDGE_CURVE ( 'NONE', #13237, #11415, #9383, .T. ) ;
#10460 = COLOUR_RGB ( '',0.9882352941176471006, 0.8980392156862745390, 0.8784313725490195957 ) ;
#10461 = ORIENTED_EDGE ( 'NONE', *, *, #3497, .T. ) ;
#10462 = LINE ( 'NONE', #17869, #18174 ) ;
#10463 = FACE_OUTER_BOUND ( 'NONE', #12560, .T. ) ;
#10464 = UNCERTAINTY_MEASURE_WITH_UNIT (LENGTH_MEASURE( 1.000000000000000082E-05 ), #2922, 'distance_accuracy_value', 'NONE');
#10465 = DIRECTION ( 'NONE',  ( -0.7071067811865470176, 8.659274570719349251E-17, 0.7071067811865480168 ) ) ;
#10466 = CARTESIAN_POINT ( 'NONE',  ( -416.7949369973404146, -60.63492369757158684, 490.1149133520211763 ) ) ;
#10467 = EDGE_LOOP ( 'NONE', ( #5731, #673, #3994, #13154, #18318 ) ) ;
#10468 = UNCERTAINTY_MEASURE_WITH_UNIT (LENGTH_MEASURE( 1.000000000000000082E-05 ), #15932, 'distance_accuracy_value', 'NONE');
#10469 = CARTESIAN_POINT ( 'NONE',  ( -421.9748358809208071, -61.60194927653954267, 473.0603508872393945 ) ) ;
#10470 = CARTESIAN_POINT ( 'NONE',  ( -397.1014545188382385, -60.68835684832440336, 479.2337053497041097 ) ) ;
#10471 = SURFACE_STYLE_FILL_AREA ( #11744 ) ;
#10472 = AXIS2_PLACEMENT_3D ( 'NONE', #17927, #16471, #5705 ) ;
#10473 = CARTESIAN_POINT ( 'NONE',  ( -394.1826495899999827, -60.67402179797919359, 503.6275212461009119 ) ) ;
#10474 = CARTESIAN_POINT ( 'NONE',  ( -416.7636210987965910, -64.87933087848837488, 488.3336215728295997 ) ) ;
#10475 = CARTESIAN_POINT ( 'NONE',  ( -394.3129495900000165, -62.71908724809998859, 475.4439553939999996 ) ) ;
#10476 = CARTESIAN_POINT ( 'NONE',  ( -416.8129452682563851, -60.66447318757798968, 489.4153952161361758 ) ) ;
#10477 = CARTESIAN_POINT ( 'NONE',  ( -403.9921519832864760, -57.72328794262658391, 476.9480662478358681 ) ) ;
#10478 = EDGE_CURVE ( 'NONE', #12879, #11275, #7592, .T. ) ;
#10479 = CARTESIAN_POINT ( 'NONE',  ( -386.9457508393812191, -60.47740641095596459, 506.2883251413493326 ) ) ;
#10480 = SURFACE_STYLE_USAGE ( .BOTH. , #15148 ) ;
#10481 =( GEOMETRIC_REPRESENTATION_CONTEXT ( 3 ) GLOBAL_UNCERTAINTY_ASSIGNED_CONTEXT ( ( #16709 ) ) GLOBAL_UNIT_ASSIGNED_CONTEXT ( ( #14602, #8879, #18974 ) ) REPRESENTATION_CONTEXT ( 'NONE', 'WORKASPACE' ) );
#10482 = CARTESIAN_POINT ( 'NONE',  ( -404.3129495570531162, -57.41907688738152160, 476.9439515962935729 ) ) ;
#10483 = CARTESIAN_POINT ( 'NONE',  ( -419.3129495899999597, -56.56908724810000422, 474.4439553939999996 ) ) ;
#10484 = LINE ( 'NONE', #16436, #6990 ) ;
#10485 =( NAMED_UNIT ( * ) SI_UNIT ( $, .STERADIAN. ) SOLID_ANGLE_UNIT ( ) );
#10486 = CARTESIAN_POINT ( 'NONE',  ( -403.2237403155563698, -58.94757762476714902, 476.9914255422174278 ) ) ;
#10487 = CARTESIAN_POINT ( 'NONE',  ( -404.7205698015229700, -60.49374184725343184, 476.9506030755321717 ) ) ;
#10488 = CARTESIAN_POINT ( 'NONE',  ( -416.7805227365701057, -59.28439383490638193, 490.3446807674179126 ) ) ;
#10489 = EDGE_LOOP ( 'NONE', ( #15689, #3077 ) ) ;
#10490 = CARTESIAN_POINT ( 'NONE',  ( -416.7903926316973866, -60.69698933538463592, 490.1940177750421412 ) ) ;
#10491 = SURFACE_STYLE_FILL_AREA ( #10300 ) ;
#10492 = ORIENTED_EDGE ( 'NONE', *, *, #18369, .T. ) ;
#10493 = CARTESIAN_POINT ( 'NONE',  ( -420.5396953897923709, -61.14201882904791319, 507.1817078023518093 ) ) ;
#10494 = ORIENTED_EDGE ( 'NONE', *, *, #18494, .F. ) ;
#10495 = CARTESIAN_POINT ( 'NONE',  ( -404.9402926681419217, -65.53533225776017446, 501.9283259461192301 ) ) ;
#10496 = B_SPLINE_CURVE_WITH_KNOTS ( 'NONE', 3,
 ( #7155, #7057, #2678, #12969, #14527, #17555, #1216, #11510, #7257, #17356, #2475, #2783, #4241, #18797, #17450, #5523, #4126, #10156, #16101, #8699, #15996, #5921, #11799, #1310, #8501, #4338, #4029, #17755, #2871, #13178 ),
 .UNSPECIFIED., .F., .F.,
 ( 4, 2, 2, 1, 2, 2, 2, 2, 1, 2, 2, 2, 2, 2, 2, 4 ),
 ( 0.7426926000359047597, 0.7467130281603432396, 0.7507334562847817194, 0.7587743125336358085, 0.7748560250313445419, 0.8070194500267391380, 0.8110398781511664046, 0.8130500922133890862, 0.8150603062756117678, 0.8231011625244946117, 0.8391828750222549704, 0.8713463000177997797, 0.8874280125155706855, 0.9035097250133414803, 0.9356731500088942832, 1.000000000000000000 ),
 .UNSPECIFIED. ) ;
#10497 = CARTESIAN_POINT ( 'NONE',  ( -416.7994291248189711, -65.56149646033576062, 488.8624599927038616 ) ) ;
#10498 = SURFACE_STYLE_USAGE ( .BOTH. , #195 ) ;
#10499 = CARTESIAN_POINT ( 'NONE',  ( -404.0773154064094115, -62.45042941624063104, 469.4439553940000565 ) ) ;
#10500 = DIRECTION ( 'NONE',  ( 1.224606353822379970E-16, 0.000000000000000000, -1.000000000000000000 ) ) ;
#10501 = CARTESIAN_POINT ( 'NONE',  ( -385.1968330660000106, -62.71908724809998859, 508.5600719170000161 ) ) ;
#10502 = CARTESIAN_POINT ( 'NONE',  ( -421.3711548805040934, -60.66879963092582528, 472.2612793281434165 ) ) ;
#10503 = AXIS2_PLACEMENT_3D ( 'NONE', #12310, #18247, #537 ) ;
#10504 = CARTESIAN_POINT ( 'NONE',  ( -388.1582724448684303, -61.41981615066029576, 471.6750665737841928 ) ) ;
#10505 = CARTESIAN_POINT ( 'NONE',  ( -387.9504580627532278, -62.26248045697474964, 471.7694072526488185 ) ) ;
#10506 = SURFACE_STYLE_USAGE ( .BOTH. , #7503 ) ;
#10507 = CARTESIAN_POINT ( 'NONE',  ( -405.2174838395559959, -61.67745696224448437, 501.9111851501473325 ) ) ;
#10508 = EDGE_CURVE ( 'NONE', #12582, #12338, #10521, .T. ) ;
#10509 = CARTESIAN_POINT ( 'NONE',  ( -394.5898575020380008, -62.43307796432287660, 497.3002981103381330 ) ) ;
#10510 = CARTESIAN_POINT ( 'NONE',  ( -413.3960961506188028, -62.27149912834897094, 474.3152748686563882 ) ) ;
#10511 = EDGE_CURVE ( 'NONE', #12661, #18107, #8520, .T. ) ;
#10512 = CARTESIAN_POINT ( 'NONE',  ( -420.9917723847776188, -60.57038388149491226, 471.9575233511959027 ) ) ;
#10513 = CARTESIAN_POINT ( 'NONE',  ( -405.2174495900000011, -64.56908724809999001, 469.4439553939999996 ) ) ;
#10514 = CARTESIAN_POINT ( 'NONE',  ( -405.4629495899999938, -64.56908724809999001, 469.4439553939999996 ) ) ;
#10515 = ORIENTED_EDGE ( 'NONE', *, *, #3369, .T. ) ;
#10516 = CARTESIAN_POINT ( 'NONE',  ( -404.9747321518127023, -60.95242314663546779, 476.9614812538098363 ) ) ;
#10517 = CARTESIAN_POINT ( 'NONE',  ( -414.3129495899999597, -62.71908724809998859, 475.4439553939999996 ) ) ;
#10518 = ORIENTED_EDGE ( 'NONE', *, *, #2744, .T. ) ;
#10519 = CARTESIAN_POINT ( 'NONE',  ( -391.8398416353441007, -64.18202807082337813, 490.2638037938050388 ) ) ;
#10520 = EDGE_LOOP ( 'NONE', ( #5212, #9035, #13311, #2369, #9687 ) ) ;
#10521 = B_SPLINE_CURVE_WITH_KNOTS ( 'NONE', 3,
 ( #15427, #15703, #2128, #12412, #8224, #11236, #18440, #932, #17175, #18341, #3678, #8122, #7946, #8320, #9581, #3583, #12598, #16896, #15519, #5437, #18533, #11149, #18621, #6871, #3854, #2405, #6519, #5051, #9672, #11337, #2303, #14148, #832, #6782, #12685, #14242, #8621, #13293, #16219, #14639, #14544, #6970, #1234 ),
 .UNSPECIFIED., .F., .F.,
 ( 4, 2, 1, 2, 2, 1, 2, 2, 1, 2, 2, 1, 2, 2, 1, 2, 2, 1, 1, 2, 2, 2, 2, 1, 1, 4 ),
 ( 0.4961542129206794605, 0.5118993937669078509, 0.5276445746131362968, 0.5591349363055951871, 0.5748801171518294062, 0.5906252979980637363, 0.6221156596905434988, 0.6378608405367748313, 0.6536060213830061638, 0.6850963830754641659, 0.7008415639216788451, 0.7165867447678935243, 0.7480771064603228826, 0.7638222873065509955, 0.7795674681527792194, 0.8110578298452029156, 0.8189304202683085343, 0.8268030106914139310, 0.8425481915376498154, 0.8740385532301178095, 0.9055289149225855816, 0.9370192766150535757, 0.9448918670381760698, 0.9527644574612985640, 0.9685096383075346704, 1.000000000000000000 ),
 .UNSPECIFIED. ) ;
#10522 = CARTESIAN_POINT ( 'NONE',  ( -414.5103223605586891, -60.68631996629024172, 496.6733335176749620 ) ) ;
#10523 = SURFACE_SIDE_STYLE ('',( #14905 ) ) ;
#10524 = COLOUR_RGB ( '',0.9882352941176471006, 0.8980392156862745390, 0.8784313725490195957 ) ;
#10525 = CARTESIAN_POINT ( 'NONE',  ( -404.0333281179384244, -62.68968491692223921, 476.9466560529484696 ) ) ;
#10526 = CARTESIAN_POINT ( 'NONE',  ( -416.8004555016379413, -57.56311068570040135, 488.8860062856159061 ) ) ;
#10527 =( NAMED_UNIT ( * ) PLANE_ANGLE_UNIT ( ) SI_UNIT ( $, .RADIAN. ) );
#10528 = CARTESIAN_POINT ( 'NONE',  ( -405.1496724924576824, -64.91298087471274414, 501.9159212836034953 ) ) ;
#10529 = SURFACE_STYLE_USAGE ( .BOTH. , #14818 ) ;
#10530 = CARTESIAN_POINT ( 'NONE',  ( -412.8333286175038097, -61.86904439175681603, 498.5901734286303508 ) ) ;
#10531 = CARTESIAN_POINT ( 'NONE',  ( -391.8563611903970241, -61.07426558018647000, 488.4026654809439378 ) ) ;
#10532 = CARTESIAN_POINT ( 'NONE',  ( -403.2765897194430522, -64.07060190513874431, 501.9009198640040950 ) ) ;
#10533 = FILL_AREA_STYLE_COLOUR ( '', #16455 ) ;
#10534 = CARTESIAN_POINT ( 'NONE',  ( -404.4486390574007828, -63.42491457924691645, 476.9445003678142143 ) ) ;
#10535 = VERTEX_POINT ( 'NONE', #17374 ) ;
#10536 = EDGE_CURVE ( 'NONE', #4571, #14656, #2325, .T. ) ;
#10537 = DIRECTION ( 'NONE',  ( -1.000000000000000000, 1.224606353822379970E-16, 6.123031769111888756E-17 ) ) ;
#10538 = PRESENTATION_STYLE_ASSIGNMENT (( #3361 ) ) ;
#10539 = COLOUR_RGB ( '',0.9882352941176471006, 0.8980392156862745390, 0.8784313725490195957 ) ;
#10540 = ORIENTED_EDGE ( 'NONE', *, *, #2308, .T. ) ;
#10541 = DIRECTION ( 'NONE',  ( 1.224606353822379970E-16, 0.000000000000000000, -1.000000000000000000 ) ) ;
#10542 = CARTESIAN_POINT ( 'NONE',  ( -403.4083768784446988, -61.44950980148526298, 469.4439553939999428 ) ) ;
#10543 = CARTESIAN_POINT ( 'NONE',  ( -404.6125110191199497, -63.44833987052238200, 469.4439553939999428 ) ) ;
#10544 = CARTESIAN_POINT ( 'NONE',  ( -404.2485108772823992, -62.47173071484784401, 476.9440815103301929 ) ) ;
#10545 = ORIENTED_EDGE ( 'NONE', *, *, #7130, .T. ) ;
#10546 = DIRECTION ( 'NONE',  ( 1.000000000000000000, 0.000000000000000000, 6.123031769111888756E-17 ) ) ;
#10547 = CARTESIAN_POINT ( 'NONE',  ( -424.3129495900000165, -60.68753756904785490, 489.2084418738419913 ) ) ;
#10548 = VERTEX_POINT ( 'NONE', #19010 ) ;
#10549 = LINE ( 'NONE', #3081, #3839 ) ;
#10550 = CARTESIAN_POINT ( 'NONE',  ( -423.4290661210710027, -61.56908724809999711, 508.5600719240710532 ) ) ;
#10551 = SURFACE_SIDE_STYLE ('',( #8815 ) ) ;
#10552 = CARTESIAN_POINT ( 'NONE',  ( -391.8370033413758051, -59.41863486115013160, 488.6687076834731442 ) ) ;
#10553 = MECHANICAL_DESIGN_GEOMETRIC_PRESENTATION_REPRESENTATION (  '', ( #9309 ), #14255 ) ;
#10554 = B_SPLINE_CURVE_WITH_KNOTS ( 'NONE', 3,
 ( #6404, #9642, #12474, #15401, #610, #2374, #6753, #697, #14021, #3548, #5021, #16869, #3829, #18316, #5310, #1994 ),
 .UNSPECIFIED., .F., .F.,
 ( 4, 2, 2, 2, 2, 2, 2, 4 ),
 ( 0.002561035263981914587, 0.002880742841955293183, 0.003200450419928671780, 0.003520157997902050376, 0.003839865575875428972, 0.004159573153848807568, 0.004479280731822186598, 0.005118695887768715674 ),
 .UNSPECIFIED. ) ;
#10555 = LINE ( 'NONE', #17596, #14027 ) ;
#10556 = PRESENTATION_STYLE_ASSIGNMENT (( #4653 ) ) ;
#10557 = DIRECTION ( 'NONE',  ( 0.000000000000000000, -1.000000000000000000, -6.123031769111888756E-17 ) ) ;
#10558 = B_SPLINE_CURVE_WITH_KNOTS ( 'NONE', 3,
 ( #1731, #6325, #7660, #3094, #9015, #3296, #13596, #259, #6240, #12116, #1627, #13495, #16611, #9215, #3150, #1215 ),
 .UNSPECIFIED., .F., .F.,
 ( 4, 2, 2, 2, 2, 2, 2, 4 ),
 ( 0.002561035263981856040, 0.002880742841955235504, 0.003200450419928614967, 0.003520157997901994431, 0.003839865575875373895, 0.004159573153848752924, 0.004479280731822132822, 0.005118695887768663633 ),
 .UNSPECIFIED. ) ;
#10559 = ORIENTED_EDGE ( 'NONE', *, *, #16466, .F. ) ;
#10560 = ADVANCED_FACE ( 'NONE', ( #19223 ), #11817, .F. ) ;
#10561 = CARTESIAN_POINT ( 'NONE',  ( -394.1826495899999259, -62.71168162494594611, 475.2773543311252524 ) ) ;
#10562 = CARTESIAN_POINT ( 'NONE',  ( -404.3129495899999597, -62.71909982943090256, 489.4439553939999996 ) ) ;
#10563 = CARTESIAN_POINT ( 'NONE',  ( -420.8654765164487799, -62.47012438619712782, 507.0114934349567761 ) ) ;
#10564 = DIRECTION ( 'NONE',  ( 0.000000000000000000, 0.000000000000000000, 1.000000000000000000 ) ) ;
#10565 = LINE ( 'NONE', #13204, #15984 ) ;
#10566 = DIRECTION ( 'NONE',  ( 1.000000000000000000, 0.000000000000000000, 0.000000000000000000 ) ) ;
#10567 = ORIENTED_EDGE ( 'NONE', *, *, #15861, .F. ) ;
#10568 =( GEOMETRIC_REPRESENTATION_CONTEXT ( 3 ) GLOBAL_UNCERTAINTY_ASSIGNED_CONTEXT ( ( #16311 ) ) GLOBAL_UNIT_ASSIGNED_CONTEXT ( ( #7895, #9269, #15284 ) ) REPRESENTATION_CONTEXT ( 'NONE', 'WORKASPACE' ) );
#10569 = CARTESIAN_POINT ( 'NONE',  ( -391.8369245487686499, -59.05135472432290555, 488.6683754458081808 ) ) ;
#10570 = CARTESIAN_POINT ( 'NONE',  ( -396.2046293886277795, -60.80576465861449975, 479.9304446215730309 ) ) ;
#10571 = PRESENTATION_STYLE_ASSIGNMENT (( #166 ) ) ;
#10572 = CARTESIAN_POINT ( 'NONE',  ( -394.3975037821133469, -60.66455374848060700, 504.1315654072768666 ) ) ;
#10573 = CARTESIAN_POINT ( 'NONE',  ( -416.7805227365712994, -65.28439383764305148, 490.3446807652225630 ) ) ;
#10574 = CARTESIAN_POINT ( 'NONE',  ( -393.7129191824466261, -62.24662044130002414, 482.8189362408593297 ) ) ;
#10575 = CARTESIAN_POINT ( 'NONE',  ( -414.4432495900000504, -60.42649287125405522, 503.5272825098379030 ) ) ;
#10576 = CARTESIAN_POINT ( 'NONE',  ( -404.2586275401716875, -57.66443941963584763, 476.9439553938024119 ) ) ;
#10577 = DIRECTION ( 'NONE',  ( 6.123031769111888756E-17, 1.000000000000000000, 6.123031769111888756E-17 ) ) ;
#10578 = COLOUR_RGB ( '',0.9882352941176471006, 0.8980392156862745390, 0.8784313725490195957 ) ;
#10579 = CARTESIAN_POINT ( 'NONE',  ( -411.5864750319822178, -62.45827427031343149, 479.2780288852842432 ) ) ;
#10580 = CARTESIAN_POINT ( 'NONE',  ( -412.8475779200171587, -61.30334324161293580, 498.5768926531144416 ) ) ;
#10581 = SURFACE_SIDE_STYLE ('',( #4676 ) ) ;
#10582 = CARTESIAN_POINT ( 'NONE',  ( -416.7762724711109854, -63.93030543271725463, 490.4010037584288852 ) ) ;
#10583 = SURFACE_STYLE_FILL_AREA ( #13510 ) ;
#10584 =( LENGTH_UNIT ( ) NAMED_UNIT ( * ) SI_UNIT ( .MILLI., .METRE. ) );
#10585 = CARTESIAN_POINT ( 'NONE',  ( -416.7706563922365035, -59.07783195541850318, 490.4784192176023794 ) ) ;
#10586 = EDGE_LOOP ( 'NONE', ( #2888, #14509, #16586, #8856, #11986, #14725 ) ) ;
#10587 = CARTESIAN_POINT ( 'NONE',  ( -416.8093756699133223, -60.45837177951604957, 489.7458566206043997 ) ) ;
#10588 = B_SPLINE_CURVE_WITH_KNOTS ( 'NONE', 3,
 ( #3524, #12646, #678, #18389, #18489, #8074, #5292, #15649, #12451, #6637, #5198, #18211, #17037, #16760, #12363, #11102, #499, #15560, #2257, #7888, #8168, #11188, #7992, #14091, #2073, #783, #9718, #18577, #15376, #17127, #3808, #2353, #8266, #14191, #9438, #13829, #4915, #10816, #3433, #9349, #15278, #1967, #6473, #18298, #5001, #10910, #591 ),
 .UNSPECIFIED., .F., .F.,
 ( 4, 2, 2, 2, 1, 2, 2, 2, 2, 1, 2, 2, 1, 1, 2, 2, 2, 1, 1, 2, 2, 2, 2, 2, 1, 2, 4 ),
 ( 0.4888476344308390065, 0.5527416801271012314, 0.5607284358391352308, 0.5687151915511691191, 0.5846887029752496634, 0.6166357258234365091, 0.6805297715198591613, 0.7124767943680581084, 0.7204635500800813386, 0.7284503057921045688, 0.7444238172161071754, 0.7524105729281009847, 0.7603973286400946829, 0.7763708400640825236, 0.8083178629120197911, 0.8123112407680292968, 0.8163046186240388025, 0.8242913743360786860, 0.8402648857600925059, 0.8722119086080694084, 0.8881854200320493664, 0.9041589314560294355, 0.9361059543039795816, 0.9440927100159811625, 0.9520794657279827433, 0.9680529771519859050, 1.000000000000000000 ),
 .UNSPECIFIED. ) ;
#10589 = ADVANCED_FACE ( 'NONE', ( #10179 ), #16023, .F. ) ;
#10590 = AXIS2_PLACEMENT_3D ( 'NONE', #17380, #7178, #1142 ) ;
#10591 = ORIENTED_EDGE ( 'NONE', *, *, #523, .T. ) ;
#10592 = CARTESIAN_POINT ( 'NONE',  ( -391.8516629525994972, -60.97360278197312766, 488.4595318808136426 ) ) ;
#10593 = COLOUR_RGB ( '',0.9882352941176471006, 0.8980392156862745390, 0.8784313725490195957 ) ;
#10594 = EDGE_LOOP ( 'NONE', ( #5907, #10617 ) ) ;
#10595 = CARTESIAN_POINT ( 'NONE',  ( -415.2174495898863711, -61.56908724809999001, 483.3331551390635923 ) ) ;
#10596 = CARTESIAN_POINT ( 'NONE',  ( -416.7858986096436524, -65.37342749222972316, 490.2658890365638626 ) ) ;
#10597 = DIRECTION ( 'NONE',  ( -0.7071067811865474617, 0.000000000000000000, -0.7071067811865474617 ) ) ;
#10598 = CARTESIAN_POINT ( 'NONE',  ( -405.4629495899708900, -64.56908724810000422, 476.9969678063151832 ) ) ;
#10599 = CARTESIAN_POINT ( 'NONE',  ( -416.7849154795999311, -64.22519362162648804, 490.2806782965132584 ) ) ;
#10600 =( LENGTH_UNIT ( ) NAMED_UNIT ( * ) SI_UNIT ( .MILLI., .METRE. ) );
#10601 = CARTESIAN_POINT ( 'NONE',  ( -403.9100784488901468, -60.49178374594115581, 476.9504353378611654 ) ) ;
#10602 = AXIS2_PLACEMENT_3D ( 'NONE', #15418, #17273, #14232 ) ;
#10603 = CARTESIAN_POINT ( 'NONE',  ( -421.2493601570673150, -60.69586944628581904, 472.1510136955537291 ) ) ;
#10604 = CARTESIAN_POINT ( 'NONE',  ( -386.5405658483294928, -61.48502118860104559, 473.2977056763738233 ) ) ;
#10605 = DIRECTION ( 'NONE',  ( 0.000000000000000000, 0.000000000000000000, 1.000000000000000000 ) ) ;
#10606 = CARTESIAN_POINT ( 'NONE',  ( -403.1768908914772851, -64.75196598412665594, 476.9956211619144142 ) ) ;
#10607 = CARTESIAN_POINT ( 'NONE',  ( -405.0646124546903479, -62.07891439203324779, 501.9214071048115784 ) ) ;
#10608 = CARTESIAN_POINT ( 'NONE',  ( -395.3129495899999597, -66.56908724810000422, 476.5742553939999198 ) ) ;
#10609 = CARTESIAN_POINT ( 'NONE',  ( -413.9784043711386516, -62.67232334617408895, 474.5243123422453095 ) ) ;
#10610 = CARTESIAN_POINT ( 'NONE',  ( -394.5253277229123796, -60.67658592733980072, 476.2727300781212989 ) ) ;
#10611 = CARTESIAN_POINT ( 'NONE',  ( -403.5888688978759546, -64.01411460272650800, 469.4439553940000565 ) ) ;
#10612 = EDGE_CURVE ( 'NONE', #14830, #13798, #2697, .T. ) ;
#10613 = CARTESIAN_POINT ( 'NONE',  ( -405.2098763908372803, -61.70886026300137672, 476.9761691456923245 ) ) ;
#10614 = VERTEX_POINT ( 'NONE', #11917 ) ;
#10615 = CARTESIAN_POINT ( 'NONE',  ( -394.9124970104695080, -60.58284939520623880, 474.3824923904518869 ) ) ;
#10616 = CARTESIAN_POINT ( 'NONE',  ( -405.0508959582229522, -59.45387991941264971, 501.9222766984823352 ) ) ;
#10617 = ORIENTED_EDGE ( 'NONE', *, *, #2628, .F. ) ;
#10618 = CARTESIAN_POINT ( 'NONE',  ( -391.8381263938947541, -64.13295698964807912, 488.6508664548617844 ) ) ;
#10619 = ORIENTED_EDGE ( 'NONE', *, *, #13401, .F. ) ;
#10620 = CIRCLE ( 'NONE', #9381, 1.150000000000017453 ) ;
#10621 = CARTESIAN_POINT ( 'NONE',  ( -404.1852844166970726, -65.46505040140243636, 476.9445673666255061 ) ) ;
#10622 = CARTESIAN_POINT ( 'NONE',  ( -386.7935550109564815, -62.53510086087671027, 472.8140720805076285 ) ) ;
#10623 = CIRCLE ( 'NONE', #9067, 0.9044999999999747686 ) ;
#10624 = CARTESIAN_POINT ( 'NONE',  ( -403.7041646183188277, -62.54490728084781637, 476.9587811263285175 ) ) ;
#10625 = CARTESIAN_POINT ( 'NONE',  ( -416.8038415472739757, -57.52272344009629990, 488.9668273361886008 ) ) ;
#10626 = CARTESIAN_POINT ( 'NONE',  ( -403.9759668511725863, -60.72956461671390826, 476.9484904626980324 ) ) ;
#10627 = ADVANCED_FACE ( 'NONE', ( #6136 ), #6224, .T. ) ;
#10628 =( NAMED_UNIT ( * ) PLANE_ANGLE_UNIT ( ) SI_UNIT ( $, .RADIAN. ) );
#10629 =( LENGTH_UNIT ( ) NAMED_UNIT ( * ) SI_UNIT ( .MILLI., .METRE. ) );
#10630 = DIRECTION ( 'NONE',  ( -0.000000000000000000, 1.000000000000000000, 6.123031769111888756E-17 ) ) ;
#10631 = CARTESIAN_POINT ( 'NONE',  ( -412.1692922693927130, -60.70509652386994048, 479.7208632762068419 ) ) ;
#10632 = PRESENTATION_LAYER_ASSIGNMENT (  '', '', ( #19009 ) ) ;
#10633 = ORIENTED_EDGE ( 'NONE', *, *, #16466, .T. ) ;
#10634 = CARTESIAN_POINT ( 'NONE',  ( -387.4538324815723058, -60.73372671577666893, 472.0889998972774606 ) ) ;
#10635 = COLOUR_RGB ( '',0.9882352941176471006, 0.8980392156862745390, 0.8784313725490195957 ) ;
#10636 = DIRECTION ( 'NONE',  ( -1.000000000000000000, 0.000000000000000000, 0.000000000000000000 ) ) ;
#10637 = VERTEX_POINT ( 'NONE', #9647 ) ;
#10638 = CARTESIAN_POINT ( 'NONE',  ( -403.5888688978759546, -61.01411460272648668, 469.4439553940000565 ) ) ;
#10639 = CARTESIAN_POINT ( 'NONE',  ( -389.3129495900000165, -66.56908725809999794, 477.4439553939999996 ) ) ;
#10640 = UNCERTAINTY_MEASURE_WITH_UNIT (LENGTH_MEASURE( 1.000000000000000082E-05 ), #7836, 'distance_accuracy_value', 'NONE');
#10641 = CARTESIAN_POINT ( 'NONE',  ( -403.9567306856200162, -62.40060189029025395, 476.9490255993209189 ) ) ;
#10642 = ORIENTED_EDGE ( 'NONE', *, *, #13489, .F. ) ;
#10643 = SURFACE_STYLE_USAGE ( .BOTH. , #4736 ) ;
#10644 = UNCERTAINTY_MEASURE_WITH_UNIT (LENGTH_MEASURE( 1.000000000000000082E-05 ), #15390, 'distance_accuracy_value', 'NONE');
#10645 = ORIENTED_EDGE ( 'NONE', *, *, #12751, .T. ) ;
#10646 = CARTESIAN_POINT ( 'NONE',  ( -384.3129495800000086, -61.56908724809999711, 499.4439553939999996 ) ) ;
#10647 = ADVANCED_FACE ( 'NONE', ( #908 ), #7920, .T. ) ;
#10648 = DIRECTION ( 'NONE',  ( 0.000000000000000000, -1.000000000000000000, 0.000000000000000000 ) ) ;
#10649 = CARTESIAN_POINT ( 'NONE',  ( -391.8200101785433276, -59.64021811107838289, 489.8704976002727562 ) ) ;
#10650 = DIRECTION ( 'NONE',  ( -0.000000000000000000, 1.000000000000000000, 6.123031769111888756E-17 ) ) ;
#10651 = STYLED_ITEM ( 'NONE', ( #2913 ), #969 ) ;
#10652 = CARTESIAN_POINT ( 'NONE',  ( -421.8523403122434843, -62.50947873052182047, 472.8456131571705328 ) ) ;
#10653 =( NAMED_UNIT ( * ) PLANE_ANGLE_UNIT ( ) SI_UNIT ( $, .RADIAN. ) );
#10654 = VERTEX_POINT ( 'NONE', #1306 ) ;
#10655 = DIRECTION ( 'NONE',  ( 1.224606353822379970E-16, 0.000000000000000000, -1.000000000000000000 ) ) ;
#10656 = ADVANCED_FACE ( 'NONE', ( #11310 ), #16454, .F. ) ;
#10657 = CARTESIAN_POINT ( 'NONE',  ( -418.3129495800000086, -61.56908724809999711, 479.4439553939999996 ) ) ;
#10658 = CARTESIAN_POINT ( 'NONE',  ( -413.5731463377083514, -60.68500362980237384, 474.3419307564435030 ) ) ;
#10659 =( NAMED_UNIT ( * ) SI_UNIT ( $, .STERADIAN. ) SOLID_ANGLE_UNIT ( ) );
#10660 = PRESENTATION_LAYER_ASSIGNMENT (  '', '', ( #12802 ) ) ;
#10661 = CARTESIAN_POINT ( 'NONE',  ( -416.7810453978586338, -60.84166209895925448, 488.5505679274361341 ) ) ;
#10662 = ORIENTED_EDGE ( 'NONE', *, *, #17846, .T. ) ;
#10663 = UNCERTAINTY_MEASURE_WITH_UNIT (LENGTH_MEASURE( 1.000000000000000082E-05 ), #15024, 'distance_accuracy_value', 'NONE');
#10664 = CARTESIAN_POINT ( 'NONE',  ( -398.1447165769026810, -61.32808595017040432, 478.5718298750147142 ) ) ;
#10665 = CARTESIAN_POINT ( 'NONE',  ( -386.6507990374925043, -61.69708616771880827, 473.0608594315092432 ) ) ;
#10666 = CARTESIAN_POINT ( 'NONE',  ( -384.3129495899999597, -61.11244710254258194, 490.2339113001709734 ) ) ;
#10667 = CARTESIAN_POINT ( 'NONE',  ( -416.7823358066401056, -65.31863963255678129, 488.5663125699861666 ) ) ;
#10668 = AXIS2_PLACEMENT_3D ( 'NONE', #13956, #2491, #18706 ) ;
#10669 = EDGE_CURVE ( 'NONE', #11072, #14211, #13797, .T. ) ;
#10670 = AXIS2_PLACEMENT_3D ( 'NONE', #15723, #16919, #5559 ) ;
#10671 = CARTESIAN_POINT ( 'NONE',  ( -404.3129496354537196, -57.66456173788840545, 476.9439553814065107 ) ) ;
#10672 = CIRCLE ( 'NONE', #101, 1.149999999999984368 ) ;
#10673 = CARTESIAN_POINT ( 'NONE',  ( -386.0100058572934927, -61.56908724809999711, 469.5146660645644943 ) ) ;
#10674 = PRESENTATION_LAYER_ASSIGNMENT (  '', '', ( #8823 ) ) ;
#10675 = CARTESIAN_POINT ( 'NONE',  ( -410.9896029632296290, -62.27436161673763593, 478.8762948087511973 ) ) ;
#10676 = LINE ( 'NONE', #15048, #11565 ) ;
#10677 = MANIFOLD_SOLID_BREP ( 'GEWINDEHUELSE14.STP-1-solid1', #8157 ) ;
#10678 = CARTESIAN_POINT ( 'NONE',  ( -404.0773154064094115, -59.45042941624065236, 469.4439553940000565 ) ) ;
#10679 = CARTESIAN_POINT ( 'NONE',  ( -416.7742349305353855, -63.97216937368690992, 488.4609007190421153 ) ) ;
#10680 = CARTESIAN_POINT ( 'NONE',  ( -391.8457173490205037, -61.56908724809999711, 490.3484553939985062 ) ) ;
#10681 = CARTESIAN_POINT ( 'NONE',  ( -424.3129495900000165, -61.68866469471475966, 490.3485281055553742 ) ) ;
#10682 = CARTESIAN_POINT ( 'NONE',  ( -403.3828954166898484, -60.88921953944063858, 501.9094982608157807 ) ) ;
#10683 = EDGE_LOOP ( 'NONE', ( #1700, #13722, #10356, #11047 ) ) ;
#10684 = CARTESIAN_POINT ( 'NONE',  ( -416.7627507452988311, -61.32279198446342150, 488.3187092722839679 ) ) ;
#10685 = SURFACE_STYLE_USAGE ( .BOTH. , #15535 ) ;
#10686 = CIRCLE ( 'NONE', #8509, 1.149999999999984368 ) ;
#10687 = PRESENTATION_LAYER_ASSIGNMENT (  '', '', ( #18731 ) ) ;
#10688 = ORIENTED_EDGE ( 'NONE', *, *, #4308, .F. ) ;
#10689 = CARTESIAN_POINT ( 'NONE',  ( -391.8233479370801433, -60.53823994931074992, 489.9537202080661018 ) ) ;
#10690 = EDGE_LOOP ( 'NONE', ( #1710, #9828, #18413, #4494, #16361, #13517 ) ) ;
#10691 = CARTESIAN_POINT ( 'NONE',  ( -413.9642922486642078, -60.73198417919155645, 481.4997420893431581 ) ) ;
#10692 = CARTESIAN_POINT ( 'NONE',  ( -416.7998680256646935, -65.56804864538533195, 490.0195477287734889 ) ) ;
#10693 = CARTESIAN_POINT ( 'NONE',  ( -386.9579940930600515, -60.73372671565691405, 506.3030725021456533 ) ) ;
#10694 = DIRECTION ( 'NONE',  ( 6.123031769111888756E-17, 1.000000000000000000, 6.123031769111888756E-17 ) ) ;
#10695 = DIRECTION ( 'NONE',  ( -0.000000000000000000, 1.000000000000000000, 6.123031769111888756E-17 ) ) ;
#10696 = EDGE_CURVE ( 'NONE', #3901, #17167, #8598, .T. ) ;
#10697 = CARTESIAN_POINT ( 'NONE',  ( -405.2126095079755714, -62.28702446888276256, 476.9763416778349665 ) ) ;
#10698 = EDGE_CURVE ( 'NONE', #12543, #16423, #1854, .T. ) ;
#10699 = VECTOR ( 'NONE', #9677, 1000.000000000000000 ) ;
#10700 = FACE_OUTER_BOUND ( 'NONE', #8979, .T. ) ;
#10702 = FACE_OUTER_BOUND ( 'NONE', #14805, .T. ) ;
#10701 = COLOUR_RGB ( '',0.9882352941176471006, 0.8980392156862745390, 0.8784313725490195957 ) ;
#10703 = CARTESIAN_POINT ( 'NONE',  ( -413.6805856505907855, -62.22155643106838596, 476.5152999994615470 ) ) ;
#10704 = VECTOR ( 'NONE', #16507, 1000.000000000000000 ) ;
#10705 =( GEOMETRIC_REPRESENTATION_CONTEXT ( 3 ) GLOBAL_UNCERTAINTY_ASSIGNED_CONTEXT ( ( #12212 ) ) GLOBAL_UNIT_ASSIGNED_CONTEXT ( ( #6922, #18873, #17425 ) ) REPRESENTATION_CONTEXT ( 'NONE', 'WORKASPACE' ) );
#10706 = CARTESIAN_POINT ( 'NONE',  ( -387.3764184629532679, -60.44685257666150591, 472.1526969589747296 ) ) ;
#10707 = CARTESIAN_POINT ( 'NONE',  ( -404.3224852565270453, -63.41903564265016513, 476.9439553939747611 ) ) ;
#10708 = SURFACE_STYLE_FILL_AREA ( #1769 ) ;
#10709 = FILL_AREA_STYLE_COLOUR ( '', #7303 ) ;
#10710 = CARTESIAN_POINT ( 'NONE',  ( -391.8149366473778628, -57.44009224241823119, 489.6665063864938361 ) ) ;
#10711 = CARTESIAN_POINT ( 'NONE',  ( -394.1826495899999259, -60.67402179797917228, 475.6275212461006845 ) ) ;
#10712 =( GEOMETRIC_REPRESENTATION_CONTEXT ( 3 ) GLOBAL_UNCERTAINTY_ASSIGNED_CONTEXT ( ( #15338 ) ) GLOBAL_UNIT_ASSIGNED_CONTEXT ( ( #3875, #649, #8334 ) ) REPRESENTATION_CONTEXT ( 'NONE', 'WORKASPACE' ) );
#10713 = CARTESIAN_POINT ( 'NONE',  ( -424.3129495900000165, -63.66458724810000547, 489.3238209287000018 ) ) ;
#10714 = CARTESIAN_POINT ( 'NONE',  ( -384.3836602676354346, -61.56908724809999711, 507.7468991186354401 ) ) ;
#10715 = CARTESIAN_POINT ( 'NONE',  ( -405.1357814100073824, -58.18809605168290489, 476.9710460577812228 ) ) ;
#10716 = ORIENTED_EDGE ( 'NONE', *, *, #16827, .T. ) ;
#10717 = MANIFOLD_SOLID_BREP ( 'GEWINDEHUELSE5.STP-1-solid1', #15007 ) ;
#10718 = VERTEX_POINT ( 'NONE', #15259 ) ;
#10719 = CARTESIAN_POINT ( 'NONE',  ( -391.8154915527248363, -63.70031984793829594, 489.1900995774230978 ) ) ;
#10720 = PRESENTATION_LAYER_ASSIGNMENT (  '', '', ( #17247 ) ) ;
#10721 = EDGE_LOOP ( 'NONE', ( #4451, #1200, #14989, #2253 ) ) ;
#10722 = MECHANICAL_DESIGN_GEOMETRIC_PRESENTATION_REPRESENTATION (  '', ( #2339 ), #2025 ) ;
#10723 = DIRECTION ( 'NONE',  ( -0.7071067811865474617, 0.000000000000000000, 0.7071067811865474617 ) ) ;
#10724 = CARTESIAN_POINT ( 'NONE',  ( -387.2019080112100369, -62.71913438776839911, 472.3123640969732833 ) ) ;
#10725 = CARTESIAN_POINT ( 'NONE',  ( -391.8129422609612220, -57.66442763675683381, 489.4734172517968318 ) ) ;
#10726 = CARTESIAN_POINT ( 'NONE',  ( -416.7706754625027656, -58.05268016713367984, 490.4820525678725289 ) ) ;
#10727 = CARTESIAN_POINT ( 'NONE',  ( -405.4629495899999370, -64.56908724809999001, 509.4439554039998939 ) ) ;
#10728 = COLOUR_RGB ( '',0.9882352941176471006, 0.8980392156862745390, 0.8784313725490195957 ) ;
#10729 = CARTESIAN_POINT ( 'NONE',  ( -403.9079382903482269, -65.37849653551468521, 501.9374244345186185 ) ) ;
#10730 = EDGE_CURVE ( 'NONE', #17512, #13098, #4787, .T. ) ;
#10731 = CARTESIAN_POINT ( 'NONE',  ( -422.6158933227064836, -61.56908724809999711, 469.5146660645644943 ) ) ;
#10732 = CARTESIAN_POINT ( 'NONE',  ( -410.5345570688692192, -61.90393581159259639, 500.2856630310951118 ) ) ;
#10733 = CARTESIAN_POINT ( 'NONE',  ( -403.7967092230913977, -63.52986903748078618, 501.9333895960605787 ) ) ;
#10734 = CARTESIAN_POINT ( 'NONE',  ( -411.1005996122440820, -60.81190733205533405, 478.9471811454931185 ) ) ;
#10735 = CARTESIAN_POINT ( 'NONE',  ( -420.7123635374459809, -60.83402969518522951, 507.0980297225563618 ) ) ;
#10736 = CARTESIAN_POINT ( 'NONE',  ( -405.2654556713697502, -63.89758961103370183, 476.9795762832795845 ) ) ;
#10737 = ORIENTED_EDGE ( 'NONE', *, *, #9077, .F. ) ;
#10738 = AXIS2_PLACEMENT_3D ( 'NONE', #2655, #4317, #5235 ) ;
#10739 = CARTESIAN_POINT ( 'NONE',  ( -387.1680486108430728, -60.66490100451176204, 472.3463795334306496 ) ) ;
#10740 = CARTESIAN_POINT ( 'NONE',  ( -391.8315171779873367, -60.97183731091212877, 490.1265949007112681 ) ) ;
#10741 = VERTEX_POINT ( 'NONE', #10598 ) ;
#10742 = DIRECTION ( 'NONE',  ( 0.000000000000000000, 0.000000000000000000, -1.000000000000000000 ) ) ;
#10743 = CARTESIAN_POINT ( 'NONE',  ( -405.1027711427347526, -61.11250275355121886, 469.4439553940000565 ) ) ;
#10744 = CARTESIAN_POINT ( 'NONE',  ( -424.3129495900000165, -66.66908724809999853, 509.4439553939999996 ) ) ;
#10745 = ORIENTED_EDGE ( 'NONE', *, *, #3519, .F. ) ;
#10746 = MECHANICAL_DESIGN_GEOMETRIC_PRESENTATION_REPRESENTATION (  '', ( #10431 ), #12292 ) ;
#10747 =( NAMED_UNIT ( * ) PLANE_ANGLE_UNIT ( ) SI_UNIT ( $, .RADIAN. ) );
#10748 = EDGE_LOOP ( 'NONE', ( #13638, #16756 ) ) ;
#10749 = CARTESIAN_POINT ( 'NONE',  ( -414.3713335342794153, -60.42003903250410701, 503.8491401540350125 ) ) ;
#10750 = CARTESIAN_POINT ( 'NONE',  ( -404.3129495899999597, -64.56908724809999001, 476.9767520652690109 ) ) ;
#10751 = SURFACE_STYLE_USAGE ( .BOTH. , #10551 ) ;
#10752 = CARTESIAN_POINT ( 'NONE',  ( -391.8164035107545260, -59.68131442381501017, 489.7559056789163492 ) ) ;
#10753 = SURFACE_SIDE_STYLE ('',( #5866 ) ) ;
#10754 = FACE_OUTER_BOUND ( 'NONE', #2166, .T. ) ;
#10755 = SURFACE_STYLE_FILL_AREA ( #16148 ) ;
#10756 = VERTEX_POINT ( 'NONE', #16550 ) ;
#10757 = CARTESIAN_POINT ( 'NONE',  ( -414.3129495899999597, -61.56908724809999711, 509.4439553939999996 ) ) ;
#10758 = DIRECTION ( 'NONE',  ( 0.000000000000000000, 0.000000000000000000, -1.000000000000000000 ) ) ;
#10759 = CIRCLE ( 'NONE', #2065, 0.9044999999999747686 ) ;
#10760 = PRESENTATION_STYLE_ASSIGNMENT (( #13763 ) ) ;
#10761 = CARTESIAN_POINT ( 'NONE',  ( -414.1604132109565626, -60.42203186088018185, 474.6786570153806792 ) ) ;
#10762 = CARTESIAN_POINT ( 'NONE',  ( -421.5264715960657327, -62.71376761909536413, 506.4701271117455690 ) ) ;
#10763 = CARTESIAN_POINT ( 'NONE',  ( -414.3561293171161992, -60.66464363581441432, 503.8884065120683431 ) ) ;
#10764 = EDGE_CURVE ( 'NONE', #18954, #18459, #9143, .T. ) ;
#10765 =( NAMED_UNIT ( * ) PLANE_ANGLE_UNIT ( ) SI_UNIT ( $, .RADIAN. ) );
#10767 = EDGE_CURVE ( 'NONE', #2762, #17322, #15352, .T. ) ;
#10766 = ORIENTED_EDGE ( 'NONE', *, *, #18759, .F. ) ;
#10768 =( NAMED_UNIT ( * ) PLANE_ANGLE_UNIT ( ) SI_UNIT ( $, .RADIAN. ) );
#10769 = CARTESIAN_POINT ( 'NONE',  ( -395.7384806993748043, -61.53183264128303165, 480.3484354393701778 ) ) ;
#10770 =( NAMED_UNIT ( * ) PLANE_ANGLE_UNIT ( ) SI_UNIT ( $, .RADIAN. ) );
#10771 = CARTESIAN_POINT ( 'NONE',  ( -395.0071377690804297, -60.98222284200552679, 504.5333698308594990 ) ) ;
#10772 = DIRECTION ( 'NONE',  ( 0.000000000000000000, 0.000000000000000000, 1.000000000000000000 ) ) ;
#10773 = STYLED_ITEM ( 'NONE', ( #17857 ), #15536 ) ;
#10774 = B_SPLINE_CURVE_WITH_KNOTS ( 'NONE', 3,
 ( #12076, #4816, #10432, #3058, #18110, #7798, #15095, #1788, #1687, #18213, #9262, #27, #7442, #17935, #13555, #15186, #18026, #4716, #304, #1592, #6287, #10725, #16668, #3347, #13730, #11889, #6378, #4918, #17832, #4526, #16389, #7890, #14095, #501, #9440, #9536, #11104, #18390, #784, #5199, #17039, #3525, #11280 ),
 .UNSPECIFIED., .F., .F.,
 ( 4, 2, 1, 2, 2, 1, 2, 2, 1, 2, 2, 1, 2, 2, 1, 2, 2, 1, 1, 2, 2, 2, 2, 1, 1, 4 ),
 ( 0.4961542130084065083, 0.5118993938518939801, 0.5276445746953813964, 0.5591349363823622243, 0.5748801172258583003, 0.5906252980693543764, 0.6221156597563334278, 0.6378608405998141828, 0.6536060214432950488, 0.6850963831302532281, 0.7008415639737178848, 0.7165867448171826526, 0.7480771065041396106, 0.7638222873476181451, 0.7795674681910966797, 0.8110578298780217743, 0.8189304202997669258, 0.8268030107215120772, 0.8425481915650038234, 0.8740385532520078549, 0.9055289149390118864, 0.9370192766260159178, 0.9448918670477625126, 0.9527644574695091073, 0.9685096383130060715, 1.000000000000000000 ),
 .UNSPECIFIED. ) ;
#10775 = DIRECTION ( 'NONE',  ( -1.000000000000000000, 0.000000000000000000, 0.000000000000000000 ) ) ;
#10776 = CARTESIAN_POINT ( 'NONE',  ( -394.3129495900000165, -61.56908724809999711, 469.4439553939999996 ) ) ;
#10777 = SURFACE_STYLE_FILL_AREA ( #15329 ) ;
#10778 =( NAMED_UNIT ( * ) PLANE_ANGLE_UNIT ( ) SI_UNIT ( $, .RADIAN. ) );
#10779 = CARTESIAN_POINT ( 'NONE',  ( -412.5109919829768046, -62.27712916329628712, 480.0076625942492683 ) ) ;
#10780 = LINE ( 'NONE', #9125, #2890 ) ;
#10781 = MANIFOLD_SOLID_BREP ( 'GEWINDEHUELSE2.STP-1-solid1', #5099 ) ;
#10782 = CARTESIAN_POINT ( 'NONE',  ( -395.4629495899999938, -61.37218326577192329, 474.3236527161490699 ) ) ;
#10783 = CARTESIAN_POINT ( 'NONE',  ( -395.2174495900000011, -61.56908724809999711, 500.3484553939999842 ) ) ;
#10784 = SURFACE_STYLE_FILL_AREA ( #18173 ) ;
#10785 = CARTESIAN_POINT ( 'NONE',  ( -386.9286746303488371, -60.48894387787525773, 472.6225711549734569 ) ) ;
#10786 = EDGE_CURVE ( 'NONE', #8009, #4368, #3123, .T. ) ;
#10787 = CARTESIAN_POINT ( 'NONE',  ( -424.3129495900000165, -61.80477708269818038, 488.5624788724217069 ) ) ;
#10788 = CARTESIAN_POINT ( 'NONE',  ( -416.7833266389239384, -59.33266898508993137, 490.3042471311061377 ) ) ;
#10789 = EDGE_LOOP ( 'NONE', ( #8639, #473 ) ) ;
#10790 = CARTESIAN_POINT ( 'NONE',  ( -416.8116227315737774, -60.43284709275728517, 489.2620955017394522 ) ) ;
#10791 = VERTEX_POINT ( 'NONE', #5360 ) ;
#10792 = SURFACE_STYLE_FILL_AREA ( #367 ) ;
#10793 = ORIENTED_EDGE ( 'NONE', *, *, #13639, .F. ) ;
#10794 = CARTESIAN_POINT ( 'NONE',  ( -394.3129495900000165, -61.56908724809999711, 479.4439554039999507 ) ) ;
#10795 = CARTESIAN_POINT ( 'NONE',  ( -391.8448407098341022, -65.29448356321738345, 490.3363673421959561 ) ) ;
#10796 = CARTESIAN_POINT ( 'NONE',  ( -424.3129495900000165, -63.86354001873029063, 490.3646508643707307 ) ) ;
#10797 = SURFACE_STYLE_FILL_AREA ( #6540 ) ;
#10798 = CIRCLE ( 'NONE', #231, 0.9044999999999747686 ) ;
#10799 = CARTESIAN_POINT ( 'NONE',  ( -416.8089549630625470, -63.72155117057848628, 489.1269092163487926 ) ) ;
#10800 = CYLINDRICAL_SURFACE ( 'NONE', #9727, 12.50000000000001066 ) ;
#10801 = CARTESIAN_POINT ( 'NONE',  ( -403.7967092160388347, -57.52986904101567944, 501.9333895960893415 ) ) ;
#10802 = LINE ( 'NONE', #15457, #1595 ) ;
#10803 =( NAMED_UNIT ( * ) PLANE_ANGLE_UNIT ( ) SI_UNIT ( $, .RADIAN. ) );
#10804 = B_SPLINE_CURVE_WITH_KNOTS ( 'NONE', 3,
 ( #16165, #2839, #7322, #4400, #16266, #7023, #2936, #14786, #7416, #3, #17806, #18865, #4496, #5589, #11480, #17418, #10015, #6177, #9237, #12143, #18087, #10497, #18278, #12342, #12049, #1658, #3415, #16451, #4982, #1942, #9141, #3119, #13619, #13527, #11961, #12246, #17998, #15163, #10692, #16829, #4783, #15257, #10889, #7585, #10596, #16548, #8958, #283, #4893, #14880, #4690, #13422, #14968, #16644, #13703, #1566 ),
 .UNSPECIFIED., .F., .F.,
 ( 4, 1, 1, 2, 2, 2, 2, 1, 2, 2, 2, 2, 2, 2, 1, 1, 2, 2, 1, 2, 2, 2, 2, 1, 1, 2, 2, 2, 2, 2, 2, 4 ),
 ( 0.5028912930021249839, 0.5184259400958184383, 0.5261932636426627230, 0.5300769254160864197, 0.5339605871895101163, 0.5650298813768923623, 0.5960991755642746082, 0.6116338226579575155, 0.6194011462048015781, 0.6271684697516455298, 0.6582377639390426527, 0.6660050874858816083, 0.6737724110327205640, 0.6893070581264012509, 0.7203763523137408642, 0.7359109994073999017, 0.7436783229542294205, 0.7514456465010590502, 0.7825149406884036596, 0.7902822642352533844, 0.7980495877821032202, 0.8135842348757800213, 0.8446535290631154158, 0.8601881761567731211, 0.8679554997035922037, 0.8718391614770031328, 0.8757228232504138399, 0.9067921174377784332, 0.9145594409846240502, 0.9223267645314696672, 0.9378614116251757782, 1.000000000000000000 ),
 .UNSPECIFIED. ) ;
#10805 = CARTESIAN_POINT ( 'NONE',  ( -403.1726403388871063, -61.41950176353775959, 501.8918345680015705 ) ) ;
#10806 = CARTESIAN_POINT ( 'NONE',  ( -394.3129495900000165, -61.56908724809999711, 503.4439553940001133 ) ) ;
#10807 = CARTESIAN_POINT ( 'NONE',  ( -421.5776347799450150, -60.43775303438292212, 472.4760661623404303 ) ) ;
#10808 = AXIS2_PLACEMENT_3D ( 'NONE', #9159, #6187, #3426 ) ;
#10809 = CARTESIAN_POINT ( 'NONE',  ( -424.3129495900000165, -64.11244710254206325, 488.6539994878294237 ) ) ;
#10810 = CARTESIAN_POINT ( 'NONE',  ( -391.8659675280154033, -58.58449043648065668, 488.2939553924014149 ) ) ;
#10811 = MECHANICAL_DESIGN_GEOMETRIC_PRESENTATION_REPRESENTATION (  '', ( #12347 ), #1507 ) ;
#10812 = EDGE_LOOP ( 'NONE', ( #12386, #18210, #16383, #16037 ) ) ;
#10813 = EDGE_LOOP ( 'NONE', ( #10642, #3071 ) ) ;
#10814 = EDGE_CURVE ( 'NONE', #15470, #6490, #11707, .T. ) ;
#10815 = ORIENTED_EDGE ( 'NONE', *, *, #5703, .F. ) ;
#10816 = CARTESIAN_POINT ( 'NONE',  ( -421.9106412481509665, -61.10020822311789601, 505.9449397912947575 ) ) ;
#10817 = CARTESIAN_POINT ( 'NONE',  ( -387.2259356363152847, -62.71807179632886431, 472.2888553468844179 ) ) ;
#10818 = CARTESIAN_POINT ( 'NONE',  ( -403.9196880148007835, -62.65275430577737836, 476.9499255361696441 ) ) ;
#10819 = CARTESIAN_POINT ( 'NONE',  ( -416.7903926316975003, -57.69698933538338537, 490.1940177750406065 ) ) ;
#10820 = CYLINDRICAL_SURFACE ( 'NONE', #5077, 1.149999999999984368 ) ;
#10821 = CARTESIAN_POINT ( 'NONE',  ( -404.7865923298027724, -59.61843991930017950, 501.9350708783853179 ) ) ;
#10822 = CARTESIAN_POINT ( 'NONE',  ( -404.5344640092229156, -63.68806602834688135, 476.9456476222603101 ) ) ;
#10823 = CARTESIAN_POINT ( 'NONE',  ( -405.4629495900165921, -64.56908724810000422, 501.8909429811805580 ) ) ;
#10824 = PRESENTATION_STYLE_ASSIGNMENT (( #6742 ) ) ;
#10825 = DIRECTION ( 'NONE',  ( -1.000000000000000000, 1.224606353822379970E-16, 6.123031769111888756E-17 ) ) ;
#10826 = CARTESIAN_POINT ( 'NONE',  ( -404.9817337560645001, -63.63234842778499001, 476.9619323959719281 ) ) ;
#10827 = ORIENTED_EDGE ( 'NONE', *, *, #2715, .T. ) ;
#10828 = CARTESIAN_POINT ( 'NONE',  ( -386.6702714217325934, -61.29963199112475536, 473.0239349656389436 ) ) ;
#10829 = CARTESIAN_POINT ( 'NONE',  ( -391.8337430215433415, -61.01943897275997131, 490.1654826624184125 ) ) ;
#10830 = VERTEX_POINT ( 'NONE', #12524 ) ;
#10831 = FACE_OUTER_BOUND ( 'NONE', #9389, .T. ) ;
#10832 = CARTESIAN_POINT ( 'NONE',  ( -424.3129495900000165, -56.56908724810000422, 507.6761884410000221 ) ) ;
#10833 = DIRECTION ( 'NONE',  ( 1.000000000000000000, 0.000000000000000000, 0.000000000000000000 ) ) ;
#10834 = LINE ( 'NONE', #18314, #7441 ) ;
#10835 = VERTEX_POINT ( 'NONE', #5271 ) ;
#10836 = DIRECTION ( 'NONE',  ( 0.000000000000000000, 0.000000000000000000, 1.000000000000000000 ) ) ;
#10837 = AXIS2_PLACEMENT_3D ( 'NONE', #1753, #18082, #4778 ) ;
#10838 = CARTESIAN_POINT ( 'NONE',  ( -403.8167841417372870, -63.52850772428388382, 476.9535832362282690 ) ) ;
#10839 = DIRECTION ( 'NONE',  ( 0.000000000000000000, 0.000000000000000000, -1.000000000000000000 ) ) ;
#10840 = EDGE_CURVE ( 'NONE', #7185, #13336, #12913, .T. ) ;
#10841 = ORIENTED_EDGE ( 'NONE', *, *, #18624, .F. ) ;
#10842 = B_SPLINE_CURVE_WITH_KNOTS ( 'NONE', 3,
 ( #9289, #12014, #7649, #15022, #17493, #9204 ),
 .UNSPECIFIED., .F., .F.,
 ( 4, 2, 4 ),
 ( 0.002561035263981914587, 0.002856616398899722471, 0.003152197533817530355 ),
 .UNSPECIFIED. ) ;
#10843 = DIRECTION ( 'NONE',  ( 0.000000000000000000, 0.000000000000000000, -1.000000000000000000 ) ) ;
#10844 = CARTESIAN_POINT ( 'NONE',  ( -405.4629495899999370, -64.56908724809999001, 469.4439553939999996 ) ) ;
#10845 = MANIFOLD_SOLID_BREP ( '#4-40 Tapped Hole1[5]', #16573 ) ;
#10846 = DIRECTION ( 'NONE',  ( 0.000000000000000000, 0.000000000000000000, -1.000000000000000000 ) ) ;
#10847 = CYLINDRICAL_SURFACE ( 'NONE', #13199, 1.149999999999978373 ) ;
#10848 = PRESENTATION_LAYER_ASSIGNMENT (  '', '', ( #10219 ) ) ;
#10849 = CARTESIAN_POINT ( 'NONE',  ( -403.1629495900000393, -58.56908724810000422, 469.4439553939999996 ) ) ;
#10850 = CARTESIAN_POINT ( 'NONE',  ( -422.0441870149455212, -62.03010581221070652, 473.2028328257991348 ) ) ;
#10851 = CARTESIAN_POINT ( 'NONE',  ( -418.3129495899999597, -60.41908724810000564, 499.4439553939999996 ) ) ;
#10852 = ORIENTED_EDGE ( 'NONE', *, *, #1616, .T. ) ;
#10853 = SURFACE_STYLE_USAGE ( .BOTH. , #18241 ) ;
#10854 = SURFACE_STYLE_FILL_AREA ( #4753 ) ;
#10855 = PRESENTATION_STYLE_ASSIGNMENT (( #9210 ) ) ;
#10856 = CARTESIAN_POINT ( 'NONE',  ( -421.4711804116374196, -62.71933905333749948, 506.5283948389752595 ) ) ;
#10857 = EDGE_LOOP ( 'NONE', ( #11322, #18629, #4681 ) ) ;
#10858 = UNCERTAINTY_MEASURE_WITH_UNIT (LENGTH_MEASURE( 1.000000000000000082E-05 ), #14277, 'distance_accuracy_value', 'NONE');
#10859 = CARTESIAN_POINT ( 'NONE',  ( -396.1149071969657598, -60.86104533291067753, 480.0076625942988926 ) ) ;
#10860 = EDGE_CURVE ( 'NONE', #1585, #1895, #9601, .T. ) ;
#10861 = CARTESIAN_POINT ( 'NONE',  ( -386.9654462182689372, -62.40827963093128972, 472.5757743108864588 ) ) ;
#10862 = CARTESIAN_POINT ( 'NONE',  ( -391.8240943703340236, -57.54709328640585397, 488.9150625854346686 ) ) ;
#10863 = CARTESIAN_POINT ( 'NONE',  ( -416.7752541015341308, -65.18186365932078274, 490.4179236761627294 ) ) ;
#10864 = CARTESIAN_POINT ( 'NONE',  ( -391.8220903811521794, -62.61506173647347850, 488.9659950751812971 ) ) ;
#10865 = COLOUR_RGB ( '',0.7921568627450980005, 0.8196078431372548767, 0.9333333333333333481 ) ;
#10866 = PRESENTATION_STYLE_ASSIGNMENT (( #5050 ) ) ;
#10867 =( NAMED_UNIT ( * ) SI_UNIT ( $, .STERADIAN. ) SOLID_ANGLE_UNIT ( ) );
#10868 =( NAMED_UNIT ( * ) SI_UNIT ( $, .STERADIAN. ) SOLID_ANGLE_UNIT ( ) );
#10869 = SURFACE_STYLE_USAGE ( .BOTH. , #13779 ) ;
#10870 = EDGE_CURVE ( 'NONE', #7414, #5140, #6999, .T. ) ;
#10871 = EDGE_CURVE ( 'NONE', #16314, #5194, #7627, .T. ) ;
#10872 = EDGE_CURVE ( 'NONE', #12069, #17163, #78, .T. ) ;
#10873 = CARTESIAN_POINT ( 'NONE',  ( -404.3129496185375160, -59.71907809089986330, 476.9439562666265715 ) ) ;
#10874 = CARTESIAN_POINT ( 'NONE',  ( -412.8258936633043277, -61.24459403958393011, 498.5971672717058141 ) ) ;
#10875 = MANIFOLD_SOLID_BREP ( 'GEWINDEHUELSE13.STP-1-solid1', #7860 ) ;
#10876 = CARTESIAN_POINT ( 'NONE',  ( -384.3129495800000086, -64.56908724809999001, 488.2939553940000224 ) ) ;
#10877 = CARTESIAN_POINT ( 'NONE',  ( -416.7998407266054528, -63.57133942888887645, 490.0173189552586450 ) ) ;
#10878 = DIRECTION ( 'NONE',  ( 1.224606353822379970E-16, 0.000000000000000000, -1.000000000000000000 ) ) ;
#10879 = CARTESIAN_POINT ( 'NONE',  ( -387.5250965409300079, -60.50378855752815355, 472.0339122959694009 ) ) ;
#10880 = LINE ( 'NONE', #8040, #5165 ) ;
#10881 = CARTESIAN_POINT ( 'NONE',  ( -404.7330628113895159, -60.49501878711652836, 501.9371267325962549 ) ) ;
#10882 = ORIENTED_EDGE ( 'NONE', *, *, #3623, .T. ) ;
#10883 = CARTESIAN_POINT ( 'NONE',  ( -403.1629495900000393, -64.56908724809999001, 469.4439553939999996 ) ) ;
#10884 = CARTESIAN_POINT ( 'NONE',  ( -422.6158933227064836, -61.56908724809999711, 469.5146660645644943 ) ) ;
#10885 = ORIENTED_EDGE ( 'NONE', *, *, #17729, .T. ) ;
#10886 = CARTESIAN_POINT ( 'NONE',  ( -391.8639250752581233, -61.33344944443201285, 490.5786303852214587 ) ) ;
#10887 = ORIENTED_EDGE ( 'NONE', *, *, #2800, .F. ) ;
#10888 = CARTESIAN_POINT ( 'NONE',  ( -413.4282880586912938, -61.37963588293868611, 480.8905565910040991 ) ) ;
#10889 = CARTESIAN_POINT ( 'NONE',  ( -416.7873722979392710, -65.39585896221126404, 490.2432252740156287 ) ) ;
#10890 = CARTESIAN_POINT ( 'NONE',  ( -424.3129495900000165, -65.14969771341520755, 490.4481309411963821 ) ) ;
#10891 = ADVANCED_FACE ( 'NONE', ( #999 ), #11129, .F. ) ;
#10892 = CARTESIAN_POINT ( 'NONE',  ( -416.8107620062772298, -63.69510530934820025, 489.2044578845419665 ) ) ;
#10893 = CARTESIAN_POINT ( 'NONE',  ( -404.3129496985378069, -62.71914239401782254, 501.9439591916108157 ) ) ;
#10894 = CARTESIAN_POINT ( 'NONE',  ( -413.8887328461196944, -62.37161208350278230, 476.4204087365171176 ) ) ;
#10895 = CARTESIAN_POINT ( 'NONE',  ( -404.5759999020354485, -65.68875147822207339, 476.9467126746760073 ) ) ;
#10896 = CARTESIAN_POINT ( 'NONE',  ( -386.5752707492497962, -61.99553493801965232, 473.2170897287816160 ) ) ;
#10897 = DIRECTION ( 'NONE',  ( 0.000000000000000000, 0.000000000000000000, 1.000000000000000000 ) ) ;
#10898 = DIRECTION ( 'NONE',  ( 0.000000000000000000, -1.000000000000000000, 0.000000000000000000 ) ) ;
#10899 = FILL_AREA_STYLE_COLOUR ( '', #9472 ) ;
#10900 = B_SPLINE_CURVE_WITH_KNOTS ( 'NONE', 3,
 ( #17919, #10507, #16462, #6184, #12058, #15078, #18010, #10607, #16557, #3224, #1770, #7696, #9248, #15173, #2160, #8158, #2062, #488, #768, #6544, #9426, #9612, #14078, #12441, #3798, #18647, #15361, #18377, #5085, #16750, #8062, #12631, #3424, #10990, #1955, #6627, #16935 ),
 .UNSPECIFIED., .F., .F.,
 ( 4, 2, 2, 1, 1, 2, 2, 1, 1, 2, 2, 1, 2, 2, 1, 2, 2, 1, 2, 2, 2, 4 ),
 ( 0.000000000000000000, 0.06201927661431230060, 0.06977168619110445114, 0.07752409576789663637, 0.09302891492147936925, 0.1240385532286448628, 0.1317909628054228510, 0.1395433723822008532, 0.1550481915357542206, 0.1860578298428371413, 0.2015626489963786294, 0.2170674681499201175, 0.2480771064570300721, 0.2635819256105986219, 0.2790867447641671162, 0.3100963830713042158, 0.3256012022248728766, 0.3411060213784414819, 0.3721156596855768606, 0.4341349362998435657, 0.4651445746069831633, 0.4961542129141227053 ),
 .UNSPECIFIED. ) ;
#10901 = AXIS2_PLACEMENT_3D ( 'NONE', #1000, #4229, #10149 ) ;
#10902 = LINE ( 'NONE', #3228, #12359 ) ;
#10903 = DIRECTION ( 'NONE',  ( 1.224606353822379970E-16, 0.000000000000000000, -1.000000000000000000 ) ) ;
#10904 = CARTESIAN_POINT ( 'NONE',  ( -391.8652646298988316, -58.68633774758117028, 488.2995461996392805 ) ) ;
#10905 = ORIENTED_EDGE ( 'NONE', *, *, #11418, .F. ) ;
#10906 = DIRECTION ( 'NONE',  ( 0.000000000000000000, 0.000000000000000000, 1.000000000000000000 ) ) ;
#10907 = MANIFOLD_SOLID_BREP ( 'GEWINDEHUELSE11.STP-1-solid1', #13467 ) ;
#10908 = ORIENTED_EDGE ( 'NONE', *, *, #16613, .F. ) ;
#10909 = ORIENTED_EDGE ( 'NONE', *, *, #2102, .T. ) ;
#10910 = CARTESIAN_POINT ( 'NONE',  ( -421.9751525075119503, -61.50408126125270769, 505.8269505593765416 ) ) ;
#10911 = PRESENTATION_STYLE_ASSIGNMENT (( #8076 ) ) ;
#10912 = FILL_AREA_STYLE_COLOUR ( '', #15565 ) ;
#10913 = AXIS2_PLACEMENT_3D ( 'NONE', #13680, #17979, #10775 ) ;
#10914 = ADVANCED_FACE ( 'NONE', ( #5712 ), #3833, .F. ) ;
#10915 = MECHANICAL_DESIGN_GEOMETRIC_PRESENTATION_REPRESENTATION (  '', ( #5987 ), #12165 ) ;
#10916 = CARTESIAN_POINT ( 'NONE',  ( -414.4432495899999367, -62.71168162494596032, 503.4439553940001133 ) ) ;
#10917 = CARTESIAN_POINT ( 'NONE',  ( -403.6428350023311395, -59.50616978184912398, 501.9259981639632997 ) ) ;
#10918 = CARTESIAN_POINT ( 'NONE',  ( -403.1629142040343936, -61.56908749133339853, 476.9969699732128561 ) ) ;
#10919 = CARTESIAN_POINT ( 'NONE',  ( -404.6912735826116432, -65.39083793916634590, 476.9496734304837560 ) ) ;
#10920 = CARTESIAN_POINT ( 'NONE',  ( -384.3129495899999597, -59.29327076989295620, 488.8888799189576275 ) ) ;
#10921 = CARTESIAN_POINT ( 'NONE',  ( -385.1968330589289735, -61.56908724809999711, 508.5600719240710532 ) ) ;
#10922 = ORIENTED_EDGE ( 'NONE', *, *, #17872, .T. ) ;
#10923 = CARTESIAN_POINT ( 'NONE',  ( -386.7656745824188533, -60.97270969552278785, 472.8591222816041864 ) ) ;
#10924 = FILL_AREA_STYLE_COLOUR ( '', #9695 ) ;
#10925 = EDGE_LOOP ( 'NONE', ( #15276, #16511 ) ) ;
#10926 = DIRECTION ( 'NONE',  ( 6.123031769111888756E-17, 1.000000000000000000, 6.123031769111888756E-17 ) ) ;
#10927 = DIRECTION ( 'NONE',  ( -1.836909530733569832E-16, -1.000000000000000000, 6.123031769111888756E-17 ) ) ;
#10928 = CARTESIAN_POINT ( 'NONE',  ( -395.3129495899999597, -56.56908724810000422, 502.3136553939999658 ) ) ;
#10929 = AXIS2_PLACEMENT_3D ( 'NONE', #2481, #7265, #13074 ) ;
#10930 = CARTESIAN_POINT ( 'NONE',  ( -414.2301834877873148, -62.47369764427982375, 474.7591264632269485 ) ) ;
#10931 = ORIENTED_EDGE ( 'NONE', *, *, #18163, .F. ) ;
#10932 = ORIENTED_EDGE ( 'NONE', *, *, #12364, .T. ) ;
#10933 = CARTESIAN_POINT ( 'NONE',  ( -414.3982189794140822, -60.66462088909786132, 503.0792104009749437 ) ) ;
#10934 = CARTESIAN_POINT ( 'NONE',  ( -404.3129495899999597, -66.56908725809999794, 476.9439553939999996 ) ) ;
#10935 =( NAMED_UNIT ( * ) PLANE_ANGLE_UNIT ( ) SI_UNIT ( $, .RADIAN. ) );
#10936 = PRESENTATION_STYLE_ASSIGNMENT (( #12389 ) ) ;
#10937 = CARTESIAN_POINT ( 'NONE',  ( -395.3129495899999597, -66.56908724810000422, 475.4439553939999996 ) ) ;
#10938 = PRESENTATION_LAYER_ASSIGNMENT (  '', '', ( #5366 ) ) ;
#10939 = AXIS2_PLACEMENT_3D ( 'NONE', #10937, #6759, #11131 ) ;
#10940 = CARTESIAN_POINT ( 'NONE',  ( -384.3129495900000734, -59.48978271846505805, 488.7384081646256391 ) ) ;
#10941 = CARTESIAN_POINT ( 'NONE',  ( -404.0135644252667362, -60.44826676063733828, 509.4439553939999996 ) ) ;
#10942 = ADVANCED_FACE ( 'NONE', ( #9941 ), #10148, .F. ) ;
#10943 = CARTESIAN_POINT ( 'NONE',  ( -403.9476079468271905, -63.74149666532420611, 476.9492874632613280 ) ) ;
#10944 = CARTESIAN_POINT ( 'NONE',  ( -396.7558768052292066, -62.47277338037676486, 479.4869547024561030 ) ) ;
#10945 = CARTESIAN_POINT ( 'NONE',  ( -414.3129495899999597, -61.56908724809999711, 475.4439553939999996 ) ) ;
#10946 = CARTESIAN_POINT ( 'NONE',  ( -414.4432495899999367, -60.42649287125404101, 475.4439553939999996 ) ) ;
#10947 = SURFACE_STYLE_FILL_AREA ( #5138 ) ;
#10948 = CARTESIAN_POINT ( 'NONE',  ( -395.3129495899999597, -56.56908724810000422, 504.5742553940000334 ) ) ;
#10949 = ORIENTED_EDGE ( 'NONE', *, *, #19142, .T. ) ;
#10950 = CARTESIAN_POINT ( 'NONE',  ( -414.3129495899999597, -61.56908724809999711, 479.4439554039999507 ) ) ;
#10951 = CARTESIAN_POINT ( 'NONE',  ( -387.1759680117903031, -62.47622548978986856, 472.3372041194305098 ) ) ;
#10952 = CIRCLE ( 'NONE', #12788, 3.000000000000002665 ) ;
#10953 = CARTESIAN_POINT ( 'NONE',  ( -391.8567077992604482, -58.08769718886104272, 490.4890723063334121 ) ) ;
#10954 = LINE ( 'NONE', #6684, #17958 ) ;
#10955 = CARTESIAN_POINT ( 'NONE',  ( -405.4328228465268467, -61.30324246499217367, 501.8936920286186592 ) ) ;
#10956 = CARTESIAN_POINT ( 'NONE',  ( -393.7831057571650035, -62.47358724810000297, 479.9737992268348421 ) ) ;
#10957 = CARTESIAN_POINT ( 'NONE',  ( -421.9255460039205445, -61.98230997006110954, 505.9185298851245420 ) ) ;
#10958 = CARTESIAN_POINT ( 'NONE',  ( -394.3129495900000165, -62.47358724810000297, 499.4439553939999996 ) ) ;
#10959 = EDGE_CURVE ( 'NONE', #9235, #9834, #3581, .T. ) ;
#10960 = MECHANICAL_DESIGN_GEOMETRIC_PRESENTATION_REPRESENTATION (  '', ( #12802 ), #2591 ) ;
#10961 = CARTESIAN_POINT ( 'NONE',  ( -412.8475779302825686, -61.83483121774492730, 480.3110181444858995 ) ) ;
#10962 =( NAMED_UNIT ( * ) PLANE_ANGLE_UNIT ( ) SI_UNIT ( $, .RADIAN. ) );
#10963 = MANIFOLD_SOLID_BREP ( 'GEWINDEHUELSE13.STP-1-solid2', #9116 ) ;
#10964 = CARTESIAN_POINT ( 'NONE',  ( -416.7600991050681500, -64.50229646578284814, 488.2957087845580872 ) ) ;
#10965 = CARTESIAN_POINT ( 'NONE',  ( -403.3354526256732697, -65.17847335308005086, 501.9057354347947921 ) ) ;
#10966 = CARTESIAN_POINT ( 'NONE',  ( -387.7060885077097510, -60.62335983806647732, 471.9104397463070200 ) ) ;
#10967 = CARTESIAN_POINT ( 'NONE',  ( -414.4510224428337892, -62.46301284088446693, 496.7562504085220780 ) ) ;
#10968 = APPLICATION_PROTOCOL_DEFINITION ( 'draft international standard', 'automotive_design', 1998, #13997 ) ;
#10969 = CARTESIAN_POINT ( 'NONE',  ( -413.7734723979254454, -62.58740212164870798, 474.4088952288170731 ) ) ;
#10970 = CARTESIAN_POINT ( 'NONE',  ( -405.3780773072294323, -61.12960509576932111, 501.8991255517116770 ) ) ;
#10971 = ORIENTED_EDGE ( 'NONE', *, *, #622, .F. ) ;
#10972 = CARTESIAN_POINT ( 'NONE',  ( -393.8194910924040641, -60.81083778259620232, 496.2364587582668491 ) ) ;
#10973 = CARTESIAN_POINT ( 'NONE',  ( -413.1629495899999824, -61.56908724809999711, 504.5642580718509294 ) ) ;
#10974 =( NAMED_UNIT ( * ) SI_UNIT ( $, .STERADIAN. ) SOLID_ANGLE_UNIT ( ) );
#10975 = ORIENTED_EDGE ( 'NONE', *, *, #4129, .F. ) ;
#10976 = EDGE_CURVE ( 'NONE', #13007, #9100, #10774, .T. ) ;
#10977 = VERTEX_POINT ( 'NONE', #5295 ) ;
#10978 = AXIS2_PLACEMENT_3D ( 'NONE', #3035, #9041, #14689 ) ;
#10979 = CARTESIAN_POINT ( 'NONE',  ( -413.7266715127623797, -60.87970963938202829, 481.2200303028033659 ) ) ;
#10980 = CARTESIAN_POINT ( 'NONE',  ( -391.8296366515641580, -65.52095365990268760, 488.7973637514212442 ) ) ;
#10981 = CARTESIAN_POINT ( 'NONE',  ( -404.3129495899999597, -65.71917347624329864, 489.4439553939999996 ) ) ;
#10982 = CARTESIAN_POINT ( 'NONE',  ( -405.4556466789500746, -61.72270135361491583, 476.9962858444203562 ) ) ;
#10983 = DIRECTION ( 'NONE',  ( 6.123031769111888756E-17, 1.000000000000000000, 6.123031769111888756E-17 ) ) ;
#10984 = CARTESIAN_POINT ( 'NONE',  ( -395.2174495900000011, -61.56908724809999711, 483.3331551497520309 ) ) ;
#10985 = PRESENTATION_LAYER_ASSIGNMENT (  '', '', ( #117 ) ) ;
#10986 = PRESENTATION_STYLE_ASSIGNMENT (( #18375 ) ) ;
#10987 = CARTESIAN_POINT ( 'NONE',  ( -386.5405039672286307, -61.56908724810000422, 473.2978553679987499 ) ) ;
#10988 =( NAMED_UNIT ( * ) SI_UNIT ( $, .STERADIAN. ) SOLID_ANGLE_UNIT ( ) );
#10989 =( GEOMETRIC_REPRESENTATION_CONTEXT ( 3 ) GLOBAL_UNCERTAINTY_ASSIGNED_CONTEXT ( ( #7389 ) ) GLOBAL_UNIT_ASSIGNED_CONTEXT ( ( #16531, #1639, #10868 ) ) REPRESENTATION_CONTEXT ( 'NONE', 'WORKASPACE' ) );
#10990 = CARTESIAN_POINT ( 'NONE',  ( -403.4405450731671294, -61.81705979141648299, 501.9134811980203494 ) ) ;
#10991 = VECTOR ( 'NONE', #13645, 1000.000000000000000 ) ;
#10992 = DIRECTION ( 'NONE',  ( 0.000000000000000000, 0.000000000000000000, -1.000000000000000000 ) ) ;
#10993 = CARTESIAN_POINT ( 'NONE',  ( -421.6229353492638552, -60.45351980022369531, 472.5297550986457509 ) ) ;
#10994 =( NAMED_UNIT ( * ) SI_UNIT ( $, .STERADIAN. ) SOLID_ANGLE_UNIT ( ) );
#10995 = FACE_OUTER_BOUND ( 'NONE', #4136, .T. ) ;
#10996 = CARTESIAN_POINT ( 'NONE',  ( -391.8136052297495553, -59.71207775336003465, 489.5891408970189218 ) ) ;
#10997 = EDGE_CURVE ( 'NONE', #6103, #11619, #16949, .T. ) ;
#10998 = VERTEX_POINT ( 'NONE', #13916 ) ;
#10999 = EDGE_CURVE ( 'NONE', #17163, #12069, #14477, .T. ) ;
#11000 = DIRECTION ( 'NONE',  ( 1.000000000000000000, 0.000000000000000000, 0.000000000000000000 ) ) ;
#11001 = ORIENTED_EDGE ( 'NONE', *, *, #6991, .T. ) ;
#11002 = ORIENTED_EDGE ( 'NONE', *, *, #11810, .T. ) ;
#11003 = CARTESIAN_POINT ( 'NONE',  ( -414.8886064771668885, -60.87125452156811889, 496.1077353452901093 ) ) ;
#11004 = CIRCLE ( 'NONE', #9441, 1.149999999999978373 ) ;
#11005 = DIRECTION ( 'NONE',  ( 1.224606353822379970E-16, 0.000000000000000000, -1.000000000000000000 ) ) ;
#11006 = B_SPLINE_CURVE_WITH_KNOTS ( 'NONE', 3,
 ( #7398, #13317, #19246, #3012, #14864, #7480, #17888, #3303, #13504, #551, #13682, #1923, #14950, #452, #16621, #13778, #7949, #6521 ),
 .UNSPECIFIED., .F., .F.,
 ( 4, 2, 2, 2, 2, 2, 2, 2, 4 ),
 ( 0.2500000000000000000, 0.3125000000000000000, 0.3750000000000000000, 0.4375000000000000000, 0.5000000000000000000, 0.5625000000000000000, 0.6250000000000000000, 0.6875000000000000000, 0.7500000000000000000 ),
 .UNSPECIFIED. ) ;
#11007 = MECHANICAL_DESIGN_GEOMETRIC_PRESENTATION_REPRESENTATION (  '', ( #5775 ), #10705 ) ;
#11008 = EDGE_CURVE ( 'NONE', #15016, #2288, #17744, .T. ) ;
#11009 = EDGE_CURVE ( 'NONE', #13884, #7821, #5457, .T. ) ;
#11010 = FILL_AREA_STYLE_COLOUR ( '', #16248 ) ;
#11011 = CARTESIAN_POINT ( 'NONE',  ( -404.2501710588205697, -59.71803340592168752, 501.9438324005774916 ) ) ;
#11012 = CIRCLE ( 'NONE', #1069, 1.149999999999984368 ) ;
#11013 =( NAMED_UNIT ( * ) SI_UNIT ( $, .STERADIAN. ) SOLID_ANGLE_UNIT ( ) );
#11014 = CARTESIAN_POINT ( 'NONE',  ( -384.3129495900000734, -59.45042941624065236, 489.6795895775907184 ) ) ;
#11015 =( NAMED_UNIT ( * ) PLANE_ANGLE_UNIT ( ) SI_UNIT ( $, .RADIAN. ) );
#11016 = DIRECTION ( 'NONE',  ( 0.000000000000000000, 0.000000000000000000, 1.000000000000000000 ) ) ;
#11017 = CARTESIAN_POINT ( 'NONE',  ( -386.8766767682607224, -60.80473834856513804, 472.6931402707036796 ) ) ;
#11018 = AXIS2_PLACEMENT_3D ( 'NONE', #9802, #15741, #14079 ) ;
#11019 = EDGE_LOOP ( 'NONE', ( #9753, #6349 ) ) ;
#11020 = CARTESIAN_POINT ( 'NONE',  ( -384.3129495900000165, -61.56908724809999711, 480.3484553939999273 ) ) ;
#11021 = CARTESIAN_POINT ( 'NONE',  ( -416.7879687293874440, -59.01313401944543813, 490.2345853005952563 ) ) ;
#11022 = MECHANICAL_DESIGN_GEOMETRIC_PRESENTATION_REPRESENTATION (  '', ( #14119 ), #12268 ) ;
#11023 = EDGE_CURVE ( 'NONE', #6280, #2288, #14515, .T. ) ;
#11024 = DIRECTION ( 'NONE',  ( 0.000000000000000000, -1.000000000000000000, 0.000000000000000000 ) ) ;
#11025 = VERTEX_POINT ( 'NONE', #14708 ) ;
#11026 = PRESENTATION_STYLE_ASSIGNMENT (( #16780 ) ) ;
#11027 = UNCERTAINTY_MEASURE_WITH_UNIT (LENGTH_MEASURE( 1.000000000000000082E-05 ), #10333, 'distance_accuracy_value', 'NONE');
#11028 = VERTEX_POINT ( 'NONE', #5910 ) ;
#11029 = CARTESIAN_POINT ( 'NONE',  ( -414.4432495900001641, -60.67402179797920070, 503.2603895418995421 ) ) ;
#11030 = CARTESIAN_POINT ( 'NONE',  ( -421.0333761201259222, -62.59640142880182623, 471.9853258112206049 ) ) ;
#11031 = PRESENTATION_LAYER_ASSIGNMENT (  '', '', ( #11957 ) ) ;
#11032 =( LENGTH_UNIT ( ) NAMED_UNIT ( * ) SI_UNIT ( .MILLI., .METRE. ) );
#11033 = CARTESIAN_POINT ( 'NONE',  ( -414.1619675912618845, -60.42196753090889416, 504.2072992774685645 ) ) ;
#11034 = SURFACE_STYLE_FILL_AREA ( #526 ) ;
#11035 =( GEOMETRIC_REPRESENTATION_CONTEXT ( 3 ) GLOBAL_UNCERTAINTY_ASSIGNED_CONTEXT ( ( #2506 ) ) GLOBAL_UNIT_ASSIGNED_CONTEXT ( ( #1319, #8407, #2789 ) ) REPRESENTATION_CONTEXT ( 'NONE', 'WORKASPACE' ) );
#11036 =( GEOMETRIC_REPRESENTATION_CONTEXT ( 3 ) GLOBAL_UNCERTAINTY_ASSIGNED_CONTEXT ( ( #8332 ) ) GLOBAL_UNIT_ASSIGNED_CONTEXT ( ( #17773, #3176, #2996 ) ) REPRESENTATION_CONTEXT ( 'NONE', 'WORKASPACE' ) );
#11037 = CIRCLE ( 'NONE', #6429, 1.130299999999972993 ) ;
#11038 = B_SPLINE_CURVE_WITH_KNOTS ( 'NONE', 3,
 ( #10595, #12142, #16547, #9140, #9236, #19170, #9038, #18086, #1657, #5884, #11765, #17718, #2, #8957, #14879, #4399, #7584, #10305, #16265, #3211, #15067, #2935, #1565, #1759, #193, #7493, #6175, #12048, #13617, #4782, #7687, #282, #10691, #7415, #16642, #371, #15256, #10979, #3414, #570, #5071, #4892, #9416, #14067, #10888, #2148, #4981, #3697, #12620, #16921, #18277 ),
 .UNSPECIFIED., .F., .F.,
 ( 4, 2, 2, 2, 2, 2, 2, 2, 1, 2, 2, 2, 1, 2, 2, 1, 2, 2, 2, 2, 2, 2, 2, 2, 2, 2, 4 ),
 ( 0.000000000000000000, 0.03227794729882273173, 0.04841692094823365350, 0.06455589459764457527, 0.09683384189647481488, 0.1129728155458899486, 0.1291117891953050545, 0.1613897364941085655, 0.1775287101435236159, 0.1855981969682387323, 0.1936676837929538764, 0.2259456310917647981, 0.2420846047411719382, 0.2461193481535144945, 0.2501540915658569952, 0.2582235783905517112, 0.2905015256893378472, 0.3227794729881239832, 0.3550574202869101748, 0.3711963939363027709, 0.3873353675856953671, 0.4196133148845071492, 0.4518912621833189314, 0.4841692094821307690, 0.4922386963068304255, 0.5003081831315300265, 0.5164471567809295616 ),
 .UNSPECIFIED. ) ;
#11039 = CARTESIAN_POINT ( 'NONE',  ( -403.3059725319060931, -58.00773227589498049, 501.9034057730809195 ) ) ;
#11040 = CARTESIAN_POINT ( 'NONE',  ( -403.1726403388743165, -64.41950176353380186, 501.8918345680005473 ) ) ;
#11041 = ORIENTED_EDGE ( 'NONE', *, *, #19222, .T. ) ;
#11042 = CARTESIAN_POINT ( 'NONE',  ( -397.5252995678231969, -62.32626716427979829, 478.9471811454496901 ) ) ;
#11043 = CARTESIAN_POINT ( 'NONE',  ( -416.7599321042698080, -61.56908705216729771, 488.2939251162378014 ) ) ;
#11044 = B_SPLINE_CURVE_WITH_KNOTS ( 'NONE', 3,
 ( #8481, #7237, #5806, #10140, #9932, #8681, #15866, #4015, #14400, #17535, #2559, #990, #13157, #10232, #5702, #3925, #11695, #14701, #4108, #8776, #4320, #6932, #1098, #15977, #5404, #11584, #16081, #17434, #11495, #9830, #5507, #2660, #4218, #11299, #7340, #7041, #11395, #15771, #18777, #16184, #12952, #8587, #2765, #18884, #14507, #5607, #1199, #7142, #2458, #2855, #13049, #14604, #17248, #1292, #1391, #8382 ),
 .UNSPECIFIED., .F., .F.,
 ( 4, 1, 1, 2, 2, 2, 2, 1, 2, 2, 2, 2, 2, 2, 1, 1, 2, 2, 1, 2, 2, 2, 2, 1, 1, 2, 2, 2, 2, 2, 2, 4 ),
 ( 0.5028912930069510123, 0.5184259401004654988, 0.5261932636472217428, 0.5300769254205983660, 0.5339605871939748782, 0.5650298813809602194, 0.5960991755679455606, 0.6116338226614441709, 0.6194011462081892017, 0.6271684697549342324, 0.6582377639419276782, 0.6660050874886691563, 0.6737724110354106344, 0.6893070581288901488, 0.7203763523158505100, 0.7359109994093303575, 0.7436783229560806063, 0.7514456465028307441, 0.7825149406898848081, 0.7902822642366551520, 0.7980495877834254959, 0.8135842348769870558, 0.8446535290641106197, 0.8601881761576649632, 0.8679554997044485187, 0.8718391614778480125, 0.8757228232512475063, 0.9067921174384327987, 0.9145594409852254580, 0.9223267645320181174, 0.9378614116256082101, 1.000000000000000000 ),
 .UNSPECIFIED. ) ;
#11045 = CARTESIAN_POINT ( 'NONE',  ( -393.1629495900000393, -61.56908724809999711, 509.4439553939999996 ) ) ;
#11046 =( GEOMETRIC_REPRESENTATION_CONTEXT ( 3 ) GLOBAL_UNCERTAINTY_ASSIGNED_CONTEXT ( ( #3295 ) ) GLOBAL_UNIT_ASSIGNED_CONTEXT ( ( #11694, #11394, #1097 ) ) REPRESENTATION_CONTEXT ( 'NONE', 'WORKASPACE' ) );
#11047 = ORIENTED_EDGE ( 'NONE', *, *, #9351, .F. ) ;
#11048 = UNCERTAINTY_MEASURE_WITH_UNIT (LENGTH_MEASURE( 1.000000000000000082E-05 ), #5753, 'distance_accuracy_value', 'NONE');
#11049 = SURFACE_STYLE_FILL_AREA ( #825 ) ;
#11050 = CARTESIAN_POINT ( 'NONE',  ( -386.8202315590146441, -62.26234762303621295, 472.7745454908672400 ) ) ;
#11051 = PRESENTATION_LAYER_ASSIGNMENT (  '', '', ( #17588 ) ) ;
#11052 = CARTESIAN_POINT ( 'NONE',  ( -391.8164254954762669, -57.45744314915197037, 489.7393515658746423 ) ) ;
#11053 = CARTESIAN_POINT ( 'NONE',  ( -393.4084495899973035, -62.09893108093351799, 500.3484553940025421 ) ) ;
#11054 = LINE ( 'NONE', #18257, #12456 ) ;
#11055 = EDGE_CURVE ( 'NONE', #14261, #9879, #11789, .T. ) ;
#11056 = CYLINDRICAL_SURFACE ( 'NONE', #19068, 0.9044999999999747686 ) ;
#11057 = CARTESIAN_POINT ( 'NONE',  ( -405.4232843237179509, -61.26613562929354373, 501.8945493288642297 ) ) ;
#11058 = FILL_AREA_STYLE_COLOUR ( '', #419 ) ;
#11059 = CYLINDRICAL_SURFACE ( 'NONE', #5305, 0.9044999999999747686 ) ;
#11060 = MECHANICAL_DESIGN_GEOMETRIC_PRESENTATION_REPRESENTATION (  '', ( #808 ), #10131 ) ;
#11061 = CARTESIAN_POINT ( 'NONE',  ( -403.5952916572089748, -59.47025757473542740, 476.9644575004877538 ) ) ;
#11062 = MANIFOLD_SOLID_BREP ( '#4-40 Tapped Hole1[4]', #17502 ) ;
#11063 = CYLINDRICAL_SURFACE ( 'NONE', #18469, 3.000000000000002665 ) ;
#11064 = CARTESIAN_POINT ( 'NONE',  ( -405.4629495900165921, -58.56908724810000422, 501.8909429811805580 ) ) ;
#11065 = CARTESIAN_POINT ( 'NONE',  ( -387.0720074043447312, -60.43230365507539403, 472.4494056581809787 ) ) ;
#11066 = CARTESIAN_POINT ( 'NONE',  ( -413.4084695454292273, -61.60634185471339919, 498.0184242837775059 ) ) ;
#11067 = CARTESIAN_POINT ( 'NONE',  ( -424.3129495900000734, -61.68866469471475966, 488.5395281055554051 ) ) ;
#11068 = VERTEX_POINT ( 'NONE', #3930 ) ;
#11070 = CARTESIAN_POINT ( 'NONE',  ( -403.3921512226452819, -62.27473737446398871, 509.4439553939999996 ) ) ;
#11069 = CARTESIAN_POINT ( 'NONE',  ( -394.1026995267430948, -60.68835685275568892, 496.6554504383018411 ) ) ;
#11071 = CARTESIAN_POINT ( 'NONE',  ( -414.3129495899999597, -62.47358724810000297, 479.4439553939999996 ) ) ;
#11072 = VERTEX_POINT ( 'NONE', #12852 ) ;
#11073 = AXIS2_PLACEMENT_3D ( 'NONE', #3571, #3298, #261 ) ;
#11074 = CARTESIAN_POINT ( 'NONE',  ( -391.8559135613620583, -64.06882944511049516, 488.4084496895041525 ) ) ;
#11075 = EDGE_CURVE ( 'NONE', #519, #12908, #8489, .T. ) ;
#11076 = ORIENTED_EDGE ( 'NONE', *, *, #9602, .T. ) ;
#11077 =( NAMED_UNIT ( * ) SI_UNIT ( $, .STERADIAN. ) SOLID_ANGLE_UNIT ( ) );
#11078 = CARTESIAN_POINT ( 'NONE',  ( -391.8418022988076359, -65.34669346830415293, 488.5938243484256418 ) ) ;
#11079 =( LENGTH_UNIT ( ) NAMED_UNIT ( * ) SI_UNIT ( .MILLI., .METRE. ) );
#11080 = FILL_AREA_STYLE_COLOUR ( '', #3594 ) ;
#11081 = CARTESIAN_POINT ( 'NONE',  ( -405.1472062160549967, -62.36072882650103821, 476.9718245592963513 ) ) ;
#11082 = CARTESIAN_POINT ( 'NONE',  ( -394.1826495900000396, -62.46415269822082905, 475.5357605849775382 ) ) ;
#11083 = CARTESIAN_POINT ( 'NONE',  ( -403.2839687532025437, -58.05534234470479760, 501.9015388373128985 ) ) ;
#11084 = VECTOR ( 'NONE', #18080, 1000.000000000000000 ) ;
#11085 = CARTESIAN_POINT ( 'NONE',  ( -405.1472062160953556, -65.36072882645152049, 476.9718245592991366 ) ) ;
#11086 =( LENGTH_UNIT ( ) NAMED_UNIT ( * ) SI_UNIT ( .MILLI., .METRE. ) );
#11087 = FACE_OUTER_BOUND ( 'NONE', #4810, .T. ) ;
#11088 =( LENGTH_UNIT ( ) NAMED_UNIT ( * ) SI_UNIT ( .MILLI., .METRE. ) );
#11089 = CARTESIAN_POINT ( 'NONE',  ( -403.4084815697712543, -58.56908713789487564, 501.9111997813502626 ) ) ;
#11090 = CARTESIAN_POINT ( 'NONE',  ( -403.1629495899999824, -64.56908724809999001, 509.4439553939999996 ) ) ;
#11091 = CARTESIAN_POINT ( 'NONE',  ( -404.3129495899999597, -58.56908724810000422, 476.9969885754809980 ) ) ;
#11092 = CARTESIAN_POINT ( 'NONE',  ( -395.3129495899999597, -56.56908724810000422, 503.4439553939999996 ) ) ;
#11093 = CARTESIAN_POINT ( 'NONE',  ( -391.8631484348250069, -58.81538252101104547, 488.3187092742143705 ) ) ;
#11094 = VERTEX_POINT ( 'NONE', #5615 ) ;
#11095 = CARTESIAN_POINT ( 'NONE',  ( -421.5667188587398186, -60.43543377242743730, 506.4239921939253009 ) ) ;
#11096 = AXIS2_PLACEMENT_3D ( 'NONE', #1045, #7396, #11455 ) ;
#11097 = EDGE_LOOP ( 'NONE', ( #17657, #2771, #12492, #4088, #10364, #13887, #17348 ) ) ;
#11098 = LINE ( 'NONE', #2254, #9169 ) ;
#11099 = EDGE_CURVE ( 'NONE', #18225, #9137, #7246, .T. ) ;
#11100 = ORIENTED_EDGE ( 'NONE', *, *, #18529, .T. ) ;
#11101 =( GEOMETRIC_REPRESENTATION_CONTEXT ( 3 ) GLOBAL_UNCERTAINTY_ASSIGNED_CONTEXT ( ( #7750 ) ) GLOBAL_UNIT_ASSIGNED_CONTEXT ( ( #8913, #16407, #13286 ) ) REPRESENTATION_CONTEXT ( 'NONE', 'WORKASPACE' ) );
#11102 = CARTESIAN_POINT ( 'NONE',  ( -421.2911171756594513, -60.68585534451620589, 506.6994599054112314 ) ) ;
#11103 = FACE_OUTER_BOUND ( 'NONE', #14784, .T. ) ;
#11104 = CARTESIAN_POINT ( 'NONE',  ( -391.8418621203001067, -58.25849611642810544, 490.2936689713577039 ) ) ;
#11105 = CARTESIAN_POINT ( 'NONE',  ( -387.6276092644523033, -62.57433051946772906, 506.9268175514653763 ) ) ;
#11106 = CARTESIAN_POINT ( 'NONE',  ( -404.8729256249879995, -63.85624174238019179, 476.9564242296921179 ) ) ;
#11107 = ADVANCED_FACE ( 'NONE', ( #9835 ), #8094, .F. ) ;
#11108 = EDGE_CURVE ( 'NONE', #1326, #15131, #2053, .T. ) ;
#11109 = CARTESIAN_POINT ( 'NONE',  ( -404.8220448190061234, -63.53790912742149288, 501.9335842900349576 ) ) ;
#11110 = FILL_AREA_STYLE_COLOUR ( '', #11212 ) ;
#11111 = CARTESIAN_POINT ( 'NONE',  ( -404.3129495899999597, -65.71909982945020090, 489.4439553939999996 ) ) ;
#11112 = MECHANICAL_DESIGN_GEOMETRIC_PRESENTATION_REPRESENTATION (  '', ( #8944 ), #1812 ) ;
#11113 = DIRECTION ( 'NONE',  ( 0.7071067811865234809, 0.000000000000000000, -0.7071067811865716646 ) ) ;
#11114 = SURFACE_STYLE_FILL_AREA ( #8278 ) ;
#11115 = PRESENTATION_LAYER_ASSIGNMENT (  '', '', ( #15452 ) ) ;
#11116 = FILL_AREA_STYLE ('',( #9635 ) ) ;
#11117 = ORIENTED_EDGE ( 'NONE', *, *, #11008, .F. ) ;
#11118 = LINE ( 'NONE', #18594, #14205 ) ;
#11119 =( NAMED_UNIT ( * ) SI_UNIT ( $, .STERADIAN. ) SOLID_ANGLE_UNIT ( ) );
#11120 = DIRECTION ( 'NONE',  ( 0.000000000000000000, 0.000000000000000000, -1.000000000000000000 ) ) ;
#11121 = DIRECTION ( 'NONE',  ( 0.000000000000000000, 0.000000000000000000, -1.000000000000000000 ) ) ;
#11122 = VERTEX_POINT ( 'NONE', #3372 ) ;
#11123 = CARTESIAN_POINT ( 'NONE',  ( -413.2151875560845156, -61.17334575625062598, 504.5742553939999198 ) ) ;
#11124 = CARTESIAN_POINT ( 'NONE',  ( -394.1826495899999827, -60.42649287125404811, 475.4439553939999996 ) ) ;
#11125 = ORIENTED_EDGE ( 'NONE', *, *, #13111, .F. ) ;
#11126 = CARTESIAN_POINT ( 'NONE',  ( -416.7801818309794157, -61.56908724809999711, 490.3484553939985062 ) ) ;
#11127 = SURFACE_STYLE_FILL_AREA ( #700 ) ;
#11128 = AXIS2_PLACEMENT_3D ( 'NONE', #16109, #4252, #17365 ) ;
#11129 = CYLINDRICAL_SURFACE ( 'NONE', #12577, 0.9044999999999747686 ) ;
#11130 = MANIFOLD_SOLID_BREP ( '#4-40 Tapped Hole1[1]', #6937 ) ;
#11131 = DIRECTION ( 'NONE',  ( 0.000000000000000000, 0.000000000000000000, 1.000000000000000000 ) ) ;
#11132 = EDGE_CURVE ( 'NONE', #18808, #17224, #11570, .T. ) ;
#11133 = SURFACE_STYLE_USAGE ( .BOTH. , #15408 ) ;
#11134 = CARTESIAN_POINT ( 'NONE',  ( -403.4084815697942759, -64.56908737106085994, 476.9767110062023221 ) ) ;
#11135 = ORIENTED_EDGE ( 'NONE', *, *, #9605, .F. ) ;
#11136 = SURFACE_SIDE_STYLE ('',( #14032 ) ) ;
#11137 = CARTESIAN_POINT ( 'NONE',  ( -384.3129495900000734, -61.41695446791978696, 490.5938826348415773 ) ) ;
#11138 = CIRCLE ( 'NONE', #18283, 1.149999999999984368 ) ;
#11139 = ORIENTED_EDGE ( 'NONE', *, *, #5513, .T. ) ;
#11140 = CARTESIAN_POINT ( 'NONE',  ( -404.2965010956026504, -60.41908724998942404, 476.9439605888986762 ) ) ;
#11141 = CARTESIAN_POINT ( 'NONE',  ( -420.4590796910586619, -61.59644975211494256, 507.2163885837662747 ) ) ;
#11142 = DIRECTION ( 'NONE',  ( -1.000000000000000000, 1.224606353822379970E-16, 6.123031769111888756E-17 ) ) ;
#11143 = VERTEX_POINT ( 'NONE', #8197 ) ;
#11144 = CARTESIAN_POINT ( 'NONE',  ( -404.4974385391000169, -59.70493909042581748, 476.9453113325108120 ) ) ;
#11145 = CARTESIAN_POINT ( 'NONE',  ( -405.4629495899999938, -64.67720386024123513, 501.8909468615518676 ) ) ;
#11146 =( NAMED_UNIT ( * ) PLANE_ANGLE_UNIT ( ) SI_UNIT ( $, .RADIAN. ) );
#11147 =( NAMED_UNIT ( * ) PLANE_ANGLE_UNIT ( ) SI_UNIT ( $, .RADIAN. ) );
#11148 = CARTESIAN_POINT ( 'NONE',  ( -394.2768962156206385, -62.47593585424355922, 481.9912711042550200 ) ) ;
#11149 = CARTESIAN_POINT ( 'NONE',  ( -404.3424114476242721, -63.66442763674653804, 501.9439627230394194 ) ) ;
#11150 = CARTESIAN_POINT ( 'NONE',  ( -404.1928151247000187, -57.66458724809999836, 509.4439553939999996 ) ) ;
#11151 = COLOUR_RGB ( '',0.7921568627450980005, 0.8196078431372548767, 0.9333333333333333481 ) ;
#11152 = SURFACE_SIDE_STYLE ('',( #9868 ) ) ;
#11153 =( NAMED_UNIT ( * ) SI_UNIT ( $, .STERADIAN. ) SOLID_ANGLE_UNIT ( ) );
#11154 = EDGE_CURVE ( 'NONE', #1472, #18451, #13500, .T. ) ;
#11155 = CARTESIAN_POINT ( 'NONE',  ( -403.1629193121228241, -58.56908705220153877, 476.9969728705316925 ) ) ;
#11156 = PLANE ( 'NONE',  #43 ) ;
#11157 = CARTESIAN_POINT ( 'NONE',  ( -416.8013157347132278, -57.55225861105258645, 488.9004098850815581 ) ) ;
#11158 = CARTESIAN_POINT ( 'NONE',  ( -424.3129495900000165, -61.56908724809999711, 489.4439553939999996 ) ) ;
#11159 = CARTESIAN_POINT ( 'NONE',  ( -386.5819040223797174, -61.10707466005050748, 473.2024081650296807 ) ) ;
#11160 = CARTESIAN_POINT ( 'NONE',  ( -415.0754277029624291, -62.05638586667353707, 495.8016044828705162 ) ) ;
#11161 = DIRECTION ( 'NONE',  ( 0.000000000000000000, 0.000000000000000000, 1.000000000000000000 ) ) ;
#11162 = EDGE_LOOP ( 'NONE', ( #216, #16449, #3948, #4939 ) ) ;
#11164 = CARTESIAN_POINT ( 'NONE',  ( -405.3172595785889598, -62.14975340087907796, 509.4439553939996586 ) ) ;
#11163 = CARTESIAN_POINT ( 'NONE',  ( -394.1648608315830415, -60.67676145163212453, 496.7423475927691356 ) ) ;
#11165 = SURFACE_SIDE_STYLE ('',( #13970 ) ) ;
#11166 = DIRECTION ( 'NONE',  ( 0.000000000000000000, 0.000000000000000000, 1.000000000000000000 ) ) ;
#11167 = CARTESIAN_POINT ( 'NONE',  ( -391.8233479370804844, -63.53823994931182284, 489.9537202080682619 ) ) ;
#11168 = ORIENTED_EDGE ( 'NONE', *, *, #18034, .F. ) ;
#11169 = CARTESIAN_POINT ( 'NONE',  ( -398.0753219383012151, -61.92635823445949228, 500.2764934631276219 ) ) ;
#11170 = CARTESIAN_POINT ( 'NONE',  ( -395.2174495899999442, -61.75224599863916808, 474.3176970577376892 ) ) ;
#11171 = PRESENTATION_LAYER_ASSIGNMENT (  '', '', ( #9309 ) ) ;
#11172 = CARTESIAN_POINT ( 'NONE',  ( -391.8659620028194013, -61.56908724810000422, 490.5939553940166888 ) ) ;
#11173 = CARTESIAN_POINT ( 'NONE',  ( -420.5894092727746738, -62.10757099331679854, 471.7289823229065178 ) ) ;
#11174 = CARTESIAN_POINT ( 'NONE',  ( -404.8265300776731692, -57.54013566933672053, 501.9334005497227054 ) ) ;
#11175 = CARTESIAN_POINT ( 'NONE',  ( -405.4232566780874549, -64.87214099560617342, 476.9933589863721295 ) ) ;
#11176 = CARTESIAN_POINT ( 'NONE',  ( -387.0007092497128269, -62.68855359086059309, 472.5301992476144619 ) ) ;
#11177 = EDGE_CURVE ( 'NONE', #519, #19195, #2645, .T. ) ;
#11178 = CARTESIAN_POINT ( 'NONE',  ( -414.4060694427703879, -62.71745433597624952, 503.7753953852131872 ) ) ;
#11179 = CARTESIAN_POINT ( 'NONE',  ( -404.6893140276379768, -57.74643807542805973, 501.9382965951905362 ) ) ;
#11180 = SURFACE_SIDE_STYLE ('',( #8260 ) ) ;
#11181 = CARTESIAN_POINT ( 'NONE',  ( -391.8490219132189623, -59.21325891356664783, 488.4903182943671709 ) ) ;
#11182 = EDGE_LOOP ( 'NONE', ( #1562, #14031 ) ) ;
#11183 = CARTESIAN_POINT ( 'NONE',  ( -422.0183246365389778, -60.99351563634068896, 505.7405890264782329 ) ) ;
#11184 = STYLED_ITEM ( 'NONE', ( #3441 ), #4630 ) ;
#11185 = MANIFOLD_SOLID_BREP ( 'GEWINDEHUELSE0.STP-1-solid1', #8487 ) ;
#11186 = ORIENTED_EDGE ( 'NONE', *, *, #5544, .F. ) ;
#11187 = EDGE_LOOP ( 'NONE', ( #16870, #6731, #914, #18123 ) ) ;
#11188 = CARTESIAN_POINT ( 'NONE',  ( -421.4956256565488957, -60.66879963098690354, 506.5021606837693184 ) ) ;
#11189 = CARTESIAN_POINT ( 'NONE',  ( -416.7985958587232176, -62.24737349748811255, 488.8447305786517063 ) ) ;
#11190 = SURFACE_SIDE_STYLE ('',( #5296 ) ) ;
#11191 = CYLINDRICAL_SURFACE ( 'NONE', #5986, 1.149999999999984368 ) ;
#11192 = CARTESIAN_POINT ( 'NONE',  ( -403.7568158181314857, -59.57606379690229659, 501.9315438086202903 ) ) ;
#11193 = CARTESIAN_POINT ( 'NONE',  ( -405.2125826558898893, -64.45958751962542976, 476.9763671497334485 ) ) ;
#11194 =( GEOMETRIC_REPRESENTATION_CONTEXT ( 3 ) GLOBAL_UNCERTAINTY_ASSIGNED_CONTEXT ( ( #1518 ) ) GLOBAL_UNIT_ASSIGNED_CONTEXT ( ( #2622, #10653, #427 ) ) REPRESENTATION_CONTEXT ( 'NONE', 'WORKASPACE' ) );
#11195 = CARTESIAN_POINT ( 'NONE',  ( -404.3416919093732531, -65.47331196337397330, 476.9439811189837428 ) ) ;
#11196 = CARTESIAN_POINT ( 'NONE',  ( -395.7413611701194327, -61.49908753708907483, 498.5421900134416546 ) ) ;
#11197 = FACE_BOUND ( 'NONE', #4999, .T. ) ;
#11198 = ADVANCED_FACE ( 'NONE', ( #5002 ), #10433, .F. ) ;
#11199 = LINE ( 'NONE', #15570, #12833 ) ;
#11200 = CARTESIAN_POINT ( 'NONE',  ( -413.4084495900000320, -61.38563427309239984, 476.5702137302622532 ) ) ;
#11201 = ORIENTED_EDGE ( 'NONE', *, *, #8390, .F. ) ;
#11202 = LINE ( 'NONE', #13931, #15068 ) ;
#11203 = CARTESIAN_POINT ( 'NONE',  ( -416.8081982952252815, -59.40542329279359279, 489.0984091806206493 ) ) ;
#11204 = ORIENTED_EDGE ( 'NONE', *, *, #14022, .F. ) ;
#11205 = SURFACE_STYLE_FILL_AREA ( #13051 ) ;
#11206 =( LENGTH_UNIT ( ) NAMED_UNIT ( * ) SI_UNIT ( .MILLI., .METRE. ) );
#11207 = UNCERTAINTY_MEASURE_WITH_UNIT (LENGTH_MEASURE( 1.000000000000000082E-05 ), #9010, 'distance_accuracy_value', 'NONE');
#11208 = ORIENTED_EDGE ( 'NONE', *, *, #11640, .F. ) ;
#11209 = CARTESIAN_POINT ( 'NONE',  ( -404.4280741241003057, -59.71432242130153867, 476.9444103506249348 ) ) ;
#11210 = CARTESIAN_POINT ( 'NONE',  ( -415.2174495900996476, -61.56908724809999711, 495.5547556480559024 ) ) ;
#11211 = EDGE_CURVE ( 'NONE', #16314, #8757, #14000, .T. ) ;
#11212 = COLOUR_RGB ( '',0.9882352941176471006, 0.8980392156862745390, 0.8784313725490195957 ) ;
#11213 = CARTESIAN_POINT ( 'NONE',  ( -403.1627921090242239, -64.59907932741448633, 476.9969823572158703 ) ) ;
#11214 = FILL_AREA_STYLE_COLOUR ( '', #3580 ) ;
#11215 = SURFACE_SIDE_STYLE ('',( #13855 ) ) ;
#11216 = FILL_AREA_STYLE ('',( #5127 ) ) ;
#11217 = CARTESIAN_POINT ( 'NONE',  ( -403.7321628602934993, -60.56498481078669727, 509.4439553939999996 ) ) ;
#11218 = CARTESIAN_POINT ( 'NONE',  ( -403.6765253356617222, -63.61106716514682091, 501.9277512930611351 ) ) ;
#11219 = MECHANICAL_DESIGN_GEOMETRIC_PRESENTATION_REPRESENTATION (  '', ( #15564 ), #13411 ) ;
#11220 = VERTEX_POINT ( 'NONE', #12365 ) ;
#11221 = CARTESIAN_POINT ( 'NONE',  ( -397.7049455190204412, -62.23710002884651260, 478.8332904979956766 ) ) ;
#11222 =( GEOMETRIC_REPRESENTATION_CONTEXT ( 3 ) GLOBAL_UNCERTAINTY_ASSIGNED_CONTEXT ( ( #5214 ) ) GLOBAL_UNIT_ASSIGNED_CONTEXT ( ( #15474, #15188, #12649 ) ) REPRESENTATION_CONTEXT ( 'NONE', 'WORKASPACE' ) );
#11223 = VERTEX_POINT ( 'NONE', #9442 ) ;
#11224 = FILL_AREA_STYLE ('',( #15693 ) ) ;
#11225 = CARTESIAN_POINT ( 'NONE',  ( -416.7610403909248475, -61.73497043857705080, 488.3059586587633589 ) ) ;
#11226 = FACE_OUTER_BOUND ( 'NONE', #10857, .T. ) ;
#11227 = ORIENTED_EDGE ( 'NONE', *, *, #7741, .F. ) ;
#11228 = UNCERTAINTY_MEASURE_WITH_UNIT (LENGTH_MEASURE( 1.000000000000000082E-05 ), #9555, 'distance_accuracy_value', 'NONE');
#11229 = CARTESIAN_POINT ( 'NONE',  ( -404.9972249599574070, -59.49587486759938315, 476.9627201646167691 ) ) ;
#11230 = ADVANCED_FACE ( 'NONE', ( #15378 ), #13917, .F. ) ;
#11231 = CARTESIAN_POINT ( 'NONE',  ( -391.8229121393891319, -57.53252544111344235, 489.9485879346327124 ) ) ;
#11232 = SURFACE_STYLE_USAGE ( .BOTH. , #5048 ) ;
#11233 = SURFACE_STYLE_USAGE ( .BOTH. , #18815 ) ;
#11234 = DIRECTION ( 'NONE',  ( -1.000000000000000000, 0.000000000000000000, 0.000000000000000000 ) ) ;
#11235 = MECHANICAL_DESIGN_GEOMETRIC_PRESENTATION_REPRESENTATION (  '', ( #11549 ), #16232 ) ;
#11236 = CARTESIAN_POINT ( 'NONE',  ( -403.4482839724928454, -64.29766510561090342, 501.9140295220424264 ) ) ;
#11237 = CARTESIAN_POINT ( 'NONE',  ( -394.1826495899999827, -56.56908724810000422, 503.4439553940001133 ) ) ;
#11238 = CARTESIAN_POINT ( 'NONE',  ( -421.9331093588284602, -61.95203752162992572, 505.9050540167322652 ) ) ;
#11239 = SURFACE_SIDE_STYLE ('',( #15521 ) ) ;
#11240 =( GEOMETRIC_REPRESENTATION_CONTEXT ( 3 ) GLOBAL_UNCERTAINTY_ASSIGNED_CONTEXT ( ( #4058 ) ) GLOBAL_UNIT_ASSIGNED_CONTEXT ( ( #6516, #11146, #2301 ) ) REPRESENTATION_CONTEXT ( 'NONE', 'WORKASPACE' ) );
#11241 = LINE ( 'NONE', #6599, #10699 ) ;
#11242 = CARTESIAN_POINT ( 'NONE',  ( -416.8113396730752811, -57.43669166636642842, 489.2426531725006953 ) ) ;
#11243 = CARTESIAN_POINT ( 'NONE',  ( -414.4432495899999367, -60.67402179797917228, 503.4439553940001133 ) ) ;
#11244 = AXIS2_PLACEMENT_3D ( 'NONE', #16424, #15036, #16711 ) ;
#11245 = PRESENTATION_STYLE_ASSIGNMENT (( #2605 ) ) ;
#11246 =( LENGTH_UNIT ( ) NAMED_UNIT ( * ) SI_UNIT ( .MILLI., .METRE. ) );
#11247 = VERTEX_POINT ( 'NONE', #2259 ) ;
#11248 = UNCERTAINTY_MEASURE_WITH_UNIT (LENGTH_MEASURE( 1.000000000000000082E-05 ), #12414, 'distance_accuracy_value', 'NONE');
#11250 = SURFACE_STYLE_USAGE ( .BOTH. , #5170 ) ;
#11249 = CARTESIAN_POINT ( 'NONE',  ( -395.2007440806595469, -61.39503717284193129, 498.0006911514262242 ) ) ;
#11251 = CARTESIAN_POINT ( 'NONE',  ( -391.8145595069235014, -62.70148282985202570, 489.2426531725782297 ) ) ;
#11252 = ADVANCED_FACE ( 'NONE', ( #8171, #14097 ), #785, .T. ) ;
#11253 = CARTESIAN_POINT ( 'NONE',  ( -391.8463024725386390, -63.87067768462091522, 490.3578321569358422 ) ) ;
#11254 = AXIS2_PLACEMENT_3D ( 'NONE', #13031, #10124, #8462 ) ;
#11255 = EDGE_LOOP ( 'NONE', ( #15161, #12311, #16920, #5260, #11616 ) ) ;
#11256 = CARTESIAN_POINT ( 'NONE',  ( -396.0141193076655100, -62.19881011972681506, 498.7918874286253299 ) ) ;
#11257 = LINE ( 'NONE', #15931, #3479 ) ;
#11258 = CARTESIAN_POINT ( 'NONE',  ( -413.3129495899999597, -56.56908724810000422, 476.5742553939999198 ) ) ;
#11259 = PRESENTATION_LAYER_ASSIGNMENT (  '', '', ( #8473 ) ) ;
#11260 = PRESENTATION_STYLE_ASSIGNMENT (( #6288 ) ) ;
#11261 = CARTESIAN_POINT ( 'NONE',  ( -391.8129322370697878, -62.71933295020743060, 489.4206651923376512 ) ) ;
#11262 = DIRECTION ( 'NONE',  ( 0.000000000000000000, 0.000000000000000000, -1.000000000000000000 ) ) ;
#11263 = CARTESIAN_POINT ( 'NONE',  ( -405.4629495900165921, -58.56908724809999711, 501.8909429811805580 ) ) ;
#11264 =( NAMED_UNIT ( * ) PLANE_ANGLE_UNIT ( ) SI_UNIT ( $, .RADIAN. ) );
#11265 = CARTESIAN_POINT ( 'NONE',  ( -404.3424114476083560, -60.66442763674442062, 501.9439627230396468 ) ) ;
#11266 = CARTESIAN_POINT ( 'NONE',  ( -416.8093756698576158, -63.45837178102525655, 489.7458566258915766 ) ) ;
#11267 = CLOSED_SHELL ( 'NONE', ( #14827, #14081, #15670, #1943, #9580, #10560, #14210 ) ) ;
#11268 = CARTESIAN_POINT ( 'NONE',  ( -405.1373116581145837, -58.94167865607903423, 501.9167443983722023 ) ) ;
#11269 = CARTESIAN_POINT ( 'NONE',  ( -390.3129495900000165, -61.56908724809999711, 499.4439553939999996 ) ) ;
#11270 = CYLINDRICAL_SURFACE ( 'NONE', #11733, 0.9044999999999747686 ) ;
#11271 = CARTESIAN_POINT ( 'NONE',  ( -405.0185997163568459, -60.64828888073995472, 469.4439553939999428 ) ) ;
#11272 = CARTESIAN_POINT ( 'NONE',  ( -416.7614039802812727, -61.76001719308369076, 488.3091894127246064 ) ) ;
#11273 =( GEOMETRIC_REPRESENTATION_CONTEXT ( 3 ) GLOBAL_UNCERTAINTY_ASSIGNED_CONTEXT ( ( #18830 ) ) GLOBAL_UNIT_ASSIGNED_CONTEXT ( ( #3194, #6332, #14949 ) ) REPRESENTATION_CONTEXT ( 'NONE', 'WORKASPACE' ) );
#11274 = B_SPLINE_CURVE_WITH_KNOTS ( 'NONE', 3,
 ( #344, #9105, #15224, #435, #10763, #15031, #3385, #1725, #7657, #13591, #6323, #256, #14936, #1911 ),
 .UNSPECIFIED., .F., .F.,
 ( 4, 2, 2, 2, 2, 2, 4 ),
 ( 0.000000000000000000, 0.0002714761958900888052, 0.0005429523917801776104, 0.001085904783560650341, 0.001357380979450822792, 0.001628857175340995243, 0.002171809567121416474 ),
 .UNSPECIFIED. ) ;
#11275 = VERTEX_POINT ( 'NONE', #13137 ) ;
#11276 = CARTESIAN_POINT ( 'NONE',  ( -421.2808388187766013, -60.43775303505788088, 506.7086405864419589 ) ) ;
#11277 =( LENGTH_UNIT ( ) NAMED_UNIT ( * ) SI_UNIT ( .MILLI., .METRE. ) );
#11278 = ORIENTED_EDGE ( 'NONE', *, *, #6144, .F. ) ;
#11279 = EDGE_CURVE ( 'NONE', #5554, #17926, #1078, .T. ) ;
#11280 = CARTESIAN_POINT ( 'NONE',  ( -391.8457173490205037, -58.56908724810000422, 490.3484553939985062 ) ) ;
#11281 = DIRECTION ( 'NONE',  ( 0.000000000000000000, 0.000000000000000000, -1.000000000000000000 ) ) ;
#11282 = COLOUR_RGB ( '',0.9882352941176471006, 0.8980392156862745390, 0.8784313725490195957 ) ;
#11283 = DIRECTION ( 'NONE',  ( 0.000000000000000000, 0.000000000000000000, 1.000000000000000000 ) ) ;
#11284 = CARTESIAN_POINT ( 'NONE',  ( -386.5852762102507540, -62.04822066776892342, 505.6929049971420227 ) ) ;
#11285 = DIRECTION ( 'NONE',  ( 0.000000000000000000, 0.000000000000000000, -1.000000000000000000 ) ) ;
#11286 = MECHANICAL_DESIGN_GEOMETRIC_PRESENTATION_REPRESENTATION (  '', ( #8494 ), #6061 ) ;
#11287 = CARTESIAN_POINT ( 'NONE',  ( -421.9036356392356311, -61.08127726348278941, 472.9311722484104621 ) ) ;
#11288 = CARTESIAN_POINT ( 'NONE',  ( -416.8129893321034274, -57.66398082899272026, 489.4389673558422373 ) ) ;
#11289 = CARTESIAN_POINT ( 'NONE',  ( -415.4629495899999370, -61.56908724809999711, 503.4439553940001133 ) ) ;
#11290 = FILL_AREA_STYLE_COLOUR ( '', #186 ) ;
#11291 =( BOUNDED_CURVE ( )  B_SPLINE_CURVE ( 3, ( #9271, #10440, #3066, #13737 ),
 .UNSPECIFIED., .F., .F. ) 
 B_SPLINE_CURVE_WITH_KNOTS ( ( 4, 4 ),
 ( 0.000000000000000000, 1.570796326794896558 ),
 .UNSPECIFIED. ) 
 CURVE ( )  GEOMETRIC_REPRESENTATION_ITEM ( )  RATIONAL_B_SPLINE_CURVE ( ( 1.000000000000000000, 0.8047378541243649375, 0.8047378541243649375, 1.000000000000000000 ) ) 
 REPRESENTATION_ITEM ( '' )  );
#11292 = CARTESIAN_POINT ( 'NONE',  ( -386.6040507329379921, -61.00304682952522484, 505.7336826381617811 ) ) ;
#11293 = MECHANICAL_DESIGN_GEOMETRIC_PRESENTATION_REPRESENTATION (  '', ( #15956 ), #9123 ) ;
#11294 = CARTESIAN_POINT ( 'NONE',  ( -422.5451826370000390, -66.56908724810000422, 509.4439553939999996 ) ) ;
#11295 = FILL_AREA_STYLE ('',( #9733 ) ) ;
#11296 = ORIENTED_EDGE ( 'NONE', *, *, #16499, .T. ) ;
#11297 = FACE_OUTER_BOUND ( 'NONE', #7962, .T. ) ;
#11298 = SURFACE_STYLE_USAGE ( .BOTH. , #11583 ) ;
#11299 = CARTESIAN_POINT ( 'NONE',  ( -391.8159523506903952, -63.45215806657718360, 489.7184122448064727 ) ) ;
#11300 = EDGE_LOOP ( 'NONE', ( #4833, #1755, #15870, #15226 ) ) ;
#11301 = AXIS2_PLACEMENT_3D ( 'NONE', #14011, #18226, #4929 ) ;
#11302 = CARTESIAN_POINT ( 'NONE',  ( -413.4672814249642556, -61.89106063640265631, 480.9322919293132372 ) ) ;
#11303 = ORIENTED_EDGE ( 'NONE', *, *, #6513, .T. ) ;
#11304 = EDGE_LOOP ( 'NONE', ( #18486, #11741, #569, #17954, #12047, #2251 ) ) ;
#11305 = PRESENTATION_LAYER_ASSIGNMENT (  '', '', ( #7308 ) ) ;
#11306 = CARTESIAN_POINT ( 'NONE',  ( -421.8337835286879454, -62.54159370407792551, 472.8127418757418354 ) ) ;
#11307 = EDGE_CURVE ( 'NONE', #9031, #16446, #1183, .T. ) ;
#11308 = CARTESIAN_POINT ( 'NONE',  ( -416.7806649300041499, -61.44245980191636392, 488.5460480386746553 ) ) ;
#11309 = STYLED_ITEM ( 'NONE', ( #17813 ), #2191 ) ;
#11310 = FACE_OUTER_BOUND ( 'NONE', #797, .T. ) ;
#11311 = PRESENTATION_LAYER_ASSIGNMENT (  '', '', ( #439 ) ) ;
#11312 = LINE ( 'NONE', #17447, #15289 ) ;
#11313 = CARTESIAN_POINT ( 'NONE',  ( -405.2175223015551069, -61.44950980148526298, 509.4439553939999996 ) ) ;
#11314 = VECTOR ( 'NONE', #2367, 1000.000000000000000 ) ;
#11315 = CARTESIAN_POINT ( 'NONE',  ( -403.1697114000363626, -58.44187826980721212, 501.8915661008823577 ) ) ;
#11316 = CARTESIAN_POINT ( 'NONE',  ( -404.1492433092267333, -63.41966090266919309, 501.9439553944113754 ) ) ;
#11317 = MECHANICAL_DESIGN_GEOMETRIC_PRESENTATION_REPRESENTATION (  '', ( #9749 ), #2959 ) ;
#11318 = MECHANICAL_DESIGN_GEOMETRIC_PRESENTATION_REPRESENTATION (  '', ( #11949 ), #13512 ) ;
#11319 = ORIENTED_EDGE ( 'NONE', *, *, #5177, .F. ) ;
#11320 =( GEOMETRIC_REPRESENTATION_CONTEXT ( 3 ) GLOBAL_UNCERTAINTY_ASSIGNED_CONTEXT ( ( #5637 ) ) GLOBAL_UNIT_ASSIGNED_CONTEXT ( ( #16249, #14668, #5967 ) ) REPRESENTATION_CONTEXT ( 'NONE', 'WORKASPACE' ) );
#11321 = CARTESIAN_POINT ( 'NONE',  ( -404.8833205518698719, -63.55720029454874265, 501.9318682390494359 ) ) ;
#11322 = ORIENTED_EDGE ( 'NONE', *, *, #8142, .F. ) ;
#11323 = PRESENTATION_STYLE_ASSIGNMENT (( #16005 ) ) ;
#11324 = CARTESIAN_POINT ( 'NONE',  ( -386.6835998489271446, -61.91014746188168516, 505.8884489925567891 ) ) ;
#11325 = CYLINDRICAL_SURFACE ( 'NONE', #2968, 0.9044999999999747686 ) ;
#11326 = CARTESIAN_POINT ( 'NONE',  ( -416.7971136691134575, -62.53188865666386675, 488.8147899896270019 ) ) ;
#11327 = PRESENTATION_STYLE_ASSIGNMENT (( #8409 ) ) ;
#11328 = EDGE_LOOP ( 'NONE', ( #6418, #17078, #12665, #15219, #13660 ) ) ;
#11329 = DIRECTION ( 'NONE',  ( 6.123031769111888756E-17, 1.000000000000000000, 6.123031769111888756E-17 ) ) ;
#11330 = AXIS2_PLACEMENT_3D ( 'NONE', #9998, #15942, #2829 ) ;
#11331 = CARTESIAN_POINT ( 'NONE',  ( -391.8659620028194013, -58.56908724810000422, 490.5939553940166888 ) ) ;
#11332 = DIRECTION ( 'NONE',  ( -0.000000000000000000, 1.000000000000000000, 6.123031769111888756E-17 ) ) ;
#11333 = EDGE_CURVE ( 'NONE', #18145, #774, #10087, .T. ) ;
#11334 = CARTESIAN_POINT ( 'NONE',  ( -421.7818229082206472, -60.55046230174104238, 472.7381310443082612 ) ) ;
#11335 = AXIS2_PLACEMENT_3D ( 'NONE', #2701, #14548, #16224 ) ;
#11336 = MECHANICAL_DESIGN_GEOMETRIC_PRESENTATION_REPRESENTATION (  '', ( #4541 ), #5472 ) ;
#11337 = CARTESIAN_POINT ( 'NONE',  ( -404.7323625160451002, -63.76655830078939147, 501.9369736152535779 ) ) ;
#11338 = PRESENTATION_STYLE_ASSIGNMENT (( #5252 ) ) ;
#11339 = CIRCLE ( 'NONE', #2982, 1.149999999999984368 ) ;
#11340 = EDGE_CURVE ( 'NONE', #10345, #11094, #18957, .T. ) ;
#11341 =( NAMED_UNIT ( * ) PLANE_ANGLE_UNIT ( ) SI_UNIT ( $, .RADIAN. ) );
#11342 = DIRECTION ( 'NONE',  ( -1.000000000000000000, 1.224606353822379970E-16, 6.123031769111888756E-17 ) ) ;
#11343 = AXIS2_PLACEMENT_3D ( 'NONE', #16468, #6724, #3517 ) ;
#11344 = EDGE_CURVE ( 'NONE', #5172, #2200, #6105, .T. ) ;
#11345 = CARTESIAN_POINT ( 'NONE',  ( -416.7873833796188023, -57.74030622300477944, 490.2442592590695654 ) ) ;
#11346 = CARTESIAN_POINT ( 'NONE',  ( -384.3129495800000086, -61.56908724809999711, 499.4439553939999996 ) ) ;
#11347 = CARTESIAN_POINT ( 'NONE',  ( -416.7599321042698080, -61.56908705216729771, 488.2939251162378014 ) ) ;
#11348 = CARTESIAN_POINT ( 'NONE',  ( -414.8222495049940903, -62.31670424090692961, 496.2119015628532566 ) ) ;
#11349 = CARTESIAN_POINT ( 'NONE',  ( -424.3129495900000165, -57.84490372630705224, 488.8888799189576275 ) ) ;
#11350 = SURFACE_SIDE_STYLE ('',( #2415 ) ) ;
#11351 = VERTEX_POINT ( 'NONE', #5591 ) ;
#11353 = CARTESIAN_POINT ( 'NONE',  ( -403.3087740428036909, -62.14969771341421989, 509.4439553939999996 ) ) ;
#11352 = CARTESIAN_POINT ( 'NONE',  ( -394.3551406135158004, -60.66313000090336516, 497.0005710310529139 ) ) ;
#11354 = CARTESIAN_POINT ( 'NONE',  ( -391.8659620028194013, -64.56908724810000422, 490.5939553940166888 ) ) ;
#11355 = AXIS2_PLACEMENT_3D ( 'NONE', #17046, #12555, #16958 ) ;
#11356 = VERTEX_POINT ( 'NONE', #11376 ) ;
#11357 = FILL_AREA_STYLE ('',( #7193 ) ) ;
#11358 = CARTESIAN_POINT ( 'NONE',  ( -424.3129495900000165, -58.56908724810000422, 490.3484553939999842 ) ) ;
#11359 = CARTESIAN_POINT ( 'NONE',  ( -403.5229936838293838, -65.02572739365791676, 509.4439553939996586 ) ) ;
#11360 = SURFACE_STYLE_FILL_AREA ( #17201 ) ;
#11361 =( NAMED_UNIT ( * ) SI_UNIT ( $, .STERADIAN. ) SOLID_ANGLE_UNIT ( ) );
#11362 = CARTESIAN_POINT ( 'NONE',  ( -404.9025123507848321, -57.58133728637547222, 501.9299853919385441 ) ) ;
#11363 = ADVANCED_FACE ( 'NONE', ( #1275 ), #13242, .F. ) ;
#11364 = CARTESIAN_POINT ( 'NONE',  ( -422.0817108313125345, -61.40276637268063809, 505.5990843095191849 ) ) ;
#11365 = CARTESIAN_POINT ( 'NONE',  ( -384.3129495900000734, -65.47358724810001718, 489.3238209287000018 ) ) ;
#11366 = CARTESIAN_POINT ( 'NONE',  ( -394.1826495899999827, -60.67402179797917938, 503.4439553940001133 ) ) ;
#11367 = DIRECTION ( 'NONE',  ( 1.224606353822379970E-16, 0.000000000000000000, -1.000000000000000000 ) ) ;
#11368 = CARTESIAN_POINT ( 'NONE',  ( -416.7599336433921735, -58.60030470872941066, 488.2939553972396993 ) ) ;
#11369 = CARTESIAN_POINT ( 'NONE',  ( -416.7713481608421944, -62.10172926625053691, 488.4246523079730196 ) ) ;
#11370 = ORIENTED_EDGE ( 'NONE', *, *, #6317, .F. ) ;
#11371 = CARTESIAN_POINT ( 'NONE',  ( -385.1968330589289735, -61.56908724809999711, 508.5600719240710532 ) ) ;
#11372 = CARTESIAN_POINT ( 'NONE',  ( -387.8479170848615354, -61.96106129437119847, 507.0619144675516736 ) ) ;
#11373 = ORIENTED_EDGE ( 'NONE', *, *, #11009, .T. ) ;
#11374 = PRESENTATION_STYLE_ASSIGNMENT (( #15957 ) ) ;
#11375 = SURFACE_STYLE_FILL_AREA ( #12829 ) ;
#11376 = CARTESIAN_POINT ( 'NONE',  ( -395.3129495899999597, -66.56908724810000422, 502.3136553939999658 ) ) ;
#11377 = CARTESIAN_POINT ( 'NONE',  ( -420.4673613586541592, -61.70705329543142881, 507.2129505632878477 ) ) ;
#11378 = CIRCLE ( 'NONE', #2091, 1.130299999999972993 ) ;
#11379 = MECHANICAL_DESIGN_GEOMETRIC_PRESENTATION_REPRESENTATION (  '', ( #1784 ), #3344 ) ;
#11380 = CARTESIAN_POINT ( 'NONE',  ( -404.9892778059493139, -62.50039899722651882, 501.9255775587356538 ) ) ;
#11381 = CARTESIAN_POINT ( 'NONE',  ( -416.7850395816104196, -64.91806337060268106, 488.6090481605830860 ) ) ;
#11382 = DIRECTION ( 'NONE',  ( 0.7071067811865475727, 0.000000000000000000, -0.7071067811865475727 ) ) ;
#11383 = CARTESIAN_POINT ( 'NONE',  ( -386.6928117578644333, -62.37623007888977611, 505.9051486034382492 ) ) ;
#11384 = DIRECTION ( 'NONE',  ( 0.7071067811865470176, 0.000000000000000000, 0.7071067811865480168 ) ) ;
#11385 = CARTESIAN_POINT ( 'NONE',  ( -396.2233746642490928, -60.79664298856023663, 498.9733236812092514 ) ) ;
#11386 = FILL_AREA_STYLE_COLOUR ( '', #12600 ) ;
#11387 = CARTESIAN_POINT ( 'NONE',  ( -403.9307360270915410, -62.65444296784802702, 501.9381665250672881 ) ) ;
#11388 = CARTESIAN_POINT ( 'NONE',  ( -386.7553310383457870, -60.65527784968052316, 506.0122685768209294 ) ) ;
#11389 = FILL_AREA_STYLE ('',( #17243 ) ) ;
#11390 = CARTESIAN_POINT ( 'NONE',  ( -388.1666899492901166, -61.65784463190523468, 507.2163350335715677 ) ) ;
#11391 = CARTESIAN_POINT ( 'NONE',  ( -416.7804100619756582, -59.28426887375088938, 488.5419453975467263 ) ) ;
#11392 = ORIENTED_EDGE ( 'NONE', *, *, #160, .T. ) ;
#11393 = CARTESIAN_POINT ( 'NONE',  ( -394.1826495899999827, -62.46415269822082195, 503.4439553940001133 ) ) ;
#11394 =( NAMED_UNIT ( * ) PLANE_ANGLE_UNIT ( ) SI_UNIT ( $, .RADIAN. ) );
#11395 = CARTESIAN_POINT ( 'NONE',  ( -391.8190268137600469, -63.48703931398419797, 489.8355113172667075 ) ) ;
#11396 = COLOUR_RGB ( '',0.9882352941176471006, 0.8980392156862745390, 0.8784313725490195957 ) ;
#11397 = ORIENTED_EDGE ( 'NONE', *, *, #16346, .T. ) ;
#11398 =( NAMED_UNIT ( * ) SI_UNIT ( $, .STERADIAN. ) SOLID_ANGLE_UNIT ( ) );
#11399 = CARTESIAN_POINT ( 'NONE',  ( -387.8619303797819953, -61.92711970774148256, 471.8182045991688369 ) ) ;
#11400 = EDGE_LOOP ( 'NONE', ( #1995, #6656, #17345, #16009, #10518, #7604 ) ) ;
#11401 = UNCERTAINTY_MEASURE_WITH_UNIT (LENGTH_MEASURE( 1.000000000000000082E-05 ), #18805, 'distance_accuracy_value', 'NONE');
#11402 = VERTEX_POINT ( 'NONE', #4196 ) ;
#11403 = CARTESIAN_POINT ( 'NONE',  ( -404.3129495899999597, -66.56908725809999794, 501.9439553939999428 ) ) ;
#11404 = CARTESIAN_POINT ( 'NONE',  ( -420.8879820405427949, -62.49012231466539191, 471.8900181367438904 ) ) ;
#11405 = SURFACE_STYLE_USAGE ( .BOTH. , #18788 ) ;
#11406 = CARTESIAN_POINT ( 'NONE',  ( -403.7041646183340049, -65.54490728085909268, 476.9587811263276080 ) ) ;
#11407 = CARTESIAN_POINT ( 'NONE',  ( -403.7579769446338673, -62.29316794023289816, 469.4439553940000565 ) ) ;
#11408 = DIRECTION ( 'NONE',  ( 0.000000000000000000, 0.000000000000000000, -1.000000000000000000 ) ) ;
#11409 = SURFACE_SIDE_STYLE ('',( #8794 ) ) ;
#11410 = CARTESIAN_POINT ( 'NONE',  ( -403.2919828372926645, -62.10435612597166966, 501.9022328101793278 ) ) ;
#11411 = CARTESIAN_POINT ( 'NONE',  ( -415.2174495899999442, -61.56908724809999711, 480.3484553939999273 ) ) ;
#11412 = LINE ( 'NONE', #1118, #8736 ) ;
#11413 = CARTESIAN_POINT ( 'NONE',  ( -394.3129495900000165, -61.56908724809999711, 469.4439553939999996 ) ) ;
#11414 = CARTESIAN_POINT ( 'NONE',  ( -424.3129495900000165, -66.66908724809999853, 509.4439553939999996 ) ) ;
#11415 = VERTEX_POINT ( 'NONE', #10125 ) ;
#11416 = CARTESIAN_POINT ( 'NONE',  ( -404.3129496217290466, -63.41909630035330281, 501.9439545208452955 ) ) ;
#11417 = ORIENTED_EDGE ( 'NONE', *, *, #11964, .F. ) ;
#11418 = EDGE_CURVE ( 'NONE', #6196, #5383, #15603, .T. ) ;
#11419 = CARTESIAN_POINT ( 'NONE',  ( -403.4718637848630465, -60.78344227435812996, 476.9722312989495094 ) ) ;
#11420 = FILL_AREA_STYLE ('',( #18909 ) ) ;
#11421 =( NAMED_UNIT ( * ) SI_UNIT ( $, .STERADIAN. ) SOLID_ANGLE_UNIT ( ) );
#11422 = B_SPLINE_CURVE_WITH_KNOTS ( 'NONE', 3,
 ( #7852, #18348, #2035, #15334, #6601, #6696, #2219, #12507, #14054, #18074, #10678, #15152, #12228, #18171, #16728, #9873, #3863, #5444 ),
 .UNSPECIFIED., .F., .F.,
 ( 4, 2, 2, 2, 2, 2, 2, 2, 4 ),
 ( 0.7500000000000000000, 0.8125000000000000000, 0.8750000000000000000, 0.9375000000000000000, 1.000000000000000000, 1.062500000000000000, 1.125000000000000000, 1.187500000000000000, 1.250000000000000000 ),
 .UNSPECIFIED. ) ;
#11423 = CARTESIAN_POINT ( 'NONE',  ( -419.3129495899999597, -66.56908725809999794, 501.4439553940001133 ) ) ;
#11424 = ORIENTED_EDGE ( 'NONE', *, *, #12254, .T. ) ;
#11425 = UNCERTAINTY_MEASURE_WITH_UNIT (LENGTH_MEASURE( 1.000000000000000082E-05 ), #2370, 'distance_accuracy_value', 'NONE');
#11426 = FILL_AREA_STYLE_COLOUR ( '', #5482 ) ;
#11427 = ORIENTED_EDGE ( 'NONE', *, *, #4388, .T. ) ;
#11428 = STYLED_ITEM ( 'NONE', ( #18475 ), #15237 ) ;
#11429 = CARTESIAN_POINT ( 'NONE',  ( -404.0151746723045676, -65.68276042215762800, 501.9405887556300740 ) ) ;
#11430 = CARTESIAN_POINT ( 'NONE',  ( -404.2913924646409214, -62.71936622243315185, 501.9439766480552407 ) ) ;
#11431 = CARTESIAN_POINT ( 'NONE',  ( -403.4084495899999752, -58.56908724810000422, 509.4439553939999996 ) ) ;
#11432 = B_SPLINE_CURVE_WITH_KNOTS ( 'NONE', 3,
 ( #8870, #16273, #1573, #6271, #8964, #13536, #14886, #15076, #4795, #3125, #10412, #7695, #7502, #11869, #13430, #6183, #17812, #1485, #1768, #18093, #204, #98, #13250, #19178, #11970, #6090, #10707, #7423 ),
 .UNSPECIFIED., .F., .F.,
 ( 4, 2, 2, 2, 2, 2, 2, 2, 2, 2, 1, 1, 2, 2, 4 ),
 ( 0.000000000000000000, 0.03207397519188985580, 0.06414795038377971159, 0.09622192557566955351, 0.1122589131716124483, 0.1282959007675553154, 0.1603698759594592294, 0.1683883697574296290, 0.1764068635554000009, 0.1924438511513591743, 0.2245178263432558996, 0.2405548139392048312, 0.2485733077371794775, 0.2525825546361668561, 0.2565918015351542625 ),
 .UNSPECIFIED. ) ;
#11433 = CARTESIAN_POINT ( 'NONE',  ( -405.0352311634126181, -59.11772921393184532, 476.9647928295967176 ) ) ;
#11434 = CARTESIAN_POINT ( 'NONE',  ( -422.0359622140524607, -61.06261842817099250, 473.1845586701367665 ) ) ;
#11435 = CARTESIAN_POINT ( 'NONE',  ( -424.3129495900000165, -57.98847678278579565, 488.4397798468036171 ) ) ;
#11436 = CARTESIAN_POINT ( 'NONE',  ( -420.9529899822557013, -62.23242072131890978, 506.9562123815737209 ) ) ;
#11437 = CYLINDRICAL_SURFACE ( 'NONE', #11335, 0.9044999999999747686 ) ;
#11438 = CARTESIAN_POINT ( 'NONE',  ( -416.7606069809584710, -58.43028446066234238, 488.3012189467841608 ) ) ;
#11439 = FILL_AREA_STYLE_COLOUR ( '', #13751 ) ;
#11440 = EDGE_CURVE ( 'NONE', #17013, #12972, #19109, .T. ) ;
#11441 = CARTESIAN_POINT ( 'NONE',  ( -404.1933721433939581, -62.47351453654241737, 509.4439553939999996 ) ) ;
#11442 = CYLINDRICAL_SURFACE ( 'NONE', #3478, 1.149999999999978373 ) ;
#11443 = UNCERTAINTY_MEASURE_WITH_UNIT (LENGTH_MEASURE( 1.000000000000000082E-05 ), #8708, 'distance_accuracy_value', 'NONE');
#11444 = CARTESIAN_POINT ( 'NONE',  ( -405.2174495900000011, -58.56908724810000422, 469.4439553939999996 ) ) ;
#11445 = CARTESIAN_POINT ( 'NONE',  ( -395.4629495899999938, -61.56908724809999711, 469.4439553939999996 ) ) ;
#11446 = ORIENTED_EDGE ( 'NONE', *, *, #18478, .T. ) ;
#11447 = UNCERTAINTY_MEASURE_WITH_UNIT (LENGTH_MEASURE( 1.000000000000000082E-05 ), #2670, 'distance_accuracy_value', 'NONE');
#11448 = CARTESIAN_POINT ( 'NONE',  ( -405.4335625261869041, -61.86859298976062860, 509.4439553940001133 ) ) ;
#11449 = CARTESIAN_POINT ( 'NONE',  ( -424.3129495900000165, -61.56908724809999711, 478.5394553940000151 ) ) ;
#11450 = DIRECTION ( 'NONE',  ( 1.000000000000000000, 0.000000000000000000, 0.000000000000000000 ) ) ;
#11451 = CARTESIAN_POINT ( 'NONE',  ( -404.1602597410067119, -57.41908724809999853, 509.4439553939999996 ) ) ;
#11452 = STYLED_ITEM ( 'NONE', ( #7213 ), #3706 ) ;
#11453 = CARTESIAN_POINT ( 'NONE',  ( -393.4804115201990840, -61.92635823287218244, 483.2063277434704673 ) ) ;
#11454 = ORIENTED_EDGE ( 'NONE', *, *, #16703, .F. ) ;
#11455 = DIRECTION ( 'NONE',  ( 0.000000000000000000, 0.000000000000000000, -1.000000000000000000 ) ) ;
#11456 = CARTESIAN_POINT ( 'NONE',  ( -416.8027859671637430, -60.81640470729060866, 489.9511151022234685 ) ) ;
#11457 = CARTESIAN_POINT ( 'NONE',  ( -396.0890245200816366, -62.25846487266820617, 498.8576773353527756 ) ) ;
#11458 = SURFACE_STYLE_USAGE ( .BOTH. , #2516 ) ;
#11459 = CARTESIAN_POINT ( 'NONE',  ( -418.3129495899999597, -61.56908724809999711, 478.5394553940000151 ) ) ;
#11460 = CARTESIAN_POINT ( 'NONE',  ( -416.7970900724844796, -60.91937439103459440, 490.0735035631933556 ) ) ;
#11461 = SURFACE_STYLE_USAGE ( .BOTH. , #4073 ) ;
#11462 = DIRECTION ( 'NONE',  ( 6.123031769111888756E-17, 1.000000000000000000, 6.123031769111888756E-17 ) ) ;
#11463 = CARTESIAN_POINT ( 'NONE',  ( -404.8220448191705145, -57.53790912750496034, 501.9335842900285343 ) ) ;
#11464 = CARTESIAN_POINT ( 'NONE',  ( -405.3541327042158855, -58.07480384862684275, 476.9873646384577910 ) ) ;
#11465 =( NAMED_UNIT ( * ) SI_UNIT ( $, .STERADIAN. ) SOLID_ANGLE_UNIT ( ) );
#11466 = CARTESIAN_POINT ( 'NONE',  ( -403.4084815697717090, -61.56908713789488274, 501.9111997813359380 ) ) ;
#11467 = CARTESIAN_POINT ( 'NONE',  ( -419.3129495899999597, -62.71926669915410457, 474.4439553939999996 ) ) ;
#11468 = CARTESIAN_POINT ( 'NONE',  ( -404.7504589612827317, -59.36266840210420526, 501.9363945349348910 ) ) ;
#11469 = CARTESIAN_POINT ( 'NONE',  ( -414.3129495899999597, -60.66458724810000547, 479.4439553939999996 ) ) ;
#11470 = CARTESIAN_POINT ( 'NONE',  ( -405.1953310547330602, -60.83085032164889583, 476.9751171793757294 ) ) ;
#11471 =( LENGTH_UNIT ( ) NAMED_UNIT ( * ) SI_UNIT ( .MILLI., .METRE. ) );
#11472 =( LENGTH_UNIT ( ) NAMED_UNIT ( * ) SI_UNIT ( .MILLI., .METRE. ) );
#11473 = DIRECTION ( 'NONE',  ( 6.123031769111888756E-17, 0.000000000000000000, 1.000000000000000000 ) ) ;
#11474 = CARTESIAN_POINT ( 'NONE',  ( -416.8027382872294311, -62.60220746065019171, 489.9491210568981501 ) ) ;
#11475 = CARTESIAN_POINT ( 'NONE',  ( -391.8457128705861692, -61.56908714645210523, 488.5394873732586234 ) ) ;
#11476 = ORIENTED_EDGE ( 'NONE', *, *, #11794, .F. ) ;
#11477 = CARTESIAN_POINT ( 'NONE',  ( -420.8091856713576817, -60.72232106035990284, 507.0446174314480459 ) ) ;
#11478 = ORIENTED_EDGE ( 'NONE', *, *, #143, .T. ) ;
#11479 = EDGE_CURVE ( 'NONE', #6285, #5528, #6811, .T. ) ;
#11481 = MECHANICAL_DESIGN_GEOMETRIC_PRESENTATION_REPRESENTATION (  '', ( #5624 ), #2181 ) ;
#11480 = CARTESIAN_POINT ( 'NONE',  ( -416.7850894012134972, -65.36080211121426942, 488.6097367017197257 ) ) ;
#11482 = PRESENTATION_STYLE_ASSIGNMENT (( #12938 ) ) ;
#11483 = DIRECTION ( 'NONE',  ( 1.224606353822379970E-16, 0.000000000000000000, -1.000000000000000000 ) ) ;
#11484 = CARTESIAN_POINT ( 'NONE',  ( -387.2153737294856910, -60.66490100455264667, 506.5888563732113994 ) ) ;
#11485 = CARTESIAN_POINT ( 'NONE',  ( -424.3129495900000165, -65.45056376967529843, 489.6796452286140493 ) ) ;
#11486 = CARTESIAN_POINT ( 'NONE',  ( -386.5405210886026452, -61.56908728930973496, 505.5900702923394761 ) ) ;
#11487 = B_SPLINE_CURVE_WITH_KNOTS ( 'NONE', 3,
 ( #6611, #5556, #9881, #945, #15619, #2321, #6886, #850, #15814, #15921, #18724, #6797, #17296, #5455, #8045, #13969, #648, #12515, #18453, #16337, #13395, #7094, #10373, #17877, #7289, #11931, #7473, #18929, #14557, #5853, #17689, #65, #1152, #4572, #5750, #11638, #11536, #8636, #7187, #14651, #1245, #4370, #17590, #6052, #10191, #4272, #19026, #10469, #13099, #2608, #4156 ),
 .UNSPECIFIED., .F., .F.,
 ( 4, 2, 2, 1, 1, 2, 2, 2, 2, 2, 2, 2, 2, 2, 2, 1, 1, 2, 2, 2, 2, 2, 2, 2, 1, 2, 2, 4 ),
 ( 0.000000000000000000, 0.06110595426967378035, 0.06874419855338667618, 0.07638244283709955118, 0.09165893140454441090, 0.1222119085394277327, 0.1374883971068514288, 0.1527648856742751526, 0.1833178628091349516, 0.1985943513765641710, 0.2138708399439933905, 0.2444238170788513298, 0.2749767942137092969, 0.3055297713485672362, 0.3131680156322841913, 0.3208062599160012018, 0.3360827484834566503, 0.3666357256183932489, 0.4277416798882456295, 0.4353799241719868429, 0.4430181684557280009, 0.4582946570232104277, 0.4659329013069544723, 0.4697520234488290480, 0.4735711455907036238, 0.4812093898744566056, 0.4850285120163315700, 0.4888476341582065343 ),
 .UNSPECIFIED. ) ;
#11488 = CARTESIAN_POINT ( 'NONE',  ( -395.9102363674894036, -61.04430088266298782, 498.6990586149884166 ) ) ;
#11489 = SURFACE_STYLE_FILL_AREA ( #16075 ) ;
#11490 = CARTESIAN_POINT ( 'NONE',  ( -394.9437605397515085, -60.91501207226732362, 502.3730809421117556 ) ) ;
#11491 = CARTESIAN_POINT ( 'NONE',  ( -387.0235321533791080, -60.44621041186771038, 506.3826721872817416 ) ) ;
#11492 = CARTESIAN_POINT ( 'NONE',  ( -416.8099468293100358, -59.68601642960047826, 489.7184122447899313 ) ) ;
#11493 = STYLED_ITEM ( 'NONE', ( #17983 ), #4497 ) ;
#11494 = ORIENTED_EDGE ( 'NONE', *, *, #19222, .F. ) ;
#11495 = CARTESIAN_POINT ( 'NONE',  ( -391.8129571603280965, -63.41926251632770573, 489.4193118434903340 ) ) ;
#11496 = ORIENTED_EDGE ( 'NONE', *, *, #15726, .T. ) ;
#11497 = CARTESIAN_POINT ( 'NONE',  ( -413.4417377734467891, -61.81385983548788943, 480.9049045444548369 ) ) ;
#11498 = CARTESIAN_POINT ( 'NONE',  ( -387.8684559916766830, -61.91014746039049044, 471.8146056527986048 ) ) ;
#11499 = ORIENTED_EDGE ( 'NONE', *, *, #10459, .F. ) ;
#11500 = CARTESIAN_POINT ( 'NONE',  ( -404.1333262548362200, -62.70568080673072586, 501.9426610963470239 ) ) ;
#11501 = ORIENTED_EDGE ( 'NONE', *, *, #6725, .F. ) ;
#11502 = EDGE_CURVE ( 'NONE', #2085, #7433, #11641, .T. ) ;
#11503 = CARTESIAN_POINT ( 'NONE',  ( -403.4484506731996589, -64.84103617033042610, 476.9738695733807390 ) ) ;
#11504 = FACE_OUTER_BOUND ( 'NONE', #8723, .T. ) ;
#11505 = DIRECTION ( 'NONE',  ( 0.000000000000000000, 0.000000000000000000, -1.000000000000000000 ) ) ;
#11506 = AXIS2_PLACEMENT_3D ( 'NONE', #10851, #6417, #17600 ) ;
#11507 = SURFACE_SIDE_STYLE ('',( #4122 ) ) ;
#11508 = CARTESIAN_POINT ( 'NONE',  ( -394.1826495899999827, -62.71168162494594611, 503.4439553940001133 ) ) ;
#11509 = SURFACE_STYLE_USAGE ( .BOTH. , #14526 ) ;
#11510 = CARTESIAN_POINT ( 'NONE',  ( -404.4974385382544142, -65.70493909056298776, 476.9453113325698723 ) ) ;
#11511 = CARTESIAN_POINT ( 'NONE',  ( -403.8227411191711553, -57.52878391671574576, 476.9535732324436026 ) ) ;
#11512 =( NAMED_UNIT ( * ) PLANE_ANGLE_UNIT ( ) SI_UNIT ( $, .RADIAN. ) );
#11513 = ORIENTED_EDGE ( 'NONE', *, *, #8909, .F. ) ;
#11514 = ORIENTED_EDGE ( 'NONE', *, *, #15142, .T. ) ;
#11515 = FACE_OUTER_BOUND ( 'NONE', #2980, .T. ) ;
#11516 = SURFACE_STYLE_USAGE ( .BOTH. , #7066 ) ;
#11517 = CARTESIAN_POINT ( 'NONE',  ( -416.7627751971282919, -61.87115331644329075, 490.5644485484068582 ) ) ;
#11518 = CARTESIAN_POINT ( 'NONE',  ( -391.8278451053017193, -65.23719083183853229, 490.0540869289274042 ) ) ;
#11519 = SURFACE_SIDE_STYLE ('',( #17569 ) ) ;
#11520 = ORIENTED_EDGE ( 'NONE', *, *, #5072, .T. ) ;
#11521 = ORIENTED_EDGE ( 'NONE', *, *, #6823, .F. ) ;
#11522 = CARTESIAN_POINT ( 'NONE',  ( -404.7865923354676738, -65.61843991702076551, 501.9350708782678225 ) ) ;
#11523 = CARTESIAN_POINT ( 'NONE',  ( -391.8659327055262906, -64.59713896025859015, 488.2942059533090742 ) ) ;
#11524 = CARTESIAN_POINT ( 'NONE',  ( -384.3129495899999029, -64.44950980148448139, 490.3485281055550900 ) ) ;
#11525 = CARTESIAN_POINT ( 'NONE',  ( -422.0818384090387099, -61.41981613267793705, 473.2892782460424428 ) ) ;
#11526 = DIRECTION ( 'NONE',  ( 0.000000000000000000, 0.000000000000000000, -1.000000000000000000 ) ) ;
#11527 = CARTESIAN_POINT ( 'NONE',  ( -424.3129495900000165, -58.26952581897452177, 488.3232080164203808 ) ) ;
#11528 = EDGE_CURVE ( 'NONE', #388, #14961, #18782, .T. ) ;
#11529 = COLOUR_RGB ( '',0.9882352941176471006, 0.8980392156862745390, 0.8784313725490195957 ) ;
#11530 = COLOUR_RGB ( '',0.9882352941176471006, 0.8980392156862745390, 0.8784313725490195957 ) ;
#11531 =( NAMED_UNIT ( * ) SI_UNIT ( $, .STERADIAN. ) SOLID_ANGLE_UNIT ( ) );
#11532 = CARTESIAN_POINT ( 'NONE',  ( -416.8090246349921699, -57.46248410319472555, 489.1282572087350786 ) ) ;
#11533 = CARTESIAN_POINT ( 'NONE',  ( -388.1668346915059828, -61.56908728930909547, 471.6715268928408022 ) ) ;
#11534 = CARTESIAN_POINT ( 'NONE',  ( -403.4084495900000320, -61.56908724809999711, 469.4439553939999996 ) ) ;
#11535 = ORIENTED_EDGE ( 'NONE', *, *, #3312, .F. ) ;
#11536 = CARTESIAN_POINT ( 'NONE',  ( -421.9422993293343325, -61.91014746888428277, 472.9994617922783959 ) ) ;
#11537 = CARTESIAN_POINT ( 'NONE',  ( -391.8244532516969230, -62.58660833707109816, 489.9813821854861544 ) ) ;
#11538 = AXIS2_PLACEMENT_3D ( 'NONE', #3181, #6146, #4861 ) ;
#11539 =( NAMED_UNIT ( * ) SI_UNIT ( $, .STERADIAN. ) SOLID_ANGLE_UNIT ( ) );
#11540 = CARTESIAN_POINT ( 'NONE',  ( -393.4216528624543230, -61.72445639907974879, 483.3096502158030603 ) ) ;
#11541 = ORIENTED_EDGE ( 'NONE', *, *, #10870, .F. ) ;
#11542 = FACE_OUTER_BOUND ( 'NONE', #13748, .T. ) ;
#11543 = CARTESIAN_POINT ( 'NONE',  ( -403.1922022124205114, -58.86864867722548667, 509.4439553939999996 ) ) ;
#11544 = EDGE_CURVE ( 'NONE', #18208, #12908, #1719, .T. ) ;
#11545 = DIRECTION ( 'NONE',  ( -1.000000000000000000, 0.000000000000000000, 0.000000000000000000 ) ) ;
#11546 = CARTESIAN_POINT ( 'NONE',  ( -387.3024824033466302, -60.42911938173426023, 506.6706964582123760 ) ) ;
#11547 = CARTESIAN_POINT ( 'NONE',  ( -384.3129495900000165, -56.56908724810000422, 507.6761884410000221 ) ) ;
#11548 = CARTESIAN_POINT ( 'NONE',  ( -413.3538335671403274, -62.20897075213469662, 504.5742553939999198 ) ) ;
#11549 = STYLED_ITEM ( 'NONE', ( #16403 ), #8290 ) ;
#11550 = CARTESIAN_POINT ( 'NONE',  ( -394.6676938405096280, -60.73332375516163495, 481.4921994107925798 ) ) ;
#11551 = CARTESIAN_POINT ( 'NONE',  ( -420.8538522457338331, -61.03493689304372793, 471.8698811849896515 ) ) ;
#11552 = FACE_BOUND ( 'NONE', #14019, .T. ) ;
#11553 = CARTESIAN_POINT ( 'NONE',  ( -404.7323625162173926, -60.76655830089594446, 501.9369736152477799 ) ) ;
#11554 = CARTESIAN_POINT ( 'NONE',  ( -416.8121406371815283, -63.42729430510463118, 489.3013643685186480 ) ) ;
#11555 = CARTESIAN_POINT ( 'NONE',  ( -404.9424977604907667, -59.21880010485561030, 501.9280958764192064 ) ) ;
#11556 = SURFACE_STYLE_FILL_AREA ( #17505 ) ;
#11557 = CARTESIAN_POINT ( 'NONE',  ( -405.4629495899999370, -58.56908724810000422, 509.4439554039998939 ) ) ;
#11558 = SURFACE_STYLE_FILL_AREA ( #17612 ) ;
#11559 = VECTOR ( 'NONE', #15988, 1000.000000000000000 ) ;
#11560 = DIRECTION ( 'NONE',  ( 1.224606353822379970E-16, 0.000000000000000000, -1.000000000000000000 ) ) ;
#11561 = CARTESIAN_POINT ( 'NONE',  ( -384.3129495899999029, -58.41695446791784718, 488.2938826348414523 ) ) ;
#11562 = DIRECTION ( 'NONE',  ( 1.224606353822379970E-16, 0.000000000000000000, -1.000000000000000000 ) ) ;
#11563 = VERTEX_POINT ( 'NONE', #7515 ) ;
#11564 = ORIENTED_EDGE ( 'NONE', *, *, #3011, .F. ) ;
#11565 = VECTOR ( 'NONE', #1744, 1000.000000000000000 ) ;
#11566 = DIRECTION ( 'NONE',  ( 0.7071067811865470176, 0.000000000000000000, 0.7071067811865480168 ) ) ;
#11567 = CARTESIAN_POINT ( 'NONE',  ( -404.3129495899999597, -58.56908724810000422, 469.4439553939999996 ) ) ;
#11568 = CARTESIAN_POINT ( 'NONE',  ( -387.9236351887460614, -61.44023616707037405, 507.1029041824244246 ) ) ;
#11569 = CARTESIAN_POINT ( 'NONE',  ( -416.8081341382183496, -65.40442993328578325, 489.7911950052865109 ) ) ;
#11570 =( BOUNDED_CURVE ( )  B_SPLINE_CURVE ( 3, ( #6757, #5315, #9745, #5817 ),
 .UNSPECIFIED., .F., .F. ) 
 B_SPLINE_CURVE_WITH_KNOTS ( ( 4, 4 ),
 ( 4.712388980384689674, 6.283185307179586232 ),
 .UNSPECIFIED. ) 
 CURVE ( )  GEOMETRIC_REPRESENTATION_ITEM ( )  RATIONAL_B_SPLINE_CURVE ( ( 1.000000000000000000, 0.8047378541243649375, 0.8047378541243649375, 1.000000000000000000 ) ) 
 REPRESENTATION_ITEM ( '' )  );
#11571 = CARTESIAN_POINT ( 'NONE',  ( -386.5817121675198678, -62.03010582654123795, 505.6850779676148591 ) ) ;
#11572 =( LENGTH_UNIT ( ) NAMED_UNIT ( * ) SI_UNIT ( .MILLI., .METRE. ) );
#11573 = CARTESIAN_POINT ( 'NONE',  ( -405.2174316799774942, -64.62575551485701908, 476.9767218536658788 ) ) ;
#11574 = CARTESIAN_POINT ( 'NONE',  ( -396.9530252482774699, -60.66893189741374215, 499.5479327739952282 ) ) ;
#11575 = SURFACE_STYLE_USAGE ( .BOTH. , #5694 ) ;
#11576 = AXIS2_PLACEMENT_3D ( 'NONE', #13010, #1352, #5564 ) ;
#11577 = EDGE_CURVE ( 'NONE', #5909, #13334, #3097, .T. ) ;
#11578 = CYLINDRICAL_SURFACE ( 'NONE', #6663, 1.149999999999984368 ) ;
#11579 = CYLINDRICAL_SURFACE ( 'NONE', #10738, 1.149999999999984368 ) ;
#11580 = EDGE_CURVE ( 'NONE', #8009, #14206, #5094, .T. ) ;
#11581 = CARTESIAN_POINT ( 'NONE',  ( -416.8127945140262227, -59.71726545473704562, 489.3784197416117649 ) ) ;
#11582 = ORIENTED_EDGE ( 'NONE', *, *, #3768, .F. ) ;
#11583 = SURFACE_SIDE_STYLE ('',( #18776 ) ) ;
#11584 = CARTESIAN_POINT ( 'NONE',  ( -391.8153429081889954, -63.44509791297027590, 489.1779973090133922 ) ) ;
#11585 = ORIENTED_EDGE ( 'NONE', *, *, #7554, .F. ) ;
#11586 = CARTESIAN_POINT ( 'NONE',  ( -404.8057710324325171, -60.80984742798733578, 476.9536539980886118 ) ) ;
#11587 = DIRECTION ( 'NONE',  ( 1.000000000000000000, 0.000000000000000000, 6.123031769111888756E-17 ) ) ;
#11588 = EDGE_LOOP ( 'NONE', ( #6652, #17392 ) ) ;
#11589 = CARTESIAN_POINT ( 'NONE',  ( -403.1793470348214328, -61.81591644231026805, 501.8933061763684123 ) ) ;
#11590 = PRESENTATION_LAYER_ASSIGNMENT (  '', '', ( #707 ) ) ;
#11591 = ORIENTED_EDGE ( 'NONE', *, *, #13949, .F. ) ;
#11592 =( NAMED_UNIT ( * ) SI_UNIT ( $, .STERADIAN. ) SOLID_ANGLE_UNIT ( ) );
#11593 = DIRECTION ( 'NONE',  ( 1.224606353822379970E-16, 0.000000000000000000, -1.000000000000000000 ) ) ;
#11594 = CARTESIAN_POINT ( 'NONE',  ( -403.5457051777373749, -65.42847079231144392, 476.9674412307113585 ) ) ;
#11595 = COLOUR_RGB ( '',0.9882352941176471006, 0.8980392156862745390, 0.8784313725490195957 ) ;
#11596 = VECTOR ( 'NONE', #4695, 1000.000000000000000 ) ;
#11597 = SURFACE_SIDE_STYLE ('',( #13059 ) ) ;
#11598 = CARTESIAN_POINT ( 'NONE',  ( -405.2174495899999442, -61.56908724809999711, 509.4439553939999996 ) ) ;
#11599 = CARTESIAN_POINT ( 'NONE',  ( -391.8153429081970671, -60.44509791303818247, 489.1779973086273117 ) ) ;
#11600 = CARTESIAN_POINT ( 'NONE',  ( -405.0184968193743771, -60.64839177773492906, 509.4439553939999996 ) ) ;
#11601 = CARTESIAN_POINT ( 'NONE',  ( -403.1629495780603634, -58.45722217292395584, 476.9969077956362185 ) ) ;
#11602 = LINE ( 'NONE', #7157, #13197 ) ;
#11603 = ORIENTED_EDGE ( 'NONE', *, *, #16301, .T. ) ;
#11604 = EDGE_CURVE ( 'NONE', #4622, #7706, #5290, .T. ) ;
#11605 = CARTESIAN_POINT ( 'NONE',  ( -418.3129495899999597, -61.56908724809999711, 480.3484553939999273 ) ) ;
#11606 = AXIS2_PLACEMENT_3D ( 'NONE', #19144, #5859, #11745 ) ;
#11607 = EDGE_LOOP ( 'NONE', ( #11809, #12361, #13972, #3449 ) ) ;
#11608 = EDGE_CURVE ( 'NONE', #5430, #14464, #11098, .T. ) ;
#11609 = CARTESIAN_POINT ( 'NONE',  ( -405.4335625261863925, -64.86859298976229127, 509.4439553940001133 ) ) ;
#11610 =( LENGTH_UNIT ( ) NAMED_UNIT ( * ) SI_UNIT ( .MILLI., .METRE. ) );
#11611 = CARTESIAN_POINT ( 'NONE',  ( -416.8080142689841523, -62.66423660349908431, 489.7972994777206281 ) ) ;
#11612 = CARTESIAN_POINT ( 'NONE',  ( -391.8182055768762098, -65.39785759029371093, 489.8072522168066598 ) ) ;
#11613 = UNCERTAINTY_MEASURE_WITH_UNIT (LENGTH_MEASURE( 1.000000000000000082E-05 ), #17987, 'distance_accuracy_value', 'NONE');
#11614 = STYLED_ITEM ( 'NONE', ( #14028 ), #17133 ) ;
#11615 = FACE_OUTER_BOUND ( 'NONE', #3056, .T. ) ;
#11616 = ORIENTED_EDGE ( 'NONE', *, *, #3216, .F. ) ;
#11617 = UNCERTAINTY_MEASURE_WITH_UNIT (LENGTH_MEASURE( 1.000000000000000082E-05 ), #12633, 'distance_accuracy_value', 'NONE');
#11618 = CARTESIAN_POINT ( 'NONE',  ( -413.4084495900000320, -61.38592849756082614, 474.3176970577378597 ) ) ;
#11619 = VERTEX_POINT ( 'NONE', #778 ) ;
#11620 = COLOUR_RGB ( '',0.9882352941176471006, 0.8980392156862745390, 0.8784313725490195957 ) ;
#11621 = CARTESIAN_POINT ( 'NONE',  ( -391.8410202571432706, -65.35797403053341270, 488.6058987978469759 ) ) ;
#11622 = CARTESIAN_POINT ( 'NONE',  ( -405.1040678673284106, -59.01223862817499821, 476.9689675843317218 ) ) ;
#11623 = CARTESIAN_POINT ( 'NONE',  ( -421.5879467407046945, -60.44150881979840051, 472.4882948971601877 ) ) ;
#11624 = CARTESIAN_POINT ( 'NONE',  ( -391.8422791162479371, -59.33731739355026491, 490.2998186865805224 ) ) ;
#11625 = PRESENTATION_LAYER_ASSIGNMENT (  '', '', ( #15389 ) ) ;
#11626 = CARTESIAN_POINT ( 'NONE',  ( -420.9989333614527141, -62.27989809074116323, 506.9259278862898555 ) ) ;
#11627 = CARTESIAN_POINT ( 'NONE',  ( -404.3129496647210885, -59.47357057031693728, 476.9439574292979387 ) ) ;
#11628 = FILL_AREA_STYLE ('',( #5742 ) ) ;
#11629 = FACE_OUTER_BOUND ( 'NONE', #17570, .T. ) ;
#11630 = DIRECTION ( 'NONE',  ( 0.000000000000000000, 0.000000000000000000, -1.000000000000000000 ) ) ;
#11631 = AXIS2_PLACEMENT_3D ( 'NONE', #14176, #12714, #18644 ) ;
#11632 = CARTESIAN_POINT ( 'NONE',  ( -403.4316074218581889, -61.80472143169104982, 509.4439553940001133 ) ) ;
#11633 = FILL_AREA_STYLE_COLOUR ( '', #10701 ) ;
#11634 = CYLINDRICAL_SURFACE ( 'NONE', #1522, 1.130300000000028504 ) ;
#11635 = PRESENTATION_LAYER_ASSIGNMENT (  '', '', ( #12247 ) ) ;
#11636 = VERTEX_POINT ( 'NONE', #18657 ) ;
#11637 = UNCERTAINTY_MEASURE_WITH_UNIT (LENGTH_MEASURE( 1.000000000000000082E-05 ), #7053, 'distance_accuracy_value', 'NONE');
#11638 = CARTESIAN_POINT ( 'NONE',  ( -421.9387003836056920, -61.92711971317997666, 472.9929361815659945 ) ) ;
#11639 = CARTESIAN_POINT ( 'NONE',  ( -389.3129495900000165, -66.56908724810000422, 471.4439553939999428 ) ) ;
#11640 = EDGE_CURVE ( 'NONE', #12261, #4739, #2023, .T. ) ;
#11641 = CIRCLE ( 'NONE', #759, 0.9044999999999903117 ) ;
#11642 = CARTESIAN_POINT ( 'NONE',  ( -391.8659093918205940, -61.60469084283821672, 488.2945249371776981 ) ) ;
#11643 = MECHANICAL_DESIGN_GEOMETRIC_PRESENTATION_REPRESENTATION (  '', ( #8853 ), #2024 ) ;
#11644 = MECHANICAL_DESIGN_GEOMETRIC_PRESENTATION_REPRESENTATION (  '', ( #765 ), #14759 ) ;
#11645 = CARTESIAN_POINT ( 'NONE',  ( -404.6124553316691390, -57.44847431191962528, 509.4439553939999996 ) ) ;
#11646 = CARTESIAN_POINT ( 'NONE',  ( -424.3129495900000165, -58.56908724810000422, 488.5394553940000151 ) ) ;
#11647 = VERTEX_POINT ( 'NONE', #17125 ) ;
#11648 = DIRECTION ( 'NONE',  ( 0.7071067811865570096, 0.000000000000000000, 0.7071067811865380248 ) ) ;
#11649 = CARTESIAN_POINT ( 'NONE',  ( -403.7322834372310467, -59.57339723669723952, 509.4439553939999996 ) ) ;
#11650 = CARTESIAN_POINT ( 'NONE',  ( -384.3129495900000165, -66.56908724810000422, 471.2117223469999772 ) ) ;
#11651 = CARTESIAN_POINT ( 'NONE',  ( -387.3183998550091474, -60.43230365514540381, 506.6848975803921462 ) ) ;
#11652 = CARTESIAN_POINT ( 'NONE',  ( -420.7631379931723927, -62.36361208588965610, 471.8177129889651269 ) ) ;
#11653 = VECTOR ( 'NONE', #2199, 1000.000000000000000 ) ;
#11654 = CARTESIAN_POINT ( 'NONE',  ( -395.2131939516401076, -61.48151164413065572, 480.8739817328752792 ) ) ;
#11655 = CARTESIAN_POINT ( 'NONE',  ( -410.5191320637633225, -61.25738238651138801, 500.2944920774956472 ) ) ;
#11656 = FACE_BOUND ( 'NONE', #713, .T. ) ;
#11657 = CARTESIAN_POINT ( 'NONE',  ( -404.6601892013697466, -60.73374456307128355, 501.9391399422162863 ) ) ;
#11658 = CARTESIAN_POINT ( 'NONE',  ( -416.7599371771805750, -64.56908724810000422, 490.5939553940166320 ) ) ;
#11659 = CARTESIAN_POINT ( 'NONE',  ( -403.1629142040343936, -58.56908749133339143, 476.9969699732128561 ) ) ;
#11660 = CARTESIAN_POINT ( 'NONE',  ( -421.7343407811249563, -62.62395659799643965, 506.2154262027012237 ) ) ;
#11661 = CARTESIAN_POINT ( 'NONE',  ( -404.9328360221858247, -60.60018020398483429, 476.9593232703074364 ) ) ;
#11662 = CARTESIAN_POINT ( 'NONE',  ( -416.7614039802813295, -58.76001719306530902, 488.3091894127215369 ) ) ;
#11663 = FILL_AREA_STYLE_COLOUR ( '', #10460 ) ;
#11664 = CYLINDRICAL_SURFACE ( 'NONE', #8846, 0.9044999999999747686 ) ;
#11665 = EDGE_CURVE ( 'NONE', #5383, #6196, #5922, .T. ) ;
#11666 = B_SPLINE_CURVE_WITH_KNOTS ( 'NONE', 3,
 ( #10020, #3816, #17334, #15758, #2546, #8467, #2750, #14385, #7029, #2361, #17523, #12943, #7224, #17422 ),
 .UNSPECIFIED., .F., .F.,
 ( 4, 2, 2, 2, 2, 2, 4 ),
 ( 0.000000000000000000, 0.0002464223560161216326, 0.0004928447120322432652, 0.0009856894240644865305, 0.001232111780080502724, 0.001478534136096519135, 0.001971378848128759256 ),
 .UNSPECIFIED. ) ;
#11667 = VERTEX_POINT ( 'NONE', #3755 ) ;
#11668 = PRESENTATION_LAYER_ASSIGNMENT (  '', '', ( #1440 ) ) ;
#11669 = CARTESIAN_POINT ( 'NONE',  ( -393.7831057571650035, -62.47358724810000297, 478.9141115611650434 ) ) ;
#11670 = ORIENTED_EDGE ( 'NONE', *, *, #4722, .T. ) ;
#11671 = PRESENTATION_LAYER_ASSIGNMENT (  '', '', ( #15086 ) ) ;
#11672 = FACE_OUTER_BOUND ( 'NONE', #10789, .T. ) ;
#11673 = CARTESIAN_POINT ( 'NONE',  ( -386.6975651340990794, -61.16675081591774443, 505.9135881499395850 ) ) ;
#11674 = FILL_AREA_STYLE ('',( #11767 ) ) ;
#11675 = COLOUR_RGB ( '',0.9882352941176471006, 0.8980392156862745390, 0.8784313725490195957 ) ;
#11676 = CARTESIAN_POINT ( 'NONE',  ( -416.8076936031268360, -63.74031690595706579, 489.8072522167074681 ) ) ;
#11677 =( NAMED_UNIT ( * ) SI_UNIT ( $, .STERADIAN. ) SOLID_ANGLE_UNIT ( ) );
#11678 = SURFACE_STYLE_FILL_AREA ( #19067 ) ;
#11679 = PRESENTATION_LAYER_ASSIGNMENT (  '', '', ( #6720 ) ) ;
#11680 = CARTESIAN_POINT ( 'NONE',  ( -404.6926628289395467, -60.48280366362450877, 501.9382450295657350 ) ) ;
#11681 = CARTESIAN_POINT ( 'NONE',  ( -420.4590496160012094, -61.56908724809999001, 471.6715097712286138 ) ) ;
#11682 = SURFACE_STYLE_USAGE ( .BOTH. , #9822 ) ;
#11683 = PLANE ( 'NONE',  #2994 ) ;
#11685 = CARTESIAN_POINT ( 'NONE',  ( -403.1646339416716387, -58.63450375156634919, 501.8910985361387702 ) ) ;
#11684 = CARTESIAN_POINT ( 'NONE',  ( -395.2174495900000011, -61.38563427309239273, 502.3176970577376323 ) ) ;
#11686 = SURFACE_SIDE_STYLE ('',( #4103 ) ) ;
#11687 = CARTESIAN_POINT ( 'NONE',  ( -394.1155768409849998, -62.45185453469797210, 496.6733335480647042 ) ) ;
#11688 = PRESENTATION_STYLE_ASSIGNMENT (( #18520 ) ) ;
#11689 = CARTESIAN_POINT ( 'NONE',  ( -416.8032995421847886, -59.60907809622224818, 488.9514658342081361 ) ) ;
#11690 = ORIENTED_EDGE ( 'NONE', *, *, #11023, .F. ) ;
#11691 = B_SPLINE_CURVE_WITH_KNOTS ( 'NONE', 3,
 ( #13747, #12185, #12471, #18230, #9460, #10930, #17054, #16865, #6303, #7913, #9282, #1989, #3544, #15489 ),
 .UNSPECIFIED., .F., .F.,
 ( 4, 2, 2, 2, 2, 2, 4 ),
 ( 0.000000000000000000, 0.0002714761958901130913, 0.0005429523917802261826, 0.001085904783560529560, 0.001357380979450748633, 0.001628857175340967488, 0.002171809567121493235 ),
 .UNSPECIFIED. ) ;
#11692 = SURFACE_SIDE_STYLE ('',( #13351 ) ) ;
#11693 = ADVANCED_FACE ( 'NONE', ( #8304 ), #15506, .F. ) ;
#11694 =( LENGTH_UNIT ( ) NAMED_UNIT ( * ) SI_UNIT ( .MILLI., .METRE. ) );
#11695 = CARTESIAN_POINT ( 'NONE',  ( -391.8360951059735839, -63.70476511815734000, 488.6822232619114175 ) ) ;
#11696 = ORIENTED_EDGE ( 'NONE', *, *, #13401, .T. ) ;
#11697 = CARTESIAN_POINT ( 'NONE',  ( -405.0555959727565778, -61.05184231115831750, 476.9660239368863017 ) ) ;
#11698 = FACE_OUTER_BOUND ( 'NONE', #13189, .T. ) ;
#11699 = EDGE_LOOP ( 'NONE', ( #7388, #5332, #3950, #8730, #15107, #12931 ) ) ;
#11700 = CARTESIAN_POINT ( 'NONE',  ( -403.7568158183568130, -62.57606379702517074, 501.9315438086293852 ) ) ;
#11701 = ORIENTED_EDGE ( 'NONE', *, *, #1334, .F. ) ;
#11702 = CARTESIAN_POINT ( 'NONE',  ( -405.4003037016120174, -58.94573692277814558, 476.9913334302742669 ) ) ;
#11703 = PRESENTATION_LAYER_ASSIGNMENT (  '', '', ( #818 ) ) ;
#11704 = DIRECTION ( 'NONE',  ( 1.224606353822379970E-16, 0.000000000000000000, -1.000000000000000000 ) ) ;
#11705 = CARTESIAN_POINT ( 'NONE',  ( -384.3129495900000165, -66.66908724809999853, 471.2117223469999772 ) ) ;
#11706 = CARTESIAN_POINT ( 'NONE',  ( -403.1762212910740573, -61.74337164254121291, 476.9957486341371578 ) ) ;
#11707 =( BOUNDED_CURVE ( )  B_SPLINE_CURVE ( 3, ( #18462, #6806, #8149, #12708 ),
 .UNSPECIFIED., .F., .F. ) 
 B_SPLINE_CURVE_WITH_KNOTS ( ( 4, 4 ),
 ( 4.712388980384689674, 6.283185307179586232 ),
 .UNSPECIFIED. ) 
 CURVE ( )  GEOMETRIC_REPRESENTATION_ITEM ( )  RATIONAL_B_SPLINE_CURVE ( ( 1.000000000000000000, 0.8047378541243649375, 0.8047378541243649375, 1.000000000000000000 ) ) 
 REPRESENTATION_ITEM ( '' )  );
#11708 =( NAMED_UNIT ( * ) PLANE_ANGLE_UNIT ( ) SI_UNIT ( $, .RADIAN. ) );
#11709 = EDGE_CURVE ( 'NONE', #2185, #16406, #18428, .T. ) ;
#11710 = EDGE_CURVE ( 'NONE', #11351, #4949, #9347, .T. ) ;
#11711 = CARTESIAN_POINT ( 'NONE',  ( -413.4084495900000320, -61.56908724809999711, 476.5702137302620827 ) ) ;
#11712 = CARTESIAN_POINT ( 'NONE',  ( -424.3129495900000165, -62.48978271846739574, 490.1495026233730528 ) ) ;
#11713 = CARTESIAN_POINT ( 'NONE',  ( -391.8240943703450512, -60.54709328652823785, 488.9150625851819427 ) ) ;
#11714 = CARTESIAN_POINT ( 'NONE',  ( -412.8865592998613465, -61.52541757830574198, 480.3476253498479309 ) ) ;
#11715 = PRESENTATION_LAYER_ASSIGNMENT (  '', '', ( #10773 ) ) ;
#11716 = DIRECTION ( 'NONE',  ( -1.000000000000000000, 1.224606353822379970E-16, 6.123031769111888756E-17 ) ) ;
#11717 = ORIENTED_EDGE ( 'NONE', *, *, #1114, .F. ) ;
#11718 = DIRECTION ( 'NONE',  ( 1.224606353822379970E-16, 0.000000000000000000, -1.000000000000000000 ) ) ;
#11719 = CARTESIAN_POINT ( 'NONE',  ( -418.3129495899999597, -61.56908724809999711, 498.5394553940000151 ) ) ;
#11720 = CARTESIAN_POINT ( 'NONE',  ( -404.4974385390955263, -62.70493909042654224, 476.9453113325106983 ) ) ;
#11721 = CARTESIAN_POINT ( 'NONE',  ( -405.2174495899984663, -64.56908724810000422, 476.9767231530205436 ) ) ;
#11722 = CARTESIAN_POINT ( 'NONE',  ( -416.7730630305670161, -62.14122400314946049, 490.4417868296093275 ) ) ;
#11723 = VERTEX_POINT ( 'NONE', #13474 ) ;
#11724 = DIRECTION ( 'NONE',  ( -1.000000000000000000, 0.000000000000000000, 0.000000000000000000 ) ) ;
#11725 = ORIENTED_EDGE ( 'NONE', *, *, #11729, .F. ) ;
#11726 = CARTESIAN_POINT ( 'NONE',  ( -391.8220576327283311, -65.61545105604376715, 488.9668273360552462 ) ) ;
#11727 = MECHANICAL_DESIGN_GEOMETRIC_PRESENTATION_REPRESENTATION (  '', ( #13891 ), #16999 ) ;
#11728 = CARTESIAN_POINT ( 'NONE',  ( -394.1826495899999827, -56.56908724810000422, 475.4439553939999996 ) ) ;
#11729 = EDGE_CURVE ( 'NONE', #3342, #3115, #4937, .T. ) ;
#11730 = CARTESIAN_POINT ( 'NONE',  ( -421.3037278504761503, -62.45785404487246950, 506.6890305856417172 ) ) ;
#11731 = SURFACE_SIDE_STYLE ('',( #19130 ) ) ;
#11732 = DIRECTION ( 'NONE',  ( -0.000000000000000000, 1.000000000000000000, 6.123031769111888756E-17 ) ) ;
#11733 = AXIS2_PLACEMENT_3D ( 'NONE', #17216, #3895, #13990 ) ;
#11734 =( NAMED_UNIT ( * ) PLANE_ANGLE_UNIT ( ) SI_UNIT ( $, .RADIAN. ) );
#11735 = CARTESIAN_POINT ( 'NONE',  ( -391.8421340675459419, -61.26956834491669923, 490.2976413958567150 ) ) ;
#11736 = FILL_AREA_STYLE_COLOUR ( '', #14829 ) ;
#11737 = CARTESIAN_POINT ( 'NONE',  ( -384.3129495800000086, -61.56908724809999711, 500.5939553939999769 ) ) ;
#11738 = DIRECTION ( 'NONE',  ( -0.000000000000000000, 1.000000000000000000, 6.123031769111888756E-17 ) ) ;
#11739 = AXIS2_PLACEMENT_3D ( 'NONE', #17052, #14398, #9829 ) ;
#11740 = CARTESIAN_POINT ( 'NONE',  ( -416.7873833796187455, -60.74030622300499971, 490.2442592590697359 ) ) ;
#11741 = ORIENTED_EDGE ( 'NONE', *, *, #2153, .F. ) ;
#11742 = CARTESIAN_POINT ( 'NONE',  ( -391.8414182628936260, -58.89675910282746685, 490.2871213109416431 ) ) ;
#11743 = CARTESIAN_POINT ( 'NONE',  ( -384.3129495900000734, -64.86859298976229127, 490.5645683301863187 ) ) ;
#11744 = FILL_AREA_STYLE ('',( #5855 ) ) ;
#11745 = DIRECTION ( 'NONE',  ( -1.000000000000000000, 0.000000000000000000, 0.000000000000000000 ) ) ;
#11746 = ORIENTED_EDGE ( 'NONE', *, *, #13487, .F. ) ;
#11747 = SURFACE_SIDE_STYLE ('',( #17302 ) ) ;
#11749 = EDGE_CURVE ( 'NONE', #14760, #16188, #12808, .T. ) ;
#11748 = CARTESIAN_POINT ( 'NONE',  ( -391.8388696038838361, -64.98412018190417427, 490.2487220531774597 ) ) ;
#11750 = CARTESIAN_POINT ( 'NONE',  ( -386.5472870795019276, -61.37589663639432302, 505.6063286915861568 ) ) ;
#11751 = CARTESIAN_POINT ( 'NONE',  ( -393.8161753556065605, -60.81190732264889931, 482.6563053499088483 ) ) ;
#11752 = DIRECTION ( 'NONE',  ( 0.000000000000000000, 0.000000000000000000, -1.000000000000000000 ) ) ;
#11753 = SURFACE_SIDE_STYLE ('',( #13229 ) ) ;
#11754 =( NAMED_UNIT ( * ) PLANE_ANGLE_UNIT ( ) SI_UNIT ( $, .RADIAN. ) );
#11755 = CARTESIAN_POINT ( 'NONE',  ( -403.1768908921116008, -58.75196598811736237, 476.9956211618363682 ) ) ;
#11756 = SURFACE_STYLE_USAGE ( .BOTH. , #10395 ) ;
#11757 =( NAMED_UNIT ( * ) PLANE_ANGLE_UNIT ( ) SI_UNIT ( $, .RADIAN. ) );
#11758 = CARTESIAN_POINT ( 'NONE',  ( -422.7894880304166918, -61.56908724809999711, 509.1996500005832900 ) ) ;
#11759 = CARTESIAN_POINT ( 'NONE',  ( -416.7976265256277202, -62.54011902787715371, 490.0610759822499176 ) ) ;
#11760 = CARTESIAN_POINT ( 'NONE',  ( -391.8173181537608798, -62.41114759791845046, 489.7757001207211829 ) ) ;
#11761 = ORIENTED_EDGE ( 'NONE', *, *, #2693, .F. ) ;
#11762 = CARTESIAN_POINT ( 'NONE',  ( -386.0807165429999941, -66.66908724809999853, 509.4439553939999996 ) ) ;
#11763 = ORIENTED_EDGE ( 'NONE', *, *, #17885, .T. ) ;
#11764 = B_SPLINE_CURVE_WITH_KNOTS ( 'NONE', 3,
 ( #19201, #7524, #14817, #1596, #10528, #1791, #13456, #17751, #4431, #4820, #7716, #6289, #8793, #30, #3244, #16479, #4531, #14994, #10337, #11993, #12171, #1503, #121, #14716, #222, #18115, #1689, #10729, #6012, #7621, #7354, #16673, #4719, #13558, #16295, #10436, #6204 ),
 .UNSPECIFIED., .F., .F.,
 ( 4, 2, 2, 1, 1, 2, 2, 1, 1, 2, 2, 1, 2, 2, 1, 2, 2, 1, 2, 2, 2, 4 ),
 ( 0.000000000000000000, 0.06201927661520581503, 0.06977168619209699052, 0.07752409576898817989, 0.09302891492277212682, 0.1240385532303270727, 0.1317909628072146122, 0.1395433723841021378, 0.1550481915378748854, 0.1860578298454443613, 0.2015626489992149162, 0.2170674681529854710, 0.2480771064605281628, 0.2635819256142860056, 0.2790867447680437374, 0.3100963830755574246, 0.3256012022293292008, 0.3411060213831009769, 0.3721156596906188274, 0.4341349363056545840, 0.4651445746131670500, 0.4961542129206794605 ),
 .UNSPECIFIED. ) ;
#11765 = CARTESIAN_POINT ( 'NONE',  ( -415.1010147989452435, -61.12421557911554970, 483.1298215565896612 ) ) ;
#11766 =( LENGTH_UNIT ( ) NAMED_UNIT ( * ) SI_UNIT ( .MILLI., .METRE. ) );
#11767 = FILL_AREA_STYLE_COLOUR ( '', #6008 ) ;
#11768 = CIRCLE ( 'NONE', #14244, 1.149999999999984368 ) ;
#11769 = CARTESIAN_POINT ( 'NONE',  ( -387.5084309325928871, -60.76724205671942514, 506.8405712034867747 ) ) ;
#11770 = EDGE_CURVE ( 'NONE', #12071, #1421, #7496, .T. ) ;
#11771 = FACE_OUTER_BOUND ( 'NONE', #16492, .T. ) ;
#11772 = CARTESIAN_POINT ( 'NONE',  ( -386.5623532757273892, -61.22244754399741140, 473.2462143159610264 ) ) ;
#11773 = CARTESIAN_POINT ( 'NONE',  ( -387.4632454117837028, -62.66185956174690119, 472.0815057361323852 ) ) ;
#11774 =( LENGTH_UNIT ( ) NAMED_UNIT ( * ) SI_UNIT ( .MILLI., .METRE. ) );
#11775 = CARTESIAN_POINT ( 'NONE',  ( -403.3354526257573980, -59.17847335320495006, 501.9057354348009881 ) ) ;
#11776 = CARTESIAN_POINT ( 'NONE',  ( -388.1666998707588050, -61.48502118447514420, 507.2163391350029542 ) ) ;
#11777 = CARTESIAN_POINT ( 'NONE',  ( -394.7718398126613693, -62.34855928068895992, 497.5196786835506373 ) ) ;
#11778 = FACE_OUTER_BOUND ( 'NONE', #13192, .T. ) ;
#11779 = DIRECTION ( 'NONE',  ( -1.000000000000000000, 0.000000000000000000, 0.000000000000000000 ) ) ;
#11780 = CYLINDRICAL_SURFACE ( 'NONE', #13604, 0.9044999999999747686 ) ;
#11781 = CARTESIAN_POINT ( 'NONE',  ( -404.9626199832980546, -57.93965309056187607, 476.9608459621779275 ) ) ;
#11782 = VERTEX_POINT ( 'NONE', #10265 ) ;
#11783 = DIRECTION ( 'NONE',  ( 0.000000000000000000, 0.000000000000000000, -1.000000000000000000 ) ) ;
#11784 = CIRCLE ( 'NONE', #5294, 0.9044999999999747686 ) ;
#11785 = SURFACE_STYLE_USAGE ( .BOTH. , #16086 ) ;
#11786 = ORIENTED_EDGE ( 'NONE', *, *, #7049, .T. ) ;
#11787 = DIRECTION ( 'NONE',  ( 0.7071067811865475727, 0.000000000000000000, -0.7071067811865475727 ) ) ;
#11788 = ORIENTED_EDGE ( 'NONE', *, *, #3726, .T. ) ;
#11789 = LINE ( 'NONE', #11403, #7589 ) ;
#11790 =( NAMED_UNIT ( * ) SI_UNIT ( $, .STERADIAN. ) SOLID_ANGLE_UNIT ( ) );
#11791 = CARTESIAN_POINT ( 'NONE',  ( -416.7599410575265892, -58.46085457742337610, 490.5939553939999200 ) ) ;
#11792 = CARTESIAN_POINT ( 'NONE',  ( -403.1629495899999824, -61.56908724809999711, 509.4439553939999996 ) ) ;
#11793 =( NAMED_UNIT ( * ) SI_UNIT ( $, .STERADIAN. ) SOLID_ANGLE_UNIT ( ) );
#11794 = EDGE_CURVE ( 'NONE', #16640, #9734, #8667, .T. ) ;
#11795 =( NAMED_UNIT ( * ) SI_UNIT ( $, .STERADIAN. ) SOLID_ANGLE_UNIT ( ) );
#11796 =( NAMED_UNIT ( * ) SI_UNIT ( $, .STERADIAN. ) SOLID_ANGLE_UNIT ( ) );
#11797 = CARTESIAN_POINT ( 'NONE',  ( -391.8294956031540437, -60.61552013398748784, 488.8008662981081329 ) ) ;
#11798 = CARTESIAN_POINT ( 'NONE',  ( -403.2237403155701259, -61.94757762480117691, 476.9914255422174278 ) ) ;
#11799 = CARTESIAN_POINT ( 'NONE',  ( -405.2009308897344226, -65.30113030523394002, 476.9754801247800060 ) ) ;
#11800 = CARTESIAN_POINT ( 'NONE',  ( -403.7233138162683872, -57.58115380432769825, 476.9579257206572720 ) ) ;
#11801 = ORIENTED_EDGE ( 'NONE', *, *, #13616, .T. ) ;
#11802 = CARTESIAN_POINT ( 'NONE',  ( -387.8433168344130877, -61.16675081685656323, 471.8285709379006789 ) ) ;
#11803 = DIRECTION ( 'NONE',  ( 1.000000000000000000, 0.000000000000000000, 6.123031769111888756E-17 ) ) ;
#11804 = CARTESIAN_POINT ( 'NONE',  ( -405.2173768784447816, -61.44950980148450270, 469.4439553940001133 ) ) ;
#11805 = FILL_AREA_STYLE ('',( #19117 ) ) ;
#11806 = CARTESIAN_POINT ( 'NONE',  ( -404.0134438483360100, -63.44847431191568887, 469.4439553940000565 ) ) ;
#11807 = UNCERTAINTY_MEASURE_WITH_UNIT (LENGTH_MEASURE( 1.000000000000000082E-05 ), #14715, 'distance_accuracy_value', 'NONE');
#11808 = CARTESIAN_POINT ( 'NONE',  ( -403.4260319635513383, -61.76219301042919341, 476.9754552418680191 ) ) ;
#11810 = EDGE_CURVE ( 'NONE', #4042, #4223, #15998, .T. ) ;
#11809 = ORIENTED_EDGE ( 'NONE', *, *, #15863, .F. ) ;
#11811 = DIRECTION ( 'NONE',  ( -1.000000000000000000, 0.000000000000000000, 0.000000000000000000 ) ) ;
#11812 = UNCERTAINTY_MEASURE_WITH_UNIT (LENGTH_MEASURE( 1.000000000000000082E-05 ), #1552, 'distance_accuracy_value', 'NONE');
#11813 = CARTESIAN_POINT ( 'NONE',  ( -424.3129495900000165, -60.77913134192771594, 489.9005955395576848 ) ) ;
#11814 = ORIENTED_EDGE ( 'NONE', *, *, #1634, .F. ) ;
#11815 = CARTESIAN_POINT ( 'NONE',  ( -391.8129322370516547, -65.71933294998682129, 489.4206652019807393 ) ) ;
#11816 = SURFACE_STYLE_USAGE ( .BOTH. , #3082 ) ;
#11817 = CYLINDRICAL_SURFACE ( 'NONE', #18177, 12.50000000000001066 ) ;
#11818 = CARTESIAN_POINT ( 'NONE',  ( -404.2485108772831950, -59.47173071484829876, 476.9440815103302498 ) ) ;
#11819 = CARTESIAN_POINT ( 'NONE',  ( -404.0135644252713405, -63.44826676063734539, 509.4439553939999996 ) ) ;
#11820 = CARTESIAN_POINT ( 'NONE',  ( -420.8665164357316257, -62.12902780049351037, 507.0112693006373092 ) ) ;
#11821 = ORIENTED_EDGE ( 'NONE', *, *, #637, .T. ) ;
#11822 = CARTESIAN_POINT ( 'NONE',  ( -415.2174495899999442, -61.56908724809999711, 503.4439553940001133 ) ) ;
#11824 =( NAMED_UNIT ( * ) SI_UNIT ( $, .STERADIAN. ) SOLID_ANGLE_UNIT ( ) );
#11823 = B_SPLINE_CURVE_WITH_KNOTS ( 'NONE', 3,
 ( #7011, #14672, #7208, #8354, #7114, #5578, #15836, #6906, #8564, #11470, #965, #13023, #17506, #10113, #8447, #11661, #1365, #17318, #1063, #12926, #18649, #2435, #14276, #7311, #17610, #16157, #17215, #15945 ),
 .UNSPECIFIED., .F., .F.,
 ( 4, 2, 2, 2, 2, 2, 2, 2, 2, 2, 1, 1, 2, 2, 4 ),
 ( 0.000000000000000000, 0.03207397519190870877, 0.06414795038381741754, 0.09622192557572611937, 0.1122589131716863198, 0.1282959007676464924, 0.1603698759595499068, 0.1683883697575158933, 0.1764068635554819076, 0.1924438511514144079, 0.2245178263432999199, 0.2405548139392427731, 0.2485733077372140887, 0.2525825546361892826, 0.2565918015351644765 ),
 .UNSPECIFIED. ) ;
#11825 = PRESENTATION_STYLE_ASSIGNMENT (( #13093 ) ) ;
#11826 = SURFACE_STYLE_USAGE ( .BOTH. , #5945 ) ;
#11827 = EDGE_CURVE ( 'NONE', #10718, #8310, #14239, .T. ) ;
#11828 = CARTESIAN_POINT ( 'NONE',  ( -403.7505670911493780, -63.56557907101076665, 476.9566525212584338 ) ) ;
#11829 = CARTESIAN_POINT ( 'NONE',  ( -416.7936009149614733, -60.65255694882822013, 488.7474297923748168 ) ) ;
#11830 = ORIENTED_EDGE ( 'NONE', *, *, #11966, .T. ) ;
#11831 = UNCERTAINTY_MEASURE_WITH_UNIT (LENGTH_MEASURE( 1.000000000000000082E-05 ), #11766, 'distance_accuracy_value', 'NONE');
#11832 = CARTESIAN_POINT ( 'NONE',  ( -391.8129098478964920, -59.47419366730821366, 489.4389673558069376 ) ) ;
#11833 =( NAMED_UNIT ( * ) PLANE_ANGLE_UNIT ( ) SI_UNIT ( $, .RADIAN. ) );
#11834 = CARTESIAN_POINT ( 'NONE',  ( -424.3129495900000165, -58.56908724810000422, 490.5939553939999769 ) ) ;
#11835 = ORIENTED_EDGE ( 'NONE', *, *, #16128, .F. ) ;
#11836 = CARTESIAN_POINT ( 'NONE',  ( -403.3246957033603053, -57.97965443852813650, 476.9830706021022024 ) ) ;
#11838 = COLOUR_RGB ( '',0.9882352941176471006, 0.8980392156862745390, 0.8784313725490195957 ) ;
#11837 = CARTESIAN_POINT ( 'NONE',  ( -416.7934296173949065, -60.98742554128013893, 488.7392964600240362 ) ) ;
#11839 = COLOUR_RGB ( '',0.9882352941176471006, 0.8980392156862745390, 0.8784313725490195957 ) ;
#11840 =( LENGTH_UNIT ( ) NAMED_UNIT ( * ) SI_UNIT ( .MILLI., .METRE. ) );
#11841 = CARTESIAN_POINT ( 'NONE',  ( -403.9056452826134205, -57.76042314450271675, 476.9505392642272454 ) ) ;
#11842 = CARTESIAN_POINT ( 'NONE',  ( -386.5532321259055379, -61.30559982723268320, 505.6203842421316494 ) ) ;
#11843 = CARTESIAN_POINT ( 'NONE',  ( -414.4432495899999367, -62.46415269822082905, 503.4439553940001133 ) ) ;
#11844 = CARTESIAN_POINT ( 'NONE',  ( -393.7022847046731613, -60.90107445769659478, 482.8359513058753123 ) ) ;
#11845 = CARTESIAN_POINT ( 'NONE',  ( -410.4298269516744426, -61.47965727655859070, 500.3450557535523444 ) ) ;
#11846 = CARTESIAN_POINT ( 'NONE',  ( -404.3129495899999597, -62.71917347624339811, 489.4439553939999996 ) ) ;
#11847 = PRESENTATION_STYLE_ASSIGNMENT (( #1839 ) ) ;
#11848 = CARTESIAN_POINT ( 'NONE',  ( -403.5529904381725714, -59.43339445411162814, 476.9670369051420380 ) ) ;
#11849 = EDGE_CURVE ( 'NONE', #63, #38, #764, .T. ) ;
#11850 = CARTESIAN_POINT ( 'NONE',  ( -405.0949552862152814, -60.72579608652238647, 476.9684550703912578 ) ) ;
#11851 = CARTESIAN_POINT ( 'NONE',  ( -416.7752541015318002, -59.18186365256340054, 490.4179236804573634 ) ) ;
#11852 = STYLED_ITEM ( 'NONE', ( #858 ), #6247 ) ;
#11853 = CARTESIAN_POINT ( 'NONE',  ( -414.3129495899999597, -60.41908724810000564, 503.4439553940001133 ) ) ;
#11854 = CARTESIAN_POINT ( 'NONE',  ( -384.3129495900000734, -58.41695446791980117, 490.5938826348415773 ) ) ;
#11855 = PRESENTATION_STYLE_ASSIGNMENT (( #13331 ) ) ;
#11856 = CYLINDRICAL_SURFACE ( 'NONE', #3085, 1.149999999999984368 ) ;
#11857 = EDGE_LOOP ( 'NONE', ( #10033, #13943, #7395, #10591, #18207, #17898 ) ) ;
#11858 = DIRECTION ( 'NONE',  ( -1.000000000000000000, 1.224606353822379970E-16, 6.123031769111888756E-17 ) ) ;
#11859 = VERTEX_POINT ( 'NONE', #19221 ) ;
#11860 = CARTESIAN_POINT ( 'NONE',  ( -405.1961101454497793, -65.30638895914256636, 501.9127383276033925 ) ) ;
#11861 = SURFACE_STYLE_FILL_AREA ( #8365 ) ;
#11862 = CARTESIAN_POINT ( 'NONE',  ( -384.3129495800000086, -58.56908724810000422, 490.5939553939999769 ) ) ;
#11863 = PRESENTATION_LAYER_ASSIGNMENT (  '', '', ( #3187 ) ) ;
#11864 = CIRCLE ( 'NONE', #17472, 1.149999999999984368 ) ;
#11865 = CARTESIAN_POINT ( 'NONE',  ( -403.8563650954639570, -57.77926569536312229, 469.4439553940000565 ) ) ;
#11866 =( LENGTH_UNIT ( ) NAMED_UNIT ( * ) SI_UNIT ( .MILLI., .METRE. ) );
#11867 = CIRCLE ( 'NONE', #10668, 0.9044999999999747686 ) ;
#11868 = CARTESIAN_POINT ( 'NONE',  ( -386.6112276475030853, -60.96372709486669805, 473.1384267856351471 ) ) ;
#11869 = CARTESIAN_POINT ( 'NONE',  ( -404.9804945607363038, -63.63247742121322403, 476.9617850507246430 ) ) ;
#11870 = DIRECTION ( 'NONE',  ( 1.000000000000000000, 0.000000000000000000, -6.049034970839750613E-16 ) ) ;
#11872 = CARTESIAN_POINT ( 'NONE',  ( -421.9751348712513277, -61.56908724809999711, 505.8269845076874844 ) ) ;
#11871 = CARTESIAN_POINT ( 'NONE',  ( -405.4629495899999370, -58.56908724810000422, 476.9969885754809980 ) ) ;
#11873 = CARTESIAN_POINT ( 'NONE',  ( -403.4460934894727870, -60.81333294478535834, 501.9138690439696120 ) ) ;
#11874 = CARTESIAN_POINT ( 'NONE',  ( -394.4529121843590929, -62.46366349952776176, 497.1272813978548584 ) ) ;
#11875 = CARTESIAN_POINT ( 'NONE',  ( -391.8198318688531003, -57.49565149194467750, 489.8656711010544882 ) ) ;
#11876 = CARTESIAN_POINT ( 'NONE',  ( -394.2697698628837770, -60.66464363581443564, 474.9995042759318267 ) ) ;
#11877 = DIRECTION ( 'NONE',  ( 0.000000000000000000, 0.000000000000000000, -1.000000000000000000 ) ) ;
#11878 = CARTESIAN_POINT ( 'NONE',  ( -403.1628768308415829, -64.72122002828118070, 469.4439553939999428 ) ) ;
#11879 = CARTESIAN_POINT ( 'NONE',  ( -405.0555959727673780, -58.05184231117807059, 476.9660239368869838 ) ) ;
#11880 = ORIENTED_EDGE ( 'NONE', *, *, #15347, .T. ) ;
#11881 = MECHANICAL_DESIGN_GEOMETRIC_PRESENTATION_REPRESENTATION (  '', ( #15250 ), #1609 ) ;
#11882 = CARTESIAN_POINT ( 'NONE',  ( -414.8097238353860803, -62.32626716571974157, 482.6563053669150918 ) ) ;
#11883 = CARTESIAN_POINT ( 'NONE',  ( -386.0807165429999941, -66.66908724809999853, 509.4439553939999996 ) ) ;
#11884 = ORIENTED_EDGE ( 'NONE', *, *, #8741, .F. ) ;
#11885 = CARTESIAN_POINT ( 'NONE',  ( -424.3129495900000165, -59.71901448893864739, 489.2918226138332329 ) ) ;
#11886 = EDGE_CURVE ( 'NONE', #2071, #2588, #17913, .T. ) ;
#11887 = ORIENTED_EDGE ( 'NONE', *, *, #10536, .F. ) ;
#11888 = CARTESIAN_POINT ( 'NONE',  ( -414.8097238354136493, -60.81190733071549204, 496.2316054210422180 ) ) ;
#11889 = CARTESIAN_POINT ( 'NONE',  ( -391.8156845087729039, -57.70294279699325557, 489.7105413705131127 ) ) ;
#11890 = CARTESIAN_POINT ( 'NONE',  ( -416.8104938757446689, -57.44591052021067412, 489.6934059287273726 ) ) ;
#11891 = SURFACE_STYLE_FILL_AREA ( #5917 ) ;
#11892 = FACE_OUTER_BOUND ( 'NONE', #13936, .T. ) ;
#11893 = CARTESIAN_POINT ( 'NONE',  ( -411.1005996298547984, -62.32626717225790713, 499.9407296311240430 ) ) ;
#11894 = AXIS2_PLACEMENT_3D ( 'NONE', #6733, #17227, #1901 ) ;
#11895 = CARTESIAN_POINT ( 'NONE',  ( -421.9751567548609614, -61.56908717227666017, 473.0608719305164414 ) ) ;
#11896 = CARTESIAN_POINT ( 'NONE',  ( -403.1629495903817428, -64.56551090431455009, 501.8909433382873431 ) ) ;
#11897 = CARTESIAN_POINT ( 'NONE',  ( -412.4694263933769776, -60.83397770214469347, 479.9717337733939075 ) ) ;
#11898 = CARTESIAN_POINT ( 'NONE',  ( -384.3129495800000086, -58.56908724810000422, 489.4439553939999996 ) ) ;
#11899 = CARTESIAN_POINT ( 'NONE',  ( -405.0379107743480631, -63.67606191209070232, 476.9650571219551125 ) ) ;
#11900 = ORIENTED_EDGE ( 'NONE', *, *, #10010, .F. ) ;
#11901 = DIRECTION ( 'NONE',  ( -6.123031769111888756E-17, 0.000000000000000000, 1.000000000000000000 ) ) ;
#11902 = CIRCLE ( 'NONE', #16877, 1.149999999999984368 ) ;
#11903 = VERTEX_POINT ( 'NONE', #15830 ) ;
#11904 = CARTESIAN_POINT ( 'NONE',  ( -413.2265553975396415, -61.95911170873215923, 504.5712377688965375 ) ) ;
#11905 = CARTESIAN_POINT ( 'NONE',  ( -394.1826495899999827, -56.56908724810000422, 503.4439553940001133 ) ) ;
#11906 = CARTESIAN_POINT ( 'NONE',  ( -394.3129495900000165, -61.56908724809999711, 475.4439553939999996 ) ) ;
#11907 = DIRECTION ( 'NONE',  ( 1.224606353822379970E-16, 0.000000000000000000, -1.000000000000000000 ) ) ;
#11908 = CARTESIAN_POINT ( 'NONE',  ( -403.4084815697963222, -61.56908737106087415, 476.9767110062021516 ) ) ;
#11909 = ORIENTED_EDGE ( 'NONE', *, *, #14282, .T. ) ;
#11910 =( NAMED_UNIT ( * ) SI_UNIT ( $, .STERADIAN. ) SOLID_ANGLE_UNIT ( ) );
#11911 = EDGE_CURVE ( 'NONE', #15207, #11859, #3526, .T. ) ;
#11912 = ORIENTED_EDGE ( 'NONE', *, *, #18872, .F. ) ;
#11913 = AXIS2_PLACEMENT_3D ( 'NONE', #8816, #6872, #14545 ) ;
#11914 = PRESENTATION_LAYER_ASSIGNMENT (  '', '', ( #6644 ) ) ;
#11915 = CARTESIAN_POINT ( 'NONE',  ( -405.2174495899984663, -58.56908724809999711, 501.9111876349793420 ) ) ;
#11916 = FILL_AREA_STYLE ('',( #5937 ) ) ;
#11917 = CARTESIAN_POINT ( 'NONE',  ( -395.2174495900000011, -61.56908724809999711, 504.5702137302621395 ) ) ;
#11918 = CARTESIAN_POINT ( 'NONE',  ( -414.3129495899999597, -60.66458724810000547, 479.4439553939999996 ) ) ;
#11919 = CARTESIAN_POINT ( 'NONE',  ( -391.8351054676523404, -59.44599893566538640, 488.6998788726427847 ) ) ;
#11920 = FILL_AREA_STYLE_COLOUR ( '', #11938 ) ;
#11921 = COLOUR_RGB ( '',0.9882352941176471006, 0.8980392156862745390, 0.8784313725490195957 ) ;
#11922 = VERTEX_POINT ( 'NONE', #13116 ) ;
#11923 =( GEOMETRIC_REPRESENTATION_CONTEXT ( 3 ) GLOBAL_UNCERTAINTY_ASSIGNED_CONTEXT ( ( #10663 ) ) GLOBAL_UNIT_ASSIGNED_CONTEXT ( ( #15024, #18607, #14222 ) ) REPRESENTATION_CONTEXT ( 'NONE', 'WORKASPACE' ) );
#11924 = DIRECTION ( 'NONE',  ( 1.224606353822379970E-16, 0.000000000000000000, -1.000000000000000000 ) ) ;
#11925 = CARTESIAN_POINT ( 'NONE',  ( -384.3129495900000165, -61.56908724809999711, 488.2939553940000224 ) ) ;
#11926 = SURFACE_STYLE_USAGE ( .BOTH. , #7552 ) ;
#11927 =( NAMED_UNIT ( * ) PLANE_ANGLE_UNIT ( ) SI_UNIT ( $, .RADIAN. ) );
#11928 = CARTESIAN_POINT ( 'NONE',  ( -403.6363370866105242, -63.63665662858201699, 476.9622603167915713 ) ) ;
#11929 = CARTESIAN_POINT ( 'NONE',  ( -416.7762724711306532, -60.93030543262265297, 490.4010037581739425 ) ) ;
#11930 = ORIENTED_EDGE ( 'NONE', *, *, #5626, .T. ) ;
#11931 = CARTESIAN_POINT ( 'NONE',  ( -421.7133111625138326, -62.36790169102510362, 472.6443840268970007 ) ) ;
#11932 = CARTESIAN_POINT ( 'NONE',  ( -397.9553004980711535, -61.08178862557318212, 478.6814772828472542 ) ) ;
#11933 = CARTESIAN_POINT ( 'NONE',  ( -395.4629495899999938, -61.56908724809999711, 509.4439553939999996 ) ) ;
#11934 = CARTESIAN_POINT ( 'NONE',  ( -391.8633299852331788, -58.30168491864851177, 488.3227260463518178 ) ) ;
#11935 = MECHANICAL_DESIGN_GEOMETRIC_PRESENTATION_REPRESENTATION (  '', ( #17537 ), #15634 ) ;
#11936 = CARTESIAN_POINT ( 'NONE',  ( -416.7608501128558487, -64.72046918816592154, 488.3032865425558384 ) ) ;
#11937 = STYLED_ITEM ( 'NONE', ( #2414 ), #18586 ) ;
#11938 = COLOUR_RGB ( '',0.9882352941176471006, 0.8980392156862745390, 0.8784313725490195957 ) ;
#11939 = COLOUR_RGB ( '',0.9882352941176471006, 0.8980392156862745390, 0.8784313725490195957 ) ;
#11940 = SURFACE_STYLE_FILL_AREA ( #14862 ) ;
#11941 = CARTESIAN_POINT ( 'NONE',  ( -387.0763709454051309, -60.43098889902867654, 506.4435853842230699 ) ) ;
#11942 = FILL_AREA_STYLE ('',( #7568 ) ) ;
#11943 = EDGE_CURVE ( 'NONE', #7821, #7544, #9752, .T. ) ;
#11944 = EDGE_CURVE ( 'NONE', #7768, #531, #3307, .T. ) ;
#11945 = CARTESIAN_POINT ( 'NONE',  ( -411.0808957599386417, -62.31670424113261220, 478.9346554797095905 ) ) ;
#11946 = DIRECTION ( 'NONE',  ( -0.000000000000000000, 1.000000000000000000, 6.123031769111888756E-17 ) ) ;
#11947 = SURFACE_STYLE_USAGE ( .BOTH. , #11753 ) ;
#11948 = VECTOR ( 'NONE', #6822, 1000.000000000000000 ) ;
#11949 = STYLED_ITEM ( 'NONE', ( #5109 ), #18955 ) ;
#11950 = CARTESIAN_POINT ( 'NONE',  ( -403.2614137888892287, -59.03479519681280152, 476.9882579610541598 ) ) ;
#11951 = DIRECTION ( 'NONE',  ( 0.000000000000000000, 0.000000000000000000, 1.000000000000000000 ) ) ;
#11952 = CARTESIAN_POINT ( 'NONE',  ( -416.8132009956346451, -59.72184365992894328, 489.3598241233652288 ) ) ;
#11953 = CARTESIAN_POINT ( 'NONE',  ( -393.4118492294393832, -61.47965728042191813, 495.5608327538777189 ) ) ;
#11954 = FACE_OUTER_BOUND ( 'NONE', #10331, .T. ) ;
#11955 = CARTESIAN_POINT ( 'NONE',  ( -386.0807165429999941, -66.56908724810000422, 469.4439553939999996 ) ) ;
#11956 = VERTEX_POINT ( 'NONE', #359 ) ;
#11957 = STYLED_ITEM ( 'NONE', ( #14351 ), #1471 ) ;
#11958 = EDGE_LOOP ( 'NONE', ( #12428, #9109 ) ) ;
#11959 = DIRECTION ( 'NONE',  ( 0.000000000000000000, 0.000000000000000000, 1.000000000000000000 ) ) ;
#11960 =( GEOMETRIC_REPRESENTATION_CONTEXT ( 3 ) GLOBAL_UNCERTAINTY_ASSIGNED_CONTEXT ( ( #13208 ) ) GLOBAL_UNIT_ASSIGNED_CONTEXT ( ( #717, #12400, #2013 ) ) REPRESENTATION_CONTEXT ( 'NONE', 'WORKASPACE' ) );
#11961 = CARTESIAN_POINT ( 'NONE',  ( -416.8094736845210377, -65.68073134698467186, 489.7393515659948093 ) ) ;
#11962 =( LENGTH_UNIT ( ) NAMED_UNIT ( * ) SI_UNIT ( .MILLI., .METRE. ) );
#11963 = CARTESIAN_POINT ( 'NONE',  ( -404.3129495899999597, -65.71917347622769512, 489.4439553939999996 ) ) ;
#11964 = EDGE_CURVE ( 'NONE', #7749, #14903, #5890, .T. ) ;
#11965 = CARTESIAN_POINT ( 'NONE',  ( -404.8679222353680984, -57.84500655596946928, 469.4439553940000565 ) ) ;
#11966 = EDGE_CURVE ( 'NONE', #16546, #17013, #11241, .T. ) ;
#11967 = PLANE ( 'NONE',  #15626 ) ;
#11968 = CARTESIAN_POINT ( 'NONE',  ( -384.3129495900000734, -63.44847431191568887, 489.7434611356641199 ) ) ;
#11969 = CARTESIAN_POINT ( 'NONE',  ( -387.5198678680952185, -60.50303238132538297, 472.0385134425245042 ) ) ;
#11970 = CARTESIAN_POINT ( 'NONE',  ( -404.3443794153345721, -63.41946061982105221, 476.9439924063000262 ) ) ;
#11971 = CARTESIAN_POINT ( 'NONE',  ( -424.3129495900000165, -61.56908724809999711, 490.3484553939999842 ) ) ;
#11972 = SURFACE_STYLE_USAGE ( .BOTH. , #5899 ) ;
#11973 = CARTESIAN_POINT ( 'NONE',  ( -391.8506450784715867, -57.95631083688070362, 490.4179236761638094 ) ) ;
#11974 = AXIS2_PLACEMENT_3D ( 'NONE', #12289, #8187, #9638 ) ;
#11975 = CARTESIAN_POINT ( 'NONE',  ( -395.0071377690804866, -60.98222284200545573, 476.5333698308595558 ) ) ;
#11976 = FACE_OUTER_BOUND ( 'NONE', #15287, .T. ) ;
#11977 = CARTESIAN_POINT ( 'NONE',  ( -405.4628768308417079, -64.72122002828119491, 469.4439553940001133 ) ) ;
#11978 = DIRECTION ( 'NONE',  ( 0.000000000000000000, 0.000000000000000000, -1.000000000000000000 ) ) ;
#11979 = COLOUR_RGB ( '',0.9882352941176471006, 0.8980392156862745390, 0.8784313725490195957 ) ;
#11980 = VECTOR ( 'NONE', #19206, 1000.000000000000000 ) ;
#11981 = VERTEX_POINT ( 'NONE', #5156 ) ;
#11982 = DIRECTION ( 'NONE',  ( -1.836909530733569832E-16, -1.000000000000000000, 6.123031769111888756E-17 ) ) ;
#11983 = FACE_OUTER_BOUND ( 'NONE', #12099, .T. ) ;
#11984 = ORIENTED_EDGE ( 'NONE', *, *, #3832, .F. ) ;
#11985 = CARTESIAN_POINT ( 'NONE',  ( -424.3129495900000734, -58.72122002828022858, 490.5938826348416910 ) ) ;
#11986 = ORIENTED_EDGE ( 'NONE', *, *, #13897, .T. ) ;
#11987 = CARTESIAN_POINT ( 'NONE',  ( -404.2789545457475242, -65.47344687109278993, 476.9439553938000813 ) ) ;
#11988 = CYLINDRICAL_SURFACE ( 'NONE', #12026, 1.149999999999984368 ) ;
#11989 = COLOUR_RGB ( '',0.9882352941176471006, 0.8980392156862745390, 0.8784313725490195957 ) ;
#11990 = CARTESIAN_POINT ( 'NONE',  ( -416.7848789227845714, -57.78020046724147818, 488.6058987961108642 ) ) ;
#11991 = PRESENTATION_STYLE_ASSIGNMENT (( #5915 ) ) ;
#11992 = EDGE_CURVE ( 'NONE', #16304, #13884, #15113, .T. ) ;
#11993 = CARTESIAN_POINT ( 'NONE',  ( -404.4037001012705446, -65.47104374746818678, 501.9437889162325064 ) ) ;
#11994 = SURFACE_STYLE_USAGE ( .BOTH. , #1413 ) ;
#11995 = CARTESIAN_POINT ( 'NONE',  ( -412.0481416085786464, -62.45624248196664041, 499.2632967462799911 ) ) ;
#11996 = CARTESIAN_POINT ( 'NONE',  ( -391.8229121393890750, -60.53252544111333577, 489.9485879346324850 ) ) ;
#11997 = CARTESIAN_POINT ( 'NONE',  ( -403.1633265242058997, -64.53813041777009119, 501.8909812291072399 ) ) ;
#11998 = CARTESIAN_POINT ( 'NONE',  ( -410.8183732677971420, -60.96481909488445439, 478.7701081045498768 ) ) ;
#11999 = SURFACE_STYLE_USAGE ( .BOTH. , #3251 ) ;
#12000 = ORIENTED_EDGE ( 'NONE', *, *, #7925, .F. ) ;
#12001 = CARTESIAN_POINT ( 'NONE',  ( -384.3129495800000086, -61.56908724809999711, 490.5939553939999769 ) ) ;
#12002 = CARTESIAN_POINT ( 'NONE',  ( -394.1826495899999827, -62.46415269822082195, 503.4439553940001133 ) ) ;
#12003 = CARTESIAN_POINT ( 'NONE',  ( -404.0772597553877290, -60.68761072652394972, 469.4439553939999428 ) ) ;
#12004 = SURFACE_STYLE_USAGE ( .BOTH. , #6400 ) ;
#12005 = UNCERTAINTY_MEASURE_WITH_UNIT (LENGTH_MEASURE( 1.000000000000000082E-05 ), #11086, 'distance_accuracy_value', 'NONE');
#12006 = CARTESIAN_POINT ( 'NONE',  ( -403.5676285868903506, -62.08840011159718841, 476.9661179849805421 ) ) ;
#12007 = VERTEX_POINT ( 'NONE', #13879 ) ;
#12008 = DIRECTION ( 'NONE',  ( 1.224606353822379970E-16, 0.000000000000000000, -1.000000000000000000 ) ) ;
#12009 = CARTESIAN_POINT ( 'NONE',  ( -424.3129495900000165, -61.56908724809999711, 488.5394553940000151 ) ) ;
#12010 = VERTEX_POINT ( 'NONE', #18625 ) ;
#12011 = SURFACE_SIDE_STYLE ('',( #328 ) ) ;
#12012 = CARTESIAN_POINT ( 'NONE',  ( -420.6931909505404406, -60.85139169455247554, 471.7784337126724381 ) ) ;
#12013 = CARTESIAN_POINT ( 'NONE',  ( -404.4656394389884895, -63.41908724809999853, 509.4439553939999996 ) ) ;
#12014 = CARTESIAN_POINT ( 'NONE',  ( -395.4629495899999938, -61.66779066419390176, 474.3236527161490699 ) ) ;
#12015 = CARTESIAN_POINT ( 'NONE',  ( -394.8102097583579280, -62.32956901090118862, 502.4289735230394740 ) ) ;
#12016 = PRESENTATION_LAYER_ASSIGNMENT (  '', '', ( #15426 ) ) ;
#12017 = CARTESIAN_POINT ( 'NONE',  ( -422.0820518885482215, -61.70864067973858624, 473.2897917370397636 ) ) ;
#12018 = ADVANCED_FACE ( 'NONE', ( #3684 ), #554, .F. ) ;
#12019 = CARTESIAN_POINT ( 'NONE',  ( -404.3129495899999597, -58.56908724810000422, 509.4439553939999996 ) ) ;
#12020 = CARTESIAN_POINT ( 'NONE',  ( -421.1603213919159430, -62.66175165651148404, 506.8086439031702639 ) ) ;
#12021 = DIRECTION ( 'NONE',  ( 0.7071067811865474617, 0.000000000000000000, -0.7071067811865474617 ) ) ;
#12022 =( NAMED_UNIT ( * ) PLANE_ANGLE_UNIT ( ) SI_UNIT ( $, .RADIAN. ) );
#12023 = CARTESIAN_POINT ( 'NONE',  ( -416.7904614742908507, -60.69573486914234195, 490.1953275046270164 ) ) ;
#12024 = ORIENTED_EDGE ( 'NONE', *, *, #8493, .F. ) ;
#12025 = UNCERTAINTY_MEASURE_WITH_UNIT (LENGTH_MEASURE( 1.000000000000000082E-05 ), #892, 'distance_accuracy_value', 'NONE');
#12026 = AXIS2_PLACEMENT_3D ( 'NONE', #9786, #14165, #18635 ) ;
#12027 = FILL_AREA_STYLE_COLOUR ( '', #3793 ) ;
#12028 = CARTESIAN_POINT ( 'NONE',  ( -398.1540851628597011, -61.34840849989403466, 478.5665251856547684 ) ) ;
#12029 = CARTESIAN_POINT ( 'NONE',  ( -418.3129495899999597, -61.56908724809999711, 499.4439553939999996 ) ) ;
#12030 = STYLED_ITEM ( 'NONE', ( #11026 ), #15692 ) ;
#12031 = PRESENTATION_LAYER_ASSIGNMENT (  '', '', ( #7077 ) ) ;
#12032 = CARTESIAN_POINT ( 'NONE',  ( -395.2174495900000579, -61.38592849756084036, 504.5702137302622532 ) ) ;
#12033 = CARTESIAN_POINT ( 'NONE',  ( -416.8005920732206278, -65.57639979402428310, 489.9989381676060702 ) ) ;
#12034 = CARTESIAN_POINT ( 'NONE',  ( -414.3713335342794153, -60.42003903250410701, 503.8491401540350125 ) ) ;
#12035 = CARTESIAN_POINT ( 'NONE',  ( -416.7801529187299820, -61.56908724809999711, 490.3484553939999842 ) ) ;
#12036 = ADVANCED_FACE ( 'NONE', ( #6977 ), #11437, .F. ) ;
#12037 = CARTESIAN_POINT ( 'NONE',  ( -410.4298269418748646, -61.65851720566024596, 478.5428550289481677 ) ) ;
#12038 = FILL_AREA_STYLE_COLOUR ( '', #10380 ) ;
#12039 = CARTESIAN_POINT ( 'NONE',  ( -416.7691857250133580, -64.08402606388700917, 490.4893465153476200 ) ) ;
#12040 = CARTESIAN_POINT ( 'NONE',  ( -403.5529904382638620, -65.43339445420986067, 476.9670369051368084 ) ) ;
#12041 = CARTESIAN_POINT ( 'NONE',  ( -416.7599332778361259, -58.67783973674227127, 490.5939553939999769 ) ) ;
#12042 = ORIENTED_EDGE ( 'NONE', *, *, #7816, .F. ) ;
#12043 = CARTESIAN_POINT ( 'NONE',  ( -416.8122939502512168, -60.42609674312917889, 489.5891408992631568 ) ) ;
#12044 = ORIENTED_EDGE ( 'NONE', *, *, #15383, .F. ) ;
#12045 = CARTESIAN_POINT ( 'NONE',  ( -391.8559135602646961, -61.06882941732559544, 488.4084497028369469 ) ) ;
#12046 = PRESENTATION_LAYER_ASSIGNMENT (  '', '', ( #2425 ) ) ;
#12047 = ORIENTED_EDGE ( 'NONE', *, *, #19187, .F. ) ;
#12048 = CARTESIAN_POINT ( 'NONE',  ( -414.4274719143084553, -60.67170153257458054, 482.0990826009470993 ) ) ;
#12049 = CARTESIAN_POINT ( 'NONE',  ( -416.8073700519263411, -65.65725395103612527, 489.0631550542158834 ) ) ;
#12050 = CARTESIAN_POINT ( 'NONE',  ( -421.7715791738215216, -62.59640142823236175, 506.1643819227199401 ) ) ;
#12051 =( LENGTH_UNIT ( ) NAMED_UNIT ( * ) SI_UNIT ( .MILLI., .METRE. ) );
#12052 = CARTESIAN_POINT ( 'NONE',  ( -405.1944261115785366, -58.33339741350032170, 469.4439553939999996 ) ) ;
#12053 =( LENGTH_UNIT ( ) NAMED_UNIT ( * ) SI_UNIT ( .MILLI., .METRE. ) );
#12054 = CARTESIAN_POINT ( 'NONE',  ( -421.3345781352376207, -60.67419510891569701, 472.2269866449856863 ) ) ;
#12055 = CARTESIAN_POINT ( 'NONE',  ( -387.1844863943513246, -60.41747462946963054, 472.3289999002339528 ) ) ;
#12056 = CARTESIAN_POINT ( 'NONE',  ( -388.1575429000847635, -61.71518399547494482, 471.6753753044325777 ) ) ;
#12057 = PRESENTATION_STYLE_ASSIGNMENT (( #4699 ) ) ;
#12058 = CARTESIAN_POINT ( 'NONE',  ( -405.1496724924452337, -61.91298087475279743, 501.9159212836044048 ) ) ;
#12059 = CARTESIAN_POINT ( 'NONE',  ( -393.8588697268008332, -62.35209007033564177, 496.2970623713246141 ) ) ;
#12060 = CARTESIAN_POINT ( 'NONE',  ( -391.8622780812908672, -58.25884361990058125, 488.3336215722286511 ) ) ;
#12061 = CARTESIAN_POINT ( 'NONE',  ( -420.4867330085003232, -61.27774388753872614, 471.6824564233062915 ) ) ;
#12062 = CARTESIAN_POINT ( 'NONE',  ( -424.3129495900000165, -63.68753756904784069, 489.2084418738419913 ) ) ;
#12063 = CARTESIAN_POINT ( 'NONE',  ( -405.4336969675796354, -64.86864867722646011, 469.4439553939999996 ) ) ;
#12064 = CYLINDRICAL_SURFACE ( 'NONE', #8132, 1.149999999999984368 ) ;
#12065 = ADVANCED_FACE ( 'NONE', ( #5646 ), #8624, .F. ) ;
#12066 = ORIENTED_EDGE ( 'NONE', *, *, #9351, .T. ) ;
#12067 = CARTESIAN_POINT ( 'NONE',  ( -394.3129495900000165, -60.41908724810000564, 503.4439553940001133 ) ) ;
#12068 = CARTESIAN_POINT ( 'NONE',  ( -404.3129496985378069, -59.71914239401822755, 501.9439591916108157 ) ) ;
#12069 = VERTEX_POINT ( 'NONE', #19017 ) ;
#12070 = CARTESIAN_POINT ( 'NONE',  ( -424.3129495900000165, -58.86859298975996069, 488.3233424578125437 ) ) ;
#12071 = VERTEX_POINT ( 'NONE', #11627 ) ;
#12072 = B_SPLINE_CURVE_WITH_KNOTS ( 'NONE', 3,
 ( #2584, #11140, #18803, #7064, #17074, #1221, #3843, #14136, #9954, #8211, #5237, #5529, #820, #12677, #12975, #18613, #15592, #11419, #18906, #9757, #17457, #8303, #5631, #5328, #3754, #17363 ),
 .UNSPECIFIED., .F., .F.,
 ( 4, 2, 1, 2, 2, 2, 1, 2, 2, 2, 2, 2, 2, 4 ),
 ( 0.2498998672598177206, 0.2575953650422021513, 0.2652908628245865819, 0.2806818583893556651, 0.3114638495189147038, 0.3153115984101101388, 0.3191593473013055182, 0.3268548450836671893, 0.3422458406484189530, 0.3730278317779015529, 0.3884188273426489868, 0.4038098229073963652, 0.4345918140369008364, 0.4961557962959092238 ),
 .UNSPECIFIED. ) ;
#12073 = CARTESIAN_POINT ( 'NONE',  ( -413.7851712049686057, -60.83397770730605458, 497.6004322039278236 ) ) ;
#12074 = SURFACE_STYLE_FILL_AREA ( #16092 ) ;
#12075 = PRESENTATION_LAYER_ASSIGNMENT (  '', '', ( #7126 ) ) ;
#12076 = CARTESIAN_POINT ( 'NONE',  ( -391.8457128705862260, -58.56908714645210523, 488.5394873732576002 ) ) ;
#12077 = CARTESIAN_POINT ( 'NONE',  ( -416.7965185237968058, -57.61193355181318054, 490.0827190436097567 ) ) ;
#12078 = CARTESIAN_POINT ( 'NONE',  ( -403.9921519832827812, -60.72328794262801210, 476.9480662478359250 ) ) ;
#12079 = FACE_OUTER_BOUND ( 'NONE', #89, .T. ) ;
#12080 = FILL_AREA_STYLE ('',( #6014 ) ) ;
#12081 = CARTESIAN_POINT ( 'NONE',  ( -411.5860273816940094, -62.45837789573083398, 499.6102535080251528 ) ) ;
#12082 = CARTESIAN_POINT ( 'NONE',  ( -403.2719338020016266, -64.08039967143572824, 501.9005314691889907 ) ) ;
#12083 = CARTESIAN_POINT ( 'NONE',  ( -411.9210419102340097, -60.66824866921054848, 479.5259355925502973 ) ) ;
#12084 = CARTESIAN_POINT ( 'NONE',  ( -420.6026768394770556, -61.00304681849160460, 507.1528542485351636 ) ) ;
#12085 = SURFACE_SIDE_STYLE ('',( #18122 ) ) ;
#12086 = ORIENTED_EDGE ( 'NONE', *, *, #8154, .F. ) ;
#12087 = CARTESIAN_POINT ( 'NONE',  ( -387.6333188119956503, -60.86062459670614544, 471.9572078006950164 ) ) ;
#12088 = CARTESIAN_POINT ( 'NONE',  ( -391.8267945184624068, -60.88074486765211901, 490.0339412254235754 ) ) ;
#12089 = STYLED_ITEM ( 'NONE', ( #9182 ), #4023 ) ;
#12090 = ORIENTED_EDGE ( 'NONE', *, *, #11108, .T. ) ;
#12091 = CARTESIAN_POINT ( 'NONE',  ( -393.4084495900000320, -61.56908724809999711, 503.4439553940001133 ) ) ;
#12092 = SURFACE_STYLE_FILL_AREA ( #3159 ) ;
#12093 = EDGE_CURVE ( 'NONE', #366, #10654, #18581, .T. ) ;
#12094 = ORIENTED_EDGE ( 'NONE', *, *, #2899, .F. ) ;
#12095 = FILL_AREA_STYLE_COLOUR ( '', #4598 ) ;
#12096 = CARTESIAN_POINT ( 'NONE',  ( -404.0107176010739067, -63.45847173118698947, 476.9475274516871650 ) ) ;
#12097 = B_SPLINE_CURVE_WITH_KNOTS ( 'NONE', 3,
 ( #6203, #4528, #2865, #8792, #15098, #12078, #10626, #19098, #10336, #13557, #7523, #14816, #6113, #14712, #3060, #3241, #29, #13455, #14908, #5818 ),
 .UNSPECIFIED., .F., .F.,
 ( 4, 2, 2, 2, 1, 1, 2, 2, 2, 2, 4 ),
 ( 0.2526702795961064396, 0.2831057715175789857, 0.3135412634390515318, 0.3211501364194268016, 0.3287590093998021268, 0.3439767553605526662, 0.3744122472820538006, 0.4048477392035549349, 0.4352832311250560693, 0.4657187230465571481, 0.4961542149680583380 ),
 .UNSPECIFIED. ) ;
#12098 =( NAMED_UNIT ( * ) PLANE_ANGLE_UNIT ( ) SI_UNIT ( $, .RADIAN. ) );
#12099 = EDGE_LOOP ( 'NONE', ( #8068, #11397 ) ) ;
#12100 =( NAMED_UNIT ( * ) SI_UNIT ( $, .STERADIAN. ) SOLID_ANGLE_UNIT ( ) );
#12101 = CYLINDRICAL_SURFACE ( 'NONE', #7546, 0.9045000000000296136 ) ;
#12102 = CARTESIAN_POINT ( 'NONE',  ( -403.9725993726089541, -59.40726459267470716, 476.9485810210190380 ) ) ;
#12103 = CARTESIAN_POINT ( 'NONE',  ( -403.1923366538123901, -64.26958150644102830, 509.4439553940001133 ) ) ;
#12104 =( GEOMETRIC_REPRESENTATION_CONTEXT ( 3 ) GLOBAL_UNCERTAINTY_ASSIGNED_CONTEXT ( ( #3261 ) ) GLOBAL_UNIT_ASSIGNED_CONTEXT ( ( #7299, #10289, #2822 ) ) REPRESENTATION_CONTEXT ( 'NONE', 'WORKASPACE' ) );
#12105 = SURFACE_STYLE_FILL_AREA ( #4280 ) ;
#12106 =( NAMED_UNIT ( * ) PLANE_ANGLE_UNIT ( ) SI_UNIT ( $, .RADIAN. ) );
#12107 = CARTESIAN_POINT ( 'NONE',  ( -421.7902479612122306, -62.57875518338661180, 472.7509710685444020 ) ) ;
#12108 = B_SPLINE_CURVE_WITH_KNOTS ( 'NONE', 3,
 ( #13269, #788, #15283, #16953, #6479, #4921, #9446, #12275, #504, #6739, #1973, #8172, #10821, #12651, #18584, #12370, #7996, #13923, #3351, #9540, #5299, #11011, #15381, #18303, #16765, #12458, #2079, #3440, #3629, #15477, #14005, #5005, #9627, #11192, #7894, #10917, #16852, #9268, #598, #18497, #15192, #15567, #14103, #1883, #6559, #2174 ),
 .UNSPECIFIED., .F., .F.,
 ( 4, 2, 2, 2, 2, 2, 2, 2, 1, 2, 2, 2, 2, 2, 2, 2, 1, 2, 2, 2, 2, 2, 2, 4 ),
 ( 0.000000000000000000, 0.06201947425661434588, 0.1240389485132286918, 0.1317913827953094141, 0.1395438170773900810, 0.1550486856415516645, 0.1860584227698927062, 0.1938108570519779805, 0.2015632913340632826, 0.2170681598982568128, 0.2480778970266684091, 0.2635827655908871692, 0.2790876341551059014, 0.3100973712835439211, 0.3120354798540835306, 0.3139735884246231401, 0.3178498055656707733, 0.3256022398477642632, 0.3411071084119535746, 0.3721168455403109920, 0.3876217141044964176, 0.4031265826686817877, 0.4341363197970546928, 0.4961557940538003919 ),
 .UNSPECIFIED. ) ;
#12109 = EDGE_LOOP ( 'NONE', ( #9324, #18775, #17439, #18912 ) ) ;
#12110 = CARTESIAN_POINT ( 'NONE',  ( -394.7148406015583078, -62.65420798935897295, 474.4712571699306523 ) ) ;
#12111 = LINE ( 'NONE', #6673, #2716 ) ;
#12112 = CARTESIAN_POINT ( 'NONE',  ( -421.0059339135792698, -62.57875518108973978, 506.9212537664992055 ) ) ;
#12113 = SURFACE_STYLE_USAGE ( .BOTH. , #4659 ) ;
#12114 = DIRECTION ( 'NONE',  ( 1.000000000000000000, 0.000000000000000000, 0.000000000000000000 ) ) ;
#12115 = ORIENTED_EDGE ( 'NONE', *, *, #13741, .T. ) ;
#12116 = CARTESIAN_POINT ( 'NONE',  ( -413.8850284345288628, -60.49712696081300578, 474.4642588368340057 ) ) ;
#12117 = CARTESIAN_POINT ( 'NONE',  ( -395.7595507868640539, -61.37963588415852456, 480.3286169254403717 ) ) ;
#12118 = ADVANCED_FACE ( 'NONE', ( #14847 ), #59, .F. ) ;
#12119 = CARTESIAN_POINT ( 'NONE',  ( -395.1608790242775626, -61.20593003565796408, 504.5689082877915439 ) ) ;
#12120 = CARTESIAN_POINT ( 'NONE',  ( -416.7729648287174200, -65.13779301442477276, 488.4440459210551921 ) ) ;
#12121 = EDGE_CURVE ( 'NONE', #1130, #5508, #5160, .T. ) ;
#12122 = CARTESIAN_POINT ( 'NONE',  ( -404.3129495570531162, -57.41907688738152160, 476.9439515962935729 ) ) ;
#12123 = SURFACE_SIDE_STYLE ('',( #6060 ) ) ;
#12124 = AXIS2_PLACEMENT_3D ( 'NONE', #15759, #17524, #11285 ) ;
#12125 = B_SPLINE_CURVE_WITH_KNOTS ( 'NONE', 3,
 ( #13609, #7406, #16733, #9030, #9131, #81, #184, #3110, #1748, #275, #6255, #14960, #12132, #3020, #19251, #18078, #4774, #17798, #10682, #4485, #3314, #18179, #13413, #13692, #10396, #4884, #5971, #7767, #8950, #14871, #10881, #18628, #15616, #3596, #16816, #8041, #7961, #6443, #6701, #12424, #3690, #2224, #15439, #18355, #9686, #5347, #15339, #5062, #10970, #3406, #13966, #13790 ),
 .UNSPECIFIED., .F., .F.,
 ( 4, 2, 2, 1, 1, 2, 2, 2, 1, 2, 2, 2, 2, 2, 2, 1, 2, 2, 2, 1, 1, 2, 2, 2, 2, 2, 2, 2, 4 ),
 ( 0.4961557940508766196, 0.4981239354803665975, 0.5000920769098565755, 0.5040283597688398620, 0.5119009254868054359, 0.5276460569227370279, 0.5591363197945967700, 0.5630726026535866069, 0.5670088855125765548, 0.5748814512305534530, 0.5906265826664922614, 0.6221168455383649931, 0.6850973712821103456, 0.7480778970258556981, 0.7559504627438163871, 0.7638230284617770760, 0.7795681598976982318, 0.8110584227695198933, 0.8130265641990150893, 0.8149947056285102853, 0.8189309884875037859, 0.8268035542054552600, 0.8425486856413588743, 0.8740389485131432323, 0.8819115142310809397, 0.8897840799490186470, 0.9055292113848799618, 0.9370194742565892687, 1.000000000000000000 ),
 .UNSPECIFIED. ) ;
#12126 = CARTESIAN_POINT ( 'NONE',  ( -404.8240979527773789, -57.53809758902006877, 476.9543526971648930 ) ) ;
#12127 = CARTESIAN_POINT ( 'NONE',  ( -412.8663483858306904, -61.37963584746946566, 498.5592938694152281 ) ) ;
#12128 =( NAMED_UNIT ( * ) PLANE_ANGLE_UNIT ( ) SI_UNIT ( $, .RADIAN. ) );
#12129 = FILL_AREA_STYLE_COLOUR ( '', #17066 ) ;
#12130 = DIRECTION ( 'NONE',  ( 0.000000000000000000, 0.000000000000000000, 1.000000000000000000 ) ) ;
#12131 = CARTESIAN_POINT ( 'NONE',  ( -404.3129494535600656, -60.41908606499508494, 476.9439552873648722 ) ) ;
#12132 = CARTESIAN_POINT ( 'NONE',  ( -403.2719338014522350, -61.08039967258046943, 501.9005314691402759 ) ) ;
#12133 = ORIENTED_EDGE ( 'NONE', *, *, #2493, .F. ) ;
#12134 = CARTESIAN_POINT ( 'NONE',  ( -416.7991903462790901, -60.57852896762162231, 488.8587408182545460 ) ) ;
#12135 =( LENGTH_UNIT ( ) NAMED_UNIT ( * ) SI_UNIT ( .MILLI., .METRE. ) );
#12136 = CARTESIAN_POINT ( 'NONE',  ( -403.1922022124203977, -58.26952581897548811, 469.4439553939999996 ) ) ;
#12137 = CARTESIAN_POINT ( 'NONE',  ( -424.3129495900000165, -60.86343712173601261, 488.5231570266452650 ) ) ;
#12138 = ORIENTED_EDGE ( 'NONE', *, *, #15623, .T. ) ;
#12139 = CARTESIAN_POINT ( 'NONE',  ( -391.8282726560008769, -60.59805549119415957, 490.0610760182651120 ) ) ;
#12140 = EDGE_CURVE ( 'NONE', #590, #7906, #12886, .T. ) ;
#12141 = ORIENTED_EDGE ( 'NONE', *, *, #834, .T. ) ;
#12142 = CARTESIAN_POINT ( 'NONE',  ( -415.2173524574128578, -61.52412042928808233, 483.3329818099762747 ) ) ;
#12143 = CARTESIAN_POINT ( 'NONE',  ( -416.7971136691130596, -65.53188865665319440, 488.8147899896175659 ) ) ;
#12144 = DIRECTION ( 'NONE',  ( 1.000000000000000000, 0.000000000000000000, -1.493081916784099899E-15 ) ) ;
#12145 = CARTESIAN_POINT ( 'NONE',  ( -416.8127831122358771, -63.66713074879699974, 489.5347059045424771 ) ) ;
#12146 = CARTESIAN_POINT ( 'NONE',  ( -414.4432495899999367, -62.46415269822082905, 475.4439553939999996 ) ) ;
#12147 = VECTOR ( 'NONE', #3946, 1000.000000000000000 ) ;
#12148 = CARTESIAN_POINT ( 'NONE',  ( -421.1025762226335587, -60.77716889416876000, 472.0362042283438200 ) ) ;
#12149 = CARTESIAN_POINT ( 'NONE',  ( -416.8036390046572137, -57.80279301648133838, 488.9563455129364229 ) ) ;
#12150 = CYLINDRICAL_SURFACE ( 'NONE', #3579, 1.149999999999984368 ) ;
#12151 = CARTESIAN_POINT ( 'NONE',  ( -414.2077533740901458, -62.71571352218355599, 474.7451541125713561 ) ) ;
#12152 = CARTESIAN_POINT ( 'NONE',  ( -420.7527438753035085, -60.78620873819591708, 471.8119409517207714 ) ) ;
#12153 = CARTESIAN_POINT ( 'NONE',  ( -424.3129495900000165, -64.33339741350107488, 490.3254319155782923 ) ) ;
#12154 =( NAMED_UNIT ( * ) PLANE_ANGLE_UNIT ( ) SI_UNIT ( $, .RADIAN. ) );
#12155 = CARTESIAN_POINT ( 'NONE',  ( -393.4084495900000320, -61.56908724809999711, 503.4439553940001133 ) ) ;
#12156 = VERTEX_POINT ( 'NONE', #11822 ) ;
#12157 = DIRECTION ( 'NONE',  ( 0.000000000000000000, 0.000000000000000000, 1.000000000000000000 ) ) ;
#12158 = ORIENTED_EDGE ( 'NONE', *, *, #7083, .F. ) ;
#12159 = CARTESIAN_POINT ( 'NONE',  ( -391.8168541649966983, -63.72017864643186869, 489.1301094154148359 ) ) ;
#12160 = B_SPLINE_CURVE_WITH_KNOTS ( 'NONE', 3,
 ( #3686, #6439, #16907, #18445, #362, #15433, #5058, #2313, #13689, #13785, #12607, #12328, #6526, #6339, #5159, #17091, #13961, #18350, #18265, #10965, #2136, #3487, #643, #8037, #12230, #6603, #4881, #12421, #4971, #12509 ),
 .UNSPECIFIED., .F., .F.,
 ( 4, 2, 2, 2, 2, 2, 1, 2, 2, 1, 2, 2, 2, 1, 1, 2, 4 ),
 ( 0.2562101743958668520, 0.2870453142185974138, 0.2947540991742791938, 0.3024628841299609738, 0.3178804540413475710, 0.3487155938641207653, 0.3641331637755089168, 0.3718419487312029648, 0.3756963412090499332, 0.3795507336868970127, 0.4103858735096260757, 0.4412210133323550831, 0.4720561531550840906, 0.4874737230664459853, 0.4951825080221258779, 0.4990369004999630764, 0.5028912929778003305 ),
 .UNSPECIFIED. ) ;
#12161 = ORIENTED_EDGE ( 'NONE', *, *, #13344, .F. ) ;
#12162 = CIRCLE ( 'NONE', #2873, 1.149999999999984368 ) ;
#12163 = CARTESIAN_POINT ( 'NONE',  ( -413.4085068375655965, -61.55164638937544908, 498.0183847252475289 ) ) ;
#12164 = CARTESIAN_POINT ( 'NONE',  ( -386.5823083421534534, -62.03322117993309348, 473.2015175768763129 ) ) ;
#12165 =( GEOMETRIC_REPRESENTATION_CONTEXT ( 3 ) GLOBAL_UNCERTAINTY_ASSIGNED_CONTEXT ( ( #13332 ) ) GLOBAL_UNIT_ASSIGNED_CONTEXT ( ( #14382, #5592, #5388 ) ) REPRESENTATION_CONTEXT ( 'NONE', 'WORKASPACE' ) );
#12166 =( NAMED_UNIT ( * ) PLANE_ANGLE_UNIT ( ) SI_UNIT ( $, .RADIAN. ) );
#12167 = CARTESIAN_POINT ( 'NONE',  ( -416.8079302112155347, -57.47490410481837131, 489.7983627290331015 ) ) ;
#12168 = B_SPLINE_CURVE_WITH_KNOTS ( 'NONE', 3,
 ( #3956, #15801, #5737, #19127, #4144, #16024, #9967, #5840, #2802, #18710, #10269, #5542, #1027, #8714, #11435, #11527, #7176, #2496 ),
 .UNSPECIFIED., .F., .F.,
 ( 4, 2, 2, 2, 2, 2, 2, 2, 4 ),
 ( 0.7500000000000000000, 0.8125000000000000000, 0.8750000000000000000, 0.9375000000000000000, 1.000000000000000000, 1.062500000000000000, 1.125000000000000000, 1.187500000000000000, 1.250000000000000000 ),
 .UNSPECIFIED. ) ;
#12169 = SURFACE_STYLE_USAGE ( .BOTH. , #9793 ) ;
#12170 = AXIS2_PLACEMENT_3D ( 'NONE', #5144, #11332, #8027 ) ;
#12171 = CARTESIAN_POINT ( 'NONE',  ( -404.3079615519491199, -65.47419366730945001, 501.9439951361042063 ) ) ;
#12172 = FILL_AREA_STYLE_COLOUR ( '', #11282 ) ;
#12173 = CARTESIAN_POINT ( 'NONE',  ( -410.9767295536760798, -62.26691998044943688, 500.0196122733664197 ) ) ;
#12174 = EDGE_CURVE ( 'NONE', #14407, #8609, #10462, .T. ) ;
#12175 = EDGE_CURVE ( 'NONE', #18932, #13994, #18819, .T. ) ;
#12176 = CARTESIAN_POINT ( 'NONE',  ( -403.1629142039950580, -64.56908700486685859, 501.8909408143474593 ) ) ;
#12177 = CARTESIAN_POINT ( 'NONE',  ( -411.9962755604234417, -60.67451099290362038, 479.5839179623267796 ) ) ;
#12178 = CARTESIAN_POINT ( 'NONE',  ( -420.9623604881527967, -60.58852366814092960, 506.9506502836439381 ) ) ;
#12179 = CIRCLE ( 'NONE', #8461, 3.000000000000002665 ) ;
#12180 = FILL_AREA_STYLE ('',( #9361 ) ) ;
#12181 = EDGE_LOOP ( 'NONE', ( #19005, #14808, #19236, #3432, #14280 ) ) ;
#12182 = ORIENTED_EDGE ( 'NONE', *, *, #16667, .F. ) ;
#12183 = CARTESIAN_POINT ( 'NONE',  ( -404.3129495899999597, -56.56908724810000422, 476.9439553939999996 ) ) ;
#12184 = CARTESIAN_POINT ( 'NONE',  ( -404.5534418551729914, -57.44395429936887609, 476.9462347168638985 ) ) ;
#12185 = CARTESIAN_POINT ( 'NONE',  ( -414.4432495899999367, -62.46415269822082905, 475.3521502030224042 ) ) ;
#12186 = ORIENTED_EDGE ( 'NONE', *, *, #5415, .F. ) ;
#12187 = FILL_AREA_STYLE_COLOUR ( '', #844 ) ;
#12188 = UNCERTAINTY_MEASURE_WITH_UNIT (LENGTH_MEASURE( 1.000000000000000082E-05 ), #10584, 'distance_accuracy_value', 'NONE');
#12189 = AXIS2_PLACEMENT_3D ( 'NONE', #10646, #16593, #10455 ) ;
#12190 = PRESENTATION_STYLE_ASSIGNMENT (( #326 ) ) ;
#12191 = ORIENTED_EDGE ( 'NONE', *, *, #18846, .T. ) ;
#12192 = COLOUR_RGB ( '',0.9882352941176471006, 0.8980392156862745390, 0.8784313725490195957 ) ;
#12193 =( NAMED_UNIT ( * ) PLANE_ANGLE_UNIT ( ) SI_UNIT ( $, .RADIAN. ) );
#12194 = DIRECTION ( 'NONE',  ( -0.7071067811865168196, 0.000000000000000000, -0.7071067811865782149 ) ) ;
#12195 = STYLED_ITEM ( 'NONE', ( #14763 ), #9429 ) ;
#12196 = CARTESIAN_POINT ( 'NONE',  ( -403.4918463400751989, -58.94979363533674643, 476.9709447423136908 ) ) ;
#12197 = CARTESIAN_POINT ( 'NONE',  ( -404.8936157427721128, -63.56477725950511370, 509.4439553939999996 ) ) ;
#12198 = DIRECTION ( 'NONE',  ( 0.000000000000000000, 0.000000000000000000, -1.000000000000000000 ) ) ;
#12199 = CARTESIAN_POINT ( 'NONE',  ( -394.9453135294093045, -62.22155643106842149, 502.3726107885384522 ) ) ;
#12200 = EDGE_CURVE ( 'NONE', #10029, #8513, #15373, .T. ) ;
#12201 = CARTESIAN_POINT ( 'NONE',  ( -421.9534701107221508, -62.33463732538651669, 473.0195371804839510 ) ) ;
#12202 = ADVANCED_FACE ( 'NONE', ( #6765 ), #9567, .T. ) ;
#12203 = VERTEX_POINT ( 'NONE', #9655 ) ;
#12204 = CARTESIAN_POINT ( 'NONE',  ( -404.3129495899999597, -61.56908724809999711, 476.9969873443009760 ) ) ;
#12205 = CARTESIAN_POINT ( 'NONE',  ( -386.8820968406746488, -62.61625280774828184, 506.2021387083055401 ) ) ;
#12206 = CARTESIAN_POINT ( 'NONE',  ( -421.9927493948429174, -62.23375512490578387, 505.7930363382203609 ) ) ;
#12207 = FACE_OUTER_BOUND ( 'NONE', #16012, .T. ) ;
#12208 = UNCERTAINTY_MEASURE_WITH_UNIT (LENGTH_MEASURE( 1.000000000000000082E-05 ), #3637, 'distance_accuracy_value', 'NONE');
#12209 = MECHANICAL_DESIGN_GEOMETRIC_PRESENTATION_REPRESENTATION (  '', ( #8492 ), #18118 ) ;
#12210 = FILL_AREA_STYLE_COLOUR ( '', #15778 ) ;
#12211 = ORIENTED_EDGE ( 'NONE', *, *, #17435, .T. ) ;
#12212 = UNCERTAINTY_MEASURE_WITH_UNIT (LENGTH_MEASURE( 1.000000000000000082E-05 ), #6922, 'distance_accuracy_value', 'NONE');
#12213 = SURFACE_STYLE_FILL_AREA ( #4665 ) ;
#12214 = CARTESIAN_POINT ( 'NONE',  ( -396.3687362850806153, -60.73198417922376535, 479.7926127355577250 ) ) ;
#12215 = SURFACE_STYLE_USAGE ( .BOTH. , #6327 ) ;
#12216 = CARTESIAN_POINT ( 'NONE',  ( -391.8481717188241760, -57.90254389568355720, 488.5059758862478816 ) ) ;
#12217 =( NAMED_UNIT ( * ) PLANE_ANGLE_UNIT ( ) SI_UNIT ( $, .RADIAN. ) );
#12218 = MECHANICAL_DESIGN_GEOMETRIC_PRESENTATION_REPRESENTATION (  '', ( #15605 ), #7564 ) ;
#12219 = AXIS2_PLACEMENT_3D ( 'NONE', #5247, #18438, #3762 ) ;
#12220 = LINE ( 'NONE', #70, #5338 ) ;
#12221 = CARTESIAN_POINT ( 'NONE',  ( -391.8659620028194013, -58.56908724810000422, 490.5939553940166888 ) ) ;
#12222 = DIRECTION ( 'NONE',  ( 0.000000000000000000, 0.000000000000000000, -1.000000000000000000 ) ) ;
#12223 = PRESENTATION_LAYER_ASSIGNMENT (  '', '', ( #14387 ) ) ;
#12224 = COLOUR_RGB ( '',0.9882352941176471006, 0.8980392156862745390, 0.8784313725490195957 ) ;
#12225 = CARTESIAN_POINT ( 'NONE',  ( -412.5368746823066886, -62.25846485611656789, 480.0302334722081241 ) ) ;
#12226 = CARTESIAN_POINT ( 'NONE',  ( -412.8755275731728602, -61.42612543681346438, 498.5506712866232988 ) ) ;
#12227 = AXIS2_PLACEMENT_3D ( 'NONE', #17121, #14278, #2249 ) ;
#12228 = CARTESIAN_POINT ( 'NONE',  ( -403.7579769446338673, -59.29316794023288395, 469.4439553940000565 ) ) ;
#12229 = CARTESIAN_POINT ( 'NONE',  ( -416.7599338672604858, -64.56143494242810732, 488.2939195674937309 ) ) ;
#12230 = CARTESIAN_POINT ( 'NONE',  ( -403.1699375304178830, -64.70517942155480284, 501.8915874173621887 ) ) ;
#12231 = ADVANCED_FACE ( 'NONE', ( #16792 ), #5326, .F. ) ;
#12232 = CARTESIAN_POINT ( 'NONE',  ( -387.0862085267403927, -60.42911938166854213, 472.4334882062888710 ) ) ;
#12233 = CARTESIAN_POINT ( 'NONE',  ( -418.3129495899999597, -61.56908724809999711, 500.3484553939999842 ) ) ;
#12234 = CARTESIAN_POINT ( 'NONE',  ( -416.8111733363828080, -59.70819800214042772, 489.2230677210429803 ) ) ;
#12235 = STYLED_ITEM ( 'NONE', ( #6503 ), #12231 ) ;
#12236 = ORIENTED_EDGE ( 'NONE', *, *, #1229, .F. ) ;
#12237 = CARTESIAN_POINT ( 'NONE',  ( -416.7599664745152950, -61.54103553648887015, 488.2942059532988424 ) ) ;
#12238 = CARTESIAN_POINT ( 'NONE',  ( -422.5451826370000390, -66.66908724809999853, 469.4439553939999996 ) ) ;
#12239 = COLOUR_RGB ( '',0.9882352941176471006, 0.8980392156862745390, 0.8784313725490195957 ) ;
#12240 = CIRCLE ( 'NONE', #6382, 1.130300000000028504 ) ;
#12241 = ORIENTED_EDGE ( 'NONE', *, *, #3290, .T. ) ;
#12242 = CARTESIAN_POINT ( 'NONE',  ( -391.8235327904433234, -60.54047837347243899, 489.9582219611792198 ) ) ;
#12243 = ORIENTED_EDGE ( 'NONE', *, *, #4827, .F. ) ;
#12244 =( GEOMETRIC_REPRESENTATION_CONTEXT ( 3 ) GLOBAL_UNCERTAINTY_ASSIGNED_CONTEXT ( ( #9661 ) ) GLOBAL_UNIT_ASSIGNED_CONTEXT ( ( #14794, #7424, #10988 ) ) REPRESENTATION_CONTEXT ( 'NONE', 'WORKASPACE' ) );
#12245 = CARTESIAN_POINT ( 'NONE',  ( -397.6362962336032751, -62.27436160757073225, 500.0116159898867636 ) ) ;
#12246 = CARTESIAN_POINT ( 'NONE',  ( -416.8080142689853460, -65.66423660351053115, 489.7972994776720839 ) ) ;
#12247 = STYLED_ITEM ( 'NONE', ( #867 ), #12776 ) ;
#12248 = CARTESIAN_POINT ( 'NONE',  ( -405.3376330494738795, -62.09279299043490141, 476.9860095428954878 ) ) ;
#12250 = CARTESIAN_POINT ( 'NONE',  ( -413.3129495899986523, -62.13697808267946954, 474.3136553939997953 ) ) ;
#12249 = COLOUR_RGB ( '',0.9882352941176471006, 0.8980392156862745390, 0.8784313725490195957 ) ;
#12251 = CARTESIAN_POINT ( 'NONE',  ( -416.7599176397000065, -61.56908724809999711, 488.2939553940000224 ) ) ;
#12252 = PRESENTATION_LAYER_ASSIGNMENT (  '', '', ( #750 ) ) ;
#12253 = CARTESIAN_POINT ( 'NONE',  ( -405.4336969675796354, -61.86864867722548667, 469.4439553939999996 ) ) ;
#12254 = EDGE_CURVE ( 'NONE', #13858, #2896, #2786, .T. ) ;
#12255 = SURFACE_STYLE_FILL_AREA ( #13539 ) ;
#12256 = CARTESIAN_POINT ( 'NONE',  ( -405.4629495899999370, -64.56908724809999001, 509.4439553939999996 ) ) ;
#12257 = DIRECTION ( 'NONE',  ( -1.000000000000000000, 1.224606353822379970E-16, 6.123031769111888756E-17 ) ) ;
#12258 = CARTESIAN_POINT ( 'NONE',  ( -421.3912339584299502, -60.42030906211435592, 472.2802665350608891 ) ) ;
#12259 = CARTESIAN_POINT ( 'NONE',  ( -404.4325270366060749, -63.66451453654165249, 469.4439553939999428 ) ) ;
#12260 = CARTESIAN_POINT ( 'NONE',  ( -391.8243340823050289, -59.59048803990785359, 489.9786414856543502 ) ) ;
#12261 = VERTEX_POINT ( 'NONE', #9852 ) ;
#12262 = PRESENTATION_LAYER_ASSIGNMENT (  '', '', ( #16643 ) ) ;
#12263 = ORIENTED_EDGE ( 'NONE', *, *, #16429, .F. ) ;
#12264 = CARTESIAN_POINT ( 'NONE',  ( -391.8129422609612220, -63.66442763675775041, 489.4734172517535740 ) ) ;
#12265 = STYLED_ITEM ( 'NONE', ( #18821 ), #12036 ) ;
#12266 = STYLED_ITEM ( 'NONE', ( #19073 ), #19034 ) ;
#12267 = VERTEX_POINT ( 'NONE', #18902 ) ;
#12268 =( GEOMETRIC_REPRESENTATION_CONTEXT ( 3 ) GLOBAL_UNCERTAINTY_ASSIGNED_CONTEXT ( ( #17667 ) ) GLOBAL_UNIT_ASSIGNED_CONTEXT ( ( #5743, #13301, #7282 ) ) REPRESENTATION_CONTEXT ( 'NONE', 'WORKASPACE' ) );
#12269 = CARTESIAN_POINT ( 'NONE',  ( -415.0849025262016880, -61.09497142138243930, 495.7856744146122878 ) ) ;
#12270 = CARTESIAN_POINT ( 'NONE',  ( -386.8915583931789683, -62.62395659372255352, 472.6724845931473737 ) ) ;
#12271 = CARTESIAN_POINT ( 'NONE',  ( -403.7216468232720672, -62.55567897254309173, 476.9579368180561119 ) ) ;
#12272 = CARTESIAN_POINT ( 'NONE',  ( -416.8015650923316571, -57.54768653624330454, 489.9786416378216245 ) ) ;
#12273 = SURFACE_STYLE_FILL_AREA ( #6384 ) ;
#12274 =( NAMED_UNIT ( * ) PLANE_ANGLE_UNIT ( ) SI_UNIT ( $, .RADIAN. ) );
#12275 = CARTESIAN_POINT ( 'NONE',  ( -405.0640663289481722, -59.44027733588665541, 501.9213361091644288 ) ) ;
#12276 = CARTESIAN_POINT ( 'NONE',  ( -405.1682120233296587, -64.27437210990602523, 476.9732479310193867 ) ) ;
#12277 = STYLED_ITEM ( 'NONE', ( #9367 ), #13216 ) ;
#12278 = EDGE_CURVE ( 'NONE', #23, #16290, #7713, .T. ) ;
#12279 = SURFACE_STYLE_FILL_AREA ( #600 ) ;
#12280 = CARTESIAN_POINT ( 'NONE',  ( -394.1917515457242871, -60.42535114971840926, 475.2788646572801099 ) ) ;
#12281 = EDGE_CURVE ( 'NONE', #8954, #16771, #7159, .T. ) ;
#12282 = CARTESIAN_POINT ( 'NONE',  ( -404.4656394389933780, -59.71908724809998859, 469.4439553939999428 ) ) ;
#12283 = VERTEX_POINT ( 'NONE', #5724 ) ;
#12284 = STYLED_ITEM ( 'NONE', ( #17709 ), #18335 ) ;
#12285 =( NAMED_UNIT ( * ) PLANE_ANGLE_UNIT ( ) SI_UNIT ( $, .RADIAN. ) );
#12286 =( NAMED_UNIT ( * ) PLANE_ANGLE_UNIT ( ) SI_UNIT ( $, .RADIAN. ) );
#12287 = ORIENTED_EDGE ( 'NONE', *, *, #18194, .F. ) ;
#12288 =( LENGTH_UNIT ( ) NAMED_UNIT ( * ) SI_UNIT ( .MILLI., .METRE. ) );
#12289 = CARTESIAN_POINT ( 'NONE',  ( -404.3129495899999597, -58.56908724810000422, 476.9969885754809980 ) ) ;
#12290 = DIRECTION ( 'NONE',  ( 6.123031769111888756E-17, 0.000000000000000000, 1.000000000000000000 ) ) ;
#12291 = VERTEX_POINT ( 'NONE', #11605 ) ;
#12292 =( GEOMETRIC_REPRESENTATION_CONTEXT ( 3 ) GLOBAL_UNCERTAINTY_ASSIGNED_CONTEXT ( ( #5848 ) ) GLOBAL_UNIT_ASSIGNED_CONTEXT ( ( #11206, #11015, #15388 ) ) REPRESENTATION_CONTEXT ( 'NONE', 'WORKASPACE' ) );
#12293 = ORIENTED_EDGE ( 'NONE', *, *, #3923, .F. ) ;
#12294 = ADVANCED_FACE ( 'NONE', ( #17563, #4244 ), #10161, .T. ) ;
#12295 = MECHANICAL_DESIGN_GEOMETRIC_PRESENTATION_REPRESENTATION (  '', ( #1440 ), #11046 ) ;
#12296 = CARTESIAN_POINT ( 'NONE',  ( -395.3129495899999597, -62.13697808268012324, 474.3136553940000226 ) ) ;
#12297 = FILL_AREA_STYLE ('',( #6411 ) ) ;
#12298 = DIRECTION ( 'NONE',  ( 6.123031769111888756E-17, 1.000000000000000000, 6.123031769111888756E-17 ) ) ;
#12299 = CARTESIAN_POINT ( 'NONE',  ( -395.3129495899999597, -66.56908724810000422, 503.4439553939999996 ) ) ;
#12300 = CARTESIAN_POINT ( 'NONE',  ( -421.1561936271988884, -62.65832862628424493, 472.0768036121511386 ) ) ;
#12301 = SURFACE_SIDE_STYLE ('',( #14665 ) ) ;
#12302 = ORIENTED_EDGE ( 'NONE', *, *, #2110, .F. ) ;
#12303 = SURFACE_STYLE_FILL_AREA ( #431 ) ;
#12304 = CARTESIAN_POINT ( 'NONE',  ( -384.3129495899999597, -60.56477725950509949, 490.0246215467720958 ) ) ;
#12305 = PRESENTATION_LAYER_ASSIGNMENT (  '', '', ( #17595 ) ) ;
#12306 = CARTESIAN_POINT ( 'NONE',  ( -386.5468970906125605, -61.76094563352351940, 505.6054111496677024 ) ) ;
#12307 = DIRECTION ( 'NONE',  ( -6.123031769111888756E-17, 0.000000000000000000, 1.000000000000000000 ) ) ;
#12308 = CARTESIAN_POINT ( 'NONE',  ( -421.6801013749628737, -62.65832862460519692, 506.2871994271913536 ) ) ;
#12309 = PLANE ( 'NONE',  #10602 ) ;
#12310 = CARTESIAN_POINT ( 'NONE',  ( -404.3129495899999597, -64.56908724809999001, 469.4439553939999996 ) ) ;
#12311 = ORIENTED_EDGE ( 'NONE', *, *, #11749, .F. ) ;
#12312 = CARTESIAN_POINT ( 'NONE',  ( -397.8487007673895164, -60.99226786736365824, 478.7449951577494858 ) ) ;
#12313 = CYLINDRICAL_SURFACE ( 'NONE', #17914, 1.149999999999984368 ) ;
#12314 = EDGE_CURVE ( 'NONE', #14013, #18576, #19085, .T. ) ;
#12315 = CARTESIAN_POINT ( 'NONE',  ( -391.8653279114291195, -58.44080523946394834, 488.3008365812704596 ) ) ;
#12316 = CARTESIAN_POINT ( 'NONE',  ( -416.8111733363830922, -65.70819800213348572, 489.2230677210077374 ) ) ;
#12317 = FACE_BOUND ( 'NONE', #12797, .T. ) ;
#12318 = CARTESIAN_POINT ( 'NONE',  ( -394.3551406123810352, -62.47504449503601620, 481.8873397584408167 ) ) ;
#12319 = AXIS2_PLACEMENT_3D ( 'NONE', #7407, #4487, #13329 ) ;
#12320 = B_SPLINE_CURVE_WITH_KNOTS ( 'NONE', 3,
 ( #13468, #10542, #17760, #3158, #10638, #4445, #15112, #12003, #3259, #16685, #9280, #4637, #234, #16494, #10743, #1701, #11804, #7727 ),
 .UNSPECIFIED., .F., .F.,
 ( 4, 2, 2, 2, 2, 2, 2, 2, 4 ),
 ( 0.2500000000000000000, 0.3125000000000000000, 0.3750000000000000000, 0.4375000000000000000, 0.5000000000000000000, 0.5625000000000000000, 0.6250000000000000000, 0.6875000000000000000, 0.7500000000000000000 ),
 .UNSPECIFIED. ) ;
#12321 = STYLED_ITEM ( 'NONE', ( #15322 ), #13854 ) ;
#12322 = CARTESIAN_POINT ( 'NONE',  ( -393.4084495899973035, -62.09893108093351799, 480.3484553940024284 ) ) ;
#12323 =( NAMED_UNIT ( * ) PLANE_ANGLE_UNIT ( ) SI_UNIT ( $, .RADIAN. ) );
#12324 = PRESENTATION_STYLE_ASSIGNMENT (( #9022 ) ) ;
#12325 = CARTESIAN_POINT ( 'NONE',  ( -405.1953310547359592, -57.83085032165629968, 476.9751171793761273 ) ) ;
#12326 = PRESENTATION_STYLE_ASSIGNMENT (( #16533 ) ) ;
#12327 = CARTESIAN_POINT ( 'NONE',  ( -416.7755593667523044, -63.94516671043796663, 488.4778397325463288 ) ) ;
#12328 = CARTESIAN_POINT ( 'NONE',  ( -403.6479910383248466, -65.50814192449612960, 501.9263006111427217 ) ) ;
#12329 = CARTESIAN_POINT ( 'NONE',  ( -387.3987492654705989, -60.45351979080094651, 472.1339696589139976 ) ) ;
#12330 = VECTOR ( 'NONE', #3078, 1000.000000000000114 ) ;
#12331 = CARTESIAN_POINT ( 'NONE',  ( -424.3129495900000165, -62.02567174265028171, 488.6541338412654341 ) ) ;
#12332 = AXIS2_PLACEMENT_3D ( 'NONE', #14055, #2039, #15243 ) ;
#12333 = CARTESIAN_POINT ( 'NONE',  ( -405.4075963406996266, -61.92825712788036441, 501.8959616533712733 ) ) ;
#12334 = VERTEX_POINT ( 'NONE', #1513 ) ;
#12335 = CARTESIAN_POINT ( 'NONE',  ( -416.7867678537164124, -60.75114292486173184, 490.2526671592951288 ) ) ;
#12336 = CYLINDRICAL_SURFACE ( 'NONE', #19150, 1.130299999999972993 ) ;
#12337 = ADVANCED_FACE ( 'NONE', ( #19208 ), #7363, .F. ) ;
#12338 = VERTEX_POINT ( 'NONE', #6298 ) ;
#12339 = CARTESIAN_POINT ( 'NONE',  ( -391.8328288357005817, -60.65743436115109688, 490.1484773347298187 ) ) ;
#12340 = B_SPLINE_CURVE_WITH_KNOTS ( 'NONE', 3,
 ( #11466, #17314, #1262, #3982, #9899, #14574, #7204, #15737, #4175, #2431, #13119, #8351, #7007, #2341, #7112, #19045, #2626, #18850, #2524, #17404, #8560, #11265, #1168, #4079, #5770, #18943, #5669, #11657, #8254, #11553, #6814, #17500, #10108, #16055, #8651, #14175, #865, #12713, #18643, #5369, #17208, #9799, #14272 ),
 .UNSPECIFIED., .F., .F.,
 ( 4, 2, 1, 2, 2, 1, 2, 2, 1, 2, 2, 1, 2, 2, 1, 2, 2, 1, 1, 2, 2, 2, 2, 1, 1, 4 ),
 ( 0.4961542129141227053, 0.5118993937605805788, 0.5276445746070383969, 0.5591349362999433747, 0.5748801171463933102, 0.5906252979928431346, 0.6221156596857549959, 0.6378608405322025998, 0.6536060213786503148, 0.6850963830715189884, 0.7008415639179685908, 0.7165867447644181931, 0.7480771064573166207, 0.7638222873037657790, 0.7795674681502149372, 0.8110578298430817235, 0.8189304202662905929, 0.8268030106894995734, 0.8425481915358945528, 0.8740385532287073822, 0.9055289149215204336, 0.9370192766143334850, 0.9448918670375410223, 0.9527644574607485595, 0.9685096383071625237, 1.000000000000000000 ),
 .UNSPECIFIED. ) ;
#12341 = ORIENTED_EDGE ( 'NONE', *, *, #12121, .T. ) ;
#12342 = CARTESIAN_POINT ( 'NONE',  ( -416.8032995421847318, -65.60907809622251818, 488.9514658342088183 ) ) ;
#12343 =( GEOMETRIC_REPRESENTATION_CONTEXT ( 3 ) GLOBAL_UNCERTAINTY_ASSIGNED_CONTEXT ( ( #15679 ) ) GLOBAL_UNIT_ASSIGNED_CONTEXT ( ( #13106, #3192, #17884 ) ) REPRESENTATION_CONTEXT ( 'NONE', 'WORKASPACE' ) );
#12344 = CARTESIAN_POINT ( 'NONE',  ( -424.3129495900000165, -65.68970018428433377, 489.7434611356641199 ) ) ;
#12345 = PRESENTATION_LAYER_ASSIGNMENT (  '', '', ( #9843 ) ) ;
#12346 = SURFACE_SIDE_STYLE ('',( #7870 ) ) ;
#12347 = STYLED_ITEM ( 'NONE', ( #6491 ), #14827 ) ;
#12348 = CARTESIAN_POINT ( 'NONE',  ( -405.3080676849450015, -62.14593390165668296, 476.9836248312739713 ) ) ;
#12349 = CARTESIAN_POINT ( 'NONE',  ( -395.0055925707808910, -62.15783508768068799, 476.5329549707914225 ) ) ;
#12350 = CARTESIAN_POINT ( 'NONE',  ( -403.2904244616930214, -61.04156535565625319, 476.9858360373961546 ) ) ;
#12351 = FILL_AREA_STYLE_COLOUR ( '', #17234 ) ;
#12352 =( NAMED_UNIT ( * ) PLANE_ANGLE_UNIT ( ) SI_UNIT ( $, .RADIAN. ) );
#12353 = SURFACE_SIDE_STYLE ('',( #489 ) ) ;
#12354 = CARTESIAN_POINT ( 'NONE',  ( -403.5198606515658639, -58.13295698920876475, 501.9187785901498842 ) ) ;
#12355 = FACE_OUTER_BOUND ( 'NONE', #18517, .T. ) ;
#12356 = CARTESIAN_POINT ( 'NONE',  ( -424.3129495900000165, -64.44950980148448139, 488.5393826824446819 ) ) ;
#12357 = CARTESIAN_POINT ( 'NONE',  ( -405.4629495899999370, -58.56908724810000422, 509.4439553939999996 ) ) ;
#12358 = LINE ( 'NONE', #15466, #15081 ) ;
#12359 = VECTOR ( 'NONE', #9160, 1000.000000000000000 ) ;
#12360 = VERTEX_POINT ( 'NONE', #14724 ) ;
#12361 = ORIENTED_EDGE ( 'NONE', *, *, #8232, .F. ) ;
#12362 = ORIENTED_EDGE ( 'NONE', *, *, #472, .F. ) ;
#12363 = CARTESIAN_POINT ( 'NONE',  ( -421.2807335203700632, -60.68906378521456446, 506.7084789136984000 ) ) ;
#12364 = EDGE_CURVE ( 'NONE', #6285, #12393, #18124, .T. ) ;
#12365 = CARTESIAN_POINT ( 'NONE',  ( -413.3129495899986523, -61.00119641352053179, 504.5742553940001471 ) ) ;
#12366 = FILL_AREA_STYLE_COLOUR ( '', #9971 ) ;
#12367 = FILL_AREA_STYLE ('',( #2077 ) ) ;
#12368 = AXIS2_PLACEMENT_3D ( 'NONE', #15245, #12611, #562 ) ;
#12369 = DIRECTION ( 'NONE',  ( -1.000000000000000000, 1.224606353822379970E-16, 6.123031769111888756E-17 ) ) ;
#12370 = CARTESIAN_POINT ( 'NONE',  ( -404.6687839161251645, -59.66280694231717519, 501.9388956184702693 ) ) ;
#12371 = CARTESIAN_POINT ( 'NONE',  ( -404.9747321518524359, -63.95242314669725658, 476.9614812538117690 ) ) ;
#12372 = CARTESIAN_POINT ( 'NONE',  ( -395.7393398779674953, -61.52541762215390264, 498.5402854361055347 ) ) ;
#12373 =( NAMED_UNIT ( * ) PLANE_ANGLE_UNIT ( ) SI_UNIT ( $, .RADIAN. ) );
#12374 = CARTESIAN_POINT ( 'NONE',  ( -414.4432495899999367, -60.67402179797917228, 475.4439553939999996 ) ) ;
#12375 = ORIENTED_EDGE ( 'NONE', *, *, #3011, .T. ) ;
#12376 = CARTESIAN_POINT ( 'NONE',  ( -387.2563978316124462, -60.66748293079102439, 472.2590796041673684 ) ) ;
#12377 = CARTESIAN_POINT ( 'NONE',  ( -391.8129422609612789, -60.66442763675859595, 489.4734172517926254 ) ) ;
#12378 = EDGE_LOOP ( 'NONE', ( #14529, #3025 ) ) ;
#12379 = CARTESIAN_POINT ( 'NONE',  ( -422.0854250235220775, -61.56908716002601523, 473.2977935630254933 ) ) ;
#12380 = CARTESIAN_POINT ( 'NONE',  ( -395.2174495900000011, -61.56908724809999711, 480.3484553939999273 ) ) ;
#12381 = FACE_OUTER_BOUND ( 'NONE', #6670, .T. ) ;
#12382 = ORIENTED_EDGE ( 'NONE', *, *, #8496, .T. ) ;
#12383 = PRESENTATION_STYLE_ASSIGNMENT (( #13846 ) ) ;
#12384 = AXIS2_PLACEMENT_3D ( 'NONE', #13572, #10353, #1610 ) ;
#12385 = SURFACE_STYLE_FILL_AREA ( #520 ) ;
#12386 = ORIENTED_EDGE ( 'NONE', *, *, #10872, .F. ) ;
#12387 = CARTESIAN_POINT ( 'NONE',  ( -416.7837651124539775, -61.86860615120854590, 490.2976413958592730 ) ) ;
#12388 = EDGE_CURVE ( 'NONE', #13744, #15575, #4459, .T. ) ;
#12389 = SURFACE_STYLE_USAGE ( .BOTH. , #6501 ) ;
#12390 = CARTESIAN_POINT ( 'NONE',  ( -384.3129495900000165, -58.56908724810000422, 489.4439553939999996 ) ) ;
#12391 =( NAMED_UNIT ( * ) SI_UNIT ( $, .STERADIAN. ) SOLID_ANGLE_UNIT ( ) );
#12392 = FILL_AREA_STYLE_COLOUR ( '', #10593 ) ;
#12393 = VERTEX_POINT ( 'NONE', #16772 ) ;
#12394 = CARTESIAN_POINT ( 'NONE',  ( -398.2021493359441138, -61.56908724809999711, 478.5394553939003117 ) ) ;
#12395 = CARTESIAN_POINT ( 'NONE',  ( -384.3129495899999029, -61.41695446791785429, 488.2938826348414523 ) ) ;
#12396 = ADVANCED_FACE ( 'NONE', ( #795 ), #13839, .F. ) ;
#12397 = CARTESIAN_POINT ( 'NONE',  ( -387.1353571512793224, -62.72019455045283109, 506.5096215252639240 ) ) ;
#12398 =( NAMED_UNIT ( * ) PLANE_ANGLE_UNIT ( ) SI_UNIT ( $, .RADIAN. ) );
#12399 = CARTESIAN_POINT ( 'NONE',  ( -386.7177896599192763, -62.05254919890286658, 505.9495925521887330 ) ) ;
#12400 =( NAMED_UNIT ( * ) PLANE_ANGLE_UNIT ( ) SI_UNIT ( $, .RADIAN. ) );
#12401 = CARTESIAN_POINT ( 'NONE',  ( -416.8099468293101495, -62.68601642960180698, 489.7184122447844175 ) ) ;
#12402 = UNCERTAINTY_MEASURE_WITH_UNIT (LENGTH_MEASURE( 1.000000000000000082E-05 ), #8378, 'distance_accuracy_value', 'NONE');
#12403 =( NAMED_UNIT ( * ) PLANE_ANGLE_UNIT ( ) SI_UNIT ( $, .RADIAN. ) );
#12404 = VERTEX_POINT ( 'NONE', #3636 ) ;
#12405 = UNCERTAINTY_MEASURE_WITH_UNIT (LENGTH_MEASURE( 1.000000000000000082E-05 ), #8782, 'distance_accuracy_value', 'NONE');
#12406 = CARTESIAN_POINT ( 'NONE',  ( -386.6949905161708898, -61.96106129427734288, 472.9789228893581594 ) ) ;
#12407 = CARTESIAN_POINT ( 'NONE',  ( -391.8551870853972900, -58.04978210230185454, 490.4708592267220411 ) ) ;
#12408 = CYLINDRICAL_SURFACE ( 'NONE', #9721, 0.9044999999999747686 ) ;
#12409 = CARTESIAN_POINT ( 'NONE',  ( -394.3129495900000165, -60.66458724810000547, 499.4439553939999996 ) ) ;
#12410 = AXIS2_PLACEMENT_3D ( 'NONE', #13919, #3978, #18114 ) ;
#12411 = FILL_AREA_STYLE ('',( #6685 ) ) ;
#12412 = CARTESIAN_POINT ( 'NONE',  ( -403.4147785757717202, -64.45668668574512594, 501.9116454389604769 ) ) ;
#12413 = PLANE ( 'NONE',  #1030 ) ;
#12414 =( LENGTH_UNIT ( ) NAMED_UNIT ( * ) SI_UNIT ( .MILLI., .METRE. ) );
#12415 = SURFACE_STYLE_FILL_AREA ( #734 ) ;
#12416 = EDGE_CURVE ( 'NONE', #18980, #6773, #8387, .T. ) ;
#12417 = SURFACE_STYLE_USAGE ( .BOTH. , #6693 ) ;
#12418 = SURFACE_SIDE_STYLE ('',( #737 ) ) ;
#12419 = DIRECTION ( 'NONE',  ( 0.000000000000000000, 0.000000000000000000, -1.000000000000000000 ) ) ;
#12420 = CARTESIAN_POINT ( 'NONE',  ( -416.8124795616448068, -63.42434241903357872, 489.5543019223858323 ) ) ;
#12421 = CARTESIAN_POINT ( 'NONE',  ( -403.1629866045604444, -64.58343046778283281, 501.8909464037637349 ) ) ;
#12422 = CARTESIAN_POINT ( 'NONE',  ( -387.6477922115654451, -60.58011960507314342, 471.9484696167349398 ) ) ;
#12423 = CARTESIAN_POINT ( 'NONE',  ( -424.3129495900000165, -62.35890880083687904, 489.9005398885362865 ) ) ;
#12424 = CARTESIAN_POINT ( 'NONE',  ( -405.0165052478466805, -60.65669586792166967, 501.9241299370946763 ) ) ;
#12425 = ORIENTED_EDGE ( 'NONE', *, *, #7864, .F. ) ;
#12426 = CARTESIAN_POINT ( 'NONE',  ( -395.2174296334414407, -61.53183259759846635, 498.0184242825793035 ) ) ;
#12427 = FACE_BOUND ( 'NONE', #5924, .T. ) ;
#12428 = ORIENTED_EDGE ( 'NONE', *, *, #7005, .T. ) ;
#12429 = CARTESIAN_POINT ( 'NONE',  ( -391.8622780812907536, -61.25884361990055282, 488.3336215722285942 ) ) ;
#12430 =( BOUNDED_CURVE ( )  B_SPLINE_CURVE ( 3, ( #11918, #9202, #4455, #54 ),
 .UNSPECIFIED., .F., .F. ) 
 B_SPLINE_CURVE_WITH_KNOTS ( ( 4, 4 ),
 ( 4.712388980384689674, 6.283185307179586232 ),
 .UNSPECIFIED. ) 
 CURVE ( )  GEOMETRIC_REPRESENTATION_ITEM ( )  RATIONAL_B_SPLINE_CURVE ( ( 1.000000000000000000, 0.8047378541243649375, 0.8047378541243649375, 1.000000000000000000 ) ) 
 REPRESENTATION_ITEM ( '' )  );
#12431 = VERTEX_POINT ( 'NONE', #3823 ) ;
#12432 = CARTESIAN_POINT ( 'NONE',  ( -398.0190765495943310, -61.99235304084820086, 500.2438457678114219 ) ) ;
#12434 = CIRCLE ( 'NONE', #16808, 0.9044999999999747686 ) ;
#12433 = CARTESIAN_POINT ( 'NONE',  ( -391.8448537821247442, -65.29651239748312719, 488.5505679276610635 ) ) ;
#12435 = CARTESIAN_POINT ( 'NONE',  ( -424.3129495900000165, -63.44826676063734539, 489.7433405587332800 ) ) ;
#12436 = LINE ( 'NONE', #15167, #1644 ) ;
#12437 = CARTESIAN_POINT ( 'NONE',  ( -394.2697698628838339, -62.47353086038558700, 475.8884065120681726 ) ) ;
#12438 = CARTESIAN_POINT ( 'NONE',  ( -403.1634923766831093, -61.53434194587566708, 476.9969176669201829 ) ) ;
#12439 = ADVANCED_FACE ( 'NONE', ( #5696 ), #11578, .F. ) ;
#12440 = CYLINDRICAL_SURFACE ( 'NONE', #9339, 12.50000000000001066 ) ;
#12441 = CARTESIAN_POINT ( 'NONE',  ( -404.1517567542792904, -62.46226228909397804, 501.9431110121119559 ) ) ;
#12442 = PLANE ( 'NONE',  #2641 ) ;
#12443 = FILL_AREA_STYLE_COLOUR ( '', #4627 ) ;
#12444 = CARTESIAN_POINT ( 'NONE',  ( -405.1027711427347526, -64.11250275355048700, 469.4439553940000565 ) ) ;
#12445 = CARTESIAN_POINT ( 'NONE',  ( -405.4630223491585639, -61.41695446791785429, 469.4439553939999428 ) ) ;
#12446 = CARTESIAN_POINT ( 'NONE',  ( -391.8267088347815843, -59.55964551360670356, 488.8587407928702078 ) ) ;
#12447 = EDGE_LOOP ( 'NONE', ( #15890, #15345 ) ) ;
#12448 = DIRECTION ( 'NONE',  ( 0.000000000000000000, 0.000000000000000000, -1.000000000000000000 ) ) ;
#12449 = ORIENTED_EDGE ( 'NONE', *, *, #7802, .T. ) ;
#12450 = ORIENTED_EDGE ( 'NONE', *, *, #8988, .T. ) ;
#12451 = CARTESIAN_POINT ( 'NONE',  ( -420.8612872735952237, -61.02050772875099938, 507.0137943712969104 ) ) ;
#12452 = CARTESIAN_POINT ( 'NONE',  ( -416.7830237180112363, -61.84050939254220935, 488.5792897760508708 ) ) ;
#12453 =( NAMED_UNIT ( * ) PLANE_ANGLE_UNIT ( ) SI_UNIT ( $, .RADIAN. ) );
#12454 = SURFACE_SIDE_STYLE ('',( #9264 ) ) ;
#12455 = AXIS2_PLACEMENT_3D ( 'NONE', #10475, #9117, #14946 ) ;
#12456 = VECTOR ( 'NONE', #3476, 1000.000000000000000 ) ;
#12457 =( GEOMETRIC_REPRESENTATION_CONTEXT ( 3 ) GLOBAL_UNCERTAINTY_ASSIGNED_CONTEXT ( ( #2090 ) ) GLOBAL_UNIT_ASSIGNED_CONTEXT ( ( #1881, #13918, #3437 ) ) REPRESENTATION_CONTEXT ( 'NONE', 'WORKASPACE' ) );
#12458 = CARTESIAN_POINT ( 'NONE',  ( -403.9357024803924219, -59.65875811803043405, 501.9384863659626035 ) ) ;
#12459 = FILL_AREA_STYLE_COLOUR ( '', #9928 ) ;
#12460 = CARTESIAN_POINT ( 'NONE',  ( -405.4475921101872018, -64.33317875676391395, 501.8929842277173066 ) ) ;
#12461 = LINE ( 'NONE', #8081, #7803 ) ;
#12462 = FILL_AREA_STYLE_COLOUR ( '', #5118 ) ;
#12463 =( NAMED_UNIT ( * ) SI_UNIT ( $, .STERADIAN. ) SOLID_ANGLE_UNIT ( ) );
#12464 = CARTESIAN_POINT ( 'NONE',  ( -386.7473674811877800, -61.01378860615967881, 472.8889330786182654 ) ) ;
#12465 = ORIENTED_EDGE ( 'NONE', *, *, #8523, .F. ) ;
#12466 = ADVANCED_FACE ( 'NONE', ( #17429 ), #7232, .F. ) ;
#12467 = DIRECTION ( 'NONE',  ( 1.000000000000000000, 0.000000000000000000, 6.123031769111888756E-17 ) ) ;
#12468 = CARTESIAN_POINT ( 'NONE',  ( -424.3129495900000165, -66.66908724809999853, 509.4439553939999996 ) ) ;
#12469 = DIRECTION ( 'NONE',  ( 1.224606353822379970E-16, 0.000000000000000000, -1.000000000000000000 ) ) ;
#12470 = COLOUR_RGB ( '',0.9882352941176471006, 0.8980392156862745390, 0.8784313725490195957 ) ;
#12471 = CARTESIAN_POINT ( 'NONE',  ( -414.4322301036324916, -62.46595214252764094, 475.2622513827766966 ) ) ;
#12472 = VERTEX_POINT ( 'NONE', #14598 ) ;
#12473 = VECTOR ( 'NONE', #18958, 1000.000000000000000 ) ;
#12474 = CARTESIAN_POINT ( 'NONE',  ( -395.4478712701932750, -61.78343822507849836, 474.3213435262491089 ) ) ;
#12475 = ORIENTED_EDGE ( 'NONE', *, *, #8886, .T. ) ;
#12476 = CARTESIAN_POINT ( 'NONE',  ( -405.2126095079569836, -59.28702446890764577, 476.9763416778335454 ) ) ;
#12477 = DIRECTION ( 'NONE',  ( 0.000000000000000000, 0.000000000000000000, -1.000000000000000000 ) ) ;
#12478 =( NAMED_UNIT ( * ) SI_UNIT ( $, .STERADIAN. ) SOLID_ANGLE_UNIT ( ) );
#12479 = FILL_AREA_STYLE_COLOUR ( '', #16000 ) ;
#12480 = CIRCLE ( 'NONE', #18676, 1.149999999999984368 ) ;
#12481 = CARTESIAN_POINT ( 'NONE',  ( -384.3129495900000734, -59.71908724810000280, 489.5966452429934179 ) ) ;
#12482 = CARTESIAN_POINT ( 'NONE',  ( -403.3712736885377126, -57.90778105736688985, 501.9084539050784315 ) ) ;
#12483 = CARTESIAN_POINT ( 'NONE',  ( -403.6075867044860956, -63.99907361679476026, 476.9638236071159554 ) ) ;
#12484 = ORIENTED_EDGE ( 'NONE', *, *, #11279, .T. ) ;
#12485 = CARTESIAN_POINT ( 'NONE',  ( -398.2025240055538688, -61.66628921531149388, 478.5392454317217812 ) ) ;
#12486 = CARTESIAN_POINT ( 'NONE',  ( -384.3129495899999597, -61.26952581897548811, 490.5647027715794479 ) ) ;
#12487 = VECTOR ( 'NONE', #809, 1000.000000000000000 ) ;
#12488 = CARTESIAN_POINT ( 'NONE',  ( -386.5593799688145964, -61.89594222981722993, 505.6348045065353176 ) ) ;
#12489 = EDGE_CURVE ( 'NONE', #3051, #12267, #1286, .T. ) ;
#12490 = FILL_AREA_STYLE_COLOUR ( '', #529 ) ;
#12491 = DIRECTION ( 'NONE',  ( 0.000000000000000000, 0.000000000000000000, -1.000000000000000000 ) ) ;
#12492 = ORIENTED_EDGE ( 'NONE', *, *, #17308, .T. ) ;
#12493 = SURFACE_STYLE_USAGE ( .BOTH. , #9390 ) ;
#12494 = AXIS2_PLACEMENT_3D ( 'NONE', #2987, #17329, #975 ) ;
#12495 = DIRECTION ( 'NONE',  ( 0.7071067811865480168, 0.000000000000000000, -0.7071067811865470176 ) ) ;
#12496 = DIRECTION ( 'NONE',  ( 0.000000000000000000, 0.000000000000000000, 1.000000000000000000 ) ) ;
#12497 = VECTOR ( 'NONE', #12369, 1000.000000000000000 ) ;
#12498 = CARTESIAN_POINT ( 'NONE',  ( -391.8659327055063386, -61.59713896139113842, 488.2942059533302768 ) ) ;
#12499 =( NAMED_UNIT ( * ) PLANE_ANGLE_UNIT ( ) SI_UNIT ( $, .RADIAN. ) );
#12500 = CARTESIAN_POINT ( 'NONE',  ( -405.4631562737231434, -61.49166466448305357, 501.8909238854762975 ) ) ;
#12501 = SURFACE_STYLE_USAGE ( .BOTH. , #13958 ) ;
#12502 = STYLED_ITEM ( 'NONE', ( #16739 ), #869 ) ;
#12503 = CARTESIAN_POINT ( 'NONE',  ( -421.8456814004135254, -62.19452032315280832, 506.0519180108227033 ) ) ;
#12504 =( NAMED_UNIT ( * ) PLANE_ANGLE_UNIT ( ) SI_UNIT ( $, .RADIAN. ) );
#12505 = CARTESIAN_POINT ( 'NONE',  ( -403.3058656908695525, -59.13024648601447808, 476.9845137573754528 ) ) ;
#12506 = PRESENTATION_STYLE_ASSIGNMENT (( #2311 ) ) ;
#12507 = CARTESIAN_POINT ( 'NONE',  ( -404.5484631101581954, -59.45063692715215353, 469.4439553939999428 ) ) ;
#12508 = CARTESIAN_POINT ( 'NONE',  ( -416.7888958386229206, -63.71953963518710395, 488.6687076834491563 ) ) ;
#12509 = CARTESIAN_POINT ( 'NONE',  ( -403.1629193121157186, -64.56908744399855493, 501.8909379174340870 ) ) ;
#12510 = EDGE_CURVE ( 'NONE', #12203, #8635, #3023, .T. ) ;
#12511 = CARTESIAN_POINT ( 'NONE',  ( -387.3772198974450589, -60.44689591737965628, 472.1519808007529377 ) ) ;
#12512 = CARTESIAN_POINT ( 'NONE',  ( -404.0594939098079408, -65.70132686283939449, 476.9464439855096316 ) ) ;
#12513 = SURFACE_SIDE_STYLE ('',( #6793 ) ) ;
#12515 = CARTESIAN_POINT ( 'NONE',  ( -421.2616768469796398, -62.44328690982212748, 472.1628003274351499 ) ) ;
#12514 = CARTESIAN_POINT ( 'NONE',  ( -393.4624129054026298, -61.25738239007302610, 495.6501378658285830 ) ) ;
#12516 = CARTESIAN_POINT ( 'NONE',  ( -404.0134438483326562, -57.44847431191894316, 469.4439553940000565 ) ) ;
#12517 = VERTEX_POINT ( 'NONE', #11294 ) ;
#12518 = CARTESIAN_POINT ( 'NONE',  ( -391.8659659021671473, -64.46033475118423439, 490.5939553939999200 ) ) ;
#12519 = ORIENTED_EDGE ( 'NONE', *, *, #2844, .F. ) ;
#12520 = EDGE_CURVE ( 'NONE', #16773, #18525, #17678, .T. ) ;
#12521 = DIRECTION ( 'NONE',  ( 1.224606353822379970E-16, 0.000000000000000000, -1.000000000000000000 ) ) ;
#12522 = CARTESIAN_POINT ( 'NONE',  ( -391.8215730643734673, -65.62161070301202415, 488.9733453616042311 ) ) ;
#12523 = DIRECTION ( 'NONE',  ( 0.000000000000000000, 0.000000000000000000, -1.000000000000000000 ) ) ;
#12524 = CARTESIAN_POINT ( 'NONE',  ( -403.1629142040343936, -58.56908749133339143, 476.9969699732128561 ) ) ;
#12525 = CARTESIAN_POINT ( 'NONE',  ( -393.1629495900000393, -61.56908724809999711, 469.4439553840000485 ) ) ;
#12526 =( LENGTH_UNIT ( ) NAMED_UNIT ( * ) SI_UNIT ( .MILLI., .METRE. ) );
#12527 = CARTESIAN_POINT ( 'NONE',  ( -403.1630595934094572, -58.55247774989686604, 501.8909517664466193 ) ) ;
#12528 = FILL_AREA_STYLE ('',( #12351 ) ) ;
#12529 = PRESENTATION_STYLE_ASSIGNMENT (( #1954 ) ) ;
#12530 = DIRECTION ( 'NONE',  ( 0.000000000000000000, 0.000000000000000000, -1.000000000000000000 ) ) ;
#12531 = STYLED_ITEM ( 'NONE', ( #15606 ), #10173 ) ;
#12532 = CARTESIAN_POINT ( 'NONE',  ( -413.5731463377083514, -62.45317086639759907, 504.5459800315566099 ) ) ;
#12533 = CARTESIAN_POINT ( 'NONE',  ( -403.4084815697721638, -64.56908713789489696, 501.9111997813236030 ) ) ;
#12534 = CARTESIAN_POINT ( 'NONE',  ( -403.4482839724976202, -58.29766510561909598, 501.9140295220425401 ) ) ;
#12535 = CARTESIAN_POINT ( 'NONE',  ( -421.6281092281581095, -60.45562873688461281, 472.5360457718647922 ) ) ;
#12536 = FILL_AREA_STYLE ('',( #7013 ) ) ;
#12537 = CARTESIAN_POINT ( 'NONE',  ( -404.0134438483326562, -60.44847431191896447, 469.4439553940000565 ) ) ;
#12538 = CARTESIAN_POINT ( 'NONE',  ( -391.8410202570483420, -59.35797403212831114, 488.6058987996134988 ) ) ;
#12539 = EDGE_LOOP ( 'NONE', ( #11884, #6256 ) ) ;
#12540 = CARTESIAN_POINT ( 'NONE',  ( -421.1573193204819745, -60.47740641879935453, 506.8111541576535615 ) ) ;
#12541 = CARTESIAN_POINT ( 'NONE',  ( -403.1789707046477247, -64.37400280425367782, 476.9954953621637515 ) ) ;
#12542 = ORIENTED_EDGE ( 'NONE', *, *, #8519, .T. ) ;
#12543 = VERTEX_POINT ( 'NONE', #10608 ) ;
#12544 = ADVANCED_FACE ( 'NONE', ( #10227 ), #1388, .T. ) ;
#12545 = CARTESIAN_POINT ( 'NONE',  ( -415.1339740864933674, -61.18597219345483751, 495.7015746731210584 ) ) ;
#12546 =( GEOMETRIC_REPRESENTATION_CONTEXT ( 3 ) GLOBAL_UNCERTAINTY_ASSIGNED_CONTEXT ( ( #15718 ) ) GLOBAL_UNIT_ASSIGNED_CONTEXT ( ( #230, #4830, #9187 ) ) REPRESENTATION_CONTEXT ( 'NONE', 'WORKASPACE' ) );
#12547 = CARTESIAN_POINT ( 'NONE',  ( -394.8427934228350296, -60.66458724809999836, 478.9141115611650434 ) ) ;
#12548 =( GEOMETRIC_REPRESENTATION_CONTEXT ( 3 ) GLOBAL_UNCERTAINTY_ASSIGNED_CONTEXT ( ( #16690 ) ) GLOBAL_UNIT_ASSIGNED_CONTEXT ( ( #2581, #11512, #17452 ) ) REPRESENTATION_CONTEXT ( 'NONE', 'WORKASPACE' ) );
#12549 = DIRECTION ( 'NONE',  ( -1.000000000000000000, 1.224606353822379970E-16, 6.123031769111888756E-17 ) ) ;
#12550 = SURFACE_STYLE_USAGE ( .BOTH. , #12454 ) ;
#12551 = CIRCLE ( 'NONE', #6086, 1.130300000000028504 ) ;
#12552 = CARTESIAN_POINT ( 'NONE',  ( -387.8754005493553336, -62.34881198464088925, 507.0771262642962256 ) ) ;
#12553 = FACE_OUTER_BOUND ( 'NONE', #13240, .T. ) ;
#12554 = CARTESIAN_POINT ( 'NONE',  ( -405.2262370224253232, -63.86990629331722147, 501.9106441972743937 ) ) ;
#12555 = DIRECTION ( 'NONE',  ( 1.224606353822379970E-16, 0.000000000000000000, -1.000000000000000000 ) ) ;
#12556 =( NAMED_UNIT ( * ) SI_UNIT ( $, .STERADIAN. ) SOLID_ANGLE_UNIT ( ) );
#12557 = ORIENTED_EDGE ( 'NONE', *, *, #18587, .F. ) ;
#12558 = PRESENTATION_LAYER_ASSIGNMENT (  '', '', ( #4193 ) ) ;
#12559 = SURFACE_STYLE_USAGE ( .BOTH. , #5112 ) ;
#12560 = EDGE_LOOP ( 'NONE', ( #1520, #14164 ) ) ;
#12561 = FACE_OUTER_BOUND ( 'NONE', #10520, .T. ) ;
#12562 = PRESENTATION_LAYER_ASSIGNMENT (  '', '', ( #8544 ) ) ;
#12563 = CARTESIAN_POINT ( 'NONE',  ( -393.4084495900000320, -61.56908724809999711, 475.4439554039999507 ) ) ;
#12564 = STYLED_ITEM ( 'NONE', ( #457 ), #17790 ) ;
#12565 = DIRECTION ( 'NONE',  ( -0.000000000000000000, 1.000000000000000000, 6.123031769111888756E-17 ) ) ;
#12566 = EDGE_LOOP ( 'NONE', ( #6107, #521 ) ) ;
#12567 = FACE_OUTER_BOUND ( 'NONE', #6840, .T. ) ;
#12568 = CARTESIAN_POINT ( 'NONE',  ( -394.1826495899999827, -56.56908724810000422, 503.4439553940001133 ) ) ;
#12569 = ORIENTED_EDGE ( 'NONE', *, *, #17581, .T. ) ;
#12570 = ADVANCED_FACE ( 'NONE', ( #5187, #13987 ), #12442, .T. ) ;
#12571 = DIRECTION ( 'NONE',  ( 1.224606353822379970E-16, 0.000000000000000000, -1.000000000000000000 ) ) ;
#12572 = CARTESIAN_POINT ( 'NONE',  ( -413.3946607359429777, -60.85731110851439496, 504.5742553939998061 ) ) ;
#12573 = STYLED_ITEM ( 'NONE', ( #11847 ), #2358 ) ;
#12574 = SURFACE_STYLE_FILL_AREA ( #5411 ) ;
#12575 =( GEOMETRIC_REPRESENTATION_CONTEXT ( 3 ) GLOBAL_UNCERTAINTY_ASSIGNED_CONTEXT ( ( #5261 ) ) GLOBAL_UNIT_ASSIGNED_CONTEXT ( ( #18595, #606, #13842 ) ) REPRESENTATION_CONTEXT ( 'NONE', 'WORKASPACE' ) );
#12576 = DIRECTION ( 'NONE',  ( 0.000000000000000000, 0.000000000000000000, -1.000000000000000000 ) ) ;
#12577 = AXIS2_PLACEMENT_3D ( 'NONE', #3554, #17261, #3744 ) ;
#12578 =( GEOMETRIC_REPRESENTATION_CONTEXT ( 3 ) GLOBAL_UNCERTAINTY_ASSIGNED_CONTEXT ( ( #11617 ) ) GLOBAL_UNIT_ASSIGNED_CONTEXT ( ( #12633, #2247, #582 ) ) REPRESENTATION_CONTEXT ( 'NONE', 'WORKASPACE' ) );
#12579 = SURFACE_STYLE_FILL_AREA ( #11216 ) ;
#12580 = CARTESIAN_POINT ( 'NONE',  ( -423.4290661140000225, -61.56908724809999711, 508.5600719170000161 ) ) ;
#12581 = FACE_OUTER_BOUND ( 'NONE', #11187, .T. ) ;
#12582 = VERTEX_POINT ( 'NONE', #12533 ) ;
#12583 = CARTESIAN_POINT ( 'NONE',  ( -387.7845820889097581, -62.44783139165765817, 507.0259539081214371 ) ) ;
#12584 = ORIENTED_EDGE ( 'NONE', *, *, #7540, .T. ) ;
#12585 = CARTESIAN_POINT ( 'NONE',  ( -386.6871987951215033, -61.92711970784836240, 505.8949746041340063 ) ) ;
#12586 = CARTESIAN_POINT ( 'NONE',  ( -416.8032995421845044, -62.60907809621754438, 488.9514658341979043 ) ) ;
#12587 = UNCERTAINTY_MEASURE_WITH_UNIT (LENGTH_MEASURE( 1.000000000000000082E-05 ), #4832, 'distance_accuracy_value', 'NONE');
#12588 = PRESENTATION_STYLE_ASSIGNMENT (( #6511 ) ) ;
#12589 = ORIENTED_EDGE ( 'NONE', *, *, #3810, .F. ) ;
#12590 = UNCERTAINTY_MEASURE_WITH_UNIT (LENGTH_MEASURE( 1.000000000000000082E-05 ), #15666, 'distance_accuracy_value', 'NONE');
#12591 = CARTESIAN_POINT ( 'NONE',  ( -414.3129495899999597, -61.56908724809999711, 503.4439553940001133 ) ) ;
#12592 = CARTESIAN_POINT ( 'NONE',  ( -394.4654859690433568, -60.42203186088017475, 504.2092537726194905 ) ) ;
#12593 = MECHANICAL_DESIGN_GEOMETRIC_PRESENTATION_REPRESENTATION (  '', ( #15389 ), #2629 ) ;
#12594 = CARTESIAN_POINT ( 'NONE',  ( -385.1968330660000106, -61.56908724809999711, 508.5600719170000161 ) ) ;
#12595 = SURFACE_STYLE_FILL_AREA ( #18619 ) ;
#12596 = DIRECTION ( 'NONE',  ( 0.000000000000000000, 0.000000000000000000, -1.000000000000000000 ) ) ;
#12597 = DIRECTION ( 'NONE',  ( 0.000000000000000000, 0.000000000000000000, -1.000000000000000000 ) ) ;
#12598 = CARTESIAN_POINT ( 'NONE',  ( -403.9674033763780585, -63.73275120345958555, 501.9392040992185571 ) ) ;
#12599 = PLANE ( 'NONE',  #13767 ) ;
#12600 = COLOUR_RGB ( '',0.9882352941176471006, 0.8980392156862745390, 0.8784313725490195957 ) ;
#12601 = EDGE_CURVE ( 'NONE', #8623, #17188, #145, .T. ) ;
#12602 = DIRECTION ( 'NONE',  ( -0.7071067811865480168, 8.659274570719359112E-17, -0.7071067811865470176 ) ) ;
#12603 = CARTESIAN_POINT ( 'NONE',  ( -404.3129495899999597, -58.56908724810000422, 476.9767520652690109 ) ) ;
#12604 = AXIS2_PLACEMENT_3D ( 'NONE', #5558, #16040, #4065 ) ;
#12605 =( LENGTH_UNIT ( ) NAMED_UNIT ( * ) SI_UNIT ( .MILLI., .METRE. ) );
#12606 = CARTESIAN_POINT ( 'NONE',  ( -416.7614714466414512, -58.36985948311799177, 488.3106529412262375 ) ) ;
#12607 = CARTESIAN_POINT ( 'NONE',  ( -403.7479030139134011, -65.57399613046800368, 501.9313558580018366 ) ) ;
#12608 = CARTESIAN_POINT ( 'NONE',  ( -388.0096192327151812, -60.96892559851368532, 471.7412498725156524 ) ) ;
#12609 = CARTESIAN_POINT ( 'NONE',  ( -413.4175861779376078, -61.69865688421978689, 498.0087439893887904 ) ) ;
#12610 = CARTESIAN_POINT ( 'NONE',  ( -413.3129495899999597, -56.56908724810000422, 475.4439553939999996 ) ) ;
#12611 = DIRECTION ( 'NONE',  ( -1.000000000000000000, 1.224606353822379970E-16, 6.123031769111888756E-17 ) ) ;
#12612 = ORIENTED_EDGE ( 'NONE', *, *, #2942, .F. ) ;
#12613 = UNCERTAINTY_MEASURE_WITH_UNIT (LENGTH_MEASURE( 1.000000000000000082E-05 ), #1606, 'distance_accuracy_value', 'NONE');
#12615 = CARTESIAN_POINT ( 'NONE',  ( -403.6074023606257697, -62.48978271846507226, 509.4439553939999996 ) ) ;
#12614 = CARTESIAN_POINT ( 'NONE',  ( -393.5504714736845813, -61.08178863477662190, 495.8016044771923134 ) ) ;
#12616 = CARTESIAN_POINT ( 'NONE',  ( -391.8309621826621765, -62.50325079854951582, 490.1149133520706869 ) ) ;
#12617 = CARTESIAN_POINT ( 'NONE',  ( -384.3129495900000165, -61.56908724809999711, 500.5939553939999769 ) ) ;
#12618 = VERTEX_POINT ( 'NONE', #12256 ) ;
#12619 = CARTESIAN_POINT ( 'NONE',  ( -386.9942389872492754, -62.68105324869490147, 472.5403369986001962 ) ) ;
#12620 = CARTESIAN_POINT ( 'NONE',  ( -413.4107413558647863, -61.49478340883904082, 480.8718944216647628 ) ) ;
#12621 = EDGE_CURVE ( 'NONE', #7262, #12879, #2245, .T. ) ;
#12622 = CARTESIAN_POINT ( 'NONE',  ( -403.5888688978758410, -65.12405989347352886, 509.4439553939999996 ) ) ;
#12623 = CARTESIAN_POINT ( 'NONE',  ( -394.8102097583580417, -62.32956901090120283, 474.4289735230392466 ) ) ;
#12624 =( NAMED_UNIT ( * ) PLANE_ANGLE_UNIT ( ) SI_UNIT ( $, .RADIAN. ) );
#12625 = CARTESIAN_POINT ( 'NONE',  ( -420.5686696800532332, -62.06317647339695753, 471.7193966390266837 ) ) ;
#12626 = CARTESIAN_POINT ( 'NONE',  ( -404.8166242757334885, -57.53523930499727612, 501.9338041099670136 ) ) ;
#12627 = MECHANICAL_DESIGN_GEOMETRIC_PRESENTATION_REPRESENTATION (  '', ( #7676 ), #7059 ) ;
#12628 = PRESENTATION_LAYER_ASSIGNMENT (  '', '', ( #7976 ) ) ;
#12629 = CARTESIAN_POINT ( 'NONE',  ( -404.3129496185375160, -65.71907809089982777, 476.9439562666264578 ) ) ;
#12630 = CARTESIAN_POINT ( 'NONE',  ( -387.3154477883692834, -62.71026079648668627, 472.2038245102669407 ) ) ;
#12631 = CARTESIAN_POINT ( 'NONE',  ( -403.5373696421585805, -62.05135472505010341, 501.9199804352538763 ) ) ;
#12632 = DIRECTION ( 'NONE',  ( 0.000000000000000000, 0.000000000000000000, 1.000000000000000000 ) ) ;
#12633 =( LENGTH_UNIT ( ) NAMED_UNIT ( * ) SI_UNIT ( .MILLI., .METRE. ) );
#12634 = EDGE_CURVE ( 'NONE', #1, #8975, #4905, .T. ) ;
#12635 = CARTESIAN_POINT ( 'NONE',  ( -421.8464652497978022, -60.62335985329526977, 472.8370943307963330 ) ) ;
#12636 =( NAMED_UNIT ( * ) SI_UNIT ( $, .STERADIAN. ) SOLID_ANGLE_UNIT ( ) );
#12637 = CARTESIAN_POINT ( 'NONE',  ( -391.8254436793122295, -59.57506379783504258, 488.8860062624909801 ) ) ;
#12638 = ORIENTED_EDGE ( 'NONE', *, *, #5177, .T. ) ;
#12639 = CARTESIAN_POINT ( 'NONE',  ( -421.5396906305018661, -60.42911937699601310, 506.4544226069175465 ) ) ;
#12640 = MECHANICAL_DESIGN_GEOMETRIC_PRESENTATION_REPRESENTATION (  '', ( #13595 ), #2118 ) ;
#12641 = ORIENTED_EDGE ( 'NONE', *, *, #1427, .T. ) ;
#12642 = DIRECTION ( 'NONE',  ( 0.000000000000000000, 0.000000000000000000, 1.000000000000000000 ) ) ;
#12643 = ORIENTED_EDGE ( 'NONE', *, *, #13665, .T. ) ;
#12644 = CIRCLE ( 'NONE', #7392, 1.149999999999984368 ) ;
#12645 = CIRCLE ( 'NONE', #18544, 1.149999999999984368 ) ;
#12646 = CARTESIAN_POINT ( 'NONE',  ( -420.6959834922131449, -61.43139632212682955, 507.1061381877159988 ) ) ;
#12647 = CARTESIAN_POINT ( 'NONE',  ( -416.7941849519671678, -62.16158088622123046, 488.7577686592990176 ) ) ;
#12648 = FILL_AREA_STYLE ('',( #6735 ) ) ;
#12649 =( NAMED_UNIT ( * ) SI_UNIT ( $, .STERADIAN. ) SOLID_ANGLE_UNIT ( ) );
#12650 = CARTESIAN_POINT ( 'NONE',  ( -413.4084495900000320, -61.56908724809999711, 480.3484553939999273 ) ) ;
#12651 = CARTESIAN_POINT ( 'NONE',  ( -404.7231530762480247, -59.64352628986323168, 501.9372314120939222 ) ) ;
#12652 = CARTESIAN_POINT ( 'NONE',  ( -405.0555959729198321, -64.05184231141015516, 476.9660239368960788 ) ) ;
#12653 = CIRCLE ( 'NONE', #856, 1.150000000000017453 ) ;
#12654 = CARTESIAN_POINT ( 'NONE',  ( -404.8265300791856021, -63.54013567008937002, 501.9334005496608597 ) ) ;
#12655 = LINE ( 'NONE', #7899, #13079 ) ;
#12656 = AXIS2_PLACEMENT_3D ( 'NONE', #6075, #14583, #8857 ) ;
#12657 = CARTESIAN_POINT ( 'NONE',  ( -403.5995644649133283, -62.47246699288582761, 501.9236501408248614 ) ) ;
#12658 = ADVANCED_FACE ( 'NONE', ( #2063 ), #1957, .F. ) ;
#12659 = CARTESIAN_POINT ( 'NONE',  ( -387.3347820011030649, -60.68585534343532117, 472.1884508854256524 ) ) ;
#12660 =( NAMED_UNIT ( * ) PLANE_ANGLE_UNIT ( ) SI_UNIT ( $, .RADIAN. ) );
#12661 = VERTEX_POINT ( 'NONE', #15639 ) ;
#12662 = SURFACE_STYLE_USAGE ( .BOTH. , #10030 ) ;
#12663 = CARTESIAN_POINT ( 'NONE',  ( -416.7599164085219741, -58.56908724810000422, 488.2939553940000224 ) ) ;
#12664 = CARTESIAN_POINT ( 'NONE',  ( -416.7823040740705096, -58.80294772957602589, 490.3187709772201401 ) ) ;
#12665 = ORIENTED_EDGE ( 'NONE', *, *, #11604, .T. ) ;
#12666 = CARTESIAN_POINT ( 'NONE',  ( -413.9582053635401735, -62.40485075117862124, 481.4921994399597338 ) ) ;
#12667 = ORIENTED_EDGE ( 'NONE', *, *, #18550, .T. ) ;
#12668 = CARTESIAN_POINT ( 'NONE',  ( -416.7831575114116731, -61.84243804576060199, 490.3064714701453113 ) ) ;
#12669 = STYLED_ITEM ( 'NONE', ( #18807 ), #3341 ) ;
#12670 = SURFACE_STYLE_USAGE ( .BOTH. , #8196 ) ;
#12671 = CARTESIAN_POINT ( 'NONE',  ( -403.3086396014116417, -60.98842109532023414, 509.4439553939996586 ) ) ;
#12672 = CARTESIAN_POINT ( 'NONE',  ( -403.5076030243095602, -64.15295804621256082, 476.9699001415963835 ) ) ;
#12673 = ORIENTED_EDGE ( 'NONE', *, *, #7846, .T. ) ;
#12674 = EDGE_CURVE ( 'NONE', #11956, #11981, #14177, .T. ) ;
#12675 = CIRCLE ( 'NONE', #266, 1.149999999999984368 ) ;
#12676 = ORIENTED_EDGE ( 'NONE', *, *, #15273, .T. ) ;
#12677 = CARTESIAN_POINT ( 'NONE',  ( -403.7505670915147675, -60.56557907080811987, 476.9566525212435977 ) ) ;
#12678 = CARTESIAN_POINT ( 'NONE',  ( -386.9544882984855576, -62.40327255557203756, 506.2988798890274325 ) ) ;
#12679 =( LENGTH_UNIT ( ) NAMED_UNIT ( * ) SI_UNIT ( .MILLI., .METRE. ) );
#12680 = CARTESIAN_POINT ( 'NONE',  ( -416.7605712685700610, -61.69736925674139627, 488.3008365812608531 ) ) ;
#12681 =( NAMED_UNIT ( * ) SI_UNIT ( $, .STERADIAN. ) SOLID_ANGLE_UNIT ( ) );
#12682 = EDGE_LOOP ( 'NONE', ( #6910, #2169, #5405, #10737 ) ) ;
#12683 = CARTESIAN_POINT ( 'NONE',  ( -391.8159523506902246, -57.45215806657675728, 489.7184122448050516 ) ) ;
#12684 = FACE_OUTER_BOUND ( 'NONE', #5660, .T. ) ;
#12685 = CARTESIAN_POINT ( 'NONE',  ( -405.1035794963348167, -64.12504047638330462, 501.9189745334039685 ) ) ;
#12686 = FILL_AREA_STYLE_COLOUR ( '', #18431 ) ;
#12687 = AXIS2_PLACEMENT_3D ( 'NONE', #1460, #16534, #14954 ) ;
#12688 = PRESENTATION_STYLE_ASSIGNMENT (( #16995 ) ) ;
#12689 = CARTESIAN_POINT ( 'NONE',  ( -403.1644924543275579, -58.64399050861916152, 476.9968249765225892 ) ) ;
#12690 = CYLINDRICAL_SURFACE ( 'NONE', #17114, 0.9044999999999747686 ) ;
#12691 = CARTESIAN_POINT ( 'NONE',  ( -416.7827145863118972, -57.81573738746392621, 490.3129197601927558 ) ) ;
#12692 = SURFACE_STYLE_FILL_AREA ( #8422 ) ;
#12693 = CARTESIAN_POINT ( 'NONE',  ( -403.8563650954638433, -62.35890880083687904, 509.4439553939999996 ) ) ;
#12694 = CARTESIAN_POINT ( 'NONE',  ( -413.4251550919027522, -61.74313728933829992, 498.0006911593462178 ) ) ;
#12695 = DIRECTION ( 'NONE',  ( -0.7071067811865474617, 0.000000000000000000, -0.7071067811865474617 ) ) ;
#12696 = CARTESIAN_POINT ( 'NONE',  ( -405.4558241165514119, -61.71477027466754350, 501.8916068236130172 ) ) ;
#12697 = ORIENTED_EDGE ( 'NONE', *, *, #4772, .T. ) ;
#12698 = STYLED_ITEM ( 'NONE', ( #12324 ), #4401 ) ;
#12700 = CARTESIAN_POINT ( 'NONE',  ( -403.7322834372293983, -62.57339723669559817, 509.4439553939999996 ) ) ;
#12699 = CARTESIAN_POINT ( 'NONE',  ( -393.5130592144773800, -61.14582146031852972, 495.7378284314692110 ) ) ;
#12701 = DIRECTION ( 'NONE',  ( 0.000000000000000000, 0.000000000000000000, -1.000000000000000000 ) ) ;
#12702 = EDGE_CURVE ( 'NONE', #7433, #2085, #16321, .T. ) ;
#12703 = SURFACE_SIDE_STYLE ('',( #2323 ) ) ;
#12704 = CARTESIAN_POINT ( 'NONE',  ( -405.4629495900165921, -64.56908724810000422, 501.8909429811805580 ) ) ;
#12705 = ORIENTED_EDGE ( 'NONE', *, *, #1277, .F. ) ;
#12706 = SURFACE_STYLE_USAGE ( .BOTH. , #6803 ) ;
#12707 = CARTESIAN_POINT ( 'NONE',  ( -391.8659670757311346, -64.56908744403270362, 488.2939251162380287 ) ) ;
#12708 = CARTESIAN_POINT ( 'NONE',  ( -393.4084495900000320, -61.56908724809999711, 480.3484553939999273 ) ) ;
#12709 = FILL_AREA_STYLE_COLOUR ( '', #7153 ) ;
#12710 = SURFACE_STYLE_FILL_AREA ( #861 ) ;
#12711 = LINE ( 'NONE', #3980, #18333 ) ;
#12712 = FACE_OUTER_BOUND ( 'NONE', #1937, .T. ) ;
#12713 = CARTESIAN_POINT ( 'NONE',  ( -405.1666355918069939, -61.26956834486841785, 501.9147709164575417 ) ) ;
#12714 = DIRECTION ( 'NONE',  ( 1.224606353822379970E-16, 0.000000000000000000, -1.000000000000000000 ) ) ;
#12715 = CARTESIAN_POINT ( 'NONE',  ( -413.9110585784416685, -62.65420798935893032, 504.4166536180692901 ) ) ;
#12716 = SURFACE_SIDE_STYLE ('',( #11556 ) ) ;
#12717 = CARTESIAN_POINT ( 'NONE',  ( -422.0854148669108667, -61.56908718373505707, 473.2977906081303558 ) ) ;
#12718 =( NAMED_UNIT ( * ) SI_UNIT ( $, .STERADIAN. ) SOLID_ANGLE_UNIT ( ) );
#12719 = ADVANCED_FACE ( 'NONE', ( #964 ), #1171, .F. ) ;
#12720 = CARTESIAN_POINT ( 'NONE',  ( -416.8013414622137702, -62.58538284552820130, 489.9823514443626777 ) ) ;
#12721 = ORIENTED_EDGE ( 'NONE', *, *, #6297, .T. ) ;
#12722 = CARTESIAN_POINT ( 'NONE',  ( -421.9449640322590085, -60.78620873802420022, 505.8837496793120181 ) ) ;
#12723 = MECHANICAL_DESIGN_GEOMETRIC_PRESENTATION_REPRESENTATION (  '', ( #5963 ), #11194 ) ;
#12724 = FILL_AREA_STYLE ('',( #875 ) ) ;
#12725 = VERTEX_POINT ( 'NONE', #17212 ) ;
#12726 = DIRECTION ( 'NONE',  ( 0.000000000000000000, 0.000000000000000000, -1.000000000000000000 ) ) ;
#12727 = DIRECTION ( 'NONE',  ( 1.224606353822379970E-16, 0.000000000000000000, -1.000000000000000000 ) ) ;
#12728 = CARTESIAN_POINT ( 'NONE',  ( -416.8085586132141884, -62.41073984352968296, 489.7755033559179196 ) ) ;
#12729 = CARTESIAN_POINT ( 'NONE',  ( -391.8457128705857713, -64.56908714645211944, 488.5394873732565770 ) ) ;
#12730 = CARTESIAN_POINT ( 'NONE',  ( -424.3129495900000165, -64.80472143169053822, 490.3252975621423957 ) ) ;
#12731 = CARTESIAN_POINT ( 'NONE',  ( -386.6724290768455035, -62.33463734161673386, 505.8683736215148201 ) ) ;
#12732 = PRESENTATION_STYLE_ASSIGNMENT (( #6831 ) ) ;
#12733 = CARTESIAN_POINT ( 'NONE',  ( -416.8118497380228291, -57.67964364377565545, 489.6278478209798095 ) ) ;
#12734 = CARTESIAN_POINT ( 'NONE',  ( -395.7925705625009982, -61.26913010491327327, 498.5901734286345572 ) ) ;
#12735 =( NAMED_UNIT ( * ) SI_UNIT ( $, .STERADIAN. ) SOLID_ANGLE_UNIT ( ) );
#12736 = CARTESIAN_POINT ( 'NONE',  ( -404.2485089633082112, -62.71932513198523651, 501.9439553945579178 ) ) ;
#12737 = CARTESIAN_POINT ( 'NONE',  ( -386.5655943653734994, -61.19614535884551998, 505.6493255149503625 ) ) ;
#12738 = DIRECTION ( 'NONE',  ( 0.000000000000000000, 0.000000000000000000, -1.000000000000000000 ) ) ;
#12739 = EDGE_LOOP ( 'NONE', ( #17360, #5931 ) ) ;
#12740 = CARTESIAN_POINT ( 'NONE',  ( -384.3129495900000165, -61.56908724809999711, 478.2939553939999655 ) ) ;
#12741 = LINE ( 'NONE', #5606, #474 ) ;
#12742 = DIRECTION ( 'NONE',  ( 0.000000000000000000, 0.000000000000000000, 1.000000000000000000 ) ) ;
#12743 = ORIENTED_EDGE ( 'NONE', *, *, #12416, .F. ) ;
#12744 = PRESENTATION_STYLE_ASSIGNMENT (( #14301 ) ) ;
#12745 = VERTEX_POINT ( 'NONE', #11366 ) ;
#12746 = ORIENTED_EDGE ( 'NONE', *, *, #249, .F. ) ;
#12747 = CARTESIAN_POINT ( 'NONE',  ( -404.5949511971579682, -59.68420419609513772, 476.9471215151805836 ) ) ;
#12748 = CARTESIAN_POINT ( 'NONE',  ( -413.7734723979254454, -60.55077237455128625, 504.4790155591829262 ) ) ;
#12749 = MECHANICAL_DESIGN_GEOMETRIC_PRESENTATION_REPRESENTATION (  '', ( #1612 ), #16825 ) ;
#12750 = CARTESIAN_POINT ( 'NONE',  ( -403.2115453331106210, -64.90943817120313497, 476.9925395039769001 ) ) ;
#12751 = EDGE_CURVE ( 'NONE', #11667, #9303, #6683, .T. ) ;
#12752 = EDGE_CURVE ( 'NONE', #16680, #3825, #1543, .T. ) ;
#12753 = CARTESIAN_POINT ( 'NONE',  ( -403.4084495900000320, -64.56908724809999001, 469.4439553939999996 ) ) ;
#12754 = CARTESIAN_POINT ( 'NONE',  ( -403.5108483120845904, -62.39328367524697683, 501.9181955598944569 ) ) ;
#12755 = CARTESIAN_POINT ( 'NONE',  ( -412.8845380099057252, -61.63908695900740753, 498.5421900134180078 ) ) ;
#12756 = FILL_AREA_STYLE_COLOUR ( '', #15331 ) ;
#12757 = CARTESIAN_POINT ( 'NONE',  ( -424.3129495900000165, -56.56908724810000422, 471.2117223469999772 ) ) ;
#12758 = EDGE_LOOP ( 'NONE', ( #3971, #4090, #19110, #2856, #14723, #14305 ) ) ;
#12759 = CARTESIAN_POINT ( 'NONE',  ( -404.4285771812542407, -63.42390363014159504, 501.9434957444127576 ) ) ;
#12760 = CARTESIAN_POINT ( 'NONE',  ( -403.1699375303745114, -58.70517942145598767, 501.8915874173580391 ) ) ;
#12761 = AXIS2_PLACEMENT_3D ( 'NONE', #14993, #1688, #7619 ) ;
#12762 = ORIENTED_EDGE ( 'NONE', *, *, #12752, .T. ) ;
#12763 = DIRECTION ( 'NONE',  ( 6.123031769111888756E-17, 1.000000000000000000, 6.123031769111888756E-17 ) ) ;
#12764 = CARTESIAN_POINT ( 'NONE',  ( -416.7832077909301915, -62.33050861981485724, 488.5820663645199602 ) ) ;
#12765 = CARTESIAN_POINT ( 'NONE',  ( -391.8421092930137206, -64.87494226096642080, 488.5902437574206374 ) ) ;
#12766 = UNCERTAINTY_MEASURE_WITH_UNIT (LENGTH_MEASURE( 1.000000000000000082E-05 ), #5984, 'distance_accuracy_value', 'NONE');
#12767 = CYLINDRICAL_SURFACE ( 'NONE', #11128, 3.000000000000002665 ) ;
#12768 = EDGE_LOOP ( 'NONE', ( #1912, #15440, #5782, #12935, #317 ) ) ;
#12769 = UNCERTAINTY_MEASURE_WITH_UNIT (LENGTH_MEASURE( 1.000000000000000082E-05 ), #10600, 'distance_accuracy_value', 'NONE');
#12770 = CARTESIAN_POINT ( 'NONE',  ( -404.8514936210789870, -59.58527419777663425, 476.9555735273355026 ) ) ;
#12771 = CYLINDRICAL_SURFACE ( 'NONE', #6953, 1.150000000000017453 ) ;
#12772 = CARTESIAN_POINT ( 'NONE',  ( -393.7831057571650035, -62.47358724810000297, 499.9737992268348989 ) ) ;
#12773 = DIRECTION ( 'NONE',  ( 0.000000000000000000, 0.000000000000000000, -1.000000000000000000 ) ) ;
#12774 = DIRECTION ( 'NONE',  ( -0.7071067811865474617, 0.000000000000000000, 0.7071067811865474617 ) ) ;
#12775 = VECTOR ( 'NONE', #12469, 1000.000000000000000 ) ;
#12776 = ADVANCED_FACE ( 'NONE', ( #15835 ), #17407, .F. ) ;
#12777 = CARTESIAN_POINT ( 'NONE',  ( -405.2525419948109970, -60.90440104499995044, 501.9086167245955039 ) ) ;
#12779 = CIRCLE ( 'NONE', #7826, 1.149999999999984368 ) ;
#12778 = CARTESIAN_POINT ( 'NONE',  ( -424.3129495900000165, -66.56908724810000422, 507.6761884410000221 ) ) ;
#12780 = COLOUR_RGB ( '',0.9882352941176471006, 0.8980392156862745390, 0.8784313725490195957 ) ;
#12781 = CARTESIAN_POINT ( 'NONE',  ( -403.7041646183184866, -59.54490728084759610, 476.9587811263284038 ) ) ;
#12782 = LINE ( 'NONE', #15611, #2526 ) ;
#12783 = CARTESIAN_POINT ( 'NONE',  ( -416.7750749032362592, -57.95488970952315810, 488.4716069433964662 ) ) ;
#12784 = SURFACE_STYLE_USAGE ( .BOTH. , #18923 ) ;
#12785 = CARTESIAN_POINT ( 'NONE',  ( -388.1505762924346641, -61.37589663653793082, 471.6782928834931568 ) ) ;
#12786 = CARTESIAN_POINT ( 'NONE',  ( -403.8428069521233397, -65.62141442241511413, 476.9533031607547287 ) ) ;
#12787 = UNCERTAINTY_MEASURE_WITH_UNIT (LENGTH_MEASURE( 1.000000000000000082E-05 ), #11840, 'distance_accuracy_value', 'NONE');
#12788 = AXIS2_PLACEMENT_3D ( 'NONE', #10483, #269, #6161 ) ;
#12789 =( LENGTH_UNIT ( ) NAMED_UNIT ( * ) SI_UNIT ( .MILLI., .METRE. ) );
#12790 = CARTESIAN_POINT ( 'NONE',  ( -416.7599549499082059, -61.49703055376050997, 490.5937630334491928 ) ) ;
#12791 = ORIENTED_EDGE ( 'NONE', *, *, #19244, .F. ) ;
#12792 = AXIS2_PLACEMENT_3D ( 'NONE', #17156, #14418, #8396 ) ;
#12793 = UNCERTAINTY_MEASURE_WITH_UNIT (LENGTH_MEASURE( 1.000000000000000082E-05 ), #6595, 'distance_accuracy_value', 'NONE');
#12794 =( NAMED_UNIT ( * ) SI_UNIT ( $, .STERADIAN. ) SOLID_ANGLE_UNIT ( ) );
#12795 = FILL_AREA_STYLE_COLOUR ( '', #5189 ) ;
#12796 = CARTESIAN_POINT ( 'NONE',  ( -424.3129495900000165, -59.45056376967605161, 489.6796452286122303 ) ) ;
#12797 = EDGE_LOOP ( 'NONE', ( #18387, #15501 ) ) ;
#12798 = CARTESIAN_POINT ( 'NONE',  ( -386.8300874351000971, -62.57433052130917162, 472.7586150648587591 ) ) ;
#12799 = CARTESIAN_POINT ( 'NONE',  ( -395.7783212591193092, -61.83483124821509591, 498.5768926523064124 ) ) ;
#12800 = CARTESIAN_POINT ( 'NONE',  ( -391.8520788105511201, -65.15728801692509364, 488.4556609717657238 ) ) ;
#12801 = FILL_AREA_STYLE_COLOUR ( '', #10308 ) ;
#12802 = STYLED_ITEM ( 'NONE', ( #5358 ), #9418 ) ;
#12803 =( NAMED_UNIT ( * ) SI_UNIT ( $, .STERADIAN. ) SOLID_ANGLE_UNIT ( ) );
#12804 = CARTESIAN_POINT ( 'NONE',  ( -391.8163719488265997, -62.68213011199648577, 489.1437980565075350 ) ) ;
#12805 = EDGE_CURVE ( 'NONE', #389, #15210, #2335, .T. ) ;
#12806 = SURFACE_STYLE_USAGE ( .BOTH. , #6898 ) ;
#12807 = FACE_OUTER_BOUND ( 'NONE', #8707, .T. ) ;
#12808 = B_SPLINE_CURVE_WITH_KNOTS ( 'NONE', 3,
 ( #7819, #9090, #6220, #12096, #6403, #18043, #3456, #10838, #16781, #15300, #4552, #1993, #7915, #4737, #49, #17858, #9195, #1808, #7732, #13658, #325, #14461, #12541, #16411, #7171, #1077, #15959, #2643, #2798 ),
 .UNSPECIFIED., .F., .F.,
 ( 4, 1, 1, 2, 2, 2, 1, 2, 2, 2, 2, 2, 2, 1, 1, 2, 4 ),
 ( 0.2565918015351543180, 0.2873792379682568177, 0.3027729561848198081, 0.3104698152931013033, 0.3181666744013827985, 0.3489541108344692000, 0.3643478290510033246, 0.3720446881592620603, 0.3797415472675208514, 0.4105289837005842157, 0.4259227019171110684, 0.4413164201336379211, 0.4721038565666916265, 0.4874975747832232531, 0.4951944338914890942, 0.4990428634456215429, 0.5028912929997539916 ),
 .UNSPECIFIED. ) ;
#12809 = FILL_AREA_STYLE_COLOUR ( '', #6974 ) ;
#12810 = CARTESIAN_POINT ( 'NONE',  ( -422.0853952130213429, -61.56908724809999711, 505.5900554197513088 ) ) ;
#12811 = SURFACE_STYLE_USAGE ( .BOTH. , #1059 ) ;
#12812 = CLOSED_SHELL ( 'NONE', ( #5895, #12925, #8245, #7772, #3193, #15823 ) ) ;
#12813 =( BOUNDED_CURVE ( )  B_SPLINE_CURVE ( 3, ( #16447, #11669, #17617, #17513 ),
 .UNSPECIFIED., .F., .T. ) 
 B_SPLINE_CURVE_WITH_KNOTS ( ( 4, 4 ),
 ( 4.712388980384689674, 6.283185307179586232 ),
 .UNSPECIFIED. ) 
 CURVE ( )  GEOMETRIC_REPRESENTATION_ITEM ( )  RATIONAL_B_SPLINE_CURVE ( ( 1.000000000000000000, 0.8047378541243649375, 0.8047378541243649375, 1.000000000000000000 ) ) 
 REPRESENTATION_ITEM ( '' )  );
#12814 = CARTESIAN_POINT ( 'NONE',  ( -403.2237403141696745, -64.94757762134263146, 476.9914255422855263 ) ) ;
#12815 = MECHANICAL_DESIGN_GEOMETRIC_PRESENTATION_REPRESENTATION (  '', ( #3218 ), #3974 ) ;
#12816 = CARTESIAN_POINT ( 'NONE',  ( -404.2843894132602145, -59.47370130870537253, 501.9439510722583009 ) ) ;
#12817 = PRESENTATION_STYLE_ASSIGNMENT (( #10002 ) ) ;
#12818 = CARTESIAN_POINT ( 'NONE',  ( -394.2198297372297020, -60.42072016022374470, 503.7753953852133009 ) ) ;
#12819 = LINE ( 'NONE', #17030, #15630 ) ;
#12820 = FILL_AREA_STYLE ('',( #13128 ) ) ;
#12821 = PRESENTATION_LAYER_ASSIGNMENT (  '', '', ( #8163 ) ) ;
#12822 = PRESENTATION_LAYER_ASSIGNMENT (  '', '', ( #1671 ) ) ;
#12823 = VERTEX_POINT ( 'NONE', #17609 ) ;
#12824 = CARTESIAN_POINT ( 'NONE',  ( -421.8291263550432859, -60.60286798867925739, 506.0777119781908482 ) ) ;
#12825 = DIRECTION ( 'NONE',  ( 0.7071067811865570096, 0.000000000000000000, 0.7071067811865380248 ) ) ;
#12826 = CARTESIAN_POINT ( 'NONE',  ( -387.7855123910380826, -62.08474033255786395, 507.0262272404257828 ) ) ;
#12827 = EDGE_LOOP ( 'NONE', ( #3827, #299, #14939, #18570 ) ) ;
#12828 = SURFACE_STYLE_FILL_AREA ( #10013 ) ;
#12829 = FILL_AREA_STYLE ('',( #14285 ) ) ;
#12830 = COLOUR_RGB ( '',0.7921568627450980005, 0.8196078431372548767, 0.9333333333333333481 ) ;
#12831 = CARTESIAN_POINT ( 'NONE',  ( -394.3129495900000165, -61.56908724809999711, 469.4439553939999996 ) ) ;
#12832 = SURFACE_STYLE_FILL_AREA ( #786 ) ;
#12833 = VECTOR ( 'NONE', #2452, 1000.000000000000000 ) ;
#12834 = CARTESIAN_POINT ( 'NONE',  ( -416.8125184274455250, -65.46791364323740936, 489.5512197539296153 ) ) ;
#12835 = EDGE_CURVE ( 'NONE', #5587, #16089, #16746, .T. ) ;
#12836 = CARTESIAN_POINT ( 'NONE',  ( -387.0127454232384139, -62.69260072504048509, 506.3721124857767109 ) ) ;
#12837 = SURFACE_SIDE_STYLE ('',( #8173 ) ) ;
#12838 = STYLED_ITEM ( 'NONE', ( #2474 ), #17202 ) ;
#12839 = CYLINDRICAL_SURFACE ( 'NONE', #6071, 1.150000000000017453 ) ;
#12840 = SURFACE_STYLE_USAGE ( .BOTH. , #11686 ) ;
#12841 = CARTESIAN_POINT ( 'NONE',  ( -413.8188314461684172, -60.80647066691170011, 476.4574425395178423 ) ) ;
#12842 =( NAMED_UNIT ( * ) PLANE_ANGLE_UNIT ( ) SI_UNIT ( $, .RADIAN. ) );
#12843 = ORIENTED_EDGE ( 'NONE', *, *, #196, .F. ) ;
#12844 = LINE ( 'NONE', #5505, #17653 ) ;
#12845 = CYLINDRICAL_SURFACE ( 'NONE', #8877, 1.149999999999984368 ) ;
#12846 = CARTESIAN_POINT ( 'NONE',  ( -424.2422389194355219, -61.56908724809999711, 507.7468991257064772 ) ) ;
#12847 = EDGE_LOOP ( 'NONE', ( #11041, #17432 ) ) ;
#12848 = ORIENTED_EDGE ( 'NONE', *, *, #8573, .F. ) ;
#12849 = CARTESIAN_POINT ( 'NONE',  ( -403.3874021799736056, -62.25317024988235204, 501.9098939497216065 ) ) ;
#12850 = VECTOR ( 'NONE', #8903, 1000.000000000000000 ) ;
#12851 = ORIENTED_EDGE ( 'NONE', *, *, #6265, .F. ) ;
#12852 = CARTESIAN_POINT ( 'NONE',  ( -405.2174495900000011, -61.56908724809999711, 469.4439553939999996 ) ) ;
#12853 = AXIS2_PLACEMENT_3D ( 'NONE', #11846, #10293, #10388 ) ;
#12854 = CARTESIAN_POINT ( 'NONE',  ( -420.5664661253392751, -62.05827637965685284, 471.7183803384644989 ) ) ;
#12855 = CYLINDRICAL_SURFACE ( 'NONE', #10901, 0.9044999999999747686 ) ;
#12856 = MECHANICAL_DESIGN_GEOMETRIC_PRESENTATION_REPRESENTATION (  '', ( #19074 ), #12244 ) ;
#12857 =( NAMED_UNIT ( * ) PLANE_ANGLE_UNIT ( ) SI_UNIT ( $, .RADIAN. ) );
#12858 = DIRECTION ( 'NONE',  ( -1.000000000000000000, 1.224606353822379970E-16, 6.123031769111888756E-17 ) ) ;
#12859 = ADVANCED_FACE ( 'NONE', ( #6864 ), #6509, .F. ) ;
#12860 = CARTESIAN_POINT ( 'NONE',  ( -403.2032256311749165, -61.88149666122804149, 501.8946090042597348 ) ) ;
#12861 = PRESENTATION_LAYER_ASSIGNMENT (  '', '', ( #3573 ) ) ;
#12862 = CARTESIAN_POINT ( 'NONE',  ( -404.1602597410067119, -60.41908724810000564, 509.4439553939999996 ) ) ;
#12863 = CARTESIAN_POINT ( 'NONE',  ( -403.4066426499663862, -63.85937776425951284, 501.9111026595237490 ) ) ;
#12864 = AXIS2_PLACEMENT_3D ( 'NONE', #5200, #3812, #594 ) ;
#12865 = MECHANICAL_DESIGN_GEOMETRIC_PRESENTATION_REPRESENTATION (  '', ( #8544 ), #5147 ) ;
#12866 = MECHANICAL_DESIGN_GEOMETRIC_PRESENTATION_REPRESENTATION (  '', ( #14426 ), #10089 ) ;
#12867 = STYLED_ITEM ( 'NONE', ( #19019 ), #17934 ) ;
#12868 = CARTESIAN_POINT ( 'NONE',  ( -405.4003472436530160, -64.19256374034165447, 501.8965735482118475 ) ) ;
#12869 = ORIENTED_EDGE ( 'NONE', *, *, #14338, .T. ) ;
#12870 = DIRECTION ( 'NONE',  ( 0.000000000000000000, 0.000000000000000000, 1.000000000000000000 ) ) ;
#12871 = CARTESIAN_POINT ( 'NONE',  ( -404.3493400700560869, -62.71855250537070248, 476.9440030047783239 ) ) ;
#12872 = FILL_AREA_STYLE ('',( #13865 ) ) ;
#12873 = CARTESIAN_POINT ( 'NONE',  ( -391.8264048815911451, -65.26406324347742327, 490.0243921822390121 ) ) ;
#12874 = CARTESIAN_POINT ( 'NONE',  ( -403.4084495899999752, -64.56908724809999001, 509.4439553939999996 ) ) ;
#12876 = ADVANCED_FACE ( 'NONE', ( #5040, #14231 ), #15695, .T. ) ;
#12875 = ORIENTED_EDGE ( 'NONE', *, *, #6546, .T. ) ;
#12877 =( LENGTH_UNIT ( ) NAMED_UNIT ( * ) SI_UNIT ( .MILLI., .METRE. ) );
#12878 =( GEOMETRIC_REPRESENTATION_CONTEXT ( 3 ) GLOBAL_UNCERTAINTY_ASSIGNED_CONTEXT ( ( #7384 ) ) GLOBAL_UNIT_ASSIGNED_CONTEXT ( ( #9900, #14476, #8561 ) ) REPRESENTATION_CONTEXT ( 'NONE', 'WORKASPACE' ) );
#12879 = VERTEX_POINT ( 'NONE', #9659 ) ;
#12880 = CARTESIAN_POINT ( 'NONE',  ( -403.8529200478312760, -65.62308010266154668, 501.9354866959283754 ) ) ;
#12882 = CARTESIAN_POINT ( 'NONE',  ( -404.4597639394050361, -62.71186692099589521, 501.9432800504457646 ) ) ;
#12881 = AXIS2_PLACEMENT_3D ( 'NONE', #18429, #12763, #15417 ) ;
#12883 = LINE ( 'NONE', #17467, #1939 ) ;
#12884 = CARTESIAN_POINT ( 'NONE',  ( -404.6622461031867033, -59.40357216862218337, 476.9488282328579771 ) ) ;
#12885 = CARTESIAN_POINT ( 'NONE',  ( -384.3129495900000165, -58.56908724810000422, 490.5939553939999769 ) ) ;
#12886 = CIRCLE ( 'NONE', #15671, 1.149999999999984368 ) ;
#12887 = MECHANICAL_DESIGN_GEOMETRIC_PRESENTATION_REPRESENTATION (  '', ( #19125 ), #13828 ) ;
#12888 = AXIS2_PLACEMENT_3D ( 'NONE', #6066, #17986, #17892 ) ;
#12889 = CARTESIAN_POINT ( 'NONE',  ( -391.8448407098396160, -59.29448356312506974, 490.3363673422746842 ) ) ;
#12890 =( NAMED_UNIT ( * ) SI_UNIT ( $, .STERADIAN. ) SOLID_ANGLE_UNIT ( ) );
#12891 = LINE ( 'NONE', #9872, #7800 ) ;
#12892 = PRESENTATION_LAYER_ASSIGNMENT (  '', '', ( #18203 ) ) ;
#12893 = CARTESIAN_POINT ( 'NONE',  ( -416.7755593667516791, -57.94516671044873846, 488.4778397325397918 ) ) ;
#12894 = PRESENTATION_STYLE_ASSIGNMENT (( #8231 ) ) ;
#12895 =( NAMED_UNIT ( * ) SI_UNIT ( $, .STERADIAN. ) SOLID_ANGLE_UNIT ( ) );
#12896 = CARTESIAN_POINT ( 'NONE',  ( -405.4631562737273498, -58.49166466449280222, 501.8909238854759565 ) ) ;
#12897 = VECTOR ( 'NONE', #6475, 1000.000000000000000 ) ;
#12898 =( GEOMETRIC_REPRESENTATION_CONTEXT ( 3 ) GLOBAL_UNCERTAINTY_ASSIGNED_CONTEXT ( ( #10451 ) ) GLOBAL_UNIT_ASSIGNED_CONTEXT ( ( #2633, #4180, #5480 ) ) REPRESENTATION_CONTEXT ( 'NONE', 'WORKASPACE' ) );
#12899 = EDGE_CURVE ( 'NONE', #11220, #9303, #7933, .T. ) ;
#12900 = CARTESIAN_POINT ( 'NONE',  ( -424.3129495900000165, -57.84500655596711738, 489.9989280393663194 ) ) ;
#12901 = CARTESIAN_POINT ( 'NONE',  ( -413.4084495899974172, -61.03924341526646913, 500.3484553940025421 ) ) ;
#12902 = VERTEX_POINT ( 'NONE', #2392 ) ;
#12903 = DIRECTION ( 'NONE',  ( 1.224606353822379970E-16, 0.000000000000000000, -1.000000000000000000 ) ) ;
#12904 = CARTESIAN_POINT ( 'NONE',  ( -384.3129495899999597, -65.71908724809999569, 489.2912655450067518 ) ) ;
#12905 = CARTESIAN_POINT ( 'NONE',  ( -391.8653221534729596, -61.71208232409634320, 490.5870852958369142 ) ) ;
#12906 = CARTESIAN_POINT ( 'NONE',  ( -391.8545510234966400, -64.03644533818524565, 488.4246522517053677 ) ) ;
#12907 = CARTESIAN_POINT ( 'NONE',  ( -424.3129495900000165, -59.29327076989293488, 489.9990308690422580 ) ) ;
#12908 = VERTEX_POINT ( 'NONE', #2291 ) ;
#12909 = CARTESIAN_POINT ( 'NONE',  ( -416.7599314741831336, -61.56908748683806465, 488.2939200080672322 ) ) ;
#12910 = CARTESIAN_POINT ( 'NONE',  ( -405.4629495899999370, -58.56908724810000422, 509.4439553939999996 ) ) ;
#12911 =( GEOMETRIC_REPRESENTATION_CONTEXT ( 3 ) GLOBAL_UNCERTAINTY_ASSIGNED_CONTEXT ( ( #2297 ) ) GLOBAL_UNIT_ASSIGNED_CONTEXT ( ( #7561, #4372, #1448 ) ) REPRESENTATION_CONTEXT ( 'NONE', 'WORKASPACE' ) );
#12912 = FILL_AREA_STYLE ('',( #6998 ) ) ;
#12913 = LINE ( 'NONE', #11258, #14129 ) ;
#12914 = FILL_AREA_STYLE ('',( #10384 ) ) ;
#12915 = FILL_AREA_STYLE_COLOUR ( '', #16859 ) ;
#12916 = FACE_BOUND ( 'NONE', #14302, .T. ) ;
#12917 = CARTESIAN_POINT ( 'NONE',  ( -405.2130521031099875, -57.85299609100256646, 501.9115721899515279 ) ) ;
#12918 = CARTESIAN_POINT ( 'NONE',  ( -405.4283905207135490, -58.28078433013778437, 476.9938155978781538 ) ) ;
#12919 = CARTESIAN_POINT ( 'NONE',  ( -420.6959447537695382, -61.50408126509006479, 471.7817524756532066 ) ) ;
#12920 = FACE_OUTER_BOUND ( 'NONE', #15348, .T. ) ;
#12921 = CARTESIAN_POINT ( 'NONE',  ( -421.5151892944595033, -60.42502678796326165, 506.4811632840705329 ) ) ;
#12922 = CARTESIAN_POINT ( 'NONE',  ( -416.8041071293822029, -63.51925857007785226, 489.9165287804326567 ) ) ;
#12923 = CARTESIAN_POINT ( 'NONE',  ( -403.2889935617194510, -65.09270949648272619, 476.9859478860984154 ) ) ;
#12924 = CARTESIAN_POINT ( 'NONE',  ( -416.7599314741831336, -58.56908748683807886, 488.2939200080672322 ) ) ;
#12925 = ADVANCED_FACE ( 'NONE', ( #8213 ), #15315, .T. ) ;
#12926 = CARTESIAN_POINT ( 'NONE',  ( -404.7100151309593912, -60.48652676750050006, 476.9500316047959245 ) ) ;
#12927 = MECHANICAL_DESIGN_GEOMETRIC_PRESENTATION_REPRESENTATION (  '', ( #5201 ), #1766 ) ;
#12928 =( NAMED_UNIT ( * ) PLANE_ANGLE_UNIT ( ) SI_UNIT ( $, .RADIAN. ) );
#12929 = CARTESIAN_POINT ( 'NONE',  ( -416.7786312860416729, -62.25152503119994662, 488.5157612962357234 ) ) ;
#12930 = CARTESIAN_POINT ( 'NONE',  ( -391.8288091075118587, -62.21880010521614679, 490.0735035631236656 ) ) ;
#12931 = ORIENTED_EDGE ( 'NONE', *, *, #18420, .F. ) ;
#12932 = CARTESIAN_POINT ( 'NONE',  ( -420.8522134809391559, -60.68024043123995881, 507.0195102805415104 ) ) ;
#12933 = DIRECTION ( 'NONE',  ( -0.000000000000000000, 1.000000000000000000, 6.123031769111888756E-17 ) ) ;
#12934 = CARTESIAN_POINT ( 'NONE',  ( -387.6835154045510308, -62.21994049111741276, 506.9629863271056820 ) ) ;
#12935 = ORIENTED_EDGE ( 'NONE', *, *, #16724, .F. ) ;
#12936 = CARTESIAN_POINT ( 'NONE',  ( -405.4629495900165921, -64.56908724810000422, 501.8909429811805580 ) ) ;
#12937 =( LENGTH_UNIT ( ) NAMED_UNIT ( * ) SI_UNIT ( .MILLI., .METRE. ) );
#12938 = SURFACE_STYLE_USAGE ( .BOTH. , #19171 ) ;
#12939 = CARTESIAN_POINT ( 'NONE',  ( -420.4683562848449014, -61.71518403518464879, 507.2125354815102583 ) ) ;
#12940 = PRESENTATION_LAYER_ASSIGNMENT (  '', '', ( #10158 ) ) ;
#12941 = CARTESIAN_POINT ( 'NONE',  ( -387.7720469334939821, -61.03493689402466060, 507.0180296025473581 ) ) ;
#12942 = CARTESIAN_POINT ( 'NONE',  ( -416.7823040740701117, -64.80294772954133009, 490.3187709772254834 ) ) ;
#12943 = CARTESIAN_POINT ( 'NONE',  ( -395.1172635875553851, -62.40674947235507375, 504.5655610956101214 ) ) ;
#12944 = FACE_OUTER_BOUND ( 'NONE', #8073, .T. ) ;
#12945 = FILL_AREA_STYLE_COLOUR ( '', #14410 ) ;
#12946 = CARTESIAN_POINT ( 'NONE',  ( -397.0930636303232859, -60.68786179734411235, 499.6480451761649419 ) ) ;
#12947 = CARTESIAN_POINT ( 'NONE',  ( -387.5070581685159254, -60.49534414474440069, 506.8403659756438628 ) ) ;
#12948 = SURFACE_STYLE_USAGE ( .BOTH. , #2553 ) ;
#12949 = CARTESIAN_POINT ( 'NONE',  ( -416.7598993028717018, -58.72264489609987237, 490.5943653273385507 ) ) ;
#12950 = ORIENTED_EDGE ( 'NONE', *, *, #17581, .F. ) ;
#12951 = CARTESIAN_POINT ( 'NONE',  ( -424.3129495900000165, -61.56908724809999711, 499.4439553939999996 ) ) ;
#12952 = CARTESIAN_POINT ( 'NONE',  ( -391.8338459984186670, -63.67382712530233846, 490.1675910697466634 ) ) ;
#12953 = VERTEX_POINT ( 'NONE', #18804 ) ;
#12954 = CARTESIAN_POINT ( 'NONE',  ( -413.4111842120339020, -61.63908700123926110, 480.8723669768709783 ) ) ;
#12955 = CARTESIAN_POINT ( 'NONE',  ( -387.9297684829685409, -61.58553583599330494, 471.7818490696636218 ) ) ;
#12956 = ORIENTED_EDGE ( 'NONE', *, *, #13568, .F. ) ;
#12957 = ADVANCED_FACE ( 'NONE', ( #5531 ), #11325, .F. ) ;
#12958 = VERTEX_POINT ( 'NONE', #11721 ) ;
#12959 =( NAMED_UNIT ( * ) PLANE_ANGLE_UNIT ( ) SI_UNIT ( $, .RADIAN. ) );
#12960 = CARTESIAN_POINT ( 'NONE',  ( -395.2174495900000011, -61.56908724809999711, 498.5394553940000151 ) ) ;
#12961 = CARTESIAN_POINT ( 'NONE',  ( -384.3129495900000734, -63.84500655596768581, 488.8889827486330546 ) ) ;
#12962 = PRESENTATION_STYLE_ASSIGNMENT (( #4119 ) ) ;
#12963 = CARTESIAN_POINT ( 'NONE',  ( -403.1644924543106754, -64.64399050862796514, 476.9968249765242945 ) ) ;
#12964 = CARTESIAN_POINT ( 'NONE',  ( -404.5484631101581954, -62.45063692715216064, 469.4439553939999428 ) ) ;
#12965 = STYLED_ITEM ( 'NONE', ( #14613 ), #7336 ) ;
#12966 = CARTESIAN_POINT ( 'NONE',  ( -414.3129495899999597, -61.56908724809999711, 499.4439554040000075 ) ) ;
#12967 = CARTESIAN_POINT ( 'NONE',  ( -424.3129495900000165, -61.86859298975994648, 488.3233424578125437 ) ) ;
#12968 = CIRCLE ( 'NONE', #15766, 3.000000000000002665 ) ;
#12969 = CARTESIAN_POINT ( 'NONE',  ( -404.3430593159389446, -65.71871726731598073, 476.9439871981402348 ) ) ;
#12970 = CARTESIAN_POINT ( 'NONE',  ( -403.7881415384511570, -57.54572162763339094, 476.9550002210587536 ) ) ;
#12971 = PRESENTATION_STYLE_ASSIGNMENT (( #7451 ) ) ;
#12972 = VERTEX_POINT ( 'NONE', #17662 ) ;
#12973 = DIRECTION ( 'NONE',  ( 1.000000000000000000, 0.000000000000000000, 6.123031769111888756E-17 ) ) ;
#12974 = ORIENTED_EDGE ( 'NONE', *, *, #16448, .T. ) ;
#12975 = CARTESIAN_POINT ( 'NONE',  ( -403.7233138162620776, -60.58115380433139308, 476.9579257206576131 ) ) ;
#12976 = CARTESIAN_POINT ( 'NONE',  ( -404.8853996350453031, -62.56681632272048432, 476.9571078483524502 ) ) ;
#12977 = DIRECTION ( 'NONE',  ( -0.7071067811865474617, 0.000000000000000000, -0.7071067811865474617 ) ) ;
#12978 = FACE_OUTER_BOUND ( 'NONE', #2272, .T. ) ;
#12979 = SURFACE_SIDE_STYLE ('',( #9857 ) ) ;
#12980 = UNCERTAINTY_MEASURE_WITH_UNIT (LENGTH_MEASURE( 1.000000000000000082E-05 ), #8372, 'distance_accuracy_value', 'NONE');
#12981 = LINE ( 'NONE', #15698, #252 ) ;
#12982 = ORIENTED_EDGE ( 'NONE', *, *, #5730, .F. ) ;
#12983 = UNCERTAINTY_MEASURE_WITH_UNIT (LENGTH_MEASURE( 1.000000000000000082E-05 ), #293, 'distance_accuracy_value', 'NONE');
#12984 = VECTOR ( 'NONE', #6608, 1000.000000000000000 ) ;
#12985 = CARTESIAN_POINT ( 'NONE',  ( -413.6805856505907286, -60.91661806513163668, 474.3726107885385659 ) ) ;
#12986 = EDGE_CURVE ( 'NONE', #6533, #4270, #9999, .T. ) ;
#12987 = ORIENTED_EDGE ( 'NONE', *, *, #17186, .F. ) ;
#12988 = CARTESIAN_POINT ( 'NONE',  ( -403.8480567485136703, -65.62094415574117079, 501.9353074290104928 ) ) ;
#12989 = CARTESIAN_POINT ( 'NONE',  ( -405.1027711427345821, -59.02567174265027461, 509.4439553939999996 ) ) ;
#12990 = CARTESIAN_POINT ( 'NONE',  ( -404.9965532451680588, -59.16524210915311244, 476.9625762964072351 ) ) ;
#12991 = CARTESIAN_POINT ( 'NONE',  ( -389.3129495900000165, -66.56908724810000422, 504.4439553940001133 ) ) ;
#12992 = CARTESIAN_POINT ( 'NONE',  ( -391.8496267088651166, -59.20786906373242431, 490.4010037581177812 ) ) ;
#12993 = EDGE_CURVE ( 'NONE', #7724, #7865, #6126, .T. ) ;
#12994 = CARTESIAN_POINT ( 'NONE',  ( -394.3129495900000165, -61.56908724809999711, 509.4439554039998939 ) ) ;
#12995 = CARTESIAN_POINT ( 'NONE',  ( -416.7962625284413321, -57.61722083643661563, 488.7973637515273140 ) ) ;
#12996 = DIRECTION ( 'NONE',  ( -1.000000000000000000, 1.224606353822379970E-16, 6.123031769111888756E-17 ) ) ;
#12997 = CYLINDRICAL_SURFACE ( 'NONE', #1477, 1.149999999999984368 ) ;
#12998 = UNCERTAINTY_MEASURE_WITH_UNIT (LENGTH_MEASURE( 1.000000000000000082E-05 ), #804, 'distance_accuracy_value', 'NONE');
#12999 = CARTESIAN_POINT ( 'NONE',  ( -424.3129495900000165, -58.01411460272648668, 488.7198747018758240 ) ) ;
#13000 =( NAMED_UNIT ( * ) PLANE_ANGLE_UNIT ( ) SI_UNIT ( $, .RADIAN. ) );
#13001 = ORIENTED_EDGE ( 'NONE', *, *, #16556, .F. ) ;
#13002 = UNCERTAINTY_MEASURE_WITH_UNIT (LENGTH_MEASURE( 1.000000000000000082E-05 ), #15800, 'distance_accuracy_value', 'NONE');
#13003 = CARTESIAN_POINT ( 'NONE',  ( -391.8140494419772040, -59.45853085252385739, 489.6278478209899276 ) ) ;
#13004 = B_SPLINE_CURVE_WITH_KNOTS ( 'NONE', 3,
 ( #6258, #3410, #13695, #15342, #18273, #7770, #13886, #18359, #16916, #15248, #12516, #8140, #18182, #7861, #13795, #12136, #16820, #2143 ),
 .UNSPECIFIED., .F., .F.,
 ( 4, 2, 2, 2, 2, 2, 2, 2, 4 ),
 ( 0.2500000000000000000, 0.3125000000000000000, 0.3750000000000000000, 0.4375000000000000000, 0.5000000000000000000, 0.5625000000000000000, 0.6250000000000000000, 0.6875000000000000000, 0.7500000000000000000 ),
 .UNSPECIFIED. ) ;
#13005 =( NAMED_UNIT ( * ) PLANE_ANGLE_UNIT ( ) SI_UNIT ( $, .RADIAN. ) );
#13006 = CARTESIAN_POINT ( 'NONE',  ( -386.0100058643645298, -61.56908724809999711, 469.5146660716354745 ) ) ;
#13007 = VERTEX_POINT ( 'NONE', #9190 ) ;
#13008 = DIRECTION ( 'NONE',  ( 1.000000000000000000, 0.000000000000000000, 6.123031769111888756E-17 ) ) ;
#13009 = CARTESIAN_POINT ( 'NONE',  ( -403.1629495899999824, -58.56908724810000422, 509.4439553939999996 ) ) ;
#13010 = CARTESIAN_POINT ( 'NONE',  ( -414.3129495899999597, -61.56908724809999711, 483.3331551497529972 ) ) ;
#13011 = DIRECTION ( 'NONE',  ( 1.000000000000000000, 0.000000000000000000, 0.000000000000000000 ) ) ;
#13012 = CARTESIAN_POINT ( 'NONE',  ( -386.6102440688659954, -60.96892559449517535, 505.7472857520295406 ) ) ;
#13013 = EDGE_CURVE ( 'NONE', #14211, #11072, #12320, .T. ) ;
#13014 = FACE_BOUND ( 'NONE', #10594, .T. ) ;
#13015 = CARTESIAN_POINT ( 'NONE',  ( -394.1155768423161589, -60.68631996121069250, 482.2145772380586095 ) ) ;
#13016 = CARTESIAN_POINT ( 'NONE',  ( -410.6705986745004111, -61.08178863268075531, 500.2064335095415117 ) ) ;
#13017 = PRESENTATION_LAYER_ASSIGNMENT (  '', '', ( #8350 ) ) ;
#13018 = CARTESIAN_POINT ( 'NONE',  ( -405.4631563447936742, -64.64653652590702393, 476.9969869090901398 ) ) ;
#13019 = CARTESIAN_POINT ( 'NONE',  ( -422.0146715344553172, -60.96372710520442695, 505.7494839981517885 ) ) ;
#13020 = CARTESIAN_POINT ( 'NONE',  ( -416.8128152590321633, -63.42025398810824299, 489.3791058299411816 ) ) ;
#13021 = CARTESIAN_POINT ( 'NONE',  ( -404.6762464125836232, -59.39785759046723257, 501.9386994071313097 ) ) ;
#13022 = FILL_AREA_STYLE_COLOUR ( '', #17553 ) ;
#13023 = CARTESIAN_POINT ( 'NONE',  ( -405.1005882629904704, -60.72814230587904660, 476.9687094795127678 ) ) ;
#13024 = CARTESIAN_POINT ( 'NONE',  ( -395.2174495900000011, -61.56908724809999711, 499.4439554040000075 ) ) ;
#13025 = PRESENTATION_STYLE_ASSIGNMENT (( #4084 ) ) ;
#13026 = CARTESIAN_POINT ( 'NONE',  ( -416.8111733363826943, -62.70819800214042061, 489.2230677210430372 ) ) ;
#13027 = CARTESIAN_POINT ( 'NONE',  ( -391.8182055768754140, -62.39785759029992107, 489.8072522167817056 ) ) ;
#13028 = EDGE_LOOP ( 'NONE', ( #5168, #11912, #17802, #8050, #16261, #6395, #5231, #8243 ) ) ;
#13029 = SURFACE_STYLE_FILL_AREA ( #14877 ) ;
#13030 = EDGE_LOOP ( 'NONE', ( #17251, #7771, #15026, #11541 ) ) ;
#13031 = CARTESIAN_POINT ( 'NONE',  ( -418.3129495899999597, -61.56908724809999711, 479.4439553939999996 ) ) ;
#13033 = COLOUR_RGB ( '',0.9882352941176471006, 0.8980392156862745390, 0.8784313725490195957 ) ;
#13032 = LINE ( 'NONE', #10215, #10339 ) ;
#13034 = ADVANCED_FACE ( 'NONE', ( #15204 ), #4732, .F. ) ;
#13035 = CARTESIAN_POINT ( 'NONE',  ( -387.4489217298181529, -60.73002154618288984, 506.7953336171397041 ) ) ;
#13036 = CARTESIAN_POINT ( 'NONE',  ( -424.3129495900000165, -65.47351453654167130, 489.5635328406061149 ) ) ;
#13037 = SURFACE_STYLE_FILL_AREA ( #14494 ) ;
#13038 = FACE_OUTER_BOUND ( 'NONE', #14114, .T. ) ;
#13039 = B_SPLINE_CURVE_WITH_KNOTS ( 'NONE', 3,
 ( #3174, #2281, #16974, #18690, #17160, #18324, #17067, #2194, #12481, #16878, #5228, #8100, #10940, #3747, #8201, #812, #18418, #15686 ),
 .UNSPECIFIED., .F., .F.,
 ( 4, 2, 2, 2, 2, 2, 2, 2, 4 ),
 ( 0.7500000000000000000, 0.8125000000000000000, 0.8750000000000000000, 0.9375000000000000000, 1.000000000000000000, 1.062500000000000000, 1.125000000000000000, 1.187500000000000000, 1.250000000000000000 ),
 .UNSPECIFIED. ) ;
#13040 = CARTESIAN_POINT ( 'NONE',  ( -416.7815911812971308, -58.35572735903635078, 490.3296251308728984 ) ) ;
#13041 = CARTESIAN_POINT ( 'NONE',  ( -395.8012861152503206, -61.24711388483017771, 498.5982872196064477 ) ) ;
#13042 = PRESENTATION_STYLE_ASSIGNMENT (( #15968 ) ) ;
#13043 = FACE_OUTER_BOUND ( 'NONE', #11699, .T. ) ;
#13044 = CARTESIAN_POINT ( 'NONE',  ( -386.7393247179688842, -60.67913959504373622, 505.9858208462771927 ) ) ;
#13045 = SURFACE_SIDE_STYLE ('',( #7137 ) ) ;
#13046 = CARTESIAN_POINT ( 'NONE',  ( -416.7726114713169068, -59.13515601870381033, 488.4395662552029194 ) ) ;
#13047 = EDGE_LOOP ( 'NONE', ( #8042, #1345 ) ) ;
#13048 =( NAMED_UNIT ( * ) SI_UNIT ( $, .STERADIAN. ) SOLID_ANGLE_UNIT ( ) );
#13049 = CARTESIAN_POINT ( 'NONE',  ( -391.8528361494277306, -63.99695049298222216, 490.4417868295422522 ) ) ;
#13050 = ORIENTED_EDGE ( 'NONE', *, *, #19187, .T. ) ;
#13051 = FILL_AREA_STYLE ('',( #15773 ) ) ;
#13052 = CARTESIAN_POINT ( 'NONE',  ( -424.3129495900000165, -64.56908724809999001, 489.4439553939999996 ) ) ;
#13053 = EDGE_LOOP ( 'NONE', ( #5067, #16857 ) ) ;
#13054 = ORIENTED_EDGE ( 'NONE', *, *, #196, .T. ) ;
#13055 = FILL_AREA_STYLE ('',( #8596 ) ) ;
#13056 = CARTESIAN_POINT ( 'NONE',  ( -394.3129495900000165, -61.56908724809999711, 483.3331551497520309 ) ) ;
#13057 =( BOUNDED_CURVE ( )  B_SPLINE_CURVE ( 3, ( #4488, #10397, #8659, #19253 ),
 .UNSPECIFIED., .F., .F. ) 
 B_SPLINE_CURVE_WITH_KNOTS ( ( 4, 4 ),
 ( 0.000000000000000000, 1.570796326794896558 ),
 .UNSPECIFIED. ) 
 CURVE ( )  GEOMETRIC_REPRESENTATION_ITEM ( )  RATIONAL_B_SPLINE_CURVE ( ( 1.000000000000000000, 0.8047378541243649375, 0.8047378541243649375, 1.000000000000000000 ) ) 
 REPRESENTATION_ITEM ( '' )  );
#13058 =( NAMED_UNIT ( * ) SI_UNIT ( $, .STERADIAN. ) SOLID_ANGLE_UNIT ( ) );
#13059 = SURFACE_STYLE_FILL_AREA ( #5413 ) ;
#13060 =( GEOMETRIC_REPRESENTATION_CONTEXT ( 3 ) GLOBAL_UNCERTAINTY_ASSIGNED_CONTEXT ( ( #15895 ) ) GLOBAL_UNIT_ASSIGNED_CONTEXT ( ( #12053, #6181, #4502 ) ) REPRESENTATION_CONTEXT ( 'NONE', 'WORKASPACE' ) );
#13061 = DIRECTION ( 'NONE',  ( 1.224606353822379970E-16, 0.000000000000000000, -1.000000000000000000 ) ) ;
#13062 = CARTESIAN_POINT ( 'NONE',  ( -404.1928151247000187, -60.66458724809999836, 509.4439553939999996 ) ) ;
#13063 = CARTESIAN_POINT ( 'NONE',  ( -412.8865593020568099, -61.61275687400303980, 498.5402854360825700 ) ) ;
#13064 = CARTESIAN_POINT ( 'NONE',  ( -391.8385268820563283, -60.74231553404724337, 490.2432252739458818 ) ) ;
#13065 = CARTESIAN_POINT ( 'NONE',  ( -416.7801863094119312, -61.56908734974787478, 488.5394873732560086 ) ) ;
#13066 = CARTESIAN_POINT ( 'NONE',  ( -404.4656394389933212, -60.41908724810001274, 509.4439553939999996 ) ) ;
#13067 = ADVANCED_FACE ( 'NONE', ( #318, #4835, #3364, #16308, #2976, #41 ), #8906, .T. ) ;
#13068 = CARTESIAN_POINT ( 'NONE',  ( -415.2174495898863711, -61.56908724809999001, 483.3331551390635923 ) ) ;
#13069 = EDGE_LOOP ( 'NONE', ( #7539, #1094, #11520, #7492, #9833 ) ) ;
#13070 = CARTESIAN_POINT ( 'NONE',  ( -403.4084495899999752, -58.56908724810000422, 476.9767520652690109 ) ) ;
#13071 = ORIENTED_EDGE ( 'NONE', *, *, #16029, .F. ) ;
#13072 = CARTESIAN_POINT ( 'NONE',  ( -403.1630223491584388, -64.72122002828119491, 509.4439553940001133 ) ) ;
#13073 = CARTESIAN_POINT ( 'NONE',  ( -385.1968330589289735, -61.56908724809999711, 470.3278388629290134 ) ) ;
#13074 = DIRECTION ( 'NONE',  ( 0.000000000000000000, -1.000000000000000000, 0.000000000000000000 ) ) ;
#13075 = PRESENTATION_STYLE_ASSIGNMENT (( #18910 ) ) ;
#13076 = MECHANICAL_DESIGN_GEOMETRIC_PRESENTATION_REPRESENTATION (  '', ( #13696 ), #6581 ) ;
#13077 =( NAMED_UNIT ( * ) PLANE_ANGLE_UNIT ( ) SI_UNIT ( $, .RADIAN. ) );
#13078 = ORIENTED_EDGE ( 'NONE', *, *, #17214, .T. ) ;
#13079 = VECTOR ( 'NONE', #5301, 1000.000000000000000 ) ;
#13080 = CYLINDRICAL_SURFACE ( 'NONE', #17887, 1.130299999999972993 ) ;
#13081 = EDGE_LOOP ( 'NONE', ( #10329, #15178 ) ) ;
#13082 = CARTESIAN_POINT ( 'NONE',  ( -404.3911763539326216, -62.71835061530149602, 501.9439070099649598 ) ) ;
#13083 = CARTESIAN_POINT ( 'NONE',  ( -404.1933721433939581, -59.47351453654239606, 509.4439553939999996 ) ) ;
#13084 = CARTESIAN_POINT ( 'NONE',  ( -421.6042080173785962, -60.44685257415670776, 472.5074242579058250 ) ) ;
#13085 = CARTESIAN_POINT ( 'NONE',  ( -404.3129495899999597, -62.71917347622770222, 489.4439553939999996 ) ) ;
#13086 = CARTESIAN_POINT ( 'NONE',  ( -391.8540634476087803, -59.11739915693888747, 490.4576571912054987 ) ) ;
#13087 = FILL_AREA_STYLE ('',( #2993 ) ) ;
#13088 = VECTOR ( 'NONE', #19021, 1000.000000000000000 ) ;
#13089 = STYLED_ITEM ( 'NONE', ( #1971 ), #5874 ) ;
#13090 = EDGE_CURVE ( 'NONE', #19195, #18208, #8005, .T. ) ;
#13091 = DIRECTION ( 'NONE',  ( -1.000000000000000000, 0.000000000000000000, 0.000000000000000000 ) ) ;
#13092 = CARTESIAN_POINT ( 'NONE',  ( -384.3836602676354914, -61.56908724809999711, 471.1410116683645128 ) ) ;
#13093 = SURFACE_STYLE_USAGE ( .BOTH. , #13488 ) ;
#13094 = FACE_OUTER_BOUND ( 'NONE', #13996, .T. ) ;
#13095 = CARTESIAN_POINT ( 'NONE',  ( -404.5485837735907921, -62.45042941624064525, 509.4439553939999996 ) ) ;
#13096 = CARTESIAN_POINT ( 'NONE',  ( -405.2979377663498894, -57.97524921315677915, 501.9050901118436059 ) ) ;
#13097 = CARTESIAN_POINT ( 'NONE',  ( -413.7831057571650035, -60.66458724809999836, 499.9737992268348989 ) ) ;
#13098 = VERTEX_POINT ( 'NONE', #12379 ) ;
#13099 = CARTESIAN_POINT ( 'NONE',  ( -421.9750559142443649, -61.58553584532480585, 473.0607742867917977 ) ) ;
#13100 = CARTESIAN_POINT ( 'NONE',  ( -384.3129495899999597, -65.57339723669629450, 488.8632892412310298 ) ) ;
#13101 = CARTESIAN_POINT ( 'NONE',  ( -414.4432495899999367, -60.42649287125404101, 475.4439553939999996 ) ) ;
#13102 = AXIS2_PLACEMENT_3D ( 'NONE', #15009, #413, #15205 ) ;
#13103 = FILL_AREA_STYLE_COLOUR ( '', #3239 ) ;
#13104 = MECHANICAL_DESIGN_GEOMETRIC_PRESENTATION_REPRESENTATION (  '', ( #2543 ), #1316 ) ;
#13105 = ORIENTED_EDGE ( 'NONE', *, *, #8142, .T. ) ;
#13106 =( LENGTH_UNIT ( ) NAMED_UNIT ( * ) SI_UNIT ( .MILLI., .METRE. ) );
#13107 = FACE_BOUND ( 'NONE', #14064, .T. ) ;
#13108 = CARTESIAN_POINT ( 'NONE',  ( -424.3129495900000165, -56.56908724810000422, 471.2117223469999772 ) ) ;
#13109 = DIRECTION ( 'NONE',  ( 1.224606353822379970E-16, 0.000000000000000000, -1.000000000000000000 ) ) ;
#13110 = CARTESIAN_POINT ( 'NONE',  ( -387.1336692508161264, -60.42063232344748513, 506.5064669038529246 ) ) ;
#13111 = EDGE_CURVE ( 'NONE', #15645, #4368, #11202, .T. ) ;
#13112 = EDGE_CURVE ( 'NONE', #6167, #3234, #2270, .T. ) ;
#13113 = CARTESIAN_POINT ( 'NONE',  ( -420.9982899207430478, -62.57433052347163738, 471.9610932400405545 ) ) ;
#13114 = CARTESIAN_POINT ( 'NONE',  ( -414.1005714570875398, -62.46158856886014377, 504.2727300781214694 ) ) ;
#13115 = COLOUR_RGB ( '',0.9882352941176471006, 0.8980392156862745390, 0.8784313725490195957 ) ;
#13116 = CARTESIAN_POINT ( 'NONE',  ( -413.3129495899999597, -66.56908724810000422, 502.3136553939999658 ) ) ;
#13117 = MECHANICAL_DESIGN_GEOMETRIC_PRESENTATION_REPRESENTATION (  '', ( #2562 ), #1332 ) ;
#13118 = LINE ( 'NONE', #9703, #4179 ) ;
#13119 = CARTESIAN_POINT ( 'NONE',  ( -403.6267628554568887, -60.97659360954359897, 501.9251907559746542 ) ) ;
#13120 = CARTESIAN_POINT ( 'NONE',  ( -416.8004555017672033, -63.56311068438963474, 488.8860062880092983 ) ) ;
#13121 = CARTESIAN_POINT ( 'NONE',  ( -404.4037001013375061, -59.47104374747171818, 501.9437889162321653 ) ) ;
#13122 = CARTESIAN_POINT ( 'NONE',  ( -422.0462146230710232, -62.01957183468302048, 505.6806123284597447 ) ) ;
#13123 = CARTESIAN_POINT ( 'NONE',  ( -394.3129495900000165, -61.56908724809999711, 475.4439554039999507 ) ) ;
#13124 = DIRECTION ( 'NONE',  ( 1.000000000000000000, 0.000000000000000000, 0.000000000000000000 ) ) ;
#13125 = AXIS2_PLACEMENT_3D ( 'NONE', #4091, #1074, #18659 ) ;
#13126 = SURFACE_STYLE_FILL_AREA ( #1368 ) ;
#13127 =( LENGTH_UNIT ( ) NAMED_UNIT ( * ) SI_UNIT ( .MILLI., .METRE. ) );
#13128 = FILL_AREA_STYLE_COLOUR ( '', #14140 ) ;
#13129 = AXIS2_PLACEMENT_3D ( 'NONE', #11346, #12996, #4150 ) ;
#13130 = ORIENTED_EDGE ( 'NONE', *, *, #14543, .F. ) ;
#13131 = EDGE_CURVE ( 'NONE', #3825, #8710, #10222, .T. ) ;
#13132 = CARTESIAN_POINT ( 'NONE',  ( -391.8650490672135902, -61.41770530981919762, 488.3032865423337512 ) ) ;
#13133 = ORIENTED_EDGE ( 'NONE', *, *, #7075, .F. ) ;
#13134 = CARTESIAN_POINT ( 'NONE',  ( -416.7980540746904694, -60.90098366445929656, 490.0540869290863384 ) ) ;
#13135 = CARTESIAN_POINT ( 'NONE',  ( -404.3129495899999597, -59.71917347622769512, 489.4439553939999996 ) ) ;
#13136 = CARTESIAN_POINT ( 'NONE',  ( -384.3129495800000086, -61.56908724809999711, 489.4439553939999996 ) ) ;
#13137 = CARTESIAN_POINT ( 'NONE',  ( -415.4629495899999370, -61.56908724809999711, 503.4439553940001133 ) ) ;
#13138 = DIRECTION ( 'NONE',  ( -0.7071067811865470176, 8.659274570719349251E-17, 0.7071067811865480168 ) ) ;
#13139 = VECTOR ( 'NONE', #8734, 1000.000000000000000 ) ;
#13140 = CARTESIAN_POINT ( 'NONE',  ( -387.7115964890564328, -60.95184474169843725, 506.9808778669425919 ) ) ;
#13141 = CARTESIAN_POINT ( 'NONE',  ( -418.3129495899999597, -61.56908724809999711, 479.4439553939999996 ) ) ;
#13142 = FILL_AREA_STYLE_COLOUR ( '', #16592 ) ;
#13143 = CARTESIAN_POINT ( 'NONE',  ( -404.5954851895246520, -60.45410540375825548, 501.9407771976825074 ) ) ;
#13144 = CARTESIAN_POINT ( 'NONE',  ( -416.7801793461577518, -58.46071753410999605, 490.3484896434090956 ) ) ;
#13145 = CARTESIAN_POINT ( 'NONE',  ( -396.6832601943763734, -60.66987855948828923, 499.3453707100781003 ) ) ;
#13146 = FILL_AREA_STYLE ('',( #982 ) ) ;
#13147 = LINE ( 'NONE', #11871, #15115 ) ;
#13148 = MECHANICAL_DESIGN_GEOMETRIC_PRESENTATION_REPRESENTATION (  '', ( #7850 ), #17171 ) ;
#13149 = UNCERTAINTY_MEASURE_WITH_UNIT (LENGTH_MEASURE( 1.000000000000000082E-05 ), #8318, 'distance_accuracy_value', 'NONE');
#13150 =( LENGTH_UNIT ( ) NAMED_UNIT ( * ) SI_UNIT ( .MILLI., .METRE. ) );
#13151 = CARTESIAN_POINT ( 'NONE',  ( -415.2174495899999442, -61.56908724809999711, 479.4439554039999507 ) ) ;
#13152 = CARTESIAN_POINT ( 'NONE',  ( -414.4432495899999935, -62.71168162494597453, 475.3357044191511704 ) ) ;
#13153 = CARTESIAN_POINT ( 'NONE',  ( -404.3129495899999597, -58.56908724810000422, 476.9969873443009760 ) ) ;
#13154 = ORIENTED_EDGE ( 'NONE', *, *, #6592, .F. ) ;
#13155 = CARTESIAN_POINT ( 'NONE',  ( -395.2174495899999442, -61.75254022310757307, 504.5702137302622532 ) ) ;
#13156 = CARTESIAN_POINT ( 'NONE',  ( -404.3687470306648493, -62.47214002136271915, 476.9440726088452038 ) ) ;
#13157 = CARTESIAN_POINT ( 'NONE',  ( -391.8454891180176105, -63.85390562242606904, 488.5419453976400632 ) ) ;
#13158 = EDGE_CURVE ( 'NONE', #17058, #9346, #2034, .T. ) ;
#13159 = ORIENTED_EDGE ( 'NONE', *, *, #13716, .T. ) ;
#13160 = CARTESIAN_POINT ( 'NONE',  ( -414.8886064777996694, -62.26691997355268171, 482.7801754437114141 ) ) ;
#13161 = LINE ( 'NONE', #6680, #7378 ) ;
#13162 = ORIENTED_EDGE ( 'NONE', *, *, #16508, .T. ) ;
#13163 = CARTESIAN_POINT ( 'NONE',  ( -384.3129495900000734, -62.71908724810000280, 489.5966452429934179 ) ) ;
#13164 = CIRCLE ( 'NONE', #16240, 1.150000000000017453 ) ;
#13165 = VERTEX_POINT ( 'NONE', #16863 ) ;
#13166 = DIRECTION ( 'NONE',  ( 0.7071067811865480168, 0.000000000000000000, -0.7071067811865470176 ) ) ;
#13167 = CARTESIAN_POINT ( 'NONE',  ( -404.3129495899999597, -58.56908724810000422, 509.4439554039998939 ) ) ;
#13168 = STYLED_ITEM ( 'NONE', ( #4472 ), #16380 ) ;
#13169 = CARTESIAN_POINT ( 'NONE',  ( -403.1747384218759862, -61.73352646987954984, 476.9958841998796970 ) ) ;
#13170 = CARTESIAN_POINT ( 'NONE',  ( -403.1629193121202661, -64.56908705220149614, 476.9969728705319199 ) ) ;
#13171 = STYLED_ITEM ( 'NONE', ( #14260 ), #9849 ) ;
#13172 = CARTESIAN_POINT ( 'NONE',  ( -404.8680250650410812, -62.29327076989347489, 469.4439553939999428 ) ) ;
#13173 = DIRECTION ( 'NONE',  ( 1.000000000000000000, 0.000000000000000000, 6.123031769111888756E-17 ) ) ;
#13174 = CARTESIAN_POINT ( 'NONE',  ( -403.5887660681999023, -61.01401177306642154, 509.4439553939999996 ) ) ;
#13175 = CARTESIAN_POINT ( 'NONE',  ( -412.8874040731575974, -61.56908717171373269, 498.5394780717265917 ) ) ;
#13176 = CARTESIAN_POINT ( 'NONE',  ( -391.8190268137635712, -60.48703931402772582, 489.8355113173646487 ) ) ;
#13177 = FILL_AREA_STYLE ('',( #13272 ) ) ;
#13178 = CARTESIAN_POINT ( 'NONE',  ( -405.4629495899708900, -64.56908724810000422, 476.9969678063151832 ) ) ;
#13179 = SURFACE_SIDE_STYLE ('',( #7258 ) ) ;
#13180 =( NAMED_UNIT ( * ) SI_UNIT ( $, .STERADIAN. ) SOLID_ANGLE_UNIT ( ) );
#13181 = EDGE_LOOP ( 'NONE', ( #14876, #14228, #15121, #16889 ) ) ;
#13182 = MECHANICAL_DESIGN_GEOMETRIC_PRESENTATION_REPRESENTATION (  '', ( #15340 ), #3255 ) ;
#13183 = CARTESIAN_POINT ( 'NONE',  ( -413.3129495899999597, -62.13697808268002376, 504.5742553939999198 ) ) ;
#13184 = CARTESIAN_POINT ( 'NONE',  ( -391.8129098478963783, -65.47419366731030266, 489.4389673558134746 ) ) ;
#13185 = UNCERTAINTY_MEASURE_WITH_UNIT (LENGTH_MEASURE( 1.000000000000000082E-05 ), #18927, 'distance_accuracy_value', 'NONE');
#13186 = COLOUR_RGB ( '',0.9882352941176471006, 0.8980392156862745390, 0.8784313725490195957 ) ;
#13187 = EDGE_CURVE ( 'NONE', #6238, #1965, #7017, .T. ) ;
#13188 = CARTESIAN_POINT ( 'NONE',  ( -404.0468706338144216, -62.43463876623165021, 476.9467248702327993 ) ) ;
#13189 = EDGE_LOOP ( 'NONE', ( #3358, #2372, #4751, #13593, #14376, #8830 ) ) ;
#13190 = DIRECTION ( 'NONE',  ( 0.000000000000000000, 0.000000000000000000, -1.000000000000000000 ) ) ;
#13191 = CARTESIAN_POINT ( 'NONE',  ( -413.8887328461198649, -60.76656241269722614, 474.4675020514828816 ) ) ;
#13192 = EDGE_LOOP ( 'NONE', ( #6512, #8167, #19228, #11814, #4807, #4326 ) ) ;
#13193 = CARTESIAN_POINT ( 'NONE',  ( -403.5229936838288722, -59.02572739365737675, 509.4439553939996586 ) ) ;
#13194 = FACE_BOUND ( 'NONE', #19209, .T. ) ;
#13195 = DIRECTION ( 'NONE',  ( 1.000000000000000000, 0.000000000000000000, 0.000000000000000000 ) ) ;
#13196 = PRESENTATION_LAYER_ASSIGNMENT (  '', '', ( #9749 ) ) ;
#13197 = VECTOR ( 'NONE', #11716, 1000.000000000000000 ) ;
#13198 = CARTESIAN_POINT ( 'NONE',  ( -416.7801529187299820, -61.56908724809999711, 489.4439553939999996 ) ) ;
#13199 = AXIS2_PLACEMENT_3D ( 'NONE', #16599, #13483, #150 ) ;
#13200 = CIRCLE ( 'NONE', #15987, 1.149999999999978373 ) ;
#13201 = CARTESIAN_POINT ( 'NONE',  ( -410.4237498339999775, -61.56908724809999711, 479.4439553939999996 ) ) ;
#13202 = DIRECTION ( 'NONE',  ( 1.224606353822379970E-16, 0.000000000000000000, -1.000000000000000000 ) ) ;
#13203 = CARTESIAN_POINT ( 'NONE',  ( -404.5954851895253341, -57.45410540375839759, 501.9407771976825074 ) ) ;
#13204 = CARTESIAN_POINT ( 'NONE',  ( -386.0100058572934927, -61.56908724809999711, 509.3732447224356292 ) ) ;
#13205 = LINE ( 'NONE', #14347, #18567 ) ;
#13206 = AXIS2_PLACEMENT_3D ( 'NONE', #8750, #15030, #1265 ) ;
#13207 = ORIENTED_EDGE ( 'NONE', *, *, #5568, .F. ) ;
#13208 = UNCERTAINTY_MEASURE_WITH_UNIT (LENGTH_MEASURE( 1.000000000000000082E-05 ), #717, 'distance_accuracy_value', 'NONE');
#13209 = CARTESIAN_POINT ( 'NONE',  ( -391.8278451053006961, -59.23719083186353629, 490.0540869289056900 ) ) ;
#13210 = DIRECTION ( 'NONE',  ( -0.7071067811865168196, 0.000000000000000000, -0.7071067811865782149 ) ) ;
#13211 = AXIS2_PLACEMENT_3D ( 'NONE', #12204, #11924, #6142 ) ;
#13212 = FACE_OUTER_BOUND ( 'NONE', #4467, .T. ) ;
#13213 = COLOUR_RGB ( '',0.9882352941176471006, 0.8980392156862745390, 0.8784313725490195957 ) ;
#13214 = AXIS2_PLACEMENT_3D ( 'NONE', #5839, #10069, #7374 ) ;
#13215 = STYLED_ITEM ( 'NONE', ( #10760 ), #17999 ) ;
#13216 = ADVANCED_FACE ( 'NONE', ( #12561 ), #3734, .T. ) ;
#13217 = VERTEX_POINT ( 'NONE', #11020 ) ;
#13218 = CARTESIAN_POINT ( 'NONE',  ( -424.2422389194355219, -61.56908724809999711, 471.1410116612935326 ) ) ;
#13219 = CARTESIAN_POINT ( 'NONE',  ( -416.8127104879242779, -60.66759824360458708, 489.3621927197122545 ) ) ;
#13220 =( NAMED_UNIT ( * ) PLANE_ANGLE_UNIT ( ) SI_UNIT ( $, .RADIAN. ) );
#13221 = SURFACE_STYLE_USAGE ( .BOTH. , #16144 ) ;
#13222 =( GEOMETRIC_REPRESENTATION_CONTEXT ( 3 ) GLOBAL_UNCERTAINTY_ASSIGNED_CONTEXT ( ( #10464 ) ) GLOBAL_UNIT_ASSIGNED_CONTEXT ( ( #2922, #10390, #10485 ) ) REPRESENTATION_CONTEXT ( 'NONE', 'WORKASPACE' ) );
#13223 = CARTESIAN_POINT ( 'NONE',  ( -387.7086508388400148, -60.62578384080639893, 506.9790158679076058 ) ) ;
#13224 = CARTESIAN_POINT ( 'NONE',  ( -421.1807008445809402, -62.66836268532914289, 472.0960853904188639 ) ) ;
#13225 = CYLINDRICAL_SURFACE ( 'NONE', #8395, 1.149999999999984368 ) ;
#13226 =( GEOMETRIC_REPRESENTATION_CONTEXT ( 3 ) GLOBAL_UNCERTAINTY_ASSIGNED_CONTEXT ( ( #1536 ) ) GLOBAL_UNIT_ASSIGNED_CONTEXT ( ( #14025, #18684, #3932 ) ) REPRESENTATION_CONTEXT ( 'NONE', 'WORKASPACE' ) );
#13227 = PRESENTATION_LAYER_ASSIGNMENT (  '', '', ( #16947 ) ) ;
#13228 = CARTESIAN_POINT ( 'NONE',  ( -394.4529121855172207, -60.67451099687860960, 481.7606293886589697 ) ) ;
#13229 = SURFACE_STYLE_FILL_AREA ( #270 ) ;
#13230 = CARTESIAN_POINT ( 'NONE',  ( -416.7718357323655027, -64.02077533951511157, 490.4576571915217755 ) ) ;
#13231 = CARTESIAN_POINT ( 'NONE',  ( -404.3079615519358754, -59.47419366730839840, 501.9439951361042063 ) ) ;
#13232 = CARTESIAN_POINT ( 'NONE',  ( -404.7260636299275802, -60.49584538971980407, 476.9507835011635848 ) ) ;
#13233 = CARTESIAN_POINT ( 'NONE',  ( -416.7699856197837676, -59.06934508012959384, 488.4084497034392029 ) ) ;
#13234 = SURFACE_STYLE_USAGE ( .BOTH. , #14675 ) ;
#13235 = FILL_AREA_STYLE_COLOUR ( '', #3319 ) ;
#13236 =( NAMED_UNIT ( * ) PLANE_ANGLE_UNIT ( ) SI_UNIT ( $, .RADIAN. ) );
#13237 = VERTEX_POINT ( 'NONE', #6748 ) ;
#13238 = AXIS2_PLACEMENT_3D ( 'NONE', #14373, #2345, #17122 ) ;
#13239 = EDGE_CURVE ( 'NONE', #9257, #10637, #4933, .T. ) ;
#13240 = EDGE_LOOP ( 'NONE', ( #14924, #144, #1512, #5401 ) ) ;
#13241 = DIRECTION ( 'NONE',  ( 1.224606353822379970E-16, 0.000000000000000000, -1.000000000000000000 ) ) ;
#13242 = CYLINDRICAL_SURFACE ( 'NONE', #15052, 0.9044999999999903117 ) ;
#13243 = CARTESIAN_POINT ( 'NONE',  ( -415.4629495899999370, -61.56908724809999711, 509.4439554039998939 ) ) ;
#13244 = CARTESIAN_POINT ( 'NONE',  ( -416.7937772266689080, -63.98526967168691471, 490.1374393613303369 ) ) ;
#13245 = B_SPLINE_CURVE_WITH_KNOTS ( 'NONE', 3,
 ( #11393, #17343, #4013, #15865, #2557, #8479, #19081, #5700, #2763, #1290, #8774, #2853, #13155, #17736 ),
 .UNSPECIFIED., .F., .F.,
 ( 4, 2, 2, 2, 2, 2, 4 ),
 ( 0.000000000000000000, 0.0002714761958900770958, 0.0005429523917801541916, 0.001085904783560603503, 0.001357380979450850548, 0.001628857175341097375, 0.002171809567121498440 ),
 .UNSPECIFIED. ) ;
#13246 = SURFACE_STYLE_USAGE ( .BOTH. , #17724 ) ;
#13247 = CARTESIAN_POINT ( 'NONE',  ( -384.3129495900000734, -64.41695446791884194, 490.5938826348415773 ) ) ;
#13248 = ADVANCED_FACE ( 'NONE', ( #989 ), #6931, .F. ) ;
#13249 = CARTESIAN_POINT ( 'NONE',  ( -386.5826857816632582, -61.10302757269292329, 473.2006865375511779 ) ) ;
#13250 = CARTESIAN_POINT ( 'NONE',  ( -404.3844539079546507, -63.42121753974829090, 476.9441418357646398 ) ) ;
#13251 = CARTESIAN_POINT ( 'NONE',  ( -415.4629495899999370, -61.56908724809999711, 469.4439553939999996 ) ) ;
#13252 = CARTESIAN_POINT ( 'NONE',  ( -387.7576529936500265, -60.65852868658183183, 507.0112739454730786 ) ) ;
#13253 = SURFACE_STYLE_FILL_AREA ( #13435 ) ;
#13254 = CARTESIAN_POINT ( 'NONE',  ( -394.3129495900000165, -62.47358724810000297, 479.4439553939999996 ) ) ;
#13255 = CARTESIAN_POINT ( 'NONE',  ( -416.7947344156929148, -59.50073354367491163, 490.1193495039836421 ) ) ;
#13256 = CARTESIAN_POINT ( 'NONE',  ( -404.3411354354445848, -57.66458645792040016, 476.9439553941025451 ) ) ;
#13257 = VERTEX_POINT ( 'NONE', #15770 ) ;
#13258 = CARTESIAN_POINT ( 'NONE',  ( -414.6146541672896433, -62.42453000271400043, 482.3631575353279572 ) ) ;
#13259 = CARTESIAN_POINT ( 'NONE',  ( -387.8073124369512925, -62.05254918849319523, 471.8487954609983035 ) ) ;
#13260 = VERTEX_POINT ( 'NONE', #895 ) ;
#13261 = CARTESIAN_POINT ( 'NONE',  ( -384.3129495900000165, -61.56908724809999711, 488.2939553940000224 ) ) ;
#13262 = VERTEX_POINT ( 'NONE', #4014 ) ;
#13263 =( GEOMETRIC_REPRESENTATION_CONTEXT ( 3 ) GLOBAL_UNCERTAINTY_ASSIGNED_CONTEXT ( ( #8116 ) ) GLOBAL_UNIT_ASSIGNED_CONTEXT ( ( #8951, #4182, #2635 ) ) REPRESENTATION_CONTEXT ( 'NONE', 'WORKASPACE' ) );
#13264 = CARTESIAN_POINT ( 'NONE',  ( -405.4556466789562705, -58.72270135359112686, 476.9962858444209814 ) ) ;
#13265 =( NAMED_UNIT ( * ) PLANE_ANGLE_UNIT ( ) SI_UNIT ( $, .RADIAN. ) );
#13266 = CARTESIAN_POINT ( 'NONE',  ( -403.4458884285156728, -62.32460603887818706, 476.9740560111384866 ) ) ;
#13267 = CARTESIAN_POINT ( 'NONE',  ( -416.7599371771805750, -58.56908724810000422, 490.5939553940166320 ) ) ;
#13268 = DIRECTION ( 'NONE',  ( 0.000000000000000000, 0.000000000000000000, -1.000000000000000000 ) ) ;
#13269 = CARTESIAN_POINT ( 'NONE',  ( -405.4629495900165921, -58.56908724809999711, 501.8909429811805580 ) ) ;
#13270 = EDGE_CURVE ( 'NONE', #9832, #8457, #12741, .T. ) ;
#13271 = CARTESIAN_POINT ( 'NONE',  ( -391.8659766320492963, -61.53883096208721071, 488.2937970598192692 ) ) ;
#13272 = FILL_AREA_STYLE_COLOUR ( '', #16902 ) ;
#13273 = CARTESIAN_POINT ( 'NONE',  ( -404.6124553316691390, -60.44847431191963949, 509.4439553939999996 ) ) ;
#13274 = CARTESIAN_POINT ( 'NONE',  ( -403.8061065457123391, -57.53667029687483137, 476.9542384457005824 ) ) ;
#13275 =( GEOMETRIC_REPRESENTATION_CONTEXT ( 3 ) GLOBAL_UNCERTAINTY_ASSIGNED_CONTEXT ( ( #3850 ) ) GLOBAL_UNIT_ASSIGNED_CONTEXT ( ( #1896, #18511, #7730 ) ) REPRESENTATION_CONTEXT ( 'NONE', 'WORKASPACE' ) );
#13276 = DIRECTION ( 'NONE',  ( -1.000000000000000000, 1.224606353822379970E-16, 6.123031769111888756E-17 ) ) ;
#13277 = ORIENTED_EDGE ( 'NONE', *, *, #18483, .T. ) ;
#13278 = AXIS2_PLACEMENT_3D ( 'NONE', #7655, #13589, #254 ) ;
#13279 = DIRECTION ( 'NONE',  ( 0.000000000000000000, 0.000000000000000000, -1.000000000000000000 ) ) ;
#13280 = CARTESIAN_POINT ( 'NONE',  ( -404.8266597734079255, -62.59797421712150367, 476.9545155773379861 ) ) ;
#13281 = SURFACE_STYLE_USAGE ( .BOTH. , #17272 ) ;
#13282 = CARTESIAN_POINT ( 'NONE',  ( -416.7858986096427429, -62.37342749221936344, 490.2658890365744355 ) ) ;
#13283 = LINE ( 'NONE', #9086, #8338 ) ;
#13284 = ORIENTED_EDGE ( 'NONE', *, *, #4917, .F. ) ;
#13285 = EDGE_CURVE ( 'NONE', #5194, #16314, #16028, .T. ) ;
#13286 =( NAMED_UNIT ( * ) SI_UNIT ( $, .STERADIAN. ) SOLID_ANGLE_UNIT ( ) );
#13287 = B_SPLINE_CURVE_WITH_KNOTS ( 'NONE', 3,
 ( #3217, #14690, #10311, #96, #6085, #15074, #16171, #287, #1481, #16367, #11968, #200, #14884, #3122, #4407, #13624, #13247, #16271 ),
 .UNSPECIFIED., .F., .F.,
 ( 4, 2, 2, 2, 2, 2, 2, 2, 4 ),
 ( 0.2500000000000000000, 0.3125000000000000000, 0.3750000000000000000, 0.4375000000000000000, 0.5000000000000000000, 0.5625000000000000000, 0.6250000000000000000, 0.6875000000000000000, 0.7500000000000000000 ),
 .UNSPECIFIED. ) ;
#13288 = SURFACE_SIDE_STYLE ('',( #18913 ) ) ;
#13289 = VERTEX_POINT ( 'NONE', #5403 ) ;
#13290 = CARTESIAN_POINT ( 'NONE',  ( -391.8310280728513817, -65.50455704401325363, 488.7715541092105695 ) ) ;
#13291 = CARTESIAN_POINT ( 'NONE',  ( -420.4680785060435824, -61.40276637149115402, 471.6751941529062151 ) ) ;
#13292 = AXIS2_PLACEMENT_3D ( 'NONE', #6301, #10926, #4834 ) ;
#13293 = CARTESIAN_POINT ( 'NONE',  ( -405.1666355918348472, -64.26956834485604020, 501.9147709164556659 ) ) ;
#13294 = DIRECTION ( 'NONE',  ( 1.224606353822379970E-16, 0.000000000000000000, -1.000000000000000000 ) ) ;
#13295 = CARTESIAN_POINT ( 'NONE',  ( -391.8485308494798005, -59.22824776253525414, 488.5014255000812682 ) ) ;
#13296 = CARTESIAN_POINT ( 'NONE',  ( -420.6960330535787307, -61.56908717227732808, 507.1061625584857211 ) ) ;
#13297 = ADVANCED_FACE ( 'NONE', ( #1291 ), #12845, .T. ) ;
#13298 = EDGE_LOOP ( 'NONE', ( #6004, #16844, #18410, #7643 ) ) ;
#13299 = CARTESIAN_POINT ( 'NONE',  ( -394.4654859690434137, -62.71614263531982658, 474.6786570153806224 ) ) ;
#13300 = MECHANICAL_DESIGN_GEOMETRIC_PRESENTATION_REPRESENTATION (  '', ( #16094 ), #3061 ) ;
#13301 =( NAMED_UNIT ( * ) PLANE_ANGLE_UNIT ( ) SI_UNIT ( $, .RADIAN. ) );
#13302 =( BOUNDED_CURVE ( )  B_SPLINE_CURVE ( 3, ( #2280, #6578, #16876, #5027 ),
 .UNSPECIFIED., .F., .F. ) 
 B_SPLINE_CURVE_WITH_KNOTS ( ( 4, 4 ),
 ( 0.000000000000000000, 1.570796326794896558 ),
 .UNSPECIFIED. ) 
 CURVE ( )  GEOMETRIC_REPRESENTATION_ITEM ( )  RATIONAL_B_SPLINE_CURVE ( ( 1.000000000000000000, 0.8047378541243649375, 0.8047378541243649375, 1.000000000000000000 ) ) 
 REPRESENTATION_ITEM ( '' )  );
#13303 = DIRECTION ( 'NONE',  ( 1.224606353822379970E-16, 0.000000000000000000, -1.000000000000000000 ) ) ;
#13304 = CARTESIAN_POINT ( 'NONE',  ( -403.9246948949389093, -63.48332258347740265, 476.9497595184093370 ) ) ;
#13305 = CARTESIAN_POINT ( 'NONE',  ( -416.8124795616441247, -60.42434241902589065, 489.5543019224664931 ) ) ;
#13306 = ORIENTED_EDGE ( 'NONE', *, *, #18345, .T. ) ;
#13307 = CARTESIAN_POINT ( 'NONE',  ( -391.8173181537609366, -59.41114759792009892, 489.7757001207174881 ) ) ;
#13308 = CARTESIAN_POINT ( 'NONE',  ( -384.3129495900000165, -64.56908724809999001, 490.5939553939999769 ) ) ;
#13309 = SURFACE_SIDE_STYLE ('',( #18931 ) ) ;
#13310 = CARTESIAN_POINT ( 'NONE',  ( -404.3129496647210885, -62.47357057031688043, 476.9439574292979387 ) ) ;
#13311 = ORIENTED_EDGE ( 'NONE', *, *, #7952, .T. ) ;
#13312 = CARTESIAN_POINT ( 'NONE',  ( -403.7465966706611198, -57.56482264765570989, 476.9566187259842991 ) ) ;
#13313 = CARTESIAN_POINT ( 'NONE',  ( -416.8036390046627844, -60.80279301634522682, 488.9563455130780767 ) ) ;
#13314 = CARTESIAN_POINT ( 'NONE',  ( -391.8401605856390120, -64.94167865571601794, 490.2683174622852675 ) ) ;
#13315 = CARTESIAN_POINT ( 'NONE',  ( -391.8659620028194013, -58.56908724810000422, 490.5939553940166888 ) ) ;
#13316 = AXIS2_PLACEMENT_3D ( 'NONE', #10081, #3966, #16036 ) ;
#13317 = CARTESIAN_POINT ( 'NONE',  ( -384.3129495899999029, -58.44950980148524167, 490.3485281055552605 ) ) ;
#13318 = CARTESIAN_POINT ( 'NONE',  ( -394.1826495899999827, -62.46415269822082195, 475.4439553939999996 ) ) ;
#13319 =( NAMED_UNIT ( * ) SI_UNIT ( $, .STERADIAN. ) SOLID_ANGLE_UNIT ( ) );
#13320 = CARTESIAN_POINT ( 'NONE',  ( -413.7831057571650035, -62.47358724810000297, 499.9737992268348989 ) ) ;
#13321 = CARTESIAN_POINT ( 'NONE',  ( -411.6578223589098684, -60.67170153477402295, 499.5584777358396309 ) ) ;
#13322 = FACE_OUTER_BOUND ( 'NONE', #3231, .T. ) ;
#13323 = SURFACE_STYLE_USAGE ( .BOTH. , #7675 ) ;
#13324 = EDGE_CURVE ( 'NONE', #51, #2096, #14657, .T. ) ;
#13325 = CARTESIAN_POINT ( 'NONE',  ( -403.2747206043000574, -59.06375248583815107, 476.9871465645406943 ) ) ;
#13326 = DIRECTION ( 'NONE',  ( -1.000000000000000000, 1.224606353822379970E-16, 6.123031769111888756E-17 ) ) ;
#13327 = CARTESIAN_POINT ( 'NONE',  ( -416.8084660662520378, -59.67022463820825351, 489.7854683754712255 ) ) ;
#13328 = AXIS2_PLACEMENT_3D ( 'NONE', #13471, #17953, #16313 ) ;
#13329 = DIRECTION ( 'NONE',  ( 0.000000000000000000, 0.000000000000000000, -1.000000000000000000 ) ) ;
#13330 = CARTESIAN_POINT ( 'NONE',  ( -424.3129495900000165, -66.66908724809999853, 509.4439553939999996 ) ) ;
#13331 = SURFACE_STYLE_USAGE ( .BOTH. , #19254 ) ;
#13332 = UNCERTAINTY_MEASURE_WITH_UNIT (LENGTH_MEASURE( 1.000000000000000082E-05 ), #14382, 'distance_accuracy_value', 'NONE');
#13333 = FACE_OUTER_BOUND ( 'NONE', #5653, .T. ) ;
#13334 = VERTEX_POINT ( 'NONE', #16283 ) ;
#13335 = CARTESIAN_POINT ( 'NONE',  ( -391.8657864582426669, -61.49586453497011718, 488.2956173102105026 ) ) ;
#13336 = VERTEX_POINT ( 'NONE', #4613 ) ;
#13337 = CARTESIAN_POINT ( 'NONE',  ( -413.3129495899999597, -61.00119641351997757, 474.3136553940000226 ) ) ;
#13338 =( LENGTH_UNIT ( ) NAMED_UNIT ( * ) SI_UNIT ( .MILLI., .METRE. ) );
#13339 =( GEOMETRIC_REPRESENTATION_CONTEXT ( 3 ) GLOBAL_UNCERTAINTY_ASSIGNED_CONTEXT ( ( #6958 ) ) GLOBAL_UNIT_ASSIGNED_CONTEXT ( ( #4649, #7375, #146 ) ) REPRESENTATION_CONTEXT ( 'NONE', 'WORKASPACE' ) );
#13340 = CARTESIAN_POINT ( 'NONE',  ( -404.9528308032762425, -62.52549541547978862, 501.9274674957311504 ) ) ;
#13341 = FILL_AREA_STYLE ('',( #9147 ) ) ;
#13342 = SURFACE_STYLE_USAGE ( .BOTH. , #18007 ) ;
#13343 = CARTESIAN_POINT ( 'NONE',  ( -387.9530474263253268, -60.88819135737826116, 471.7695965012251804 ) ) ;
#13344 = EDGE_CURVE ( 'NONE', #13217, #17326, #2985, .T. ) ;
#13346 = DIRECTION ( 'NONE',  ( -0.7071067811865474617, 0.000000000000000000, -0.7071067811865474617 ) ) ;
#13345 = CARTESIAN_POINT ( 'NONE',  ( -394.7351787366127382, -60.76550892019329808, 502.4686501577133413 ) ) ;
#13347 = CARTESIAN_POINT ( 'NONE',  ( -403.4066426501254909, -60.85937776408384536, 501.9111026595351177 ) ) ;
#13348 = CARTESIAN_POINT ( 'NONE',  ( -393.7757570660277793, -62.29697960851297012, 496.1684019750672974 ) ) ;
#13349 = CARTESIAN_POINT ( 'NONE',  ( -393.4084495900000320, -61.56908724809999711, 475.4439553939999996 ) ) ;
#13350 = CARTESIAN_POINT ( 'NONE',  ( -416.7644576184333687, -58.91288661500939128, 488.3435795227541121 ) ) ;
#13351 = SURFACE_STYLE_FILL_AREA ( #7140 ) ;
#13352 = CARTESIAN_POINT ( 'NONE',  ( -394.3129495900000165, -60.66458724810000547, 499.4439553939999996 ) ) ;
#13353 = VERTEX_POINT ( 'NONE', #8880 ) ;
#13354 = CARTESIAN_POINT ( 'NONE',  ( -404.9963174650885662, -60.97649323570129098, 476.9626443584181743 ) ) ;
#13355 =( GEOMETRIC_REPRESENTATION_CONTEXT ( 3 ) GLOBAL_UNCERTAINTY_ASSIGNED_CONTEXT ( ( #16108 ) ) GLOBAL_UNIT_ASSIGNED_CONTEXT ( ( #13405, #13602, #3196 ) ) REPRESENTATION_CONTEXT ( 'NONE', 'WORKASPACE' ) );
#13356 = CARTESIAN_POINT ( 'NONE',  ( -405.4629495900165921, -58.56908724810000422, 501.8909429811805580 ) ) ;
#13357 = VERTEX_POINT ( 'NONE', #10714 ) ;
#13358 = CARTESIAN_POINT ( 'NONE',  ( -391.8177008847735010, -63.73275120337762445, 489.0984091806554943 ) ) ;
#13359 = ORIENTED_EDGE ( 'NONE', *, *, #11544, .T. ) ;
#13360 = CARTESIAN_POINT ( 'NONE',  ( -413.8616354538615951, -60.78518901046482625, 497.5107223519036097 ) ) ;
#13361 = FILL_AREA_STYLE_COLOUR ( '', #4611 ) ;
#13362 = CARTESIAN_POINT ( 'NONE',  ( -416.7689650409956812, -58.10969883273443770, 488.3869382106126977 ) ) ;
#13363 =( LENGTH_UNIT ( ) NAMED_UNIT ( * ) SI_UNIT ( .MILLI., .METRE. ) );
#13364 = B_SPLINE_CURVE_WITH_KNOTS ( 'NONE', 3,
 ( #1248, #8433, #18728, #11540, #6993, #18835, #5560, #7191, #11453, #15926, #2612, #17592, #7098, #17488, #4161, #10574, #16616, #16525, #4764, #3191, #1736, #7666, #17083, #16895, #2211, #16992, #1919, #8121, #11148, #12318, #3577, #3395, #9310, #2126, #9491, #8221, #4963, #18340, #8029, #16720, #3677, #18620, #548, #6518, #6432, #3477, #2022, #15425, #9395, #6781, #15232 ),
 .UNSPECIFIED., .F., .F.,
 ( 4, 2, 2, 2, 2, 2, 2, 2, 1, 2, 2, 2, 1, 2, 2, 1, 2, 2, 2, 2, 2, 2, 2, 2, 2, 2, 4 ),
 ( 0.000000000000000000, 0.03227794689930698485, 0.04841692034896048075, 0.06455589379861396970, 0.09683384069791751980, 0.1129728141475744019, 0.1291117875972312701, 0.1613897344965560532, 0.1775287079462057327, 0.1855981946710229813, 0.1936676813958402021, 0.2259456282951519956, 0.2420846017448079202, 0.2461193451072201388, 0.2501540884696323852, 0.2582235751944431668, 0.2905015220937297582, 0.3227794689930164607, 0.3550574158923030521, 0.3711963893419524263, 0.3873353627916018005, 0.4196133096908841176, 0.4518912565901664347, 0.4841692034894488073, 0.4922386902142726339, 0.5003081769390964606, 0.5164471503887499981 ),
 .UNSPECIFIED. ) ;
#13365 = CARTESIAN_POINT ( 'NONE',  ( -410.9957686745436831, -62.27668464000866066, 500.0075976253557428 ) ) ;
#13366 = CARTESIAN_POINT ( 'NONE',  ( -391.8659620028194013, -61.56908724810000422, 490.5939553940166888 ) ) ;
#13367 = CARTESIAN_POINT ( 'NONE',  ( -403.3118046032386701, -64.00256783297545837, 501.9038687050259000 ) ) ;
#13368 = CARTESIAN_POINT ( 'NONE',  ( -394.8524267820745308, -60.55077237455123651, 474.4088952288171299 ) ) ;
#13369 = LINE ( 'NONE', #36, #5610 ) ;
#13370 = CARTESIAN_POINT ( 'NONE',  ( -414.3129495899999597, -62.47358724810000297, 479.4439553939999996 ) ) ;
#13371 = ORIENTED_EDGE ( 'NONE', *, *, #9933, .F. ) ;
#13372 = DIRECTION ( 'NONE',  ( -1.000000000000000000, 1.224606353822379970E-16, 6.123031769111888756E-17 ) ) ;
#13373 = FACE_OUTER_BOUND ( 'NONE', #2443, .T. ) ;
#13374 = UNCERTAINTY_MEASURE_WITH_UNIT (LENGTH_MEASURE( 1.000000000000000082E-05 ), #5868, 'distance_accuracy_value', 'NONE');
#13375 = CARTESIAN_POINT ( 'NONE',  ( -404.2789545454041331, -62.47344687109330152, 476.9439553938000245 ) ) ;
#13376 = ORIENTED_EDGE ( 'NONE', *, *, #16724, .T. ) ;
#13377 = DIRECTION ( 'NONE',  ( -1.000000000000000000, 0.000000000000000000, 0.000000000000000000 ) ) ;
#13378 = UNCERTAINTY_MEASURE_WITH_UNIT (LENGTH_MEASURE( 1.000000000000000082E-05 ), #12789, 'distance_accuracy_value', 'NONE');
#13379 = CARTESIAN_POINT ( 'NONE',  ( -424.3129495900000165, -60.68774507995937029, 489.6795895775907184 ) ) ;
#13380 = ORIENTED_EDGE ( 'NONE', *, *, #4158, .F. ) ;
#13381 = EDGE_CURVE ( 'NONE', #15469, #8609, #503, .T. ) ;
#13382 = ADVANCED_FACE ( 'NONE', ( #7509, #8775 ), #7431, .T. ) ;
#13383 = PRESENTATION_LAYER_ASSIGNMENT (  '', '', ( #4382 ) ) ;
#13384 =( NAMED_UNIT ( * ) SI_UNIT ( $, .STERADIAN. ) SOLID_ANGLE_UNIT ( ) );
#13385 = CARTESIAN_POINT ( 'NONE',  ( -404.2789545454542690, -59.47344687109379180, 476.9439553938002518 ) ) ;
#13386 = DIRECTION ( 'NONE',  ( 1.224606353822379970E-16, 0.000000000000000000, -1.000000000000000000 ) ) ;
#13387 = CARTESIAN_POINT ( 'NONE',  ( -421.5709908622865782, -62.45199423258658555, 506.4194410976995187 ) ) ;
#13388 = AXIS2_PLACEMENT_3D ( 'NONE', #8177, #14107, #16768 ) ;
#13389 = FILL_AREA_STYLE ('',( #11736 ) ) ;
#13390 = LINE ( 'NONE', #15136, #7815 ) ;
#13391 = UNCERTAINTY_MEASURE_WITH_UNIT (LENGTH_MEASURE( 1.000000000000000082E-05 ), #7854, 'distance_accuracy_value', 'NONE');
#13392 = CARTESIAN_POINT ( 'NONE',  ( -416.7827145863118403, -60.81573738746417490, 490.3129197601929263 ) ) ;
#13393 = ORIENTED_EDGE ( 'NONE', *, *, #15383, .T. ) ;
#13394 = UNCERTAINTY_MEASURE_WITH_UNIT (LENGTH_MEASURE( 1.000000000000000082E-05 ), #679, 'distance_accuracy_value', 'NONE');
#13395 = CARTESIAN_POINT ( 'NONE',  ( -421.4197008617604752, -62.47622548973761525, 472.3069738130530482 ) ) ;
#13396 = CARTESIAN_POINT ( 'NONE',  ( -396.9680767962961454, -60.67170153244063613, 479.3294330701650665 ) ) ;
#13397 = DIRECTION ( 'NONE',  ( -1.000000000000000000, 1.224606353822379970E-16, 6.123031769111888756E-17 ) ) ;
#13398 = EDGE_CURVE ( 'NONE', #17270, #16441, #8067, .T. ) ;
#13399 = CARTESIAN_POINT ( 'NONE',  ( -404.4656394389933212, -57.41908724809999853, 509.4439553939999996 ) ) ;
#13400 = CARTESIAN_POINT ( 'NONE',  ( -384.3129495900000165, -64.56908724809999001, 490.3484553939999842 ) ) ;
#13401 = EDGE_CURVE ( 'NONE', #9087, #10977, #8247, .T. ) ;
#13402 = CARTESIAN_POINT ( 'NONE',  ( -416.8118497380218628, -60.67964364377115061, 489.6278478210444405 ) ) ;
#13403 =( GEOMETRIC_REPRESENTATION_CONTEXT ( 3 ) GLOBAL_UNCERTAINTY_ASSIGNED_CONTEXT ( ( #8486 ) ) GLOBAL_UNIT_ASSIGNED_CONTEXT ( ( #7893, #18496, #9445 ) ) REPRESENTATION_CONTEXT ( 'NONE', 'WORKASPACE' ) );
#13404 = CARTESIAN_POINT ( 'NONE',  ( -387.5746339421534117, -60.53323366393226479, 506.8890467603498564 ) ) ;
#13405 =( LENGTH_UNIT ( ) NAMED_UNIT ( * ) SI_UNIT ( .MILLI., .METRE. ) );
#13406 = CARTESIAN_POINT ( 'NONE',  ( -411.8695652523828130, -62.47504449406444849, 479.4861464367255053 ) ) ;
#13407 =( NAMED_UNIT ( * ) SI_UNIT ( $, .STERADIAN. ) SOLID_ANGLE_UNIT ( ) );
#13408 = PLANE ( 'NONE',  #12888 ) ;
#13409 = LINE ( 'NONE', #271, #13642 ) ;
#13410 = CARTESIAN_POINT ( 'NONE',  ( -416.7610575523409011, -64.42037724599863679, 488.3031353454789496 ) ) ;
#13411 =( GEOMETRIC_REPRESENTATION_CONTEXT ( 3 ) GLOBAL_UNCERTAINTY_ASSIGNED_CONTEXT ( ( #18783 ) ) GLOBAL_UNIT_ASSIGNED_CONTEXT ( ( #1241, #9975, #5651 ) ) REPRESENTATION_CONTEXT ( 'NONE', 'WORKASPACE' ) );
#13412 = CARTESIAN_POINT ( 'NONE',  ( -405.4629495899999938, -61.46017683599743719, 476.9969639053213655 ) ) ;
#13413 = CARTESIAN_POINT ( 'NONE',  ( -404.0899785254929952, -60.43033244128850612, 501.9421390829398320 ) ) ;
#13414 = CARTESIAN_POINT ( 'NONE',  ( -394.3129495900000165, -60.66458724810000547, 479.4439553939999996 ) ) ;
#13415 = DIRECTION ( 'NONE',  ( -1.000000000000000000, 1.224606353822379970E-16, 6.123031769111888756E-17 ) ) ;
#13416 = CARTESIAN_POINT ( 'NONE',  ( -416.7805227365702194, -62.28439383490287184, 490.3446807674209253 ) ) ;
#13417 = EDGE_CURVE ( 'NONE', #9530, #15795, #3717, .T. ) ;
#13418 = EDGE_LOOP ( 'NONE', ( #18103, #8859, #8701, #18046, #1498 ) ) ;
#13419 = DIRECTION ( 'NONE',  ( 0.000000000000000000, 0.000000000000000000, -1.000000000000000000 ) ) ;
#13420 = ORIENTED_EDGE ( 'NONE', *, *, #9398, .F. ) ;
#13421 = CARTESIAN_POINT ( 'NONE',  ( -405.1705083280330655, -65.33599499045153891, 501.9145257086728975 ) ) ;
#13422 = CARTESIAN_POINT ( 'NONE',  ( -416.7707120945907491, -65.08839239343268446, 490.4708592268663665 ) ) ;
#13423 = CARTESIAN_POINT ( 'NONE',  ( -386.8262019959641407, -60.86062459735637731, 506.1235861708428274 ) ) ;
#13424 = CARTESIAN_POINT ( 'NONE',  ( -422.0610780541861686, -61.93405134246244614, 505.6473833468112389 ) ) ;
#13425 = VECTOR ( 'NONE', #18017, 1000.000000000000000 ) ;
#13426 =( NAMED_UNIT ( * ) SI_UNIT ( $, .STERADIAN. ) SOLID_ANGLE_UNIT ( ) );
#13427 =( NAMED_UNIT ( * ) SI_UNIT ( $, .STERADIAN. ) SOLID_ANGLE_UNIT ( ) );
#13428 = MECHANICAL_DESIGN_GEOMETRIC_PRESENTATION_REPRESENTATION (  '', ( #13749 ), #14673 ) ;
#13429 = CARTESIAN_POINT ( 'NONE',  ( -387.7446364080041690, -60.65527785035049391, 471.8863368418400910 ) ) ;
#13430 = CARTESIAN_POINT ( 'NONE',  ( -404.9673426793090130, -63.62316342594710505, 476.9610844046238753 ) ) ;
#13431 = SURFACE_STYLE_FILL_AREA ( #9048 ) ;
#13433 = CARTESIAN_POINT ( 'NONE',  ( -403.4117112199278949, -59.28661550358562238, 501.9114824744086718 ) ) ;
#13432 = CARTESIAN_POINT ( 'NONE',  ( -403.1629495899999824, -64.56908724809999001, 476.9969873443029655 ) ) ;
#13434 = CARTESIAN_POINT ( 'NONE',  ( -404.1492433093766294, -60.41966090264116929, 501.9439553944113754 ) ) ;
#13435 = FILL_AREA_STYLE ('',( #5994 ) ) ;
#13436 = CARTESIAN_POINT ( 'NONE',  ( -391.8659677058170701, -58.56908700936189405, 488.2939200080632531 ) ) ;
#13437 = CARTESIAN_POINT ( 'NONE',  ( -395.1605064920296400, -61.20467015524423005, 474.3189751746442653 ) ) ;
#13438 = CARTESIAN_POINT ( 'NONE',  ( -403.4084495900000320, -64.56908724809999001, 469.4439553939999996 ) ) ;
#13439 = SURFACE_STYLE_USAGE ( .BOTH. , #1492 ) ;
#13440 = PRESENTATION_STYLE_ASSIGNMENT (( #10421 ) ) ;
#13441 = STYLED_ITEM ( 'NONE', ( #12326 ), #8955 ) ;
#13442 = ORIENTED_EDGE ( 'NONE', *, *, #19114, .F. ) ;
#13443 = MECHANICAL_DESIGN_GEOMETRIC_PRESENTATION_REPRESENTATION (  '', ( #5032 ), #1007 ) ;
#13444 = CARTESIAN_POINT ( 'NONE',  ( -404.3764796623804045, -60.66638277923154732, 476.9440762158430402 ) ) ;
#13445 = DIRECTION ( 'NONE',  ( 1.000000000000000000, 0.000000000000000000, 0.000000000000000000 ) ) ;
#13446 = ORIENTED_EDGE ( 'NONE', *, *, #13398, .T. ) ;
#13447 = CARTESIAN_POINT ( 'NONE',  ( -391.8173405667855604, -63.72743465266479745, 489.7755033559084268 ) ) ;
#13448 = B_SPLINE_CURVE_WITH_KNOTS ( 'NONE', 3,
 ( #4669, #9217, #13678, #12315, #6329, #1631, #7562, #11934, #18255, #16801, #17882, #12216, #4872, #4575, #1734, #9306, #168, #442, #16427, #6430, #4960, #9114, #10862, #3474, #17280, #18437, #15422, #5434, #18337, #2210, #9667, #9488, #8119, #12683, #11052, #14145, #3572, #11231, #15600, #16989, #15797, #2300, #6515, #2399, #6778, #826, #5047, #17172, #14237, #2123, #724, #12407, #10953, #5246, #6682, #11331 ),
 .UNSPECIFIED., .F., .F.,
 ( 4, 1, 1, 2, 2, 2, 2, 1, 2, 2, 2, 2, 2, 2, 1, 1, 2, 2, 1, 2, 2, 2, 2, 1, 1, 2, 2, 2, 2, 2, 2, 4 ),
 ( 0.5028912930026134820, 0.5184259400963358022, 0.5261932636431977395, 0.5300769254166286526, 0.5339605871900596767, 0.5650298813774936590, 0.5960991755649276413, 0.6116338226586393034, 0.6194011462054945794, 0.6271684697523499663, 0.6582377639397724023, 0.6660050874866227932, 0.6737724110334730732, 0.6893070581271736330, 0.7203763523145553238, 0.7359109994082464468, 0.7436783229550814056, 0.7514456465019161424, 0.7825149406892821791, 0.7902822642361042593, 0.7980495877829264506, 0.8135842348765913723, 0.8446535290639020088, 0.8601881761575572716, 0.8679554997043834597, 0.8718391614777958321, 0.8757228232512079824, 0.9067921174383886118, 0.9145594409851871553, 0.9223267645319858099, 0.9378614116255911126, 1.000000000000000000 ),
 .UNSPECIFIED. ) ;
#13449 = ORIENTED_EDGE ( 'NONE', *, *, #14151, .T. ) ;
#13450 = CARTESIAN_POINT ( 'NONE',  ( -414.0360416996421122, -60.70509652528556899, 497.3002980835019002 ) ) ;
#13451 = DIRECTION ( 'NONE',  ( 1.224606353822379970E-16, 0.000000000000000000, -1.000000000000000000 ) ) ;
#13452 = CIRCLE ( 'NONE', #13125, 1.149999999999984368 ) ;
#13453 = EDGE_CURVE ( 'NONE', #12404, #322, #12358, .T. ) ;
#13454 = CARTESIAN_POINT ( 'NONE',  ( -416.7912932517674562, -57.68216077886008719, 488.7059944903766677 ) ) ;
#13455 = CARTESIAN_POINT ( 'NONE',  ( -403.4148064578768640, -61.44477233438251318, 476.9762575067558146 ) ) ;
#13456 = CARTESIAN_POINT ( 'NONE',  ( -405.1177162489633474, -64.98412018238664700, 501.9180353801298224 ) ) ;
#13457 = CARTESIAN_POINT ( 'NONE',  ( -404.3129495899999597, -64.56908724809999001, 509.4439554039998939 ) ) ;
#13458 = CARTESIAN_POINT ( 'NONE',  ( -411.9115284367454137, -62.47056866299199385, 499.3692716343639404 ) ) ;
#13459 = MECHANICAL_DESIGN_GEOMETRIC_PRESENTATION_REPRESENTATION (  '', ( #12195 ), #9107 ) ;
#13460 = CARTESIAN_POINT ( 'NONE',  ( -391.8225996378146760, -60.52909639997883318, 488.9514658342255871 ) ) ;
#13461 = CARTESIAN_POINT ( 'NONE',  ( -403.2747206042988068, -62.06375248583566417, 476.9871465645406374 ) ) ;
#13462 = CARTESIAN_POINT ( 'NONE',  ( -412.0481415747862570, -60.68193200939595755, 479.6246140151048394 ) ) ;
#13463 = CARTESIAN_POINT ( 'NONE',  ( -421.3022391932515234, -60.43296661370016665, 506.6898984482148762 ) ) ;
#13464 = EDGE_LOOP ( 'NONE', ( #18889, #18131, #17646, #19016, #12542, #9092 ) ) ;
#13465 = CARTESIAN_POINT ( 'NONE',  ( -395.3129495899999597, -56.56908724810000422, 503.4439553939999996 ) ) ;
#13466 = DIRECTION ( 'NONE',  ( 0.000000000000000000, 0.000000000000000000, -1.000000000000000000 ) ) ;
#13467 = CLOSED_SHELL ( 'NONE', ( #4563, #12859, #13216, #15514, #13626, #640, #15218 ) ) ;
#13468 = CARTESIAN_POINT ( 'NONE',  ( -403.4084495900000320, -61.56908724809999711, 469.4439553939999996 ) ) ;
#13469 = FACE_BOUND ( 'NONE', #13053, .T. ) ;
#13470 = CARTESIAN_POINT ( 'NONE',  ( -404.4650823701739455, -63.41916000726041602, 469.4439553940000565 ) ) ;
#13471 = CARTESIAN_POINT ( 'NONE',  ( -416.7801529187299820, -58.56908724810000422, 489.4439553939999996 ) ) ;
#13472 = ORIENTED_EDGE ( 'NONE', *, *, #13489, .T. ) ;
#13473 = DIRECTION ( 'NONE',  ( 1.224606353822379970E-16, 0.000000000000000000, -1.000000000000000000 ) ) ;
#13474 = CARTESIAN_POINT ( 'NONE',  ( -384.3129495900000165, -56.56908724810000422, 471.2117223469999772 ) ) ;
#13475 = CARTESIAN_POINT ( 'NONE',  ( -424.3129495900000165, -61.01411460272648668, 488.7198747018758240 ) ) ;
#13476 = ORIENTED_EDGE ( 'NONE', *, *, #1851, .T. ) ;
#13477 = STYLED_ITEM ( 'NONE', ( #223 ), #16747 ) ;
#13478 = CARTESIAN_POINT ( 'NONE',  ( -416.7599176397000065, -58.56908724810000422, 489.4439553939999996 ) ) ;
#13479 = SURFACE_STYLE_FILL_AREA ( #16504 ) ;
#13480 = EDGE_CURVE ( 'NONE', #15157, #13798, #6708, .T. ) ;
#13481 = FACE_OUTER_BOUND ( 'NONE', #15495, .T. ) ;
#13482 = CARTESIAN_POINT ( 'NONE',  ( -403.3922541196227485, -63.86354001873496600, 509.4439553939999996 ) ) ;
#13483 = DIRECTION ( 'NONE',  ( -0.7071067811865470176, 8.659274570719349251E-17, 0.7071067811865480168 ) ) ;
#13484 = ORIENTED_EDGE ( 'NONE', *, *, #18481, .T. ) ;
#13485 = AXIS2_PLACEMENT_3D ( 'NONE', #17399, #3791, #14171 ) ;
#13486 = CARTESIAN_POINT ( 'NONE',  ( -394.2198297372295315, -62.71745433597629216, 475.1125154027867552 ) ) ;
#13487 = EDGE_CURVE ( 'NONE', #6167, #12618, #3605, .T. ) ;
#13488 = SURFACE_SIDE_STYLE ('',( #1441 ) ) ;
#13489 = EDGE_CURVE ( 'NONE', #14753, #9879, #7935, .T. ) ;
#13490 = CARTESIAN_POINT ( 'NONE',  ( -421.6360346110103023, -62.67917414770784745, 506.3422013617519042 ) ) ;
#13491 = SURFACE_SIDE_STYLE ('',( #9300 ) ) ;
#13492 = DIRECTION ( 'NONE',  ( 0.000000000000000000, 1.000000000000000000, 0.000000000000000000 ) ) ;
#13493 = CARTESIAN_POINT ( 'NONE',  ( -416.7742349305342486, -60.97216937367721101, 488.4609007190276202 ) ) ;
#13494 = EDGE_LOOP ( 'NONE', ( #8915, #14584, #9636, #7042 ) ) ;
#13495 = CARTESIAN_POINT ( 'NONE',  ( -414.1340270765213631, -60.43012400081093460, 474.6599600912454093 ) ) ;
#13496 = CARTESIAN_POINT ( 'NONE',  ( -395.7562138251161059, -61.39503721048833285, 480.3317498916629802 ) ) ;
#13497 = CARTESIAN_POINT ( 'NONE',  ( -391.8652921990440632, -61.70789003558935093, 488.3012189467573307 ) ) ;
#13498 = DIRECTION ( 'NONE',  ( 6.123031769111888756E-17, 1.000000000000000000, 6.123031769111888756E-17 ) ) ;
#13499 = CARTESIAN_POINT ( 'NONE',  ( -416.8124950414114664, -65.71442045242568497, 489.5492340967236373 ) ) ;
#13500 = CIRCLE ( 'NONE', #18503, 0.9044999999999747686 ) ;
#13501 = VECTOR ( 'NONE', #13492, 1000.000000000000000 ) ;
#13502 = DIRECTION ( 'NONE',  ( 1.224606353822379970E-16, 0.000000000000000000, -1.000000000000000000 ) ) ;
#13503 = DIRECTION ( 'NONE',  ( 0.000000000000000000, 0.000000000000000000, -1.000000000000000000 ) ) ;
#13504 = CARTESIAN_POINT ( 'NONE',  ( -384.3129495900000734, -57.66465995965761948, 489.5635328406060580 ) ) ;
#13505 = DIRECTION ( 'NONE',  ( -1.000000000000000000, 1.224606353822379970E-16, 6.123031769111888756E-17 ) ) ;
#13506 = ADVANCED_FACE ( 'NONE', ( #15839 ), #7212, .T. ) ;
#13507 = CARTESIAN_POINT ( 'NONE',  ( -405.1697479666262325, -57.80132071969570973, 476.9733327003115164 ) ) ;
#13508 = CARTESIAN_POINT ( 'NONE',  ( -384.3129495900000165, -56.56908724810000422, 507.6761884410000221 ) ) ;
#13509 = DIRECTION ( 'NONE',  ( 1.224606353822379970E-16, 0.000000000000000000, -1.000000000000000000 ) ) ;
#13510 = FILL_AREA_STYLE ('',( #16535 ) ) ;
#13511 = VECTOR ( 'NONE', #10452, 1000.000000000000000 ) ;
#13512 =( GEOMETRIC_REPRESENTATION_CONTEXT ( 3 ) GLOBAL_UNCERTAINTY_ASSIGNED_CONTEXT ( ( #10644 ) ) GLOBAL_UNIT_ASSIGNED_CONTEXT ( ( #15390, #5009, #508 ) ) REPRESENTATION_CONTEXT ( 'NONE', 'WORKASPACE' ) );
#13513 = MECHANICAL_DESIGN_GEOMETRIC_PRESENTATION_REPRESENTATION (  '', ( #15674 ), #3887 ) ;
#13514 = COLOUR_RGB ( '',0.9882352941176471006, 0.8980392156862745390, 0.8784313725490195957 ) ;
#13515 = CARTESIAN_POINT ( 'NONE',  ( -405.4629495899708900, -61.56908724809999711, 476.9969678063151832 ) ) ;
#13516 = CARTESIAN_POINT ( 'NONE',  ( -416.7769144666765442, -59.21642183119120517, 490.3953988040037189 ) ) ;
#13517 = ORIENTED_EDGE ( 'NONE', *, *, #6009, .F. ) ;
#13518 = CARTESIAN_POINT ( 'NONE',  ( -416.8020913483703680, -60.54349748768146355, 488.9235088009319838 ) ) ;
#13519 = CARTESIAN_POINT ( 'NONE',  ( -424.3129495900000165, -60.56477725950276181, 488.8632892412310298 ) ) ;
#13520 = ORIENTED_EDGE ( 'NONE', *, *, #12702, .T. ) ;
#13521 = CARTESIAN_POINT ( 'NONE',  ( -391.8301263660641780, -60.61317178667137284, 488.7753236196840589 ) ) ;
#13522 = EDGE_CURVE ( 'NONE', #7414, #7167, #5149, .T. ) ;
#13523 = CIRCLE ( 'NONE', #15662, 0.9044999999999747686 ) ;
#13524 = VERTEX_POINT ( 'NONE', #16355 ) ;
#13525 = CARTESIAN_POINT ( 'NONE',  ( -404.3449258239883193, -65.71885209644453596, 501.9439324905093827 ) ) ;
#13526 = PRESENTATION_LAYER_ASSIGNMENT (  '', '', ( #7921 ) ) ;
#13527 = CARTESIAN_POINT ( 'NONE',  ( -416.8099468293099790, -65.68601642960040010, 489.7184122447899881 ) ) ;
#13528 = CYLINDRICAL_SURFACE ( 'NONE', #18678, 1.130299999999972993 ) ;
#13529 = AXIS2_PLACEMENT_3D ( 'NONE', #17988, #7484, #7405 ) ;
#13530 = SURFACE_SIDE_STYLE ('',( #94 ) ) ;
#13531 = FACE_BOUND ( 'NONE', #229, .T. ) ;
#13532 = CARTESIAN_POINT ( 'NONE',  ( -403.9255989192045604, -60.48613644823657864, 476.9499469276726131 ) ) ;
#13533 = ADVANCED_FACE ( 'NONE', ( #9134 ), #5974, .T. ) ;
#13534 = CARTESIAN_POINT ( 'NONE',  ( -421.5403304053963325, -60.67762160806739757, 472.4341737389038940 ) ) ;
#13535 = CARTESIAN_POINT ( 'NONE',  ( -387.1225636819170290, -60.42334145196502249, 472.3940077661496275 ) ) ;
#13536 = CARTESIAN_POINT ( 'NONE',  ( -405.3541327043479896, -64.07480384882777003, 476.9873646384690460 ) ) ;
#13537 = CYLINDRICAL_SURFACE ( 'NONE', #15969, 1.149999999999984368 ) ;
#13538 = B_SPLINE_CURVE_WITH_KNOTS ( 'NONE', 3,
 ( #2625, #7006, #19044, #4174, #3890, #17403, #10107, #2731, #9798, #14573, #1261, #15736, #7203, #15635 ),
 .UNSPECIFIED., .F., .F.,
 ( 4, 2, 2, 2, 2, 2, 4 ),
 ( 0.000000000000000000, 0.0002714761958901669762, 0.0005429523917803339523, 0.001085904783560885612, 0.001357380979451097529, 0.001628857175341309879, 0.002171809567121624207 ),
 .UNSPECIFIED. ) ;
#13539 = FILL_AREA_STYLE ('',( #7596 ) ) ;
#13540 = CARTESIAN_POINT ( 'NONE',  ( -394.0924861020221215, -62.44637892321421191, 496.6406440522756611 ) ) ;
#13541 = CARTESIAN_POINT ( 'NONE',  ( -391.8545510193434325, -58.03644523464163285, 488.4246523055336979 ) ) ;
#13542 = COLOUR_RGB ( '',0.9882352941176471006, 0.8980392156862745390, 0.8784313725490195957 ) ;
#13543 = CARTESIAN_POINT ( 'NONE',  ( -421.3234168012451732, -60.42911937731891214, 472.2172143519889005 ) ) ;
#13544 = CARTESIAN_POINT ( 'NONE',  ( -403.4316074218576773, -64.33345306450949863, 469.4439553939999996 ) ) ;
#13545 = CARTESIAN_POINT ( 'NONE',  ( -384.3129495900000165, -61.56908724809999711, 479.4439553939999996 ) ) ;
#13546 = CARTESIAN_POINT ( 'NONE',  ( -384.3129495800000086, -58.56908724810000422, 488.5394553940000151 ) ) ;
#13547 = EDGE_LOOP ( 'NONE', ( #9717, #8912 ) ) ;
#13548 = CARTESIAN_POINT ( 'NONE',  ( -389.3129495900000165, -66.56908724810000422, 474.4439553939999996 ) ) ;
#13549 = CARTESIAN_POINT ( 'NONE',  ( -405.4558241165460686, -58.71477027448207053, 501.8916068236134720 ) ) ;
#13550 = EDGE_LOOP ( 'NONE', ( #8682, #13950, #10905, #2933 ) ) ;
#13551 = CARTESIAN_POINT ( 'NONE',  ( -391.8130343614014350, -63.66558080244537621, 489.4973037097755082 ) ) ;
#13552 = EDGE_LOOP ( 'NONE', ( #4928, #7686 ) ) ;
#13553 = CARTESIAN_POINT ( 'NONE',  ( -413.4137447490357431, -61.47139673447529873, 498.0128251484492239 ) ) ;
#13554 =( GEOMETRIC_REPRESENTATION_CONTEXT ( 3 ) GLOBAL_UNCERTAINTY_ASSIGNED_CONTEXT ( ( #2706 ) ) GLOBAL_UNIT_ASSIGNED_CONTEXT ( ( #506, #12373, #5599 ) ) REPRESENTATION_CONTEXT ( 'NONE', 'WORKASPACE' ) );
#13555 = CARTESIAN_POINT ( 'NONE',  ( -391.8225390966931627, -57.80693949294376210, 488.9509492348020103 ) ) ;
#13556 = CARTESIAN_POINT ( 'NONE',  ( -416.8068938492241955, -57.48685279753316024, 489.8333265590508745 ) ) ;
#13557 = CARTESIAN_POINT ( 'NONE',  ( -403.8117627198179207, -60.81178377294405379, 476.9538137190691600 ) ) ;
#13558 = CARTESIAN_POINT ( 'NONE',  ( -403.4405450731622977, -64.81705979154237696, 501.9134811980200652 ) ) ;
#13559 = SURFACE_STYLE_FILL_AREA ( #12080 ) ;
#13560 = CYLINDRICAL_SURFACE ( 'NONE', #6839, 0.9044999999999747686 ) ;
#13561 = CARTESIAN_POINT ( 'NONE',  ( -403.2889935625953512, -62.09270949820724184, 476.9859478860125250 ) ) ;
#13562 = CARTESIAN_POINT ( 'NONE',  ( -412.4025244931037264, -60.79664297689921426, 479.9145870875654509 ) ) ;
#13563 = CARTESIAN_POINT ( 'NONE',  ( -420.8548150520448417, -60.67913958571772071, 507.0175802601793862 ) ) ;
#13564 = CARTESIAN_POINT ( 'NONE',  ( -403.6072994636416524, -59.48988561545937159, 469.4439553939999428 ) ) ;
#13565 = ORIENTED_EDGE ( 'NONE', *, *, #16132, .F. ) ;
#13566 = CARTESIAN_POINT ( 'NONE',  ( -391.8225390967076009, -60.80693949309495849, 488.9509492344411115 ) ) ;
#13567 = ORIENTED_EDGE ( 'NONE', *, *, #17357, .F. ) ;
#13568 = EDGE_CURVE ( 'NONE', #7681, #13840, #4590, .T. ) ;
#13569 = FACE_OUTER_BOUND ( 'NONE', #2108, .T. ) ;
#13570 = PRESENTATION_STYLE_ASSIGNMENT (( #8996 ) ) ;
#13571 = DIRECTION ( 'NONE',  ( -0.000000000000000000, 1.000000000000000000, 6.123031769111888756E-17 ) ) ;
#13572 = CARTESIAN_POINT ( 'NONE',  ( -404.3129495899999597, -61.56908724809999711, 509.4439554039998939 ) ) ;
#13573 = AXIS2_PLACEMENT_3D ( 'NONE', #11883, #12157, #13445 ) ;
#13574 = ORIENTED_EDGE ( 'NONE', *, *, #2511, .F. ) ;
#13575 = CARTESIAN_POINT ( 'NONE',  ( -394.1826495899999827, -62.71168162494594611, 475.4439553939999996 ) ) ;
#13576 = CARTESIAN_POINT ( 'NONE',  ( -395.4107116239155175, -61.96482873994943930, 504.5742553939999198 ) ) ;
#13577 = VERTEX_POINT ( 'NONE', #85 ) ;
#13578 =( NAMED_UNIT ( * ) PLANE_ANGLE_UNIT ( ) SI_UNIT ( $, .RADIAN. ) );
#13579 = CARTESIAN_POINT ( 'NONE',  ( -420.5562184453469285, -61.10302757513273519, 471.7136915851611434 ) ) ;
#13580 = CARTESIAN_POINT ( 'NONE',  ( -391.8659670757300546, -58.56908744403268940, 488.2939251162400183 ) ) ;
#13581 = CARTESIAN_POINT ( 'NONE',  ( -395.0071377690804297, -62.15595165419454560, 502.3545409571402729 ) ) ;
#13582 = AXIS2_PLACEMENT_3D ( 'NONE', #18948, #10004, #17613 ) ;
#13583 = STYLED_ITEM ( 'NONE', ( #13947 ), #14412 ) ;
#13584 = CARTESIAN_POINT ( 'NONE',  ( -421.3973890368043271, -62.71933905335498594, 472.2857245741553243 ) ) ;
#13585 = ORIENTED_EDGE ( 'NONE', *, *, #16774, .T. ) ;
#13586 = CARTESIAN_POINT ( 'NONE',  ( -395.7385256803261768, -61.56908722269828615, 480.3484327162331624 ) ) ;
#13587 = LINE ( 'NONE', #3662, #479 ) ;
#13588 = ADVANCED_FACE ( 'NONE', ( #11954 ), #17901, .F. ) ;
#13589 = DIRECTION ( 'NONE',  ( 1.224606353822379970E-16, 0.000000000000000000, -1.000000000000000000 ) ) ;
#13590 = CARTESIAN_POINT ( 'NONE',  ( -420.7033738814720323, -62.29067500195157692, 507.1023941497248870 ) ) ;
#13591 = CARTESIAN_POINT ( 'NONE',  ( -413.6821386402486382, -60.91501207226735914, 504.5148298458884710 ) ) ;
#13592 = CARTESIAN_POINT ( 'NONE',  ( -416.8090246349929657, -60.46248410318962385, 489.1282572087607718 ) ) ;
#13593 = ORIENTED_EDGE ( 'NONE', *, *, #3482, .F. ) ;
#13594 = UNCERTAINTY_MEASURE_WITH_UNIT (LENGTH_MEASURE( 1.000000000000000082E-05 ), #799, 'distance_accuracy_value', 'NONE');
#13595 = STYLED_ITEM ( 'NONE', ( #9308 ), #7333 ) ;
#13596 = CARTESIAN_POINT ( 'NONE',  ( -413.4638054004473702, -60.78631946511271167, 474.3208782464693059 ) ) ;
#13597 = CARTESIAN_POINT ( 'NONE',  ( -397.3085869020135874, -60.73332679720629557, 479.0900743253666860 ) ) ;
#13598 = COLOUR_RGB ( '',0.9882352941176471006, 0.8980392156862745390, 0.8784313725490195957 ) ;
#13599 = CARTESIAN_POINT ( 'NONE',  ( -413.1629495899999824, -61.37218326577196592, 504.5642580718509294 ) ) ;
#13600 = CARTESIAN_POINT ( 'NONE',  ( -414.2665489417987601, -60.41790136966789504, 504.0726994272458796 ) ) ;
#13601 = SURFACE_STYLE_USAGE ( .BOTH. , #3102 ) ;
#13602 =( NAMED_UNIT ( * ) PLANE_ANGLE_UNIT ( ) SI_UNIT ( $, .RADIAN. ) );
#13603 = COLOUR_RGB ( '',0.9882352941176471006, 0.8980392156862745390, 0.8784313725490195957 ) ;
#13604 = AXIS2_PLACEMENT_3D ( 'NONE', #17820, #8585, #6098 ) ;
#13605 = CARTESIAN_POINT ( 'NONE',  ( -404.7100151309307421, -57.48652676751820678, 476.9500316047950150 ) ) ;
#13606 = CARTESIAN_POINT ( 'NONE',  ( -416.7786050234035429, -63.88617202425829333, 490.3703971212842703 ) ) ;
#13607 = CARTESIAN_POINT ( 'NONE',  ( -416.7689650409956812, -64.10969883258258051, 488.3869382106787498 ) ) ;
#13608 = CARTESIAN_POINT ( 'NONE',  ( -404.3797164766019137, -60.41908724043052814, 476.9439332279478663 ) ) ;
#13609 = CARTESIAN_POINT ( 'NONE',  ( -403.1629142039947737, -61.56908700486685149, 501.8909408143474593 ) ) ;
#13610 = ORIENTED_EDGE ( 'NONE', *, *, #10872, .T. ) ;
#13611 = CARTESIAN_POINT ( 'NONE',  ( -416.7946307488442130, -60.63697433077891219, 490.1191780075183715 ) ) ;
#13612 = FILL_AREA_STYLE_COLOUR ( '', #3617 ) ;
#13613 = EDGE_LOOP ( 'NONE', ( #6994, #11786 ) ) ;
#13614 = CARTESIAN_POINT ( 'NONE',  ( -391.8126981842975738, -60.41633083636130408, 489.3598241278525052 ) ) ;
#13615 = ORIENTED_EDGE ( 'NONE', *, *, #9764, .F. ) ;
#13616 = EDGE_CURVE ( 'NONE', #8783, #10423, #13004, .T. ) ;
#13617 = CARTESIAN_POINT ( 'NONE',  ( -414.3490029457728383, -60.66223864094821749, 481.9912710791930408 ) ) ;
#13618 = EDGE_CURVE ( 'NONE', #17856, #2389, #9323, .T. ) ;
#13619 = CARTESIAN_POINT ( 'NONE',  ( -416.8106211459165138, -65.69352752258758699, 489.6857657384923073 ) ) ;
#13620 = CARTESIAN_POINT ( 'NONE',  ( -424.3129495900000165, -65.57339723669163334, 490.0246215467754496 ) ) ;
#13621 =( NAMED_UNIT ( * ) SI_UNIT ( $, .STERADIAN. ) SOLID_ANGLE_UNIT ( ) );
#13622 = CARTESIAN_POINT ( 'NONE',  ( -416.7970900724843659, -63.91937439103980978, 490.0735035631970504 ) ) ;
#13623 =( NAMED_UNIT ( * ) SI_UNIT ( $, .STERADIAN. ) SOLID_ANGLE_UNIT ( ) );
#13624 = CARTESIAN_POINT ( 'NONE',  ( -384.3129495899999597, -64.26952581897549521, 490.5647027715794479 ) ) ;
#13625 = MECHANICAL_DESIGN_GEOMETRIC_PRESENTATION_REPRESENTATION (  '', ( #7126 ), #18582 ) ;
#13626 = ADVANCED_FACE ( 'NONE', ( #12427, #9595 ), #7964, .T. ) ;
#13627 = CARTESIAN_POINT ( 'NONE',  ( -416.8064186304594614, -57.75967796209383209, 489.0389440924966493 ) ) ;
#13628 = CARTESIAN_POINT ( 'NONE',  ( -387.5547662745634625, -62.61625280846668318, 472.0131026454999414 ) ) ;
#13629 =( LENGTH_UNIT ( ) NAMED_UNIT ( * ) SI_UNIT ( .MILLI., .METRE. ) );
#13630 = CARTESIAN_POINT ( 'NONE',  ( -391.8435633736216914, -57.81953486895815786, 488.5663125647816400 ) ) ;
#13631 = CARTESIAN_POINT ( 'NONE',  ( -394.3957156922126615, -60.66447685192017047, 474.7591264632270054 ) ) ;
#13632 = CARTESIAN_POINT ( 'NONE',  ( -404.6463382583329462, -62.41001237210591057, 476.9483953772183327 ) ) ;
#13633 = CARTESIAN_POINT ( 'NONE',  ( -404.6246619327963003, -57.71758790400647854, 476.9477063440807001 ) ) ;
#13634 = ORIENTED_EDGE ( 'NONE', *, *, #15429, .F. ) ;
#13635 = CARTESIAN_POINT ( 'NONE',  ( -394.4896757667360134, -60.42986898542467600, 474.6624225282103566 ) ) ;
#13636 = ORIENTED_EDGE ( 'NONE', *, *, #18101, .F. ) ;
#13637 = CARTESIAN_POINT ( 'NONE',  ( -391.8444546168661873, -64.37633725975156551, 488.5569655199970498 ) ) ;
#13638 = ORIENTED_EDGE ( 'NONE', *, *, #16215, .F. ) ;
#13639 = EDGE_CURVE ( 'NONE', #8607, #2016, #17011, .T. ) ;
#13640 = CARTESIAN_POINT ( 'NONE',  ( -414.1322909623550572, -60.68193201037288986, 497.1791473870939058 ) ) ;
#13641 = CARTESIAN_POINT ( 'NONE',  ( -388.0837927659297293, -62.00090483741253422, 471.7073120846621919 ) ) ;
#13642 = VECTOR ( 'NONE', #19250, 1000.000000000000000 ) ;
#13643 =( NAMED_UNIT ( * ) SI_UNIT ( $, .STERADIAN. ) SOLID_ANGLE_UNIT ( ) );
#13644 = CARTESIAN_POINT ( 'NONE',  ( -412.5445243333246594, -62.25450146855184386, 498.8511633932263862 ) ) ;
#13645 = DIRECTION ( 'NONE',  ( 0.000000000000000000, 1.000000000000000000, 0.000000000000000000 ) ) ;
#13646 = CARTESIAN_POINT ( 'NONE',  ( -394.3129495900000165, -61.56908724809999711, 509.4439553939999996 ) ) ;
#13647 = FILL_AREA_STYLE ('',( #10533 ) ) ;
#13648 = DIRECTION ( 'NONE',  ( -1.000000000000000000, 0.000000000000000000, 0.000000000000000000 ) ) ;
#13649 = VERTEX_POINT ( 'NONE', #1936 ) ;
#13650 = FILL_AREA_STYLE ('',( #9188 ) ) ;
#13651 = VERTEX_POINT ( 'NONE', #4977 ) ;
#13652 =( NAMED_UNIT ( * ) PLANE_ANGLE_UNIT ( ) SI_UNIT ( $, .RADIAN. ) );
#13653 =( NAMED_UNIT ( * ) PLANE_ANGLE_UNIT ( ) SI_UNIT ( $, .RADIAN. ) );
#13654 =( NAMED_UNIT ( * ) SI_UNIT ( $, .STERADIAN. ) SOLID_ANGLE_UNIT ( ) );
#13655 = FILL_AREA_STYLE_COLOUR ( '', #13935 ) ;
#13656 = ORIENTED_EDGE ( 'NONE', *, *, #18935, .T. ) ;
#13657 = DIRECTION ( 'NONE',  ( 1.000000000000000000, 0.000000000000000000, 0.000000000000000000 ) ) ;
#13658 = CARTESIAN_POINT ( 'NONE',  ( -403.2755256000238546, -64.07125384293475179, 476.9870692532472276 ) ) ;
#13659 = DIRECTION ( 'NONE',  ( 1.224606353822379970E-16, 0.000000000000000000, -1.000000000000000000 ) ) ;
#13660 = ORIENTED_EDGE ( 'NONE', *, *, #5954, .F. ) ;
#13661 = CARTESIAN_POINT ( 'NONE',  ( -405.2174495899999442, -58.56908724810000422, 509.4439553939999996 ) ) ;
#13662 = DIRECTION ( 'NONE',  ( -1.000000000000000000, 0.000000000000000000, 0.000000000000000000 ) ) ;
#13663 = PLANE ( 'NONE',  #9592 ) ;
#13664 = CARTESIAN_POINT ( 'NONE',  ( -403.6072994636481894, -63.64828888073602542, 509.4439553939999996 ) ) ;
#13665 = EDGE_CURVE ( 'NONE', #18773, #17167, #5022, .T. ) ;
#13666 = CARTESIAN_POINT ( 'NONE',  ( -421.4680496449524867, -62.71807179589483638, 472.3569414484080085 ) ) ;
#13667 = CARTESIAN_POINT ( 'NONE',  ( -414.3129495899999597, -61.56908724809999711, 503.4439553940001133 ) ) ;
#13668 = ORIENTED_EDGE ( 'NONE', *, *, #17086, .T. ) ;
#13669 = CARTESIAN_POINT ( 'NONE',  ( -396.0813748695091476, -62.25450148607635015, 480.0367473747920712 ) ) ;
#13670 = CARTESIAN_POINT ( 'NONE',  ( -386.6384014523597443, -62.26248046021855487, 505.8064469281591187 ) ) ;
#13671 = CARTESIAN_POINT ( 'NONE',  ( -420.7741427887802388, -62.37623006661799252, 507.0640932320801539 ) ) ;
#13672 = CARTESIAN_POINT ( 'NONE',  ( -416.8126226979193234, -60.42249967903182295, 489.3257674130030637 ) ) ;
#13673 = ORIENTED_EDGE ( 'NONE', *, *, #14292, .F. ) ;
#13674 = COLOUR_RGB ( '',0.7921568627450980005, 0.8196078431372548767, 0.9333333333333333481 ) ;
#13675 = PRESENTATION_STYLE_ASSIGNMENT (( #16520 ) ) ;
#13676 = CARTESIAN_POINT ( 'NONE',  ( -397.4039008364767938, -60.76344063266137141, 479.0263061183109130 ) ) ;
#13677 = CARTESIAN_POINT ( 'NONE',  ( -386.6630537638930605, -61.81984005673258764, 473.0364676743994892 ) ) ;
#13678 = CARTESIAN_POINT ( 'NONE',  ( -391.8658163420324172, -58.49352483751218301, 488.2955287860767157 ) ) ;
#13679 = B_SPLINE_CURVE_WITH_KNOTS ( 'NONE', 3,
 ( #8663, #7215, #13335, #13132, #19256, #12429, #7685, #17995, #7863, #12045, #3116, #4891, #4686, #10592, #16824, #16545, #13521, #9325, #6448, #13614, #2046, #6261, #470, #3208, #9036, #15253, #1655, #9138, #10689, #12242, #280, #3412, #6348, #18184, #12139, #12339, #7967, #18275, #13799, #1938, #16637, #4979, #18362, #15065, #7773, #10886, #18084, #6172 ),
 .UNSPECIFIED., .F., .F.,
 ( 4, 2, 2, 2, 2, 1, 2, 2, 2, 2, 2, 2, 1, 2, 2, 2, 1, 1, 2, 2, 2, 2, 2, 2, 2, 4 ),
 ( 0.4966888628174737641, 0.5124173358544519274, 0.5281458088914299243, 0.5596027549653904698, 0.5635348732246303616, 0.5674669914838702534, 0.5753312280023663572, 0.5910597010393586759, 0.6225166471133267709, 0.6854305392612757286, 0.7483444314092246863, 0.7562086679277069123, 0.7640729044461891384, 0.7798013774831757949, 0.8112583235571495521, 0.8132243826867698866, 0.8151904418163903321, 0.8191225600756287806, 0.8269867965941035681, 0.8427152696310232782, 0.8741722157048599229, 0.8820364522233105076, 0.8899006887417612033, 0.9056291617786516035, 0.9370861078524346244, 1.000000000000000000 ),
 .UNSPECIFIED. ) ;
#13680 = CARTESIAN_POINT ( 'NONE',  ( -394.3129495900000165, -61.56908724809999711, 509.4439553939999996 ) ) ;
#13681 = ADVANCED_FACE ( 'NONE', ( #9410 ), #12336, .F. ) ;
#13682 = CARTESIAN_POINT ( 'NONE',  ( -384.3129495900000734, -57.68774507995937029, 489.2083212104092240 ) ) ;
#13683 = B_SPLINE_CURVE_WITH_KNOTS ( 'NONE', 3,
 ( #1036, #9777, #15916, #14454, #12999, #11349, #8632, #4268, #14252, #3965, #9877, #8236, #12900, #17479, #14158, #17291, #6792, #17384 ),
 .UNSPECIFIED., .F., .F.,
 ( 4, 2, 2, 2, 2, 2, 2, 2, 4 ),
 ( 0.7500000000000000000, 0.8125000000000000000, 0.8750000000000000000, 0.9375000000000000000, 1.000000000000000000, 1.062500000000000000, 1.125000000000000000, 1.187500000000000000, 1.250000000000000000 ),
 .UNSPECIFIED. ) ;
#13684 = AXIS2_PLACEMENT_3D ( 'NONE', #1571, #7499, #14790 ) ;
#13685 = CARTESIAN_POINT ( 'NONE',  ( -412.4519528262977133, -62.31497505292774264, 479.9566930281112036 ) ) ;
#13686 = DIRECTION ( 'NONE',  ( 0.000000000000000000, -1.000000000000000000, 0.000000000000000000 ) ) ;
#13687 = DIRECTION ( 'NONE',  ( 1.000000000000000000, 0.000000000000000000, 6.123031769111888756E-17 ) ) ;
#13688 = CARTESIAN_POINT ( 'NONE',  ( -394.3129495900000165, -62.47358724810000297, 499.4439553939999996 ) ) ;
#13689 = CARTESIAN_POINT ( 'NONE',  ( -403.9307360267501394, -65.65444296772946586, 501.9381665250567153 ) ) ;
#13690 = CARTESIAN_POINT ( 'NONE',  ( -403.2889935625887574, -59.09270949819406837, 476.9859478860134345 ) ) ;
#13691 = CARTESIAN_POINT ( 'NONE',  ( -424.3129495900000165, -61.80472143169104982, 490.3252975621418273 ) ) ;
#13692 = CARTESIAN_POINT ( 'NONE',  ( -404.2270547642827410, -60.41643206337532490, 501.9441910083055518 ) ) ;
#13693 = ORIENTED_EDGE ( 'NONE', *, *, #3169, .T. ) ;
#13694 = CARTESIAN_POINT ( 'NONE',  ( -416.7602121401656063, -61.49720567386005143, 488.2961038965462990 ) ) ;
#13695 = CARTESIAN_POINT ( 'NONE',  ( -405.4335625261876999, -58.26958150644006906, 469.4439553939999996 ) ) ;
#13696 = STYLED_ITEM ( 'NONE', ( #7955 ), #7669 ) ;
#13697 = ORIENTED_EDGE ( 'NONE', *, *, #8753, .T. ) ;
#13698 = DIRECTION ( 'NONE',  ( 6.123031769111888756E-17, 1.000000000000000000, 6.123031769111888756E-17 ) ) ;
#13699 = VECTOR ( 'NONE', #1284, 1000.000000000000000 ) ;
#13700 = ORIENTED_EDGE ( 'NONE', *, *, #13187, .T. ) ;
#13701 = CARTESIAN_POINT ( 'NONE',  ( -397.9327891422264543, -62.07668551274373669, 500.1931236597258135 ) ) ;
#13702 = ADVANCED_FACE ( 'NONE', ( #5171, #14062 ), #5351, .T. ) ;
#13703 = CARTESIAN_POINT ( 'NONE',  ( -416.7598993028805126, -64.72264489652840780, 490.5943653272412348 ) ) ;
#13704 = EDGE_CURVE ( 'NONE', #4033, #12953, #10759, .T. ) ;
#13705 = CARTESIAN_POINT ( 'NONE',  ( -386.7431106125002884, -61.02050773000344464, 505.9922930772389122 ) ) ;
#13706 = CARTESIAN_POINT ( 'NONE',  ( -424.3129495900000165, -65.27463447746507086, 488.5232599236227884 ) ) ;
#13707 =( LENGTH_UNIT ( ) NAMED_UNIT ( * ) SI_UNIT ( .MILLI., .METRE. ) );
#13708 = CARTESIAN_POINT ( 'NONE',  ( -404.3313874194532787, -62.71913259337890167, 476.9439553940417795 ) ) ;
#13709 = CARTESIAN_POINT ( 'NONE',  ( -395.2174495900000579, -61.75254022310758018, 476.5702137302621963 ) ) ;
#13710 = DIRECTION ( 'NONE',  ( 1.224606353822379970E-16, 0.000000000000000000, -1.000000000000000000 ) ) ;
#13711 = CARTESIAN_POINT ( 'NONE',  ( -421.3955388699741320, -60.66606787309709858, 472.2845328514532639 ) ) ;
#13712 = CARTESIAN_POINT ( 'NONE',  ( -404.6124553316693095, -62.68970018428036894, 469.4439553940000565 ) ) ;
#13713 = SURFACE_STYLE_USAGE ( .BOTH. , #7783 ) ;
#13714 =( NAMED_UNIT ( * ) PLANE_ANGLE_UNIT ( ) SI_UNIT ( $, .RADIAN. ) );
#13715 = CARTESIAN_POINT ( 'NONE',  ( -404.3129496217291603, -60.41909630035286227, 501.9439545208485924 ) ) ;
#13716 = EDGE_CURVE ( 'NONE', #8591, #13524, #3876, .T. ) ;
#13717 = SURFACE_STYLE_FILL_AREA ( #581 ) ;
#13718 = DIRECTION ( 'NONE',  ( 0.000000000000000000, 0.000000000000000000, -1.000000000000000000 ) ) ;
#13719 = CARTESIAN_POINT ( 'NONE',  ( -394.1936690763674278, -60.67222235367237460, 475.2622513827767534 ) ) ;
#13720 = DIRECTION ( 'NONE',  ( 0.000000000000000000, 0.000000000000000000, 1.000000000000000000 ) ) ;
#13721 = CARTESIAN_POINT ( 'NONE',  ( -391.8552237174960169, -59.08549424419877738, 490.4820526100320421 ) ) ;
#13722 = ORIENTED_EDGE ( 'NONE', *, *, #14627, .F. ) ;
#13723 = ORIENTED_EDGE ( 'NONE', *, *, #5391, .T. ) ;
#13724 = CARTESIAN_POINT ( 'NONE',  ( -424.3129495900000165, -59.14975340087973876, 488.4396454054116248 ) ) ;
#13725 = ORIENTED_EDGE ( 'NONE', *, *, #19200, .T. ) ;
#13726 = PRESENTATION_LAYER_ASSIGNMENT (  '', '', ( #6606 ) ) ;
#13727 = CARTESIAN_POINT ( 'NONE',  ( -414.4792477257617520, -60.67979660441286427, 496.7170331553078313 ) ) ;
#13728 = CARTESIAN_POINT ( 'NONE',  ( -386.6090037184326320, -62.15035026116315464, 473.1443349414637396 ) ) ;
#13729 =( GEOMETRIC_REPRESENTATION_CONTEXT ( 3 ) GLOBAL_UNCERTAINTY_ASSIGNED_CONTEXT ( ( #15062 ) ) GLOBAL_UNIT_ASSIGNED_CONTEXT ( ( #11962, #10404, #1475 ) ) REPRESENTATION_CONTEXT ( 'NONE', 'WORKASPACE' ) );
#13730 = CARTESIAN_POINT ( 'NONE',  ( -391.8141588772159025, -57.68100928720194531, 489.6316094868739697 ) ) ;
#13731 = CARTESIAN_POINT ( 'NONE',  ( -416.7601066857006913, -58.51202613002050157, 488.2952801989512182 ) ) ;
#13732 = SURFACE_STYLE_FILL_AREA ( #15563 ) ;
#13733 = FACE_BOUND ( 'NONE', #5514, .T. ) ;
#13734 = CARTESIAN_POINT ( 'NONE',  ( -387.9267024716392598, -62.28648681758341610, 507.1048755637496015 ) ) ;
#13735 = CARTESIAN_POINT ( 'NONE',  ( -416.7801529187399865, -64.56908724809999001, 489.4439553939999996 ) ) ;
#13736 = CARTESIAN_POINT ( 'NONE',  ( -403.6408500292537838, -63.61571496084577859, 501.9265782832218292 ) ) ;
#13737 = CARTESIAN_POINT ( 'NONE',  ( -414.3129495899999597, -60.66458724810000547, 499.4439553939999996 ) ) ;
#13738 = MECHANICAL_DESIGN_GEOMETRIC_PRESENTATION_REPRESENTATION (  '', ( #6606 ), #16855 ) ;
#13739 = CARTESIAN_POINT ( 'NONE',  ( -403.7321628602935562, -59.57318968541331117, 469.4439553940000565 ) ) ;
#13740 = ORIENTED_EDGE ( 'NONE', *, *, #7540, .F. ) ;
#13741 = EDGE_CURVE ( 'NONE', #17926, #2931, #6529, .T. ) ;
#13742 = CARTESIAN_POINT ( 'NONE',  ( -386.8353495396289077, -60.85212027869923901, 472.7515317472684160 ) ) ;
#13743 = DIRECTION ( 'NONE',  ( 1.224606353822379970E-16, 0.000000000000000000, -1.000000000000000000 ) ) ;
#13744 = VERTEX_POINT ( 'NONE', #7475 ) ;
#13745 = DIRECTION ( 'NONE',  ( -1.000000000000000000, 0.000000000000000000, 0.000000000000000000 ) ) ;
#13746 = PRESENTATION_STYLE_ASSIGNMENT (( #8907 ) ) ;
#13747 = CARTESIAN_POINT ( 'NONE',  ( -414.4432495899999367, -62.46415269822082905, 475.4439553939999996 ) ) ;
#13748 = EDGE_LOOP ( 'NONE', ( #11125, #16660, #17564, #9654, #4492, #12612 ) ) ;
#13749 = STYLED_ITEM ( 'NONE', ( #6308 ), #369 ) ;
#13750 = VERTEX_POINT ( 'NONE', #11933 ) ;
#13751 = COLOUR_RGB ( '',0.9882352941176471006, 0.8980392156862745390, 0.8784313725490195957 ) ;
#13752 = B_SPLINE_CURVE_WITH_KNOTS ( 'NONE', 3,
 ( #400, #17043, #11193, #599, #18585, #789, #12276, #1974, #16954, #3630, #12652, #18220, #17135, #12371, #9447, #15478, #11106, #15382, #6480, #505, #4922, #14006, #10822, #2175, #15568, #6643, #16766 ),
 .UNSPECIFIED., .F., .F.,
 ( 4, 2, 1, 2, 2, 2, 1, 2, 2, 2, 2, 2, 1, 2, 4 ),
 ( 0.000000000000000000, 0.03158378494945138226, 0.04737567742417997385, 0.05527162366154859952, 0.06316756989891722518, 0.09475135484837161892, 0.1105432473231063306, 0.1184391935604791335, 0.1263351397978519364, 0.1579189247474130087, 0.1737108172221940861, 0.1895027096969751079, 0.2210864946465365410, 0.2368783871213307746, 0.2526702795961250358 ),
 .UNSPECIFIED. ) ;
#13753 = CYLINDRICAL_SURFACE ( 'NONE', #18703, 0.9044999999999747686 ) ;
#13754 = LINE ( 'NONE', #16786, #15017 ) ;
#13755 = CARTESIAN_POINT ( 'NONE',  ( -384.3129495900000165, -61.56908724809999711, 488.5394553940000151 ) ) ;
#13756 = CARTESIAN_POINT ( 'NONE',  ( -395.2174495900001148, -61.75224599863917518, 502.3176970577376323 ) ) ;
#13757 = CARTESIAN_POINT ( 'NONE',  ( -420.8247315907862003, -62.43070189552253169, 471.8524361688178033 ) ) ;
#13758 = CARTESIAN_POINT ( 'NONE',  ( -414.2283953978866293, -62.47362074771939433, 504.1315654072768666 ) ) ;
#13759 = CLOSED_SHELL ( 'NONE', ( #1981, #3961, #13988, #7336, #18192, #693 ) ) ;
#13760 = ORIENTED_EDGE ( 'NONE', *, *, #592, .T. ) ;
#13761 = EDGE_CURVE ( 'NONE', #18225, #2719, #13851, .T. ) ;
#13762 = CARTESIAN_POINT ( 'NONE',  ( -397.0398718316858435, -62.45837789126859008, 479.2776572560953809 ) ) ;
#13763 = SURFACE_STYLE_USAGE ( .BOTH. , #5036 ) ;
#13764 =( LENGTH_UNIT ( ) NAMED_UNIT ( * ) SI_UNIT ( .MILLI., .METRE. ) );
#13765 = CARTESIAN_POINT ( 'NONE',  ( -404.3129495899999597, -58.56908724810000422, 469.4439553939999996 ) ) ;
#13766 = DIRECTION ( 'NONE',  ( 0.7071067811865570096, 0.000000000000000000, 0.7071067811865380248 ) ) ;
#13767 = AXIS2_PLACEMENT_3D ( 'NONE', #16805, #14149, #2406 ) ;
#13768 = FILL_AREA_STYLE ('',( #12210 ) ) ;
#13769 = EDGE_LOOP ( 'NONE', ( #3466, #4714 ) ) ;
#13770 = UNCERTAINTY_MEASURE_WITH_UNIT (LENGTH_MEASURE( 1.000000000000000082E-05 ), #4432, 'distance_accuracy_value', 'NONE');
#13771 = CARTESIAN_POINT ( 'NONE',  ( -404.3281254545181582, -59.71901136290773593, 476.9439654662539283 ) ) ;
#13772 = CARTESIAN_POINT ( 'NONE',  ( -404.3129495899999597, -59.71917347622769512, 476.9439553939999996 ) ) ;
#13773 = CARTESIAN_POINT ( 'NONE',  ( -416.7658398656481040, -64.95980528881098337, 488.3589100648815702 ) ) ;
#13774 = CARTESIAN_POINT ( 'NONE',  ( -416.7801529187299820, -61.56908724809999711, 489.4439553939999996 ) ) ;
#13775 = CIRCLE ( 'NONE', #15622, 1.149999999999984368 ) ;
#13776 = CARTESIAN_POINT ( 'NONE',  ( -384.3129495900000165, -61.56908724809999711, 489.4439553939999996 ) ) ;
#13777 = CARTESIAN_POINT ( 'NONE',  ( -387.0484260729932089, -60.68906378389415579, 506.4117393274597703 ) ) ;
#13778 = CARTESIAN_POINT ( 'NONE',  ( -384.3129495899999597, -58.33339741350183516, 488.5624788724217069 ) ) ;
#13779 = SURFACE_SIDE_STYLE ('',( #9121 ) ) ;
#13780 = CARTESIAN_POINT ( 'NONE',  ( -412.3256564521635141, -62.38024970982607442, 479.8495036868264378 ) ) ;
#13781 = CARTESIAN_POINT ( 'NONE',  ( -411.8695652252554851, -60.66313000106570996, 499.4017643718558475 ) ) ;
#13782 = MECHANICAL_DESIGN_GEOMETRIC_PRESENTATION_REPRESENTATION (  '', ( #7884 ), #8183 ) ;
#13783 = CARTESIAN_POINT ( 'NONE',  ( -394.3129495900000165, -61.56908724809999711, 509.4439553939999996 ) ) ;
#13784 = CARTESIAN_POINT ( 'NONE',  ( -416.8058890014642657, -63.49795638511257323, 489.8704976000794318 ) ) ;
#13785 = CARTESIAN_POINT ( 'NONE',  ( -403.8185898237841229, -65.61057139127635196, 501.9343999178332751 ) ) ;
#13786 = B_SPLINE_CURVE_WITH_KNOTS ( 'NONE', 3,
 ( #17585, #14342, #4265, #10185, #16125, #17288, #5343, #841, #6788, #3864, #9774, #2807, #4931, #8717, #13566, #9364, #7811, #17681, #3256, #14644, #1339, #12377, #7905, #19134, #15004, #6299, #18126, #511, #7283, #5012, #6212, #12088, #10740, #10829, #18036, #232, #15109, #11735, #4363, #6489, #5845, #4729, #1982 ),
 .UNSPECIFIED., .F., .F.,
 ( 4, 2, 1, 2, 2, 1, 2, 2, 1, 2, 2, 1, 2, 2, 1, 2, 2, 1, 1, 2, 2, 2, 2, 1, 1, 4 ),
 ( 0.4961542130089363067, 0.5118993938523829224, 0.5276445746958294825, 0.5591349363827167185, 0.5748801172261565062, 0.5906252980695962940, 0.6221156597564739821, 0.6378608405999039999, 0.6536060214433340176, 0.6850963831302194773, 0.7008415639736764735, 0.7165867448171335807, 0.7480771065040476842, 0.7638222873475182251, 0.7795674681909887660, 0.8110578298779289597, 0.8189304202996794402, 0.8268030107214296986, 0.8425481915649313258, 0.8740385532519343581, 0.9055289149389375014, 0.9370192766259405337, 0.9448918670476962323, 0.9527644574694518198, 0.9685096383129678799, 1.000000000000000000 ),
 .UNSPECIFIED. ) ;
#13787 = CARTESIAN_POINT ( 'NONE',  ( -386.7778891170304405, -60.62578383902597068, 472.8396566413712208 ) ) ;
#13788 = UNCERTAINTY_MEASURE_WITH_UNIT (LENGTH_MEASURE( 1.000000000000000082E-05 ), #5729, 'distance_accuracy_value', 'NONE');
#13789 = CARTESIAN_POINT ( 'NONE',  ( -414.3713335342794721, -62.71813546369589432, 475.0387706339649867 ) ) ;
#13790 = CARTESIAN_POINT ( 'NONE',  ( -405.4629495900165921, -61.56908724809999001, 501.8909429811805580 ) ) ;
#13791 = COLOUR_RGB ( '',0.9882352941176471006, 0.8980392156862745390, 0.8784313725490195957 ) ;
#13792 = ORIENTED_EDGE ( 'NONE', *, *, #11099, .F. ) ;
#13793 = DIRECTION ( 'NONE',  ( -0.000000000000000000, 1.000000000000000000, 6.123031769111888756E-17 ) ) ;
#13794 = EDGE_CURVE ( 'NONE', #801, #11903, #15707, .T. ) ;
#13795 = CARTESIAN_POINT ( 'NONE',  ( -403.3087740428037478, -57.98847678278483642, 469.4439553940000565 ) ) ;
#13796 = COLOUR_RGB ( '',0.9882352941176471006, 0.8980392156862745390, 0.8784313725490195957 ) ;
#13797 = B_SPLINE_CURVE_WITH_KNOTS ( 'NONE', 3,
 ( #9840, #5715, #14616, #15879, #17910, #13172, #15781, #12964, #5620, #7587, #10499, #4121, #11407, #10046, #14312, #15991, #7149, #3933 ),
 .UNSPECIFIED., .F., .F.,
 ( 4, 2, 2, 2, 2, 2, 2, 2, 4 ),
 ( 0.7500000000000000000, 0.8125000000000000000, 0.8750000000000000000, 0.9375000000000000000, 1.000000000000000000, 1.062500000000000000, 1.125000000000000000, 1.187500000000000000, 1.250000000000000000 ),
 .UNSPECIFIED. ) ;
#13798 = VERTEX_POINT ( 'NONE', #67 ) ;
#13799 = CARTESIAN_POINT ( 'NONE',  ( -391.8434604875263858, -60.82035061623716388, 490.3170895002602947 ) ) ;
#13800 = ORIENTED_EDGE ( 'NONE', *, *, #11849, .F. ) ;
#13801 = MECHANICAL_DESIGN_GEOMETRIC_PRESENTATION_REPRESENTATION (  '', ( #11309 ), #6660 ) ;
#13802 = CARTESIAN_POINT ( 'NONE',  ( -397.5450034353785895, -62.31670423444020201, 499.9532553181554704 ) ) ;
#13803 = CARTESIAN_POINT ( 'NONE',  ( -391.8317032691976465, -65.49331713194794702, 490.1285495868702924 ) ) ;
#13804 = CARTESIAN_POINT ( 'NONE',  ( -424.3129495900000165, -65.48988561546401854, 488.7383052676482293 ) ) ;
#13805 =( LENGTH_UNIT ( ) NAMED_UNIT ( * ) SI_UNIT ( .MILLI., .METRE. ) );
#13806 = AXIS2_PLACEMENT_3D ( 'NONE', #18288, #6273, #10898 ) ;
#13807 = CARTESIAN_POINT ( 'NONE',  ( -405.3875604670044481, -61.98065679230469271, 476.9902222084527352 ) ) ;
#13809 = CARTESIAN_POINT ( 'NONE',  ( -394.3957156922127183, -62.47369764427983085, 476.1287843247730507 ) ) ;
#13808 = COLOUR_RGB ( '',0.9882352941176471006, 0.8980392156862745390, 0.8784313725490195957 ) ;
#13810 = CARTESIAN_POINT ( 'NONE',  ( -403.5104755539696839, -60.74509696565058903, 476.9697341995487818 ) ) ;
#13811 = STYLED_ITEM ( 'NONE', ( #10936 ), #10647 ) ;
#13812 = MECHANICAL_DESIGN_GEOMETRIC_PRESENTATION_REPRESENTATION (  '', ( #750 ), #6087 ) ;
#13813 = CARTESIAN_POINT ( 'NONE',  ( -421.4544291568073504, -60.66398003948887663, 472.3425834445542932 ) ) ;
#13814 = CARTESIAN_POINT ( 'NONE',  ( -405.2799790091880254, -65.19174906785578116, 476.9814141460766450 ) ) ;
#13815 = CARTESIAN_POINT ( 'NONE',  ( -386.8214016660816696, -62.56481442160698236, 472.7719770217846076 ) ) ;
#13816 = CARTESIAN_POINT ( 'NONE',  ( -414.4432495899998230, -62.71168162494597453, 503.6105564568748036 ) ) ;
#13817 = DIRECTION ( 'NONE',  ( 1.224606353822377751E-16, 1.000000000000000000, 0.000000000000000000 ) ) ;
#13818 = CARTESIAN_POINT ( 'NONE',  ( -403.4259597162679825, -58.37633726272669321, 501.9124503671531556 ) ) ;
#13819 = CARTESIAN_POINT ( 'NONE',  ( -394.2369682499440273, -60.66752121294093314, 475.0860875807736079 ) ) ;
#13820 = ADVANCED_FACE ( 'NONE', ( #13212 ), #4274, .F. ) ;
#13821 = CARTESIAN_POINT ( 'NONE',  ( -391.8224011356051619, -59.61136413688202396, 488.9579577871282936 ) ) ;
#13822 = ORIENTED_EDGE ( 'NONE', *, *, #12364, .F. ) ;
#13823 = MECHANICAL_DESIGN_GEOMETRIC_PRESENTATION_REPRESENTATION (  '', ( #3587 ), #10100 ) ;
#13824 = CARTESIAN_POINT ( 'NONE',  ( -413.3129495899999597, -66.56908724810000422, 503.4439553939999996 ) ) ;
#13825 = ORIENTED_EDGE ( 'NONE', *, *, #18081, .T. ) ;
#13826 = PRESENTATION_LAYER_ASSIGNMENT (  '', '', ( #6119 ) ) ;
#13827 = EDGE_LOOP ( 'NONE', ( #3069, #10716 ) ) ;
#13828 =( GEOMETRIC_REPRESENTATION_CONTEXT ( 3 ) GLOBAL_UNCERTAINTY_ASSIGNED_CONTEXT ( ( #7559 ) ) GLOBAL_UNIT_ASSIGNED_CONTEXT ( ( #12051, #13894, #13621 ) ) REPRESENTATION_CONTEXT ( 'NONE', 'WORKASPACE' ) );
#13829 = CARTESIAN_POINT ( 'NONE',  ( -421.8785316988749514, -61.01378860500857826, 505.9989777092792451 ) ) ;
#13830 = CARTESIAN_POINT ( 'NONE',  ( -387.0114463147337460, -62.68775792140214520, 472.5195686011352905 ) ) ;
#13831 = B_SPLINE_CURVE_WITH_KNOTS ( 'NONE', 3,
 ( #14411, #4328, #5616, #10240, #16193, #11503, #10041, #4813, #392, #10430, #116, #6110, #17745, #9065, #8892, #6375, #1785, #7709, #4524, #1685, #3237, #10621, #16291, #11987, #17829 ),
 .UNSPECIFIED., .F., .F.,
 ( 4, 2, 1, 2, 2, 1, 2, 2, 1, 2, 2, 1, 1, 2, 4 ),
 ( 0.4961542149779217259, 0.5119308855409150372, 0.5277075561039084040, 0.5592608972299030201, 0.5750375677928913909, 0.5908142383558796507, 0.6223675794818723794, 0.6381442500448681887, 0.6539209206078639980, 0.6854742617338811517, 0.6933625970153760587, 0.7012509322968709657, 0.7170276028598608908, 0.7328042734228507049, 0.7485809439858406300 ),
 .UNSPECIFIED. ) ;
#13832 =( NAMED_UNIT ( * ) SI_UNIT ( $, .STERADIAN. ) SOLID_ANGLE_UNIT ( ) );
#13833 = FACE_OUTER_BOUND ( 'NONE', #1014, .T. ) ;
#13834 = CARTESIAN_POINT ( 'NONE',  ( -387.5188892280047526, -62.63549072761117031, 506.8485974789010129 ) ) ;
#13835 = VECTOR ( 'NONE', #6631, 1000.000000000000000 ) ;
#13836 = FILL_AREA_STYLE ('',( #11110 ) ) ;
#13837 = ORIENTED_EDGE ( 'NONE', *, *, #17671, .F. ) ;
#13838 = AXIS2_PLACEMENT_3D ( 'NONE', #11269, #8751, #3986 ) ;
#13839 = CYLINDRICAL_SURFACE ( 'NONE', #11301, 1.149999999999984368 ) ;
#13840 = VERTEX_POINT ( 'NONE', #11834 ) ;
#13841 = SURFACE_STYLE_USAGE ( .BOTH. , #15395 ) ;
#13842 =( NAMED_UNIT ( * ) SI_UNIT ( $, .STERADIAN. ) SOLID_ANGLE_UNIT ( ) );
#13843 = CARTESIAN_POINT ( 'NONE',  ( -416.7840370597016886, -58.87967837981602059, 490.2936689713287137 ) ) ;
#13844 = LINE ( 'NONE', #18509, #9583 ) ;
#13845 = EDGE_LOOP ( 'NONE', ( #16688, #7045, #16264, #7158 ) ) ;
#13846 = SURFACE_STYLE_USAGE ( .BOTH. , #5119 ) ;
#13847 = MECHANICAL_DESIGN_GEOMETRIC_PRESENTATION_REPRESENTATION (  '', ( #4245 ), #16042 ) ;
#13848 = DIRECTION ( 'NONE',  ( -1.000000000000000000, 1.224606353822379970E-16, 6.123031769111888756E-17 ) ) ;
#13849 = VERTEX_POINT ( 'NONE', #13101 ) ;
#13850 = CARTESIAN_POINT ( 'NONE',  ( -404.5430789741577087, -59.69598475876465926, 476.9460631109425890 ) ) ;
#13851 = CIRCLE ( 'NONE', #7953, 1.150000000000017453 ) ;
#13852 = FACE_BOUND ( 'NONE', #16131, .T. ) ;
#13853 = ADVANCED_FACE ( 'NONE', ( #3006 ), #8934, .F. ) ;
#13854 = ADVANCED_FACE ( 'NONE', ( #6242 ), #12313, .F. ) ;
#13855 = SURFACE_STYLE_FILL_AREA ( #9469 ) ;
#13856 = CARTESIAN_POINT ( 'NONE',  ( -385.1968330660000106, -61.56908724809999711, 470.3278388699999937 ) ) ;
#13857 = CARTESIAN_POINT ( 'NONE',  ( -403.1726403388871063, -58.41950176353767432, 501.8918345680016841 ) ) ;
#13858 = VERTEX_POINT ( 'NONE', #4959 ) ;
#13859 = CARTESIAN_POINT ( 'NONE',  ( -398.1747326452754692, -61.76215159865294169, 478.5546767597386975 ) ) ;
#13860 = CARTESIAN_POINT ( 'NONE',  ( -384.3129495899999597, -60.44833987052331992, 489.1443939648731885 ) ) ;
#13861 = AXIS2_PLACEMENT_3D ( 'NONE', #4471, #7189, #5953 ) ;
#13862 = EDGE_CURVE ( 'NONE', #15575, #13744, #14363, .T. ) ;
#13863 = CARTESIAN_POINT ( 'NONE',  ( -386.5429361467106446, -61.68509713671154771, 505.5959226854520807 ) ) ;
#13864 = CARTESIAN_POINT ( 'NONE',  ( -386.8309771018359697, -62.27989809620538608, 506.1299391714574085 ) ) ;
#13865 = FILL_AREA_STYLE_COLOUR ( '', #775 ) ;
#13866 = CARTESIAN_POINT ( 'NONE',  ( -416.8073700519275349, -62.65725395105157958, 489.0631550542503305 ) ) ;
#13867 = CYLINDRICAL_SURFACE ( 'NONE', #9569, 3.000000000000002665 ) ;
#13868 = ORIENTED_EDGE ( 'NONE', *, *, #753, .F. ) ;
#13869 =( NAMED_UNIT ( * ) PLANE_ANGLE_UNIT ( ) SI_UNIT ( $, .RADIAN. ) );
#13870 = CARTESIAN_POINT ( 'NONE',  ( -384.3129495899999597, -60.77913134192771594, 488.9873152484423144 ) ) ;
#13871 = CARTESIAN_POINT ( 'NONE',  ( -416.8119353494475376, -65.70860158066247436, 489.6073448692391707 ) ) ;
#13872 = CARTESIAN_POINT ( 'NONE',  ( -391.8656870398851311, -61.64096882622960294, 488.2961038967814602 ) ) ;
#13873 = CARTESIAN_POINT ( 'NONE',  ( -388.1668495638222680, -61.56908724809999711, 507.2164010161985743 ) ) ;
#13874 = PRESENTATION_LAYER_ASSIGNMENT (  '', '', ( #7676 ) ) ;
#13875 = EDGE_CURVE ( 'NONE', #18040, #9643, #13161, .T. ) ;
#13876 = MECHANICAL_DESIGN_GEOMETRIC_PRESENTATION_REPRESENTATION (  '', ( #3955 ), #1156 ) ;
#13877 = CARTESIAN_POINT ( 'NONE',  ( -404.8680250650422749, -57.84490372630705224, 509.4439553939999996 ) ) ;
#13878 = SURFACE_SIDE_STYLE ('',( #12415 ) ) ;
#13879 = CARTESIAN_POINT ( 'NONE',  ( -391.8659677058155921, -64.56908700936196510, 488.2939200080688238 ) ) ;
#13880 = CARTESIAN_POINT ( 'NONE',  ( -416.8107590206138866, -63.44310579362556979, 489.2093563975120674 ) ) ;
#13881 = CARTESIAN_POINT ( 'NONE',  ( -386.8764109778917941, -60.52630253887605960, 472.6936443568448567 ) ) ;
#13882 = AXIS2_PLACEMENT_3D ( 'NONE', #14020, #2461, #14212 ) ;
#13883 = CARTESIAN_POINT ( 'NONE',  ( -394.3129495900000165, -61.56908724809999711, 475.4439553939999996 ) ) ;
#13884 = VERTEX_POINT ( 'NONE', #18780 ) ;
#13885 = CARTESIAN_POINT ( 'NONE',  ( -395.2083129963461943, -61.43951757484963849, 498.0087439833128542 ) ) ;
#13886 = CARTESIAN_POINT ( 'NONE',  ( -404.8935600553129461, -57.56491170090070142, 469.4439553940000565 ) ) ;
#13887 = ORIENTED_EDGE ( 'NONE', *, *, #12899, .T. ) ;
#13888 = ORIENTED_EDGE ( 'NONE', *, *, #7864, .T. ) ;
#13889 = CARTESIAN_POINT ( 'NONE',  ( -397.3085869290930532, -62.40484769220462624, 499.7978364809361551 ) ) ;
#13890 = CARTESIAN_POINT ( 'NONE',  ( -391.8652921990420168, -64.70789003549069207, 488.3012189467815460 ) ) ;
#13891 = STYLED_ITEM ( 'NONE', ( #16238 ), #7478 ) ;
#13892 = DIRECTION ( 'NONE',  ( 0.000000000000000000, 0.000000000000000000, -1.000000000000000000 ) ) ;
#13893 = MECHANICAL_DESIGN_GEOMETRIC_PRESENTATION_REPRESENTATION (  '', ( #16414 ), #7089 ) ;
#13894 =( NAMED_UNIT ( * ) PLANE_ANGLE_UNIT ( ) SI_UNIT ( $, .RADIAN. ) );
#13895 = STYLED_ITEM ( 'NONE', ( #4419 ), #15057 ) ;
#13896 = CARTESIAN_POINT ( 'NONE',  ( -416.8129893321036548, -63.66398082899225841, 489.4389673557760148 ) ) ;
#13897 = EDGE_CURVE ( 'NONE', #9734, #7865, #4668, .T. ) ;
#13898 = CARTESIAN_POINT ( 'NONE',  ( -394.9437605397513948, -62.22316242393266350, 476.5148298458884142 ) ) ;
#13899 = DIRECTION ( 'NONE',  ( -1.000000000000000000, 1.224606353822379970E-16, 6.123031769111888756E-17 ) ) ;
#13900 = CARTESIAN_POINT ( 'NONE',  ( -404.3789370637202296, -65.71745891018579755, 476.9441188534992762 ) ) ;
#13901 = DIRECTION ( 'NONE',  ( 6.123031769111888756E-17, 1.000000000000000000, 6.123031769111888756E-17 ) ) ;
#13902 = CARTESIAN_POINT ( 'NONE',  ( -413.7676522591597177, -62.59417339372527778, 504.4875807146290754 ) ) ;
#13903 = SURFACE_SIDE_STYLE ('',( #13717 ) ) ;
#13904 = CARTESIAN_POINT ( 'NONE',  ( -404.1502959308949130, -57.67539277592129565, 501.9431607906940940 ) ) ;
#13905 = CARTESIAN_POINT ( 'NONE',  ( -422.0836566291603731, -61.45383128084161939, 473.2936243812833368 ) ) ;
#13906 = PRESENTATION_LAYER_ASSIGNMENT (  '', '', ( #4941 ) ) ;
#13907 = FACE_OUTER_BOUND ( 'NONE', #16489, .T. ) ;
#13908 = CARTESIAN_POINT ( 'NONE',  ( -391.8184913274779433, -59.65791369219085993, 489.0642464961124460 ) ) ;
#13909 =( BOUNDED_CURVE ( )  B_SPLINE_CURVE ( 3, ( #17281, #11053, #12772, #16990 ),
 .UNSPECIFIED., .F., .F. ) 
 B_SPLINE_CURVE_WITH_KNOTS ( ( 4, 4 ),
 ( 0.000000000000000000, 1.570796326794896558 ),
 .UNSPECIFIED. ) 
 CURVE ( )  GEOMETRIC_REPRESENTATION_ITEM ( )  RATIONAL_B_SPLINE_CURVE ( ( 1.000000000000000000, 0.8047378541243649375, 0.8047378541243649375, 1.000000000000000000 ) ) 
 REPRESENTATION_ITEM ( '' )  );
#13910 = PRESENTATION_LAYER_ASSIGNMENT (  '', '', ( #5552 ) ) ;
#13911 = ORIENTED_EDGE ( 'NONE', *, *, #18846, .F. ) ;
#13912 = CARTESIAN_POINT ( 'NONE',  ( -394.6474948088613246, -60.46585115002591948, 474.5243123422451959 ) ) ;
#13913 = ORIENTED_EDGE ( 'NONE', *, *, #9561, .F. ) ;
#13914 = ORIENTED_EDGE ( 'NONE', *, *, #915, .T. ) ;
#13915 = CARTESIAN_POINT ( 'NONE',  ( -415.0062986354959662, -60.98762542356186600, 495.9172331419144939 ) ) ;
#13916 = CARTESIAN_POINT ( 'NONE',  ( -395.2174495900000011, -61.56908724809999711, 478.5394553940000151 ) ) ;
#13917 = CYLINDRICAL_SURFACE ( 'NONE', #12864, 0.9044999999999747686 ) ;
#13918 =( NAMED_UNIT ( * ) PLANE_ANGLE_UNIT ( ) SI_UNIT ( $, .RADIAN. ) );
#13919 = CARTESIAN_POINT ( 'NONE',  ( -384.3129495800000086, -64.56908724809999001, 489.4439553939999996 ) ) ;
#13920 = MECHANICAL_DESIGN_GEOMETRIC_PRESENTATION_REPRESENTATION (  '', ( #9266 ), #3988 ) ;
#13921 = DIRECTION ( 'NONE',  ( 1.224606353822379970E-16, 0.000000000000000000, -1.000000000000000000 ) ) ;
#13922 = EDGE_CURVE ( 'NONE', #2225, #17151, #6737, .T. ) ;
#13923 = CARTESIAN_POINT ( 'NONE',  ( -404.5639358668834120, -59.69192109480658814, 501.9414688099780051 ) ) ;
#13924 = CARTESIAN_POINT ( 'NONE',  ( -395.3129495899999597, -61.00119641351987809, 504.5742553939999198 ) ) ;
#13925 = CARTESIAN_POINT ( 'NONE',  ( -404.8166242757179702, -63.53523930498969463, 501.9338041099672409 ) ) ;
#13926 = CARTESIAN_POINT ( 'NONE',  ( -394.9208190706086157, -60.58953661301438132, 474.3816511467990154 ) ) ;
#13927 = CARTESIAN_POINT ( 'NONE',  ( -422.7894880304167486, -61.56908724809999711, 469.6882607864167767 ) ) ;
#13928 = SURFACE_SIDE_STYLE ('',( #11114 ) ) ;
#13929 = CARTESIAN_POINT ( 'NONE',  ( -386.8043617724374599, -60.89967022317084400, 472.7982893548688139 ) ) ;
#13930 = EDGE_LOOP ( 'NONE', ( #15443, #11821 ) ) ;
#13931 = CARTESIAN_POINT ( 'NONE',  ( -394.1826495899999827, -56.56908724810000422, 475.4439553939999996 ) ) ;
#13932 = CARTESIAN_POINT ( 'NONE',  ( -394.8427934228350296, -60.66458724809999836, 479.9737992268348421 ) ) ;
#13933 = CARTESIAN_POINT ( 'NONE',  ( -384.3129495800000086, -61.56908724809999711, 488.2939553940000224 ) ) ;
#13934 = ORIENTED_EDGE ( 'NONE', *, *, #2744, .F. ) ;
#13935 = COLOUR_RGB ( '',0.9882352941176471006, 0.8980392156862745390, 0.8784313725490195957 ) ;
#13936 = EDGE_LOOP ( 'NONE', ( #11746, #18053, #9285, #10062, #10688 ) ) ;
#13937 = CARTESIAN_POINT ( 'NONE',  ( -416.7840370597014612, -61.87967837980495744, 490.2936689713325222 ) ) ;
#13938 = CARTESIAN_POINT ( 'NONE',  ( -422.0810860157509978, -61.72351189392887250, 473.2874861726714357 ) ) ;
#13939 =( NAMED_UNIT ( * ) SI_UNIT ( $, .STERADIAN. ) SOLID_ANGLE_UNIT ( ) );
#13940 = CARTESIAN_POINT ( 'NONE',  ( -405.4629495899708900, -58.56908724809999711, 476.9969678063151832 ) ) ;
#13941 =( LENGTH_UNIT ( ) NAMED_UNIT ( * ) SI_UNIT ( .MILLI., .METRE. ) );
#13942 = FILL_AREA_STYLE ('',( #3938 ) ) ;
#13943 = ORIENTED_EDGE ( 'NONE', *, *, #3417, .F. ) ;
#13944 = FILL_AREA_STYLE ('',( #2109 ) ) ;
#13945 = CARTESIAN_POINT ( 'NONE',  ( -384.3129495900000734, -60.64839177773261980, 490.1495026233729391 ) ) ;
#13946 =( NAMED_UNIT ( * ) PLANE_ANGLE_UNIT ( ) SI_UNIT ( $, .RADIAN. ) );
#13947 = PRESENTATION_STYLE_ASSIGNMENT (( #15314 ) ) ;
#13948 = LINE ( 'NONE', #718, #14319 ) ;
#13949 = EDGE_CURVE ( 'NONE', #9303, #11667, #17285, .T. ) ;
#13951 = ADVANCED_FACE ( 'NONE', ( #11698 ), #1396, .T. ) ;
#13950 = ORIENTED_EDGE ( 'NONE', *, *, #3782, .T. ) ;
#13952 = UNCERTAINTY_MEASURE_WITH_UNIT (LENGTH_MEASURE( 1.000000000000000082E-05 ), #3495, 'distance_accuracy_value', 'NONE');
#13953 = CARTESIAN_POINT ( 'NONE',  ( -404.7914599021647177, -59.61486445012180724, 476.9531194173873132 ) ) ;
#13954 = UNCERTAINTY_MEASURE_WITH_UNIT (LENGTH_MEASURE( 1.000000000000000082E-05 ), #1853, 'distance_accuracy_value', 'NONE');
#13955 = PRESENTATION_STYLE_ASSIGNMENT (( #2490 ) ) ;
#13956 = CARTESIAN_POINT ( 'NONE',  ( -390.3129495900000165, -61.56908724809999711, 499.4439553939999996 ) ) ;
#13957 = CARTESIAN_POINT ( 'NONE',  ( -391.8230553802806639, -62.60360371916480204, 488.9414153640483391 ) ) ;
#13958 = SURFACE_SIDE_STYLE ('',( #6434 ) ) ;
#13959 =( LENGTH_UNIT ( ) NAMED_UNIT ( * ) SI_UNIT ( .MILLI., .METRE. ) );
#13960 = CARTESIAN_POINT ( 'NONE',  ( -416.7717768317846208, -64.02485837736696794, 488.4300289106342916 ) ) ;
#13961 = CARTESIAN_POINT ( 'NONE',  ( -403.5108483119892639, -65.39328367516179696, 501.9181955598883746 ) ) ;
#13962 = CARTESIAN_POINT ( 'NONE',  ( -387.9387841985695786, -60.86104365643627290, 471.7755605105340351 ) ) ;
#13963 = CARTESIAN_POINT ( 'NONE',  ( -414.1461440376308474, -62.46036487373667256, 497.1620307015852518 ) ) ;
#13964 = EDGE_CURVE ( 'NONE', #2416, #8386, #9291, .T. ) ;
#13965 = CARTESIAN_POINT ( 'NONE',  ( -424.3129495900000165, -62.02572739365737675, 490.2339113001709734 ) ) ;
#13966 = CARTESIAN_POINT ( 'NONE',  ( -405.4629495899999938, -61.46021972196927408, 501.8909390735453258 ) ) ;
#13967 = EDGE_LOOP ( 'NONE', ( #5000, #14401, #13585, #17930 ) ) ;
#13969 = CARTESIAN_POINT ( 'NONE',  ( -421.1811306703633022, -62.40827962961405007, 472.0964520200585639 ) ) ;
#13968 = FILL_AREA_STYLE_COLOUR ( '', #18531 ) ;
#13970 = SURFACE_STYLE_FILL_AREA ( #5263 ) ;
#13971 = CARTESIAN_POINT ( 'NONE',  ( -415.2174495899999442, -61.56908724809999711, 480.3484553939999273 ) ) ;
#13972 = ORIENTED_EDGE ( 'NONE', *, *, #4871, .T. ) ;
#13973 = CARTESIAN_POINT ( 'NONE',  ( -391.8453764434311779, -63.85378065853379326, 490.3446807652043162 ) ) ;
#13974 = ORIENTED_EDGE ( 'NONE', *, *, #1114, .T. ) ;
#13975 = SURFACE_STYLE_FILL_AREA ( #6539 ) ;
#13977 = MECHANICAL_DESIGN_GEOMETRIC_PRESENTATION_REPRESENTATION (  '', ( #5006 ), #18047 ) ;
#13976 = CARTESIAN_POINT ( 'NONE',  ( -391.8132764820842340, -65.71567481733039529, 489.3257674127200403 ) ) ;
#13978 = CARTESIAN_POINT ( 'NONE',  ( -386.6507784205002167, -61.56908724566765301, 505.8270028616433933 ) ) ;
#13979 = CARTESIAN_POINT ( 'NONE',  ( -416.8099997206207945, -63.70620100149963605, 489.7170809819363058 ) ) ;
#13980 = CARTESIAN_POINT ( 'NONE',  ( -394.7351787366129088, -62.37266557600666061, 476.4192606302867716 ) ) ;
#13981 = CARTESIAN_POINT ( 'NONE',  ( -403.1688933191047681, -58.44132598604757334, 501.8915371779480097 ) ) ;
#13982 = B_SPLINE_CURVE_WITH_KNOTS ( 'NONE', 3,
 ( #13873, #16804, #728, #18530, #14147, #9670, #5249, #15602, #446, #18258, #7945, #14566, #4281, #10202, #2619, #13223, #17789, #8553, #7298, #2821, #13404, #1254, #5867, #17700, #72, #1162, #4579, #5763, #11651, #11546, #8644, #7199, #14662, #13110, #11941, #7104, #16049, #17597, #4478, #10479, #6058, #2722, #10383, #19036, #19153, #4381, #4168, #10098, #16344, #16146, #13012, #8844, #5962, #8738, #1546, #11842, #18937, #1353, #11750, #14469, #8942, #10288, #16241, #17494 ),
 .UNSPECIFIED., .F., .F.,
 ( 4, 2, 2, 1, 2, 2, 2, 2, 2, 2, 2, 2, 1, 1, 2, 2, 1, 1, 2, 2, 1, 2, 2, 2, 2, 2, 2, 2, 2, 2, 2, 1, 2, 2, 1, 4 ),
 ( 0.000000000000000000, 0.06080727326378210923, 0.06840818242174830088, 0.07600909157971448560, 0.09121090989563848672, 0.1216145465274709736, 0.1368163648433872448, 0.1520181831593034882, 0.1596190923172623732, 0.1672200014752212582, 0.1824218197911406381, 0.1900227289491232263, 0.1976236381071058423, 0.2128254564230949164, 0.2280272747390840460, 0.2299275020286048743, 0.2318277293181257026, 0.2356281838971673870, 0.2432290930552814534, 0.2584309113714889361, 0.2660318205295819083, 0.2698322751086221771, 0.2736327296876624460, 0.3040363663197808153, 0.3116372754778424237, 0.3192381846359040320, 0.3344400029519887796, 0.3648436395842051816, 0.4256509128486038462, 0.4408527311647177926, 0.4560545494808316835, 0.4636554586388939581, 0.4674559132179228471, 0.4693561405074372916, 0.4712563677969517917, 0.4864581861130345963 ),
 .UNSPECIFIED. ) ;
#13983 = CARTESIAN_POINT ( 'NONE',  ( -404.6921725323174996, -65.65554294851756367, 476.9496508157538983 ) ) ;
#13984 = PRESENTATION_STYLE_ASSIGNMENT (( #13713 ) ) ;
#13985 = DIRECTION ( 'NONE',  ( -1.000000000000000000, 1.224606353822379970E-16, 6.123031769111888756E-17 ) ) ;
#13986 = CARTESIAN_POINT ( 'NONE',  ( -414.1604132109565626, -62.71614263531984079, 504.2092537726194905 ) ) ;
#13987 = FACE_OUTER_BOUND ( 'NONE', #6964, .T. ) ;
#13988 = ADVANCED_FACE ( 'NONE', ( #4809, #11983 ), #6282, .T. ) ;
#13989 = CARTESIAN_POINT ( 'NONE',  ( -403.5668848061748690, -58.05085861802389502, 501.9217478188039649 ) ) ;
#13990 = DIRECTION ( 'NONE',  ( 0.000000000000000000, 0.000000000000000000, -1.000000000000000000 ) ) ;
#13991 = COLOUR_RGB ( '',0.9882352941176471006, 0.8980392156862745390, 0.8784313725490195957 ) ;
#13992 = CARTESIAN_POINT ( 'NONE',  ( -394.7148406015583646, -60.48396650684104969, 504.4166536180692901 ) ) ;
#13993 = CARTESIAN_POINT ( 'NONE',  ( -391.8238078322650040, -59.59467700056307393, 488.9235087851774892 ) ) ;
#13994 = VERTEX_POINT ( 'NONE', #2653 ) ;
#13995 = CARTESIAN_POINT ( 'NONE',  ( -421.3754610722534153, -60.42063232622791702, 506.6232357593214601 ) ) ;
#13996 = EDGE_LOOP ( 'NONE', ( #2905, #17572, #3163, #9863 ) ) ;
#13997 = APPLICATION_CONTEXT ( 'automotive_design' ) ;
#13998 = VERTEX_POINT ( 'NONE', #13251 ) ;
#13999 = DIRECTION ( 'NONE',  ( 6.123031769111888756E-17, 1.000000000000000000, 6.123031769111888756E-17 ) ) ;
#14000 = LINE ( 'NONE', #2356, #12897 ) ;
#14001 = DIRECTION ( 'NONE',  ( 0.000000000000000000, 0.000000000000000000, -1.000000000000000000 ) ) ;
#14002 = PRESENTATION_LAYER_ASSIGNMENT (  '', '', ( #16510 ) ) ;
#14003 = VECTOR ( 'NONE', #5181, 1000.000000000000000 ) ;
#14004 =( GEOMETRIC_REPRESENTATION_CONTEXT ( 3 ) GLOBAL_UNCERTAINTY_ASSIGNED_CONTEXT ( ( #6568 ) ) GLOBAL_UNIT_ASSIGNED_CONTEXT ( ( #7892, #18391, #6557 ) ) REPRESENTATION_CONTEXT ( 'NONE', 'WORKASPACE' ) );
#14005 = CARTESIAN_POINT ( 'NONE',  ( -403.8283787303599865, -59.61202799478532910, 501.9345597480839842 ) ) ;
#14006 = CARTESIAN_POINT ( 'NONE',  ( -404.6246619328383076, -63.71758790401897699, 476.9477063440816664 ) ) ;
#14007 = LINE ( 'NONE', #7999, #3877 ) ;
#14008 = CARTESIAN_POINT ( 'NONE',  ( -384.3129495900000165, -58.56908724810000422, 488.5394553940000151 ) ) ;
#14009 = CARTESIAN_POINT ( 'NONE',  ( -404.1836658587185980, -62.71377548948424163, 501.9434570911092237 ) ) ;
#14010 = FILL_AREA_STYLE_COLOUR ( '', #13808 ) ;
#14011 = CARTESIAN_POINT ( 'NONE',  ( -404.3129495899999597, -64.56908724809999001, 509.4439554039998939 ) ) ;
#14012 = PRESENTATION_STYLE_ASSIGNMENT (( #12559 ) ) ;
#14013 = VERTEX_POINT ( 'NONE', #8579 ) ;
#14014 = B_SPLINE_CURVE_WITH_KNOTS ( 'NONE', 3,
 ( #5089, #3516, #9432, #2978, #4638, #15367, #14728, #10543, #13470, #1426, #11806, #16310, #2067, #8908, #1608, #17761, #7984, #585 ),
 .UNSPECIFIED., .F., .F.,
 ( 4, 2, 2, 2, 2, 2, 2, 2, 4 ),
 ( 0.2500000000000000000, 0.3125000000000000000, 0.3750000000000000000, 0.4375000000000000000, 0.5000000000000000000, 0.5625000000000000000, 0.6250000000000000000, 0.6875000000000000000, 0.7500000000000000000 ),
 .UNSPECIFIED. ) ;
#14015 = FILL_AREA_STYLE_COLOUR ( '', #2745 ) ;
#14016 = CARTESIAN_POINT ( 'NONE',  ( -416.7801818309794157, -64.56908724810000422, 490.3484553939985062 ) ) ;
#14017 = AXIS2_PLACEMENT_3D ( 'NONE', #5240, #11142, #12491 ) ;
#14018 =( LENGTH_UNIT ( ) NAMED_UNIT ( * ) SI_UNIT ( .MILLI., .METRE. ) );
#14019 = EDGE_LOOP ( 'NONE', ( #13565, #12094 ) ) ;
#14020 = CARTESIAN_POINT ( 'NONE',  ( -414.3129495899999597, -61.56908724809999711, 469.4439553840000485 ) ) ;
#14021 = CARTESIAN_POINT ( 'NONE',  ( -394.9170449294041418, -62.55259332013521600, 474.3807813498288510 ) ) ;
#14022 = EDGE_CURVE ( 'NONE', #7433, #9953, #10315, .T. ) ;
#14023 = ORIENTED_EDGE ( 'NONE', *, *, #18605, .T. ) ;
#14024 = CARTESIAN_POINT ( 'NONE',  ( -421.3876194474423187, -62.71735263977389252, 472.2769116963326042 ) ) ;
#14025 =( LENGTH_UNIT ( ) NAMED_UNIT ( * ) SI_UNIT ( .MILLI., .METRE. ) );
#14026 = PRESENTATION_STYLE_ASSIGNMENT (( #3652 ) ) ;
#14027 = VECTOR ( 'NONE', #6228, 1000.000000000000114 ) ;
#14028 = PRESENTATION_STYLE_ASSIGNMENT (( #11133 ) ) ;
#14029 = CARTESIAN_POINT ( 'NONE',  ( -404.3129496217290466, -57.41909630035307543, 501.9439545208485924 ) ) ;
#14030 = CARTESIAN_POINT ( 'NONE',  ( -414.3129495899999597, -60.66458724810000547, 479.4439553939999996 ) ) ;
#14031 = ORIENTED_EDGE ( 'NONE', *, *, #2694, .F. ) ;
#14032 = SURFACE_STYLE_FILL_AREA ( #13944 ) ;
#14033 = CARTESIAN_POINT ( 'NONE',  ( -384.3129495899999597, -60.98842109532023414, 488.4396454054116248 ) ) ;
#14034 = CARTESIAN_POINT ( 'NONE',  ( -388.0860839236760853, -61.99553494023870570, 507.1816342342539770 ) ) ;
#14035 = EDGE_LOOP ( 'NONE', ( #3540, #6100 ) ) ;
#14036 = DIRECTION ( 'NONE',  ( 0.000000000000000000, 0.000000000000000000, -1.000000000000000000 ) ) ;
#14037 = CARTESIAN_POINT ( 'NONE',  ( -386.6522480494068077, -61.64613625041167921, 505.8298374879066728 ) ) ;
#14038 = FILL_AREA_STYLE_COLOUR ( '', #456 ) ;
#14039 = CARTESIAN_POINT ( 'NONE',  ( -414.4432495899999367, -60.42649287125404101, 503.4439553940001133 ) ) ;
#14040 = CARTESIAN_POINT ( 'NONE',  ( -403.7579769446331852, -63.84500655596768581, 509.4439553939999996 ) ) ;
#14041 = ORIENTED_EDGE ( 'NONE', *, *, #4230, .T. ) ;
#14042 = CARTESIAN_POINT ( 'NONE',  ( -405.2009308891476849, -59.30113030589712508, 476.9754801247789260 ) ) ;
#14043 = EDGE_CURVE ( 'NONE', #7724, #5636, #6108, .T. ) ;
#14044 = AXIS2_PLACEMENT_3D ( 'NONE', #1415, #33, #6016 ) ;
#14045 = CARTESIAN_POINT ( 'NONE',  ( -423.4290661210710027, -61.56908724809999711, 508.5600719240710532 ) ) ;
#14046 = PRESENTATION_STYLE_ASSIGNMENT (( #11232 ) ) ;
#14047 = SURFACE_SIDE_STYLE ('',( #7847 ) ) ;
#14048 = CARTESIAN_POINT ( 'NONE',  ( -405.4629495900165921, -61.56908724809999711, 501.8909429811805580 ) ) ;
#14049 = CYLINDRICAL_SURFACE ( 'NONE', #17196, 0.9044999999999747686 ) ;
#14050 = FILL_AREA_STYLE_COLOUR ( '', #7472 ) ;
#14051 = ADVANCED_FACE ( 'NONE', ( #16076 ), #17529, .T. ) ;
#14052 = FILL_AREA_STYLE_COLOUR ( '', #2322 ) ;
#14053 = FILL_AREA_STYLE ('',( #9402 ) ) ;
#14054 = CARTESIAN_POINT ( 'NONE',  ( -404.4330840553001281, -59.47358724810001007, 469.4439553940000565 ) ) ;
#14055 = CARTESIAN_POINT ( 'NONE',  ( -404.3129495899999597, -62.71917347622770222, 489.4439553939999996 ) ) ;
#14056 = CARTESIAN_POINT ( 'NONE',  ( -413.4458868384423340, -61.83483122176436808, 497.9785837354281739 ) ) ;
#14057 =( NAMED_UNIT ( * ) PLANE_ANGLE_UNIT ( ) SI_UNIT ( $, .RADIAN. ) );
#14058 = DIRECTION ( 'NONE',  ( 1.000000000000000000, 0.000000000000000000, 0.000000000000000000 ) ) ;
#14059 = ORIENTED_EDGE ( 'NONE', *, *, #11886, .F. ) ;
#14061 = DIRECTION ( 'NONE',  ( -1.000000000000000000, 0.000000000000000000, 0.000000000000000000 ) ) ;
#14060 = CARTESIAN_POINT ( 'NONE',  ( -394.0597198866366284, -60.69986186543544449, 496.5941140014718371 ) ) ;
#14062 = FACE_OUTER_BOUND ( 'NONE', #13552, .T. ) ;
#14063 = CARTESIAN_POINT ( 'NONE',  ( -391.8622780812909809, -64.25884361992869742, 488.3336215722205793 ) ) ;
#14064 = EDGE_LOOP ( 'NONE', ( #16580, #429 ) ) ;
#14065 = AXIS2_PLACEMENT_3D ( 'NONE', #10776, #16620, #7479 ) ;
#14066 =( GEOMETRIC_REPRESENTATION_CONTEXT ( 3 ) GLOBAL_UNCERTAINTY_ASSIGNED_CONTEXT ( ( #7937 ) ) GLOBAL_UNIT_ASSIGNED_CONTEXT ( ( #4720, #1504, #4532 ) ) REPRESENTATION_CONTEXT ( 'NONE', 'WORKASPACE' ) );
#14067 = CARTESIAN_POINT ( 'NONE',  ( -413.4458868396464482, -61.30334327744775891, 480.9093270538592151 ) ) ;
#14068 = CARTESIAN_POINT ( 'NONE',  ( -391.8179277987659930, -65.66373293086755325, 489.0891022363725824 ) ) ;
#14069 = CARTESIAN_POINT ( 'NONE',  ( -394.9453135294092476, -62.22155643106841438, 474.3726107885385090 ) ) ;
#14070 = EDGE_CURVE ( 'NONE', #6533, #8783, #13147, .T. ) ;
#14071 = CARTESIAN_POINT ( 'NONE',  ( -416.8118497380211807, -63.67964364377123587, 489.6278478210904836 ) ) ;
#14072 = FACE_BOUND ( 'NONE', #14134, .T. ) ;
#14073 = CARTESIAN_POINT ( 'NONE',  ( -403.2755256000282316, -61.07125384292130121, 476.9870692532468865 ) ) ;
#14074 = CIRCLE ( 'NONE', #15327, 1.130299999999972993 ) ;
#14075 = LINE ( 'NONE', #3797, #436 ) ;
#14076 = CARTESIAN_POINT ( 'NONE',  ( -403.2614137885468040, -65.03479519604690040, 476.9882579610677453 ) ) ;
#14077 = COLOUR_RGB ( '',0.9882352941176471006, 0.8980392156862745390, 0.8784313725490195957 ) ;
#14078 = CARTESIAN_POINT ( 'NONE',  ( -404.2311869175599099, -62.47057625267099468, 501.9437162919358002 ) ) ;
#14079 = DIRECTION ( 'NONE',  ( 0.7071067811865475727, 0.000000000000000000, -0.7071067811865475727 ) ) ;
#14080 = CYLINDRICAL_SURFACE ( 'NONE', #18794, 1.149999999999984368 ) ;
#14081 = ADVANCED_FACE ( 'NONE', ( #13043 ), #2757, .F. ) ;
#14082 =( NAMED_UNIT ( * ) PLANE_ANGLE_UNIT ( ) SI_UNIT ( $, .RADIAN. ) );
#14083 = FACE_BOUND ( 'NONE', #7917, .T. ) ;
#14084 = CARTESIAN_POINT ( 'NONE',  ( -391.8190053307761787, -59.65132169885162483, 489.8333265585509366 ) ) ;
#14085 = PRESENTATION_LAYER_ASSIGNMENT (  '', '', ( #2309 ) ) ;
#14086 = ORIENTED_EDGE ( 'NONE', *, *, #1712, .T. ) ;
#14087 = CARTESIAN_POINT ( 'NONE',  ( -421.7580409468305334, -60.53323365582081550, 506.1822710552259537 ) ) ;
#14088 = ORIENTED_EDGE ( 'NONE', *, *, #11544, .F. ) ;
#14089 = DIRECTION ( 'NONE',  ( -1.000000000000000000, 1.224606353822379970E-16, 6.123031769111888756E-17 ) ) ;
#14090 = ORIENTED_EDGE ( 'NONE', *, *, #12174, .T. ) ;
#14091 = CARTESIAN_POINT ( 'NONE',  ( -421.6058912886243775, -60.69586944628736092, 506.3803659608449266 ) ) ;
#14092 = MECHANICAL_DESIGN_GEOMETRIC_PRESENTATION_REPRESENTATION (  '', ( #12235 ), #1057 ) ;
#14093 = CYLINDRICAL_SURFACE ( 'NONE', #11894, 1.150000000000017453 ) ;
#14094 = AXIS2_PLACEMENT_3D ( 'NONE', #2112, #920, #8019 ) ;
#14095 = CARTESIAN_POINT ( 'NONE',  ( -391.8315171779889852, -57.97183731095338288, 490.1265949007425320 ) ) ;
#14096 = PRESENTATION_LAYER_ASSIGNMENT (  '', '', ( #11937 ) ) ;
#14097 = FACE_OUTER_BOUND ( 'NONE', #12378, .T. ) ;
#14098 = CARTESIAN_POINT ( 'NONE',  ( -420.4694188115713018, -61.72351189589976173, 507.2120918196496859 ) ) ;
#14099 =( GEOMETRIC_REPRESENTATION_CONTEXT ( 3 ) GLOBAL_UNCERTAINTY_ASSIGNED_CONTEXT ( ( #11637 ) ) GLOBAL_UNIT_ASSIGNED_CONTEXT ( ( #7053, #18896, #7355 ) ) REPRESENTATION_CONTEXT ( 'NONE', 'WORKASPACE' ) );
#14100 =( GEOMETRIC_REPRESENTATION_CONTEXT ( 3 ) GLOBAL_UNCERTAINTY_ASSIGNED_CONTEXT ( ( #15898 ) ) GLOBAL_UNIT_ASSIGNED_CONTEXT ( ( #685, #8176, #11013 ) ) REPRESENTATION_CONTEXT ( 'NONE', 'WORKASPACE' ) );
#14101 = EDGE_CURVE ( 'NONE', #16188, #10138, #3687, .T. ) ;
#14102 = SURFACE_STYLE_FILL_AREA ( #18583 ) ;
#14103 = CARTESIAN_POINT ( 'NONE',  ( -403.2574810340348677, -59.03207318570933637, 501.9001270950175240 ) ) ;
#14104 = DIRECTION ( 'NONE',  ( -1.000000000000000000, 1.224606353822379970E-16, 6.123031769111888756E-17 ) ) ;
#14105 = PRESENTATION_LAYER_ASSIGNMENT (  '', '', ( #10074 ) ) ;
#14106 = CARTESIAN_POINT ( 'NONE',  ( -405.1853906246394104, -63.81954223915352031, 501.9134922084226105 ) ) ;
#14108 = STYLED_ITEM ( 'NONE', ( #5575 ), #2275 ) ;
#14107 = DIRECTION ( 'NONE',  ( 1.224606353822379970E-16, 0.000000000000000000, -1.000000000000000000 ) ) ;
#14109 = CARTESIAN_POINT ( 'NONE',  ( -395.2174269124262764, -61.56908732448491861, 480.8695009106716611 ) ) ;
#14110 = CARTESIAN_POINT ( 'NONE',  ( -404.0268747583360209, -62.68316045210561782, 501.9406962598758923 ) ) ;
#14111 = CARTESIAN_POINT ( 'NONE',  ( -386.5440607700081159, -61.41981615012930718, 505.5986325396690972 ) ) ;
#14112 = CARTESIAN_POINT ( 'NONE',  ( -386.7760271167721271, -60.95184474197541391, 472.8426022934865500 ) ) ;
#14113 = DIRECTION ( 'NONE',  ( 0.000000000000000000, 0.000000000000000000, -1.000000000000000000 ) ) ;
#14114 = EDGE_LOOP ( 'NONE', ( #11454, #10182, #8664, #11717, #7243, #12236 ) ) ;
#14115 = STYLED_ITEM ( 'NONE', ( #10911 ), #11230 ) ;
#14116 = DIRECTION ( 'NONE',  ( 0.000000000000000000, 0.000000000000000000, 1.000000000000000000 ) ) ;
#14117 = CARTESIAN_POINT ( 'NONE',  ( -416.7943820020182102, -59.16633718533889663, 490.1265949006008213 ) ) ;
#14118 = MECHANICAL_DESIGN_GEOMETRIC_PRESENTATION_REPRESENTATION (  '', ( #4522 ), #17249 ) ;
#14119 = STYLED_ITEM ( 'NONE', ( #11825 ), #17963 ) ;
#14120 = ORIENTED_EDGE ( 'NONE', *, *, #15407, .F. ) ;
#14121 = CARTESIAN_POINT ( 'NONE',  ( -413.8540593852125085, -62.34855929146748821, 481.3682321255670900 ) ) ;
#14122 = CARTESIAN_POINT ( 'NONE',  ( -390.3129495800000086, -61.56908724809999711, 499.4439553939999996 ) ) ;
#14123 = UNCERTAINTY_MEASURE_WITH_UNIT (LENGTH_MEASURE( 1.000000000000000082E-05 ), #19131, 'distance_accuracy_value', 'NONE');
#14124 = VERTEX_POINT ( 'NONE', #17092 ) ;
#14125 = CARTESIAN_POINT ( 'NONE',  ( -413.3129495899986523, -61.00119641352053179, 504.5742553940001471 ) ) ;
#14126 = STYLED_ITEM ( 'NONE', ( #18526 ), #1653 ) ;
#14127 = CIRCLE ( 'NONE', #5796, 1.149999999999984368 ) ;
#14128 = SURFACE_SIDE_STYLE ('',( #8391 ) ) ;
#14129 = VECTOR ( 'NONE', #2427, 1000.000000000000000 ) ;
#14130 = MECHANICAL_DESIGN_GEOMETRIC_PRESENTATION_REPRESENTATION (  '', ( #12284 ), #3906 ) ;
#14131 = DIRECTION ( 'NONE',  ( -0.7071067811865234809, 0.000000000000000000, -0.7071067811865716646 ) ) ;
#14132 = EDGE_CURVE ( 'NONE', #14961, #8785, #7393, .T. ) ;
#14133 = CARTESIAN_POINT ( 'NONE',  ( -403.9759668511618429, -63.72956461671574857, 476.9484904626983166 ) ) ;
#14134 = EDGE_LOOP ( 'NONE', ( #12141, #5733 ) ) ;
#14135 = ORIENTED_EDGE ( 'NONE', *, *, #198, .F. ) ;
#14136 = CARTESIAN_POINT ( 'NONE',  ( -403.9246948965209185, -60.48332258279854301, 476.9497595183506746 ) ) ;
#14137 =( NAMED_UNIT ( * ) PLANE_ANGLE_UNIT ( ) SI_UNIT ( $, .RADIAN. ) );
#14138 = CARTESIAN_POINT ( 'NONE',  ( -420.4756251019494471, -61.76704933057186508, 507.2094945712289018 ) ) ;
#14139 = SURFACE_STYLE_FILL_AREA ( #13768 ) ;
#14140 = COLOUR_RGB ( '',0.9882352941176471006, 0.8980392156862745390, 0.8784313725490195957 ) ;
#14141 = EDGE_LOOP ( 'NONE', ( #327, #3117 ) ) ;
#14142 = UNCERTAINTY_MEASURE_WITH_UNIT (LENGTH_MEASURE( 1.000000000000000082E-05 ), #7881, 'distance_accuracy_value', 'NONE');
#14143 = FILL_AREA_STYLE_COLOUR ( '', #17582 ) ;
#14144 = COLOUR_RGB ( '',0.9882352941176471006, 0.8980392156862745390, 0.8784313725490195957 ) ;
#14145 = CARTESIAN_POINT ( 'NONE',  ( -391.8178849110081501, -57.47393789259294294, 489.7972994774342510 ) ) ;
#14146 = FILL_AREA_STYLE_COLOUR ( '', #10313 ) ;
#14147 = CARTESIAN_POINT ( 'NONE',  ( -388.0714023611533321, -61.10707466040079794, 507.1750009616763464 ) ) ;
#14148 = CARTESIAN_POINT ( 'NONE',  ( -404.9029354219161974, -63.88074486814215902, 501.9301104655123709 ) ) ;
#14149 = DIRECTION ( 'NONE',  ( -0.7071067811865470176, 8.659274570719352949E-17, 0.7071067811865480168 ) ) ;
#14150 = FACE_OUTER_BOUND ( 'NONE', #10467, .T. ) ;
#14151 = EDGE_CURVE ( 'NONE', #14124, #1626, #5857, .T. ) ;
#14152 = CARTESIAN_POINT ( 'NONE',  ( -403.7216468232430202, -59.55567897252488763, 476.9579368180575329 ) ) ;
#14153 = CARTESIAN_POINT ( 'NONE',  ( -416.8014459283030533, -57.55156615912489571, 489.9813821854875755 ) ) ;
#14154 = CARTESIAN_POINT ( 'NONE',  ( -413.4084495900000320, -61.56908724809999711, 478.5394553940000151 ) ) ;
#14155 = CARTESIAN_POINT ( 'NONE',  ( -388.1226450933492629, -61.25017258379556750, 471.6901804448383473 ) ) ;
#14156 = CARTESIAN_POINT ( 'NONE',  ( -413.4107413565404272, -61.64339108779778087, 498.0160163656176451 ) ) ;
#14157 = UNCERTAINTY_MEASURE_WITH_UNIT (LENGTH_MEASURE( 1.000000000000000082E-05 ), #15211, 'distance_accuracy_value', 'NONE');
#14158 = CARTESIAN_POINT ( 'NONE',  ( -424.3129495900000165, -58.11250275354972672, 490.2337769467345083 ) ) ;
#14159 = ORIENTED_EDGE ( 'NONE', *, *, #10429, .F. ) ;
#14160 = UNCERTAINTY_MEASURE_WITH_UNIT (LENGTH_MEASURE( 1.000000000000000082E-05 ), #3997, 'distance_accuracy_value', 'NONE');
#14161 = CARTESIAN_POINT ( 'NONE',  ( -394.7184978602504088, -60.75792477571266659, 497.4566622291358726 ) ) ;
#14162 = CARTESIAN_POINT ( 'NONE',  ( -391.8200101785421339, -62.64021811108725046, 489.8704976002412650 ) ) ;
#14163 = CARTESIAN_POINT ( 'NONE',  ( -391.8126981845888963, -63.41633083752021349, 489.3598241855106608 ) ) ;
#14164 = ORIENTED_EDGE ( 'NONE', *, *, #13381, .T. ) ;
#14165 = DIRECTION ( 'NONE',  ( 0.000000000000000000, 0.000000000000000000, 1.000000000000000000 ) ) ;
#14166 = FILL_AREA_STYLE ('',( #8246 ) ) ;
#14167 = SURFACE_STYLE_USAGE ( .BOTH. , #8147 ) ;
#14168 = CARTESIAN_POINT ( 'NONE',  ( -403.4083768784446420, -64.68866469471549863, 509.4439553939999996 ) ) ;
#14169 = CARTESIAN_POINT ( 'NONE',  ( -384.3129495900000165, -61.56908724809999711, 499.4439553939999996 ) ) ;
#14170 = CARTESIAN_POINT ( 'NONE',  ( -391.8243340823051994, -62.59048803990567222, 489.9786414856584429 ) ) ;
#14171 = DIRECTION ( 'NONE',  ( 0.000000000000000000, 0.000000000000000000, -1.000000000000000000 ) ) ;
#14172 = CARTESIAN_POINT ( 'NONE',  ( -404.8671303448541607, -57.56133368204479694, 501.9316345106403787 ) ) ;
#14173 = COLOUR_RGB ( '',0.9882352941176471006, 0.8980392156862745390, 0.8784313725490195957 ) ;
#14174 = CARTESIAN_POINT ( 'NONE',  ( -419.3129495899999597, -66.56908725809999794, 471.4439553939999428 ) ) ;
#14175 = CARTESIAN_POINT ( 'NONE',  ( -405.1327979898058516, -61.18202807084592365, 501.9170633486558017 ) ) ;
#14176 = CARTESIAN_POINT ( 'NONE',  ( -394.3129495900000165, -61.56908724809999711, 503.4439554040000075 ) ) ;
#14177 =( BOUNDED_CURVE ( )  B_SPLINE_CURVE ( 3, ( #9707, #14275, #17116, #5371 ),
 .UNSPECIFIED., .F., .T. ) 
 B_SPLINE_CURVE_WITH_KNOTS ( ( 4, 4 ),
 ( 4.712388980384689674, 6.283185307179586232 ),
 .UNSPECIFIED. ) 
 CURVE ( )  GEOMETRIC_REPRESENTATION_ITEM ( )  RATIONAL_B_SPLINE_CURVE ( ( 1.000000000000000000, 0.8047378541243649375, 0.8047378541243649375, 1.000000000000000000 ) ) 
 REPRESENTATION_ITEM ( '' )  );
#14178 = DIRECTION ( 'NONE',  ( -0.000000000000000000, 1.000000000000000000, 6.123031769111888756E-17 ) ) ;
#14179 = FILL_AREA_STYLE ('',( #669 ) ) ;
#14180 = CARTESIAN_POINT ( 'NONE',  ( -414.3129495899999597, -61.56908724809999711, 475.4439554039999507 ) ) ;
#14181 = SURFACE_STYLE_FILL_AREA ( #16939 ) ;
#14182 = CARTESIAN_POINT ( 'NONE',  ( -416.8119353494545294, -62.70860158091963399, 489.6073448672448194 ) ) ;
#14183 = EDGE_CURVE ( 'NONE', #13260, #2185, #3954, .T. ) ;
#14184 = ORIENTED_EDGE ( 'NONE', *, *, #14874, .F. ) ;
#14185 = EDGE_CURVE ( 'NONE', #10029, #7633, #9775, .T. ) ;
#14186 = CARTESIAN_POINT ( 'NONE',  ( -420.5511436147770610, -61.11417635792086855, 507.1765514132160320 ) ) ;
#14187 = STYLED_ITEM ( 'NONE', ( #10094 ), #7525 ) ;
#14188 = SURFACE_STYLE_FILL_AREA ( #8361 ) ;
#14189 = VERTEX_POINT ( 'NONE', #11347 ) ;
#14190 = MECHANICAL_DESIGN_GEOMETRIC_PRESENTATION_REPRESENTATION (  '', ( #8620 ), #17948 ) ;
#14191 = CARTESIAN_POINT ( 'NONE',  ( -421.8498720633384096, -60.95184474107615813, 506.0453084943439421 ) ) ;
#14192 = SURFACE_SIDE_STYLE ('',( #2258 ) ) ;
#14193 = CARTESIAN_POINT ( 'NONE',  ( -416.8117403027822547, -62.45716520897076407, 489.6316094870065854 ) ) ;
#14194 =( NAMED_UNIT ( * ) PLANE_ANGLE_UNIT ( ) SI_UNIT ( $, .RADIAN. ) );
#14195 = CARTESIAN_POINT ( 'NONE',  ( -421.4799932887923433, -62.71735263966981933, 506.5186252502616071 ) ) ;
#14196 = CARTESIAN_POINT ( 'NONE',  ( -416.7877727861110202, -65.00521750678163357, 488.6508664549536434 ) ) ;
#14197 = CARTESIAN_POINT ( 'NONE',  ( -386.5686248796383211, -61.95653379666895688, 505.6559523400019316 ) ) ;
#14198 = LINE ( 'NONE', #10130, #7788 ) ;
#14199 = B_SPLINE_CURVE_WITH_KNOTS ( 'NONE', 3,
 ( #16554, #7329, #8963, #5892, #10504, #10411, #15075, #7593, #9246, #4504, #13343, #17726, #1484, #288, #7422, #13429, #19177, #1767, #11969, #18092, #8, #7501, #6182, #10706, #14885, #3124, #97, #5988, #12055, #18008, #13535, #4697, #16460, #17811, #3329, #9046, #1572, #3220, #2943, #11868, #13249, #7694, #203, #11772, #9152, #8869, #10604, #14792 ),
 .UNSPECIFIED., .F., .F.,
 ( 4, 2, 1, 2, 2, 2, 2, 2, 2, 2, 2, 1, 2, 2, 1, 1, 2, 2, 1, 1, 1, 2, 2, 2, 2, 1, 2, 4 ),
 ( 0.4936226633062115177, 0.5015348091920290852, 0.5094469550778466527, 0.5252712468494786791, 0.5569198303927378468, 0.5885684139359969036, 0.6202169974792559604, 0.6360412892508824356, 0.6518655810225089109, 0.6835141645657734077, 0.6993384563374078766, 0.7151627481090423455, 0.7171407845805055636, 0.7191188210519687818, 0.7230748939948845599, 0.7309870398807253311, 0.7468113316523968814, 0.7507674045953203201, 0.7547234775382436478, 0.7626356234241093990, 0.7784599151958406793, 0.8101084987392875858, 0.8734056658261935002, 0.9367028329130995257, 0.9446149787989621682, 0.9525271246848245887, 0.9683514164565496518, 1.000000000000000000 ),
 .UNSPECIFIED. ) ;
#14200 = CIRCLE ( 'NONE', #16723, 1.149999999999984368 ) ;
#14201 = CARTESIAN_POINT ( 'NONE',  ( -404.8298365069861120, -65.31605182931303943, 476.9544469932803281 ) ) ;
#14202 = CARTESIAN_POINT ( 'NONE',  ( -395.7581938754231601, -61.37984120454412817, 498.5580311106664908 ) ) ;
#14203 = DIRECTION ( 'NONE',  ( 0.000000000000000000, 0.000000000000000000, -1.000000000000000000 ) ) ;
#14204 = DIRECTION ( 'NONE',  ( 0.000000000000000000, 0.000000000000000000, -1.000000000000000000 ) ) ;
#14205 = VECTOR ( 'NONE', #5605, 1000.000000000000000 ) ;
#14206 = VERTEX_POINT ( 'NONE', #4057 ) ;
#14207 =( NAMED_UNIT ( * ) PLANE_ANGLE_UNIT ( ) SI_UNIT ( $, .RADIAN. ) );
#14208 = CARTESIAN_POINT ( 'NONE',  ( -404.3129495899999597, -64.56908724809999001, 476.9969873443029655 ) ) ;
#14209 = CARTESIAN_POINT ( 'NONE',  ( -416.7991046615320556, -59.25742962850996065, 490.0339412255326010 ) ) ;
#14210 = ADVANCED_FACE ( 'NONE', ( #17289 ), #12997, .T. ) ;
#14211 = VERTEX_POINT ( 'NONE', #11534 ) ;
#14212 = DIRECTION ( 'NONE',  ( 1.000000000000000000, 0.000000000000000000, 0.000000000000000000 ) ) ;
#14213 = VERTEX_POINT ( 'NONE', #17477 ) ;
#14214 = ORIENTED_EDGE ( 'NONE', *, *, #3417, .T. ) ;
#14215 = CARTESIAN_POINT ( 'NONE',  ( -413.8887328461197512, -60.76656241269719771, 502.4675020514829384 ) ) ;
#14216 = CARTESIAN_POINT ( 'NONE',  ( -422.0575202248501228, -61.96005030815915404, 473.2322726289887100 ) ) ;
#14217 = AXIS2_PLACEMENT_3D ( 'NONE', #2708, #8634, #2504 ) ;
#14218 =( LENGTH_UNIT ( ) NAMED_UNIT ( * ) SI_UNIT ( .MILLI., .METRE. ) );
#14219 = CARTESIAN_POINT ( 'NONE',  ( -403.8091636802966491, -65.60365496407285946, 476.9540571179569497 ) ) ;
#14220 = CARTESIAN_POINT ( 'NONE',  ( -404.0773154064106620, -65.45042941624190291, 469.4439553940000565 ) ) ;
#14221 = CARTESIAN_POINT ( 'NONE',  ( -394.1826495900000964, -62.71168162494596032, 503.5272825098379030 ) ) ;
#14222 =( NAMED_UNIT ( * ) SI_UNIT ( $, .STERADIAN. ) SOLID_ANGLE_UNIT ( ) );
#14223 = SURFACE_STYLE_USAGE ( .BOTH. , #18691 ) ;
#14224 = CARTESIAN_POINT ( 'NONE',  ( -403.7220360934132373, -63.58226206255248059, 501.9299924131662465 ) ) ;
#14225 = ORIENTED_EDGE ( 'NONE', *, *, #17514, .T. ) ;
#14226 =( NAMED_UNIT ( * ) SI_UNIT ( $, .STERADIAN. ) SOLID_ANGLE_UNIT ( ) );
#14227 = VECTOR ( 'NONE', #3366, 1000.000000000000000 ) ;
#14228 = ORIENTED_EDGE ( 'NONE', *, *, #13285, .F. ) ;
#14229 = SURFACE_STYLE_USAGE ( .BOTH. , #15891 ) ;
#14230 = SURFACE_SIDE_STYLE ('',( #9481 ) ) ;
#14231 = FACE_OUTER_BOUND ( 'NONE', #16987, .T. ) ;
#14232 = DIRECTION ( 'NONE',  ( 0.000000000000000000, -1.000000000000000000, 0.000000000000000000 ) ) ;
#14233 = FACE_BOUND ( 'NONE', #9556, .T. ) ;
#14234 = FILL_AREA_STYLE_COLOUR ( '', #7115 ) ;
#14235 = ORIENTED_EDGE ( 'NONE', *, *, #5870, .F. ) ;
#14236 = CARTESIAN_POINT ( 'NONE',  ( -405.4629495899708900, -58.56908724809999711, 476.9969678063151832 ) ) ;
#14237 = CARTESIAN_POINT ( 'NONE',  ( -391.8506158906098449, -57.95060073148710700, 490.4136547193190836 ) ) ;
#14238 = CARTESIAN_POINT ( 'NONE',  ( -414.3129495799999518, -61.56908724809999711, 479.4439553939999996 ) ) ;
#14239 = LINE ( 'NONE', #11728, #18465 ) ;
#14240 = EDGE_CURVE ( 'NONE', #3647, #15469, #10078, .T. ) ;
#14241 = SURFACE_STYLE_FILL_AREA ( #16118 ) ;
#14242 = CARTESIAN_POINT ( 'NONE',  ( -405.1327979896200304, -64.18202807060806947, 501.9170633486682505 ) ) ;
#14243 = CARTESIAN_POINT ( 'NONE',  ( -424.3129495900000165, -58.56908724810000422, 489.4439553939999996 ) ) ;
#14244 = AXIS2_PLACEMENT_3D ( 'NONE', #8799, #10343, #5721 ) ;
#14245 = FACE_OUTER_BOUND ( 'NONE', #6347, .T. ) ;
#14246 = CARTESIAN_POINT ( 'NONE',  ( -403.1747384218757020, -58.73352646987859771, 476.9958841998796402 ) ) ;
#14247 = SURFACE_STYLE_USAGE ( .BOTH. , #2033 ) ;
#14248 = CARTESIAN_POINT ( 'NONE',  ( -416.8079713812340401, -57.47444156530020365, 489.0891022363776415 ) ) ;
#14249 = SURFACE_SIDE_STYLE ('',( #12692 ) ) ;
#14250 = PRESENTATION_STYLE_ASSIGNMENT (( #2500 ) ) ;
#14251 = CARTESIAN_POINT ( 'NONE',  ( -388.1668495638222680, -61.56908724809999711, 507.2164010161985743 ) ) ;
#14252 = CARTESIAN_POINT ( 'NONE',  ( -424.3129495900000165, -57.66458724809999836, 489.3238209287000018 ) ) ;
#14253 = CARTESIAN_POINT ( 'NONE',  ( -416.7599371771805750, -61.56908724809999711, 490.5939553940166320 ) ) ;
#14254 = ORIENTED_EDGE ( 'NONE', *, *, #15166, .F. ) ;
#14255 =( GEOMETRIC_REPRESENTATION_CONTEXT ( 3 ) GLOBAL_UNCERTAINTY_ASSIGNED_CONTEXT ( ( #9085 ) ) GLOBAL_UNIT_ASSIGNED_CONTEXT ( ( #19154, #2620, #1163 ) ) REPRESENTATION_CONTEXT ( 'NONE', 'WORKASPACE' ) );
#14256 = FILL_AREA_STYLE_COLOUR ( '', #2239 ) ;
#14257 = CARTESIAN_POINT ( 'NONE',  ( -391.8155665345730654, -62.69034364120584968, 489.1874286225157107 ) ) ;
#14258 = CARTESIAN_POINT ( 'NONE',  ( -391.8231608927711704, -63.53596703563303549, 489.9491210570658382 ) ) ;
#14259 = ADVANCED_FACE ( 'NONE', ( #14550 ), #153, .T. ) ;
#14260 = PRESENTATION_STYLE_ASSIGNMENT (( #9886 ) ) ;
#14261 = VERTEX_POINT ( 'NONE', #19135 ) ;
#14262 = CARTESIAN_POINT ( 'NONE',  ( -387.8154255259137244, -62.41503632592763751, 471.8444201195596293 ) ) ;
#14263 = CARTESIAN_POINT ( 'NONE',  ( -396.1739463788814533, -62.31497506795020058, 498.9312177814910001 ) ) ;
#14264 = CARTESIAN_POINT ( 'NONE',  ( -404.3129495570530594, -60.41907688738623960, 476.9439515963044300 ) ) ;
#14265 = CARTESIAN_POINT ( 'NONE',  ( -416.7801793461578654, -61.46071753387462167, 490.3484896434091524 ) ) ;
#14266 = FACE_OUTER_BOUND ( 'NONE', #15467, .T. ) ;
#14267 = PRESENTATION_LAYER_ASSIGNMENT (  '', '', ( #9314 ) ) ;
#14268 = CARTESIAN_POINT ( 'NONE',  ( -391.8638096892662475, -61.80636138747156139, 490.5788664029951747 ) ) ;
#14269 = FACE_BOUND ( 'NONE', #5063, .T. ) ;
#14270 = CARTESIAN_POINT ( 'NONE',  ( -413.7676522591597177, -62.59417339372527778, 504.4875807146290754 ) ) ;
#14271 = FACE_BOUND ( 'NONE', #18297, .T. ) ;
#14272 = CARTESIAN_POINT ( 'NONE',  ( -405.2174495899984663, -61.56908724809999001, 501.9111876349793420 ) ) ;
#14273 = CARTESIAN_POINT ( 'NONE',  ( -416.7848789227619477, -63.78020046756371642, 488.6058987957538875 ) ) ;
#14274 = CARTESIAN_POINT ( 'NONE',  ( -405.2174495899984663, -58.56908724809999711, 501.9111876349793420 ) ) ;
#14275 = CARTESIAN_POINT ( 'NONE',  ( -414.8427934228349727, -60.66458724809999836, 498.9141115611649866 ) ) ;
#14276 = CARTESIAN_POINT ( 'NONE',  ( -404.3844539079748301, -60.42121753974440423, 476.9441418357648104 ) ) ;
#14277 =( LENGTH_UNIT ( ) NAMED_UNIT ( * ) SI_UNIT ( .MILLI., .METRE. ) );
#14278 = DIRECTION ( 'NONE',  ( 1.224606353822379970E-16, 0.000000000000000000, -1.000000000000000000 ) ) ;
#14279 =( NAMED_UNIT ( * ) SI_UNIT ( $, .STERADIAN. ) SOLID_ANGLE_UNIT ( ) );
#14280 = ORIENTED_EDGE ( 'NONE', *, *, #5096, .F. ) ;
#14281 = DIRECTION ( 'NONE',  ( 0.7071067811865474617, 0.000000000000000000, -0.7071067811865474617 ) ) ;
#14282 = EDGE_CURVE ( 'NONE', #10535, #4980, #16993, .T. ) ;
#14283 = VERTEX_POINT ( 'NONE', #8718 ) ;
#14284 = CYLINDRICAL_SURFACE ( 'NONE', #19014, 12.50000000000001066 ) ;
#14285 = FILL_AREA_STYLE_COLOUR ( '', #8777 ) ;
#14286 = FILL_AREA_STYLE ('',( #8366 ) ) ;
#14287 = PRESENTATION_STYLE_ASSIGNMENT (( #10126 ) ) ;
#14288 = CARTESIAN_POINT ( 'NONE',  ( -416.8129569190384700, -65.47374685943833583, 489.4734172517192974 ) ) ;
#14289 = CARTESIAN_POINT ( 'NONE',  ( -387.4093311938254374, -62.68105324896156105, 506.7626659961142082 ) ) ;
#14290 =( NAMED_UNIT ( * ) SI_UNIT ( $, .STERADIAN. ) SOLID_ANGLE_UNIT ( ) );
#14291 = EDGE_CURVE ( 'NONE', #16304, #389, #19231, .T. ) ;
#14292 = EDGE_CURVE ( 'NONE', #801, #14534, #1340, .T. ) ;
#14293 = SURFACE_STYLE_USAGE ( .BOTH. , #17335 ) ;
#14294 = DIRECTION ( 'NONE',  ( -0.7071067811865480168, 8.659274570719359112E-17, -0.7071067811865470176 ) ) ;
#14295 = CARTESIAN_POINT ( 'NONE',  ( -387.3396442034004394, -60.43630270604296584, 506.7040700823719703 ) ) ;
#14296 = CARTESIAN_POINT ( 'NONE',  ( -394.3129495900000165, -60.66458724810000547, 499.4439553939999996 ) ) ;
#14297 = ORIENTED_EDGE ( 'NONE', *, *, #6176, .T. ) ;
#14298 = CARTESIAN_POINT ( 'NONE',  ( -384.3129495900000165, -61.56908724809999711, 480.5939553939999769 ) ) ;
#14299 = LINE ( 'NONE', #12846, #6312 ) ;
#14300 = ORIENTED_EDGE ( 'NONE', *, *, #11055, .F. ) ;
#14301 = SURFACE_STYLE_USAGE ( .BOTH. , #3828 ) ;
#14302 = EDGE_LOOP ( 'NONE', ( #1073, #15012 ) ) ;
#14303 = CARTESIAN_POINT ( 'NONE',  ( -384.3129495900000734, -62.14969771341421989, 488.4397798468036171 ) ) ;
#14304 = UNCERTAINTY_MEASURE_WITH_UNIT (LENGTH_MEASURE( 1.000000000000000082E-05 ), #6047, 'distance_accuracy_value', 'NONE');
#14305 = ORIENTED_EDGE ( 'NONE', *, *, #15609, .T. ) ;
#14306 = CIRCLE ( 'NONE', #6582, 0.9044999999999747686 ) ;
#14307 = SURFACE_STYLE_USAGE ( .BOTH. , #2862 ) ;
#14308 = LINE ( 'NONE', #19197, #6333 ) ;
#14309 = AXIS2_PLACEMENT_3D ( 'NONE', #17330, #17520, #8367 ) ;
#14310 = CARTESIAN_POINT ( 'NONE',  ( -416.7824753939471520, -61.32111470720452928, 488.5715508761170440 ) ) ;
#14311 = CARTESIAN_POINT ( 'NONE',  ( -403.4889586532164003, -65.37141360821081548, 476.9711382186571882 ) ) ;
#14312 = CARTESIAN_POINT ( 'NONE',  ( -403.5231280372655647, -62.02567174265028171, 469.4439553940000565 ) ) ;
#14313 = CYLINDRICAL_SURFACE ( 'NONE', #8780, 0.9044999999999747686 ) ;
#14314 = CARTESIAN_POINT ( 'NONE',  ( -424.3129495900000165, -61.56908724809999711, 488.2939553940000224 ) ) ;
#14315 = ADVANCED_FACE ( 'NONE', ( #4463, #8926 ), #1531, .F. ) ;
#14316 = CARTESIAN_POINT ( 'NONE',  ( -403.1629495903735574, -61.57258714550614798, 476.9969674093115941 ) ) ;
#14317 = CARTESIAN_POINT ( 'NONE',  ( -405.4628768308415943, -61.41695446791883484, 509.4439553940001133 ) ) ;
#14318 = CARTESIAN_POINT ( 'NONE',  ( -403.4086143316528705, -64.50608173845404281, 476.9767112016888859 ) ) ;
#14319 = VECTOR ( 'NONE', #3666, 1000.000000000000000 ) ;
#14320 = ORIENTED_EDGE ( 'NONE', *, *, #11992, .T. ) ;
#14321 = CARTESIAN_POINT ( 'NONE',  ( -404.3233542923733808, -63.41907004354904842, 501.9439553939737380 ) ) ;
#14322 = ORIENTED_EDGE ( 'NONE', *, *, #9983, .T. ) ;
#14323 =( NAMED_UNIT ( * ) PLANE_ANGLE_UNIT ( ) SI_UNIT ( $, .RADIAN. ) );
#14324 = CARTESIAN_POINT ( 'NONE',  ( -405.0379107726702728, -57.67606191072141542, 476.9650571218552955 ) ) ;
#14325 = CARTESIAN_POINT ( 'NONE',  ( -416.7887918344371769, -62.41712174806206548, 490.2209702684492640 ) ) ;
#14326 = FILL_AREA_STYLE ('',( #14234 ) ) ;
#14327 = ORIENTED_EDGE ( 'NONE', *, *, #11944, .T. ) ;
#14328 = UNCERTAINTY_MEASURE_WITH_UNIT (LENGTH_MEASURE( 1.000000000000000082E-05 ), #17266, 'distance_accuracy_value', 'NONE');
#14329 = ORIENTED_EDGE ( 'NONE', *, *, #3944, .T. ) ;
#14330 = CARTESIAN_POINT ( 'NONE',  ( -404.7037080372593891, -65.65082135271374852, 501.9378564710527257 ) ) ;
#14331 = DIRECTION ( 'NONE',  ( -1.000000000000000000, 1.224606353822379970E-16, 6.123031769111888756E-17 ) ) ;
#14332 = CARTESIAN_POINT ( 'NONE',  ( -386.0807165429999941, -56.56908724810000422, 509.4439553939999996 ) ) ;
#14333 = AXIS2_PLACEMENT_3D ( 'NONE', #10032, #18675, #18976 ) ;
#14334 = DIRECTION ( 'NONE',  ( 0.000000000000000000, 0.000000000000000000, -1.000000000000000000 ) ) ;
#14336 = COLOUR_RGB ( '',0.9882352941176471006, 0.8980392156862745390, 0.8784313725490195957 ) ;
#14335 = SURFACE_SIDE_STYLE ('',( #5439 ) ) ;
#14337 = FILL_AREA_STYLE ('',( #11058 ) ) ;
#14338 = EDGE_CURVE ( 'NONE', #9643, #13840, #18532, .T. ) ;
#14339 = CIRCLE ( 'NONE', #7830, 1.130299999999972993 ) ;
#14340 = SURFACE_STYLE_USAGE ( .BOTH. , #1031 ) ;
#14341 = CARTESIAN_POINT ( 'NONE',  ( -416.7949369973404714, -57.63492369757136657, 490.1149133520208352 ) ) ;
#14342 = CARTESIAN_POINT ( 'NONE',  ( -391.8457164913447741, -61.53649247359237506, 488.5394672146815651 ) ) ;
#14343 =( NAMED_UNIT ( * ) PLANE_ANGLE_UNIT ( ) SI_UNIT ( $, .RADIAN. ) );
#14344 = CARTESIAN_POINT ( 'NONE',  ( -413.4084722680699997, -61.56908727350222676, 498.0183793029764274 ) ) ;
#14345 = STYLED_ITEM ( 'NONE', ( #15212 ), #9200 ) ;
#14346 = CARTESIAN_POINT ( 'NONE',  ( -423.4290661140000225, -61.56908724809999711, 508.5600719170000161 ) ) ;
#14347 = CARTESIAN_POINT ( 'NONE',  ( -405.4629495899999370, -58.56908724810000422, 509.4439554039998939 ) ) ;
#14348 = ORIENTED_EDGE ( 'NONE', *, *, #17691, .T. ) ;
#14349 = STYLED_ITEM ( 'NONE', ( #3531 ), #6904 ) ;
#14350 = UNCERTAINTY_MEASURE_WITH_UNIT (LENGTH_MEASURE( 1.000000000000000082E-05 ), #18890, 'distance_accuracy_value', 'NONE');
#14351 = PRESENTATION_STYLE_ASSIGNMENT (( #14558 ) ) ;
#14352 = CARTESIAN_POINT ( 'NONE',  ( -403.3086396014116417, -57.98842109532022704, 509.4439553939996586 ) ) ;
#14353 = PRESENTATION_LAYER_ASSIGNMENT (  '', '', ( #6043 ) ) ;
#14354 = EDGE_LOOP ( 'NONE', ( #19169, #497 ) ) ;
#14355 =( NAMED_UNIT ( * ) SI_UNIT ( $, .STERADIAN. ) SOLID_ANGLE_UNIT ( ) );
#14356 = CARTESIAN_POINT ( 'NONE',  ( -395.7503716065660910, -61.71204905757223713, 498.5506712863774510 ) ) ;
#14357 = B_SPLINE_CURVE_WITH_KNOTS ( 'NONE', 3,
 ( #7876, #18564, #6718, #5279, #12532, #13902, #12715, #13986, #3615, #11178, #13816, #16838 ),
 .UNSPECIFIED., .F., .F.,
 ( 4, 2, 2, 2, 2, 4 ),
 ( 0.003152197533817310045, 0.003398009828061158717, 0.003643822122305007388, 0.004135446710792834400, 0.004627071299280661847, 0.005118695887768489293 ),
 .UNSPECIFIED. ) ;
#14358 = CARTESIAN_POINT ( 'NONE',  ( -404.5485837735894847, -65.45042941624191712, 509.4439553939999996 ) ) ;
#14359 = PRESENTATION_LAYER_ASSIGNMENT (  '', '', ( #15599 ) ) ;
#14360 = CARTESIAN_POINT ( 'NONE',  ( -419.3129495899999597, -66.56908724810000422, 504.4439553940001133 ) ) ;
#14361 = CARTESIAN_POINT ( 'NONE',  ( -391.8355065455531303, -62.44118521850752757, 490.1940177086977997 ) ) ;
#14362 = CARTESIAN_POINT ( 'NONE',  ( -404.0899785255244296, -57.43033244128260151, 501.9421390829404004 ) ) ;
#14363 = B_SPLINE_CURVE_WITH_KNOTS ( 'NONE', 3,
 ( #5046, #10665, #13677, #18436, #12406, #15421, #2018, #349, #16892, #5142, #6428, #11050, #631, #4868, #16713, #10861, #7939, #9112, #3391, #7840, #10951, #9487, #2120, #8024, #8684, #4323, #18887, #1295, #15513, #18979, #5811, #2209, #13259, #8484, #17643, #11399, #11498, #4018, #5706, #5510, #17347, #1202, #14404, #15981, #7044, #19192, #5611, #14511, #12955, #7242, #9936 ),
 .UNSPECIFIED., .F., .F.,
 ( 4, 2, 2, 1, 1, 2, 2, 2, 2, 2, 2, 2, 2, 2, 2, 1, 1, 2, 2, 2, 2, 2, 2, 2, 1, 2, 2, 4 ),
 ( 0.000000000000000000, 0.06110595444836632723, 0.06874419875440725136, 0.07638244306044816856, 0.09165893167251865092, 0.1222119088966461958, 0.1374883975087099752, 0.1527648861207737407, 0.1833178633448958039, 0.1985943519569736970, 0.2138708405690516179, 0.2444238177931916667, 0.2749767950173317432, 0.3055297722414718198, 0.3131680165474838295, 0.3208062608534958948, 0.3360827494655347913, 0.3666357266896356215, 0.4277416811378374484, 0.4353799254438622257, 0.4430181697498869475, 0.4582946583619327829, 0.4659329026679557284, 0.4697520248209648974, 0.4735711469739741220, 0.4812093912799901840, 0.4850285134329993530, 0.4888476355860085221 ),
 .UNSPECIFIED. ) ;
#14364 = CARTESIAN_POINT ( 'NONE',  ( -395.2081059229490165, -61.43605158005854605, 480.8793862790010962 ) ) ;
#14365 = CARTESIAN_POINT ( 'NONE',  ( -416.7599176396950043, -64.56908724809999001, 490.5939553939999769 ) ) ;
#14366 = CARTESIAN_POINT ( 'NONE',  ( -421.7093601763243669, -60.49534414758518608, 506.2498468092315989 ) ) ;
#14367 = FILL_AREA_STYLE_COLOUR ( '', #3273 ) ;
#14368 = EDGE_CURVE ( 'NONE', #5827, #1870, #2404, .T. ) ;
#14369 = CARTESIAN_POINT ( 'NONE',  ( -384.3129495900000734, -65.02567174264953564, 490.2337769467345083 ) ) ;
#14370 = DIRECTION ( 'NONE',  ( -1.000000000000000000, 0.000000000000000000, 0.000000000000000000 ) ) ;
#14371 = CARTESIAN_POINT ( 'NONE',  ( -385.1968330589289735, -61.56908724809999711, 508.5600719240710532 ) ) ;
#14372 = SURFACE_SIDE_STYLE ('',( #8356 ) ) ;
#14373 = CARTESIAN_POINT ( 'NONE',  ( -404.3129495899999597, -56.56908724810000422, 489.4439553939999996 ) ) ;
#14374 = DIRECTION ( 'NONE',  ( 0.000000000000000000, 0.000000000000000000, -1.000000000000000000 ) ) ;
#14375 = PRESENTATION_LAYER_ASSIGNMENT (  '', '', ( #8494 ) ) ;
#14376 = ORIENTED_EDGE ( 'NONE', *, *, #4379, .F. ) ;
#14377 = CARTESIAN_POINT ( 'NONE',  ( -421.9769556847592185, -60.86029138447999287, 505.8242097039714622 ) ) ;
#14378 = CARTESIAN_POINT ( 'NONE',  ( -387.4447685073097318, -62.40827963083104635, 506.7914587660754364 ) ) ;
#14379 = ORIENTED_EDGE ( 'NONE', *, *, #10814, .T. ) ;
#14380 =( NAMED_UNIT ( * ) PLANE_ANGLE_UNIT ( ) SI_UNIT ( $, .RADIAN. ) );
#14381 = CARTESIAN_POINT ( 'NONE',  ( -424.3129495999999676, -61.56908724809999711, 478.2939553939999655 ) ) ;
#14382 =( LENGTH_UNIT ( ) NAMED_UNIT ( * ) SI_UNIT ( .MILLI., .METRE. ) );
#14383 = CARTESIAN_POINT ( 'NONE',  ( -387.1714700274175129, -60.66398003939432471, 506.5453273477439211 ) ) ;
#14384 = CARTESIAN_POINT ( 'NONE',  ( -416.7941849519755237, -65.16158088642889368, 488.7577686594586908 ) ) ;
#14385 = CARTESIAN_POINT ( 'NONE',  ( -394.6492126839906405, -62.67066426946426816, 504.3623878900630189 ) ) ;
#14386 = CYLINDRICAL_SURFACE ( 'NONE', #3131, 12.50000000000001066 ) ;
#14387 = STYLED_ITEM ( 'NONE', ( #10866 ), #9909 ) ;
#14388 = MECHANICAL_DESIGN_GEOMETRIC_PRESENTATION_REPRESENTATION (  '', ( #18731 ), #430 ) ;
#14389 = CARTESIAN_POINT ( 'NONE',  ( -421.9133395635934107, -61.11252455141929829, 472.9479561466554856 ) ) ;
#14390 = CARTESIAN_POINT ( 'NONE',  ( -416.7844809171058955, -58.24141539335936102, 490.2871213109452810 ) ) ;
#14391 = CARTESIAN_POINT ( 'NONE',  ( -398.0553303063127260, -61.18597218714767649, 500.2649798878582033 ) ) ;
#14392 = EDGE_CURVE ( 'NONE', #7704, #6022, #12111, .T. ) ;
#14393 = CARTESIAN_POINT ( 'NONE',  ( -403.1629142039950580, -64.56908700486685859, 501.8909408143474593 ) ) ;
#14394 = CARTESIAN_POINT ( 'NONE',  ( -387.1362582417178260, -60.41906158826351714, 506.5098910103234857 ) ) ;
#14395 = CARTESIAN_POINT ( 'NONE',  ( -388.1568287511796029, -61.74451609367888238, 507.2123178596321509 ) ) ;
#14396 = CARTESIAN_POINT ( 'NONE',  ( -416.8073700519263411, -59.65725395103596895, 489.0631550542152013 ) ) ;
#14397 = EDGE_LOOP ( 'NONE', ( #5812, #13934, #4913, #10083, #15918, #18326 ) ) ;
#14398 = DIRECTION ( 'NONE',  ( -1.000000000000000000, 1.224606353822379970E-16, 1.393497947241310064E-15 ) ) ;
#14399 = DIRECTION ( 'NONE',  ( -1.000000000000000000, 0.000000000000000000, 0.000000000000000000 ) ) ;
#14400 = CARTESIAN_POINT ( 'NONE',  ( -391.8614415615692792, -64.22528788115668874, 488.3435795227234735 ) ) ;
#14401 = ORIENTED_EDGE ( 'NONE', *, *, #9684, .T. ) ;
#14402 = MECHANICAL_DESIGN_GEOMETRIC_PRESENTATION_REPRESENTATION (  '', ( #6377 ), #4831 ) ;
#14403 = FACE_OUTER_BOUND ( 'NONE', #7439, .T. ) ;
#14404 = CARTESIAN_POINT ( 'NONE',  ( -387.9166702437566983, -61.72948612162839055, 471.7886950845146998 ) ) ;
#14405 = ORIENTED_EDGE ( 'NONE', *, *, #16404, .T. ) ;
#14406 = STYLED_ITEM ( 'NONE', ( #11245 ), #18571 ) ;
#14407 = VERTEX_POINT ( 'NONE', #342 ) ;
#14408 =( GEOMETRIC_REPRESENTATION_CONTEXT ( 3 ) GLOBAL_UNCERTAINTY_ASSIGNED_CONTEXT ( ( #6051 ) ) GLOBAL_UNIT_ASSIGNED_CONTEXT ( ( #1141, #14641, #18921 ) ) REPRESENTATION_CONTEXT ( 'NONE', 'WORKASPACE' ) );
#14409 = FILL_AREA_STYLE_COLOUR ( '', #11979 ) ;
#14410 = COLOUR_RGB ( '',0.9882352941176471006, 0.8980392156862745390, 0.8784313725490195957 ) ;
#14411 = CARTESIAN_POINT ( 'NONE',  ( -403.4084815697942759, -64.56908737106085994, 476.9767110062023221 ) ) ;
#14412 = ADVANCED_FACE ( 'NONE', ( #9480, #3565 ), #16982, .T. ) ;
#14413 =( BOUNDED_CURVE ( )  B_SPLINE_CURVE ( 3, ( #16700, #7828, #16149, #4750 ),
 .UNSPECIFIED., .F., .T. ) 
 B_SPLINE_CURVE_WITH_KNOTS ( ( 4, 4 ),
 ( 4.712388980384689674, 6.283185307179586232 ),
 .UNSPECIFIED. ) 
 CURVE ( )  GEOMETRIC_REPRESENTATION_ITEM ( )  RATIONAL_B_SPLINE_CURVE ( ( 1.000000000000000000, 0.8047378541243649375, 0.8047378541243649375, 1.000000000000000000 ) ) 
 REPRESENTATION_ITEM ( '' )  );
#14414 = CARTESIAN_POINT ( 'NONE',  ( -403.2696058127934862, -65.05943698253200580, 476.9875400683141038 ) ) ;
#14415 = MECHANICAL_DESIGN_GEOMETRIC_PRESENTATION_REPRESENTATION (  '', ( #2637 ), #8215 ) ;
#14416 =( LENGTH_UNIT ( ) NAMED_UNIT ( * ) SI_UNIT ( .MILLI., .METRE. ) );
#14417 =( GEOMETRIC_REPRESENTATION_CONTEXT ( 3 ) GLOBAL_UNCERTAINTY_ASSIGNED_CONTEXT ( ( #18267 ) ) GLOBAL_UNIT_ASSIGNED_CONTEXT ( ( #12135, #16632, #16819 ) ) REPRESENTATION_CONTEXT ( 'NONE', 'WORKASPACE' ) );
#14418 = DIRECTION ( 'NONE',  ( 1.000000000000000000, 0.000000000000000000, 6.123031769111888756E-17 ) ) ;
#14419 = PRESENTATION_STYLE_ASSIGNMENT (( #16096 ) ) ;
#14420 = CARTESIAN_POINT ( 'NONE',  ( -404.8680250650422749, -60.84490372630705224, 509.4439553939999996 ) ) ;
#14421 = CARTESIAN_POINT ( 'NONE',  ( -412.8775187042328980, -61.70212291827301954, 498.5487990617714331 ) ) ;
#14422 = EDGE_CURVE ( 'NONE', #752, #13849, #15308, .T. ) ;
#14423 =( LENGTH_UNIT ( ) NAMED_UNIT ( * ) SI_UNIT ( .MILLI., .METRE. ) );
#14424 = CARTESIAN_POINT ( 'NONE',  ( -412.5903674844302600, -60.92081850306086466, 480.0771264597314030 ) ) ;
#14425 = CIRCLE ( 'NONE', #6106, 3.000000000000002665 ) ;
#14426 = STYLED_ITEM ( 'NONE', ( #14026 ), #10627 ) ;
#14427 = LINE ( 'NONE', #2973, #4836 ) ;
#14428 = ORIENTED_EDGE ( 'NONE', *, *, #11132, .T. ) ;
#14429 = ORIENTED_EDGE ( 'NONE', *, *, #15971, .F. ) ;
#14430 = DIRECTION ( 'NONE',  ( 0.000000000000000000, 0.000000000000000000, -1.000000000000000000 ) ) ;
#14431 = CARTESIAN_POINT ( 'NONE',  ( -404.8015287872721046, -62.61019941103604225, 476.9535065626029109 ) ) ;
#14432 = CARTESIAN_POINT ( 'NONE',  ( -391.8457052598038217, -64.63328132907567181, 488.5396220363327870 ) ) ;
#14433 = FILL_AREA_STYLE ('',( #2587 ) ) ;
#14434 = ORIENTED_EDGE ( 'NONE', *, *, #17214, .F. ) ;
#14435 = CIRCLE ( 'NONE', #16938, 1.149999999999984368 ) ;
#14436 = ORIENTED_EDGE ( 'NONE', *, *, #17255, .T. ) ;
#14437 = ADVANCED_FACE ( 'NONE', ( #5038 ), #624, .F. ) ;
#14438 = CARTESIAN_POINT ( 'NONE',  ( -404.9528308101893117, -65.52549541085005558, 501.9274674955696014 ) ) ;
#14439 = AXIS2_PLACEMENT_3D ( 'NONE', #6675, #8020, #3567 ) ;
#14440 = CARTESIAN_POINT ( 'NONE',  ( -404.7695897355576449, -59.35904315427228539, 509.4439553939999996 ) ) ;
#14441 = ADVANCED_FACE ( 'NONE', ( #1823 ), #7745, .F. ) ;
#14442 = CARTESIAN_POINT ( 'NONE',  ( -404.6912735827762049, -59.39083793908244502, 476.9496734304886445 ) ) ;
#14443 = PRESENTATION_STYLE_ASSIGNMENT (( #11233 ) ) ;
#14444 = MECHANICAL_DESIGN_GEOMETRIC_PRESENTATION_REPRESENTATION (  '', ( #7001 ), #8200 ) ;
#14445 = PRODUCT_DEFINITION_FORMATION_WITH_SPECIFIED_SOURCE ( 'ANY', '', #810, .NOT_KNOWN. ) ;
#14446 = PRESENTATION_LAYER_ASSIGNMENT (  '', '', ( #19125 ) ) ;
#14447 = AXIS2_PLACEMENT_3D ( 'NONE', #3313, #13326, #17896 ) ;
#14448 = SURFACE_STYLE_USAGE ( .BOTH. , #2891 ) ;
#14449 = CARTESIAN_POINT ( 'NONE',  ( -391.8385158004002164, -59.39786827283128190, 490.2442592593489508 ) ) ;
#14450 = SURFACE_STYLE_FILL_AREA ( #2897 ) ;
#14451 = CARTESIAN_POINT ( 'NONE',  ( -416.7599338672604290, -58.56143494242778758, 488.2939195674936173 ) ) ;
#14452 = CARTESIAN_POINT ( 'NONE',  ( -384.3129495800000086, -64.56908724809999001, 490.5939553939999769 ) ) ;
#14453 = MECHANICAL_DESIGN_GEOMETRIC_PRESENTATION_REPRESENTATION (  '', ( #11937 ), #8525 ) ;
#14454 = CARTESIAN_POINT ( 'NONE',  ( -424.3129495900000165, -58.11244710254258905, 488.6539994878287985 ) ) ;
#14455 = CARTESIAN_POINT ( 'NONE',  ( -405.1705083282298006, -62.33599499022984247, 501.9145257086598235 ) ) ;
#14456 = ORIENTED_EDGE ( 'NONE', *, *, #6317, .T. ) ;
#14457 = CARTESIAN_POINT ( 'NONE',  ( -391.8182055768761529, -59.39785759029135193, 489.8072522167998955 ) ) ;
#14458 = DIRECTION ( 'NONE',  ( 1.224606353822379970E-16, 0.000000000000000000, -1.000000000000000000 ) ) ;
#14459 = CARTESIAN_POINT ( 'NONE',  ( -391.8385158003934521, -62.39786827288844506, 490.2442592592497022 ) ) ;
#14460 = EDGE_CURVE ( 'NONE', #2288, #12156, #16083, .T. ) ;
#14461 = CARTESIAN_POINT ( 'NONE',  ( -403.2031103661947782, -64.25717459720569025, 476.9933121172897472 ) ) ;
#14462 = DIRECTION ( 'NONE',  ( 1.224606353822379970E-16, 0.000000000000000000, -1.000000000000000000 ) ) ;
#14463 = MECHANICAL_DESIGN_GEOMETRIC_PRESENTATION_REPRESENTATION (  '', ( #7948 ), #2359 ) ;
#14464 = VERTEX_POINT ( 'NONE', #1124 ) ;
#14465 = FILL_AREA_STYLE_COLOUR ( '', #3653 ) ;
#14466 = CARTESIAN_POINT ( 'NONE',  ( -396.8602652999747988, -62.47593585424483109, 499.4800087681621790 ) ) ;
#14467 = FILL_AREA_STYLE ('',( #8551 ) ) ;
#14468 = DIRECTION ( 'NONE',  ( 0.000000000000000000, 0.000000000000000000, 1.000000000000000000 ) ) ;
#14469 = CARTESIAN_POINT ( 'NONE',  ( -386.5469524068753344, -61.38054252684585066, 505.6055323102979173 ) ) ;
#14470 =( LENGTH_UNIT ( ) NAMED_UNIT ( * ) SI_UNIT ( .MILLI., .METRE. ) );
#14471 = CARTESIAN_POINT ( 'NONE',  ( -405.2638994956137140, -57.92102394555054445, 501.9079562691137539 ) ) ;
#14472 = CARTESIAN_POINT ( 'NONE',  ( -394.2927138236885298, -60.66317370398957110, 481.9704384071241066 ) ) ;
#14473 = CARTESIAN_POINT ( 'NONE',  ( -410.9379687435596793, -60.89155405527795750, 500.0439858012918535 ) ) ;
#14474 = FACE_BOUND ( 'NONE', #3318, .T. ) ;
#14475 = CARTESIAN_POINT ( 'NONE',  ( -421.3788852193163166, -60.41906158709577568, 506.6206467299340943 ) ) ;
#14476 =( NAMED_UNIT ( * ) PLANE_ANGLE_UNIT ( ) SI_UNIT ( $, .RADIAN. ) );
#14477 = B_SPLINE_CURVE_WITH_KNOTS ( 'NONE', 3,
 ( #6734, #6474, #3909, #18491, #3721, #12452, #9623, #3626, #17229, #15472, #12647, #18578, #11189, #15377, #593, #17129, #6556, #3811, #9720, #15652, #2355, #5387, #8268, #6828, #14193, #880, #12728, #18660, #2097, #9742, #16871, #17257, #2376, #2188, #3551, #5221, #13937, #12387, #12668, #5122, #9645, #8194, #11126 ),
 .UNSPECIFIED., .F., .F.,
 ( 4, 2, 1, 2, 2, 1, 2, 2, 1, 2, 2, 1, 2, 2, 1, 2, 2, 1, 1, 2, 2, 2, 2, 1, 1, 4 ),
 ( 0.4961542130106846860, 0.5118993938540813415, 0.5276445746974780526, 0.5591349363842774700, 0.5748801172276748472, 0.5906252980710723355, 0.6221156597578522129, 0.6378608406012509224, 0.6536060214446496319, 0.6850963831314702546, 0.7008415639748809545, 0.7165867448182916544, 0.7480771065051401436, 0.7638222873485779330, 0.7795674681920157223, 0.8110578298789221652, 0.8189304203006280147, 0.8268030107223338643, 0.8425481915657468956, 0.8740385532525938306, 0.9055289149394407655, 0.9370192766262875894, 0.9448918670480018767, 0.9527644574697161639, 0.9685096383131448494, 1.000000000000000000 ),
 .UNSPECIFIED. ) ;
#14478 = CARTESIAN_POINT ( 'NONE',  ( -404.8933863802445785, -59.26406324249576585, 501.9305001023151931 ) ) ;
#14479 = DIRECTION ( 'NONE',  ( 1.224606353822379970E-16, 0.000000000000000000, -1.000000000000000000 ) ) ;
#14480 = DIRECTION ( 'NONE',  ( -0.7071067811865480168, 8.659274570719359112E-17, -0.7071067811865470176 ) ) ;
#14481 = DIRECTION ( 'NONE',  ( 0.000000000000000000, 0.000000000000000000, -1.000000000000000000 ) ) ;
#14482 = CARTESIAN_POINT ( 'NONE',  ( -404.3129495899999597, -64.56908724809999001, 476.9969885754809980 ) ) ;
#14483 = CARTESIAN_POINT ( 'NONE',  ( -391.8177728436056668, -62.40440465445482232, 489.0955864866265301 ) ) ;
#14484 = VERTEX_POINT ( 'NONE', #2289 ) ;
#14485 = CARTESIAN_POINT ( 'NONE',  ( -420.4745264952837829, -61.38054259329894080, 507.2099525817499170 ) ) ;
#14486 = ORIENTED_EDGE ( 'NONE', *, *, #18136, .T. ) ;
#14487 =( NAMED_UNIT ( * ) PLANE_ANGLE_UNIT ( ) SI_UNIT ( $, .RADIAN. ) );
#14488 = DIRECTION ( 'NONE',  ( 1.224606353822379970E-16, 0.000000000000000000, -1.000000000000000000 ) ) ;
#14489 = EDGE_CURVE ( 'NONE', #322, #4622, #12072, .T. ) ;
#14490 = CARTESIAN_POINT ( 'NONE',  ( -420.4812382141244029, -61.79800498128934549, 507.2071362617027717 ) ) ;
#14491 = STYLED_ITEM ( 'NONE', ( #7313 ), #15326 ) ;
#14492 = AXIS2_PLACEMENT_3D ( 'NONE', #17968, #18058, #16126 ) ;
#14493 = CARTESIAN_POINT ( 'NONE',  ( -416.8059422647822316, -65.37133432078562123, 489.0224063554740610 ) ) ;
#14494 = FILL_AREA_STYLE ('',( #13142 ) ) ;
#14495 = DIRECTION ( 'NONE',  ( -0.7071067811865470176, 8.659274570719349251E-17, 0.7071067811865480168 ) ) ;
#14496 = CARTESIAN_POINT ( 'NONE',  ( -416.7904013007911885, -58.05926010530424008, 490.1956182590329831 ) ) ;
#14497 = CARTESIAN_POINT ( 'NONE',  ( -397.5885030097904860, -60.84119488754339500, 499.9811479185179337 ) ) ;
#14498 = DIRECTION ( 'NONE',  ( 1.224606353822379970E-16, 0.000000000000000000, -1.000000000000000000 ) ) ;
#14499 = UNCERTAINTY_MEASURE_WITH_UNIT (LENGTH_MEASURE( 1.000000000000000082E-05 ), #1914, 'distance_accuracy_value', 'NONE');
#14500 = DIRECTION ( 'NONE',  ( -1.000000000000000000, 0.000000000000000000, 0.000000000000000000 ) ) ;
#14501 = CARTESIAN_POINT ( 'NONE',  ( -384.3129495900000165, -66.56908724810000422, 507.6761884410000221 ) ) ;
#14502 = CARTESIAN_POINT ( 'NONE',  ( -416.7759850322286184, -59.20157062045368690, 490.4045982512144519 ) ) ;
#14503 = PRESENTATION_LAYER_ASSIGNMENT (  '', '', ( #13891 ) ) ;
#14504 = ORIENTED_EDGE ( 'NONE', *, *, #3113, .T. ) ;
#14505 = SURFACE_SIDE_STYLE ('',( #10419 ) ) ;
#14506 = CARTESIAN_POINT ( 'NONE',  ( -404.3298793692543427, -62.47360718964228710, 476.9439553940995893 ) ) ;
#14507 = CARTESIAN_POINT ( 'NONE',  ( -391.8400005703581996, -63.76474700409215046, 490.2658890365889874 ) ) ;
#14508 = AXIS2_PLACEMENT_3D ( 'NONE', #3258, #7634, #9366 ) ;
#14509 = ORIENTED_EDGE ( 'NONE', *, *, #10347, .F. ) ;
#14510 = CARTESIAN_POINT ( 'NONE',  ( -414.2382658561825792, -62.47056866508153661, 481.8453765809794618 ) ) ;
#14511 = CARTESIAN_POINT ( 'NONE',  ( -387.9293450835845078, -61.60194926749675659, 471.7820691028998112 ) ) ;
#14512 = ORIENTED_EDGE ( 'NONE', *, *, #7445, .F. ) ;
#14513 = CARTESIAN_POINT ( 'NONE',  ( -403.2574810339897908, -62.03207318560714612, 501.9001270950182061 ) ) ;
#14514 = ORIENTED_EDGE ( 'NONE', *, *, #5098, .F. ) ;
#14515 = LINE ( 'NONE', #18983, #6668 ) ;
#14516 = DIRECTION ( 'NONE',  ( 1.224606353822379970E-16, 0.000000000000000000, -1.000000000000000000 ) ) ;
#14517 = ADVANCED_FACE ( 'NONE', ( #11515 ), #3945, .F. ) ;
#14518 = PRESENTATION_STYLE_ASSIGNMENT (( #11405 ) ) ;
#14519 = FILL_AREA_STYLE_COLOUR ( '', #14758 ) ;
#14520 = CIRCLE ( 'NONE', #10808, 1.149999999999984368 ) ;
#14521 = CARTESIAN_POINT ( 'NONE',  ( -405.0370302821269206, -65.12405989347097091, 469.4439553940000565 ) ) ;
#14522 = CARTESIAN_POINT ( 'NONE',  ( -404.4330840552999575, -60.66458724809999836, 509.4439553939999996 ) ) ;
#14523 = VECTOR ( 'NONE', #15746, 1000.000000000000000 ) ;
#14524 = COLOUR_RGB ( '',0.9882352941176471006, 0.8980392156862745390, 0.8784313725490195957 ) ;
#14525 = CARTESIAN_POINT ( 'NONE',  ( -391.8454891180303434, -60.85390562253535052, 488.5419453974636212 ) ) ;
#14526 = SURFACE_SIDE_STYLE ('',( #10155 ) ) ;
#14527 = CARTESIAN_POINT ( 'NONE',  ( -404.3493400693483295, -65.71855250539297799, 476.9440030047733217 ) ) ;
#14528 = DIRECTION ( 'NONE',  ( 1.224606353822379970E-16, 0.000000000000000000, -1.000000000000000000 ) ) ;
#14529 = ORIENTED_EDGE ( 'NONE', *, *, #14948, .T. ) ;
#14530 = CARTESIAN_POINT ( 'NONE',  ( -405.4328228465267898, -64.30324246499384344, 501.8936920286185455 ) ) ;
#14531 = ORIENTED_EDGE ( 'NONE', *, *, #15923, .F. ) ;
#14532 = DIRECTION ( 'NONE',  ( -0.7071067811865470176, 8.659274570719349251E-17, 0.7071067811865480168 ) ) ;
#14533 = CARTESIAN_POINT ( 'NONE',  ( -391.8194805495319315, -65.37849653423938889, 489.0389440927656324 ) ) ;
#14534 = VERTEX_POINT ( 'NONE', #8905 ) ;
#14535 = UNCERTAINTY_MEASURE_WITH_UNIT (LENGTH_MEASURE( 1.000000000000000082E-05 ), #432, 'distance_accuracy_value', 'NONE');
#14536 = VECTOR ( 'NONE', #2395, 1000.000000000000000 ) ;
#14537 = CARTESIAN_POINT ( 'NONE',  ( -389.3129495900000165, -66.56908725809999794, 474.4439553939999996 ) ) ;
#14538 = ORIENTED_EDGE ( 'NONE', *, *, #6991, .F. ) ;
#14539 = CARTESIAN_POINT ( 'NONE',  ( -404.2501710588804258, -65.71803340592435916, 501.9438324005771506 ) ) ;
#14540 = CARTESIAN_POINT ( 'NONE',  ( -403.4316074218581889, -58.80472143169107824, 509.4439553940001133 ) ) ;
#14541 = CARTESIAN_POINT ( 'NONE',  ( -404.3416919093986053, -59.47331196337228931, 476.9439811189839133 ) ) ;
#14542 = CARTESIAN_POINT ( 'NONE',  ( -421.6342123843202785, -60.45756403322921102, 472.5431526379291540 ) ) ;
#14543 = EDGE_CURVE ( 'NONE', #18616, #2762, #3281, .T. ) ;
#14544 = CARTESIAN_POINT ( 'NONE',  ( -405.2098460994202469, -64.42903794356202241, 501.9117438767020190 ) ) ;
#14545 = DIRECTION ( 'NONE',  ( 0.7071067811865474617, 0.000000000000000000, -0.7071067811865474617 ) ) ;
#14546 = CYLINDRICAL_SURFACE ( 'NONE', #18743, 0.9044999999999747686 ) ;
#14547 = EDGE_CURVE ( 'NONE', #4739, #12261, #10798, .T. ) ;
#14548 = DIRECTION ( 'NONE',  ( 1.224606353822379970E-16, 0.000000000000000000, -1.000000000000000000 ) ) ;
#14549 = CARTESIAN_POINT ( 'NONE',  ( -416.8058890014577287, -57.49795638512663487, 489.8704976002443914 ) ) ;
#14550 = FACE_OUTER_BOUND ( 'NONE', #5748, .T. ) ;
#14551 = FACE_OUTER_BOUND ( 'NONE', #13967, .T. ) ;
#14552 = UNCERTAINTY_MEASURE_WITH_UNIT (LENGTH_MEASURE( 1.000000000000000082E-05 ), #16873, 'distance_accuracy_value', 'NONE');
#14553 = CYLINDRICAL_SURFACE ( 'NONE', #135, 0.9044999999999747686 ) ;
#14554 = CARTESIAN_POINT ( 'NONE',  ( -404.3873467934976134, -62.71676752254859366, 501.9437519903015072 ) ) ;
#14555 = ORIENTED_EDGE ( 'NONE', *, *, #8047, .F. ) ;
#14556 = UNCERTAINTY_MEASURE_WITH_UNIT (LENGTH_MEASURE( 1.000000000000000082E-05 ), #2868, 'distance_accuracy_value', 'NONE');
#14557 = CARTESIAN_POINT ( 'NONE',  ( -421.7541988125803982, -62.32790494582395269, 472.7000893437144100 ) ) ;
#14558 = SURFACE_STYLE_USAGE ( .BOTH. , #10086 ) ;
#14559 = DIRECTION ( 'NONE',  ( 0.000000000000000000, 0.000000000000000000, -1.000000000000000000 ) ) ;
#14560 = CARTESIAN_POINT ( 'NONE',  ( -405.3171251371963422, -57.98847678278579565, 509.4439553939999996 ) ) ;
#14561 = CARTESIAN_POINT ( 'NONE',  ( -424.3129495900000165, -59.12416272313356558, 488.7197718721998854 ) ) ;
#14562 = EDGE_LOOP ( 'NONE', ( #16163, #17170 ) ) ;
#14563 = CARTESIAN_POINT ( 'NONE',  ( -396.3687363114938762, -62.40619032601739491, 499.0952980741840861 ) ) ;
#14564 = SURFACE_STYLE_FILL_AREA ( #8642 ) ;
#14565 = CARTESIAN_POINT ( 'NONE',  ( -384.3129495899999597, -62.35904315427228539, 489.9005955395576848 ) ) ;
#14566 = CARTESIAN_POINT ( 'NONE',  ( -387.8463360025319275, -60.75515936723854793, 507.0612010660407805 ) ) ;
#14567 = PRESENTATION_STYLE_ASSIGNMENT (( #4479 ) ) ;
#14568 = CARTESIAN_POINT ( 'NONE',  ( -422.0572743063002008, -61.95653375705784782, 473.2319584614127166 ) ) ;
#14569 = CARTESIAN_POINT ( 'NONE',  ( -405.4629495899708900, -61.56908724809999711, 476.9969678063151832 ) ) ;
#14570 = EDGE_CURVE ( 'NONE', #13165, #1678, #12645, .T. ) ;
#14571 = CARTESIAN_POINT ( 'NONE',  ( -393.4082396254592595, -61.47188528534069007, 483.3335298135916105 ) ) ;
#14572 = CARTESIAN_POINT ( 'NONE',  ( -411.0808957445279361, -60.82147026188135897, 499.9532553182152697 ) ) ;
#14573 = CARTESIAN_POINT ( 'NONE',  ( -413.6821386402486951, -62.22316242393272034, 502.3730809421117556 ) ) ;
#14574 = CARTESIAN_POINT ( 'NONE',  ( -403.4482839724897758, -61.29766510564353865, 501.9140295220419148 ) ) ;
#14575 = CARTESIAN_POINT ( 'NONE',  ( -416.8038415472718725, -63.52272344015751315, 488.9668273360524609 ) ) ;
#14576 = CARTESIAN_POINT ( 'NONE',  ( -403.5373696422315675, -59.05135472501294913, 501.9199804352587648 ) ) ;
#14577 = CARTESIAN_POINT ( 'NONE',  ( -420.5421064086149272, -62.00090482424652549, 507.1805987057867924 ) ) ;
#14578 = CYLINDRICAL_SURFACE ( 'NONE', #5808, 0.9044999999999747686 ) ;
#14579 = DIRECTION ( 'NONE',  ( -0.7071067811865480168, 8.659274570719359112E-17, -0.7071067811865470176 ) ) ;
#14580 =( NAMED_UNIT ( * ) PLANE_ANGLE_UNIT ( ) SI_UNIT ( $, .RADIAN. ) );
#14581 = CARTESIAN_POINT ( 'NONE',  ( -391.8354978792077645, -62.07891439093672403, 490.1956182590187154 ) ) ;
#14582 = ORIENTED_EDGE ( 'NONE', *, *, #6383, .T. ) ;
#14583 = DIRECTION ( 'NONE',  ( 1.000000000000000000, 0.000000000000000000, 6.123031769111888756E-17 ) ) ;
#14584 = ORIENTED_EDGE ( 'NONE', *, *, #8402, .T. ) ;
#14585 =( LENGTH_UNIT ( ) NAMED_UNIT ( * ) SI_UNIT ( .MILLI., .METRE. ) );
#14586 = STYLED_ITEM ( 'NONE', ( #14567 ), #4365 ) ;
#14587 = DIRECTION ( 'NONE',  ( -1.000000000000000000, 1.224606353822379970E-16, 6.123031769111888756E-17 ) ) ;
#14588 = CARTESIAN_POINT ( 'NONE',  ( -416.8072907912022629, -65.39173642120198338, 489.8203198312431823 ) ) ;
#14589 = CARTESIAN_POINT ( 'NONE',  ( -386.5409041988230001, -61.62353863213703420, 505.5910249420920763 ) ) ;
#14590 = FILL_AREA_STYLE_COLOUR ( '', #18953 ) ;
#14591 = EDGE_CURVE ( 'NONE', #942, #10345, #16400, .T. ) ;
#14592 = CARTESIAN_POINT ( 'NONE',  ( -405.1586137532319754, -60.78957734668617263, 501.9153179403271565 ) ) ;
#14593 = DIRECTION ( 'NONE',  ( 1.224606353822379970E-16, 0.000000000000000000, -1.000000000000000000 ) ) ;
#14594 = CARTESIAN_POINT ( 'NONE',  ( -418.3129495800000086, -61.56908724809999711, 478.5394553940000151 ) ) ;
#14595 = CYLINDRICAL_SURFACE ( 'NONE', #3270, 0.9044999999999747686 ) ;
#14596 = CARTESIAN_POINT ( 'NONE',  ( -394.1826495899997553, -60.67402179797918649, 503.3521502030226884 ) ) ;
#14597 = CARTESIAN_POINT ( 'NONE',  ( -387.0162196447151928, -60.44875997984636484, 506.3739941450431274 ) ) ;
#14598 = CARTESIAN_POINT ( 'NONE',  ( -415.2174495899999442, -61.56908724809999711, 503.4439553940001133 ) ) ;
#14599 = CARTESIAN_POINT ( 'NONE',  ( -393.4084495899973035, -61.03924341526646913, 498.5394553939974003 ) ) ;
#14600 = CARTESIAN_POINT ( 'NONE',  ( -416.7971136691145944, -59.53188865668475671, 488.8147899896478634 ) ) ;
#14601 = VERTEX_POINT ( 'NONE', #12002 ) ;
#14602 =( LENGTH_UNIT ( ) NAMED_UNIT ( * ) SI_UNIT ( .MILLI., .METRE. ) );
#14603 = CARTESIAN_POINT ( 'NONE',  ( -404.3129496647210885, -62.47357057031688043, 476.9439574292979387 ) ) ;
#14604 = CARTESIAN_POINT ( 'NONE',  ( -391.8551870853968353, -64.04978210236004088, 490.4708592267159588 ) ) ;
#14605 = ORIENTED_EDGE ( 'NONE', *, *, #5318, .F. ) ;
#14606 = CARTESIAN_POINT ( 'NONE',  ( -405.1767840315647504, -61.30043235171488192, 476.9738387740694066 ) ) ;
#14607 = DIRECTION ( 'NONE',  ( -0.000000000000000000, 1.000000000000000000, 6.123031769111888756E-17 ) ) ;
#14608 = VERTEX_POINT ( 'NONE', #17759 ) ;
#14609 = CARTESIAN_POINT ( 'NONE',  ( -384.3129495900000734, -62.57318968541331117, 490.0247421237065168 ) ) ;
#14610 = ORIENTED_EDGE ( 'NONE', *, *, #807, .T. ) ;
#14611 = CARTESIAN_POINT ( 'NONE',  ( -416.7599164085219741, -58.56908724810000422, 490.5939553939999769 ) ) ;
#14612 = SURFACE_STYLE_USAGE ( .BOTH. , #15777 ) ;
#14613 = PRESENTATION_STYLE_ASSIGNMENT (( #3143 ) ) ;
#14614 = CARTESIAN_POINT ( 'NONE',  ( -403.1644924543278421, -61.64399050861614882, 476.9968249765227029 ) ) ;
#14615 = CARTESIAN_POINT ( 'NONE',  ( -404.1713361623694141, -65.71147535150504382, 476.9446454801428104 ) ) ;
#14616 = CARTESIAN_POINT ( 'NONE',  ( -405.1942917581430379, -61.80472143168923083, 469.4439553939999996 ) ) ;
#14617 = CARTESIAN_POINT ( 'NONE',  ( -404.5484631101543869, -65.45063692715216064, 469.4439553939999428 ) ) ;
#14618 = FILL_AREA_STYLE ('',( #18792 ) ) ;
#14619 = CARTESIAN_POINT ( 'NONE',  ( -403.7579769446337536, -60.84500655596711027, 509.4439553939999996 ) ) ;
#14620 = CARTESIAN_POINT ( 'NONE',  ( -391.8658163420324740, -61.49352483751074061, 488.2955287860765452 ) ) ;
#14621 = FILL_AREA_STYLE_COLOUR ( '', #18746 ) ;
#14622 = CARTESIAN_POINT ( 'NONE',  ( -405.4336969675795785, -61.26952581897452177, 509.4439553939999996 ) ) ;
#14623 = DIRECTION ( 'NONE',  ( 1.000000000000000000, 0.000000000000000000, 0.000000000000000000 ) ) ;
#14624 = CARTESIAN_POINT ( 'NONE',  ( -384.3129495800000086, -64.56908724809999001, 489.4439553939999996 ) ) ;
#14625 = ORIENTED_EDGE ( 'NONE', *, *, #11340, .T. ) ;
#14626 =( NAMED_UNIT ( * ) PLANE_ANGLE_UNIT ( ) SI_UNIT ( $, .RADIAN. ) );
#14627 = EDGE_CURVE ( 'NONE', #17366, #18018, #7991, .T. ) ;
#14628 = CARTESIAN_POINT ( 'NONE',  ( -404.8935600553198242, -65.57326279529833357, 509.4439553939999996 ) ) ;
#14629 = DIRECTION ( 'NONE',  ( 1.224606353822379970E-16, 0.000000000000000000, -1.000000000000000000 ) ) ;
#14630 = SURFACE_STYLE_FILL_AREA ( #12872 ) ;
#14631 =( NAMED_UNIT ( * ) PLANE_ANGLE_UNIT ( ) SI_UNIT ( $, .RADIAN. ) );
#14632 = DIRECTION ( 'NONE',  ( -6.123031769111888756E-17, 0.000000000000000000, 1.000000000000000000 ) ) ;
#14633 = ORIENTED_EDGE ( 'NONE', *, *, #5730, .T. ) ;
#14634 = VECTOR ( 'NONE', #2579, 1000.000000000000000 ) ;
#14635 = DIRECTION ( 'NONE',  ( 1.224606353822379970E-16, 0.000000000000000000, -1.000000000000000000 ) ) ;
#14636 =( NAMED_UNIT ( * ) SI_UNIT ( $, .STERADIAN. ) SOLID_ANGLE_UNIT ( ) );
#14637 = ORIENTED_EDGE ( 'NONE', *, *, #16190, .F. ) ;
#14638 = CARTESIAN_POINT ( 'NONE',  ( -391.8659677058155921, -64.56908700936196510, 488.2939200080688238 ) ) ;
#14639 = CARTESIAN_POINT ( 'NONE',  ( -405.1877651731917354, -64.33522676634241577, 501.9133098780725959 ) ) ;
#14640 = CARTESIAN_POINT ( 'NONE',  ( -391.8260584534410782, -59.56683506677880757, 490.0173189562512448 ) ) ;
#14641 =( NAMED_UNIT ( * ) PLANE_ANGLE_UNIT ( ) SI_UNIT ( $, .RADIAN. ) );
#14642 = COLOUR_RGB ( '',0.9882352941176471006, 0.8980392156862745390, 0.8784313725490195957 ) ;
#14643 = CIRCLE ( 'NONE', #1921, 1.149999999999984368 ) ;
#14644 = CARTESIAN_POINT ( 'NONE',  ( -391.8137441932932461, -60.67539277583205148, 489.2813017358215575 ) ) ;
#14645 = EDGE_CURVE ( 'NONE', #8999, #1, #1800, .T. ) ;
#14646 = CARTESIAN_POINT ( 'NONE',  ( -403.1629495899999824, -58.56908724810000422, 476.9969873443009760 ) ) ;
#14647 = CARTESIAN_POINT ( 'NONE',  ( -405.4556518544569030, -58.41552564576858941, 501.8916244554352488 ) ) ;
#14648 = LINE ( 'NONE', #7555, #13501 ) ;
#14649 = CARTESIAN_POINT ( 'NONE',  ( -414.3129495899999597, -60.66458724810000547, 499.4439553939999996 ) ) ;
#14650 = ORIENTED_EDGE ( 'NONE', *, *, #17331, .T. ) ;
#14651 = CARTESIAN_POINT ( 'NONE',  ( -421.9631366217696495, -61.77924864712801423, 473.0380645909936561 ) ) ;
#14652 = FACE_OUTER_BOUND ( 'NONE', #6859, .T. ) ;
#14653 = CARTESIAN_POINT ( 'NONE',  ( -391.8492595082050229, -62.21431792073099132, 488.4918434149760742 ) ) ;
#14654 = SURFACE_STYLE_USAGE ( .BOTH. , #4373 ) ;
#14655 = AXIS2_PLACEMENT_3D ( 'NONE', #6618, #18839, #8552 ) ;
#14656 = VERTEX_POINT ( 'NONE', #17949 ) ;
#14657 = B_SPLINE_CURVE_WITH_KNOTS ( 'NONE', 3,
 ( #14603, #14506, #1198, #13156, #7141, #18975, #5701, #13632, #4707, #3134, #10321, #4513, #14983, #17821, #16562, #9161, #209, #18, #18016, #107, #16378, #10613, #1676, #9056 ),
 .UNSPECIFIED., .F., .F.,
 ( 4, 2, 1, 1, 2, 2, 1, 1, 2, 2, 2, 2, 1, 1, 4 ),
 ( 0.7485809439858358560, 0.7564377894863086871, 0.7642946349867815181, 0.7800083259876953168, 0.8114357079894918279, 0.8192925534899327955, 0.8271493989903736521, 0.8428630899912322727, 0.8742904719929709412, 0.9057178539947096096, 0.9371452359964482781, 0.9450020814968882465, 0.9528589269973282150, 0.9685726179982174777, 1.000000000000000000 ),
 .UNSPECIFIED. ) ;
#14658 = CARTESIAN_POINT ( 'NONE',  ( -391.8443079987029023, -64.78244713736552285, 490.3296251308732394 ) ) ;
#14659 = EDGE_CURVE ( 'NONE', #5113, #1654, #17420, .T. ) ;
#14660 = STYLED_ITEM ( 'NONE', ( #14046 ), #176 ) ;
#14661 = CARTESIAN_POINT ( 'NONE',  ( -384.3129495899999597, -61.80477708269818038, 490.3254319155783492 ) ) ;
#14662 = CARTESIAN_POINT ( 'NONE',  ( -387.1734512909668524, -60.41794742682959196, 506.5477159806096665 ) ) ;
#14663 = FILL_AREA_STYLE ('',( #10099 ) ) ;
#14664 = CARTESIAN_POINT ( 'NONE',  ( -420.7875594232025378, -62.39090893059711362, 471.8313472307805796 ) ) ;
#14665 = SURFACE_STYLE_FILL_AREA ( #10290 ) ;
#14666 = CARTESIAN_POINT ( 'NONE',  ( -413.4084495900000320, -61.56908724809999711, 500.3484553939999842 ) ) ;
#14667 = VECTOR ( 'NONE', #12858, 1000.000000000000000 ) ;
#14668 =( NAMED_UNIT ( * ) PLANE_ANGLE_UNIT ( ) SI_UNIT ( $, .RADIAN. ) );
#14669 = PRESENTATION_STYLE_ASSIGNMENT (( #16350 ) ) ;
#14670 = CARTESIAN_POINT ( 'NONE',  ( -416.7965185235075865, -63.61193355527176863, 490.0827190487879648 ) ) ;
#14671 = CARTESIAN_POINT ( 'NONE',  ( -405.0064335578061900, -59.15290482503596081, 501.9247830306402420 ) ) ;
#14672 = CARTESIAN_POINT ( 'NONE',  ( -405.4627532939998673, -61.49555582579872492, 476.9969496704885614 ) ) ;
#14673 =( GEOMETRIC_REPRESENTATION_CONTEXT ( 3 ) GLOBAL_UNCERTAINTY_ASSIGNED_CONTEXT ( ( #14157 ) ) GLOBAL_UNIT_ASSIGNED_CONTEXT ( ( #15211, #12193, #420 ) ) REPRESENTATION_CONTEXT ( 'NONE', 'WORKASPACE' ) );
#14674 = FACE_OUTER_BOUND ( 'NONE', #18601, .T. ) ;
#14675 = SURFACE_SIDE_STYLE ('',( #8755 ) ) ;
#14676 = DIRECTION ( 'NONE',  ( 0.000000000000000000, 0.000000000000000000, 1.000000000000000000 ) ) ;
#14677 = CARTESIAN_POINT ( 'NONE',  ( -391.8222601753287222, -62.33538147989017375, 488.9563455133001639 ) ) ;
#14678 = PRESENTATION_LAYER_ASSIGNMENT (  '', '', ( #3817 ) ) ;
#14679 = VERTEX_POINT ( 'NONE', #11719 ) ;
#14680 = B_SPLINE_CURVE_WITH_KNOTS ( 'NONE', 3,
 ( #2656, #8583, #13719, #13819, #11876, #13631, #16753, #3227, #10418, #5996, #3130, #13437, #15082, #18014 ),
 .UNSPECIFIED., .F., .F.,
 ( 4, 2, 2, 2, 2, 2, 4 ),
 ( 0.000000000000000000, 0.0002714761958901729393, 0.0005429523917803458785, 0.001085904783560768952, 0.001357380979450980435, 0.001628857175341191918, 0.002171809567121560890 ),
 .UNSPECIFIED. ) ;
#14681 = ORIENTED_EDGE ( 'NONE', *, *, #4942, .T. ) ;
#14682 =( GEOMETRIC_REPRESENTATION_CONTEXT ( 3 ) GLOBAL_UNCERTAINTY_ASSIGNED_CONTEXT ( ( #6795 ) ) GLOBAL_UNIT_ASSIGNED_CONTEXT ( ( #13338, #19061, #4092 ) ) REPRESENTATION_CONTEXT ( 'NONE', 'WORKASPACE' ) );
#14683 = EDGE_CURVE ( 'NONE', #12156, #18954, #17847, .T. ) ;
#14684 = CARTESIAN_POINT ( 'NONE',  ( -404.3129495899999597, -59.71909982943090256, 489.4439553939999996 ) ) ;
#14685 = CARTESIAN_POINT ( 'NONE',  ( -424.3129495900000165, -62.71908724809998859, 499.4439553939999996 ) ) ;
#14686 = CARTESIAN_POINT ( 'NONE',  ( -422.0084836958495771, -62.19583729855142451, 505.7623383043211334 ) ) ;
#14687 = CARTESIAN_POINT ( 'NONE',  ( -405.1225430212488732, -62.38615789448289917, 501.9177161220129619 ) ) ;
#14688 = CLOSED_SHELL ( 'NONE', ( #9453, #4260, #13702, #2127, #15237, #2008 ) ) ;
#14689 = DIRECTION ( 'NONE',  ( -1.000000000000000000, 0.000000000000000000, 0.000000000000000000 ) ) ;
#14690 = CARTESIAN_POINT ( 'NONE',  ( -384.3129495899999029, -64.41695446791879931, 488.2938826348414523 ) ) ;
#14691 = ADVANCED_FACE ( 'NONE', ( #4345 ), #4546, .F. ) ;
#14692 = CARTESIAN_POINT ( 'NONE',  ( -404.8833205517914280, -60.55720029452145070, 501.9318682390522213 ) ) ;
#14693 = CARTESIAN_POINT ( 'NONE',  ( -416.7849154795954973, -58.22519362167935242, 490.2806782965790831 ) ) ;
#14694 = CARTESIAN_POINT ( 'NONE',  ( -397.0835714365174454, -60.68631996160289788, 499.6413281434270743 ) ) ;
#14695 = CARTESIAN_POINT ( 'NONE',  ( -386.7091037557844402, -60.73008379361824893, 505.9342174268324470 ) ) ;
#14696 = CARTESIAN_POINT ( 'NONE',  ( -394.3876333501232239, -62.47056866294990840, 497.0425342413816452 ) ) ;
#14697 = CARTESIAN_POINT ( 'NONE',  ( -387.9945666720411737, -62.19583731305740315, 507.1394894962479611 ) ) ;
#14698 = CARTESIAN_POINT ( 'NONE',  ( -416.7898040740330430, -59.43340937809756497, 488.6822232620150999 ) ) ;
#14699 = PRESENTATION_STYLE_ASSIGNMENT (( #4215 ) ) ;
#14700 = CARTESIAN_POINT ( 'NONE',  ( -404.1602597410068256, -65.71908724809999569, 469.4439553940000565 ) ) ;
#14701 = CARTESIAN_POINT ( 'NONE',  ( -391.8330882085319331, -63.66291887287661666, 488.7325818419514007 ) ) ;
#14702 = ORIENTED_EDGE ( 'NONE', *, *, #6856, .F. ) ;
#14703 = CARTESIAN_POINT ( 'NONE',  ( -414.6784817083895973, -62.39911630410800569, 482.4570255949303146 ) ) ;
#14704 = ORIENTED_EDGE ( 'NONE', *, *, #11307, .T. ) ;
#14705 = CARTESIAN_POINT ( 'NONE',  ( -403.8480567485017900, -62.62094415573589146, 501.9353074290103791 ) ) ;
#14706 = AXIS2_PLACEMENT_3D ( 'NONE', #3675, #9766, #9577 ) ;
#14707 = ORIENTED_EDGE ( 'NONE', *, *, #12489, .F. ) ;
#14708 = CARTESIAN_POINT ( 'NONE',  ( -385.8364111495832276, -61.56908724809999711, 469.6882607864167767 ) ) ;
#14709 = EDGE_CURVE ( 'NONE', #6121, #12267, #18847, .T. ) ;
#14710 = PLANE ( 'NONE',  #5711 ) ;
#14711 = VECTOR ( 'NONE', #13498, 1000.000000000000000 ) ;
#14712 = CARTESIAN_POINT ( 'NONE',  ( -403.5376748427046323, -61.09897321493858868, 476.9679714534659638 ) ) ;
#14713 = MECHANICAL_DESIGN_GEOMETRIC_PRESENTATION_REPRESENTATION (  '', ( #14387 ), #5427 ) ;
#14714 = AXIS2_PLACEMENT_3D ( 'NONE', #19202, #18029, #16296 ) ;
#14715 =( LENGTH_UNIT ( ) NAMED_UNIT ( * ) SI_UNIT ( .MILLI., .METRE. ) );
#14716 = CARTESIAN_POINT ( 'NONE',  ( -404.1517567542566098, -65.46226228909758049, 501.9431110121115580 ) ) ;
#14717 = CARTESIAN_POINT ( 'NONE',  ( -413.4084495900000320, -61.56908724809999711, 478.5394553940000151 ) ) ;
#14718 = CARTESIAN_POINT ( 'NONE',  ( -391.8131046659739809, -60.42090904145750585, 489.3784197415767494 ) ) ;
#14719 = CARTESIAN_POINT ( 'NONE',  ( -403.1768908921181946, -61.75196598815866622, 476.9956211618361408 ) ) ;
#14720 = CARTESIAN_POINT ( 'NONE',  ( -412.8520004388533948, -61.32431465853201757, 480.3151672099062921 ) ) ;
#14721 = FILL_AREA_STYLE_COLOUR ( '', #10539 ) ;
#14722 = FILL_AREA_STYLE_COLOUR ( '', #7307 ) ;
#14723 = ORIENTED_EDGE ( 'NONE', *, *, #2730, .T. ) ;
#14724 = CARTESIAN_POINT ( 'NONE',  ( -386.0100058643645298, -61.56908724809999711, 469.5146660716354745 ) ) ;
#14725 = ORIENTED_EDGE ( 'NONE', *, *, #16359, .T. ) ;
#14726 = CARTESIAN_POINT ( 'NONE',  ( -404.7117909387929444, -57.49045499081442046, 476.9503204778450822 ) ) ;
#14727 = SURFACE_SIDE_STYLE ('',( #5928 ) ) ;
#14728 = CARTESIAN_POINT ( 'NONE',  ( -404.8935600553199947, -63.56491170090169618, 469.4439553940000565 ) ) ;
#14729 = UNCERTAINTY_MEASURE_WITH_UNIT (LENGTH_MEASURE( 1.000000000000000082E-05 ), #18166, 'distance_accuracy_value', 'NONE');
#14730 = CIRCLE ( 'NONE', #2307, 1.149999999999978373 ) ;
#14731 = CARTESIAN_POINT ( 'NONE',  ( -404.1852844166702425, -62.46505040140562670, 476.9445673666260745 ) ) ;
#14732 = ORIENTED_EDGE ( 'NONE', *, *, #3041, .F. ) ;
#14733 = UNCERTAINTY_MEASURE_WITH_UNIT (LENGTH_MEASURE( 1.000000000000000082E-05 ), #6046, 'distance_accuracy_value', 'NONE');
#14734 = SURFACE_SIDE_STYLE ('',( #5835 ) ) ;
#14735 = VERTEX_POINT ( 'NONE', #12091 ) ;
#14736 = CARTESIAN_POINT ( 'NONE',  ( -391.8230553800243001, -65.60360372192221234, 488.9414153698194241 ) ) ;
#14737 =( NAMED_UNIT ( * ) SI_UNIT ( $, .STERADIAN. ) SOLID_ANGLE_UNIT ( ) );
#14738 = MECHANICAL_DESIGN_GEOMETRIC_PRESENTATION_REPRESENTATION (  '', ( #3573 ), #3870 ) ;
#14739 = CARTESIAN_POINT ( 'NONE',  ( -403.4084815697963791, -58.56908737106086704, 476.9767110062021516 ) ) ;
#14740 = CARTESIAN_POINT ( 'NONE',  ( -391.8131234075723910, -59.71710296375515270, 489.5130298282879266 ) ) ;
#14741 = ADVANCED_FACE ( 'NONE', ( #13569 ), #16862, .F. ) ;
#14742 = CIRCLE ( 'NONE', #16019, 0.9044999999999747686 ) ;
#14743 = CARTESIAN_POINT ( 'NONE',  ( -421.0997758425986603, -62.35920703382944907, 506.8538033594358581 ) ) ;
#14744 = STYLED_ITEM ( 'NONE', ( #5736 ), #10560 ) ;
#14745 = PRESENTATION_LAYER_ASSIGNMENT (  '', '', ( #1705 ) ) ;
#14746 =( LENGTH_UNIT ( ) NAMED_UNIT ( * ) SI_UNIT ( .MILLI., .METRE. ) );
#14747 = CARTESIAN_POINT ( 'NONE',  ( -414.3129495799999518, -61.56908724809999711, 499.4439553939999996 ) ) ;
#14748 = CYLINDRICAL_SURFACE ( 'NONE', #17868, 1.149999999999978373 ) ;
#14749 = COLOUR_RGB ( '',0.9882352941176471006, 0.8980392156862745390, 0.8784313725490195957 ) ;
#14750 = CARTESIAN_POINT ( 'NONE',  ( -415.4629495899999370, -61.56908724809999711, 509.4439553939999996 ) ) ;
#14751 = CARTESIAN_POINT ( 'NONE',  ( -416.7888958386234890, -60.71953963517673003, 488.6687076834604682 ) ) ;
#14752 = MECHANICAL_DESIGN_GEOMETRIC_PRESENTATION_REPRESENTATION (  '', ( #1728 ), #11960 ) ;
#14753 = VERTEX_POINT ( 'NONE', #12183 ) ;
#14754 = UNCERTAINTY_MEASURE_WITH_UNIT (LENGTH_MEASURE( 1.000000000000000082E-05 ), #916, 'distance_accuracy_value', 'NONE');
#14755 = CARTESIAN_POINT ( 'NONE',  ( -391.8231132128193508, -59.32176978921373944, 489.9511151018103874 ) ) ;
#14756 = SURFACE_STYLE_FILL_AREA ( #8427 ) ;
#14757 = CARTESIAN_POINT ( 'NONE',  ( -391.8659653127392630, -61.57673955377094188, 488.2939195674961752 ) ) ;
#14758 = COLOUR_RGB ( '',0.7921568627450980005, 0.8196078431372548767, 0.9333333333333333481 ) ;
#14759 =( GEOMETRIC_REPRESENTATION_CONTEXT ( 3 ) GLOBAL_UNCERTAINTY_ASSIGNED_CONTEXT ( ( #14733 ) ) GLOBAL_UNIT_ASSIGNED_CONTEXT ( ( #6046, #11734, #9296 ) ) REPRESENTATION_CONTEXT ( 'NONE', 'WORKASPACE' ) );
#14760 = VERTEX_POINT ( 'NONE', #7907 ) ;
#14761 = CARTESIAN_POINT ( 'NONE',  ( -388.1587859285152149, -61.70864072349069573, 471.6748530973360971 ) ) ;
#14762 = CARTESIAN_POINT ( 'NONE',  ( -416.8064186304623036, -60.75967796199761750, 489.0389440925867461 ) ) ;
#14763 = PRESENTATION_STYLE_ASSIGNMENT (( #17492 ) ) ;
#14764 = MECHANICAL_DESIGN_GEOMETRIC_PRESENTATION_REPRESENTATION (  '', ( #18495 ), #17259 ) ;
#14765 = EDGE_CURVE ( 'NONE', #19122, #8975, #8296, .T. ) ;
#14766 = DIRECTION ( 'NONE',  ( 0.000000000000000000, 0.000000000000000000, 1.000000000000000000 ) ) ;
#14767 = DIRECTION ( 'NONE',  ( -1.000000000000000000, 1.224606353822379970E-16, 6.123031769111888756E-17 ) ) ;
#14768 = COLOUR_RGB ( '',0.9882352941176471006, 0.8980392156862745390, 0.8784313725490195957 ) ;
#14769 =( GEOMETRIC_REPRESENTATION_CONTEXT ( 3 ) GLOBAL_UNCERTAINTY_ASSIGNED_CONTEXT ( ( #10468 ) ) GLOBAL_UNIT_ASSIGNED_CONTEXT ( ( #15932, #8054, #5180 ) ) REPRESENTATION_CONTEXT ( 'NONE', 'WORKASPACE' ) );
#14770 = CIRCLE ( 'NONE', #14447, 0.9044999999999747686 ) ;
#14771 = CARTESIAN_POINT ( 'NONE',  ( -393.4712419506640799, -61.23423869142345666, 483.2223479190664079 ) ) ;
#14772 = CARTESIAN_POINT ( 'NONE',  ( -410.4239231781000399, -61.52412042105363810, 500.3483582591284744 ) ) ;
#14773 = FACE_BOUND ( 'NONE', #6076, .T. ) ;
#14774 = CARTESIAN_POINT ( 'NONE',  ( -403.5172946376987966, -59.40071319058274923, 476.9692693171095357 ) ) ;
#14775 = CARTESIAN_POINT ( 'NONE',  ( -404.7117909387921486, -60.49045499081410782, 476.9503204778447980 ) ) ;
#14776 = CARTESIAN_POINT ( 'NONE',  ( -416.8127763638878491, -59.71730594658539104, 489.5107803489314620 ) ) ;
#14777 = STYLED_ITEM ( 'NONE', ( #7034 ), #2101 ) ;
#14778 = CARTESIAN_POINT ( 'NONE',  ( -419.3129495899999597, -62.71926669915410457, 504.4439553940001133 ) ) ;
#14779 = CARTESIAN_POINT ( 'NONE',  ( -416.7801529187399865, -64.56908724809999001, 489.4439553939999996 ) ) ;
#14780 =( NAMED_UNIT ( * ) SI_UNIT ( $, .STERADIAN. ) SOLID_ANGLE_UNIT ( ) );
#14781 = CARTESIAN_POINT ( 'NONE',  ( -391.8457052598030259, -61.63328132919364322, 488.5396220363446673 ) ) ;
#14782 = EDGE_LOOP ( 'NONE', ( #15182, #1650, #2709, #211 ) ) ;
#14783 = DIRECTION ( 'NONE',  ( 1.224606353822379970E-16, 0.000000000000000000, -1.000000000000000000 ) ) ;
#14784 = EDGE_LOOP ( 'NONE', ( #17368, #9132, #11501, #14135, #9617 ) ) ;
#14785 = LINE ( 'NONE', #1376, #1969 ) ;
#14786 = CARTESIAN_POINT ( 'NONE',  ( -416.7625691947766882, -64.83648957809431579, 488.3227260464599908 ) ) ;
#14787 = FACE_OUTER_BOUND ( 'NONE', #4448, .T. ) ;
#14788 = CARTESIAN_POINT ( 'NONE',  ( -387.5233229592816429, -60.77716889579887294, 506.8517065610804480 ) ) ;
#14789 = CARTESIAN_POINT ( 'NONE',  ( -404.5485837735934069, -57.68774507996118928, 469.4439553940000565 ) ) ;
#14790 = DIRECTION ( 'NONE',  ( 0.000000000000000000, -1.000000000000000000, 0.000000000000000000 ) ) ;
#14791 = STYLED_ITEM ( 'NONE', ( #10571 ), #13820 ) ;
#14792 = CARTESIAN_POINT ( 'NONE',  ( -386.5405039672286307, -61.56908724809999711, 473.2978553679987499 ) ) ;
#14793 = DIRECTION ( 'NONE',  ( 1.000000000000000000, 0.000000000000000000, 0.000000000000000000 ) ) ;
#14794 =( LENGTH_UNIT ( ) NAMED_UNIT ( * ) SI_UNIT ( .MILLI., .METRE. ) );
#14796 = CARTESIAN_POINT ( 'NONE',  ( -403.4588750606343979, -59.34264810397255019, 501.9148408604032738 ) ) ;
#14795 = CARTESIAN_POINT ( 'NONE',  ( -395.0055925707807205, -60.98033940851928492, 502.3549558172086904 ) ) ;
#14797 = DIRECTION ( 'NONE',  ( 0.000000000000000000, 0.000000000000000000, -1.000000000000000000 ) ) ;
#14798 = EDGE_CURVE ( 'NONE', #1585, #8759, #15752, .T. ) ;
#14799 = CARTESIAN_POINT ( 'NONE',  ( -394.2089722117557926, -62.46924259875361685, 496.8038797381382778 ) ) ;
#14800 = CARTESIAN_POINT ( 'NONE',  ( -413.8890967299620911, -62.64261925270434261, 474.4666527543496954 ) ) ;
#14801 = EDGE_CURVE ( 'NONE', #16847, #13336, #18254, .T. ) ;
#14802 = CARTESIAN_POINT ( 'NONE',  ( -416.8124241598736717, -59.71325151421954303, 489.3174719013401841 ) ) ;
#14803 = CARTESIAN_POINT ( 'NONE',  ( -404.8936157427689864, -65.57339723669629450, 469.4439553939999428 ) ) ;
#14804 = B_SPLINE_CURVE_WITH_KNOTS ( 'NONE', 3,
 ( #7026, #2446, #17419, #8571, #11377, #12939, #14098, #3998, #14490, #18867, #3813, #9916, #6736, #18580, #2542, #4093, #5297, #2357, #10016, #15960, #17130, #9723, #8270, #2644, #7125, #14195, #4597, #17722, #19172, #8760, #12050, #1276, #16168, #5788, #18001, #14686, #3120, #7324, #1378, #13424, #14881, #4499, #4305, #10218 ),
 .UNSPECIFIED., .F., .F.,
 ( 4, 1, 2, 2, 1, 2, 2, 2, 2, 2, 2, 1, 2, 2, 2, 1, 1, 2, 2, 2, 2, 2, 1, 2, 4 ),
 ( 0.4864581926847957871, 0.4944822834241621723, 0.4984943287938453094, 0.5005003514786868779, 0.5025063741635283909, 0.5185545556422399560, 0.5506509185996613098, 0.6148436445145127882, 0.6790363704293642666, 0.6870604611687011198, 0.6910725065383543919, 0.6950845519080075530, 0.7111327333865865574, 0.7432290963437540032, 0.7512531870830325698, 0.7592772778223111363, 0.7753254593008511719, 0.8074218222578948279, 0.8395181852149383728, 0.8716145481719819177, 0.9358072740860597927, 0.9438313648253038313, 0.9518554555645477588, 0.9679036370430357250, 1.000000000000000000 ),
 .UNSPECIFIED. ) ;
#14805 = EDGE_LOOP ( 'NONE', ( #12362, #5287, #13446, #4842, #1496, #5725, #10545, #8302, #12673, #11373, #6149, #11427, #13472, #14300, #13888, #5010, #9934, #901, #12375, #9139, #4423, #970 ) ) ;
#14806 = DIRECTION ( 'NONE',  ( -1.000000000000000000, 1.224606353822379970E-16, 6.123031769111888756E-17 ) ) ;
#14807 = CARTESIAN_POINT ( 'NONE',  ( -404.7122095730442766, -59.65082892388649327, 501.9378082842200683 ) ) ;
#14808 = ORIENTED_EDGE ( 'NONE', *, *, #1956, .T. ) ;
#14809 = CARTESIAN_POINT ( 'NONE',  ( -424.3129495900000165, -59.27463447746900016, 488.5232599236277338 ) ) ;
#14810 = ORIENTED_EDGE ( 'NONE', *, *, #5580, .F. ) ;
#14811 = COLOUR_RGB ( '',0.9882352941176471006, 0.8980392156862745390, 0.8784313725490195957 ) ;
#14812 =( GEOMETRIC_REPRESENTATION_CONTEXT ( 3 ) GLOBAL_UNCERTAINTY_ASSIGNED_CONTEXT ( ( #12405 ) ) GLOBAL_UNIT_ASSIGNED_CONTEXT ( ( #8782, #8118, #10328 ) ) REPRESENTATION_CONTEXT ( 'NONE', 'WORKASPACE' ) );
#14813 = CARTESIAN_POINT ( 'NONE',  ( -414.6146541699321233, -60.71364449412792652, 496.5247532488733100 ) ) ;
#14814 = FILL_AREA_STYLE_COLOUR ( '', #8943 ) ;
#14815 = FILL_AREA_STYLE_COLOUR ( '', #8882 ) ;
#14816 = CARTESIAN_POINT ( 'NONE',  ( -403.6462600385698352, -60.95427007144711951, 476.9616621917053862 ) ) ;
#14817 = CARTESIAN_POINT ( 'NONE',  ( -405.1986193269073055, -64.78244713764662777, 501.9125969852948970 ) ) ;
#14818 = SURFACE_SIDE_STYLE ('',( #8985 ) ) ;
#14819 = CARTESIAN_POINT ( 'NONE',  ( -412.4368158168704781, -62.32364837910484567, 498.9441913934007289 ) ) ;
#14820 = CARTESIAN_POINT ( 'NONE',  ( -391.8330882085351163, -60.66291887299181695, 488.7325818418951258 ) ) ;
#14821 = CARTESIAN_POINT ( 'NONE',  ( -384.3129495900000165, -58.56908724810000422, 488.5394553940000151 ) ) ;
#14822 = CARTESIAN_POINT ( 'NONE',  ( -394.4639315887380917, -60.42196753090886574, 474.6806115105316621 ) ) ;
#14823 = CARTESIAN_POINT ( 'NONE',  ( -403.9246948965250112, -57.48332258279687323, 476.9497595183505609 ) ) ;
#14824 = PRESENTATION_LAYER_ASSIGNMENT (  '', '', ( #12030 ) ) ;
#14825 = DIRECTION ( 'NONE',  ( 0.000000000000000000, 0.000000000000000000, -1.000000000000000000 ) ) ;
#14826 = ORIENTED_EDGE ( 'NONE', *, *, #9222, .F. ) ;
#14827 = ADVANCED_FACE ( 'NONE', ( #10831 ), #3450, .F. ) ;
#14828 = CARTESIAN_POINT ( 'NONE',  ( -390.3129495900000165, -61.56908724809999711, 499.4439553939999996 ) ) ;
#14829 = COLOUR_RGB ( '',0.9882352941176471006, 0.8980392156862745390, 0.8784313725490195957 ) ;
#14830 = VERTEX_POINT ( 'NONE', #12740 ) ;
#14831 = CARTESIAN_POINT ( 'NONE',  ( -403.6074023606244054, -65.48978271846276300, 509.4439553939999996 ) ) ;
#14832 = CARTESIAN_POINT ( 'NONE',  ( -404.3129495899999597, -61.56908724809999711, 476.9969873443009760 ) ) ;
#14833 = DIRECTION ( 'NONE',  ( -1.000000000000000000, 0.000000000000000000, 0.000000000000000000 ) ) ;
#14834 = CARTESIAN_POINT ( 'NONE',  ( -405.4629495899999938, -61.56908724809999711, 469.4439553939999996 ) ) ;
#14835 = PRESENTATION_STYLE_ASSIGNMENT (( #19118 ) ) ;
#14836 = ORIENTED_EDGE ( 'NONE', *, *, #755, .T. ) ;
#14837 = SURFACE_STYLE_USAGE ( .BOTH. , #4551 ) ;
#14838 =( LENGTH_UNIT ( ) NAMED_UNIT ( * ) SI_UNIT ( .MILLI., .METRE. ) );
#14839 = VERTEX_POINT ( 'NONE', #17144 ) ;
#14840 = FILL_AREA_STYLE_COLOUR ( '', #12780 ) ;
#14841 = AXIS2_PLACEMENT_3D ( 'NONE', #9394, #445, #12596 ) ;
#14842 = VECTOR ( 'NONE', #19058, 1000.000000000000000 ) ;
#14843 = AXIS2_PLACEMENT_3D ( 'NONE', #1515, #11803, #13466 ) ;
#14844 = CARTESIAN_POINT ( 'NONE',  ( -404.0021860509370413, -59.41869997567439299, 476.9478101878086136 ) ) ;
#14845 = DIRECTION ( 'NONE',  ( 1.000000000000000000, 0.000000000000000000, 0.000000000000000000 ) ) ;
#14846 = CARTESIAN_POINT ( 'NONE',  ( -420.7574431907603412, -61.91014746607911690, 507.0733051338631867 ) ) ;
#14847 = FACE_OUTER_BOUND ( 'NONE', #6551, .T. ) ;
#14848 = COLOUR_RGB ( '',0.9882352941176471006, 0.8980392156862745390, 0.8784313725490195957 ) ;
#14849 = FACE_OUTER_BOUND ( 'NONE', #16161, .T. ) ;
#14850 = CARTESIAN_POINT ( 'NONE',  ( -418.3129495800000086, -61.56908724809999711, 498.2939553940000224 ) ) ;
#14851 = CARTESIAN_POINT ( 'NONE',  ( -403.3835035989952189, -63.89034200947315867, 476.9782920267279565 ) ) ;
#14852 = COLOUR_RGB ( '',0.9882352941176471006, 0.8980392156862745390, 0.8784313725490195957 ) ;
#14853 = CARTESIAN_POINT ( 'NONE',  ( -416.8113396730749969, -60.43669166637103984, 489.2426531724781285 ) ) ;
#14854 = ORIENTED_EDGE ( 'NONE', *, *, #6393, .F. ) ;
#14855 = CARTESIAN_POINT ( 'NONE',  ( -391.8169442169371450, -59.41662332561757864, 489.1269092163605023 ) ) ;
#14856 = CARTESIAN_POINT ( 'NONE',  ( -404.3430593163290041, -59.71871726730640972, 476.9439871981481360 ) ) ;
#14857 = FILL_AREA_STYLE_COLOUR ( '', #7031 ) ;
#14858 = CYLINDRICAL_SURFACE ( 'NONE', #11606, 1.149999999999984368 ) ;
#14859 = LINE ( 'NONE', #3804, #71 ) ;
#14860 = B_SPLINE_CURVE_WITH_KNOTS ( 'NONE', 3,
 ( #7580, #4589, #365, #16735, #17992, #12335, #3409, #10490, #9133, #13611, #15341, #467, #16542, #14963, #277, #3112, #10587, #16818, #12043, #18272, #1651, #4976, #9322, #10790, #6343, #1751, #3494, #1935, #9032, #1843, #6257, #3206, #13518, #3316, #12134, #15060, #187, #9232, #4777, #6168, #7769, #9408, #4682, #7682, #10684, #16631, #15158, #13694, #6445, #12237, #18181, #15247 ),
 .UNSPECIFIED., .F., .F.,
 ( 4, 2, 2, 2, 2, 2, 2, 2, 1, 2, 2, 2, 2, 2, 2, 2, 1, 2, 2, 2, 2, 2, 2, 2, 2, 2, 4 ),
 ( 0.000000000000000000, 0.06208610785189596498, 0.1241722157037919300, 0.1319329791852755507, 0.1396937426667591298, 0.1552152696297271484, 0.1862583235556457273, 0.1940190870371467924, 0.2017798505186478852, 0.2173013774816273391, 0.2483444314075868020, 0.2638659583705665335, 0.2793874853335462372, 0.3104305392595058666, 0.3123707301298779826, 0.3143109210002500986, 0.3181913027410274708, 0.3259520662226112475, 0.3414735931857805773, 0.3725166471121218459, 0.3880381740752867903, 0.4035597010384516792, 0.4346027549647932808, 0.4656458088911349380, 0.4811673358543056556, 0.4889280993358919303, 0.4966888628174781495 ),
 .UNSPECIFIED. ) ;
#14861 = CARTESIAN_POINT ( 'NONE',  ( -404.1321707863705228, -57.42946298859778409, 476.9449201571792401 ) ) ;
#14862 = FILL_AREA_STYLE ('',( #15233 ) ) ;
#14863 = VECTOR ( 'NONE', #6884, 1000.000000000000000 ) ;
#14864 = CARTESIAN_POINT ( 'NONE',  ( -384.3129495900000734, -58.01411460272648668, 490.1680360861241752 ) ) ;
#14865 = B_SPLINE_CURVE_WITH_KNOTS ( 'NONE', 3,
 ( #9926, #13152, #19077, #5800, #16281, #12151, #16559, #10609, #14800, #1772, #4802, #5995, #10510, #2949, #8876, #14980 ),
 .UNSPECIFIED., .F., .F.,
 ( 4, 2, 2, 2, 2, 2, 2, 4 ),
 ( 0.000000000000000000, 0.0003201294079977430097, 0.0006402588159954860194, 0.0009603882239932289748, 0.001280517631990972039, 0.001600647039988715211, 0.001920776447986457950, 0.002561035263981856040 ),
 .UNSPECIFIED. ) ;
#14866 = CARTESIAN_POINT ( 'NONE',  ( -410.6931100450219105, -62.07668551910855825, 478.6947871325692176 ) ) ;
#14867 =( NAMED_UNIT ( * ) PLANE_ANGLE_UNIT ( ) SI_UNIT ( $, .RADIAN. ) );
#14868 = PRESENTATION_STYLE_ASSIGNMENT (( #13323 ) ) ;
#14869 = SURFACE_SIDE_STYLE ('',( #5875 ) ) ;
#14870 = CARTESIAN_POINT ( 'NONE',  ( -384.3129495900000165, -56.56908724810000422, 507.6761884410000221 ) ) ;
#14871 = CARTESIAN_POINT ( 'NONE',  ( -404.6527701895394671, -60.46742318668519545, 501.9395179056993470 ) ) ;
#14872 = VECTOR ( 'NONE', #8089, 1000.000000000000000 ) ;
#14873 = DIRECTION ( 'NONE',  ( 1.000000000000000000, 0.000000000000000000, 0.000000000000000000 ) ) ;
#14874 = EDGE_CURVE ( 'NONE', #38, #5909, #11118, .T. ) ;
#14875 = CARTESIAN_POINT ( 'NONE',  ( -416.7599371771805750, -61.56908724809999711, 490.5939553940166320 ) ) ;
#14876 = ORIENTED_EDGE ( 'NONE', *, *, #11211, .F. ) ;
#14877 = FILL_AREA_STYLE ('',( #1470 ) ) ;
#14878 = VERTEX_POINT ( 'NONE', #18673 ) ;
#14879 = CARTESIAN_POINT ( 'NONE',  ( -414.9747288429522314, -60.94978413641498349, 482.9184242398530955 ) ) ;
#14880 = CARTESIAN_POINT ( 'NONE',  ( -416.7739004358980424, -65.15905789442747675, 490.4312658986492579 ) ) ;
#14881 = CARTESIAN_POINT ( 'NONE',  ( -422.0688970850694659, -61.87139441085349034, 505.6292253793551481 ) ) ;
#14882 = MECHANICAL_DESIGN_GEOMETRIC_PRESENTATION_REPRESENTATION (  '', ( #8350 ), #13339 ) ;
#14883 = CARTESIAN_POINT ( 'NONE',  ( -416.7857385943632949, -64.19649584052389457, 490.2683174622488878 ) ) ;
#14884 = CARTESIAN_POINT ( 'NONE',  ( -384.3129495900000734, -63.64839177773261270, 490.1495026233729391 ) ) ;
#14885 = CARTESIAN_POINT ( 'NONE',  ( -387.3742327976767115, -60.44621041215995660, 472.1545379565677649 ) ) ;
#14886 = CARTESIAN_POINT ( 'NONE',  ( -405.3211606170105483, -64.01056536367242700, 476.9846189487678885 ) ) ;
#14887 = SURFACE_SIDE_STYLE ('',( #9154 ) ) ;
#14888 =( NAMED_UNIT ( * ) PLANE_ANGLE_UNIT ( ) SI_UNIT ( $, .RADIAN. ) );
#14889 = CARTESIAN_POINT ( 'NONE',  ( -403.1762339764695753, -61.39472157400296481, 501.8921633124114692 ) ) ;
#14890 = CARTESIAN_POINT ( 'NONE',  ( -394.7421391185854418, -62.36546919615047102, 497.4844846327749792 ) ) ;
#14891 = CARTESIAN_POINT ( 'NONE',  ( -391.8174331138652065, -57.46794986096313096, 489.7854683851244886 ) ) ;
#14892 = CARTESIAN_POINT ( 'NONE',  ( -421.0632606403514728, -60.52630253123312798, 472.0074167913753627 ) ) ;
#14893 = DIRECTION ( 'NONE',  ( -1.000000000000000000, 1.224606353822379970E-16, 6.123031769111888756E-17 ) ) ;
#14894 = ADVANCED_FACE ( 'NONE', ( #6747, #11297 ), #2269, .T. ) ;
#14895 = CARTESIAN_POINT ( 'NONE',  ( -405.0184968193757982, -65.48978271846276300, 469.4439553940000565 ) ) ;
#14896 = FILL_AREA_STYLE ('',( #7602 ) ) ;
#14897 = EDGE_LOOP ( 'NONE', ( #13868, #11696, #10302, #4885, #15591 ) ) ;
#14898 = CARTESIAN_POINT ( 'NONE',  ( -415.1546572309405292, -61.90393580071508950, 483.2223479218659463 ) ) ;
#14899 = AXIS2_PLACEMENT_3D ( 'NONE', #17396, #16147, #4282 ) ;
#14900 = CARTESIAN_POINT ( 'NONE',  ( -405.2416152505088576, -59.24832295902950108, 501.9094317388100990 ) ) ;
#14901 = ORIENTED_EDGE ( 'NONE', *, *, #13487, .T. ) ;
#14902 = CARTESIAN_POINT ( 'NONE',  ( -424.3129495900000165, -59.48978271846738863, 490.1495026233730528 ) ) ;
#14903 = VERTEX_POINT ( 'NONE', #15769 ) ;
#14904 = CARTESIAN_POINT ( 'NONE',  ( -414.5334130950739677, -60.69179557733679076, 496.6406440279964158 ) ) ;
#14905 = SURFACE_STYLE_FILL_AREA ( #7350 ) ;
#14906 = CARTESIAN_POINT ( 'NONE',  ( -404.2721351284661750, -62.71829367249423370, 476.9440178820219103 ) ) ;
#14907 = SURFACE_SIDE_STYLE ('',( #9069 ) ) ;
#14908 = CARTESIAN_POINT ( 'NONE',  ( -403.4086143316698099, -61.50608173860867822, 476.9767112016874080 ) ) ;
#14909 = B_SPLINE_CURVE_WITH_KNOTS ( 'NONE', 3,
 ( #840, #17287, #4056, #17183, #15613, #15911, #2410, #5342, #2312, #8627, #12691, #3772, #11345, #18626, #3959, #14341, #18922, #15808, #8230, #14153, #14549, #17090, #2498, #8326, #7085, #18823, #1238, #15710, #11242, #9678, #9773, #11532, #14248, #8421, #11157, #12995, #1032, #10076, #937, #6787, #17476, #2703, #6879, #6979, #12893, #12783, #8531, #18715, #4149, #16030, #5547, #5649, #12606, #11438, #17381, #9973, #2602, #14451, #1143 ),
 .UNSPECIFIED., .F., .F.,
 ( 4, 2, 2, 2, 1, 2, 2, 2, 2, 2, 2, 1, 1, 2, 2, 1, 2, 2, 2, 2, 1, 2, 2, 2, 2, 2, 2, 2, 2, 1, 1, 2, 4 ),
 ( 0.000000000000000000, 0.03143070581270441394, 0.06286141162540882787, 0.09429211743811324875, 0.1100074703444576668, 0.1178651467976316175, 0.1257228232508055543, 0.1571535290634512860, 0.1650112055166075842, 0.1728688819697638546, 0.1885842348760769227, 0.2200149406887214332, 0.2357302935950330025, 0.2435879700481993204, 0.2514456465013656938, 0.2828763523139777858, 0.2907340287671369983, 0.2985917052202961552, 0.3143070581265942076, 0.3457377639391903124, 0.3614531168454969690, 0.3693107932986506303, 0.3771684697518042917, 0.4085991755643786361, 0.4164568520175257471, 0.4203856902440908927, 0.4243145284706560938, 0.4400298813769275008, 0.4714605871894712585, 0.4871759400957395014, 0.4950336165488724571, 0.4989624547754394346, 0.5028912930020064120 ),
 .UNSPECIFIED. ) ;
#14910 =( LENGTH_UNIT ( ) NAMED_UNIT ( * ) SI_UNIT ( .MILLI., .METRE. ) );
#14911 = DIRECTION ( 'NONE',  ( -1.000000000000000000, 1.224606353822379970E-16, 6.123031769111888756E-17 ) ) ;
#14912 = CARTESIAN_POINT ( 'NONE',  ( -412.1692923049749311, -62.43307796459148307, 499.1670474830616513 ) ) ;
#14913 = CARTESIAN_POINT ( 'NONE',  ( -391.8659998771187247, -61.41552960009688888, 490.5943653272335609 ) ) ;
#14914 = B_SPLINE_CURVE_WITH_KNOTS ( 'NONE', 3,
 ( #3354, #6389, #12280, #16395, #16300, #2971, #14822, #1510, #7449, #13368, #13926, #3443, #5008, #2177 ),
 .UNSPECIFIED., .F., .F.,
 ( 4, 2, 2, 2, 2, 2, 4 ),
 ( 0.000000000000000000, 0.0002464223560161589834, 0.0004928447120323179668, 0.0009856894240644852295, 0.001232111780080571029, 0.001478534136096656612, 0.001971378848128827778 ),
 .UNSPECIFIED. ) ;
#14915 = CARTESIAN_POINT ( 'NONE',  ( -404.3129521591386606, -62.71909451127036306, 476.9439637625523005 ) ) ;
#14916 = CARTESIAN_POINT ( 'NONE',  ( -411.5328355230137731, -60.68786180163854738, 479.2398655929694655 ) ) ;
#14917 = CARTESIAN_POINT ( 'NONE',  ( -421.2686100865889216, -60.44150881999732405, 506.7189525449220469 ) ) ;
#14918 = ORIENTED_EDGE ( 'NONE', *, *, #17031, .T. ) ;
#14919 = DIRECTION ( 'NONE',  ( 1.000000000000000000, 0.000000000000000000, 6.123031769111888756E-17 ) ) ;
#14920 = CARTESIAN_POINT ( 'NONE',  ( -403.1922022124205114, -64.86864867722646011, 509.4439553939999996 ) ) ;
#14921 = CARTESIAN_POINT ( 'NONE',  ( -404.6061886473197546, -57.45604528493349505, 476.9473228011228230 ) ) ;
#14922 = FILL_AREA_STYLE_COLOUR ( '', #1930 ) ;
#14923 =( NAMED_UNIT ( * ) PLANE_ANGLE_UNIT ( ) SI_UNIT ( $, .RADIAN. ) );
#14924 = ORIENTED_EDGE ( 'NONE', *, *, #17108, .F. ) ;
#14925 = DIRECTION ( 'NONE',  ( 0.000000000000000000, 0.000000000000000000, 1.000000000000000000 ) ) ;
#14926 = ORIENTED_EDGE ( 'NONE', *, *, #9870, .T. ) ;
#14927 = VECTOR ( 'NONE', #7975, 1000.000000000000000 ) ;
#14928 = B_SPLINE_CURVE_WITH_KNOTS ( 'NONE', 3,
 ( #3114, #9034, #8203, #8400, #5230, #6763, #14133, #10943, #9748, #9474, #5129, #814, #12483, #9652, #12672, #619, #15688, #18609, #14318, #11134 ),
 .UNSPECIFIED., .F., .F.,
 ( 4, 2, 2, 2, 1, 1, 2, 2, 2, 2, 4 ),
 ( 0.2526702795961250358, 0.2831057715187936807, 0.3135412634414623811, 0.3211501364221436283, 0.3287590094028249310, 0.3439767553641867037, 0.3744122472869336749, 0.4048477392096806460, 0.4352832311324277281, 0.4657187230551746993, 0.4961542149779217259 ),
 .UNSPECIFIED. ) ;
#14929 = EDGE_CURVE ( 'NONE', #6801, #1684, #12968, .T. ) ;
#14930 = CARTESIAN_POINT ( 'NONE',  ( -403.4148040477086852, -58.68168825106292275, 476.9762635119996048 ) ) ;
#14931 = CARTESIAN_POINT ( 'NONE',  ( -391.8215730643711936, -59.62161070306279242, 488.9733453616685210 ) ) ;
#14932 =( BOUNDED_CURVE ( )  B_SPLINE_CURVE ( 3, ( #15155, #16628, #1557, #3018 ),
 .UNSPECIFIED., .F., .F. ) 
 B_SPLINE_CURVE_WITH_KNOTS ( ( 4, 4 ),
 ( 4.712388980384689674, 6.283185307179586232 ),
 .UNSPECIFIED. ) 
 CURVE ( )  GEOMETRIC_REPRESENTATION_ITEM ( )  RATIONAL_B_SPLINE_CURVE ( ( 1.000000000000000000, 0.8047378541243649375, 0.8047378541243649375, 1.000000000000000000 ) ) 
 REPRESENTATION_ITEM ( '' )  );
#14933 = COLOUR_RGB ( '',0.9882352941176471006, 0.8980392156862745390, 0.8784313725490195957 ) ;
#14934 = SURFACE_STYLE_USAGE ( .BOTH. , #9009 ) ;
#14935 = SURFACE_STYLE_FILL_AREA ( #13389 ) ;
#14936 = CARTESIAN_POINT ( 'NONE',  ( -413.4084495899999752, -61.38563427309241405, 504.5702137302621395 ) ) ;
#14937 = LINE ( 'NONE', #1624, #16617 ) ;
#14938 = CARTESIAN_POINT ( 'NONE',  ( -416.8013157347082256, -60.55225861108174001, 488.9004098849702586 ) ) ;
#14939 = ORIENTED_EDGE ( 'NONE', *, *, #8154, .T. ) ;
#14940 = UNCERTAINTY_MEASURE_WITH_UNIT (LENGTH_MEASURE( 1.000000000000000082E-05 ), #12679, 'distance_accuracy_value', 'NONE');
#14941 = CARTESIAN_POINT ( 'NONE',  ( -391.8457128705862260, -58.56908714645210523, 488.5394873732576002 ) ) ;
#14942 = DIRECTION ( 'NONE',  ( 0.000000000000000000, -1.000000000000000000, 0.000000000000000000 ) ) ;
#14943 = CARTESIAN_POINT ( 'NONE',  ( -391.8418022988085454, -62.34669346829877412, 488.5938243484115446 ) ) ;
#14944 = CARTESIAN_POINT ( 'NONE',  ( -384.3129495900000734, -61.33345306450894441, 490.3252975621418273 ) ) ;
#14945 = CARTESIAN_POINT ( 'NONE',  ( -416.7786312860463340, -65.25152503128977344, 488.5157612963013207 ) ) ;
#14946 = DIRECTION ( 'NONE',  ( 1.000000000000000000, 0.000000000000000000, 0.000000000000000000 ) ) ;
#14947 = AXIS2_PLACEMENT_3D ( 'NONE', #5, #10500, #1479 ) ;
#14948 = EDGE_CURVE ( 'NONE', #14534, #18654, #7091, .T. ) ;
#14949 =( NAMED_UNIT ( * ) SI_UNIT ( $, .STERADIAN. ) SOLID_ANGLE_UNIT ( ) );
#14950 = CARTESIAN_POINT ( 'NONE',  ( -384.3129495900000734, -57.84500655596711738, 488.8889827486337367 ) ) ;
#14951 = CARTESIAN_POINT ( 'NONE',  ( -404.9673426793183353, -57.62316342595009644, 476.9610844046242732 ) ) ;
#14952 = CARTESIAN_POINT ( 'NONE',  ( -412.1102530638910935, -60.69200824261967142, 499.2143698519889767 ) ) ;
#14953 = FACE_OUTER_BOUND ( 'NONE', #10284, .T. ) ;
#14954 = DIRECTION ( 'NONE',  ( 0.000000000000000000, 0.000000000000000000, -1.000000000000000000 ) ) ;
#14955 = CARTESIAN_POINT ( 'NONE',  ( -422.5451826370000390, -56.56908724810000422, 469.4439553939999996 ) ) ;
#14956 = B_SPLINE_CURVE_WITH_KNOTS ( 'NONE', 3,
 ( #1915, #7752, #13771, #14856, #7474, #66, #17080, #11144, #630, #2119, #13953, #927, #15420, #2398, #18334, #6868, #12770, #6591, #9486, #11229, #5045, #8313, #14042, #2017, #16799, #15598, #9763, #7938, #2298, #14236 ),
 .UNSPECIFIED., .F., .F.,
 ( 4, 2, 2, 1, 2, 2, 2, 2, 1, 2, 2, 2, 2, 2, 2, 4 ),
 ( 0.7426926001380076414, 0.7467130282608656078, 0.7507334563837235741, 0.7587743126294395068, 0.7748560251208937988, 0.8070194501037807333, 0.8110398782266362572, 0.8130500922880555814, 0.8150603063494749057, 0.8231011625951489830, 0.8391828750864992470, 0.8713463000691996641, 0.8874280125605549241, 0.9035097250519099621, 0.9356731500346083807, 1.000000000000000000 ),
 .UNSPECIFIED. ) ;
#14957 = CARTESIAN_POINT ( 'NONE',  ( -403.5172946373169225, -65.40071319027970276, 476.9692693171305109 ) ) ;
#14958 = CARTESIAN_POINT ( 'NONE',  ( -420.6959787039374987, -61.56908724809999711, 471.7817701129986290 ) ) ;
#14959 =( NAMED_UNIT ( * ) PLANE_ANGLE_UNIT ( ) SI_UNIT ( $, .RADIAN. ) );
#14960 = CARTESIAN_POINT ( 'NONE',  ( -403.2660557118690008, -61.09303034072380711, 501.9000415419366732 ) ) ;
#14961 = VERTEX_POINT ( 'NONE', #14298 ) ;
#14962 = VECTOR ( 'NONE', #3607, 1000.000000000000000 ) ;
#14963 = CARTESIAN_POINT ( 'NONE',  ( -416.8062567489616299, -60.49428339737686855, 489.8532011009000371 ) ) ;
#14964 = SURFACE_STYLE_FILL_AREA ( #278 ) ;
#14965 = ORIENTED_EDGE ( 'NONE', *, *, #5645, .F. ) ;
#14966 = ORIENTED_EDGE ( 'NONE', *, *, #3656, .F. ) ;
#14967 = CARTESIAN_POINT ( 'NONE',  ( -404.3129496985376932, -65.71914239400982183, 501.9439591916325867 ) ) ;
#14968 = CARTESIAN_POINT ( 'NONE',  ( -416.7691913807395281, -65.05047730724442090, 490.4890723063313658 ) ) ;
#14969 = FACE_OUTER_BOUND ( 'NONE', #7965, .T. ) ;
#14970 = CIRCLE ( 'NONE', #4457, 1.149999999999984368 ) ;
#14971 = CARTESIAN_POINT ( 'NONE',  ( -403.7578741149577013, -57.84490372630704513, 469.4439553939999428 ) ) ;
#14972 = EDGE_CURVE ( 'NONE', #1326, #1150, #988, .T. ) ;
#14973 = DIRECTION ( 'NONE',  ( 0.000000000000000000, -1.000000000000000000, 0.000000000000000000 ) ) ;
#14974 = CARTESIAN_POINT ( 'NONE',  ( -404.2397238965573365, -60.41930368842416499, 476.9439553941947452 ) ) ;
#14975 = CARTESIAN_POINT ( 'NONE',  ( -416.7889746312087595, -58.08681977239464089, 488.6683754454626296 ) ) ;
#14976 = CARTESIAN_POINT ( 'NONE',  ( -388.1609822985041660, -61.68509713700905195, 471.6739419507287607 ) ) ;
#14977 = FACE_OUTER_BOUND ( 'NONE', #315, .T. ) ;
#14978 = CARTESIAN_POINT ( 'NONE',  ( -403.3712736885429990, -60.90778105736158921, 501.9084539050792273 ) ) ;
#14979 = CARTESIAN_POINT ( 'NONE',  ( -395.2131939508447545, -61.65666285371333544, 498.0139290542803110 ) ) ;
#14980 = CARTESIAN_POINT ( 'NONE',  ( -413.1629495899999824, -61.56908724809999711, 474.3236527161490699 ) ) ;
#14981 = CARTESIAN_POINT ( 'NONE',  ( -421.2929863887838451, -60.43543377268419903, 472.1901861242569680 ) ) ;
#14982 = CARTESIAN_POINT ( 'NONE',  ( -424.3129495900000165, -64.01411460272650800, 488.7198747018758240 ) ) ;
#14983 = CARTESIAN_POINT ( 'NONE',  ( -404.9041936171370253, -62.25633631031293902, 476.9578603825258938 ) ) ;
#14984 = CARTESIAN_POINT ( 'NONE',  ( -404.4402128395007026, -57.67311349931243569, 476.9445626245914696 ) ) ;
#14985 = ORIENTED_EDGE ( 'NONE', *, *, #5703, .T. ) ;
#14986 = CARTESIAN_POINT ( 'NONE',  ( -404.7346732439532389, -60.76838878395231092, 476.9510484434040904 ) ) ;
#14987 = ORIENTED_EDGE ( 'NONE', *, *, #12175, .T. ) ;
#14988 = CARTESIAN_POINT ( 'NONE',  ( -391.8399706389870971, -64.18942998395651500, 488.6223716021318637 ) ) ;
#14989 = ORIENTED_EDGE ( 'NONE', *, *, #8987, .T. ) ;
#14990 = CARTESIAN_POINT ( 'NONE',  ( -414.8765918313422389, -60.86148986402571381, 496.1267744627612046 ) ) ;
#14991 = VECTOR ( 'NONE', #5357, 1000.000000000000000 ) ;
#14992 = PRESENTATION_STYLE_ASSIGNMENT (( #1593 ) ) ;
#14993 = CARTESIAN_POINT ( 'NONE',  ( -385.1968330660000106, -61.56908724809999711, 508.5600719170000161 ) ) ;
#14994 = CARTESIAN_POINT ( 'NONE',  ( -404.5860751787035952, -65.43197349472195867, 501.9410055246033835 ) ) ;
#14995 = EDGE_CURVE ( 'NONE', #15867, #5532, #12844, .T. ) ;
#14996 = CARTESIAN_POINT ( 'NONE',  ( -414.3129495799999518, -61.56908724809999711, 498.5394553940000151 ) ) ;
#14997 = CARTESIAN_POINT ( 'NONE',  ( -411.0373961694805871, -62.29697960839573057, 499.9811479189820034 ) ) ;
#14998 = CARTESIAN_POINT ( 'NONE',  ( -404.1960426306639533, -62.71908751165002371, 476.9440957729474917 ) ) ;
#14999 = CARTESIAN_POINT ( 'NONE',  ( -410.9957686575260141, -60.86148986477926570, 478.8803131518786245 ) ) ;
#15000 = CARTESIAN_POINT ( 'NONE',  ( -419.3129495899999597, -56.56908724810000422, 471.4439553939999428 ) ) ;
#15001 = CARTESIAN_POINT ( 'NONE',  ( -404.6061886472928109, -63.45604528492608409, 476.9473228010625689 ) ) ;
#15002 = ORIENTED_EDGE ( 'NONE', *, *, #7409, .F. ) ;
#15003 = CARTESIAN_POINT ( 'NONE',  ( -387.8001664466228817, -61.08127726400978474, 471.8532693434811449 ) ) ;
#15004 = CARTESIAN_POINT ( 'NONE',  ( -391.8141588772180626, -60.68100928721191423, 489.6316094870328470 ) ) ;
#15005 = ORIENTED_EDGE ( 'NONE', *, *, #8847, .T. ) ;
#15006 = CARTESIAN_POINT ( 'NONE',  ( -405.3172595785896419, -65.14975340087742950, 509.4439553939996586 ) ) ;
#15007 = CLOSED_SHELL ( 'NONE', ( #2805, #17776, #14894, #3859, #4365, #13382 ) ) ;
#15008 = DIRECTION ( 'NONE',  ( -0.000000000000000000, 1.000000000000000000, 6.123031769111888756E-17 ) ) ;
#15009 = CARTESIAN_POINT ( 'NONE',  ( -384.3129495800000086, -61.56908724809999711, 489.4439553939999996 ) ) ;
#15010 = SURFACE_STYLE_USAGE ( .BOTH. , #7536 ) ;
#15011 = FACE_OUTER_BOUND ( 'NONE', #13298, .T. ) ;
#15013 = EDGE_CURVE ( 'NONE', #17188, #10614, #13245, .T. ) ;
#15012 = ORIENTED_EDGE ( 'NONE', *, *, #17255, .F. ) ;
#15014 = CARTESIAN_POINT ( 'NONE',  ( -418.3129495899999597, -61.56908724809999711, 499.4439553939999996 ) ) ;
#15015 = CARTESIAN_POINT ( 'NONE',  ( -424.3129495900000165, -60.77933885283923843, 488.9871945850096608 ) ) ;
#15016 = VERTEX_POINT ( 'NONE', #15974 ) ;
#15017 = VECTOR ( 'NONE', #4945, 1000.000000000000000 ) ;
#15018 = AXIS2_PLACEMENT_3D ( 'NONE', #6394, #18227, #10636 ) ;
#15019 = CYLINDRICAL_SURFACE ( 'NONE', #12410, 1.149999999999984368 ) ;
#15020 = CARTESIAN_POINT ( 'NONE',  ( -391.8151401593870560, -59.69506870255892039, 489.2093563974513586 ) ) ;
#15021 = COLOUR_RGB ( '',0.9882352941176471006, 0.8980392156862745390, 0.8784313725490195957 ) ;
#15022 = CARTESIAN_POINT ( 'NONE',  ( -395.3993437824601074, -61.95911170873223028, 474.3166730191035185 ) ) ;
#15023 =( GEOMETRIC_REPRESENTATION_CONTEXT ( 3 ) GLOBAL_UNCERTAINTY_ASSIGNED_CONTEXT ( ( #13770 ) ) GLOBAL_UNIT_ASSIGNED_CONTEXT ( ( #4432, #17938, #11795 ) ) REPRESENTATION_CONTEXT ( 'NONE', 'WORKASPACE' ) );
#15024 =( LENGTH_UNIT ( ) NAMED_UNIT ( * ) SI_UNIT ( .MILLI., .METRE. ) );
#15025 = PRESENTATION_LAYER_ASSIGNMENT (  '', '', ( #12531 ) ) ;
#15026 = ORIENTED_EDGE ( 'NONE', *, *, #16635, .F. ) ;
#15027 = STYLED_ITEM ( 'NONE', ( #5417 ), #17142 ) ;
#15028 = CARTESIAN_POINT ( 'NONE',  ( -395.7393398801665967, -61.61275691788705444, 480.3476253498214419 ) ) ;
#15029 = DIRECTION ( 'NONE',  ( 1.000000000000000000, 0.000000000000000000, 6.123031769111888756E-17 ) ) ;
#15030 = DIRECTION ( 'NONE',  ( -1.000000000000000000, 1.224606353822379970E-16, 6.123031769111888756E-17 ) ) ;
#15031 = CARTESIAN_POINT ( 'NONE',  ( -414.2301834877872011, -60.66447685192019179, 504.1287843247732781 ) ) ;
#15032 = ADVANCED_FACE ( 'NONE', ( #16182 ), #11780, .F. ) ;
#15033 = CARTESIAN_POINT ( 'NONE',  ( -416.7606069809583005, -61.43028446065984838, 488.3012189467845587 ) ) ;
#15035 = EDGE_CURVE ( 'NONE', #12661, #15867, #5569, .T. ) ;
#15034 = ORIENTED_EDGE ( 'NONE', *, *, #17810, .T. ) ;
#15036 = DIRECTION ( 'NONE',  ( 1.224606353822379970E-16, 0.000000000000000000, -1.000000000000000000 ) ) ;
#15037 = CARTESIAN_POINT ( 'NONE',  ( -397.9988157493575613, -61.12421557538755934, 478.6558901869485112 ) ) ;
#15038 = CARTESIAN_POINT ( 'NONE',  ( -413.1629495899999824, -61.56908724809999711, 504.5642580718509294 ) ) ;
#15039 = CARTESIAN_POINT ( 'NONE',  ( -416.8109625327169283, -65.69808225472166896, 489.6665063817112582 ) ) ;
#15040 =( GEOMETRIC_REPRESENTATION_CONTEXT ( 3 ) GLOBAL_UNCERTAINTY_ASSIGNED_CONTEXT ( ( #10279 ) ) GLOBAL_UNIT_ASSIGNED_CONTEXT ( ( #502, #14194, #13832 ) ) REPRESENTATION_CONTEXT ( 'NONE', 'WORKASPACE' ) );
#15041 = AXIS2_PLACEMENT_3D ( 'NONE', #5551, #8424, #18719 ) ;
#15042 = MECHANICAL_DESIGN_GEOMETRIC_PRESENTATION_REPRESENTATION (  '', ( #16917 ), #5442 ) ;
#15043 = CARTESIAN_POINT ( 'NONE',  ( -403.4025958624696955, -57.86249752007996250, 476.9770859047884528 ) ) ;
#15044 = MECHANICAL_DESIGN_GEOMETRIC_PRESENTATION_REPRESENTATION (  '', ( #7912 ), #14100 ) ;
#15045 = CARTESIAN_POINT ( 'NONE',  ( -403.4572158681617680, -58.26899777388418755, 476.9732554405817382 ) ) ;
#15046 = CARTESIAN_POINT ( 'NONE',  ( -385.8364111425121905, -61.56908724809999711, 469.6882607793457964 ) ) ;
#15047 = CARTESIAN_POINT ( 'NONE',  ( -411.5244446615168954, -62.44981764811826963, 479.2337053499563240 ) ) ;
#15048 = CARTESIAN_POINT ( 'NONE',  ( -403.1629495899999824, -61.56908724809999711, 509.4439554039998939 ) ) ;
#15049 =( GEOMETRIC_REPRESENTATION_CONTEXT ( 3 ) GLOBAL_UNCERTAINTY_ASSIGNED_CONTEXT ( ( #4664 ) ) GLOBAL_UNIT_ASSIGNED_CONTEXT ( ( #3332, #1865, #3708 ) ) REPRESENTATION_CONTEXT ( 'NONE', 'WORKASPACE' ) );
#15050 = PRESENTATION_STYLE_ASSIGNMENT (( #4386 ) ) ;
#15051 = DIRECTION ( 'NONE',  ( 0.7071067811865234809, 0.000000000000000000, -0.7071067811865716646 ) ) ;
#15052 = AXIS2_PLACEMENT_3D ( 'NONE', #5685, #11566, #17519 ) ;
#15053 = VECTOR ( 'NONE', #1797, 1000.000000000000114 ) ;
#15054 = PRESENTATION_LAYER_ASSIGNMENT (  '', '', ( #17233 ) ) ;
#15055 = FILL_AREA_STYLE_COLOUR ( '', #2659 ) ;
#15056 =( GEOMETRIC_REPRESENTATION_CONTEXT ( 3 ) GLOBAL_UNCERTAINTY_ASSIGNED_CONTEXT ( ( #16316 ) ) GLOBAL_UNIT_ASSIGNED_CONTEXT ( ( #7180, #1622, #10272 ) ) REPRESENTATION_CONTEXT ( 'NONE', 'WORKASPACE' ) );
#15057 = ADVANCED_FACE ( 'NONE', ( #11976 ), #19186, .F. ) ;
#15058 = CARTESIAN_POINT ( 'NONE',  ( -404.3129495899999597, -66.56908724810000422, 489.4439553939999996 ) ) ;
#15059 = ORIENTED_EDGE ( 'NONE', *, *, #18368, .F. ) ;
#15060 = CARTESIAN_POINT ( 'NONE',  ( -416.7948711076359132, -60.63361744325296598, 488.7715541217108921 ) ) ;
#15061 = EDGE_CURVE ( 'NONE', #9554, #15589, #4512, .T. ) ;
#15062 = UNCERTAINTY_MEASURE_WITH_UNIT (LENGTH_MEASURE( 1.000000000000000082E-05 ), #11962, 'distance_accuracy_value', 'NONE');
#15063 = CARTESIAN_POINT ( 'NONE',  ( -384.3129495900000165, -64.56908724809999001, 488.2939553940000224 ) ) ;
#15064 = EDGE_LOOP ( 'NONE', ( #7858, #14456 ) ) ;
#15065 = CARTESIAN_POINT ( 'NONE',  ( -391.8552427877680202, -61.06034253087923958, 490.4784192125711115 ) ) ;
#15066 = ORIENTED_EDGE ( 'NONE', *, *, #14645, .F. ) ;
#15067 = CARTESIAN_POINT ( 'NONE',  ( -414.7305988668097143, -60.76344063310040156, 482.5349066421713928 ) ) ;
#15068 = VECTOR ( 'NONE', #412, 1000.000000000000000 ) ;
#15069 = CARTESIAN_POINT ( 'NONE',  ( -391.8309621826601301, -65.50325079860436972, 490.1149133520334544 ) ) ;
#15070 = CARTESIAN_POINT ( 'NONE',  ( -424.3129495900000165, -64.26952581897356254, 488.3232080164203808 ) ) ;
#15071 = AXIS2_PLACEMENT_3D ( 'NONE', #1909, #15313, #6420 ) ;
#15072 = CARTESIAN_POINT ( 'NONE',  ( -403.4083768784446988, -58.44950980148524167, 469.4439553939999428 ) ) ;
#15073 =( NAMED_UNIT ( * ) PLANE_ANGLE_UNIT ( ) SI_UNIT ( $, .RADIAN. ) );
#15074 = CARTESIAN_POINT ( 'NONE',  ( -384.3129495899999597, -63.64828888073602542, 488.7383052676482293 ) ) ;
#15075 = CARTESIAN_POINT ( 'NONE',  ( -388.1283648010583534, -61.26404746358612385, 471.6876894153967896 ) ) ;
#15076 = CARTESIAN_POINT ( 'NONE',  ( -405.2622048358048801, -63.91879601719918469, 476.9800353440745653 ) ) ;
#15077 = SURFACE_STYLE_USAGE ( .BOTH. , #5989 ) ;
#15078 = CARTESIAN_POINT ( 'NONE',  ( -405.1373116581135037, -61.94167865607788315, 501.9167443983725434 ) ) ;
#15079 = CARTESIAN_POINT ( 'NONE',  ( -394.9461206800113473, -62.21735596952072456, 497.7213733158770879 ) ) ;
#15080 = CARTESIAN_POINT ( 'NONE',  ( -391.8644951997183057, -58.37815730290292038, 488.3091894127602473 ) ) ;
#15081 = VECTOR ( 'NONE', #16843, 1000.000000000000000 ) ;
#15082 = CARTESIAN_POINT ( 'NONE',  ( -395.2174495899999442, -61.38563427309241405, 474.3176970577376892 ) ) ;
#15083 = CARTESIAN_POINT ( 'NONE',  ( -413.4084495900000320, -61.56908724809999711, 500.3484553939999842 ) ) ;
#15084 = DIRECTION ( 'NONE',  ( -1.000000000000000000, 1.224606353822379970E-16, 6.123031769111888756E-17 ) ) ;
#15085 = DIRECTION ( 'NONE',  ( 0.000000000000000000, -1.000000000000000000, -6.123031769111888756E-17 ) ) ;
#15086 = STYLED_ITEM ( 'NONE', ( #14992 ), #11185 ) ;
#15087 = EDGE_LOOP ( 'NONE', ( #12746, #15538 ) ) ;
#15088 = CARTESIAN_POINT ( 'NONE',  ( -394.1826495899999827, -60.42649287125404811, 475.4439553939999996 ) ) ;
#15089 = VERTEX_POINT ( 'NONE', #7508 ) ;
#15090 = CARTESIAN_POINT ( 'NONE',  ( -391.8427416685882463, -64.29573645047267405, 490.3064714701438334 ) ) ;
#15091 = EDGE_CURVE ( 'NONE', #13649, #11647, #18542, .T. ) ;
#15092 = ORIENTED_EDGE ( 'NONE', *, *, #891, .T. ) ;
#15093 = CARTESIAN_POINT ( 'NONE',  ( -413.8837600833895749, -60.77270528831228091, 497.4844846066177979 ) ) ;
#15094 = CARTESIAN_POINT ( 'NONE',  ( -387.5735394329460064, -62.60763060135150937, 471.9987587504505768 ) ) ;
#15095 = CARTESIAN_POINT ( 'NONE',  ( -391.8408595983902387, -58.22011112559192725, 488.6090481605752416 ) ) ;
#15096 = B_SPLINE_CURVE_WITH_KNOTS ( 'NONE', 3,
 ( #15646, #2442, #6820, #18572, #3992, #18482, #17323, #11183, #8165, #14377, #12722, #18655, #9809, #674, #15842, #6911, #12824, #5195, #9910, #8458, #14087, #2535, #10009, #5381, #4089, #18860, #11095, #1071, #15953, #12639, #5586, #776, #2639, #13995, #17124, #11276, #17222, #6634, #18753, #12540, #6728, #874, #3803, #5288, #8360, #7018, #9715, #12932, #11477, #2347, #8263, #14186, #10493, #1271, #10213, #16162, #8567, #19168, #4493, #14485, #4298, #88, #1178, #5880 ),
 .UNSPECIFIED., .F., .F.,
 ( 4, 2, 2, 1, 2, 2, 2, 2, 2, 2, 2, 2, 1, 1, 2, 2, 1, 1, 2, 2, 1, 2, 2, 2, 2, 2, 2, 2, 2, 2, 2, 1, 2, 2, 1, 4 ),
 ( 0.000000000000000000, 0.06080727408520770344, 0.06840818334586028227, 0.07600909260651286803, 0.09121091112781277987, 0.1216145481704444253, 0.1368163666917590893, 0.1520181852130737532, 0.1596190944737443107, 0.1672200037344148960, 0.1824218222557560110, 0.1900227315164082498, 0.1976236407770605441, 0.2128254592983196414, 0.2280272778195787386, 0.2299275051347640098, 0.2318277324499492531, 0.2356281870803078604, 0.2432290963410035645, 0.2584309148623841756, 0.2660318241230744118, 0.2698322787534344069, 0.2736327333837944020, 0.3040363704267644573, 0.3116372796874994910, 0.3192381889482344692, 0.3344400074697271297, 0.3648436445127347105, 0.4256509185987857879, 0.4408527371202907164, 0.4560545556417956448, 0.4636554649025476649, 0.4674559195329215933, 0.4693561468481085019, 0.4712563741632954106, 0.4864581926847957871 ),
 .UNSPECIFIED. ) ;
#15097 =( LENGTH_UNIT ( ) NAMED_UNIT ( * ) SI_UNIT ( .MILLI., .METRE. ) );
#15098 = CARTESIAN_POINT ( 'NONE',  ( -404.0547144335139933, -60.70058274987972169, 476.9465228125827139 ) ) ;
#15099 =( GEOMETRIC_REPRESENTATION_CONTEXT ( 3 ) GLOBAL_UNCERTAINTY_ASSIGNED_CONTEXT ( ( #539 ) ) GLOBAL_UNIT_ASSIGNED_CONTEXT ( ( #15744, #8358, #14279 ) ) REPRESENTATION_CONTEXT ( 'NONE', 'WORKASPACE' ) );
#15100 = CARTESIAN_POINT ( 'NONE',  ( -394.3129495900000165, -61.56908724809999711, 479.4439554039999507 ) ) ;
#15101 = DIRECTION ( 'NONE',  ( 1.224606353822379970E-16, 0.000000000000000000, -1.000000000000000000 ) ) ;
#15102 = SURFACE_SIDE_STYLE ('',( #18030 ) ) ;
#15103 = CARTESIAN_POINT ( 'NONE',  ( -403.2762699299311748, -62.06690892294348316, 476.9870175803832808 ) ) ;
#15104 = CARTESIAN_POINT ( 'NONE',  ( -410.5705688681968581, -61.18597219331773118, 478.6229308969723775 ) ) ;
#15105 =( NAMED_UNIT ( * ) PLANE_ANGLE_UNIT ( ) SI_UNIT ( $, .RADIAN. ) );
#15106 = CARTESIAN_POINT ( 'NONE',  ( -404.8411481563480265, -63.54434371718109276, 476.9550569800110225 ) ) ;
#15107 = ORIENTED_EDGE ( 'NONE', *, *, #13453, .T. ) ;
#15108 = CARTESIAN_POINT ( 'NONE',  ( -387.3451656566131192, -60.68906378409303670, 472.1794318769263441 ) ) ;
#15109 = CARTESIAN_POINT ( 'NONE',  ( -391.8418621203005046, -61.25849611643503323, 490.2936689713624787 ) ) ;
#15110 = ORIENTED_EDGE ( 'NONE', *, *, #10478, .F. ) ;
#15111 = CARTESIAN_POINT ( 'NONE',  ( -414.3129495899999597, -61.56908724809999711, 475.4439553939999996 ) ) ;
#15112 = CARTESIAN_POINT ( 'NONE',  ( -403.8563650954639570, -60.77926569536313650, 469.4439553940000565 ) ) ;
#15113 = B_SPLINE_CURVE_WITH_KNOTS ( 'NONE', 3,
 ( #11155, #9401, #12689, #935, #15522, #14246, #15708, #2032, #16903, #6878, #12505, #2217, #16809, #8127, #15610, #15332, #8228, #11061, #2310, #8325, #12781, #14152, #15430, #837, #2133, #9495, #18443, #3770, #3585, #4967, #6786, #10873 ),
 .UNSPECIFIED., .F., .F.,
 ( 4, 1, 1, 2, 2, 2, 2, 1, 2, 2, 2, 2, 2, 2, 1, 1, 1, 2, 4 ),
 ( 0.5028912930003440751, 0.5182902879077447844, 0.5259897853614444729, 0.5298395340882944282, 0.5336892828151443835, 0.5644872726299489107, 0.5952852624447535490, 0.6106842573521616968, 0.6183837548058590539, 0.6260832522595565219, 0.6568812420743472824, 0.6645807395280391994, 0.6722802369817312274, 0.6876792318890960765, 0.7184772217038265518, 0.7338762166111811869, 0.7415757140648480128, 0.7454254627916815368, 0.7492752115185149497 ),
 .UNSPECIFIED. ) ;
#15114 = LINE ( 'NONE', #16687, #17056 ) ;
#15115 = VECTOR ( 'NONE', #14498, 1000.000000000000000 ) ;
#15116 = ORIENTED_EDGE ( 'NONE', *, *, #857, .F. ) ;
#15117 = UNCERTAINTY_MEASURE_WITH_UNIT (LENGTH_MEASURE( 1.000000000000000082E-05 ), #1361, 'distance_accuracy_value', 'NONE');
#15118 = CARTESIAN_POINT ( 'NONE',  ( -405.4629495899708900, -61.56908724809999711, 476.9969678063151832 ) ) ;
#15119 = CYLINDRICAL_SURFACE ( 'NONE', #5495, 0.9044999999999747686 ) ;
#15120 = EDGE_CURVE ( 'NONE', #7582, #15138, #10445, .T. ) ;
#15121 = ORIENTED_EDGE ( 'NONE', *, *, #857, .T. ) ;
#15122 = PRESENTATION_STYLE_ASSIGNMENT (( #7822 ) ) ;
#15123 =( NAMED_UNIT ( * ) SI_UNIT ( $, .STERADIAN. ) SOLID_ANGLE_UNIT ( ) );
#15124 = CARTESIAN_POINT ( 'NONE',  ( -391.8621550056770388, -58.88743217045678335, 488.3358048275318879 ) ) ;
#15125 = FACE_OUTER_BOUND ( 'NONE', #18022, .T. ) ;
#15126 = CARTESIAN_POINT ( 'NONE',  ( -394.1826495899998122, -62.46415269822080063, 503.2603895418993147 ) ) ;
#15127 = CIRCLE ( 'NONE', #9227, 0.9044999999999747686 ) ;
#15128 =( GEOMETRIC_REPRESENTATION_CONTEXT ( 3 ) GLOBAL_UNCERTAINTY_ASSIGNED_CONTEXT ( ( #1132 ) ) GLOBAL_UNIT_ASSIGNED_CONTEXT ( ( #4567, #3089, #1623 ) ) REPRESENTATION_CONTEXT ( 'NONE', 'WORKASPACE' ) );
#15129 = CARTESIAN_POINT ( 'NONE',  ( -421.9330874290890847, -62.37623006531617875, 472.9827621970240443 ) ) ;
#15130 = CARTESIAN_POINT ( 'NONE',  ( -390.3129495900000165, -61.56908724809999711, 500.3484553939999842 ) ) ;
#15131 = VERTEX_POINT ( 'NONE', #6367 ) ;
#15132 = CARTESIAN_POINT ( 'NONE',  ( -395.8012861256390806, -61.89106063749296993, 480.2896235587331830 ) ) ;
#15133 = FILL_AREA_STYLE_COLOUR ( '', #17250 ) ;
#15134 = CARTESIAN_POINT ( 'NONE',  ( -414.4432495900000504, -60.42649287125403390, 475.2773543311253093 ) ) ;
#15135 =( NAMED_UNIT ( * ) SI_UNIT ( $, .STERADIAN. ) SOLID_ANGLE_UNIT ( ) );
#15136 = CARTESIAN_POINT ( 'NONE',  ( -415.4629495899999370, -61.56908724809999711, 469.4439553840000485 ) ) ;
#15137 = CARTESIAN_POINT ( 'NONE',  ( -416.8128748376478825, -60.41992233559508207, 489.4901876795278781 ) ) ;
#15138 = VERTEX_POINT ( 'NONE', #18291 ) ;
#15139 = UNCERTAINTY_MEASURE_WITH_UNIT (LENGTH_MEASURE( 1.000000000000000082E-05 ), #7087, 'distance_accuracy_value', 'NONE');
#15140 = CARTESIAN_POINT ( 'NONE',  ( -391.8457052598034238, -58.63328132918526592, 488.5396220363371640 ) ) ;
#15141 = CARTESIAN_POINT ( 'NONE',  ( -395.8000055042894587, -61.24459407435187330, 480.2907435278440289 ) ) ;
#15142 = EDGE_CURVE ( 'NONE', #17666, #4033, #9341, .T. ) ;
#15143 = PRESENTATION_LAYER_ASSIGNMENT (  '', '', ( #4285 ) ) ;
#15144 = PRESENTATION_LAYER_ASSIGNMENT (  '', '', ( #1493 ) ) ;
#15145 = CARTESIAN_POINT ( 'NONE',  ( -384.3129495899999029, -61.44950980148526298, 490.3485281055552605 ) ) ;
#15146 = CARTESIAN_POINT ( 'NONE',  ( -416.8128744677751456, -65.71825130376097945, 489.4901262213418249 ) ) ;
#15147 = LINE ( 'NONE', #6246, #2916 ) ;
#15148 = SURFACE_SIDE_STYLE ('',( #9221 ) ) ;
#15149 =( GEOMETRIC_REPRESENTATION_CONTEXT ( 3 ) GLOBAL_UNCERTAINTY_ASSIGNED_CONTEXT ( ( #9301 ) ) GLOBAL_UNIT_ASSIGNED_CONTEXT ( ( #18566, #8064, #583 ) ) REPRESENTATION_CONTEXT ( 'NONE', 'WORKASPACE' ) );
#15150 = CARTESIAN_POINT ( 'NONE',  ( -411.6252446070003543, -62.46301284117100039, 479.3058825429539525 ) ) ;
#15151 = FACE_BOUND ( 'NONE', #17687, .T. ) ;
#15152 = CARTESIAN_POINT ( 'NONE',  ( -403.8563094444422745, -59.35904315427228539, 469.4439553939999428 ) ) ;
#15153 = CARTESIAN_POINT ( 'NONE',  ( -416.7973178902078644, -63.60359571915414989, 490.0691330907141037 ) ) ;
#15154 = SURFACE_STYLE_FILL_AREA ( #9226 ) ;
#15155 = CARTESIAN_POINT ( 'NONE',  ( -394.3129495900000165, -62.47358724810000297, 499.4439553939999996 ) ) ;
#15156 = CARTESIAN_POINT ( 'NONE',  ( -416.7892016251325344, -59.42673536046600447, 490.2169255016506213 ) ) ;
#15157 = VERTEX_POINT ( 'NONE', #4706 ) ;
#15158 = CARTESIAN_POINT ( 'NONE',  ( -416.7606345501773148, -61.45183675442913795, 488.2995461990781791 ) ) ;
#15159 = ORIENTED_EDGE ( 'NONE', *, *, #986, .F. ) ;
#15160 = PRESENTATION_STYLE_ASSIGNMENT (( #9234 ) ) ;
#15161 = ORIENTED_EDGE ( 'NONE', *, *, #14101, .F. ) ;
#15162 = LINE ( 'NONE', #18553, #10017 ) ;
#15163 = CARTESIAN_POINT ( 'NONE',  ( -416.8029870406042505, -65.60564905501269095, 489.9485879348193293 ) ) ;
#15164 = B_SPLINE_CURVE_WITH_KNOTS ( 'NONE', 3,
 ( #1068, #7015, #17412, #4086, #10006, #15949, #1176, #6259, #17801, #16356, #4490, #13519, #6170, #12137, #1561, #4684, #16543, #16445 ),
 .UNSPECIFIED., .F., .F.,
 ( 4, 2, 2, 2, 2, 2, 2, 2, 4 ),
 ( 0.7500000000000000000, 0.8125000000000000000, 0.8750000000000000000, 0.9375000000000000000, 1.000000000000000000, 1.062500000000000000, 1.125000000000000000, 1.187500000000000000, 1.250000000000000000 ),
 .UNSPECIFIED. ) ;
#15165 = CARTESIAN_POINT ( 'NONE',  ( -424.3129495900000165, -64.56908724809999001, 488.2939553940000224 ) ) ;
#15166 = EDGE_CURVE ( 'NONE', #4978, #1351, #10902, .T. ) ;
#15167 = CARTESIAN_POINT ( 'NONE',  ( -395.2174495900000011, -61.56908724809999711, 479.4439554039999507 ) ) ;
#15168 = CARTESIAN_POINT ( 'NONE',  ( -394.8070677338314454, -62.33170382928827991, 476.4574425395178991 ) ) ;
#15169 = CARTESIAN_POINT ( 'NONE',  ( -403.1699164611989090, -61.43324124450112578, 476.9963253099456892 ) ) ;
#15170 =( GEOMETRIC_REPRESENTATION_CONTEXT ( 3 ) GLOBAL_UNCERTAINTY_ASSIGNED_CONTEXT ( ( #10257 ) ) GLOBAL_UNIT_ASSIGNED_CONTEXT ( ( #2687, #13077, #12681 ) ) REPRESENTATION_CONTEXT ( 'NONE', 'WORKASPACE' ) );
#15171 = CARTESIAN_POINT ( 'NONE',  ( -388.0219232803913769, -62.14882411588734357, 471.7353351847067415 ) ) ;
#15172 = CARTESIAN_POINT ( 'NONE',  ( -403.1633064482903137, -64.59922463270557103, 476.9969317066687609 ) ) ;
#15173 = CARTESIAN_POINT ( 'NONE',  ( -404.8201093000834021, -62.32176978780597665, 501.9337917710885222 ) ) ;
#15174 = CARTESIAN_POINT ( 'NONE',  ( -391.8650490672134765, -58.41770530981919762, 488.3032865423337512 ) ) ;
#15175 = CARTESIAN_POINT ( 'NONE',  ( -420.9172483542068903, -60.62578382986436765, 471.9088949283566308 ) ) ;
#15176 = CARTESIAN_POINT ( 'NONE',  ( -404.7695897355565648, -63.77913134192795752, 469.4439553939999428 ) ) ;
#15177 = CARTESIAN_POINT ( 'NONE',  ( -391.8656870398850742, -58.64096882622943951, 488.2961038967812897 ) ) ;
#15178 = ORIENTED_EDGE ( 'NONE', *, *, #13158, .F. ) ;
#15179 = FILL_AREA_STYLE ('',( #9256 ) ) ;
#15180 = ORIENTED_EDGE ( 'NONE', *, *, #1922, .F. ) ;
#15181 = CARTESIAN_POINT ( 'NONE',  ( -391.8457173490205037, -64.56908724810000422, 490.3484553939985062 ) ) ;
#15182 = ORIENTED_EDGE ( 'NONE', *, *, #18669, .F. ) ;
#15183 = CARTESIAN_POINT ( 'NONE',  ( -414.2309693887065123, -60.66824866947801809, 497.0520477178110923 ) ) ;
#15184 = CARTESIAN_POINT ( 'NONE',  ( -386.7445123438241126, -62.46703795199270814, 472.8934402287774788 ) ) ;
#15185 = STYLED_ITEM ( 'NONE', ( #14669 ), #4124 ) ;
#15186 = CARTESIAN_POINT ( 'NONE',  ( -391.8199569152296817, -57.76684017570500629, 489.0224063550790561 ) ) ;
#15187 = CARTESIAN_POINT ( 'NONE',  ( -416.8128152589910087, -57.42025398820948112, 489.3791058276453327 ) ) ;
#15188 =( NAMED_UNIT ( * ) PLANE_ANGLE_UNIT ( ) SI_UNIT ( $, .RADIAN. ) );
#15189 = EDGE_CURVE ( 'NONE', #3054, #11068, #18100, .T. ) ;
#15190 = CYLINDRICAL_SURFACE ( 'NONE', #14899, 1.149999999999984368 ) ;
#15191 = LINE ( 'NONE', #16952, #12497 ) ;
#15192 = CARTESIAN_POINT ( 'NONE',  ( -403.3616069043915786, -59.21664300003511272, 501.9080557165994492 ) ) ;
#15193 = CARTESIAN_POINT ( 'NONE',  ( -403.2265983199126822, -64.18201222862762734, 501.8967333660942813 ) ) ;
#15194 = CARTESIAN_POINT ( 'NONE',  ( -411.3937474483387859, -60.71364449354609860, 479.1422508164903320 ) ) ;
#15195 = CARTESIAN_POINT ( 'NONE',  ( -421.0187739393745687, -60.55046230192829171, 506.9128287124411258 ) ) ;
#15196 = CARTESIAN_POINT ( 'NONE',  ( -403.1628768308415829, -58.72122002828020726, 469.4439553939999428 ) ) ;
#15197 = ORIENTED_EDGE ( 'NONE', *, *, #3631, .T. ) ;
#15198 = PRESENTATION_STYLE_ASSIGNMENT (( #8181 ) ) ;
#15199 = FILL_AREA_STYLE ('',( #10924 ) ) ;
#15200 =( GEOMETRIC_REPRESENTATION_CONTEXT ( 3 ) GLOBAL_UNCERTAINTY_ASSIGNED_CONTEXT ( ( #4251 ) ) GLOBAL_UNIT_ASSIGNED_CONTEXT ( ( #6807, #18736, #11361 ) ) REPRESENTATION_CONTEXT ( 'NONE', 'WORKASPACE' ) );
#15201 = ORIENTED_EDGE ( 'NONE', *, *, #5783, .F. ) ;
#15202 = B_SPLINE_CURVE_WITH_KNOTS ( 'NONE', 3,
 ( #12936, #18956, #5385, #17225, #3907, #15753, #974, #18756, #17907, #11860, #13421, #4495, #90, #10495, #6077, #10402, #17997, #8860, #7320, #13525, #4595, #14967 ),
 .UNSPECIFIED., .F., .F.,
 ( 4, 2, 2, 2, 2, 2, 2, 2, 1, 1, 2, 4 ),
 ( 0.000000000000000000, 0.03202627179947139385, 0.06405254359894278771, 0.09607881539841418850, 0.1120919512981549404, 0.1281050871978956784, 0.1601313589973880902, 0.1921576307968805020, 0.2241839025963729415, 0.2401970384961301663, 0.2482036064459985369, 0.2562101743958669076 ),
 .UNSPECIFIED. ) ;
#15203 = DIRECTION ( 'NONE',  ( 1.224606353822379970E-16, 0.000000000000000000, -1.000000000000000000 ) ) ;
#15204 = FACE_OUTER_BOUND ( 'NONE', #2268, .T. ) ;
#15205 = DIRECTION ( 'NONE',  ( 0.000000000000000000, 0.000000000000000000, -1.000000000000000000 ) ) ;
#15206 = SURFACE_STYLE_FILL_AREA ( #15397 ) ;
#15207 = VERTEX_POINT ( 'NONE', #15083 ) ;
#15208 =( NAMED_UNIT ( * ) SI_UNIT ( $, .STERADIAN. ) SOLID_ANGLE_UNIT ( ) );
#15209 = CARTESIAN_POINT ( 'NONE',  ( -413.4084495900000320, -61.56908724809999711, 509.4439553939999996 ) ) ;
#15210 = VERTEX_POINT ( 'NONE', #386 ) ;
#15211 =( LENGTH_UNIT ( ) NAMED_UNIT ( * ) SI_UNIT ( .MILLI., .METRE. ) );
#15212 = PRESENTATION_STYLE_ASSIGNMENT (( #6826 ) ) ;
#15213 = CARTESIAN_POINT ( 'NONE',  ( -424.3129495900000165, -61.56908724809999711, 498.2939553940000224 ) ) ;
#15214 =( GEOMETRIC_REPRESENTATION_CONTEXT ( 3 ) GLOBAL_UNCERTAINTY_ASSIGNED_CONTEXT ( ( #924 ) ) GLOBAL_UNIT_ASSIGNED_CONTEXT ( ( #15330, #5053, #11153 ) ) REPRESENTATION_CONTEXT ( 'NONE', 'WORKASPACE' ) );
#15215 = FILL_AREA_STYLE_COLOUR ( '', #4177 ) ;
#15216 = CARTESIAN_POINT ( 'NONE',  ( -421.0844203986189314, -62.62395659779235046, 472.0225642028231050 ) ) ;
#15217 = CARTESIAN_POINT ( 'NONE',  ( -404.3129495899999597, -64.56908724809999001, 476.9969885754809980 ) ) ;
#15218 = ADVANCED_FACE ( 'NONE', ( #4908 ), #1774, .T. ) ;
#15219 = ORIENTED_EDGE ( 'NONE', *, *, #1172, .F. ) ;
#15220 = CARTESIAN_POINT ( 'NONE',  ( -394.3600625093494614, -62.72025997550790066, 474.8140588216761557 ) ) ;
#15221 = FACE_OUTER_BOUND ( 'NONE', #19004, .T. ) ;
#15222 =( NAMED_UNIT ( * ) SI_UNIT ( $, .STERADIAN. ) SOLID_ANGLE_UNIT ( ) );
#15223 = CARTESIAN_POINT ( 'NONE',  ( -420.4970208986781017, -61.86323516134206102, 507.2004020091060852 ) ) ;
#15224 = CARTESIAN_POINT ( 'NONE',  ( -414.4322301036325484, -60.67222235367236038, 503.6256594052231890 ) ) ;
#15225 =( NAMED_UNIT ( * ) SI_UNIT ( $, .STERADIAN. ) SOLID_ANGLE_UNIT ( ) );
#15226 = ORIENTED_EDGE ( 'NONE', *, *, #5981, .F. ) ;
#15227 = CARTESIAN_POINT ( 'NONE',  ( -396.0890244977742896, -60.87970964005343433, 480.0302334721376383 ) ) ;
#15228 = FILL_AREA_STYLE_COLOUR ( '', #10449 ) ;
#15229 = CARTESIAN_POINT ( 'NONE',  ( -405.4629495899999370, -61.56908724809999711, 469.4439553939999996 ) ) ;
#15230 = CARTESIAN_POINT ( 'NONE',  ( -416.7824386924747841, -65.31782387996868522, 490.3170895002551219 ) ) ;
#15231 = CARTESIAN_POINT ( 'NONE',  ( -391.8220576327262847, -62.61545105613938489, 488.9668273362684090 ) ) ;
#15232 = CARTESIAN_POINT ( 'NONE',  ( -395.2174269124262764, -61.56908732448491861, 480.8695009106716611 ) ) ;
#15233 = FILL_AREA_STYLE_COLOUR ( '', #15625 ) ;
#15234 = FILL_AREA_STYLE ('',( #7758 ) ) ;
#15235 = FILL_AREA_STYLE_COLOUR ( '', #4998 ) ;
#15236 = PRESENTATION_LAYER_ASSIGNMENT (  '', '', ( #5339 ) ) ;
#15237 = ADVANCED_FACE ( 'NONE', ( #8450 ), #9710, .T. ) ;
#15238 = CARTESIAN_POINT ( 'NONE',  ( -410.4544922605396096, -61.74631021196950798, 478.5567357032227847 ) ) ;
#15239 = CARTESIAN_POINT ( 'NONE',  ( -403.4084815697963791, -58.56908737106086704, 476.9767110062021516 ) ) ;
#15240 =( NAMED_UNIT ( * ) PLANE_ANGLE_UNIT ( ) SI_UNIT ( $, .RADIAN. ) );
#15241 = CARTESIAN_POINT ( 'NONE',  ( -416.7949369973444504, -63.63492369754366962, 490.1149133519452903 ) ) ;
#15242 = FACE_OUTER_BOUND ( 'NONE', #6324, .T. ) ;
#15243 = DIRECTION ( 'NONE',  ( 0.000000000000000000, 0.000000000000000000, -1.000000000000000000 ) ) ;
#15244 = CARTESIAN_POINT ( 'NONE',  ( -424.3129495900000165, -62.35904315427228539, 488.9873152484423144 ) ) ;
#15245 = CARTESIAN_POINT ( 'NONE',  ( -416.7599164085219741, -58.56908724810000422, 489.4439553939999996 ) ) ;
#15246 = ORIENTED_EDGE ( 'NONE', *, *, #15947, .F. ) ;
#15247 = CARTESIAN_POINT ( 'NONE',  ( -416.7599314741831336, -61.56908748683806465, 488.2939200080672322 ) ) ;
#15248 = CARTESIAN_POINT ( 'NONE',  ( -404.1608168098333635, -57.41901448893863602, 469.4439553939999428 ) ) ;
#15249 = MECHANICAL_DESIGN_GEOMETRIC_PRESENTATION_REPRESENTATION (  '', ( #5031 ), #3464 ) ;
#15250 = STYLED_ITEM ( 'NONE', ( #18842 ), #7181 ) ;
#15251 = ORIENTED_EDGE ( 'NONE', *, *, #5645, .T. ) ;
#15252 = ADVANCED_FACE ( 'NONE', ( #17029 ), #2163, .F. ) ;
#15253 = CARTESIAN_POINT ( 'NONE',  ( -391.8174331138650928, -60.46794986096310964, 489.7854683851244317 ) ) ;
#15254 = PRESENTATION_LAYER_ASSIGNMENT (  '', '', ( #6305 ) ) ;
#15255 = ORIENTED_EDGE ( 'NONE', *, *, #4724, .T. ) ;
#15256 = CARTESIAN_POINT ( 'NONE',  ( -413.7492423911496076, -60.86104533179041454, 481.2459130026355751 ) ) ;
#15257 = CARTESIAN_POINT ( 'NONE',  ( -416.7887918344389391, -65.41712174808237990, 490.2209702684197055 ) ) ;
#15258 = CARTESIAN_POINT ( 'NONE',  ( -412.8874040731575974, -61.56908717171373269, 498.5394780717265917 ) ) ;
#15259 = CARTESIAN_POINT ( 'NONE',  ( -394.1826495899999827, -60.67402179797917938, 475.4439553939999996 ) ) ;
#15260 = EDGE_CURVE ( 'NONE', #16204, #9912, #18563, .T. ) ;
#15261 = CARTESIAN_POINT ( 'NONE',  ( -416.8036390046678434, -63.80279301623262000, 488.9563455132124545 ) ) ;
#15262 =( NAMED_UNIT ( * ) SI_UNIT ( $, .STERADIAN. ) SOLID_ANGLE_UNIT ( ) );
#15263 = CARTESIAN_POINT ( 'NONE',  ( -403.1789707046108333, -61.37400280435556255, 476.9954953621671052 ) ) ;
#15264 = CARTESIAN_POINT ( 'NONE',  ( -421.6679050893338285, -60.73372671742098561, 472.5848382889126924 ) ) ;
#15265 = CARTESIAN_POINT ( 'NONE',  ( -405.3171251371965127, -62.14969771341421989, 469.4439553940000565 ) ) ;
#15266 = FACE_BOUND ( 'NONE', #1375, .T. ) ;
#15267 = FACE_OUTER_BOUND ( 'NONE', #1373, .T. ) ;
#15268 = DIRECTION ( 'NONE',  ( 0.000000000000000000, 0.000000000000000000, -1.000000000000000000 ) ) ;
#15269 = CARTESIAN_POINT ( 'NONE',  ( -403.9674033763606076, -57.73275120346706046, 501.9392040992181023 ) ) ;
#15270 = CARTESIAN_POINT ( 'NONE',  ( -395.1608790242775058, -61.20593003565791435, 476.5689082877915439 ) ) ;
#15271 = SURFACE_STYLE_FILL_AREA ( #15366 ) ;
#15272 = CARTESIAN_POINT ( 'NONE',  ( -391.8137585428903549, -59.71088019036260164, 489.3013643622894620 ) ) ;
#15273 = EDGE_CURVE ( 'NONE', #3054, #10259, #5856, .T. ) ;
#15274 = ORIENTED_EDGE ( 'NONE', *, *, #6947, .F. ) ;
#15275 = ORIENTED_EDGE ( 'NONE', *, *, #12899, .F. ) ;
#15276 = ORIENTED_EDGE ( 'NONE', *, *, #6478, .T. ) ;
#15277 =( GEOMETRIC_REPRESENTATION_CONTEXT ( 3 ) GLOBAL_UNCERTAINTY_ASSIGNED_CONTEXT ( ( #8455 ) ) GLOBAL_UNIT_ASSIGNED_CONTEXT ( ( #5903, #8881, #108 ) ) REPRESENTATION_CONTEXT ( 'NONE', 'WORKASPACE' ) );
#15278 = CARTESIAN_POINT ( 'NONE',  ( -421.9413312038017239, -61.22323569945470467, 505.8902088533878896 ) ) ;
#15279 = CARTESIAN_POINT ( 'NONE',  ( -387.9866090094984656, -62.19959091326563083, 471.7526497670546064 ) ) ;
#15280 = CARTESIAN_POINT ( 'NONE',  ( -416.8020913483741765, -57.54349748764239791, 488.9235088010094046 ) ) ;
#15281 = DIRECTION ( 'NONE',  ( 0.000000000000000000, 0.000000000000000000, -1.000000000000000000 ) ) ;
#15282 = CARTESIAN_POINT ( 'NONE',  ( -413.7831057571650035, -62.47358724810000297, 479.9737992268348421 ) ) ;
#15283 = CARTESIAN_POINT ( 'NONE',  ( -405.4478928262490740, -58.80608209553152221, 501.8930906918399728 ) ) ;
#15284 =( NAMED_UNIT ( * ) SI_UNIT ( $, .STERADIAN. ) SOLID_ANGLE_UNIT ( ) );
#15285 = CARTESIAN_POINT ( 'NONE',  ( -384.3129495900000734, -59.35883564336077001, 488.9871945850096608 ) ) ;
#15286 = DIRECTION ( 'NONE',  ( 1.224606353822379970E-16, 0.000000000000000000, -1.000000000000000000 ) ) ;
#15287 = EDGE_LOOP ( 'NONE', ( #18183, #12484, #16002, #1203 ) ) ;
#15288 = CARTESIAN_POINT ( 'NONE',  ( -386.9163337804631055, -60.76724205678424084, 472.6394367366592633 ) ) ;
#15289 = VECTOR ( 'NONE', #4333, 1000.000000000000000 ) ;
#15290 = SURFACE_STYLE_FILL_AREA ( #15199 ) ;
#15291 = ORIENTED_EDGE ( 'NONE', *, *, #14972, .F. ) ;
#15292 = FILL_AREA_STYLE_COLOUR ( '', #6488 ) ;
#15293 =( NAMED_UNIT ( * ) PLANE_ANGLE_UNIT ( ) SI_UNIT ( $, .RADIAN. ) );
#15294 = CARTESIAN_POINT ( 'NONE',  ( -416.8121549867115618, -59.46278172036996779, 489.2813017361781931 ) ) ;
#15295 = ADVANCED_FACE ( 'NONE', ( #7486 ), #2926, .T. ) ;
#15296 = PLANE ( 'NONE',  #15492 ) ;
#15297 = ORIENTED_EDGE ( 'NONE', *, *, #11886, .T. ) ;
#15298 = FILL_AREA_STYLE ('',( #12187 ) ) ;
#15299 = COLOUR_RGB ( '',0.9882352941176471006, 0.8980392156862745390, 0.8784313725490195957 ) ;
#15300 = CARTESIAN_POINT ( 'NONE',  ( -403.6479882326709117, -63.62969864372604434, 476.9616114808697489 ) ) ;
#15301 = CARTESIAN_POINT ( 'NONE',  ( -403.4084495899999752, -61.56908724809999711, 509.4439554039998939 ) ) ;
#15302 = ORIENTED_EDGE ( 'NONE', *, *, #7498, .T. ) ;
#15303 = CARTESIAN_POINT ( 'NONE',  ( -404.6535610181025504, -59.66828333519068650, 476.9485357747936973 ) ) ;
#15304 = CARTESIAN_POINT ( 'NONE',  ( -421.7296990431297559, -62.62655158275275369, 472.6664893620633734 ) ) ;
#15305 = CARTESIAN_POINT ( 'NONE',  ( -413.3946607359429777, -60.85731110851439496, 504.5742553939998061 ) ) ;
#15306 = CARTESIAN_POINT ( 'NONE',  ( -413.7831057571650035, -62.47358724810000297, 498.9141115611649866 ) ) ;
#15307 = CARTESIAN_POINT ( 'NONE',  ( -394.5253277229123228, -62.46158856886016508, 502.6151807098785298 ) ) ;
#15308 = B_SPLINE_CURVE_WITH_KNOTS ( 'NONE', 3,
 ( #7832, #6321, #15415, #18150, #10658, #6507, #4859, #10761, #18427, #18243, #15134, #10946 ),
 .UNSPECIFIED., .F., .F.,
 ( 4, 2, 2, 2, 2, 4 ),
 ( 0.003152197533817362087, 0.003398009828061289254, 0.003643822122305216855, 0.004135446710793033026, 0.004627071299280848329, 0.005118695887768663633 ),
 .UNSPECIFIED. ) ;
#15309 = CARTESIAN_POINT ( 'NONE',  ( -403.5955410614778884, -57.66771717985540846, 501.9234677723782738 ) ) ;
#15310 = CLOSED_SHELL ( 'NONE', ( #4616, #13297, #1356, #17767, #6088, #12202 ) ) ;
#15311 = ORIENTED_EDGE ( 'NONE', *, *, #6124, .T. ) ;
#15312 = CARTESIAN_POINT ( 'NONE',  ( -396.9530252805751047, -62.46924259577986760, 479.3399779904787010 ) ) ;
#15313 = DIRECTION ( 'NONE',  ( 1.000000000000000000, 0.000000000000000000, 6.123031769111888756E-17 ) ) ;
#15314 = SURFACE_STYLE_USAGE ( .BOTH. , #3663 ) ;
#15315 = CYLINDRICAL_SURFACE ( 'NONE', #9179, 1.149999999999978373 ) ;
#15316 = UNCERTAINTY_MEASURE_WITH_UNIT (LENGTH_MEASURE( 1.000000000000000082E-05 ), #767, 'distance_accuracy_value', 'NONE');
#15317 = AXIS2_PLACEMENT_3D ( 'NONE', #16528, #9311, #18164 ) ;
#15318 = AXIS2_PLACEMENT_3D ( 'NONE', #17628, #7420, #16170 ) ;
#15319 = DIRECTION ( 'NONE',  ( -1.000000000000000000, 0.000000000000000000, 0.000000000000000000 ) ) ;
#15320 = ORIENTED_EDGE ( 'NONE', *, *, #714, .T. ) ;
#15321 = UNCERTAINTY_MEASURE_WITH_UNIT (LENGTH_MEASURE( 1.000000000000000082E-05 ), #5797, 'distance_accuracy_value', 'NONE');
#15322 = PRESENTATION_STYLE_ASSIGNMENT (( #12215 ) ) ;
#15323 = CARTESIAN_POINT ( 'NONE',  ( -394.9453135294092476, -60.91661806513162958, 504.5152999994614333 ) ) ;
#15324 = CARTESIAN_POINT ( 'NONE',  ( -416.8127763638840975, -65.71730594653351432, 489.5107803500110322 ) ) ;
#15325 = FACE_BOUND ( 'NONE', #17859, .T. ) ;
#15326 = ADVANCED_FACE ( 'NONE', ( #2737, #14674 ), #17711, .F. ) ;
#15327 = AXIS2_PLACEMENT_3D ( 'NONE', #18504, #5303, #11016 ) ;
#15328 = CARTESIAN_POINT ( 'NONE',  ( -403.5231280372654510, -58.11250275354972672, 509.4439553939999996 ) ) ;
#15329 = FILL_AREA_STYLE ('',( #18070 ) ) ;
#15330 =( LENGTH_UNIT ( ) NAMED_UNIT ( * ) SI_UNIT ( .MILLI., .METRE. ) );
#15331 = COLOUR_RGB ( '',0.9882352941176471006, 0.8980392156862745390, 0.8784313725490195957 ) ;
#15332 = CARTESIAN_POINT ( 'NONE',  ( -403.4889586531463692, -59.37141360816222146, 476.9711382186615651 ) ) ;
#15333 = CYLINDRICAL_SURFACE ( 'NONE', #7194, 1.130299999999972993 ) ;
#15334 = CARTESIAN_POINT ( 'NONE',  ( -405.1029054961700808, -59.02572739365922416, 469.4439553939998859 ) ) ;
#15335 = CARTESIAN_POINT ( 'NONE',  ( -416.7941959108099468, -63.64485736414714268, 490.1285495867290365 ) ) ;
#15336 = DIRECTION ( 'NONE',  ( -1.000000000000000000, 0.000000000000000000, 0.000000000000000000 ) ) ;
#15337 = CARTESIAN_POINT ( 'NONE',  ( -387.6830479942665306, -60.60543970811651349, 471.9251830291027545 ) ) ;
#15338 = UNCERTAINTY_MEASURE_WITH_UNIT (LENGTH_MEASURE( 1.000000000000000082E-05 ), #3875, 'distance_accuracy_value', 'NONE');
#15339 = CARTESIAN_POINT ( 'NONE',  ( -405.2864818945529919, -60.95561474700313198, 501.9062923833457148 ) ) ;
#15340 = STYLED_ITEM ( 'NONE', ( #8581 ), #12439 ) ;
#15341 = CARTESIAN_POINT ( 'NONE',  ( -416.7965185237966352, -60.61193355181521270, 490.0827190436129399 ) ) ;
#15342 = CARTESIAN_POINT ( 'NONE',  ( -405.3172595785883345, -57.98842109532022704, 469.4439553939998859 ) ) ;
#15343 = PRESENTATION_LAYER_ASSIGNMENT (  '', '', ( #10378 ) ) ;
#15344 = VECTOR ( 'NONE', #14593, 1000.000000000000000 ) ;
#15345 = ORIENTED_EDGE ( 'NONE', *, *, #14132, .T. ) ;
#15346 = CYLINDRICAL_SURFACE ( 'NONE', #7578, 0.9044999999999747686 ) ;
#15347 = EDGE_CURVE ( 'NONE', #1697, #388, #4899, .T. ) ;
#15348 = EDGE_LOOP ( 'NONE', ( #14254, #1564, #9343, #13760, #824, #17902, #2187, #6210 ) ) ;
#15349 = CARTESIAN_POINT ( 'NONE',  ( -397.5204462258062676, -62.32733671393920361, 499.9374138916413699 ) ) ;
#15350 = DIRECTION ( 'NONE',  ( 1.000000000000000000, 0.000000000000000000, 0.000000000000000000 ) ) ;
#15351 = CARTESIAN_POINT ( 'NONE',  ( -424.3129495900000165, -61.56908724809999711, 479.4439553939999996 ) ) ;
#15352 = LINE ( 'NONE', #2054, #19108 ) ;
#15353 = VECTOR ( 'NONE', #18201, 1000.000000000000000 ) ;
#15354 = CARTESIAN_POINT ( 'NONE',  ( -416.7837898869822197, -64.26323223528046924, 488.5902437573629413 ) ) ;
#15355 = AXIS2_PLACEMENT_3D ( 'NONE', #9915, #6916, #2748 ) ;
#15356 = CARTESIAN_POINT ( 'NONE',  ( -395.2174495900000011, -61.56908724809999711, 476.5702137302620827 ) ) ;
#15357 = CARTESIAN_POINT ( 'NONE',  ( -403.1629862119486347, -61.55477503977883202, 476.9969644205261829 ) ) ;
#15358 = CARTESIAN_POINT ( 'NONE',  ( -404.1602597410068256, -62.71908724810000280, 469.4439553940000565 ) ) ;
#15359 = DIRECTION ( 'NONE',  ( 0.000000000000000000, 0.000000000000000000, -1.000000000000000000 ) ) ;
#15360 = SURFACE_STYLE_FILL_AREA ( #2243 ) ;
#15361 = CARTESIAN_POINT ( 'NONE',  ( -403.9645806837204418, -62.40440465524243052, 501.9391321404241921 ) ) ;
#15362 =( NAMED_UNIT ( * ) PLANE_ANGLE_UNIT ( ) SI_UNIT ( $, .RADIAN. ) );
#15363 = CARTESIAN_POINT ( 'NONE',  ( -404.7323625162271128, -57.76655830090104615, 501.9369736152476662 ) ) ;
#15364 = CYLINDRICAL_SURFACE ( 'NONE', #552, 1.150000000000017453 ) ;
#15365 = B_SPLINE_CURVE_WITH_KNOTS ( 'NONE', 3,
 ( #9148, #14974, #4696, #1664, #7591, #13532, #10601, #1764, #6269, #4310, #10223, #18372, #15455, #13810, #18089, #2155, #4988, #7872, #12350, #14073, #18467, #1859, #15263, #15169, #9333, #12438, #15357, #2058, #3421 ),
 .UNSPECIFIED., .F., .F.,
 ( 4, 1, 1, 2, 2, 2, 1, 2, 2, 2, 2, 2, 2, 1, 1, 2, 4 ),
 ( 0.2565918015351645320, 0.2873792379683349218, 0.3027729561849086259, 0.3104698152931840149, 0.3181666744014594039, 0.3489541108346011500, 0.3643478290511720230, 0.3720446881594657862, 0.3797415472677595494, 0.4105289837009705733, 0.4259227019175680362, 0.4413164201341654991, 0.4721038565673510989, 0.4874975747839475626, 0.4951944338922448230, 0.4990428634463934254, 0.5028912930005420279 ),
 .UNSPECIFIED. ) ;
#15366 = FILL_AREA_STYLE ('',( #3427 ) ) ;
#15367 = CARTESIAN_POINT ( 'NONE',  ( -405.0185997163518437, -63.64828888073602542, 469.4439553939999428 ) ) ;
#15368 = CARTESIAN_POINT ( 'NONE',  ( -391.8378054927410403, -59.40713193800647929, 490.2318827026005579 ) ) ;
#15369 = ORIENTED_EDGE ( 'NONE', *, *, #13716, .F. ) ;
#15370 = PRESENTATION_LAYER_ASSIGNMENT (  '', '', ( #6695 ) ) ;
#15371 =( LENGTH_UNIT ( ) NAMED_UNIT ( * ) SI_UNIT ( .MILLI., .METRE. ) );
#15372 = EDGE_LOOP ( 'NONE', ( #4685, #18952, #9434, #1243, #16044, #12186, #9214, #16385, #4039, #777, #17051 ) ) ;
#15373 = CIRCLE ( 'NONE', #1419, 1.150000000000017453 ) ;
#15374 = ORIENTED_EDGE ( 'NONE', *, *, #3656, .T. ) ;
#15375 = PRESENTATION_LAYER_ASSIGNMENT (  '', '', ( #12284 ) ) ;
#15376 = CARTESIAN_POINT ( 'NONE',  ( -421.7207007554828238, -60.77716889386960020, 506.2335820268659745 ) ) ;
#15377 = CARTESIAN_POINT ( 'NONE',  ( -416.8005219749297225, -62.28212016896870296, 488.8863093968386693 ) ) ;
#15378 = FACE_OUTER_BOUND ( 'NONE', #6819, .T. ) ;
#15379 = SURFACE_STYLE_FILL_AREA ( #12367 ) ;
#15380 = CARTESIAN_POINT ( 'NONE',  ( -390.3129495900000165, -61.56908724809999711, 499.4439553939999996 ) ) ;
#15381 = CARTESIAN_POINT ( 'NONE',  ( -404.1725420073699411, -59.71114859859318358, 501.9431716692885743 ) ) ;
#15382 = CARTESIAN_POINT ( 'NONE',  ( -404.8057710325722383, -63.80984742806053589, 476.9536539980940120 ) ) ;
#15383 = EDGE_CURVE ( 'NONE', #2016, #3184, #18833, .T. ) ;
#15384 = MECHANICAL_DESIGN_GEOMETRIC_PRESENTATION_REPRESENTATION (  '', ( #18790 ), #15099 ) ;
#15385 = EDGE_CURVE ( 'NONE', #498, #16773, #7116, .T. ) ;
#15386 = CARTESIAN_POINT ( 'NONE',  ( -404.6463382583432917, -65.41001237210525687, 476.9483953772186737 ) ) ;
#15387 = FACE_OUTER_BOUND ( 'NONE', #8811, .T. ) ;
#15388 =( NAMED_UNIT ( * ) SI_UNIT ( $, .STERADIAN. ) SOLID_ANGLE_UNIT ( ) );
#15389 = STYLED_ITEM ( 'NONE', ( #18785 ), #11107 ) ;
#15390 =( LENGTH_UNIT ( ) NAMED_UNIT ( * ) SI_UNIT ( .MILLI., .METRE. ) );
#15391 = ORIENTED_EDGE ( 'NONE', *, *, #13131, .F. ) ;
#15392 = AXIS2_PLACEMENT_3D ( 'NONE', #16752, #9524, #10992 ) ;
#15393 = FILL_AREA_STYLE_COLOUR ( '', #9738 ) ;
#15394 = EDGE_LOOP ( 'NONE', ( #5630, #12762, #3204, #5355, #39, #8134 ) ) ;
#15395 = SURFACE_SIDE_STYLE ('',( #3541 ) ) ;
#15396 = CARTESIAN_POINT ( 'NONE',  ( -416.8090450150061201, -59.41799584976885740, 489.1301094155227247 ) ) ;
#15397 = FILL_AREA_STYLE ('',( #13655 ) ) ;
#15398 = ORIENTED_EDGE ( 'NONE', *, *, #17157, .F. ) ;
#15399 =( NAMED_UNIT ( * ) SI_UNIT ( $, .STERADIAN. ) SOLID_ANGLE_UNIT ( ) );
#15400 =( GEOMETRIC_REPRESENTATION_CONTEXT ( 3 ) GLOBAL_UNCERTAINTY_ASSIGNED_CONTEXT ( ( #12998 ) ) GLOBAL_UNIT_ASSIGNED_CONTEXT ( ( #804, #18600, #417 ) ) REPRESENTATION_CONTEXT ( 'NONE', 'WORKASPACE' ) );
#15401 = CARTESIAN_POINT ( 'NONE',  ( -395.3886933837058564, -61.98952612809059559, 474.3158046314172225 ) ) ;
#15402 = ORIENTED_EDGE ( 'NONE', *, *, #472, .T. ) ;
#15403 = CARTESIAN_POINT ( 'NONE',  ( -405.1472062160514724, -59.36072882650577043, 476.9718245592961807 ) ) ;
#15404 = CARTESIAN_POINT ( 'NONE',  ( -413.5086355924443637, -60.73142502384504127, 504.5655610956103487 ) ) ;
#15405 = SURFACE_SIDE_STYLE ('',( #9838 ) ) ;
#15406 =( NAMED_UNIT ( * ) PLANE_ANGLE_UNIT ( ) SI_UNIT ( $, .RADIAN. ) );
#15407 = EDGE_CURVE ( 'NONE', #8975, #19122, #8921, .T. ) ;
#15408 = SURFACE_SIDE_STYLE ('',( #9564 ) ) ;
#15409 = EDGE_CURVE ( 'NONE', #9037, #9436, #5778, .T. ) ;
#15410 = SURFACE_STYLE_FILL_AREA ( #18516 ) ;
#15411 = LINE ( 'NONE', #17069, #2775 ) ;
#15412 = VERTEX_POINT ( 'NONE', #16443 ) ;
#15413 = CARTESIAN_POINT ( 'NONE',  ( -397.1278546637081490, -62.44429729220486536, 479.2153381295519807 ) ) ;
#15414 = AXIS2_PLACEMENT_3D ( 'NONE', #13052, #11587, #7345 ) ;
#15415 = CARTESIAN_POINT ( 'NONE',  ( -413.4024386518021288, -60.86189839812625024, 474.3158676979479651 ) ) ;
#15416 = PRESENTATION_STYLE_ASSIGNMENT (( #3664 ) ) ;
#15417 = DIRECTION ( 'NONE',  ( 0.000000000000000000, 0.000000000000000000, -1.000000000000000000 ) ) ;
#15418 = CARTESIAN_POINT ( 'NONE',  ( -422.5451826370000390, -66.66908724809999853, 469.4439553939999996 ) ) ;
#15419 = ORIENTED_EDGE ( 'NONE', *, *, #5793, .F. ) ;
#15420 = CARTESIAN_POINT ( 'NONE',  ( -404.8165905349050604, -59.60295224923417834, 476.9541052758288515 ) ) ;
#15421 = CARTESIAN_POINT ( 'NONE',  ( -386.7003531756150210, -61.98230996927961201, 472.9693809036998005 ) ) ;
#15422 = CARTESIAN_POINT ( 'NONE',  ( -391.8134750201261340, -57.42492298196227551, 489.3174719013449590 ) ) ;
#15423 = CARTESIAN_POINT ( 'NONE',  ( -391.8638096892660769, -64.80636139124159456, 490.5788664022090870 ) ) ;
#15424 = FILL_AREA_STYLE_COLOUR ( '', #6481 ) ;
#15425 = CARTESIAN_POINT ( 'NONE',  ( -395.2083129959287930, -61.69865692438580140, 480.8791668051309784 ) ) ;
#15426 = STYLED_ITEM ( 'NONE', ( #16060 ), #15295 ) ;
#15427 = CARTESIAN_POINT ( 'NONE',  ( -403.4084815697721638, -64.56908713789489696, 501.9111997813236030 ) ) ;
#15428 =( NAMED_UNIT ( * ) SI_UNIT ( $, .STERADIAN. ) SOLID_ANGLE_UNIT ( ) );
#15429 = EDGE_CURVE ( 'NONE', #7167, #7414, #14860, .T. ) ;
#15430 = CARTESIAN_POINT ( 'NONE',  ( -403.7734531430535867, -59.58551696298697919, 476.9555552183669533 ) ) ;
#15431 =( NAMED_UNIT ( * ) SI_UNIT ( $, .STERADIAN. ) SOLID_ANGLE_UNIT ( ) );
#15432 = CARTESIAN_POINT ( 'NONE',  ( -416.7766396717871658, -63.92385657559528056, 488.4918434148743813 ) ) ;
#15433 = CARTESIAN_POINT ( 'NONE',  ( -404.0462244698151721, -65.68795457316974762, 501.9411245068060339 ) ) ;
#15434 = CARTESIAN_POINT ( 'NONE',  ( -387.7736856779040409, -60.68024041167939941, 471.8684005201028526 ) ) ;
#15435 = CARTESIAN_POINT ( 'NONE',  ( -413.9074013001269918, -62.38024971078139913, 497.4566622526298829 ) ) ;
#15436 = AXIS2_PLACEMENT_3D ( 'NONE', #7541, #1429, #11724 ) ;
#15437 = CARTESIAN_POINT ( 'NONE',  ( -413.5086355924445343, -62.40674947235503112, 474.3223496923899347 ) ) ;
#15438 =( GEOMETRIC_REPRESENTATION_CONTEXT ( 3 ) GLOBAL_UNCERTAINTY_ASSIGNED_CONTEXT ( ( #1913 ) ) GLOBAL_UNIT_ASSIGNED_CONTEXT ( ( #8405, #14323, #2683 ) ) REPRESENTATION_CONTEXT ( 'NONE', 'WORKASPACE' ) );
#15439 = CARTESIAN_POINT ( 'NONE',  ( -405.1853906252084130, -60.81954223980190477, 501.9134922084325012 ) ) ;
#15440 = ORIENTED_EDGE ( 'NONE', *, *, #10764, .T. ) ;
#15442 = CARTESIAN_POINT ( 'NONE',  ( -405.1642071982043376, -58.26291904620853757, 476.9729733575252908 ) ) ;
#15441 = CARTESIAN_POINT ( 'NONE',  ( -393.5248843770091298, -61.12421558763242047, 495.7580892244981783 ) ) ;
#15443 = ORIENTED_EDGE ( 'NONE', *, *, #10175, .T. ) ;
#15444 = CARTESIAN_POINT ( 'NONE',  ( -391.8238198119062190, -63.54394226022862568, 489.9651327027875141 ) ) ;
#15445 = EDGE_LOOP ( 'NONE', ( #6283, #4663 ) ) ;
#15446 = CYLINDRICAL_SURFACE ( 'NONE', #17486, 0.9044999999999747686 ) ;
#15447 = CARTESIAN_POINT ( 'NONE',  ( -391.8644277333590935, -64.76831501303395555, 488.3106529412221448 ) ) ;
#15448 =( GEOMETRIC_REPRESENTATION_CONTEXT ( 3 ) GLOBAL_UNCERTAINTY_ASSIGNED_CONTEXT ( ( #11027 ) ) GLOBAL_UNIT_ASSIGNED_CONTEXT ( ( #10333, #7519, #2966 ) ) REPRESENTATION_CONTEXT ( 'NONE', 'WORKASPACE' ) );
#15449 = CARTESIAN_POINT ( 'NONE',  ( -424.3129495900000165, -64.56908724809999001, 488.2939553940000224 ) ) ;
#15450 = PRESENTATION_LAYER_ASSIGNMENT (  '', '', ( #16414 ) ) ;
#15451 = CARTESIAN_POINT ( 'NONE',  ( -415.2174495899999442, -61.56908724809999711, 483.3331551497529972 ) ) ;
#15452 = STYLED_ITEM ( 'NONE', ( #9735 ), #14894 ) ;
#15453 = CARTESIAN_POINT ( 'NONE',  ( -405.1426610896118063, -62.36548406852087822, 476.9715204857631079 ) ) ;
#15454 = CARTESIAN_POINT ( 'NONE',  ( -394.1936690763675415, -62.46595214252763384, 475.6256594052233027 ) ) ;
#15455 = CARTESIAN_POINT ( 'NONE',  ( -403.5256824120435226, -60.73050493700113606, 476.9687628384472191 ) ) ;
#15456 = CARTESIAN_POINT ( 'NONE',  ( -403.3086396014095953, -62.14975340087675448, 469.4439553939998859 ) ) ;
#15457 = CARTESIAN_POINT ( 'NONE',  ( -404.3129495899999597, -59.71917347622769512, 476.9439553939999996 ) ) ;
#15458 =( NAMED_UNIT ( * ) PLANE_ANGLE_UNIT ( ) SI_UNIT ( $, .RADIAN. ) );
#15459 = EDGE_CURVE ( 'NONE', #16423, #4617, #11378, .T. ) ;
#15460 = CYLINDRICAL_SURFACE ( 'NONE', #6399, 1.149999999999984368 ) ;
#15461 =( LENGTH_UNIT ( ) NAMED_UNIT ( * ) SI_UNIT ( .MILLI., .METRE. ) );
#15462 = CARTESIAN_POINT ( 'NONE',  ( -403.6267628554744533, -57.97659360952158636, 501.9251907559753931 ) ) ;
#15463 = CARTESIAN_POINT ( 'NONE',  ( -421.9813444825535385, -60.86104368071764981, 473.0697900203087443 ) ) ;
#15464 = CIRCLE ( 'NONE', #7103, 0.9044999999999747686 ) ;
#15465 = SURFACE_STYLE_USAGE ( .BOTH. , #11180 ) ;
#15466 = CARTESIAN_POINT ( 'NONE',  ( -404.3129495899999597, -62.71917347622770222, 476.9439553939999996 ) ) ;
#15467 = EDGE_LOOP ( 'NONE', ( #16211, #1802, #9961, #4253 ) ) ;
#15468 = PRESENTATION_STYLE_ASSIGNMENT (( #7987 ) ) ;
#15469 = VERTEX_POINT ( 'NONE', #10883 ) ;
#15470 = VERTEX_POINT ( 'NONE', #13414 ) ;
#15471 = LINE ( 'NONE', #2170, #18393 ) ;
#15472 = CARTESIAN_POINT ( 'NONE',  ( -416.7907420147676589, -62.08731587735191937, 488.6978906095620232 ) ) ;
#15473 = SURFACE_STYLE_FILL_AREA ( #18579 ) ;
#15474 =( LENGTH_UNIT ( ) NAMED_UNIT ( * ) SI_UNIT ( .MILLI., .METRE. ) );
#15475 = VECTOR ( 'NONE', #9957, 1000.000000000000000 ) ;
#15476 = DIRECTION ( 'NONE',  ( 0.000000000000000000, 0.000000000000000000, 1.000000000000000000 ) ) ;
#15477 = CARTESIAN_POINT ( 'NONE',  ( -403.8363667012379778, -59.61569000460146128, 501.9348673262369402 ) ) ;
#15478 = CARTESIAN_POINT ( 'NONE',  ( -404.9145409581837498, -63.89111982145909252, 476.9583808724132723 ) ) ;
#15479 = SURFACE_SIDE_STYLE ('',( #3536 ) ) ;
#15480 = EDGE_CURVE ( 'NONE', #18525, #16773, #16715, .T. ) ;
#15481 = CARTESIAN_POINT ( 'NONE',  ( -403.4775181452977790, -65.36074125350275210, 501.9160608781210158 ) ) ;
#15482 = B_SPLINE_CURVE_WITH_KNOTS ( 'NONE', 3,
 ( #5820, #17651, #17354, #5414, #14521, #18791, #17550, #14617, #1113, #18988, #14220, #5519, #7253, #5716, #9841, #7052, #6854, #12753 ),
 .UNSPECIFIED., .F., .F.,
 ( 4, 2, 2, 2, 2, 2, 2, 2, 4 ),
 ( 0.7500000000000000000, 0.8125000000000000000, 0.8750000000000000000, 0.9375000000000000000, 1.000000000000000000, 1.062500000000000000, 1.125000000000000000, 1.187500000000000000, 1.250000000000000000 ),
 .UNSPECIFIED. ) ;
#15483 = DIRECTION ( 'NONE',  ( -0.7071067811865480168, 8.659274570719359112E-17, -0.7071067811865470176 ) ) ;
#15484 = CARTESIAN_POINT ( 'NONE',  ( -386.7152579319000552, -61.10020822409563124, 472.9429709966165660 ) ) ;
#15485 =( NAMED_UNIT ( * ) SI_UNIT ( $, .STERADIAN. ) SOLID_ANGLE_UNIT ( ) );
#15486 = ORIENTED_EDGE ( 'NONE', *, *, #13794, .T. ) ;
#15487 = SURFACE_STYLE_FILL_AREA ( #9551 ) ;
#15488 = CARTESIAN_POINT ( 'NONE',  ( -385.1968330660000106, -61.56908724809999711, 508.5600719170000161 ) ) ;
#15489 = CARTESIAN_POINT ( 'NONE',  ( -413.4084495900000320, -61.56908724809999711, 474.3176970577378597 ) ) ;
#15490 = EDGE_LOOP ( 'NONE', ( #12024, #696, #10827, #2284, #5638 ) ) ;
#15491 =( LENGTH_UNIT ( ) NAMED_UNIT ( * ) SI_UNIT ( .MILLI., .METRE. ) );
#15492 = AXIS2_PLACEMENT_3D ( 'NONE', #608, #16778, #11024 ) ;
#15493 = SURFACE_STYLE_USAGE ( .BOTH. , #9374 ) ;
#15494 = UNCERTAINTY_MEASURE_WITH_UNIT (LENGTH_MEASURE( 1.000000000000000082E-05 ), #19198, 'distance_accuracy_value', 'NONE');
#15495 = EDGE_LOOP ( 'NONE', ( #14836, #9456 ) ) ;
#15496 = CARTESIAN_POINT ( 'NONE',  ( -420.9849279492768233, -62.56481441199038329, 471.9524074614141114 ) ) ;
#15497 = CARTESIAN_POINT ( 'NONE',  ( -413.3129495899986523, -61.00119641352053179, 504.5742553940001471 ) ) ;
#15498 = CARTESIAN_POINT ( 'NONE',  ( -424.3129495900000165, -61.56908724809999711, 500.3484553939999842 ) ) ;
#15499 = PRESENTATION_STYLE_ASSIGNMENT (( #14223 ) ) ;
#15500 = CARTESIAN_POINT ( 'NONE',  ( -403.4891428272968597, -63.76657008963383788, 501.9167847413732488 ) ) ;
#15501 = ORIENTED_EDGE ( 'NONE', *, *, #782, .T. ) ;
#15502 = DIRECTION ( 'NONE',  ( 0.7071067811865480168, 0.000000000000000000, -0.7071067811865470176 ) ) ;
#15504 = CARTESIAN_POINT ( 'NONE',  ( -404.0851076712637564, -59.69650602920741278, 501.9418938713604348 ) ) ;
#15503 = ADVANCED_BREP_SHAPE_REPRESENTATION ( 'Part13-MPPC mounting plate', ( #17575, #11185, #4784, #10781, #4239, #10717, #4124, #4497, #10907, #4337, #4630, #4435, #10875, #10963, #10677, #17106, #17202, #17142, #4401, #17398, #11130, #4536, #17173, #11062, #10845, #4869 ), #4217 ) ;
#15505 = CARTESIAN_POINT ( 'NONE',  ( -393.7831057571650035, -60.66458724809999836, 498.9141115611649866 ) ) ;
#15506 = CYLINDRICAL_SURFACE ( 'NONE', #14094, 0.9044999999999747686 ) ;
#15507 = CARTESIAN_POINT ( 'NONE',  ( -420.4600191367478033, -61.62353860229241320, 507.2160007857328310 ) ) ;
#15508 = CARTESIAN_POINT ( 'NONE',  ( -416.7726114713159404, -62.13515601869082872, 488.4395662551906980 ) ) ;
#15509 = CARTESIAN_POINT ( 'NONE',  ( -404.7697103989902985, -63.77933885283925974, 509.4439553939999996 ) ) ;
#15510 = VERTEX_POINT ( 'NONE', #2417 ) ;
#15511 = UNCERTAINTY_MEASURE_WITH_UNIT (LENGTH_MEASURE( 1.000000000000000082E-05 ), #15491, 'distance_accuracy_value', 'NONE');
#15512 = SURFACE_STYLE_USAGE ( .BOTH. , #6776 ) ;
#15513 = CARTESIAN_POINT ( 'NONE',  ( -387.5690835413984701, -62.32790494463773001, 472.0027061702285778 ) ) ;
#15514 = ADVANCED_FACE ( 'NONE', ( #16914 ), #2320, .F. ) ;
#15515 =( NAMED_UNIT ( * ) PLANE_ANGLE_UNIT ( ) SI_UNIT ( $, .RADIAN. ) );
#15516 = SURFACE_STYLE_USAGE ( .BOTH. , #4873 ) ;
#15517 = EDGE_CURVE ( 'NONE', #6615, #14464, #15127, .T. ) ;
#15518 = CARTESIAN_POINT ( 'NONE',  ( -394.1826495899999827, -60.42649287125404811, 503.4439553940001133 ) ) ;
#15519 = CARTESIAN_POINT ( 'NONE',  ( -404.0590937726326501, -63.70031984803684111, 501.9414134312588658 ) ) ;
#15520 =( LENGTH_UNIT ( ) NAMED_UNIT ( * ) SI_UNIT ( .MILLI., .METRE. ) );
#15521 = SURFACE_STYLE_FILL_AREA ( #7950 ) ;
#15522 = CARTESIAN_POINT ( 'NONE',  ( -403.1726333320450522, -58.71862043595331215, 476.9960768619377518 ) ) ;
#15523 = DIRECTION ( 'NONE',  ( -1.000000000000000000, 1.224606353822379970E-16, 6.123031769111888756E-17 ) ) ;
#15524 = MECHANICAL_DESIGN_GEOMETRIC_PRESENTATION_REPRESENTATION (  '', ( #11493 ), #5949 ) ;
#15525 = CARTESIAN_POINT ( 'NONE',  ( -410.4237498339999775, -61.56908724809999711, 478.5394553940000151 ) ) ;
#15526 = SURFACE_SIDE_STYLE ('',( #10784 ) ) ;
#15527 = CARTESIAN_POINT ( 'NONE',  ( -387.1492607084986162, -60.42030906385851097, 472.3656710490688511 ) ) ;
#15528 = CARTESIAN_POINT ( 'NONE',  ( -415.1454876591728294, -61.92635823323842459, 495.6815830456283152 ) ) ;
#15529 = SURFACE_STYLE_USAGE ( .BOTH. , #6442 ) ;
#15530 =( NAMED_UNIT ( * ) SI_UNIT ( $, .STERADIAN. ) SOLID_ANGLE_UNIT ( ) );
#15531 = ORIENTED_EDGE ( 'NONE', *, *, #17487, .F. ) ;
#15533 = CARTESIAN_POINT ( 'NONE',  ( -404.8935600553105587, -62.57326279530024493, 509.4439553939999996 ) ) ;
#15532 = CARTESIAN_POINT ( 'NONE',  ( -394.4797551229989949, -60.67780961872296075, 497.1620306768955970 ) ) ;
#15534 = CARTESIAN_POINT ( 'NONE',  ( -410.4237498339999775, -61.56908724809999711, 479.4439553939999996 ) ) ;
#15535 = SURFACE_SIDE_STYLE ('',( #6536 ) ) ;
#15536 = ADVANCED_FACE ( 'NONE', ( #16500 ), #10260, .F. ) ;
#15537 = CARTESIAN_POINT ( 'NONE',  ( -391.8567299277709139, -64.08953284473605549, 488.3986590192850485 ) ) ;
#15538 = ORIENTED_EDGE ( 'NONE', *, *, #6513, .F. ) ;
#15539 = CARTESIAN_POINT ( 'NONE',  ( -398.1786444063008616, -61.72445641060268429, 500.3352521184467605 ) ) ;
#15540 = CARTESIAN_POINT ( 'NONE',  ( -391.8145595069266278, -65.70148282992433053, 489.2426531723816083 ) ) ;
#15541 = CARTESIAN_POINT ( 'NONE',  ( -404.8679222353668479, -65.29316794023233683, 509.4439553939999996 ) ) ;
#15542 = CARTESIAN_POINT ( 'NONE',  ( -389.3129495900000165, -66.56908725809999794, 471.4439553939999428 ) ) ;
#15543 = CARTESIAN_POINT ( 'NONE',  ( -418.3129495899999597, -61.56908724809999711, 500.3484553939999842 ) ) ;
#15544 = CARTESIAN_POINT ( 'NONE',  ( -394.5229383354229640, -62.46217531884852292, 476.2705785242386582 ) ) ;
#15545 = CARTESIAN_POINT ( 'NONE',  ( -403.1630318607866457, -58.55488460478710522, 501.8909490961541451 ) ) ;
#15546 = CARTESIAN_POINT ( 'NONE',  ( -404.3462028795724450, -65.71881529021563040, 476.9439889098586036 ) ) ;
#15547 = DIRECTION ( 'NONE',  ( -6.123031769111888756E-17, 0.000000000000000000, 1.000000000000000000 ) ) ;
#15548 = CARTESIAN_POINT ( 'NONE',  ( -403.2835896663587505, -65.08196413173239137, 476.9864036375038836 ) ) ;
#15549 = FACE_OUTER_BOUND ( 'NONE', #17301, .T. ) ;
#15550 = DIRECTION ( 'NONE',  ( -0.7071067811865470176, 8.659274570719352949E-17, 0.7071067811865480168 ) ) ;
#15551 = PRESENTATION_STYLE_ASSIGNMENT (( #15641 ) ) ;
#15552 = CARTESIAN_POINT ( 'NONE',  ( -422.0667245450988503, -61.25017263066322215, 473.2536509110992142 ) ) ;
#15553 = FILL_AREA_STYLE_COLOUR ( '', #17299 ) ;
#15554 = CARTESIAN_POINT ( 'NONE',  ( -404.6125110191269414, -60.44833987052331992, 469.4439553939999428 ) ) ;
#15555 = CARTESIAN_POINT ( 'NONE',  ( -391.8196424314647857, -59.64389109368133290, 489.8532011135155244 ) ) ;
#15556 = ORIENTED_EDGE ( 'NONE', *, *, #8884, .T. ) ;
#15557 = CARTESIAN_POINT ( 'NONE',  ( -413.4084495900000320, -61.56908724809999711, 503.4439554040000075 ) ) ;
#15558 = ORIENTED_EDGE ( 'NONE', *, *, #12510, .T. ) ;
#15559 = ORIENTED_EDGE ( 'NONE', *, *, #7296, .T. ) ;
#15560 = CARTESIAN_POINT ( 'NONE',  ( -421.3695013444642541, -60.66748293127461977, 506.6288311875184718 ) ) ;
#15561 =( NAMED_UNIT ( * ) SI_UNIT ( $, .STERADIAN. ) SOLID_ANGLE_UNIT ( ) );
#15562 = EDGE_CURVE ( 'NONE', #1898, #17055, #5869, .T. ) ;
#15563 = FILL_AREA_STYLE ('',( #12366 ) ) ;
#15564 = STYLED_ITEM ( 'NONE', ( #5746 ), #7978 ) ;
#15565 = COLOUR_RGB ( '',0.9882352941176471006, 0.8980392156862745390, 0.8784313725490195957 ) ;
#15566 = SURFACE_SIDE_STYLE ('',( #14102 ) ) ;
#15567 = CARTESIAN_POINT ( 'NONE',  ( -403.2924936037732664, -59.10639070935211947, 501.9029618652440945 ) ) ;
#15568 = CARTESIAN_POINT ( 'NONE',  ( -404.3764796623992197, -63.66638277923587452, 476.9440762158433245 ) ) ;
#15569 = FILL_AREA_STYLE ('',( #2083 ) ) ;
#15570 = CARTESIAN_POINT ( 'NONE',  ( -384.3129495800000086, -64.56908724809999001, 488.2939553940000224 ) ) ;
#15571 = CARTESIAN_POINT ( 'NONE',  ( -386.6540008033509253, -61.44023616010151301, 473.0546409893503892 ) ) ;
#15572 = ORIENTED_EDGE ( 'NONE', *, *, #4966, .T. ) ;
#15573 = SURFACE_STYLE_USAGE ( .BOTH. , #3451 ) ;
#15574 = CARTESIAN_POINT ( 'NONE',  ( -416.8129569190386974, -59.47374685944099326, 489.4734172516985495 ) ) ;
#15575 = VERTEX_POINT ( 'NONE', #48 ) ;
#15576 =( GEOMETRIC_REPRESENTATION_CONTEXT ( 3 ) GLOBAL_UNCERTAINTY_ASSIGNED_CONTEXT ( ( #13954 ) ) GLOBAL_UNIT_ASSIGNED_CONTEXT ( ( #1853, #4786, #9331 ) ) REPRESENTATION_CONTEXT ( 'NONE', 'WORKASPACE' ) );
#15577 = CARTESIAN_POINT ( 'NONE',  ( -413.4177932621006448, -61.70212295037914885, 480.8793862843683655 ) ) ;
#15578 = DIRECTION ( 'NONE',  ( 0.000000000000000000, -1.000000000000000000, -6.123031769111888756E-17 ) ) ;
#15579 = EDGE_LOOP ( 'NONE', ( #1494, #7061 ) ) ;
#15580 = B_SPLINE_CURVE_WITH_KNOTS ( 'NONE', 3,
 ( #4240, #14316, #16201, #16100, #8398, #8796, #2782, #8697, #14719, #7359, #11798, #15785, #18119, #13461, #15103, #10341, #13561, #311, #16299, #7807, #3065, #7529, #8990, #4725, #16576, #17754, #403, #17941, #14998, #14915 ),
 .UNSPECIFIED., .F., .F.,
 ( 4, 2, 2, 1, 1, 2, 2, 2, 2, 2, 2, 2, 2, 2, 2, 4 ),
 ( 0.4961557962959092238, 0.4980818650759231692, 0.5000079338559371145, 0.5038600714159654492, 0.5115643465360221187, 0.5269728967761334593, 0.5577899972563522546, 0.5616421348163824767, 0.5654942723764128099, 0.5731985474964567118, 0.5886070977365304158, 0.6194241982166943661, 0.6348327484567758416, 0.6502412986968574282, 0.6810583991770170487, 0.7426926001373364006 ),
 .UNSPECIFIED. ) ;
#15581 = CARTESIAN_POINT ( 'NONE',  ( -414.2283953978868567, -60.66455374848060700, 502.7563453807232463 ) ) ;
#15582 = CARTESIAN_POINT ( 'NONE',  ( -404.3129495899999597, -59.71909982945020090, 489.4439553939999996 ) ) ;
#15583 = PRESENTATION_LAYER_ASSIGNMENT (  '', '', ( #18683 ) ) ;
#15584 = EDGE_CURVE ( 'NONE', #12517, #9693, #1324, .T. ) ;
#15585 =( NAMED_UNIT ( * ) SI_UNIT ( $, .STERADIAN. ) SOLID_ANGLE_UNIT ( ) );
#15586 =( GEOMETRIC_REPRESENTATION_CONTEXT ( 3 ) GLOBAL_UNCERTAINTY_ASSIGNED_CONTEXT ( ( #5372 ) ) GLOBAL_UNIT_ASSIGNED_CONTEXT ( ( #8918, #17959, #13384 ) ) REPRESENTATION_CONTEXT ( 'NONE', 'WORKASPACE' ) );
#15587 = STYLED_ITEM ( 'NONE', ( #17937 ), #6877 ) ;
#15588 = CARTESIAN_POINT ( 'NONE',  ( -403.5459239535753682, -63.70950643245744516, 501.9204831100183810 ) ) ;
#15589 = VERTEX_POINT ( 'NONE', #1613 ) ;
#15590 = FILL_AREA_STYLE_COLOUR ( '', #18450 ) ;
#15591 = ORIENTED_EDGE ( 'NONE', *, *, #9649, .F. ) ;
#15592 = CARTESIAN_POINT ( 'NONE',  ( -403.5711554578406890, -60.68540467445222930, 476.9658367113448776 ) ) ;
#15593 = DIRECTION ( 'NONE',  ( -0.000000000000000000, 1.000000000000000000, 6.123031769111888756E-17 ) ) ;
#15594 = CARTESIAN_POINT ( 'NONE',  ( -416.8127945140262796, -62.71726545474766112, 489.3784197416350139 ) ) ;
#15595 = CARTESIAN_POINT ( 'NONE',  ( -405.1942917581423558, -64.33345306450949863, 509.4439553940001133 ) ) ;
#15596 = ORIENTED_EDGE ( 'NONE', *, *, #18249, .F. ) ;
#15597 = B_SPLINE_CURVE_WITH_KNOTS ( 'NONE', 3,
 ( #4956, #9573, #15595, #17077, #16796, #3470, #15509, #2205, #3757, #18331, #5042, #8114, #14040, #18524, #5241, #15794, #17274, #12874 ),
 .UNSPECIFIED., .F., .F.,
 ( 4, 2, 2, 2, 2, 2, 2, 2, 4 ),
 ( 0.7500000000000000000, 0.8125000000000000000, 0.8750000000000000000, 0.9375000000000000000, 1.000000000000000000, 1.062500000000000000, 1.125000000000000000, 1.187500000000000000, 1.250000000000000000 ),
 .UNSPECIFIED. ) ;
#15598 = CARTESIAN_POINT ( 'NONE',  ( -405.3413435172132608, -59.09036702914342953, 476.9857613438446151 ) ) ;
#15599 = STYLED_ITEM ( 'NONE', ( #18758 ), #9245 ) ;
#15600 = CARTESIAN_POINT ( 'NONE',  ( -391.8260311543227772, -57.57012585071678501, 490.0195477285045627 ) ) ;
#15601 = CARTESIAN_POINT ( 'NONE',  ( -391.8238078322650608, -62.59467700056101336, 488.9235087851733965 ) ) ;
#15602 = CARTESIAN_POINT ( 'NONE',  ( -388.0163159680128047, -60.99351565126057295, 507.1493304455627822 ) ) ;
#15603 = B_SPLINE_CURVE_WITH_KNOTS ( 'NONE', 3,
 ( #5787, #16069, #7219, #11673, #10217, #17621, #18000, #7417, #13705, #3030, #13423, #4785, #10693, #16452, #13777, #451, #1184, #7127, #14383, #11484, #10018, #5887, #8668, #7222, #13035, #10309, #11769, #17332, #14788, #15962, #5594, #17723, #18959, #13140, #5789, #7027, #12941, #4404, #18868, #15849, #17625, #1478, #5687, #4306, #11568, #2841, #4096 ),
 .UNSPECIFIED., .F., .F.,
 ( 4, 2, 2, 2, 1, 2, 2, 2, 2, 1, 2, 2, 1, 1, 2, 2, 2, 1, 1, 2, 2, 2, 2, 2, 1, 2, 4 ),
 ( 0.4888476355293186471, 0.5527416810881031761, 0.5607284367829700189, 0.5687151924778367507, 0.5846887038676070736, 0.6166357266471811371, 0.6805297722063430310, 0.7124767949858993310, 0.7204635506807973711, 0.7284503063756954111, 0.7444238177654911581, 0.7524105734603663276, 0.7603973291552413860, 0.7763708405449916139, 0.8083178633245109435, 0.8123112411719315418, 0.8163046190193521401, 0.8242913747141790148, 0.8402648861037966821, 0.8722119088830080358, 0.8881854202726167102, 0.9041589316622253847, 0.9361059544414360722, 0.9440927101362517337, 0.9520794658310671732, 0.9680529772207067118, 1.000000000000000000 ),
 .UNSPECIFIED. ) ;
#15604 = CARTESIAN_POINT ( 'NONE',  ( -404.0773154064093546, -57.68774507995937029, 509.4439553939999996 ) ) ;
#15605 = STYLED_ITEM ( 'NONE', ( #13075 ), #1028 ) ;
#15606 = PRESENTATION_STYLE_ASSIGNMENT (( #3957 ) ) ;
#15607 = DIRECTION ( 'NONE',  ( -1.000000000000000000, 0.000000000000000000, 0.000000000000000000 ) ) ;
#15608 = AXIS2_PLACEMENT_3D ( 'NONE', #13136, #7218, #17719 ) ;
#15609 = EDGE_CURVE ( 'NONE', #7192, #18145, #18541, .T. ) ;
#15610 = CARTESIAN_POINT ( 'NONE',  ( -403.4730774600438963, -59.35477341176279964, 476.9721952743630595 ) ) ;
#15611 = CARTESIAN_POINT ( 'NONE',  ( -416.7801529187399865, -64.56908724809999001, 490.3484553939999842 ) ) ;
#15612 = EDGE_CURVE ( 'NONE', #6574, #14211, #4642, .T. ) ;
#15613 = CARTESIAN_POINT ( 'NONE',  ( -416.7647792008295369, -58.21640241903852342, 490.5405868684176198 ) ) ;
#15614 = FILL_AREA_STYLE ('',( #15713 ) ) ;
#15615 = CARTESIAN_POINT ( 'NONE',  ( -415.1903797958173641, -61.78976600279614217, 495.6028198256016140 ) ) ;
#15616 = CARTESIAN_POINT ( 'NONE',  ( -404.8220448191677860, -60.53790912750363873, 501.9335842900286480 ) ) ;
#15617 = ORIENTED_EDGE ( 'NONE', *, *, #14101, .T. ) ;
#15619 = CARTESIAN_POINT ( 'NONE',  ( -420.7779820936383999, -61.96106129206501123, 471.8259963196103399 ) ) ;
#15618 = CARTESIAN_POINT ( 'NONE',  ( -395.1976111138546344, -61.37963584644857207, 497.9973541890524871 ) ) ;
#15620 = DIRECTION ( 'NONE',  ( -0.000000000000000000, 1.000000000000000000, 6.123031769111888756E-17 ) ) ;
#15621 = CARTESIAN_POINT ( 'NONE',  ( -391.8269617462806309, -63.58185571082948684, 490.0343888522082239 ) ) ;
#15622 = AXIS2_PLACEMENT_3D ( 'NONE', #16233, #14462, #1449 ) ;
#15623 = EDGE_CURVE ( 'NONE', #942, #4128, #141, .T. ) ;
#15624 = ORIENTED_EDGE ( 'NONE', *, *, #3519, .T. ) ;
#15625 = COLOUR_RGB ( '',0.9882352941176471006, 0.8980392156862745390, 0.8784313725490195957 ) ;
#15626 = AXIS2_PLACEMENT_3D ( 'NONE', #10501, #16457, #14973 ) ;
#15627 = CARTESIAN_POINT ( 'NONE',  ( -395.7384951068465284, -61.56908732448634680, 498.5394780717343224 ) ) ;
#15628 = CARTESIAN_POINT ( 'NONE',  ( -391.8164035107574819, -65.68131442379727503, 489.7559056790395289 ) ) ;
#15629 =( NAMED_UNIT ( * ) SI_UNIT ( $, .STERADIAN. ) SOLID_ANGLE_UNIT ( ) );
#15630 = VECTOR ( 'NONE', #8161, 1000.000000000000000 ) ;
#15631 = CARTESIAN_POINT ( 'NONE',  ( -391.8179689687851806, -62.66327039172596614, 489.7983627279848520 ) ) ;
#15632 = SURFACE_SIDE_STYLE ('',( #8348 ) ) ;
#15633 = EDGE_CURVE ( 'NONE', #6198, #8457, #12644, .T. ) ;
#15634 =( GEOMETRIC_REPRESENTATION_CONTEXT ( 3 ) GLOBAL_UNCERTAINTY_ASSIGNED_CONTEXT ( ( #943 ) ) GLOBAL_UNIT_ASSIGNED_CONTEXT ( ( #4442, #16490, #6023 ) ) REPRESENTATION_CONTEXT ( 'NONE', 'WORKASPACE' ) );
#15635 = CARTESIAN_POINT ( 'NONE',  ( -413.4084495900000320, -61.56908724809999711, 502.3176970577378597 ) ) ;
#15636 = CARTESIAN_POINT ( 'NONE',  ( -421.4414127985454002, -60.41747462958728931, 506.5589108747665819 ) ) ;
#15637 =( NAMED_UNIT ( * ) SI_UNIT ( $, .STERADIAN. ) SOLID_ANGLE_UNIT ( ) );
#15638 = PRESENTATION_STYLE_ASSIGNMENT (( #666 ) ) ;
#15639 = CARTESIAN_POINT ( 'NONE',  ( -413.1629495899999824, -61.56908724809999711, 509.4439553939999996 ) ) ;
#15640 = PRESENTATION_LAYER_ASSIGNMENT (  '', '', ( #15027 ) ) ;
#15641 = SURFACE_STYLE_USAGE ( .BOTH. , #8159 ) ;
#15642 = CARTESIAN_POINT ( 'NONE',  ( -395.4629495899999938, -61.56908724809999711, 509.4439554039998939 ) ) ;
#15643 = CARTESIAN_POINT ( 'NONE',  ( -404.8935600553129461, -60.56491170090072274, 469.4439553940000565 ) ) ;
#15644 = CARTESIAN_POINT ( 'NONE',  ( -416.7691692522291760, -62.04864165144588384, 488.3986590192764652 ) ) ;
#15645 = VERTEX_POINT ( 'NONE', #13575 ) ;
#15646 = CARTESIAN_POINT ( 'NONE',  ( -422.0853952130213429, -61.56908724809999001, 505.5900554197513088 ) ) ;
#15647 = CARTESIAN_POINT ( 'NONE',  ( -395.2174495900000011, -61.56908724809999711, 475.4439554039999507 ) ) ;
#15648 = ORIENTED_EDGE ( 'NONE', *, *, #1255, .T. ) ;
#15649 = CARTESIAN_POINT ( 'NONE',  ( -420.8257327337427682, -61.08127726475925101, 507.0346414443100684 ) ) ;
#15650 = AXIS2_PLACEMENT_3D ( 'NONE', #17317, #18852, #12632 ) ;
#15651 = AXIS2_PLACEMENT_3D ( 'NONE', #12831, #4304, #4402 ) ;
#15652 = CARTESIAN_POINT ( 'NONE',  ( -416.8121549867140061, -62.46278172038577026, 489.2813017363546351 ) ) ;
#15653 = COLOUR_RGB ( '',0.7921568627450980005, 0.8196078431372548767, 0.9333333333333333481 ) ;
#15654 = FILL_AREA_STYLE_COLOUR ( '', #14144 ) ;
#15655 = DIRECTION ( 'NONE',  ( -1.000000000000000000, 0.000000000000000000, 0.000000000000000000 ) ) ;
#15656 = AXIS2_PLACEMENT_3D ( 'NONE', #12991, #1139, #11526 ) ;
#15657 = VECTOR ( 'NONE', #6645, 1000.000000000000000 ) ;
#15658 = CARTESIAN_POINT ( 'NONE',  ( -416.7985958587254913, -65.24737349750905935, 488.8447305786993411 ) ) ;
#15659 = CARTESIAN_POINT ( 'NONE',  ( -387.3885627964870082, -62.68775792165759242, 506.7454586687237565 ) ) ;
#15660 = FACE_BOUND ( 'NONE', #10236, .T. ) ;
#15661 = CARTESIAN_POINT ( 'NONE',  ( -421.9160834805175000, -61.12165314397041271, 472.9527260245005778 ) ) ;
#15662 = AXIS2_PLACEMENT_3D ( 'NONE', #8541, #14458, #1153 ) ;
#15663 = CARTESIAN_POINT ( 'NONE',  ( -404.5027769851608923, -65.45668720571580934, 476.9451984316713720 ) ) ;
#15665 = CIRCLE ( 'NONE', #11330, 0.9044999999999747686 ) ;
#15664 = CARTESIAN_POINT ( 'NONE',  ( -384.3129495899999597, -59.12416272313356558, 490.1681389158001707 ) ) ;
#15666 =( LENGTH_UNIT ( ) NAMED_UNIT ( * ) SI_UNIT ( .MILLI., .METRE. ) );
#15667 = FILL_AREA_STYLE_COLOUR ( '', #15999 ) ;
#15668 = AXIS2_PLACEMENT_3D ( 'NONE', #13765, #6422, #1724 ) ;
#15669 = ORIENTED_EDGE ( 'NONE', *, *, #12388, .T. ) ;
#15670 = ADVANCED_FACE ( 'NONE', ( #237 ), #6217, .T. ) ;
#15671 = AXIS2_PLACEMENT_3D ( 'NONE', #10757, #1530, #1621 ) ;
#15672 = MECHANICAL_DESIGN_GEOMETRIC_PRESENTATION_REPRESENTATION (  '', ( #8222 ), #18176 ) ;
#15673 = CARTESIAN_POINT ( 'NONE',  ( -416.8085586132148137, -59.41073984353754156, 489.7755033558930791 ) ) ;
#15674 = STYLED_ITEM ( 'NONE', ( #18894 ), #10656 ) ;
#15675 = AXIS2_PLACEMENT_3D ( 'NONE', #13201, #9102, #4566 ) ;
#15676 = ORIENTED_EDGE ( 'NONE', *, *, #5363, .T. ) ;
#15677 = CARTESIAN_POINT ( 'NONE',  ( -414.8427934228349727, -62.47358724810000297, 478.9141115611650434 ) ) ;
#15678 = LINE ( 'NONE', #18233, #18801 ) ;
#15679 = UNCERTAINTY_MEASURE_WITH_UNIT (LENGTH_MEASURE( 1.000000000000000082E-05 ), #13106, 'distance_accuracy_value', 'NONE');
#15680 = EDGE_LOOP ( 'NONE', ( #18701, #14732, #13476, #13054 ) ) ;
#15681 = CARTESIAN_POINT ( 'NONE',  ( -413.4650201557226978, -61.20593003565794987, 502.3190025002085690 ) ) ;
#15682 = FACE_OUTER_BOUND ( 'NONE', #8837, .T. ) ;
#15683 = AXIS2_PLACEMENT_3D ( 'NONE', #7483, #5873, #15051 ) ;
#15684 = CARTESIAN_POINT ( 'NONE',  ( -403.1747384218749630, -64.73352646987576975, 476.9958841998796970 ) ) ;
#15685 = PRESENTATION_LAYER_ASSIGNMENT (  '', '', ( #9183 ) ) ;
#15686 = CARTESIAN_POINT ( 'NONE',  ( -384.3129495900000165, -58.56908724810000422, 488.2939553940000224 ) ) ;
#15687 = CARTESIAN_POINT ( 'NONE',  ( -403.6765253356676340, -57.61106716514600379, 501.9277512930611920 ) ) ;
#15688 = CARTESIAN_POINT ( 'NONE',  ( -403.4393772952003587, -64.32554596289536164, 476.9745118162322797 ) ) ;
#15689 = ORIENTED_EDGE ( 'NONE', *, *, #6530, .F. ) ;
#15690 =( NAMED_UNIT ( * ) PLANE_ANGLE_UNIT ( ) SI_UNIT ( $, .RADIAN. ) );
#15691 = ORIENTED_EDGE ( 'NONE', *, *, #16328, .T. ) ;
#15692 = ADVANCED_FACE ( 'NONE', ( #4840, #12567 ), #6496, .T. ) ;
#15693 = FILL_AREA_STYLE_COLOUR ( '', #11396 ) ;
#15694 = CARTESIAN_POINT ( 'NONE',  ( -386.9125880151818819, -62.36790168890318142, 506.2435267580338518 ) ) ;
#15695 = PLANE ( 'NONE',  #14439 ) ;
#15696 = DIRECTION ( 'NONE',  ( 1.000000000000000000, 0.000000000000000000, 6.123031769111888756E-17 ) ) ;
#15697 = UNCERTAINTY_MEASURE_WITH_UNIT (LENGTH_MEASURE( 1.000000000000000082E-05 ), #1418, 'distance_accuracy_value', 'NONE');
#15698 = CARTESIAN_POINT ( 'NONE',  ( -394.3129495800000086, -61.56908724809999711, 480.3484553939999273 ) ) ;
#15699 = AXIS2_PLACEMENT_3D ( 'NONE', #2558, #18674, #8480 ) ;
#15700 = ORIENTED_EDGE ( 'NONE', *, *, #1630, .F. ) ;
#15701 = UNCERTAINTY_MEASURE_WITH_UNIT (LENGTH_MEASURE( 1.000000000000000082E-05 ), #7317, 'distance_accuracy_value', 'NONE');
#15702 = CARTESIAN_POINT ( 'NONE',  ( -391.8659620028194013, -64.56908724810000422, 490.5939553940166888 ) ) ;
#15703 = CARTESIAN_POINT ( 'NONE',  ( -403.4084614115635077, -64.53649247399212641, 501.9111884927191909 ) ) ;
#15704 = LINE ( 'NONE', #11237, #9120 ) ;
#15705 = DIRECTION ( 'NONE',  ( 0.000000000000000000, 0.000000000000000000, -1.000000000000000000 ) ) ;
#15706 =( NAMED_UNIT ( * ) SI_UNIT ( $, .STERADIAN. ) SOLID_ANGLE_UNIT ( ) );
#15707 = CIRCLE ( 'NONE', #1453, 1.149999999999984368 ) ;
#15708 = CARTESIAN_POINT ( 'NONE',  ( -403.1762212910741141, -58.74337164254151133, 476.9957486341372146 ) ) ;
#15709 = FILL_AREA_STYLE ('',( #3771 ) ) ;
#15710 = CARTESIAN_POINT ( 'NONE',  ( -416.8126226979206876, -57.42249967901346963, 489.3257674130954342 ) ) ;
#15711 = DIRECTION ( 'NONE',  ( 6.123031769111888756E-17, 1.000000000000000000, 6.123031769111888756E-17 ) ) ;
#15712 = EDGE_CURVE ( 'NONE', #12517, #8593, #9193, .T. ) ;
#15713 = FILL_AREA_STYLE_COLOUR ( '', #10162 ) ;
#15714 = CARTESIAN_POINT ( 'NONE',  ( -414.2707585485547384, -62.47504449439215790, 497.0005710546915338 ) ) ;
#15715 = SURFACE_SIDE_STYLE ('',( #5346 ) ) ;
#15716 = CARTESIAN_POINT ( 'NONE',  ( -395.3129495899999597, -56.56908724810000422, 503.4439553939999996 ) ) ;
#15717 = EDGE_LOOP ( 'NONE', ( #7914, #19057, #14088, #17036 ) ) ;
#15718 = UNCERTAINTY_MEASURE_WITH_UNIT (LENGTH_MEASURE( 1.000000000000000082E-05 ), #230, 'distance_accuracy_value', 'NONE');
#15720 =( NAMED_UNIT ( * ) PLANE_ANGLE_UNIT ( ) SI_UNIT ( $, .RADIAN. ) );
#15719 = CARTESIAN_POINT ( 'NONE',  ( -394.1984272481195148, -60.67170153479542449, 496.7888281628549976 ) ) ;
#15721 = PRESENTATION_LAYER_ASSIGNMENT (  '', '', ( #14491 ) ) ;
#15722 =( GEOMETRIC_REPRESENTATION_CONTEXT ( 3 ) GLOBAL_UNCERTAINTY_ASSIGNED_CONTEXT ( ( #6426 ) ) GLOBAL_UNIT_ASSIGNED_CONTEXT ( ( #18336, #16800, #7753 ) ) REPRESENTATION_CONTEXT ( 'NONE', 'WORKASPACE' ) );
#15723 = CARTESIAN_POINT ( 'NONE',  ( -390.3129495900000165, -61.56908724809999711, 499.4439553939999996 ) ) ;
#15724 = ORIENTED_EDGE ( 'NONE', *, *, #16022, .F. ) ;
#15725 = CARTESIAN_POINT ( 'NONE',  ( -386.5403947157863627, -61.71750671331707849, 473.2981196504242689 ) ) ;
#15726 = EDGE_CURVE ( 'NONE', #11247, #11922, #3953, .T. ) ;
#15727 = CARTESIAN_POINT ( 'NONE',  ( -397.0145573912145096, -62.46141304460343946, 499.5920441524057765 ) ) ;
#15728 =( NAMED_UNIT ( * ) PLANE_ANGLE_UNIT ( ) SI_UNIT ( $, .RADIAN. ) );
#15729 = DIRECTION ( 'NONE',  ( 1.224606353822379970E-16, 0.000000000000000000, -1.000000000000000000 ) ) ;
#15730 = DIRECTION ( 'NONE',  ( 0.000000000000000000, 0.000000000000000000, -1.000000000000000000 ) ) ;
#15731 = CARTESIAN_POINT ( 'NONE',  ( -416.7599176397000065, -58.56908724810000422, 489.4439553939999996 ) ) ;
#15732 =( NAMED_UNIT ( * ) SI_UNIT ( $, .STERADIAN. ) SOLID_ANGLE_UNIT ( ) );
#15733 = CARTESIAN_POINT ( 'NONE',  ( -405.2262370237993991, -57.86990629509954687, 501.9106441973002575 ) ) ;
#15734 = CIRCLE ( 'NONE', #10472, 1.149999999999984368 ) ;
#15735 = MECHANICAL_DESIGN_GEOMETRIC_PRESENTATION_REPRESENTATION (  '', ( #13583 ), #7062 ) ;
#15736 = CARTESIAN_POINT ( 'NONE',  ( -413.4653926879704500, -61.93350434095576418, 502.3189751746445495 ) ) ;
#15737 = CARTESIAN_POINT ( 'NONE',  ( -403.4913657989220042, -61.18942998395529997, 501.9169343450648171 ) ) ;
#15738 = CARTESIAN_POINT ( 'NONE',  ( -416.7948711077985422, -63.63361744124490826, 488.7715541245210602 ) ) ;
#15739 = CARTESIAN_POINT ( 'NONE',  ( -403.1998471809276339, -64.86875209628288985, 476.9935303075986894 ) ) ;
#15740 = CARTESIAN_POINT ( 'NONE',  ( -403.8253397113718393, -59.33538148163089687, 501.9346448087510453 ) ) ;
#15741 = DIRECTION ( 'NONE',  ( -0.7071067811865480168, 8.659274570719359112E-17, -0.7071067811865470176 ) ) ;
#15742 = CARTESIAN_POINT ( 'NONE',  ( -422.0854021222847905, -61.51454252097965991, 473.2978720794797027 ) ) ;
#15743 =( LENGTH_UNIT ( ) NAMED_UNIT ( * ) SI_UNIT ( .MILLI., .METRE. ) );
#15744 =( LENGTH_UNIT ( ) NAMED_UNIT ( * ) SI_UNIT ( .MILLI., .METRE. ) );
#15745 = ORIENTED_EDGE ( 'NONE', *, *, #11577, .F. ) ;
#15746 = DIRECTION ( 'NONE',  ( 1.224606353822379970E-16, 0.000000000000000000, -1.000000000000000000 ) ) ;
#15747 = DIRECTION ( 'NONE',  ( 0.000000000000000000, 1.000000000000000000, 0.000000000000000000 ) ) ;
#15748 = CARTESIAN_POINT ( 'NONE',  ( -387.8518509667664489, -61.95203752178028367, 507.0641151625466705 ) ) ;
#15749 = EDGE_LOOP ( 'NONE', ( #14297, #4110 ) ) ;
#15750 = STYLED_ITEM ( 'NONE', ( #588 ), #15990 ) ;
#15751 = ADVANCED_FACE ( 'NONE', ( #6306 ), #16967, .F. ) ;
#15752 = CIRCLE ( 'NONE', #7401, 3.000000000000002665 ) ;
#15753 = CARTESIAN_POINT ( 'NONE',  ( -405.3544475542915393, -65.06268810107960121, 501.9005196627945793 ) ) ;
#15754 = CYLINDRICAL_SURFACE ( 'NONE', #15608, 1.149999999999984368 ) ;
#15755 =( NAMED_UNIT ( * ) SI_UNIT ( $, .STERADIAN. ) SOLID_ANGLE_UNIT ( ) );
#15756 = DIRECTION ( 'NONE',  ( 0.000000000000000000, 0.000000000000000000, 1.000000000000000000 ) ) ;
#15757 = CARTESIAN_POINT ( 'NONE',  ( -424.3129495900000165, -65.35904315427099220, 488.9873152484409502 ) ) ;
#15758 = CARTESIAN_POINT ( 'NONE',  ( -394.2274522110649286, -62.71604471325404973, 503.7695862373846580 ) ) ;
#15759 = CARTESIAN_POINT ( 'NONE',  ( -384.3129495800000086, -58.56908724810000422, 489.4439553939999996 ) ) ;
#15760 = MECHANICAL_DESIGN_GEOMETRIC_PRESENTATION_REPRESENTATION (  '', ( #4941 ), #5565 ) ;
#15761 = CARTESIAN_POINT ( 'NONE',  ( -405.1878836462294089, -64.80249491233460901, 476.9746092553345989 ) ) ;
#15762 = CARTESIAN_POINT ( 'NONE',  ( -396.4566068793465092, -60.70509653141628092, 499.1670474865436518 ) ) ;
#15763 = CARTESIAN_POINT ( 'NONE',  ( -403.4448779339937801, -65.32477181296397362, 501.9138509813021187 ) ) ;
#15764 = SURFACE_STYLE_FILL_AREA ( #6485 ) ;
#15765 = DIRECTION ( 'NONE',  ( 1.224606353822379970E-16, 0.000000000000000000, -1.000000000000000000 ) ) ;
#15766 = AXIS2_PLACEMENT_3D ( 'NONE', #8186, #798, #7040 ) ;
#15767 = SURFACE_STYLE_FILL_AREA ( #11295 ) ;
#15768 = EDGE_LOOP ( 'NONE', ( #1963, #14348, #2479, #11564, #2837 ) ) ;
#15769 = CARTESIAN_POINT ( 'NONE',  ( -412.8873734995000859, -61.56908727350163701, 480.3484327162476575 ) ) ;
#15770 = CARTESIAN_POINT ( 'NONE',  ( -384.3129495900000165, -58.56908724810000422, 490.3484553939999842 ) ) ;
#15771 = CARTESIAN_POINT ( 'NONE',  ( -391.8229121394007279, -63.53252544125427903, 489.9485879349539346 ) ) ;
#15772 = ORIENTED_EDGE ( 'NONE', *, *, #16459, .T. ) ;
#15773 = FILL_AREA_STYLE_COLOUR ( '', #7990 ) ;
#15774 = ORIENTED_EDGE ( 'NONE', *, *, #14151, .F. ) ;
#15775 = ORIENTED_EDGE ( 'NONE', *, *, #17157, .T. ) ;
#15776 = EDGE_CURVE ( 'NONE', #11220, #5113, #8836, .T. ) ;
#15777 = SURFACE_SIDE_STYLE ('',( #3931 ) ) ;
#15778 = COLOUR_RGB ( '',0.9882352941176471006, 0.8980392156862745390, 0.8784313725490195957 ) ;
#15779 =( LENGTH_UNIT ( ) NAMED_UNIT ( * ) SI_UNIT ( .MILLI., .METRE. ) );
#15780 = FILL_AREA_STYLE ('',( #907 ) ) ;
#15781 = CARTESIAN_POINT ( 'NONE',  ( -404.7697103989904690, -62.35883564336077001, 469.4439553940000565 ) ) ;
#15782 = FACE_OUTER_BOUND ( 'NONE', #12758, .T. ) ;
#15783 = CARTESIAN_POINT ( 'NONE',  ( -403.1699375303744546, -61.70517942145395551, 501.8915874173579823 ) ) ;
#15784 = CARTESIAN_POINT ( 'NONE',  ( -404.3467358770599276, -60.41946522103890516, 501.9439124065546594 ) ) ;
#15785 = CARTESIAN_POINT ( 'NONE',  ( -403.2614137888923551, -62.03479519682012722, 476.9882579610540461 ) ) ;
#15786 = CARTESIAN_POINT ( 'NONE',  ( -405.3171251371963422, -60.98847678278578144, 509.4439553939999996 ) ) ;
#15787 = ORIENTED_EDGE ( 'NONE', *, *, #3169, .F. ) ;
#15788 = CARTESIAN_POINT ( 'NONE',  ( -405.4629495900165921, -64.56908724810000422, 501.8909429811805580 ) ) ;
#15789 = MECHANICAL_DESIGN_GEOMETRIC_PRESENTATION_REPRESENTATION (  '', ( #2156 ), #5913 ) ;
#15790 = EDGE_LOOP ( 'NONE', ( #1121, #9714 ) ) ;
#15791 = CARTESIAN_POINT ( 'NONE',  ( -404.8220760373781673, -62.60025009078736247, 476.9543277497376721 ) ) ;
#15792 = PRESENTATION_STYLE_ASSIGNMENT (( #8705 ) ) ;
#15793 = CARTESIAN_POINT ( 'NONE',  ( -391.8131886920750162, -65.47057625269796688, 489.3621927198050230 ) ) ;
#15794 = CARTESIAN_POINT ( 'NONE',  ( -403.4314730684216670, -64.33339741350107488, 509.4439553939999996 ) ) ;
#15795 = VERTEX_POINT ( 'NONE', #6934 ) ;
#15796 = ORIENTED_EDGE ( 'NONE', *, *, #13381, .F. ) ;
#15797 = CARTESIAN_POINT ( 'NONE',  ( -391.8338459983963844, -57.67382712513319376, 490.1675910693662104 ) ) ;
#15798 = CARTESIAN_POINT ( 'NONE',  ( -391.8659581224725343, -64.67731985933689032, 490.5939553940000337 ) ) ;
#15799 = CARTESIAN_POINT ( 'NONE',  ( -422.0854250235220775, -61.56908716002601523, 473.2977935630254933 ) ) ;
#15800 =( LENGTH_UNIT ( ) NAMED_UNIT ( * ) SI_UNIT ( .MILLI., .METRE. ) );
#15801 = CARTESIAN_POINT ( 'NONE',  ( -424.3129495900000165, -58.41695446791977986, 490.5940281531583764 ) ) ;
#15802 =( GEOMETRIC_REPRESENTATION_CONTEXT ( 3 ) GLOBAL_UNCERTAINTY_ASSIGNED_CONTEXT ( ( #15697 ) ) GLOBAL_UNIT_ASSIGNED_CONTEXT ( ( #1418, #15884, #1888 ) ) REPRESENTATION_CONTEXT ( 'NONE', 'WORKASPACE' ) );
#15803 = EDGE_CURVE ( 'NONE', #3051, #18773, #18908, .T. ) ;
#15804 = FILL_AREA_STYLE_COLOUR ( '', #10060 ) ;
#15805 = B_SPLINE_CURVE_WITH_KNOTS ( 'NONE', 3,
 ( #14739, #1433, #7547, #14930, #6310, #16322, #4559, #12196, #2990, #10457, #6137, #19224, #3170, #245, #1619, #17961, #6225, #12102, #14844, #1526, #18137, #5939, #11818, #13385, #17768 ),
 .UNSPECIFIED., .F., .F.,
 ( 4, 2, 1, 2, 2, 1, 2, 2, 1, 2, 2, 1, 1, 2, 4 ),
 ( 0.4961542149677679037, 0.5119308855314000928, 0.5277075560950323929, 0.5592608972222870012, 0.5750375677859180801, 0.5908142383495491590, 0.6223675794767924430, 0.6381442500404157503, 0.6539209206040390576, 0.6854742617313099862, 0.6933625970131355176, 0.7012509322949609381, 0.7170276028585855776, 0.7328042734222099952, 0.7485809439858346348 ),
 .UNSPECIFIED. ) ;
#15806 = CARTESIAN_POINT ( 'NONE',  ( -395.3129495899999597, -62.13697808268012324, 474.3136553940000226 ) ) ;
#15807 = DIRECTION ( 'NONE',  ( -1.000000000000000000, 1.224606353822379970E-16, 6.123031769111888756E-17 ) ) ;
#15808 = CARTESIAN_POINT ( 'NONE',  ( -416.7973178902039422, -57.60359571920290023, 490.0691330907893644 ) ) ;
#15809 = DIRECTION ( 'NONE',  ( 1.224606353822379970E-16, 0.000000000000000000, -1.000000000000000000 ) ) ;
#15810 = CARTESIAN_POINT ( 'NONE',  ( -415.0621178515356178, -62.07668551871876872, 495.8241158488228280 ) ) ;
#15811 = FILL_AREA_STYLE ('',( #11633 ) ) ;
#15812 = CARTESIAN_POINT ( 'NONE',  ( -416.7647792008294232, -61.21640241903863711, 490.5405868684176198 ) ) ;
#15813 = EDGE_LOOP ( 'NONE', ( #5707, #7452 ) ) ;
#15814 = CARTESIAN_POINT ( 'NONE',  ( -420.8788270029135674, -62.14110632724446504, 471.8848296193888814 ) ) ;
#15815 = CARTESIAN_POINT ( 'NONE',  ( -391.8567134549649609, -62.05414843258444790, 490.4893465150953489 ) ) ;
#15816 = CARTESIAN_POINT ( 'NONE',  ( -403.1628768308415260, -58.41695446791784718, 509.4439553939999996 ) ) ;
#15817 =( NAMED_UNIT ( * ) PLANE_ANGLE_UNIT ( ) SI_UNIT ( $, .RADIAN. ) );
#15818 = EDGE_LOOP ( 'NONE', ( #12843, #15274 ) ) ;
#15819 = CARTESIAN_POINT ( 'NONE',  ( -388.1668346915059828, -61.56908728930909547, 471.6715268928408022 ) ) ;
#15820 = B_SPLINE_CURVE_WITH_KNOTS ( 'NONE', 3,
 ( #12176, #11896, #8900, #7719, #6292, #11997, #3353, #4824, #7448, #9270, #15193, #10439, #12082, #10532, #34, #16485, #13367, #9074, #1886, #16394, #13736, #10733, #6388, #4537, #1693, #7623, #225, #6207, #18031, #2176, #1976, #13925, #11109, #12654, #6482, #2262, #3724, #8080, #9449, #8276, #3632, #18221, #14106, #18500, #12554, #16767, #9630, #6741, #7898, #12460, #4924, #10823 ),
 .UNSPECIFIED., .F., .F.,
 ( 4, 2, 2, 1, 1, 2, 2, 2, 1, 2, 2, 2, 2, 2, 2, 1, 2, 2, 2, 1, 1, 2, 2, 2, 2, 2, 2, 2, 4 ),
 ( 0.4961557940494337182, 0.4981239354789340212, 0.5000920769084342687, 0.5040283597674353189, 0.5119009254854439694, 0.5276460569214609375, 0.5591363197934948737, 0.5630726026524911498, 0.5670088855114874260, 0.5748814512294799783, 0.5906265826654802931, 0.6221168455374702644, 0.6850973712814502070, 0.7480778970254302607, 0.7559504627434201485, 0.7638230284614100363, 0.7795681598973664972, 0.8110584227692796411, 0.8130265641987656222, 0.8149947056282518254, 0.8189309884872240097, 0.8268035542051697107, 0.8425486856410613346, 0.8740389485128651215, 0.8819115142308107114, 0.8897840799487561902, 0.9055292113846489244, 0.9370194742564346146, 1.000000000000000000 ),
 .UNSPECIFIED. ) ;
#15821 = CARTESIAN_POINT ( 'NONE',  ( -403.3921512226452819, -59.27473737446398161, 509.4439553939999996 ) ) ;
#15822 =( LENGTH_UNIT ( ) NAMED_UNIT ( * ) SI_UNIT ( .MILLI., .METRE. ) );
#15823 = ADVANCED_FACE ( 'NONE', ( #14403 ), #2563, .F. ) ;
#15824 = CARTESIAN_POINT ( 'NONE',  ( -405.1944261115783661, -64.80477708269890513, 509.4439553939999996 ) ) ;
#15825 = CARTESIAN_POINT ( 'NONE',  ( -416.7937772266636216, -60.98526967179243030, 490.1374393614298697 ) ) ;
#15826 = AXIS2_PLACEMENT_3D ( 'NONE', #3304, #9399, #15607 ) ;
#15827 = CARTESIAN_POINT ( 'NONE',  ( -391.8552237174960737, -62.08549424419876317, 490.4820526100320421 ) ) ;
#15828 = CARTESIAN_POINT ( 'NONE',  ( -404.3129494535615436, -63.41908606499507783, 476.9439552873646448 ) ) ;
#15829 = CARTESIAN_POINT ( 'NONE',  ( -404.7330628113906528, -57.49501878711640046, 501.9371267325960275 ) ) ;
#15830 = CARTESIAN_POINT ( 'NONE',  ( -418.3129495899999597, -61.56908724809999711, 500.5939553939999769 ) ) ;
#15831 = FACE_BOUND ( 'NONE', #12566, .T. ) ;
#15832 = CARTESIAN_POINT ( 'NONE',  ( -421.5033355051103285, -60.42334145281829905, 506.4939030143428340 ) ) ;
#15833 = CARTESIAN_POINT ( 'NONE',  ( -416.7771130010642651, -63.90223860010049606, 490.3993932707663248 ) ) ;
#15834 = CARTESIAN_POINT ( 'NONE',  ( -384.3129495899999597, -64.80477708269890513, 490.3254319155783492 ) ) ;
#15835 = FACE_OUTER_BOUND ( 'NONE', #10683, .T. ) ;
#15836 = CARTESIAN_POINT ( 'NONE',  ( -405.3211606168195544, -61.01056536337472380, 476.9846189487523702 ) ) ;
#15837 = EDGE_CURVE ( 'NONE', #15978, #3901, #1855, .T. ) ;
#15838 = CARTESIAN_POINT ( 'NONE',  ( -416.7823358066357287, -59.31863963248211746, 488.5663125699130660 ) ) ;
#15839 = FACE_OUTER_BOUND ( 'NONE', #4324, .T. ) ;
#15840 = CARTESIAN_POINT ( 'NONE',  ( -391.8421092930177565, -61.87494226088065830, 488.5902437573605539 ) ) ;
#15841 = ORIENTED_EDGE ( 'NONE', *, *, #755, .F. ) ;
#15842 = CARTESIAN_POINT ( 'NONE',  ( -421.8571211767291516, -60.63762114345131948, 506.0337577099874693 ) ) ;
#15843 = PRESENTATION_LAYER_ASSIGNMENT (  '', '', ( #9629 ) ) ;
#15844 = SURFACE_SIDE_STYLE ('',( #14188 ) ) ;
#15845 = CARTESIAN_POINT ( 'NONE',  ( -387.7049869722048925, -62.19452032450131895, 506.9766872038002816 ) ) ;
#15846 = ORIENTED_EDGE ( 'NONE', *, *, #14995, .F. ) ;
#15847 = PRESENTATION_STYLE_ASSIGNMENT (( #2746 ) ) ;
#15848 =( NAMED_UNIT ( * ) PLANE_ANGLE_UNIT ( ) SI_UNIT ( $, .RADIAN. ) );
#15849 = CARTESIAN_POINT ( 'NONE',  ( -387.8602246995240534, -61.20663881887549707, 507.0687645056552810 ) ) ;
#15850 = CARTESIAN_POINT ( 'NONE',  ( -416.7801818309794157, -64.56908724810000422, 490.3484553939985062 ) ) ;
#15851 = CARTESIAN_POINT ( 'NONE',  ( -387.1388637961667314, -62.71675254036067315, 506.5113039189263873 ) ) ;
#15852 = AXIS2_PLACEMENT_3D ( 'NONE', #13646, #17942, #10342 ) ;
#15853 = CARTESIAN_POINT ( 'NONE',  ( -405.0186467838668136, -60.64663582348998006, 501.9245694285085051 ) ) ;
#15854 = CARTESIAN_POINT ( 'NONE',  ( -405.1756332712104722, -64.84191242825528434, 476.9737590725746372 ) ) ;
#15855 = CARTESIAN_POINT ( 'NONE',  ( -397.3260197691923850, -60.73905818585711103, 499.8094874977867335 ) ) ;
#15856 = CARTESIAN_POINT ( 'NONE',  ( -403.6479910383397396, -62.50814192453383811, 501.9263006111436312 ) ) ;
#15857 = CARTESIAN_POINT ( 'NONE',  ( -388.1668495638222680, -61.56908724809999711, 507.2164010161985743 ) ) ;
#15858 = EDGE_CURVE ( 'NONE', #13357, #469, #17311, .T. ) ;
#15859 = CARTESIAN_POINT ( 'NONE',  ( -413.6203066092190852, -60.98033940851930623, 476.5329549707912520 ) ) ;
#15860 = CARTESIAN_POINT ( 'NONE',  ( -387.9181311375546670, -62.30612395621915311, 507.1019575885015342 ) ) ;
#15861 = EDGE_CURVE ( 'NONE', #388, #1697, #15734, .T. ) ;
#15862 = CARTESIAN_POINT ( 'NONE',  ( -416.8106211459164570, -59.69352752258765094, 489.6857657384918525 ) ) ;
#15863 = EDGE_CURVE ( 'NONE', #2835, #1758, #19191, .T. ) ;
#15864 = EDGE_LOOP ( 'NONE', ( #13636, #17123, #9853, #16636 ) ) ;
#15865 = CARTESIAN_POINT ( 'NONE',  ( -394.2369682499439705, -62.47065328325907529, 503.8018232072265619 ) ) ;
#15866 = CARTESIAN_POINT ( 'NONE',  ( -391.8647135932631613, -64.39276211950434003, 488.3075472641600072 ) ) ;
#15867 = VERTEX_POINT ( 'NONE', #2955 ) ;
#15868 = CARTESIAN_POINT ( 'NONE',  ( -413.4137447485567236, -61.66677776288138091, 480.8750856390421973 ) ) ;
#15869 = CARTESIAN_POINT ( 'NONE',  ( -395.3129495899999597, -61.00119641351987809, 504.5742553939999198 ) ) ;
#15870 = ORIENTED_EDGE ( 'NONE', *, *, #14185, .T. ) ;
#15871 = CARTESIAN_POINT ( 'NONE',  ( -403.8363667012594078, -62.61569000461116019, 501.9348673262376224 ) ) ;
#15872 = UNCERTAINTY_MEASURE_WITH_UNIT (LENGTH_MEASURE( 1.000000000000000082E-05 ), #9191, 'distance_accuracy_value', 'NONE');
#15873 = EDGE_LOOP ( 'NONE', ( #5851, #10372 ) ) ;
#15874 = STYLED_ITEM ( 'NONE', ( #17680 ), #7691 ) ;
#15875 = PRESENTATION_LAYER_ASSIGNMENT (  '', '', ( #5032 ) ) ;
#15876 = DIRECTION ( 'NONE',  ( 0.000000000000000000, 0.000000000000000000, -1.000000000000000000 ) ) ;
#15877 = FILL_AREA_STYLE_COLOUR ( '', #8864 ) ;
#15878 = CARTESIAN_POINT ( 'NONE',  ( -404.3129496185375160, -65.71907809089982777, 476.9439562666264578 ) ) ;
#15879 = CARTESIAN_POINT ( 'NONE',  ( -405.1029054961700808, -62.02572739365920995, 469.4439553939998859 ) ) ;
#15880 = DIRECTION ( 'NONE',  ( -1.000000000000000000, 1.224606353822379970E-16, 6.123031769111888756E-17 ) ) ;
#15881 = CARTESIAN_POINT ( 'NONE',  ( -424.3129495900000165, -61.56908724809999711, 490.5939553939999769 ) ) ;
#15882 =( NAMED_UNIT ( * ) PLANE_ANGLE_UNIT ( ) SI_UNIT ( $, .RADIAN. ) );
#15883 = CARTESIAN_POINT ( 'NONE',  ( -412.8829232458769525, -61.48151159867203575, 480.3441997506977259 ) ) ;
#15884 =( NAMED_UNIT ( * ) PLANE_ANGLE_UNIT ( ) SI_UNIT ( $, .RADIAN. ) );
#15885 = MECHANICAL_DESIGN_GEOMETRIC_PRESENTATION_REPRESENTATION (  '', ( #9064 ), #18068 ) ;
#15886 = ORIENTED_EDGE ( 'NONE', *, *, #18136, .F. ) ;
#15887 = EDGE_CURVE ( 'NONE', #8759, #1585, #16082, .T. ) ;
#15888 = SURFACE_SIDE_STYLE ('',( #9952 ) ) ;
#15889 = VECTOR ( 'NONE', #6896, 1000.000000000000000 ) ;
#15890 = ORIENTED_EDGE ( 'NONE', *, *, #18194, .T. ) ;
#15891 = SURFACE_SIDE_STYLE ('',( #9658 ) ) ;
#15892 = CARTESIAN_POINT ( 'NONE',  ( -404.3430593163263893, -62.71871726730650209, 476.9439871981481929 ) ) ;
#15893 = CARTESIAN_POINT ( 'NONE',  ( -404.8411481534415657, -57.54434371568262208, 476.9550569798605011 ) ) ;
#15894 =( LENGTH_UNIT ( ) NAMED_UNIT ( * ) SI_UNIT ( .MILLI., .METRE. ) );
#15895 = UNCERTAINTY_MEASURE_WITH_UNIT (LENGTH_MEASURE( 1.000000000000000082E-05 ), #12053, 'distance_accuracy_value', 'NONE');
#15896 = CYLINDRICAL_SURFACE ( 'NONE', #12384, 1.149999999999984368 ) ;
#15897 = EDGE_LOOP ( 'NONE', ( #1273, #10932, #1890, #7292 ) ) ;
#15898 = UNCERTAINTY_MEASURE_WITH_UNIT (LENGTH_MEASURE( 1.000000000000000082E-05 ), #685, 'distance_accuracy_value', 'NONE');
#15899 = DIRECTION ( 'NONE',  ( 0.000000000000000000, 0.000000000000000000, -1.000000000000000000 ) ) ;
#15900 =( BOUNDED_CURVE ( )  B_SPLINE_CURVE ( 3, ( #12380, #18313, #13932, #607 ),
 .UNSPECIFIED., .F., .F. ) 
 B_SPLINE_CURVE_WITH_KNOTS ( ( 4, 4 ),
 ( 0.000000000000000000, 1.570796326794896558 ),
 .UNSPECIFIED. ) 
 CURVE ( )  GEOMETRIC_REPRESENTATION_ITEM ( )  RATIONAL_B_SPLINE_CURVE ( ( 1.000000000000000000, 0.8047378541243649375, 0.8047378541243649375, 1.000000000000000000 ) ) 
 REPRESENTATION_ITEM ( '' )  );
#15901 = EDGE_LOOP ( 'NONE', ( #4588, #7139, #6844, #3285 ) ) ;
#15902 = CARTESIAN_POINT ( 'NONE',  ( -404.8487533336110005, -65.58990679495241238, 501.9325218724420665 ) ) ;
#15903 = CARTESIAN_POINT ( 'NONE',  ( -391.8190053307975518, -65.65132170270813106, 489.8333265481167587 ) ) ;
#15904 = CARTESIAN_POINT ( 'NONE',  ( -395.4629495899999938, -61.56908724809999711, 504.5642580718509294 ) ) ;
#15905 =( GEOMETRIC_REPRESENTATION_CONTEXT ( 3 ) GLOBAL_UNCERTAINTY_ASSIGNED_CONTEXT ( ( #4021 ) ) GLOBAL_UNIT_ASSIGNED_CONTEXT ( ( #10058, #4348, #10255 ) ) REPRESENTATION_CONTEXT ( 'NONE', 'WORKASPACE' ) );
#15906 = DIRECTION ( 'NONE',  ( 1.224606353822379970E-16, 0.000000000000000000, -1.000000000000000000 ) ) ;
#15907 =( GEOMETRIC_REPRESENTATION_CONTEXT ( 3 ) GLOBAL_UNCERTAINTY_ASSIGNED_CONTEXT ( ( #5975 ) ) GLOBAL_UNIT_ASSIGNED_CONTEXT ( ( #4234, #8694, #11793 ) ) REPRESENTATION_CONTEXT ( 'NONE', 'WORKASPACE' ) );
#15908 = CARTESIAN_POINT ( 'NONE',  ( -421.3473566273879101, -62.46823314032599939, 506.6499198553570977 ) ) ;
#15909 = STYLED_ITEM ( 'NONE', ( #9646 ), #425 ) ;
#15910 = FACE_OUTER_BOUND ( 'NONE', #12768, .T. ) ;
#15911 = CARTESIAN_POINT ( 'NONE',  ( -416.7691857250284784, -58.08402606382153266, 490.4893465151718033 ) ) ;
#15912 = CARTESIAN_POINT ( 'NONE',  ( -388.1513726737746310, -61.38054252727685878, 471.6779582108448494 ) ) ;
#15913 = CARTESIAN_POINT ( 'NONE',  ( -404.5435439784188247, -57.44228521417978328, 501.9418390988900001 ) ) ;
#15914 = EDGE_CURVE ( 'NONE', #2096, #12404, #1635, .T. ) ;
#15915 = CIRCLE ( 'NONE', #7238, 0.9044999999999747686 ) ;
#15916 = CARTESIAN_POINT ( 'NONE',  ( -424.3129495900000165, -58.33345306450894441, 488.5626132258582288 ) ) ;
#15917 = CARTESIAN_POINT ( 'NONE',  ( -404.8640020789839014, -62.58186046514990863, 501.9320340985445910 ) ) ;
#15918 = ORIENTED_EDGE ( 'NONE', *, *, #12601, .F. ) ;
#15919 = VECTOR ( 'NONE', #7995, 1000.000000000000000 ) ;
#15920 = UNCERTAINTY_MEASURE_WITH_UNIT (LENGTH_MEASURE( 1.000000000000000082E-05 ), #4800, 'distance_accuracy_value', 'NONE');
#15921 = CARTESIAN_POINT ( 'NONE',  ( -420.9209122069013915, -62.19452032393309082, 471.9112235836249170 ) ) ;
#15922 = DIRECTION ( 'NONE',  ( -1.000000000000000000, 0.000000000000000000, 0.000000000000000000 ) ) ;
#15923 = EDGE_CURVE ( 'NONE', #11922, #11247, #2104, .T. ) ;
#15924 = CARTESIAN_POINT ( 'NONE',  ( -391.8164035107533323, -62.68131442382969709, 489.7559056788643375 ) ) ;
#15925 =( NAMED_UNIT ( * ) SI_UNIT ( $, .STERADIAN. ) SOLID_ANGLE_UNIT ( ) );
#15926 = CARTESIAN_POINT ( 'NONE',  ( -393.5130592154977194, -61.99235303934634089, 483.1500823547802383 ) ) ;
#15927 = ORIENTED_EDGE ( 'NONE', *, *, #18605, .F. ) ;
#15928 =( GEOMETRIC_REPRESENTATION_CONTEXT ( 3 ) GLOBAL_UNCERTAINTY_ASSIGNED_CONTEXT ( ( #12587 ) ) GLOBAL_UNIT_ASSIGNED_CONTEXT ( ( #4832, #12286, #16491 ) ) REPRESENTATION_CONTEXT ( 'NONE', 'WORKASPACE' ) );
#15929 = CARTESIAN_POINT ( 'NONE',  ( -404.4650823701646232, -59.71901448893864739, 509.4439553939999996 ) ) ;
#15930 = CYLINDRICAL_SURFACE ( 'NONE', #1354, 1.149999999999984368 ) ;
#15931 = CARTESIAN_POINT ( 'NONE',  ( -413.1629495899999824, -61.56908724809999711, 469.4439553840000485 ) ) ;
#15932 =( LENGTH_UNIT ( ) NAMED_UNIT ( * ) SI_UNIT ( .MILLI., .METRE. ) );
#15933 = CIRCLE ( 'NONE', #2279, 1.149999999999984368 ) ;
#15934 =( NAMED_UNIT ( * ) PLANE_ANGLE_UNIT ( ) SI_UNIT ( $, .RADIAN. ) );
#15935 = CARTESIAN_POINT ( 'NONE',  ( -391.8659581224726480, -61.67731985679618134, 490.5939553940000337 ) ) ;
#15936 = FACE_BOUND ( 'NONE', #3716, .T. ) ;
#15937 = CARTESIAN_POINT ( 'NONE',  ( -395.0578463699887948, -61.04430088408334854, 481.0412421704438088 ) ) ;
#15938 = CARTESIAN_POINT ( 'NONE',  ( -410.4811826024040329, -61.32808595274661911, 500.3160809133761973 ) ) ;
#15939 = AXIS2_PLACEMENT_3D ( 'NONE', #3028, #4689, #6263 ) ;
#15940 = DIRECTION ( 'NONE',  ( -0.7071067811865470176, 8.659274570719349251E-17, 0.7071067811865480168 ) ) ;
#15941 = CARTESIAN_POINT ( 'NONE',  ( -422.0635459048053804, -61.22244754624001217, 505.6416964708143382 ) ) ;
#15942 = DIRECTION ( 'NONE',  ( -1.000000000000000000, 1.224606353822379970E-16, 1.393497947241310064E-15 ) ) ;
#15943 = CARTESIAN_POINT ( 'NONE',  ( -384.3129495900000165, -64.56908724809999001, 490.3484553939999842 ) ) ;
#15944 = SURFACE_STYLE_FILL_AREA ( #5280 ) ;
#15945 = CARTESIAN_POINT ( 'NONE',  ( -404.3129495570530594, -60.41907688738623960, 476.9439515963044300 ) ) ;
#15946 = CARTESIAN_POINT ( 'NONE',  ( -384.3129495899999597, -57.86343712173832898, 490.3647537613562122 ) ) ;
#15947 = EDGE_CURVE ( 'NONE', #2375, #5554, #7702, .T. ) ;
#15948 = CARTESIAN_POINT ( 'NONE',  ( -416.7729648287137252, -62.13779301434620095, 488.4440459210109680 ) ) ;
#15949 = CARTESIAN_POINT ( 'NONE',  ( -424.3129495900000165, -60.64828888074064395, 490.1496055203583069 ) ) ;
#15950 = COLOUR_RGB ( '',0.9882352941176471006, 0.8980392156862745390, 0.8784313725490195957 ) ;
#15951 = MECHANICAL_DESIGN_GEOMETRIC_PRESENTATION_REPRESENTATION (  '', ( #8823 ), #18432 ) ;
#15952 = ORIENTED_EDGE ( 'NONE', *, *, #17308, .F. ) ;
#15953 = CARTESIAN_POINT ( 'NONE',  ( -421.5538917531125662, -60.43230364981003788, 506.4385051551464585 ) ) ;
#15954 = CARTESIAN_POINT ( 'NONE',  ( -387.3642223302229013, -62.44328691086167993, 506.7251104581764594 ) ) ;
#15955 = ORIENTED_EDGE ( 'NONE', *, *, #7575, .T. ) ;
#15956 = STYLED_ITEM ( 'NONE', ( #18671 ), #2598 ) ;
#15957 = SURFACE_STYLE_USAGE ( .BOTH. , #6825 ) ;
#15958 = FILL_AREA_STYLE ('',( #1076 ) ) ;
#15959 = CARTESIAN_POINT ( 'NONE',  ( -403.1629862119475547, -64.55477503977458298, 476.9969644205264672 ) ) ;
#15960 = CARTESIAN_POINT ( 'NONE',  ( -421.1185583649300952, -62.64078033288224390, 506.8397639417505616 ) ) ;
#15961 = MECHANICAL_DESIGN_GEOMETRIC_PRESENTATION_REPRESENTATION (  '', ( #117 ), #15023 ) ;
#15962 = CARTESIAN_POINT ( 'NONE',  ( -387.5363421580726140, -60.78616602378161815, 506.8613471025636841 ) ) ;
#15963 = CARTESIAN_POINT ( 'NONE',  ( -416.8117403027828800, -65.45716520897023827, 489.6316094869558810 ) ) ;
#15964 = CARTESIAN_POINT ( 'NONE',  ( -413.3129495899999597, -56.56908724810000422, 474.3136553940000226 ) ) ;
#15965 = CARTESIAN_POINT ( 'NONE',  ( -386.0100058572934927, -61.56908724809999711, 469.5146660645644943 ) ) ;
#15966 = AXIS2_PLACEMENT_3D ( 'NONE', #11547, #17496, #761 ) ;
#15967 = CARTESIAN_POINT ( 'NONE',  ( -396.2461826067441848, -60.78518902277284752, 498.9926412364445127 ) ) ;
#15968 = SURFACE_STYLE_USAGE ( .BOTH. , #7133 ) ;
#15969 = AXIS2_PLACEMENT_3D ( 'NONE', #3510, #13985, #12530 ) ;
#15970 =( NAMED_UNIT ( * ) SI_UNIT ( $, .STERADIAN. ) SOLID_ANGLE_UNIT ( ) );
#15971 = EDGE_CURVE ( 'NONE', #8310, #1249, #6973, .T. ) ;
#15972 = CARTESIAN_POINT ( 'NONE',  ( -416.7627751971284056, -58.87115331645502181, 490.5644485484070287 ) ) ;
#15973 = ORIENTED_EDGE ( 'NONE', *, *, #8687, .F. ) ;
#15974 = CARTESIAN_POINT ( 'NONE',  ( -413.4084495900000320, -61.56908724809999711, 502.3176970577378597 ) ) ;
#15975 = ADVANCED_FACE ( 'NONE', ( #9344 ), #16661, .T. ) ;
#15976 =( LENGTH_UNIT ( ) NAMED_UNIT ( * ) SI_UNIT ( .MILLI., .METRE. ) );
#15977 = CARTESIAN_POINT ( 'NONE',  ( -391.8225996378158698, -63.52909639998015479, 488.9514658341832956 ) ) ;
#15978 = VERTEX_POINT ( 'NONE', #3338 ) ;
#15979 = COLOUR_RGB ( '',0.7921568627450980005, 0.8196078431372548767, 0.9333333333333333481 ) ;
#15980 = CARTESIAN_POINT ( 'NONE',  ( -414.2309693894739553, -62.46992582681668438, 481.8358630711893511 ) ) ;
#15981 = CARTESIAN_POINT ( 'NONE',  ( -387.9198985646572169, -61.70891056842240374, 471.7869999625586388 ) ) ;
#15982 = ORIENTED_EDGE ( 'NONE', *, *, #8600, .T. ) ;
#15983 = CARTESIAN_POINT ( 'NONE',  ( -403.4448779339974749, -62.32477181296763291, 501.9138509813020619 ) ) ;
#15984 = VECTOR ( 'NONE', #5849, 1000.000000000000000 ) ;
#15985 = ORIENTED_EDGE ( 'NONE', *, *, #18645, .F. ) ;
#15986 = MECHANICAL_DESIGN_GEOMETRIC_PRESENTATION_REPRESENTATION (  '', ( #7308 ), #14099 ) ;
#15987 = AXIS2_PLACEMENT_3D ( 'NONE', #10132, #11384, #5794 ) ;
#15988 = DIRECTION ( 'NONE',  ( 6.123031769111888756E-17, 1.000000000000000000, 6.123031769111888756E-17 ) ) ;
#15989 =( LENGTH_UNIT ( ) NAMED_UNIT ( * ) SI_UNIT ( .MILLI., .METRE. ) );
#15990 = ADVANCED_FACE ( 'NONE', ( #16943 ), #3621, .T. ) ;
#15991 = CARTESIAN_POINT ( 'NONE',  ( -403.4314730684217807, -61.80477708269818038, 469.4439553939999996 ) ) ;
#15992 = DIRECTION ( 'NONE',  ( -0.7071067811865480168, 8.659274570719359112E-17, -0.7071067811865470176 ) ) ;
#15993 = CARTESIAN_POINT ( 'NONE',  ( -424.3129495900000165, -62.48988561546006082, 488.7383052676433408 ) ) ;
#15994 = VECTOR ( 'NONE', #16751, 1000.000000000000000 ) ;
#15995 = SURFACE_STYLE_FILL_AREA ( #13177 ) ;
#15996 = CARTESIAN_POINT ( 'NONE',  ( -405.0658144427000593, -65.44436063630638500, 476.9665039752267148 ) ) ;
#15997 = CARTESIAN_POINT ( 'NONE',  ( -404.2752285737389002, -57.41954704092751882, 476.9440117543439897 ) ) ;
#15998 = CIRCLE ( 'NONE', #7610, 3.000000000000002665 ) ;
#15999 = COLOUR_RGB ( '',0.9882352941176471006, 0.8980392156862745390, 0.8784313725490195957 ) ;
#16000 = COLOUR_RGB ( '',0.9882352941176471006, 0.8980392156862745390, 0.8784313725490195957 ) ;
#16001 = PRESENTATION_STYLE_ASSIGNMENT (( #8606 ) ) ;
#16002 = ORIENTED_EDGE ( 'NONE', *, *, #8847, .F. ) ;
#16003 = COLOUR_RGB ( '',0.9882352941176471006, 0.8980392156862745390, 0.8784313725490195957 ) ;
#16004 = CARTESIAN_POINT ( 'NONE',  ( -405.2800855932893569, -63.94659137523272818, 501.9064883674741964 ) ) ;
#16005 = SURFACE_STYLE_USAGE ( .BOTH. , #10057 ) ;
#16006 = DIRECTION ( 'NONE',  ( -1.000000000000000000, 1.224606353822379970E-16, 6.123031769111888756E-17 ) ) ;
#16007 = CARTESIAN_POINT ( 'NONE',  ( -416.7947344156903000, -62.50073354364667466, 490.1193495040321864 ) ) ;
#16008 = CARTESIAN_POINT ( 'NONE',  ( -391.8457128705857713, -64.56908714645211944, 488.5394873732565770 ) ) ;
#16009 = ORIENTED_EDGE ( 'NONE', *, *, #2223, .F. ) ;
#16010 = AXIS2_PLACEMENT_3D ( 'NONE', #8637, #16135, #4273 ) ;
#16011 = MECHANICAL_DESIGN_GEOMETRIC_PRESENTATION_REPRESENTATION (  '', ( #18751 ), #1411 ) ;
#16012 = EDGE_LOOP ( 'NONE', ( #14582, #873, #13420, #10196 ) ) ;
#16013 = CARTESIAN_POINT ( 'NONE',  ( -403.7941258690805739, -65.59549778103624362, 501.9331661077671924 ) ) ;
#16014 = AXIS2_PLACEMENT_3D ( 'NONE', #14832, #3074, #13745 ) ;
#16015 = CARTESIAN_POINT ( 'NONE',  ( -391.8631484349465950, -64.81538251476325740, 488.3187092729140204 ) ) ;
#16016 = CARTESIAN_POINT ( 'NONE',  ( -384.3129495900000734, -64.01411460272650800, 490.1680360861241752 ) ) ;
#16017 = PLANE ( 'NONE',  #18688 ) ;
#16018 =( GEOMETRIC_REPRESENTATION_CONTEXT ( 3 ) GLOBAL_UNCERTAINTY_ASSIGNED_CONTEXT ( ( #9880 ) ) GLOBAL_UNIT_ASSIGNED_CONTEXT ( ( #8419, #11341, #3958 ) ) REPRESENTATION_CONTEXT ( 'NONE', 'WORKASPACE' ) );
#16019 = AXIS2_PLACEMENT_3D ( 'NONE', #18287, #10897, #17316 ) ;
#16020 = MECHANICAL_DESIGN_GEOMETRIC_PRESENTATION_REPRESENTATION (  '', ( #9183 ), #14769 ) ;
#16021 = VECTOR ( 'NONE', #5166, 1000.000000000000000 ) ;
#16022 = EDGE_CURVE ( 'NONE', #10741, #9808, #3714, .T. ) ;
#16023 = CYLINDRICAL_SURFACE ( 'NONE', #13214, 1.149999999999984368 ) ;
#16024 = CARTESIAN_POINT ( 'NONE',  ( -424.3129495900000165, -57.64828888074062974, 490.1496055203583069 ) ) ;
#16025 = CARTESIAN_POINT ( 'NONE',  ( -421.1678740858279184, -62.40327255661524930, 506.8024166848466052 ) ) ;
#16026 = AXIS2_PLACEMENT_3D ( 'NONE', #14537, #11329, #15899 ) ;
#16027 = LINE ( 'NONE', #7082, #16527 ) ;
#16028 = CIRCLE ( 'NONE', #15699, 1.149999999999984368 ) ;
#16029 = EDGE_CURVE ( 'NONE', #15016, #15207, #2252, .T. ) ;
#16030 = CARTESIAN_POINT ( 'NONE',  ( -416.7702292186855288, -58.06145531839783303, 488.4112562941882629 ) ) ;
#16031 = SURFACE_STYLE_FILL_AREA ( #6880 ) ;
#16032 = DIRECTION ( 'NONE',  ( 1.224606353822379970E-16, 0.000000000000000000, -1.000000000000000000 ) ) ;
#16033 = CARTESIAN_POINT ( 'NONE',  ( -404.4942131776292058, -57.43251969063653206, 501.9427167276716659 ) ) ;
#16034 = PRESENTATION_LAYER_ASSIGNMENT (  '', '', ( #2676 ) ) ;
#16035 = CARTESIAN_POINT ( 'NONE',  ( -390.3129495900000165, -61.56908724809999711, 498.2939553940000224 ) ) ;
#16036 = DIRECTION ( 'NONE',  ( 1.000000000000000000, 0.000000000000000000, 0.000000000000000000 ) ) ;
#16037 = ORIENTED_EDGE ( 'NONE', *, *, #4772, .F. ) ;
#16038 = CARTESIAN_POINT ( 'NONE',  ( -391.8222601753258232, -59.33538147996149092, 488.9563455133760499 ) ) ;
#16039 = CARTESIAN_POINT ( 'NONE',  ( -384.3129495899999597, -65.14975340087745792, 490.4482653825896818 ) ) ;
#16040 = DIRECTION ( 'NONE',  ( 1.000000000000000000, 0.000000000000000000, 6.123031769111888756E-17 ) ) ;
#16041 = CARTESIAN_POINT ( 'NONE',  ( -403.6072994636432441, -57.64828888073995472, 509.4439553939999996 ) ) ;
#16042 =( GEOMETRIC_REPRESENTATION_CONTEXT ( 3 ) GLOBAL_UNCERTAINTY_ASSIGNED_CONTEXT ( ( #1146 ) ) GLOBAL_UNIT_ASSIGNED_CONTEXT ( ( #4841, #10747, #2983 ) ) REPRESENTATION_CONTEXT ( 'NONE', 'WORKASPACE' ) );
#16043 = CARTESIAN_POINT ( 'NONE',  ( -424.3129495900000165, -59.35890880083688614, 489.9005398885362865 ) ) ;
#16044 = ORIENTED_EDGE ( 'NONE', *, *, #8962, .F. ) ;
#16045 = SURFACE_STYLE_USAGE ( .BOTH. , #11747 ) ;
#16047 = EDGE_CURVE ( 'NONE', #7633, #11122, #15096, .T. ) ;
#16046 = LINE ( 'NONE', #1251, #14991 ) ;
#16048 = CARTESIAN_POINT ( 'NONE',  ( -384.3129495899999597, -62.29327076989295620, 488.8888799189576275 ) ) ;
#16049 = CARTESIAN_POINT ( 'NONE',  ( -387.0209749962432397, -60.44689591739340528, 506.3796850859506549 ) ) ;
#16050 = FACE_BOUND ( 'NONE', #10813, .T. ) ;
#16051 = CARTESIAN_POINT ( 'NONE',  ( -413.5113095051738696, -62.39765191818027290, 504.5580664684528074 ) ) ;
#16052 = CARTESIAN_POINT ( 'NONE',  ( -393.6391023078198828, -60.96481908677235140, 482.9385317042676888 ) ) ;
#16053 = CARTESIAN_POINT ( 'NONE',  ( -420.7592030488880255, -61.22323570065554321, 471.8155737799223743 ) ) ;
#16054 = CARTESIAN_POINT ( 'NONE',  ( -384.3129495900000165, -66.56908724810000422, 507.6761884410000221 ) ) ;
#16055 = CARTESIAN_POINT ( 'NONE',  ( -405.0344768586248847, -61.01943897304038700, 501.9231619624449081 ) ) ;
#16056 = CARTESIAN_POINT ( 'NONE',  ( -416.8042080540704433, -63.51834622577846545, 488.9765458238546785 ) ) ;
#16057 = CARTESIAN_POINT ( 'NONE',  ( -403.1629495903734437, -58.57258714550613377, 476.9969674093114236 ) ) ;
#16058 = CARTESIAN_POINT ( 'NONE',  ( -405.2174316444613851, -58.51230542047196792, 501.9111889369105484 ) ) ;
#16059 = PRESENTATION_LAYER_ASSIGNMENT (  '', '', ( #9817 ) ) ;
#16060 = PRESENTATION_STYLE_ASSIGNMENT (( #19252 ) ) ;
#16061 = CARTESIAN_POINT ( 'NONE',  ( -384.3129495900000734, -57.64839177773261270, 490.1495026233729391 ) ) ;
#16062 = DIRECTION ( 'NONE',  ( 0.000000000000000000, 0.000000000000000000, -1.000000000000000000 ) ) ;
#16063 = CARTESIAN_POINT ( 'NONE',  ( -391.8452342499936094, -61.69571469424340648, 488.5460480387019402 ) ) ;
#16064 = ORIENTED_EDGE ( 'NONE', *, *, #11177, .T. ) ;
#16065 = SURFACE_STYLE_USAGE ( .BOTH. , #8758 ) ;
#16066 = ORIENTED_EDGE ( 'NONE', *, *, #15260, .T. ) ;
#16067 = FILL_AREA_STYLE_COLOUR ( '', #379 ) ;
#16068 = SURFACE_SIDE_STYLE ('',( #11861 ) ) ;
#16069 = CARTESIAN_POINT ( 'NONE',  ( -386.6507667966424151, -61.43139630582524546, 505.8269892969031503 ) ) ;
#16070 = CARTESIAN_POINT ( 'NONE',  ( -424.3129495900000165, -65.45042941624191712, 489.2083212104105883 ) ) ;
#16071 = EDGE_CURVE ( 'NONE', #18808, #1721, #12813, .T. ) ;
#16072 = CARTESIAN_POINT ( 'NONE',  ( -386.5496401256858690, -61.79555906340659277, 505.6119315227024344 ) ) ;
#16073 = FACE_OUTER_BOUND ( 'NONE', #2796, .T. ) ;
#16074 = CARTESIAN_POINT ( 'NONE',  ( -396.7558767702877276, -60.66540111704598814, 499.4009560590275782 ) ) ;
#16075 = FILL_AREA_STYLE ('',( #11386 ) ) ;
#16076 = FACE_OUTER_BOUND ( 'NONE', #15897, .T. ) ;
#16077 = CARTESIAN_POINT ( 'NONE',  ( -416.8068723662388493, -59.65113518220301358, 489.8355113172929123 ) ) ;
#16078 = EDGE_LOOP ( 'NONE', ( #7239, #236 ) ) ;
#16079 = SURFACE_STYLE_USAGE ( .BOTH. , #14505 ) ;
#16080 = FILL_AREA_STYLE ('',( #9931 ) ) ;
#16081 = CARTESIAN_POINT ( 'NONE',  ( -391.8134750201244287, -63.42492298192459543, 489.3174719015572123 ) ) ;
#16082 = CIRCLE ( 'NONE', #8935, 3.000000000000002665 ) ;
#16083 = CIRCLE ( 'NONE', #9534, 0.9044999999999747686 ) ;
#16084 = EDGE_LOOP ( 'NONE', ( #14512, #11446, #10214, #4889 ) ) ;
#16085 = CARTESIAN_POINT ( 'NONE',  ( -414.9867968793957402, -62.17335540172688013, 482.9385317161143689 ) ) ;
#16086 = SURFACE_SIDE_STYLE ('',( #3672 ) ) ;
#16087 = ORIENTED_EDGE ( 'NONE', *, *, #401, .F. ) ;
#16088 = CARTESIAN_POINT ( 'NONE',  ( -384.3129495899999029, -61.72122002828021436, 490.5940281531584901 ) ) ;
#16089 = VERTEX_POINT ( 'NONE', #3026 ) ;
#16090 = DIRECTION ( 'NONE',  ( 0.000000000000000000, -1.000000000000000000, -6.123031769111888756E-17 ) ) ;
#16091 = CARTESIAN_POINT ( 'NONE',  ( -420.7077680379863978, -62.30612394979694812, 471.7859531972556510 ) ) ;
#16092 = FILL_AREA_STYLE ('',( #19096 ) ) ;
#16093 = B_SPLINE_CURVE_WITH_KNOTS ( 'NONE', 3,
 ( #3611, #11082, #15454, #16928, #12437, #13809, #15544, #13980, #15168, #13898, #12349, #3420, #13709, #15356 ),
 .UNSPECIFIED., .F., .F.,
 ( 4, 2, 2, 2, 2, 2, 4 ),
 ( 0.000000000000000000, 0.0002714761958901744572, 0.0005429523917803489143, 0.001085904783560775024, 0.001357380979450984555, 0.001628857175341194303, 0.002171809567121559589 ),
 .UNSPECIFIED. ) ;
#16094 = STYLED_ITEM ( 'NONE', ( #966 ), #2825 ) ;
#16095 = ADVANCED_FACE ( 'NONE', ( #2741, #2836 ), #1374, .T. ) ;
#16096 = SURFACE_STYLE_USAGE ( .BOTH. , #11409 ) ;
#16097 = CARTESIAN_POINT ( 'NONE',  ( -404.0773154064093546, -60.68774507995937029, 509.4439553939999996 ) ) ;
#16098 = VECTOR ( 'NONE', #14893, 1000.000000000000000 ) ;
#16099 = CARTESIAN_POINT ( 'NONE',  ( -391.8260311543228340, -60.57012585071668553, 490.0195477285044490 ) ) ;
#16100 = CARTESIAN_POINT ( 'NONE',  ( -403.1630284043939128, -61.58298844180900034, 476.9969620108875006 ) ) ;
#16101 = CARTESIAN_POINT ( 'NONE',  ( -404.9113123735398858, -65.55175148252442341, 476.9583479846751857 ) ) ;
#16102 = FILL_AREA_STYLE ('',( #14722 ) ) ;
#16103 = ORIENTED_EDGE ( 'NONE', *, *, #2878, .F. ) ;
#16104 = CARTESIAN_POINT ( 'NONE',  ( -405.2525419947930914, -63.90440104495959162, 501.9086167245969818 ) ) ;
#16105 = CARTESIAN_POINT ( 'NONE',  ( -413.1757598477014426, -61.76700367317207707, 504.5661890968674470 ) ) ;
#16106 = CARTESIAN_POINT ( 'NONE',  ( -404.7205698015242206, -57.49374184725384396, 476.9506030755323422 ) ) ;
#16107 = SURFACE_STYLE_FILL_AREA ( #4133 ) ;
#16108 = UNCERTAINTY_MEASURE_WITH_UNIT (LENGTH_MEASURE( 1.000000000000000082E-05 ), #13405, 'distance_accuracy_value', 'NONE');
#16109 = CARTESIAN_POINT ( 'NONE',  ( -419.3129495899999597, -66.56908725809999794, 474.4439553939999996 ) ) ;
#16111 = EDGE_CURVE ( 'NONE', #8513, #11122, #4396, .T. ) ;
#16110 = ORIENTED_EDGE ( 'NONE', *, *, #4129, .T. ) ;
#16112 = CARTESIAN_POINT ( 'NONE',  ( -394.8766567682158666, -60.86104531530016004, 497.6419977616170627 ) ) ;
#16113 = UNCERTAINTY_MEASURE_WITH_UNIT (LENGTH_MEASURE( 1.000000000000000082E-05 ), #6607, 'distance_accuracy_value', 'NONE');
#16114 = COLOUR_RGB ( '',0.9882352941176471006, 0.8980392156862745390, 0.8784313725490195957 ) ;
#16115 = CARTESIAN_POINT ( 'NONE',  ( -414.4432495899999935, -60.67402179797919359, 475.2603895418993147 ) ) ;
#16116 = ORIENTED_EDGE ( 'NONE', *, *, #18575, .F. ) ;
#16117 = CARTESIAN_POINT ( 'NONE',  ( -391.8293806479658201, -65.52624107220270844, 490.0827188522471829 ) ) ;
#16118 = FILL_AREA_STYLE ('',( #5436 ) ) ;
#16119 = FILL_AREA_STYLE_COLOUR ( '', #763 ) ;
#16120 = CARTESIAN_POINT ( 'NONE',  ( -391.8285812898173504, -59.53457877680597221, 490.0691330912106878 ) ) ;
#16121 = ORIENTED_EDGE ( 'NONE', *, *, #8886, .F. ) ;
#16122 = CARTESIAN_POINT ( 'NONE',  ( -394.8582469208401449, -62.59417339372537725, 474.4003300733710944 ) ) ;
#16123 = SURFACE_STYLE_FILL_AREA ( #11628 ) ;
#16124 = FACE_OUTER_BOUND ( 'NONE', #3660, .T. ) ;
#16125 = CARTESIAN_POINT ( 'NONE',  ( -391.8444546168676084, -61.37633725992262868, 488.5569655199770409 ) ) ;
#16126 = DIRECTION ( 'NONE',  ( 0.000000000000000000, 0.000000000000000000, -1.000000000000000000 ) ) ;
#16127 = CARTESIAN_POINT ( 'NONE',  ( -404.6540686057286962, -57.47004935134084036, 501.9393611116661305 ) ) ;
#16128 = EDGE_CURVE ( 'NONE', #18018, #17366, #3673, .T. ) ;
#16129 = CARTESIAN_POINT ( 'NONE',  ( -403.5711554574917272, -63.68540467476332623, 476.9658367113630675 ) ) ;
#16130 = CARTESIAN_POINT ( 'NONE',  ( -413.4084495900000320, -61.56908724809999711, 500.3484553939999842 ) ) ;
#16131 = EDGE_LOOP ( 'NONE', ( #10145, #10324 ) ) ;
#16132 = EDGE_CURVE ( 'NONE', #17270, #9737, #8630, .T. ) ;
#16133 = UNCERTAINTY_MEASURE_WITH_UNIT (LENGTH_MEASURE( 1.000000000000000082E-05 ), #2179, 'distance_accuracy_value', 'NONE');
#16134 = CARTESIAN_POINT ( 'NONE',  ( -390.3129495900000165, -61.56908724809999711, 500.5939553939999769 ) ) ;
#16135 = DIRECTION ( 'NONE',  ( -1.000000000000000000, 1.224606353822379970E-16, 1.393497947241310064E-15 ) ) ;
#16136 = CARTESIAN_POINT ( 'NONE',  ( -391.8508242767539400, -62.18328478692263417, 488.4716069435211807 ) ) ;
#16137 = SURFACE_STYLE_FILL_AREA ( #2909 ) ;
#16138 = COLOUR_RGB ( '',0.9882352941176471006, 0.8980392156862745390, 0.8784313725490195957 ) ;
#16139 = CARTESIAN_POINT ( 'NONE',  ( -424.3129495900000165, -58.80477708269818038, 488.5624788724217069 ) ) ;
#16140 = ORIENTED_EDGE ( 'NONE', *, *, #1575, .F. ) ;
#16141 = CARTESIAN_POINT ( 'NONE',  ( -424.0686441975832395, -61.56908724809999711, 470.9674169535832675 ) ) ;
#16142 = CARTESIAN_POINT ( 'NONE',  ( -416.8076936031265518, -60.74031690596470412, 489.8072522167157103 ) ) ;
#16143 = LINE ( 'NONE', #2819, #13139 ) ;
#16144 = SURFACE_SIDE_STYLE ('',( #10199 ) ) ;
#16145 = DIRECTION ( 'NONE',  ( 1.000000000000000000, 0.000000000000000000, 6.123031769111888756E-17 ) ) ;
#16146 = CARTESIAN_POINT ( 'NONE',  ( -386.6445547066088579, -60.86104365555907947, 505.8181207855755588 ) ) ;
#16147 = DIRECTION ( 'NONE',  ( 1.224606353822379970E-16, 0.000000000000000000, -1.000000000000000000 ) ) ;
#16148 = FILL_AREA_STYLE ('',( #9099 ) ) ;
#16149 = CARTESIAN_POINT ( 'NONE',  ( -395.2174495900025590, -61.03924341526646913, 498.5394553939974003 ) ) ;
#16150 = CARTESIAN_POINT ( 'NONE',  ( -394.1088598088150547, -60.68786179710465944, 482.2240694329377106 ) ) ;
#16151 = CARTESIAN_POINT ( 'NONE',  ( -410.7771984002513932, -60.99226787625706692, 500.1429156376936476 ) ) ;
#16152 = VECTOR ( 'NONE', #16672, 1000.000000000000000 ) ;
#16153 = DIRECTION ( 'NONE',  ( 0.000000000000000000, 0.000000000000000000, -1.000000000000000000 ) ) ;
#16154 = CARTESIAN_POINT ( 'NONE',  ( -404.4968420181723445, -59.45853085247139802, 501.9428555420044518 ) ) ;
#16155 = CARTESIAN_POINT ( 'NONE',  ( -422.0743377835437400, -61.86182579775850598, 505.6180314460967224 ) ) ;
#16156 = EDGE_CURVE ( 'NONE', #18451, #1472, #17327, .T. ) ;
#16157 = CARTESIAN_POINT ( 'NONE',  ( -404.3285645403278181, -60.41911513068528450, 476.9439626459575265 ) ) ;
#16158 = CARTESIAN_POINT ( 'NONE',  ( -416.7695919458153639, -59.05946974179330766, 488.4037366941248024 ) ) ;
#16159 = CARTESIAN_POINT ( 'NONE',  ( -416.7619741047470256, -61.80472503969116360, 490.5786303877364389 ) ) ;
#16160 = CARTESIAN_POINT ( 'NONE',  ( -391.8205104490232884, -62.36266840295665759, 489.8814647639688928 ) ) ;
#16161 = EDGE_LOOP ( 'NONE', ( #18457, #11417, #15034, #12133, #9452 ) ) ;
#16162 = CARTESIAN_POINT ( 'NONE',  ( -420.4893784271072263, -61.30559987334806493, 507.2036728627925299 ) ) ;
#16163 = ORIENTED_EDGE ( 'NONE', *, *, #1277, .T. ) ;
#16164 = FILL_AREA_STYLE_COLOUR ( '', #2895 ) ;
#16166 = STYLED_ITEM ( 'NONE', ( #4721 ), #4616 ) ;
#16165 = CARTESIAN_POINT ( 'NONE',  ( -416.7599321042685006, -64.56908705216727640, 488.2939251162377445 ) ) ;
#16167 = CARTESIAN_POINT ( 'NONE',  ( -384.3129495800000086, -61.56908724809999711, 490.5939553939999769 ) ) ;
#16168 = CARTESIAN_POINT ( 'NONE',  ( -421.8668868492506476, -62.49012231398395301, 506.0189878413182782 ) ) ;
#16169 = CARTESIAN_POINT ( 'NONE',  ( -424.3129495900000165, -64.80477708269890513, 488.5624788724217069 ) ) ;
#16170 = DIRECTION ( 'NONE',  ( -1.000000000000000000, 0.000000000000000000, 0.000000000000000000 ) ) ;
#16171 = CARTESIAN_POINT ( 'NONE',  ( -384.3129495900000734, -63.56491170090169618, 488.8633449286801920 ) ) ;
#16172 = DIRECTION ( 'NONE',  ( 6.123031769111888756E-17, 1.000000000000000000, 6.123031769111888756E-17 ) ) ;
#16173 = CARTESIAN_POINT ( 'NONE',  ( -398.1747326584516031, -61.37602291834096491, 500.3332340357862336 ) ) ;
#16174 =( NAMED_UNIT ( * ) PLANE_ANGLE_UNIT ( ) SI_UNIT ( $, .RADIAN. ) );
#16176 = FILL_AREA_STYLE ('',( #4508 ) ) ;
#16175 = DIRECTION ( 'NONE',  ( -1.000000000000000000, 1.224606353822379970E-16, 6.123031769111888756E-17 ) ) ;
#16177 = FACE_OUTER_BOUND ( 'NONE', #13030, .T. ) ;
#16178 = CARTESIAN_POINT ( 'NONE',  ( -395.2121544343540336, -61.66677772991125295, 498.0128251520491744 ) ) ;
#16179 = CARTESIAN_POINT ( 'NONE',  ( -388.1095216405396400, -61.93405133733673296, 507.1920838596698786 ) ) ;
#16180 = CARTESIAN_POINT ( 'NONE',  ( -416.7985116550004250, -59.54986633870213808, 488.8431710888538078 ) ) ;
#16181 = PRESENTATION_LAYER_ASSIGNMENT (  '', '', ( #11493 ) ) ;
#16182 = FACE_OUTER_BOUND ( 'NONE', #1827, .T. ) ;
#16183 = SURFACE_STYLE_USAGE ( .BOTH. , #6842 ) ;
#16184 = CARTESIAN_POINT ( 'NONE',  ( -391.8311647643160427, -63.63744095263660938, 490.1193495041499659 ) ) ;
#16185 = ORIENTED_EDGE ( 'NONE', *, *, #6777, .T. ) ;
#16186 = CARTESIAN_POINT ( 'NONE',  ( -415.0849025258617644, -62.04320307528822553, 483.1022363728104665 ) ) ;
#16187 = CARTESIAN_POINT ( 'NONE',  ( -395.2234605281977338, -60.86189839812622893, 504.5720430900519773 ) ) ;
#16188 = VERTEX_POINT ( 'NONE', #7413 ) ;
#16189 = CARTESIAN_POINT ( 'NONE',  ( -404.0151746722160055, -62.68276042213425114, 501.9405887556299604 ) ) ;
#16190 = EDGE_CURVE ( 'NONE', #2588, #6490, #4190, .T. ) ;
#16191 = EDGE_LOOP ( 'NONE', ( #3431, #13130, #15624, #11296 ) ) ;
#16192 = FILL_AREA_STYLE ('',( #2772 ) ) ;
#16193 = CARTESIAN_POINT ( 'NONE',  ( -403.4260319635805558, -64.76219301092388037, 476.9754552418658022 ) ) ;
#16194 = SURFACE_SIDE_STYLE ('',( #1500 ) ) ;
#16195 = CARTESIAN_POINT ( 'NONE',  ( -424.3129495900000165, -61.56908724809999711, 479.4439553939999996 ) ) ;
#16196 = LINE ( 'NONE', #1408, #8418 ) ;
#16197 = PRESENTATION_LAYER_ASSIGNMENT (  '', '', ( #5006 ) ) ;
#16198 = LINE ( 'NONE', #2779, #3493 ) ;
#16199 = CARTESIAN_POINT ( 'NONE',  ( -394.2274522110649286, -62.71604471325404973, 503.7695862373846580 ) ) ;
#16200 = CARTESIAN_POINT ( 'NONE',  ( -391.8134750201266456, -60.42492298197124967, 489.3174719012798732 ) ) ;
#16201 = CARTESIAN_POINT ( 'NONE',  ( -403.1629655665562950, -61.57606737103643013, 476.9969670530158510 ) ) ;
#16202 = CARTESIAN_POINT ( 'NONE',  ( -412.8818193441322251, -61.47139673119011150, 480.3431602346660156 ) ) ;
#16203 = CARTESIAN_POINT ( 'NONE',  ( -394.3129495900000165, -62.47358724810000297, 479.4439553939999996 ) ) ;
#16204 = VERTEX_POINT ( 'NONE', #17904 ) ;
#16205 = ORIENTED_EDGE ( 'NONE', *, *, #13131, .T. ) ;
#16206 = CARTESIAN_POINT ( 'NONE',  ( -405.2336450603739877, -65.27463447746642089, 509.4439553939999996 ) ) ;
#16207 = CARTESIAN_POINT ( 'NONE',  ( -405.4629495899999370, -58.46017683599756509, 476.9969639053214223 ) ) ;
#16208 = CARTESIAN_POINT ( 'NONE',  ( -416.7873722979381910, -62.39585896220006589, 490.2432252740321701 ) ) ;
#16209 = COLOUR_RGB ( '',0.9882352941176471006, 0.8980392156862745390, 0.8784313725490195957 ) ;
#16210 = CARTESIAN_POINT ( 'NONE',  ( -403.4148040477085715, -61.68168825105693287, 476.9762635119997185 ) ) ;
#16211 = ORIENTED_EDGE ( 'NONE', *, *, #1529, .F. ) ;
#16212 = VECTOR ( 'NONE', #3221, 1000.000000000000000 ) ;
#16213 = SURFACE_STYLE_FILL_AREA ( #18041 ) ;
#16214 = PRESENTATION_STYLE_ASSIGNMENT (( #9960 ) ) ;
#16215 = EDGE_CURVE ( 'NONE', #4016, #12393, #13679, .T. ) ;
#16216 = EDGE_LOOP ( 'NONE', ( #7885, #18551, #587, #5043, #13133 ) ) ;
#16217 = CARTESIAN_POINT ( 'NONE',  ( -404.5485837735907921, -59.45042941624064525, 509.4439553939999996 ) ) ;
#16218 = PRESENTATION_STYLE_ASSIGNMENT (( #19220 ) ) ;
#16219 = CARTESIAN_POINT ( 'NONE',  ( -405.1754656661183276, -64.29573645023350537, 501.9141633154135889 ) ) ;
#16220 = CARTESIAN_POINT ( 'NONE',  ( -421.7149517926784483, -62.36915988536382827, 506.2422534718370457 ) ) ;
#16221 = AXIS2_PLACEMENT_3D ( 'NONE', #12, #16372, #5991 ) ;
#16222 = PRESENTATION_LAYER_ASSIGNMENT (  '', '', ( #17763 ) ) ;
#16223 = EDGE_LOOP ( 'NONE', ( #3871, #12569 ) ) ;
#16224 = DIRECTION ( 'NONE',  ( -1.000000000000000000, 0.000000000000000000, 0.000000000000000000 ) ) ;
#16225 = SURFACE_STYLE_USAGE ( .BOTH. , #5943 ) ;
#16226 = CARTESIAN_POINT ( 'NONE',  ( -405.0186467838668705, -57.64663582349031401, 501.9245694285080504 ) ) ;
#16227 = LINE ( 'NONE', #4662, #4951 ) ;
#16228 = VERTEX_POINT ( 'NONE', #3498 ) ;
#16229 = CARTESIAN_POINT ( 'NONE',  ( -391.8354978791967937, -59.07891439118478871, 490.1956182588361344 ) ) ;
#16230 = FILL_AREA_STYLE_COLOUR ( '', #1085 ) ;
#16231 = CARTESIAN_POINT ( 'NONE',  ( -391.8659581189700134, -61.58382718457337290, 488.2939973989946338 ) ) ;
#16232 =( GEOMETRIC_REPRESENTATION_CONTEXT ( 3 ) GLOBAL_UNCERTAINTY_ASSIGNED_CONTEXT ( ( #15872 ) ) GLOBAL_UNIT_ASSIGNED_CONTEXT ( ( #9191, #7636, #13654 ) ) REPRESENTATION_CONTEXT ( 'NONE', 'WORKASPACE' ) );
#16233 = CARTESIAN_POINT ( 'NONE',  ( -394.3129495900000165, -61.56908724809999711, 503.4439553940001133 ) ) ;
#16234 = SURFACE_STYLE_USAGE ( .BOTH. , #15844 ) ;
#16235 = MECHANICAL_DESIGN_GEOMETRIC_PRESENTATION_REPRESENTATION (  '', ( #4443 ), #15576 ) ;
#16236 = CARTESIAN_POINT ( 'NONE',  ( -424.3129495900000734, -58.68866469471476677, 488.5395281055554051 ) ) ;
#16237 = ORIENTED_EDGE ( 'NONE', *, *, #2942, .T. ) ;
#16238 = PRESENTATION_STYLE_ASSIGNMENT (( #1159 ) ) ;
#16239 =( NAMED_UNIT ( * ) PLANE_ANGLE_UNIT ( ) SI_UNIT ( $, .RADIAN. ) );
#16240 = AXIS2_PLACEMENT_3D ( 'NONE', #69, #3008, #8937 ) ;
#16241 = CARTESIAN_POINT ( 'NONE',  ( -386.5404970584198168, -61.51454245250818076, 505.5900387102251443 ) ) ;
#16242 = CYLINDRICAL_SURFACE ( 'NONE', #18606, 0.9044999999999747686 ) ;
#16243 = EDGE_CURVE ( 'NONE', #14656, #6801, #4780, .T. ) ;
#16244 = AXIS2_PLACEMENT_3D ( 'NONE', #2704, #5744, #11630 ) ;
#16245 = STYLED_ITEM ( 'NONE', ( #14443 ), #9028 ) ;
#16246 = CARTESIAN_POINT ( 'NONE',  ( -394.8127135921440640, -60.81452611824862231, 481.3200891653219173 ) ) ;
#16247 = CARTESIAN_POINT ( 'NONE',  ( -420.7482510323423526, -61.25370715144569544, 471.8095771473965669 ) ) ;
#16248 = COLOUR_RGB ( '',0.9882352941176471006, 0.8980392156862745390, 0.8784313725490195957 ) ;
#16249 =( LENGTH_UNIT ( ) NAMED_UNIT ( * ) SI_UNIT ( .MILLI., .METRE. ) );
#16250 = CARTESIAN_POINT ( 'NONE',  ( -416.7599549499038289, -64.49703055427491449, 490.5937630334966570 ) ) ;
#16251 = PLANE ( 'NONE',  #8871 ) ;
#16252 = B_SPLINE_CURVE_WITH_KNOTS ( 'NONE', 3,
 ( #3970, #18549, #18458, #3783, #6614, #14063, #1041, #15537, #2510, #11074, #6992, #12906, #5266, #2327, #8242, #3601, #3878, #9509, #3694, #14163, #8337, #9596, #6799, #9692, #2229, #5353, #9783, #14258, #11167, #9884, #15444, #8141, #17100, #15621, #2145, #851, #5459, #8049, #18633, #13973, #11253, #17194, #2420, #653, #948, #6889, #12518, #11354 ),
 .UNSPECIFIED., .F., .F.,
 ( 4, 2, 2, 2, 2, 1, 2, 2, 2, 2, 2, 2, 1, 2, 2, 2, 1, 1, 2, 2, 2, 2, 2, 2, 2, 4 ),
 ( 0.4966888628174545017, 0.5124173358543751000, 0.5281458088912958093, 0.5596027549651317878, 0.5635348732243687930, 0.5674669914836059093, 0.5753312280020870251, 0.5910597010390712391, 0.6225166471130449963, 0.6854305392609902903, 0.7483444314089356952, 0.7562086679274476753, 0.7640729044459596553, 0.7798013774829843925, 0.8112583235570340889, 0.8132243826866563108, 0.8151904418162785326, 0.8191225600755165370, 0.8269867965939885490, 0.8427152696308990443, 0.8741722157047225883, 0.8820364522231788351, 0.8899006887416351930, 0.9056291617785467984, 0.9370861078523655685, 1.000000000000000000 ),
 .UNSPECIFIED. ) ;
#16253 = CARTESIAN_POINT ( 'NONE',  ( -387.2570960977080858, -62.47183669905820125, 506.6299661509918906 ) ) ;
#16254 = PRESENTATION_STYLE_ASSIGNMENT (( #6253 ) ) ;
#16255 = CARTESIAN_POINT ( 'NONE',  ( -404.8411481534446352, -60.54434371568420659, 476.9550569798606148 ) ) ;
#16256 = AXIS2_PLACEMENT_3D ( 'NONE', #13478, #4940, #17860 ) ;
#16257 = CARTESIAN_POINT ( 'NONE',  ( -384.3129495899999597, -57.64828888073996893, 488.7383052676433408 ) ) ;
#16258 =( NAMED_UNIT ( * ) PLANE_ANGLE_UNIT ( ) SI_UNIT ( $, .RADIAN. ) );
#16259 = CARTESIAN_POINT ( 'NONE',  ( -391.8194805495324431, -62.37849653422821916, 489.0389440927487499 ) ) ;
#16260 = MECHANICAL_DESIGN_GEOMETRIC_PRESENTATION_REPRESENTATION (  '', ( #17474 ), #684 ) ;
#16261 = ORIENTED_EDGE ( 'NONE', *, *, #2043, .F. ) ;
#16262 = B_SPLINE_CURVE_WITH_KNOTS ( 'NONE', 3,
 ( #8770, #17731, #16653, #9155, #10805, #6094, #14889, #13, #3040, #1864, #8968, #14978, #13347, #11873, #8874, #102, #1578, #17816, #7785, #1487, #4607, #4701, #1669, #7504, #18095, #13434, #13715 ),
 .UNSPECIFIED., .F., .F.,
 ( 4, 1, 1, 2, 2, 2, 2, 1, 2, 2, 2, 2, 2, 2, 4 ),
 ( 0.5028912929874306270, 0.5182956888907273019, 0.5259978868423754728, 0.5298489858181995027, 0.5337000847940235326, 0.5645088766006127745, 0.5953176684072021274, 0.6107220643104975810, 0.6184242622621454188, 0.6261264602137932567, 0.6569352520204383428, 0.6646374499721061646, 0.6723396479237738754, 0.6877440438271111844, 0.7493616274404947264 ),
 .UNSPECIFIED. ) ;
#16263 = CARTESIAN_POINT ( 'NONE',  ( -384.3129495900000165, -64.56908724809999001, 489.4439553939999996 ) ) ;
#16264 = ORIENTED_EDGE ( 'NONE', *, *, #3133, .T. ) ;
#16265 = CARTESIAN_POINT ( 'NONE',  ( -414.8222495048690348, -60.82147025539190111, 482.6760092249581930 ) ) ;
#16266 = CARTESIAN_POINT ( 'NONE',  ( -416.7608443138032044, -64.71993389576581990, 488.3038158838543268 ) ) ;
#16267 = SURFACE_STYLE_USAGE ( .BOTH. , #10306 ) ;
#16268 = ADVANCED_FACE ( 'NONE', ( #1757 ), #15346, .F. ) ;
#16269 = CARTESIAN_POINT ( 'NONE',  ( -405.0640663289628378, -62.44027733587392959, 501.9213361091644288 ) ) ;
#16270 = CARTESIAN_POINT ( 'NONE',  ( -405.0371331117985960, -58.01401177306406254, 469.4439553939999428 ) ) ;
#16271 = CARTESIAN_POINT ( 'NONE',  ( -384.3129495900000165, -64.56908724809999001, 490.5939553939999769 ) ) ;
#16272 = CARTESIAN_POINT ( 'NONE',  ( -416.7801939201964387, -58.50489316716208776, 488.5396220363346629 ) ) ;
#16273 = CARTESIAN_POINT ( 'NONE',  ( -405.4627532940081664, -64.49555582595245085, 476.9969496704893572 ) ) ;
#16274 = CARTESIAN_POINT ( 'NONE',  ( -405.2174495899999442, -61.56908724809999711, 509.4439553939999996 ) ) ;
#16276 = CARTESIAN_POINT ( 'NONE',  ( -403.5995644649355540, -59.47246699289917160, 501.9236501408259414 ) ) ;
#16275 = CARTESIAN_POINT ( 'NONE',  ( -384.3129495800000086, -61.56908724809999711, 489.4439553939999996 ) ) ;
#16277 = STYLED_ITEM ( 'NONE', ( #19151 ), #9476 ) ;
#16278 = CARTESIAN_POINT ( 'NONE',  ( -387.0216911554050512, -60.44685257649497601, 506.3804865215562927 ) ) ;
#16279 = CARTESIAN_POINT ( 'NONE',  ( -393.6196005497529313, -62.15054907892485403, 495.9172331505903344 ) ) ;
#16280 = MECHANICAL_DESIGN_GEOMETRIC_PRESENTATION_REPRESENTATION (  '', ( #8175 ), #720 ) ;
#16281 = CARTESIAN_POINT ( 'NONE',  ( -414.3228596091057625, -62.72048633086056668, 474.9252273378296536 ) ) ;
#16282 = CARTESIAN_POINT ( 'NONE',  ( -416.7795371380520351, -59.27024950440306839, 490.3580609899788101 ) ) ;
#16283 = CARTESIAN_POINT ( 'NONE',  ( -391.8457173490205037, -64.56908724810000422, 490.3484553939985062 ) ) ;
#16284 = SURFACE_SIDE_STYLE ('',( #7510 ) ) ;
#16285 = ORIENTED_EDGE ( 'NONE', *, *, #891, .F. ) ;
#16286 = CARTESIAN_POINT ( 'NONE',  ( -405.1072099605898984, -61.13158571817857023, 476.9691672652696752 ) ) ;
#16287 = CARTESIAN_POINT ( 'NONE',  ( -404.3296822029680584, -59.71916440973372886, 501.9439553938551626 ) ) ;
#16288 = ORIENTED_EDGE ( 'NONE', *, *, #7161, .T. ) ;
#16289 = CARTESIAN_POINT ( 'NONE',  ( -391.8141588772155046, -63.68100928720665621, 489.6316094868537903 ) ) ;
#16290 = VERTEX_POINT ( 'NONE', #12704 ) ;
#16291 = CARTESIAN_POINT ( 'NONE',  ( -404.2485108772988269, -65.47173071484546369, 476.9440815103301929 ) ) ;
#16292 = SURFACE_STYLE_FILL_AREA ( #8895 ) ;
#16293 = SURFACE_STYLE_FILL_AREA ( #17749 ) ;
#16294 = AXIS2_PLACEMENT_3D ( 'NONE', #9119, #357, #12222 ) ;
#16295 = CARTESIAN_POINT ( 'NONE',  ( -403.4150422360706898, -64.69571469721911683, 501.9116707341044616 ) ) ;
#16296 = DIRECTION ( 'NONE',  ( 0.000000000000000000, 0.000000000000000000, -1.000000000000000000 ) ) ;
#16297 = CARTESIAN_POINT ( 'NONE',  ( -410.9209536735950792, -62.23710003561382109, 500.0546202821555539 ) ) ;
#16298 = CARTESIAN_POINT ( 'NONE',  ( -391.8650548661963171, -61.41824060043407485, 488.3038158838586469 ) ) ;
#16299 = CARTESIAN_POINT ( 'NONE',  ( -403.3213543498412719, -62.15244729962346781, 476.9832510236340681 ) ) ;
#16300 = CARTESIAN_POINT ( 'NONE',  ( -394.2545656457205041, -60.42003903250410701, 475.0387706339649299 ) ) ;
#16301 = EDGE_CURVE ( 'NONE', #8757, #19088, #2611, .T. ) ;
#16302 = CARTESIAN_POINT ( 'NONE',  ( -390.3129496000000245, -61.56908724809999711, 479.4439553939999996 ) ) ;
#16303 =( NAMED_UNIT ( * ) PLANE_ANGLE_UNIT ( ) SI_UNIT ( $, .RADIAN. ) );
#16304 = VERTEX_POINT ( 'NONE', #5173 ) ;
#16305 = SURFACE_STYLE_FILL_AREA ( #10346 ) ;
#16306 = ORIENTED_EDGE ( 'NONE', *, *, #16047, .T. ) ;
#16307 = CARTESIAN_POINT ( 'NONE',  ( -403.3921512226465893, -65.27473737446631219, 509.4439553939999996 ) ) ;
#16308 = FACE_BOUND ( 'NONE', #9345, .T. ) ;
#16309 = STYLED_ITEM ( 'NONE', ( #16001 ), #18820 ) ;
#16310 = CARTESIAN_POINT ( 'NONE',  ( -403.7322834372245666, -63.56477725950837510, 469.4439553939999428 ) ) ;
#16311 = UNCERTAINTY_MEASURE_WITH_UNIT (LENGTH_MEASURE( 1.000000000000000082E-05 ), #7895, 'distance_accuracy_value', 'NONE');
#16312 =( GEOMETRIC_REPRESENTATION_CONTEXT ( 3 ) GLOBAL_UNCERTAINTY_ASSIGNED_CONTEXT ( ( #2319 ) ) GLOBAL_UNIT_ASSIGNED_CONTEXT ( ( #5938, #18919, #2495 ) ) REPRESENTATION_CONTEXT ( 'NONE', 'WORKASPACE' ) );
#16313 = DIRECTION ( 'NONE',  ( 0.000000000000000000, 0.000000000000000000, -1.000000000000000000 ) ) ;
#16314 = VERTEX_POINT ( 'NONE', #12617 ) ;
#16315 = DIRECTION ( 'NONE',  ( 1.224606353822379970E-16, 0.000000000000000000, -1.000000000000000000 ) ) ;
#16316 = UNCERTAINTY_MEASURE_WITH_UNIT (LENGTH_MEASURE( 1.000000000000000082E-05 ), #7180, 'distance_accuracy_value', 'NONE');
#16317 = CARTESIAN_POINT ( 'NONE',  ( -384.3129495800000086, -61.56908724809999711, 498.5394553940000151 ) ) ;
#16318 = ORIENTED_EDGE ( 'NONE', *, *, #6176, .F. ) ;
#16319 = CARTESIAN_POINT ( 'NONE',  ( -391.8346059285938168, -65.45601370956012488, 488.7059944821778004 ) ) ;
#16320 = PRESENTATION_STYLE_ASSIGNMENT (( #11816 ) ) ;
#16321 = CIRCLE ( 'NONE', #11018, 0.9044999999999903117 ) ;
#16322 = CARTESIAN_POINT ( 'NONE',  ( -403.4484506731738520, -58.84103616999852449, 476.9738695733826148 ) ) ;
#16323 = CARTESIAN_POINT ( 'NONE',  ( -391.8516642494541884, -59.16600512279933355, 488.4609007191724572 ) ) ;
#16324 = COLOUR_RGB ( '',0.9882352941176471006, 0.8980392156862745390, 0.8784313725490195957 ) ;
#16325 = PRESENTATION_LAYER_ASSIGNMENT (  '', '', ( #8853 ) ) ;
#16326 = CARTESIAN_POINT ( 'NONE',  ( -420.7639688020565814, -61.92711971215588562, 507.0697061878143472 ) ) ;
#16327 = VECTOR ( 'NONE', #9966, 1000.000000000000000 ) ;
#16328 = EDGE_CURVE ( 'NONE', #12007, #12283, #16252, .T. ) ;
#16329 = B_SPLINE_CURVE_WITH_KNOTS ( 'NONE', 3,
 ( #7997, #1884, #683, #6740, #9541, #13924 ),
 .UNSPECIFIED., .F., .F.,
 ( 4, 2, 4 ),
 ( 0.002561035263981852571, 0.002856616398899666093, 0.003152197533817480048 ),
 .UNSPECIFIED. ) ;
#16330 = FILL_AREA_STYLE_COLOUR ( '', #14173 ) ;
#16331 = LINE ( 'NONE', #14452, #16537 ) ;
#16332 = CARTESIAN_POINT ( 'NONE',  ( -403.3581678564722779, -63.92664181570553694, 476.9801034639164072 ) ) ;
#16333 = CARTESIAN_POINT ( 'NONE',  ( -416.7755593667514518, -60.94516671044958400, 488.4778397325343917 ) ) ;
#16334 = VECTOR ( 'NONE', #6492, 1000.000000000000000 ) ;
#16335 = ORIENTED_EDGE ( 'NONE', *, *, #6174, .F. ) ;
#16336 = UNCERTAINTY_MEASURE_WITH_UNIT (LENGTH_MEASURE( 1.000000000000000082E-05 ), #17155, 'distance_accuracy_value', 'NONE');
#16337 = CARTESIAN_POINT ( 'NONE',  ( -421.3688030789174377, -62.47183669855980526, 472.2579446338513094 ) ) ;
#16338 = CARTESIAN_POINT ( 'NONE',  ( -413.2637879628313726, -62.05040928428596914, 504.5742553939999198 ) ) ;
#16339 = CARTESIAN_POINT ( 'NONE',  ( -391.8503398132477287, -62.19300778578880795, 488.4778397325435435 ) ) ;
#16340 = STYLED_ITEM ( 'NONE', ( #811 ), #10875 ) ;
#16341 = CARTESIAN_POINT ( 'NONE',  ( -384.3129495900000165, -64.56908724809999001, 488.5394553940000151 ) ) ;
#16342 = CARTESIAN_POINT ( 'NONE',  ( -403.5376748426818949, -58.09897321498482370, 476.9679714534673280 ) ) ;
#16343 = AXIS2_PLACEMENT_3D ( 'NONE', #7169, #18810, #5533 ) ;
#16344 = CARTESIAN_POINT ( 'NONE',  ( -386.7122875646450666, -60.72232104102508998, 505.9401914964100229 ) ) ;
#16345 = PRESENTATION_STYLE_ASSIGNMENT (( #1050 ) ) ;
#16346 = EDGE_CURVE ( 'NONE', #11143, #279, #8335, .T. ) ;
#16347 = AXIS2_PLACEMENT_3D ( 'NONE', #8319, #4648, #12194 ) ;
#16348 = CARTESIAN_POINT ( 'NONE',  ( -410.5505772490183176, -61.92635824318775661, 478.6114173290841336 ) ) ;
#16349 = CARTESIAN_POINT ( 'NONE',  ( -420.7656744804829714, -61.20663881811037754, 471.8191462823492088 ) ) ;
#16350 = SURFACE_STYLE_USAGE ( .BOTH. , #7482 ) ;
#16351 =( LENGTH_UNIT ( ) NAMED_UNIT ( * ) SI_UNIT ( .MILLI., .METRE. ) );
#16352 = CARTESIAN_POINT ( 'NONE',  ( -416.8025512429284163, -59.59993454698641102, 489.9537202078599876 ) ) ;
#16353 = DIRECTION ( 'NONE',  ( 0.000000000000000000, 0.000000000000000000, 1.000000000000000000 ) ) ;
#16354 = SURFACE_SIDE_STYLE ('',( #17411 ) ) ;
#16355 = CARTESIAN_POINT ( 'NONE',  ( -413.3129495899986523, -62.13697808267946954, 474.3136553939997953 ) ) ;
#16356 = CARTESIAN_POINT ( 'NONE',  ( -424.3129495900000165, -60.41908724810000564, 489.2912655450067518 ) ) ;
#16357 = ADVANCED_FACE ( 'NONE', ( #8638 ), #14858, .F. ) ;
#16358 = ORIENTED_EDGE ( 'NONE', *, *, #18704, .T. ) ;
#16359 = EDGE_CURVE ( 'NONE', #7865, #12334, #13775, .T. ) ;
#16360 =( NAMED_UNIT ( * ) PLANE_ANGLE_UNIT ( ) SI_UNIT ( $, .RADIAN. ) );
#16361 = ORIENTED_EDGE ( 'NONE', *, *, #10478, .T. ) ;
#16362 = CARTESIAN_POINT ( 'NONE',  ( -404.3129495899999597, -61.56908724809999711, 469.4439553939999996 ) ) ;
#16363 = SURFACE_STYLE_FILL_AREA ( #15958 ) ;
#16364 = DIRECTION ( 'NONE',  ( 0.000000000000000000, 0.000000000000000000, 1.000000000000000000 ) ) ;
#16365 = CARTESIAN_POINT ( 'NONE',  ( -416.7904013008070478, -64.05926010511522861, 490.1956182587701960 ) ) ;
#16366 = CYLINDRICAL_SURFACE ( 'NONE', #10978, 0.9044999999999747686 ) ;
#16367 = CARTESIAN_POINT ( 'NONE',  ( -384.3129495899999597, -63.41901448893960946, 489.5960881741737012 ) ) ;
#16368 = AXIS2_PLACEMENT_3D ( 'NONE', #10517, #6102, #7435 ) ;
#16369 = CARTESIAN_POINT ( 'NONE',  ( -416.7824753939488573, -58.32111470742700732, 488.5715508761409183 ) ) ;
#16370 = CARTESIAN_POINT ( 'NONE',  ( -394.3129495900000165, -61.56908724809999711, 469.4439553840000485 ) ) ;
#16372 = DIRECTION ( 'NONE',  ( -0.7071067811865480168, 8.659274570719359112E-17, -0.7071067811865470176 ) ) ;
#16371 = CARTESIAN_POINT ( 'NONE',  ( -395.2174495900000011, -61.56908724809999711, 502.3176970577378597 ) ) ;
#16373 = CARTESIAN_POINT ( 'NONE',  ( -390.3129495900000165, -61.56908724809999711, 498.2939553940000224 ) ) ;
#16374 = CARTESIAN_POINT ( 'NONE',  ( -393.6391023081904450, -62.17335541023302170, 495.9493790843420129 ) ) ;
#16375 = CARTESIAN_POINT ( 'NONE',  ( -391.8253071069086673, -57.56177470356497139, 489.9989381701381603 ) ) ;
#16376 = CARTESIAN_POINT ( 'NONE',  ( -420.7795631892187203, -60.75515935465894302, 471.8267097285233262 ) ) ;
#16377 = DIRECTION ( 'NONE',  ( -1.000000000000000000, 1.224606353822379970E-16, 6.123031769111888756E-17 ) ) ;
#16378 = CARTESIAN_POINT ( 'NONE',  ( -405.1878836461948481, -61.80249491217995939, 476.9746092553320409 ) ) ;
#16379 = CARTESIAN_POINT ( 'NONE',  ( -404.8729256248533943, -57.85624174230888883, 476.9564242296862631 ) ) ;
#16380 = ADVANCED_FACE ( 'NONE', ( #5955 ), #7394, .F. ) ;
#16381 = ORIENTED_EDGE ( 'NONE', *, *, #10767, .T. ) ;
#16382 = DIRECTION ( 'NONE',  ( 0.7071067811865470176, 0.000000000000000000, 0.7071067811865480168 ) ) ;
#16383 = ORIENTED_EDGE ( 'NONE', *, *, #1849, .F. ) ;
#16384 = CARTESIAN_POINT ( 'NONE',  ( -391.8379304506129870, -64.12504047667407292, 490.2345853006011112 ) ) ;
#16385 = ORIENTED_EDGE ( 'NONE', *, *, #2730, .F. ) ;
#16386 = PRESENTATION_LAYER_ASSIGNMENT (  '', '', ( #13583 ) ) ;
#16387 = CARTESIAN_POINT ( 'NONE',  ( -413.7201576028530212, -60.88367301539864229, 497.6755301217656893 ) ) ;
#16388 = DIRECTION ( 'NONE',  ( 1.000000000000000000, 0.000000000000000000, 6.123031769111888756E-17 ) ) ;
#16389 = CARTESIAN_POINT ( 'NONE',  ( -391.8233779177321594, -57.82106519116411647, 489.9593431332462501 ) ) ;
#16390 = CARTESIAN_POINT ( 'NONE',  ( -416.7948711076427912, -57.63361744316231494, 488.7715541218381645 ) ) ;
#16391 = SURFACE_STYLE_USAGE ( .BOTH. , #17836 ) ;
#16392 = CARTESIAN_POINT ( 'NONE',  ( -411.6728739332928058, -62.46924259867443396, 499.5479327728583598 ) ) ;
#16393 = CARTESIAN_POINT ( 'NONE',  ( -421.9612649672130260, -61.30359319591868683, 473.0332718041372004 ) ) ;
#16394 = CARTESIAN_POINT ( 'NONE',  ( -403.4330698749408270, -63.82219647868171819, 501.9131861741571470 ) ) ;
#16395 = CARTESIAN_POINT ( 'NONE',  ( -394.2274522110647581, -60.42212978294593029, 475.1183245506155686 ) ) ;
#16396 = CARTESIAN_POINT ( 'NONE',  ( -421.2429883493917373, -60.44875997752956920, 506.7406853322691518 ) ) ;
#16397 = CARTESIAN_POINT ( 'NONE',  ( -404.9452098837631411, -63.60763252823866054, 476.9600574148394685 ) ) ;
#16398 = ORIENTED_EDGE ( 'NONE', *, *, #14043, .F. ) ;
#16399 = PRESENTATION_STYLE_ASSIGNMENT (( #1423 ) ) ;
#16400 = CIRCLE ( 'NONE', #14843, 1.149999999999984368 ) ;
#16401 = CARTESIAN_POINT ( 'NONE',  ( -415.2174495899999442, -61.56908724809999711, 503.4439554040000075 ) ) ;
#16402 = PRESENTATION_STYLE_ASSIGNMENT (( #4547 ) ) ;
#16403 = PRESENTATION_STYLE_ASSIGNMENT (( #12004 ) ) ;
#16404 = EDGE_CURVE ( 'NONE', #14839, #12071, #10091, .T. ) ;
#16405 = CARTESIAN_POINT ( 'NONE',  ( -403.4918463400753694, -61.94979363534108785, 476.9709447423136908 ) ) ;
#16406 = VERTEX_POINT ( 'NONE', #6151 ) ;
#16407 =( NAMED_UNIT ( * ) PLANE_ANGLE_UNIT ( ) SI_UNIT ( $, .RADIAN. ) );
#16408 = CARTESIAN_POINT ( 'NONE',  ( -424.3129495900000165, -61.33345306450894441, 488.5626132258582288 ) ) ;
#16409 = ORIENTED_EDGE ( 'NONE', *, *, #15013, .F. ) ;
#16410 = B_SPLINE_CURVE_WITH_KNOTS ( 'NONE', 3,
 ( #11925, #12395, #5133, #14033, #17165, #9568, #7930, #13860, #8301, #9755, #2387, #12304, #13945, #6766, #5234, #12486, #11137, #533 ),
 .UNSPECIFIED., .F., .F.,
 ( 4, 2, 2, 2, 2, 2, 2, 2, 4 ),
 ( 0.2500000000000000000, 0.3125000000000000000, 0.3750000000000000000, 0.4375000000000000000, 0.5000000000000000000, 0.5625000000000000000, 0.6250000000000000000, 0.6875000000000000000, 0.7500000000000000000 ),
 .UNSPECIFIED. ) ;
#16411 = CARTESIAN_POINT ( 'NONE',  ( -403.1699164612292066, -64.43324124441596723, 476.9963253099431881 ) ) ;
#16412 = FILL_AREA_STYLE_COLOUR ( '', #15299 ) ;
#16413 = CARTESIAN_POINT ( 'NONE',  ( -420.4590496160012094, -61.56908724809999711, 471.6715097712286138 ) ) ;
#16414 = STYLED_ITEM ( 'NONE', ( #10121 ), #16095 ) ;
#16415 = MECHANICAL_DESIGN_GEOMETRIC_PRESENTATION_REPRESENTATION (  '', ( #11428 ), #16698 ) ;
#16416 = SURFACE_SIDE_STYLE ('',( #4743 ) ) ;
#16417 = CARTESIAN_POINT ( 'NONE',  ( -391.8380042356249078, -59.40388151042005660, 488.6528307183421589 ) ) ;
#16418 = ORIENTED_EDGE ( 'NONE', *, *, #17176, .F. ) ;
#16419 = SURFACE_STYLE_USAGE ( .BOTH. , #3286 ) ;
#16420 = PRESENTATION_STYLE_ASSIGNMENT (( #17682 ) ) ;
#16421 = CARTESIAN_POINT ( 'NONE',  ( -403.2558881654883294, -64.10986765165688439, 476.9879165827166503 ) ) ;
#16422 = CARTESIAN_POINT ( 'NONE',  ( -416.7718357323865916, -61.02077533941877618, 490.4576571912625127 ) ) ;
#16423 = VERTEX_POINT ( 'NONE', #7664 ) ;
#16424 = CARTESIAN_POINT ( 'NONE',  ( -404.3129495899999597, -64.56908724809999001, 509.4439554039998939 ) ) ;
#16425 = CARTESIAN_POINT ( 'NONE',  ( -397.0394241481704398, -60.67990022599902034, 479.2780288851748765 ) ) ;
#16426 = CARTESIAN_POINT ( 'NONE',  ( -391.8351054676539889, -62.44599893563401594, 488.6998788726149883 ) ) ;
#16427 = CARTESIAN_POINT ( 'NONE',  ( -391.8294956031528500, -57.61552013394370420, 488.8008662981350199 ) ) ;
#16428 = CARTESIAN_POINT ( 'NONE',  ( -416.7691692522374751, -65.04864165166210910, 488.3986590193775328 ) ) ;
#16429 = EDGE_CURVE ( 'NONE', #3115, #18107, #5590, .T. ) ;
#16430 = CARTESIAN_POINT ( 'NONE',  ( -403.5104755539705934, -57.74509696564921057, 476.9697341995489523 ) ) ;
#16431 = FACE_BOUND ( 'NONE', #14141, .T. ) ;
#16432 = SURFACE_SIDE_STYLE ('',( #18165 ) ) ;
#16433 = DIRECTION ( 'NONE',  ( 1.224606353822379970E-16, 0.000000000000000000, -1.000000000000000000 ) ) ;
#16434 = CARTESIAN_POINT ( 'NONE',  ( -404.9804945606718434, -57.63247742115675010, 476.9617850507211188 ) ) ;
#16435 = CARTESIAN_POINT ( 'NONE',  ( -412.5109919582266684, -60.86104531579945132, 498.8802482152531752 ) ) ;
#16436 = CARTESIAN_POINT ( 'NONE',  ( -413.1629495899999824, -61.56908724809999711, 509.4439554039998939 ) ) ;
#16437 =( NAMED_UNIT ( * ) SI_UNIT ( $, .STERADIAN. ) SOLID_ANGLE_UNIT ( ) );
#16438 = CARTESIAN_POINT ( 'NONE',  ( -403.6596330188889965, -59.51647163829857590, 476.9612437110274072 ) ) ;
#16439 = DIRECTION ( 'NONE',  ( 0.000000000000000000, 0.000000000000000000, 1.000000000000000000 ) ) ;
#16440 = CARTESIAN_POINT ( 'NONE',  ( -416.7795967074630425, -59.26749680809878384, 490.3578321596136789 ) ) ;
#16441 = VERTEX_POINT ( 'NONE', #2019 ) ;
#16442 = VECTOR ( 'NONE', #6667, 1000.000000000000000 ) ;
#16443 = CARTESIAN_POINT ( 'NONE',  ( -404.3129496647210885, -65.47357057031680938, 476.9439574292952102 ) ) ;
#16444 = SURFACE_STYLE_USAGE ( .BOTH. , #1370 ) ;
#16445 = CARTESIAN_POINT ( 'NONE',  ( -424.3129495900000165, -61.56908724809999711, 488.2939553940000224 ) ) ;
#16446 = VERTEX_POINT ( 'NONE', #15229 ) ;
#16447 = CARTESIAN_POINT ( 'NONE',  ( -394.3129495900000165, -62.47358724810000297, 479.4439553939999996 ) ) ;
#16448 = EDGE_CURVE ( 'NONE', #10614, #12745, #7438, .T. ) ;
#16449 = ORIENTED_EDGE ( 'NONE', *, *, #17671, .T. ) ;
#16450 = CARTESIAN_POINT ( 'NONE',  ( -414.3129495899999597, -61.56908724809999711, 469.4439553939999996 ) ) ;
#16451 = CARTESIAN_POINT ( 'NONE',  ( -416.8127945140261659, -65.71726545473700298, 489.3784197416125608 ) ) ;
#16452 = CARTESIAN_POINT ( 'NONE',  ( -386.9978829364573016, -60.70872701651473591, 506.3529635855506967 ) ) ;
#16453 = PRESENTATION_STYLE_ASSIGNMENT (( #10498 ) ) ;
#16454 = CYLINDRICAL_SURFACE ( 'NONE', #6686, 12.50000000000001066 ) ;
#16455 = COLOUR_RGB ( '',0.9882352941176471006, 0.8980392156862745390, 0.8784313725490195957 ) ;
#16456 = CARTESIAN_POINT ( 'NONE',  ( -403.5229936838288722, -58.11244710254258905, 469.4439553939998859 ) ) ;
#16457 = DIRECTION ( 'NONE',  ( 0.7071067811865470176, 0.000000000000000000, 0.7071067811865480168 ) ) ;
#16458 =( NAMED_UNIT ( * ) SI_UNIT ( $, .STERADIAN. ) SOLID_ANGLE_UNIT ( ) );
#16459 = EDGE_CURVE ( 'NONE', #2070, #7279, #3939, .T. ) ;
#16460 = CARTESIAN_POINT ( 'NONE',  ( -387.0930646530308650, -60.42783052261215460, 472.4258782248815010 ) ) ;
#16461 = CARTESIAN_POINT ( 'NONE',  ( -384.3129495900000165, -61.56908724809999711, 490.5939553939999769 ) ) ;
#16462 = CARTESIAN_POINT ( 'NONE',  ( -405.1986193270273588, -61.78244713730205717, 501.9125969852866547 ) ) ;
#16463 = CARTESIAN_POINT ( 'NONE',  ( -395.1841614151980480, -61.81385980438401617, 497.9830062527849464 ) ) ;
#16464 = CARTESIAN_POINT ( 'NONE',  ( -391.8552427877680771, -58.06034253083801389, 490.4784192125502500 ) ) ;
#16465 = CARTESIAN_POINT ( 'NONE',  ( -421.0154508849127524, -60.55479951200833710, 471.9736635759913952 ) ) ;
#16466 = EDGE_CURVE ( 'NONE', #2896, #9436, #13448, .T. ) ;
#16467 = CARTESIAN_POINT ( 'NONE',  ( -424.3129495900000165, -64.56908724809999001, 488.5394553940000151 ) ) ;
#16468 = CARTESIAN_POINT ( 'NONE',  ( -384.3129495900000165, -60.41908724810000564, 479.4439553939999996 ) ) ;
#16469 = CARTESIAN_POINT ( 'NONE',  ( -405.0275997350466923, -58.01322613096882463, 476.9643721386875654 ) ) ;
#16470 = ORIENTED_EDGE ( 'NONE', *, *, #6009, .T. ) ;
#16471 = DIRECTION ( 'NONE',  ( 1.000000000000000000, 0.000000000000000000, -1.493081916784099899E-15 ) ) ;
#16472 = COLOUR_RGB ( '',0.7921568627450980005, 0.8196078431372548767, 0.9333333333333333481 ) ;
#16473 = FILL_AREA_STYLE_COLOUR ( '', #7966 ) ;
#16474 = ORIENTED_EDGE ( 'NONE', *, *, #8709, .T. ) ;
#16475 = CARTESIAN_POINT ( 'NONE',  ( -391.8452595450732474, -64.45668668356334763, 488.5457843793025745 ) ) ;
#16476 = EDGE_LOOP ( 'NONE', ( #6706, #17362 ) ) ;
#16477 = CARTESIAN_POINT ( 'NONE',  ( -414.8501421240447371, -60.84119489518069201, 496.1684019592826189 ) ) ;
#16478 = CARTESIAN_POINT ( 'NONE',  ( -416.7991903462852861, -57.57852896754798877, 488.8587408183792604 ) ) ;
#16479 = CARTESIAN_POINT ( 'NONE',  ( -404.6762464125616248, -65.39785759046843339, 501.9386994071319918 ) ) ;
#16480 = CARTESIAN_POINT ( 'NONE',  ( -403.4085223015554220, -61.44950980148525588, 509.4439553940001133 ) ) ;
#16481 = CARTESIAN_POINT ( 'NONE',  ( -412.3534788284082424, -62.36546919647414455, 499.0147658657232910 ) ) ;
#16482 = ADVANCED_FACE ( 'NONE', ( #8315 ), #12771, .T. ) ;
#16483 = EDGE_CURVE ( 'NONE', #10791, #7883, #1991, .T. ) ;
#16484 = CARTESIAN_POINT ( 'NONE',  ( -391.8129571603281533, -60.41926251634054523, 489.4193118434005214 ) ) ;
#16485 = CARTESIAN_POINT ( 'NONE',  ( -403.2926099620436275, -64.03843583080296753, 501.9022669520172144 ) ) ;
#16486 = CARTESIAN_POINT ( 'NONE',  ( -410.4511665335514863, -61.37602290014518758, 478.5546767590705031 ) ) ;
#16487 = FACE_OUTER_BOUND ( 'NONE', #4425, .T. ) ;
#16488 = CARTESIAN_POINT ( 'NONE',  ( -395.7385256803261768, -61.56908722269828615, 480.3484327162331624 ) ) ;
#16489 = EDGE_LOOP ( 'NONE', ( #87, #852, #3732, #25 ) ) ;
#16490 =( NAMED_UNIT ( * ) PLANE_ANGLE_UNIT ( ) SI_UNIT ( $, .RADIAN. ) );
#16491 =( NAMED_UNIT ( * ) SI_UNIT ( $, .STERADIAN. ) SOLID_ANGLE_UNIT ( ) );
#16492 = EDGE_LOOP ( 'NONE', ( #9566, #13825, #3154, #6173, #3713 ) ) ;
#16493 = CARTESIAN_POINT ( 'NONE',  ( -403.1629495899999824, -64.56908724809999001, 509.4439553939999996 ) ) ;
#16494 = CARTESIAN_POINT ( 'NONE',  ( -405.0371331117985960, -61.01401177306406254, 469.4439553939999428 ) ) ;
#16495 = CARTESIAN_POINT ( 'NONE',  ( -384.3129495800000086, -61.56908724809999711, 479.4439553939999996 ) ) ;
#16496 = UNCERTAINTY_MEASURE_WITH_UNIT (LENGTH_MEASURE( 1.000000000000000082E-05 ), #7674, 'distance_accuracy_value', 'NONE');
#16497 = CARTESIAN_POINT ( 'NONE',  ( -404.3129496647210885, -62.47357057031688043, 476.9439574292979387 ) ) ;
#16498 = ORIENTED_EDGE ( 'NONE', *, *, #9455, .F. ) ;
#16499 = EDGE_CURVE ( 'NONE', #8679, #17322, #1400, .T. ) ;
#16500 = FACE_OUTER_BOUND ( 'NONE', #6444, .T. ) ;
#16501 = CARTESIAN_POINT ( 'NONE',  ( -424.3129495900000165, -61.33339741350183516, 490.3254319155782923 ) ) ;
#16502 = ORIENTED_EDGE ( 'NONE', *, *, #4529, .F. ) ;
#16503 = AXIS2_PLACEMENT_3D ( 'NONE', #6457, #13710, #9421 ) ;
#16504 = FILL_AREA_STYLE ('',( #7545 ) ) ;
#16505 = CARTESIAN_POINT ( 'NONE',  ( -391.8245834452882264, -59.58591588533987959, 488.9004098850513174 ) ) ;
#16506 = FILL_AREA_STYLE_COLOUR ( '', #6915 ) ;
#16507 = DIRECTION ( 'NONE',  ( 6.123031769111888756E-17, 1.000000000000000000, 6.123031769111888756E-17 ) ) ;
#16508 = EDGE_CURVE ( 'NONE', #13336, #16847, #14074, .T. ) ;
#16509 = CARTESIAN_POINT ( 'NONE',  ( -421.2682912813300504, -62.69708780439594875, 472.1684535519690940 ) ) ;
#16510 = STYLED_ITEM ( 'NONE', ( #18347 ), #7609 ) ;
#16511 = ORIENTED_EDGE ( 'NONE', *, *, #17063, .T. ) ;
#16512 = PRESENTATION_LAYER_ASSIGNMENT (  '', '', ( #8412 ) ) ;
#16513 = CARTESIAN_POINT ( 'NONE',  ( -389.3129495900000165, -66.56908725809999794, 507.4439553940001133 ) ) ;
#16514 = DIRECTION ( 'NONE',  ( 6.123031769111888756E-17, 1.000000000000000000, 6.123031769111888756E-17 ) ) ;
#16515 = CARTESIAN_POINT ( 'NONE',  ( -420.7373678065370086, -62.33463732788518286, 507.0844759130783928 ) ) ;
#16516 = CARTESIAN_POINT ( 'NONE',  ( -403.8335264006648231, -63.52376970223677688, 476.9531512151868924 ) ) ;
#16517 = CARTESIAN_POINT ( 'NONE',  ( -416.7998407265989158, -60.57133942899518786, 490.0173189553991051 ) ) ;
#16518 = ORIENTED_EDGE ( 'NONE', *, *, #5284, .T. ) ;
#16519 = UNCERTAINTY_MEASURE_WITH_UNIT (LENGTH_MEASURE( 1.000000000000000082E-05 ), #2011, 'distance_accuracy_value', 'NONE');
#16520 = SURFACE_STYLE_USAGE ( .BOTH. , #7751 ) ;
#16521 = CARTESIAN_POINT ( 'NONE',  ( -395.8916286953260624, -61.07864936129267619, 480.2063082390656632 ) ) ;
#16522 = CARTESIAN_POINT ( 'NONE',  ( -391.8370033413763736, -62.41863486113734893, 488.6687076834617756 ) ) ;
#16523 = CARTESIAN_POINT ( 'NONE',  ( -384.3129495899999597, -60.84490372630704513, 489.9990308690422012 ) ) ;
#16524 = CARTESIAN_POINT ( 'NONE',  ( -416.7601127217931776, -64.64230996216143410, 488.2956173102551247 ) ) ;
#16525 = CARTESIAN_POINT ( 'NONE',  ( -393.7799886110824445, -62.30004195896057695, 482.7128921002632751 ) ) ;
#16526 = CARTESIAN_POINT ( 'NONE',  ( -403.4475647745264268, -57.80820364959671309, 476.9738450133048673 ) ) ;
#16527 = VECTOR ( 'NONE', #15807, 1000.000000000000000 ) ;
#16529 =( GEOMETRIC_REPRESENTATION_CONTEXT ( 3 ) GLOBAL_UNCERTAINTY_ASSIGNED_CONTEXT ( ( #3453 ) ) GLOBAL_UNIT_ASSIGNED_CONTEXT ( ( #13363, #11708, #4332 ) ) REPRESENTATION_CONTEXT ( 'NONE', 'WORKASPACE' ) );
#16528 = CARTESIAN_POINT ( 'NONE',  ( -414.3129495899999597, -61.56908724809999711, 503.4439553940001133 ) ) ;
#16530 = B_SPLINE_CURVE_WITH_KNOTS ( 'NONE', 3,
 ( #9047, #9, #17916, #14976, #2944, #12056, #1666, #3330, #4604, #9153, #9247, #15171, #10505, #17727, #7594, #18009, #13628, #289, #7330, #5893, #11773, #4411, #12630, #8060, #6360, #9609, #17112, #6543, #11176, #6717, #18198, #13815, #5082, #16933, #18561, #381, #3796, #4990, #10896, #9520, #3704, #485, #9704, #10987 ),
 .UNSPECIFIED., .F., .F.,
 ( 4, 1, 2, 2, 1, 2, 2, 2, 2, 2, 2, 1, 2, 2, 2, 1, 1, 2, 2, 2, 2, 2, 1, 2, 4 ),
 ( 0.4864581861555070108, 0.4944822769968446607, 0.4984943224175142351, 0.5005003451278475790, 0.5025063678381809229, 0.5185545495208541134, 0.5506509128861946101, 0.6148436396168780460, 0.6790363663475614819, 0.6870604571889196155, 0.6910725026095820844, 0.6950845480302446644, 0.7111327297128419156, 0.7432290930780364180, 0.7512531839193483663, 0.7592772747606604256, 0.7753254564432858764, 0.8074218198085343356, 0.8395181831737825728, 0.8716145465390308100, 0.9358072732695438267, 0.9438313641108500018, 0.9518554549521561770, 0.9679036366347715248, 1.000000000000000000 ),
 .UNSPECIFIED. ) ;
#16531 =( LENGTH_UNIT ( ) NAMED_UNIT ( * ) SI_UNIT ( .MILLI., .METRE. ) );
#16532 = CARTESIAN_POINT ( 'NONE',  ( -404.9152502543871037, -57.58915341454127912, 476.9584615841099549 ) ) ;
#16533 = SURFACE_STYLE_USAGE ( .BOTH. , #7672 ) ;
#16534 = DIRECTION ( 'NONE',  ( -1.000000000000000000, 1.224606353822379970E-16, 6.123031769111888756E-17 ) ) ;
#16535 = FILL_AREA_STYLE_COLOUR ( '', #14749 ) ;
#16536 = EDGE_CURVE ( 'NONE', #11356, #8189, #2304, .T. ) ;
#16537 = VECTOR ( 'NONE', #8629, 1000.000000000000000 ) ;
#16538 = CARTESIAN_POINT ( 'NONE',  ( -403.3213543498260947, -59.15244729959745484, 476.9832510236358303 ) ) ;
#16539 = CARTESIAN_POINT ( 'NONE',  ( -405.0379107726715802, -60.67606191072255228, 476.9650571218552955 ) ) ;
#16540 = CARTESIAN_POINT ( 'NONE',  ( -416.8124950414200498, -59.71442045263269449, 489.5492340943523573 ) ) ;
#16541 = VERTEX_POINT ( 'NONE', #2551 ) ;
#16542 = CARTESIAN_POINT ( 'NONE',  ( -416.8041071295912161, -60.51925856840760787, 489.9165287762609182 ) ) ;
#16543 = CARTESIAN_POINT ( 'NONE',  ( -424.3129495900000734, -61.41695446791787560, 488.2940281531584787 ) ) ;
#16544 = ORIENTED_EDGE ( 'NONE', *, *, #2334, .F. ) ;
#16545 = CARTESIAN_POINT ( 'NONE',  ( -391.8435633736216346, -60.81953486895815075, 488.5663125647816400 ) ) ;
#16546 = VERTEX_POINT ( 'NONE', #6646 ) ;
#16547 = CARTESIAN_POINT ( 'NONE',  ( -415.2140499531145110, -61.47965728852396694, 483.3270780386732781 ) ) ;
#16548 = CARTESIAN_POINT ( 'NONE',  ( -416.7825194956383257, -65.32101534520408848, 490.3168153886604728 ) ) ;
#16549 = CARTESIAN_POINT ( 'NONE',  ( -424.3129495900000165, -63.64828888074065816, 490.1496055203583069 ) ) ;
#16550 = CARTESIAN_POINT ( 'NONE',  ( -393.4084495900000320, -61.56908724809999711, 469.4439553939999996 ) ) ;
#16551 = AXIS2_PLACEMENT_3D ( 'NONE', #17065, #7922, #6412 ) ;
#16552 =( LENGTH_UNIT ( ) NAMED_UNIT ( * ) SI_UNIT ( .MILLI., .METRE. ) );
#16553 = CARTESIAN_POINT ( 'NONE',  ( -421.1234102316944359, -60.76342266600270392, 472.0518249223937914 ) ) ;
#16554 = CARTESIAN_POINT ( 'NONE',  ( -388.1668346915059828, -61.56908728930909547, 471.6715268928408022 ) ) ;
#16555 = LINE ( 'NONE', #16652, #16212 ) ;
#16556 = EDGE_CURVE ( 'NONE', #17366, #11223, #11199, .T. ) ;
#16557 = CARTESIAN_POINT ( 'NONE',  ( -405.0064335578071564, -62.15290482503426972, 501.9247830306403557 ) ) ;
#16558 = PRESENTATION_STYLE_ASSIGNMENT (( #11972 ) ) ;
#16559 = CARTESIAN_POINT ( 'NONE',  ( -414.1362234132640197, -62.70830551077531823, 474.6624225282103566 ) ) ;
#16560 = CARTESIAN_POINT ( 'NONE',  ( -386.0100058643645298, -61.56908724809999711, 509.3732447153645921 ) ) ;
#16561 = CARTESIAN_POINT ( 'NONE',  ( -404.0772597553860805, -63.68761072652469579, 469.4439553939999428 ) ) ;
#16562 = CARTESIAN_POINT ( 'NONE',  ( -405.0352311634175635, -62.11772921391087010, 476.9647928295969450 ) ) ;
#16563 = LINE ( 'NONE', #9162, #18388 ) ;
#16564 = ORIENTED_EDGE ( 'NONE', *, *, #8573, .T. ) ;
#16565 = CARTESIAN_POINT ( 'NONE',  ( -404.3129496354537764, -60.66456173788799333, 476.9439553814065107 ) ) ;
#16566 = FILL_AREA_STYLE ('',( #16473 ) ) ;
#16567 = ORIENTED_EDGE ( 'NONE', *, *, #8322, .F. ) ;
#16568 = DIRECTION ( 'NONE',  ( 1.000000000000000000, 0.000000000000000000, 6.123031769111888756E-17 ) ) ;
#16569 = ORIENTED_EDGE ( 'NONE', *, *, #14422, .F. ) ;
#16570 = CARTESIAN_POINT ( 'NONE',  ( -413.4127052330998708, -61.48151160173176777, 498.0139290500919742 ) ) ;
#16571 = CARTESIAN_POINT ( 'NONE',  ( -387.0374477384203260, -62.69708780132529569, 472.4886137137823425 ) ) ;
#16572 = CARTESIAN_POINT ( 'NONE',  ( -403.5952916572092590, -62.47025757473571161, 476.9644575004874696 ) ) ;
#16573 = CLOSED_SHELL ( 'NONE', ( #165, #18335, #8344, #4748, #18125, #2101, #11693, #10409 ) ) ;
#16574 = CARTESIAN_POINT ( 'NONE',  ( -393.1629495900000393, -61.56908724809999711, 509.4439553939999996 ) ) ;
#16575 = AXIS2_PLACEMENT_3D ( 'NONE', #6709, #7970, #15350 ) ;
#16576 = CARTESIAN_POINT ( 'NONE',  ( -403.6596330188929755, -62.51647163830134701, 476.9612437110275209 ) ) ;
#16577 = CARTESIAN_POINT ( 'NONE',  ( -411.2998793881172901, -60.73905819244381377, 479.0784232749394391 ) ) ;
#16578 = ADVANCED_FACE ( 'NONE', ( #17337 ), #12839, .T. ) ;
#16579 = CARTESIAN_POINT ( 'NONE',  ( -405.0663399519161203, -63.69957814982090127, 476.9666975485176295 ) ) ;
#16580 = ORIENTED_EDGE ( 'NONE', *, *, #14627, .T. ) ;
#16581 = FACE_OUTER_BOUND ( 'NONE', #13464, .T. ) ;
#16582 = PRESENTATION_LAYER_ASSIGNMENT (  '', '', ( #10035 ) ) ;
#16583 = ORIENTED_EDGE ( 'NONE', *, *, #19112, .T. ) ;
#16584 = CARTESIAN_POINT ( 'NONE',  ( -404.6678349312509795, -57.47493923954245787, 476.9489788248544642 ) ) ;
#16585 = CARTESIAN_POINT ( 'NONE',  ( -386.0100058572934927, -61.56908724809999711, 509.3732447224356292 ) ) ;
#16586 = ORIENTED_EDGE ( 'NONE', *, *, #2777, .T. ) ;
#16587 = CARTESIAN_POINT ( 'NONE',  ( -413.3129495899999597, -56.56908724810000422, 504.5742553940000334 ) ) ;
#16588 = FACE_OUTER_BOUND ( 'NONE', #9079, .T. ) ;
#16589 = EDGE_LOOP ( 'NONE', ( #2953, #3156 ) ) ;
#16590 = CIRCLE ( 'NONE', #16887, 1.149999999999984368 ) ;
#16591 = EDGE_CURVE ( 'NONE', #17780, #4739, #889, .T. ) ;
#16592 = COLOUR_RGB ( '',0.9882352941176471006, 0.8980392156862745390, 0.8784313725490195957 ) ;
#16593 = DIRECTION ( 'NONE',  ( -1.000000000000000000, 1.224606353822379970E-16, 6.123031769111888756E-17 ) ) ;
#16594 = EDGE_CURVE ( 'NONE', #16966, #6678, #9279, .T. ) ;
#16595 = CARTESIAN_POINT ( 'NONE',  ( -420.8682461812048814, -60.65852869131374092, 471.8766368394842061 ) ) ;
#16596 = FILL_AREA_STYLE ('',( #7647 ) ) ;
#16597 = CARTESIAN_POINT ( 'NONE',  ( -391.8503398132478992, -59.19300778578911348, 488.4778397325434298 ) ) ;
#16598 = B_SPLINE_CURVE_WITH_KNOTS ( 'NONE', 3,
 ( #13308, #4157, #11743, #16039, #8833, #5952, #17690, #2712, #6987, #12904, #18831, #13100, #4371, #5656, #2609, #5557, #17389, #4064 ),
 .UNSPECIFIED., .F., .F.,
 ( 4, 2, 2, 2, 2, 2, 2, 2, 4 ),
 ( 0.7500000000000000000, 0.8125000000000000000, 0.8750000000000000000, 0.9375000000000000000, 1.000000000000000000, 1.062500000000000000, 1.125000000000000000, 1.187500000000000000, 1.250000000000000000 ),
 .UNSPECIFIED. ) ;
#16599 = CARTESIAN_POINT ( 'NONE',  ( -385.1968330589289735, -61.56908724809999711, 470.3278388629290134 ) ) ;
#16600 =( GEOMETRIC_REPRESENTATION_CONTEXT ( 3 ) GLOBAL_UNCERTAINTY_ASSIGNED_CONTEXT ( ( #9485 ) ) GLOBAL_UNIT_ASSIGNED_CONTEXT ( ( #5143, #15515, #632 ) ) REPRESENTATION_CONTEXT ( 'NONE', 'WORKASPACE' ) );
#16601 = CARTESIAN_POINT ( 'NONE',  ( -421.3391213100351251, -62.71376761909763786, 472.2304333900118536 ) ) ;
#16602 =( GEOMETRIC_REPRESENTATION_CONTEXT ( 3 ) GLOBAL_UNCERTAINTY_ASSIGNED_CONTEXT ( ( #2710 ) ) GLOBAL_UNIT_ASSIGNED_CONTEXT ( ( #17179, #2306, #5154 ) ) REPRESENTATION_CONTEXT ( 'NONE', 'WORKASPACE' ) );
#16603 = B_SPLINE_CURVE_WITH_KNOTS ( 'NONE', 3,
 ( #833, #16898, #731, #5251, #7947, #13877, #18622, #550, #9396, #11150, #15604, #3584, #18259, #2305, #15328, #17085, #8225, #2028 ),
 .UNSPECIFIED., .F., .F.,
 ( 4, 2, 2, 2, 2, 2, 2, 2, 4 ),
 ( 0.7500000000000000000, 0.8125000000000000000, 0.8750000000000000000, 0.9375000000000000000, 1.000000000000000000, 1.062500000000000000, 1.125000000000000000, 1.187500000000000000, 1.250000000000000000 ),
 .UNSPECIFIED. ) ;
#16604 = VERTEX_POINT ( 'NONE', #17264 ) ;
#16605 =( GEOMETRIC_REPRESENTATION_CONTEXT ( 3 ) GLOBAL_UNCERTAINTY_ASSIGNED_CONTEXT ( ( #14328 ) ) GLOBAL_UNIT_ASSIGNED_CONTEXT ( ( #17266, #7926, #5920 ) ) REPRESENTATION_CONTEXT ( 'NONE', 'WORKASPACE' ) );
#16606 = CARTESIAN_POINT ( 'NONE',  ( -395.7429759341362683, -61.65666289754901896, 480.3441997506853909 ) ) ;
#16607 = SURFACE_STYLE_FILL_AREA ( #4953 ) ;
#16608 = CARTESIAN_POINT ( 'NONE',  ( -421.4130498764446884, -62.71874834721632652, 506.5863050953403217 ) ) ;
#16609 = FILL_AREA_STYLE_COLOUR ( '', #18892 ) ;
#16610 = EDGE_LOOP ( 'NONE', ( #1907, #699 ) ) ;
#16611 = CARTESIAN_POINT ( 'NONE',  ( -414.2052871947923904, -60.42264979150974114, 474.7418546079838393 ) ) ;
#16612 = CARTESIAN_POINT ( 'NONE',  ( -395.9697235094910184, -60.98312932318690827, 480.1357144678288478 ) ) ;
#16613 = EDGE_CURVE ( 'NONE', #1397, #10040, #18761, .T. ) ;
#16614 = CARTESIAN_POINT ( 'NONE',  ( -384.3129495900000734, -60.84500655596711027, 488.8889827486337367 ) ) ;
#16615 = AXIS2_PLACEMENT_3D ( 'NONE', #13465, #130, #1698 ) ;
#16616 = CARTESIAN_POINT ( 'NONE',  ( -393.7452889939747820, -62.27436160820774091, 482.7673020378288129 ) ) ;
#16617 = VECTOR ( 'NONE', #11738, 1000.000000000000000 ) ;
#16618 = CIRCLE ( 'NONE', #9149, 0.9044999999999903117 ) ;
#16619 = VECTOR ( 'NONE', #17207, 1000.000000000000000 ) ;
#16620 = DIRECTION ( 'NONE',  ( 0.000000000000000000, 0.000000000000000000, 1.000000000000000000 ) ) ;
#16621 = CARTESIAN_POINT ( 'NONE',  ( -384.3129495900000734, -58.11250275354972672, 488.6541338412654341 ) ) ;
#16622 = CARTESIAN_POINT ( 'NONE',  ( -411.1054529748407731, -62.32733672239119471, 478.9504969097206413 ) ) ;
#16623 = CARTESIAN_POINT ( 'NONE',  ( -412.4519528014744765, -60.82319942835657400, 498.9312177811841593 ) ) ;
#16624 = SURFACE_SIDE_STYLE ('',( #3588 ) ) ;
#16625 = VECTOR ( 'NONE', #1945, 1000.000000000000000 ) ;
#16626 = CARTESIAN_POINT ( 'NONE',  ( -403.2657489845958594, -59.04446500969088873, 476.9878949003664843 ) ) ;
#16627 = PRESENTATION_LAYER_ASSIGNMENT (  '', '', ( #12564 ) ) ;
#16628 = CARTESIAN_POINT ( 'NONE',  ( -393.7831057571650035, -62.47358724810000297, 498.9141115611649866 ) ) ;
#16629 = DIRECTION ( 'NONE',  ( 0.000000000000000000, 0.000000000000000000, -1.000000000000000000 ) ) ;
#16630 = ORIENTED_EDGE ( 'NONE', *, *, #10216, .T. ) ;
#16631 = CARTESIAN_POINT ( 'NONE',  ( -416.7610575523410148, -61.42037724609836857, 488.3031353454663304 ) ) ;
#16632 =( NAMED_UNIT ( * ) PLANE_ANGLE_UNIT ( ) SI_UNIT ( $, .RADIAN. ) );
#16633 = DIRECTION ( 'NONE',  ( 0.000000000000000000, 0.000000000000000000, 1.000000000000000000 ) ) ;
#16634 = UNCERTAINTY_MEASURE_WITH_UNIT (LENGTH_MEASURE( 1.000000000000000082E-05 ), #7824, 'distance_accuracy_value', 'NONE');
#16635 = EDGE_CURVE ( 'NONE', #5140, #11782, #9949, .T. ) ;
#16636 = ORIENTED_EDGE ( 'NONE', *, *, #18218, .F. ) ;
#16637 = CARTESIAN_POINT ( 'NONE',  ( -391.8463024725385822, -60.87067768466536677, 490.3578321569699483 ) ) ;
#16638 = STYLED_ITEM ( 'NONE', ( #2208 ), #1686 ) ;
#16639 = PRESENTATION_LAYER_ASSIGNMENT (  '', '', ( #3897 ) ) ;
#16640 = VERTEX_POINT ( 'NONE', #8498 ) ;
#16641 = B_SPLINE_CURVE_WITH_KNOTS ( 'NONE', 3,
 ( #17814, #10414, #3039, #8967, #4700, #15172, #1863, #5084, #10606, #15739, #12814, #14076, #665, #3707, #9611, #15548, #12923, #4973, #2040, #7960, #6528, #14957, #12040, #843, #645, #6605, #12786, #12512, #9499, #5345 ),
 .UNSPECIFIED., .F., .F.,
 ( 4, 2, 2, 1, 1, 2, 2, 2, 2, 2, 2, 2, 2, 2, 2, 4 ),
 ( 0.4961557963520691339, 0.4980818651308457912, 0.5000079339096223929, 0.5038600714671752634, 0.5115643465822865554, 0.5269728968125091395, 0.5577899972729543077, 0.5616421348305187244, 0.5654942723880831412, 0.5731985475032105315, 0.5886070977334666443, 0.6194241981939594410, 0.6348327484242117791, 0.6502412986544641171, 0.6810583991149521399, 0.7426926000359047597 ),
 .UNSPECIFIED. ) ;
#16642 = CARTESIAN_POINT ( 'NONE',  ( -413.8264603630156557, -60.80576465815330778, 481.3356351933197175 ) ) ;
#16643 = STYLED_ITEM ( 'NONE', ( #4248 ), #12957 ) ;
#16644 = CARTESIAN_POINT ( 'NONE',  ( -416.7627751971365342, -64.87115331688598019, 490.5644485483088033 ) ) ;
#16645 = CARTESIAN_POINT ( 'NONE',  ( -424.3129495900000165, -64.86859298975899435, 488.3233424578125437 ) ) ;
#16646 = STYLED_ITEM ( 'NONE', ( #5314 ), #10907 ) ;
#16647 = CARTESIAN_POINT ( 'NONE',  ( -416.7824753939485163, -64.32111470716840529, 488.5715508761393266 ) ) ;
#16648 = CARTESIAN_POINT ( 'NONE',  ( -405.4629495900165921, -61.56908724809999001, 501.8909429811805580 ) ) ;
#16649 = CARTESIAN_POINT ( 'NONE',  ( -403.2765897208654451, -58.07060190215675277, 501.9009198641307421 ) ) ;
#16650 = COLOUR_RGB ( '',0.9882352941176471006, 0.8980392156862745390, 0.8784313725490195957 ) ;
#16651 = CARTESIAN_POINT ( 'NONE',  ( -416.8081263363911262, -57.73376984180736571, 489.0955864865035778 ) ) ;
#16652 = CARTESIAN_POINT ( 'NONE',  ( -390.3129495800000086, -61.56908724809999711, 500.3484553939999842 ) ) ;
#16653 = CARTESIAN_POINT ( 'NONE',  ( -403.1644936642493349, -61.49415774307938420, 501.8910859236564761 ) ) ;
#16654 = CARTESIAN_POINT ( 'NONE',  ( -391.8231608927741831, -57.53596703567276904, 489.9491210571461579 ) ) ;
#16655 = AXIS2_PLACEMENT_3D ( 'NONE', #16963, #10927, #5115 ) ;
#16656 = CARTESIAN_POINT ( 'NONE',  ( -420.4590496160012094, -61.56908724809999001, 471.6715097712286138 ) ) ;
#16657 = CARTESIAN_POINT ( 'NONE',  ( -424.3129495900000165, -63.84500655596768581, 489.9989280393667741 ) ) ;
#16658 = FILL_AREA_STYLE ('',( #3229 ) ) ;
#16659 = CARTESIAN_POINT ( 'NONE',  ( -404.9747321518149761, -57.95242314664024974, 476.9614812538097226 ) ) ;
#16660 = ORIENTED_EDGE ( 'NONE', *, *, #9956, .T. ) ;
#16661 = PLANE ( 'NONE',  #2413 ) ;
#16662 = ORIENTED_EDGE ( 'NONE', *, *, #16132, .T. ) ;
#16663 = CARTESIAN_POINT ( 'NONE',  ( -391.8273033212855694, -63.89080099885811848, 488.8447305784693526 ) ) ;
#16664 = EDGE_LOOP ( 'NONE', ( #11835, #10909, #17757, #13001 ) ) ;
#16665 = CARTESIAN_POINT ( 'NONE',  ( -413.4177932622849880, -61.43605154738990137, 498.0085245034356944 ) ) ;
#16666 = CARTESIAN_POINT ( 'NONE',  ( -386.9083075039886808, -62.63549072722746303, 472.6498950334937490 ) ) ;
#16667 = EDGE_CURVE ( 'NONE', #2185, #13260, #4652, .T. ) ;
#16668 = CARTESIAN_POINT ( 'NONE',  ( -391.8130343614014350, -57.66558080244293905, 489.4973037097944939 ) ) ;
#16669 = CARTESIAN_POINT ( 'NONE',  ( -416.8041071295914435, -57.51925856840663442, 489.9165287762585308 ) ) ;
#16670 = CYLINDRICAL_SURFACE ( 'NONE', #14309, 0.9044999999999903117 ) ;
#16671 = COLOUR_RGB ( '',0.9882352941176471006, 0.8980392156862745390, 0.8784313725490195957 ) ;
#16672 = DIRECTION ( 'NONE',  ( 1.224606353822379970E-16, 0.000000000000000000, -1.000000000000000000 ) ) ;
#16673 = CARTESIAN_POINT ( 'NONE',  ( -403.5373696422445278, -65.05135472503496885, 501.9199804352595606 ) ) ;
#16674 = DIRECTION ( 'NONE',  ( 0.7071067811865570096, 0.000000000000000000, 0.7071067811865380248 ) ) ;
#16675 = CARTESIAN_POINT ( 'NONE',  ( -412.2647055704184140, -62.40485074190949177, 499.0892111457959004 ) ) ;
#16676 = CARTESIAN_POINT ( 'NONE',  ( -403.1629142039950580, -64.56908700486685859, 501.8909408143474593 ) ) ;
#16677 = CARTESIAN_POINT ( 'NONE',  ( -414.3129495899999597, -62.47358724810000297, 499.4439553939999996 ) ) ;
#16678 = DIRECTION ( 'NONE',  ( -1.000000000000000000, 0.000000000000000000, 0.000000000000000000 ) ) ;
#16679 = CARTESIAN_POINT ( 'NONE',  ( -405.4476715625914949, -64.33018073286427807, 476.9947885021508682 ) ) ;
#16680 = VERTEX_POINT ( 'NONE', #14717 ) ;
#16681 = CARTESIAN_POINT ( 'NONE',  ( -386.9208191165875519, -60.76342266763022337, 472.6334947546925491 ) ) ;
#16682 = CARTESIAN_POINT ( 'NONE',  ( -413.4084495900000320, -61.56908724809999711, 509.4439554039998939 ) ) ;
#16683 = VERTEX_POINT ( 'NONE', #1792 ) ;
#16684 = SURFACE_STYLE_USAGE ( .BOTH. , #7726 ) ;
#16685 = CARTESIAN_POINT ( 'NONE',  ( -404.4325270366041991, -60.66451453654240566, 469.4439553939999428 ) ) ;
#16686 = CARTESIAN_POINT ( 'NONE',  ( -394.1826495899999827, -60.42649287125404811, 475.4439553939999996 ) ) ;
#16687 = CARTESIAN_POINT ( 'NONE',  ( -395.3129495899999597, -56.56908724810000422, 502.3136553939999658 ) ) ;
#16688 = ORIENTED_EDGE ( 'NONE', *, *, #15166, .T. ) ;
#16689 = FILL_AREA_STYLE ('',( #3266 ) ) ;
#16690 = UNCERTAINTY_MEASURE_WITH_UNIT (LENGTH_MEASURE( 1.000000000000000082E-05 ), #2581, 'distance_accuracy_value', 'NONE');
#16691 = ORIENTED_EDGE ( 'NONE', *, *, #7275, .T. ) ;
#16692 = CARTESIAN_POINT ( 'NONE',  ( -414.1619675912618845, -60.42196753090889416, 504.2072992774685645 ) ) ;
#16693 = CARTESIAN_POINT ( 'NONE',  ( -395.2174495900025590, -61.03924341526646913, 478.5394553939974571 ) ) ;
#16694 = ADVANCED_FACE ( 'NONE', ( #6114 ), #5918, .F. ) ;
#16695 = CARTESIAN_POINT ( 'NONE',  ( -404.6124553316674337, -63.44847431191896447, 509.4439553939999996 ) ) ;
#16696 = SURFACE_STYLE_USAGE ( .BOTH. , #10753 ) ;
#16697 = CARTESIAN_POINT ( 'NONE',  ( -394.2276802005858940, -62.47355360710213290, 503.0792104009747163 ) ) ;
#16698 =( GEOMETRIC_REPRESENTATION_CONTEXT ( 3 ) GLOBAL_UNCERTAINTY_ASSIGNED_CONTEXT ( ( #10858 ) ) GLOBAL_UNIT_ASSIGNED_CONTEXT ( ( #14277, #12928, #12636 ) ) REPRESENTATION_CONTEXT ( 'NONE', 'WORKASPACE' ) );
#16699 = CARTESIAN_POINT ( 'NONE',  ( -421.9124848701697488, -62.41503631569418076, 472.9464313398578952 ) ) ;
#16700 = CARTESIAN_POINT ( 'NONE',  ( -394.3129495900000165, -60.66458724810000547, 499.4439553939999996 ) ) ;
#16701 = EDGE_LOOP ( 'NONE', ( #18315, #2613, #5879, #8104, #18610 ) ) ;
#16702 = SURFACE_STYLE_FILL_AREA ( #18147 ) ;
#16703 = EDGE_CURVE ( 'NONE', #6914, #9984, #6205, .T. ) ;
#16704 = CARTESIAN_POINT ( 'NONE',  ( -386.8962001238179482, -62.62655157344128298, 506.2214214081929526 ) ) ;
#16705 = CARTESIAN_POINT ( 'NONE',  ( -422.0855044638656750, -61.71750671470954330, 505.5897911384177519 ) ) ;
#16706 = PRESENTATION_STYLE_ASSIGNMENT (( #12113 ) ) ;
#16707 = SURFACE_STYLE_FILL_AREA ( #2115 ) ;
#16708 = ORIENTED_EDGE ( 'NONE', *, *, #16448, .F. ) ;
#16709 = UNCERTAINTY_MEASURE_WITH_UNIT (LENGTH_MEASURE( 1.000000000000000082E-05 ), #14602, 'distance_accuracy_value', 'NONE');
#16710 = PRESENTATION_LAYER_ASSIGNMENT (  '', '', ( #14187 ) ) ;
#16711 = DIRECTION ( 'NONE',  ( -1.000000000000000000, 0.000000000000000000, 0.000000000000000000 ) ) ;
#16712 = CARTESIAN_POINT ( 'NONE',  ( -395.2174495900000011, -61.56908724809999711, 509.4439553939999996 ) ) ;
#16713 = CARTESIAN_POINT ( 'NONE',  ( -386.9109473896406826, -62.36915988799569988, 472.6456573130822107 ) ) ;
#16714 = MECHANICAL_DESIGN_GEOMETRIC_PRESENTATION_REPRESENTATION (  '', ( #4285 ), #13275 ) ;
#16715 = B_SPLINE_CURVE_WITH_KNOTS ( 'NONE', 3,
 ( #83, #6072, #11953, #17900, #9780, #564, #17295, #12514, #3597, #12699, #15441, #12614, #6534, #5169, #849, #18631, #6702, #745, #5349, #10972, #9503, #18546, #14060, #11069, #9690, #11163, #3692, #15719, #10170, #11352, #15532, #17008, #18452, #14161, #6796, #7963, #16112, #8137, #5262, #9593, #17097, #4254, #2226, #3778, #15618, #11249, #2141, #13885, #17189, #12426, #8044 ),
 .UNSPECIFIED., .F., .F.,
 ( 4, 2, 2, 2, 2, 2, 2, 2, 1, 2, 2, 2, 1, 2, 2, 1, 2, 2, 2, 2, 2, 2, 2, 2, 2, 2, 4 ),
 ( 0.000000000000000000, 0.03227794692039486629, 0.04841692038059274006, 0.06455589384079062076, 0.09683384076120113426, 0.1129728142214063979, 0.1291117876816116616, 0.1613897346020488899, 0.1775287080622626468, 0.1855981947923570630, 0.1936676815224514514, 0.2259456284428284778, 0.2420846019030169771, 0.2461193452680608407, 0.2501540886331047320, 0.2582235753631694775, 0.2905015222834319566, 0.3227794692036945468, 0.3550574161239570259, 0.3711963895840883487, 0.3873353630442195605, 0.4196133099644954734, 0.4518912568847714972, 0.4841692038050474101, 0.4922386905351132658, 0.5003081772651790660, 0.5164471507253045601 ),
 .UNSPECIFIED. ) ;
#16716 =( GEOMETRIC_REPRESENTATION_CONTEXT ( 3 ) GLOBAL_UNCERTAINTY_ASSIGNED_CONTEXT ( ( #9110 ) ) GLOBAL_UNIT_ASSIGNED_CONTEXT ( ( #12288, #605, #2088 ) ) REPRESENTATION_CONTEXT ( 'NONE', 'WORKASPACE' ) );
#16717 = CARTESIAN_POINT ( 'NONE',  ( -384.3129495900000734, -60.66465995965761238, 489.5635328406060580 ) ) ;
#16718 = DIRECTION ( 'NONE',  ( 0.000000000000000000, 0.000000000000000000, -1.000000000000000000 ) ) ;
#16719 = CARTESIAN_POINT ( 'NONE',  ( -391.8254436793125137, -62.57506379783181671, 488.8860062624851821 ) ) ;
#16720 = CARTESIAN_POINT ( 'NONE',  ( -395.0047086451389191, -62.15504519497483216, 481.1007293343329252 ) ) ;
#16721 = CARTESIAN_POINT ( 'NONE',  ( -404.1054320994737168, -57.68698311642172882, 476.9455724178167202 ) ) ;
#16722 = DIRECTION ( 'NONE',  ( -1.000000000000000000, 0.000000000000000000, 0.000000000000000000 ) ) ;
#16723 = AXIS2_PLACEMENT_3D ( 'NONE', #4390, #1064, #13124 ) ;
#16724 = EDGE_CURVE ( 'NONE', #11981, #14679, #3246, .T. ) ;
#16725 =( GEOMETRIC_REPRESENTATION_CONTEXT ( 3 ) GLOBAL_UNCERTAINTY_ASSIGNED_CONTEXT ( ( #8512 ) ) GLOBAL_UNIT_ASSIGNED_CONTEXT ( ( #2658, #1197, #13048 ) ) REPRESENTATION_CONTEXT ( 'NONE', 'WORKASPACE' ) );
#16726 = CARTESIAN_POINT ( 'NONE',  ( -416.7599164085219741, -64.56908724809999001, 490.5939553939999769 ) ) ;
#16727 = CARTESIAN_POINT ( 'NONE',  ( -424.3129495900000165, -61.56908724809999711, 480.5939553939999769 ) ) ;
#16728 = CARTESIAN_POINT ( 'NONE',  ( -403.5231280372655647, -59.02567174265027461, 469.4439553940000565 ) ) ;
#16729 = CARTESIAN_POINT ( 'NONE',  ( -416.8126226979183002, -63.42249967901331331, 489.3257674129275756 ) ) ;
#16730 =( NAMED_UNIT ( * ) SI_UNIT ( $, .STERADIAN. ) SOLID_ANGLE_UNIT ( ) );
#16731 = CARTESIAN_POINT ( 'NONE',  ( -386.9841325149495219, -60.45925011805208271, 472.5517117493770911 ) ) ;
#16732 = CARTESIAN_POINT ( 'NONE',  ( -424.3129495900000165, -61.56908724809999711, 480.3484553939999273 ) ) ;
#16733 = CARTESIAN_POINT ( 'NONE',  ( -403.1629662721032332, -61.56195509585543846, 501.8909437506596873 ) ) ;
#16734 = ORIENTED_EDGE ( 'NONE', *, *, #5317, .F. ) ;
#16735 = CARTESIAN_POINT ( 'NONE',  ( -416.7706754625027656, -61.05268016713365142, 490.4820525678724721 ) ) ;
#16736 = DIRECTION ( 'NONE',  ( 1.224606353822379970E-16, 0.000000000000000000, -1.000000000000000000 ) ) ;
#16737 = ORIENTED_EDGE ( 'NONE', *, *, #10536, .T. ) ;
#16738 = ORIENTED_EDGE ( 'NONE', *, *, #3438, .F. ) ;
#16739 = PRESENTATION_STYLE_ASSIGNMENT (( #1850 ) ) ;
#16740 = CARTESIAN_POINT ( 'NONE',  ( -391.8294971150100992, -65.52263446319622631, 490.0870794279987877 ) ) ;
#16741 = CARTESIAN_POINT ( 'NONE',  ( -424.3129495900000165, -63.41908724809999853, 489.2912655450067518 ) ) ;
#16742 =( NAMED_UNIT ( * ) SI_UNIT ( $, .STERADIAN. ) SOLID_ANGLE_UNIT ( ) );
#16743 = CARTESIAN_POINT ( 'NONE',  ( -405.0183397134356937, -62.49178469369275746, 476.9633233888256427 ) ) ;
#16744 = CARTESIAN_POINT ( 'NONE',  ( -413.1629495899999824, -61.76599123042804251, 474.3236527161490699 ) ) ;
#16745 = LINE ( 'NONE', #12251, #329 ) ;
#16746 = B_SPLINE_CURVE_WITH_KNOTS ( 'NONE', 3,
 ( #10207, #16705, #16155, #13122, #9211, #6322, #7553, #1910, #12206, #19049, #17969, #3180, #4954, #9299, #6145, #4292, #9104, #11660, #154, #12308, #1364, #13490, #343, #7833, #18151, #10762, #10856, #8654, #16608, #434, #255, #7207, #2735, #12020, #4658, #12112, #7656, #10563, #3289, #1824, #13671, #16515, #13590, #6235, #18244, #18059, #7746, #14577, #4860, #3384, #15223, #821, #16984, #14138, #8305, #921, #15507, #11141, #2203 ),
 .UNSPECIFIED., .F., .F.,
 ( 4, 2, 2, 1, 2, 2, 2, 1, 2, 2, 2, 2, 2, 1, 1, 2, 2, 1, 1, 1, 2, 2, 2, 2, 1, 2, 2, 2, 1, 2, 2, 2, 2, 4 ),
 ( 0.000000000000000000, 0.06170283329794074012, 0.06941568746019102787, 0.07712854162244131562, 0.09255424994695893304, 0.1234056665959941818, 0.1311185207582532819, 0.1388313749205123959, 0.1542570832450020357, 0.1851084998939718229, 0.2005342082184405073, 0.2159599165429091916, 0.2198163436240174462, 0.2236727707051256453, 0.2313856248673098748, 0.2468113331916788888, 0.2506677602727683252, 0.2545241873538576782, 0.2622370415160361623, 0.2776627498403618222, 0.3085141664889826107, 0.3393655831376033438, 0.3702169997862241324, 0.3779298539483716968, 0.3856427081105192611, 0.4010684164348289338, 0.4319198330834503885, 0.4396326872455986190, 0.4473455414077469050, 0.4627712497320265461, 0.4704841038941652287, 0.4781969580563040223, 0.4859098122184427049, 0.4936226663805814430 ),
 .UNSPECIFIED. ) ;
#16747 = ADVANCED_FACE ( 'NONE', ( #11892 ), #3062, .F. ) ;
#16748 =( NAMED_UNIT ( * ) PLANE_ANGLE_UNIT ( ) SI_UNIT ( $, .RADIAN. ) );
#16749 = SURFACE_SIDE_STYLE ('',( #2242 ) ) ;
#16750 = CARTESIAN_POINT ( 'NONE',  ( -403.7498373400981109, -62.27950780488374960, 501.9313544857233182 ) ) ;
#16751 = DIRECTION ( 'NONE',  ( 1.000000000000000000, 0.000000000000000000, 6.123031769111888756E-17 ) ) ;
#16752 = CARTESIAN_POINT ( 'NONE',  ( -384.3129495900000165, -61.56908724809999711, 479.4439553939999996 ) ) ;
#16753 = CARTESIAN_POINT ( 'NONE',  ( -394.5229383354230777, -60.67599917735148551, 474.6173322637612841 ) ) ;
#16754 = CARTESIAN_POINT ( 'NONE',  ( -424.3129495900000165, -64.33345306450949863, 488.5626132258576604 ) ) ;
#16755 = CARTESIAN_POINT ( 'NONE',  ( -391.8659677058170701, -58.56908700936189405, 488.2939200080632531 ) ) ;
#16756 = ORIENTED_EDGE ( 'NONE', *, *, #7217, .F. ) ;
#16757 =( NAMED_UNIT ( * ) PLANE_ANGLE_UNIT ( ) SI_UNIT ( $, .RADIAN. ) );
#16758 = ORIENTED_EDGE ( 'NONE', *, *, #9933, .T. ) ;
#16759 = ORIENTED_EDGE ( 'NONE', *, *, #4950, .T. ) ;
#16760 = CARTESIAN_POINT ( 'NONE',  ( -421.2219577747954986, -60.70872701938100136, 506.7590220532140961 ) ) ;
#16761 = CARTESIAN_POINT ( 'NONE',  ( -387.7146073444483818, -62.50947873754160611, 471.9045646772426608 ) ) ;
#16762 = AXIS2_PLACEMENT_3D ( 'NONE', #3015, #5968, #10389 ) ;
#16763 = CARTESIAN_POINT ( 'NONE',  ( -403.8091636803142137, -62.60365496408662267, 476.9540571179560970 ) ) ;
#16764 = CARTESIAN_POINT ( 'NONE',  ( -416.8095272311746839, -57.45604438349612764, 489.1437980591586552 ) ) ;
#16765 = CARTESIAN_POINT ( 'NONE',  ( -404.0151746721971335, -59.68276042212925603, 501.9405887556298467 ) ) ;
#16766 = CARTESIAN_POINT ( 'NONE',  ( -404.3129496354537196, -63.66456173788805017, 476.9439553814065107 ) ) ;
#16767 = CARTESIAN_POINT ( 'NONE',  ( -405.2638994936339145, -63.92102394269845433, 501.9079562690736793 ) ) ;
#16768 = DIRECTION ( 'NONE',  ( 0.000000000000000000, -1.000000000000000000, 0.000000000000000000 ) ) ;
#16769 = CARTESIAN_POINT ( 'NONE',  ( -391.8659677058170701, -61.56908700936188694, 488.2939200080632531 ) ) ;
#16770 = CARTESIAN_POINT ( 'NONE',  ( -404.8936157427689864, -59.57339723669723952, 469.4439553939999428 ) ) ;
#16771 = VERTEX_POINT ( 'NONE', #308 ) ;
#16772 = CARTESIAN_POINT ( 'NONE',  ( -391.8659620028194013, -61.56908724810000422, 490.5939553940166888 ) ) ;
#16773 = VERTEX_POINT ( 'NONE', #6290 ) ;
#16774 = EDGE_CURVE ( 'NONE', #8022, #17456, #18116, .T. ) ;
#16775 = DIRECTION ( 'NONE',  ( -1.000000000000000000, 0.000000000000000000, 0.000000000000000000 ) ) ;
#16776 = CARTESIAN_POINT ( 'NONE',  ( -403.1629495899999824, -64.56908724809999001, 509.4439554039998939 ) ) ;
#16777 = DIRECTION ( 'NONE',  ( 0.7071067811865234809, 0.000000000000000000, -0.7071067811865716646 ) ) ;
#16778 = DIRECTION ( 'NONE',  ( 0.7071067811865480168, 0.000000000000000000, -0.7071067811865470176 ) ) ;
#16779 = EDGE_LOOP ( 'NONE', ( #5091, #3293 ) ) ;
#16780 = SURFACE_STYLE_USAGE ( .BOTH. , #3368 ) ;
#16781 = CARTESIAN_POINT ( 'NONE',  ( -403.7465966706367908, -63.56482264764733259, 476.9566187259852086 ) ) ;
#16782 = CARTESIAN_POINT ( 'NONE',  ( -404.3129495899999597, -61.56908724809999711, 476.9767520652690109 ) ) ;
#16783 = ORIENTED_EDGE ( 'NONE', *, *, #18148, .T. ) ;
#16784 = B_SPLINE_CURVE_WITH_KNOTS ( 'NONE', 3,
 ( #6270, #17022, #2157, #15456, #380, #6625, #9608, #3423, #15358, #1860, #13712, #577, #2060, #6716, #15265, #12253, #5185, #1953 ),
 .UNSPECIFIED., .F., .F.,
 ( 4, 2, 2, 2, 2, 2, 2, 2, 4 ),
 ( 0.7500000000000000000, 0.8125000000000000000, 0.8750000000000000000, 0.9375000000000000000, 1.000000000000000000, 1.062500000000000000, 1.125000000000000000, 1.187500000000000000, 1.250000000000000000 ),
 .UNSPECIFIED. ) ;
#16785 = DIRECTION ( 'NONE',  ( 0.000000000000000000, 0.000000000000000000, 1.000000000000000000 ) ) ;
#16786 = CARTESIAN_POINT ( 'NONE',  ( -424.3129495900000165, -56.56908724810000422, 471.2117223469999772 ) ) ;
#16787 = CARTESIAN_POINT ( 'NONE',  ( -395.3129495899999597, -56.56908724810000422, 504.5742553940000334 ) ) ;
#16788 = PRESENTATION_STYLE_ASSIGNMENT (( #424 ) ) ;
#16789 = CARTESIAN_POINT ( 'NONE',  ( -421.5303613442815163, -62.71154327197913858, 472.4227290401753976 ) ) ;
#16790 = DIRECTION ( 'NONE',  ( -1.000000000000000000, 0.000000000000000000, 0.000000000000000000 ) ) ;
#16791 = ORIENTED_EDGE ( 'NONE', *, *, #17307, .F. ) ;
#16792 = FACE_OUTER_BOUND ( 'NONE', #5490, .T. ) ;
#16793 = CARTESIAN_POINT ( 'NONE',  ( -386.7329564773700668, -62.46006863335028214, 505.9779783599271923 ) ) ;
#16794 = EDGE_CURVE ( 'NONE', #5460, #4225, #12108, .T. ) ;
#16795 = DIRECTION ( 'NONE',  ( -0.7071067811865470176, 8.659274570719349251E-17, 0.7071067811865480168 ) ) ;
#16796 = CARTESIAN_POINT ( 'NONE',  ( -405.0370302821241921, -64.01411460272650800, 509.4439553939999996 ) ) ;
#16797 = EDGE_LOOP ( 'NONE', ( #12241, #12982, #10492, #7583 ) ) ;
#16798 = CIRCLE ( 'NONE', #1582, 1.149999999999984368 ) ;
#16799 = CARTESIAN_POINT ( 'NONE',  ( -405.2775317718156884, -59.19661245431642271, 476.9809547340786366 ) ) ;
#16800 =( NAMED_UNIT ( * ) PLANE_ANGLE_UNIT ( ) SI_UNIT ( $, .RADIAN. ) );
#16801 = CARTESIAN_POINT ( 'NONE',  ( -391.8563611903995820, -58.07426558026376284, 488.4026654809123897 ) ) ;
#16802 = CARTESIAN_POINT ( 'NONE',  ( -416.7706563922399710, -65.07783196536405512, 490.4784192125491131 ) ) ;
#16803 = CARTESIAN_POINT ( 'NONE',  ( -391.8541085979505283, -62.10277695333805781, 488.4216057923142671 ) ) ;
#16804 = CARTESIAN_POINT ( 'NONE',  ( -388.1671152470025277, -61.42134785573067290, 507.2165108471980943 ) ) ;
#16805 = CARTESIAN_POINT ( 'NONE',  ( -422.5451826370000390, -56.56908724810000422, 509.4439553939999996 ) ) ;
#16806 = CYLINDRICAL_SURFACE ( 'NONE', #3550, 1.149999999999984368 ) ;
#16807 =( LENGTH_UNIT ( ) NAMED_UNIT ( * ) SI_UNIT ( .MILLI., .METRE. ) );
#16808 = AXIS2_PLACEMENT_3D ( 'NONE', #13667, #18143, #335 ) ;
#16809 = CARTESIAN_POINT ( 'NONE',  ( -403.4064652543269176, -59.27856937275854676, 476.9768210903673094 ) ) ;
#16810 =( LENGTH_UNIT ( ) NAMED_UNIT ( * ) SI_UNIT ( .MILLI., .METRE. ) );
#16811 = CARTESIAN_POINT ( 'NONE',  ( -419.3129495899999597, -66.56908725809999794, 504.4439553940001133 ) ) ;
#16812 = CARTESIAN_POINT ( 'NONE',  ( -416.8113396730745421, -63.43669166636324519, 489.2426531724573806 ) ) ;
#16813 = DIRECTION ( 'NONE',  ( 0.000000000000000000, 0.000000000000000000, -1.000000000000000000 ) ) ;
#16814 = CARTESIAN_POINT ( 'NONE',  ( -387.0625806979114145, -60.43455952268762843, 472.4600475388756422 ) ) ;
#16815 = CARTESIAN_POINT ( 'NONE',  ( -424.3129495900000165, -61.56908724809999711, 488.5394553940000151 ) ) ;
#16816 = CARTESIAN_POINT ( 'NONE',  ( -404.8334165939700711, -60.54358163049823105, 501.9331151771781947 ) ) ;
#16817 = ORIENTED_EDGE ( 'NONE', *, *, #7714, .F. ) ;
#16818 = CARTESIAN_POINT ( 'NONE',  ( -416.8104938757447826, -60.44591052021119282, 489.6934059287297032 ) ) ;
#16819 =( NAMED_UNIT ( * ) SI_UNIT ( $, .STERADIAN. ) SOLID_ANGLE_UNIT ( ) );
#16820 = CARTESIAN_POINT ( 'NONE',  ( -403.1630223491585525, -58.41695446791980117, 469.4439553940001133 ) ) ;
#16821 =( GEOMETRIC_REPRESENTATION_CONTEXT ( 3 ) GLOBAL_UNCERTAINTY_ASSIGNED_CONTEXT ( ( #14123 ) ) GLOBAL_UNIT_ASSIGNED_CONTEXT ( ( #19131, #1439, #11824 ) ) REPRESENTATION_CONTEXT ( 'NONE', 'WORKASPACE' ) );
#16822 = VECTOR ( 'NONE', #11283, 1000.000000000000000 ) ;
#16823 = ORIENTED_EDGE ( 'NONE', *, *, #5870, .T. ) ;
#16824 = CARTESIAN_POINT ( 'NONE',  ( -391.8472678943107894, -60.88664947311376352, 488.5157612903111612 ) ) ;
#16825 =( GEOMETRIC_REPRESENTATION_CONTEXT ( 3 ) GLOBAL_UNCERTAINTY_ASSIGNED_CONTEXT ( ( #1703 ) ) GLOBAL_UNIT_ASSIGNED_CONTEXT ( ( #15989, #2671, #7148 ) ) REPRESENTATION_CONTEXT ( 'NONE', 'WORKASPACE' ) );
#16826 = ORIENTED_EDGE ( 'NONE', *, *, #3743, .F. ) ;
#16827 = EDGE_CURVE ( 'NONE', #1603, #12823, #7951, .T. ) ;
#16828 = EDGE_CURVE ( 'NONE', #15089, #1611, #11666, .T. ) ;
#16829 = CARTESIAN_POINT ( 'NONE',  ( -416.7947344156935969, -65.50073354368960565, 490.1193495039692039 ) ) ;
#16830 = CARTESIAN_POINT ( 'NONE',  ( -424.3129495900000165, -64.56908724809999001, 490.5939553939999769 ) ) ;
#16831 = FILL_AREA_STYLE_COLOUR ( '', #5164 ) ;
#16832 = CARTESIAN_POINT ( 'NONE',  ( -405.3555019105386918, -62.05619484114972551, 476.9874974924648541 ) ) ;
#16833 = FACE_BOUND ( 'NONE', #15445, .T. ) ;
#16834 = CARTESIAN_POINT ( 'NONE',  ( -413.8156894216418777, -62.32956901090113888, 476.4589372649605252 ) ) ;
#16835 = CARTESIAN_POINT ( 'NONE',  ( -405.2524198415359251, -65.23394762690691095, 476.9792848280165458 ) ) ;
#16836 = FILL_AREA_STYLE_COLOUR ( '', #7491 ) ;
#16837 = DIRECTION ( 'NONE',  ( 0.000000000000000000, 0.000000000000000000, 1.000000000000000000 ) ) ;
#16838 = CARTESIAN_POINT ( 'NONE',  ( -414.4432495899999367, -62.71168162494596032, 503.4439553940001133 ) ) ;
#16839 = CARTESIAN_POINT ( 'NONE',  ( -403.8199434309549929, -57.80693949313038615, 501.9343658873132199 ) ) ;
#16840 = FACE_OUTER_BOUND ( 'NONE', #13494, .T. ) ;
#16841 = CARTESIAN_POINT ( 'NONE',  ( -404.5485837735921564, -63.68774507995914291, 469.4439553940000565 ) ) ;
#16842 = CARTESIAN_POINT ( 'NONE',  ( -384.3129495900000165, -56.56908724810000422, 507.6761884410000221 ) ) ;
#16843 = DIRECTION ( 'NONE',  ( 6.123031769111888756E-17, 1.000000000000000000, 6.123031769111888756E-17 ) ) ;
#16844 = ORIENTED_EDGE ( 'NONE', *, *, #2334, .T. ) ;
#16845 = DIRECTION ( 'NONE',  ( -1.000000000000000000, 1.224606353822379970E-16, 6.123031769111888756E-17 ) ) ;
#16846 = EDGE_LOOP ( 'NONE', ( #13567, #4354, #8184, #14826 ) ) ;
#16847 = VERTEX_POINT ( 'NONE', #15964 ) ;
#16848 = ADVANCED_FACE ( 'NONE', ( #2647 ), #8574, .F. ) ;
#16849 = CARTESIAN_POINT ( 'NONE',  ( -389.3129495900000165, -56.56908724810000422, 477.4439553939999996 ) ) ;
#16850 = COLOUR_RGB ( '',0.9882352941176471006, 0.8980392156862745390, 0.8784313725490195957 ) ;
#16851 = FILL_AREA_STYLE ('',( #12709 ) ) ;
#16852 = CARTESIAN_POINT ( 'NONE',  ( -403.5774718169791981, -59.45803015830331617, 501.9224413685859645 ) ) ;
#16853 = CARTESIAN_POINT ( 'NONE',  ( -404.7341786001504715, -65.37066095340105676, 476.9509986486105504 ) ) ;
#16854 = CARTESIAN_POINT ( 'NONE',  ( -384.3129495899999597, -59.47358724810001007, 489.5640898592999406 ) ) ;
#16855 =( GEOMETRIC_REPRESENTATION_CONTEXT ( 3 ) GLOBAL_UNCERTAINTY_ASSIGNED_CONTEXT ( ( #14499 ) ) GLOBAL_UNIT_ASSIGNED_CONTEXT ( ( #1914, #10768, #4758 ) ) REPRESENTATION_CONTEXT ( 'NONE', 'WORKASPACE' ) );
#16856 = CYLINDRICAL_SURFACE ( 'NONE', #18762, 1.149999999999984368 ) ;
#16857 = ORIENTED_EDGE ( 'NONE', *, *, #16156, .T. ) ;
#16858 = SURFACE_SIDE_STYLE ('',( #9275 ) ) ;
#16859 = COLOUR_RGB ( '',0.9882352941176471006, 0.8980392156862745390, 0.8784313725490195957 ) ;
#16860 = SURFACE_SIDE_STYLE ('',( #409 ) ) ;
#16861 = EDGE_LOOP ( 'NONE', ( #13725, #2664 ) ) ;
#16862 = CYLINDRICAL_SURFACE ( 'NONE', #13292, 3.000000000000002665 ) ;
#16863 = CARTESIAN_POINT ( 'NONE',  ( -384.3129495900000165, -61.56908724809999711, 500.5939553939999769 ) ) ;
#16864 = CARTESIAN_POINT ( 'NONE',  ( -416.7801863094119881, -58.56908734974789610, 488.5394873732566907 ) ) ;
#16865 = CARTESIAN_POINT ( 'NONE',  ( -413.8907204433870106, -62.37266557600663219, 474.4686501577132276 ) ) ;
#16866 = ORIENTED_EDGE ( 'NONE', *, *, #8047, .T. ) ;
#16867 =( NAMED_UNIT ( * ) PLANE_ANGLE_UNIT ( ) SI_UNIT ( $, .RADIAN. ) );
#16868 = STYLED_ITEM ( 'NONE', ( #1299 ), #487 ) ;
#16869 = CARTESIAN_POINT ( 'NONE',  ( -394.4918721034786699, -62.70805049538911646, 474.6599600912454093 ) ) ;
#16870 = ORIENTED_EDGE ( 'NONE', *, *, #11528, .F. ) ;
#16871 = CARTESIAN_POINT ( 'NONE',  ( -416.8025212622604272, -62.31710930493909473, 489.9593431334256479 ) ) ;
#16872 = ADVANCED_FACE ( 'NONE', ( #11771 ), #16366, .F. ) ;
#16873 =( LENGTH_UNIT ( ) NAMED_UNIT ( * ) SI_UNIT ( .MILLI., .METRE. ) );
#16874 = SURFACE_STYLE_USAGE ( .BOTH. , #14128 ) ;
#16875 = COLOUR_RGB ( '',0.9882352941176471006, 0.8980392156862745390, 0.8784313725490195957 ) ;
#16876 = CARTESIAN_POINT ( 'NONE',  ( -393.7831057571650035, -60.66458724809999836, 478.9141115611650434 ) ) ;
#16877 = AXIS2_PLACEMENT_3D ( 'NONE', #16450, #13241, #5979 ) ;
#16878 = CARTESIAN_POINT ( 'NONE',  ( -384.3129495899999597, -59.71908724809998859, 489.2912655450067518 ) ) ;
#16879 = CARTESIAN_POINT ( 'NONE',  ( -404.1492433093452519, -57.41966090265539435, 501.9439553944114891 ) ) ;
#16880 = CARTESIAN_POINT ( 'NONE',  ( -403.9937190705512080, -63.45260828850031487, 501.9407471802511509 ) ) ;
#16881 = CLOSED_SHELL ( 'NONE', ( #6247, #5842, #2204, #10627, #8290, #17981 ) ) ;
#16882 = ORIENTED_EDGE ( 'NONE', *, *, #18442, .F. ) ;
#16883 = CARTESIAN_POINT ( 'NONE',  ( -397.7403500797130391, -62.21639911808149748, 478.8113409994365952 ) ) ;
#16884 =( NAMED_UNIT ( * ) SI_UNIT ( $, .STERADIAN. ) SOLID_ANGLE_UNIT ( ) );
#16885 = CARTESIAN_POINT ( 'NONE',  ( -386.9031016220723131, -62.35920703175565905, 506.2307816432296477 ) ) ;
#16886 = DIRECTION ( 'NONE',  ( -0.000000000000000000, 1.000000000000000000, 6.123031769111888756E-17 ) ) ;
#16887 = AXIS2_PLACEMENT_3D ( 'NONE', #13776, #4578, #13503 ) ;
#16888 =( NAMED_UNIT ( * ) SI_UNIT ( $, .STERADIAN. ) SOLID_ANGLE_UNIT ( ) );
#16889 = ORIENTED_EDGE ( 'NONE', *, *, #16301, .F. ) ;
#16890 = UNCERTAINTY_MEASURE_WITH_UNIT (LENGTH_MEASURE( 1.000000000000000082E-05 ), #18968, 'distance_accuracy_value', 'NONE');
#16891 = DIRECTION ( 'NONE',  ( 1.224606353822379970E-16, 0.000000000000000000, -1.000000000000000000 ) ) ;
#16892 = CARTESIAN_POINT ( 'NONE',  ( -386.7538238173998479, -62.14110633304808573, 472.8780779778363126 ) ) ;
#16893 = CARTESIAN_POINT ( 'NONE',  ( -416.7599371771805750, -64.56908724810000422, 490.5939553940166320 ) ) ;
#16894 = FACE_OUTER_BOUND ( 'NONE', #13845, .T. ) ;
#16895 = CARTESIAN_POINT ( 'NONE',  ( -394.1026995261095180, -62.44981764334019658, 482.2324603505948630 ) ) ;
#16896 = CARTESIAN_POINT ( 'NONE',  ( -403.9991036108509093, -63.72017864654478103, 501.9400508189888228 ) ) ;
#16897 = VECTOR ( 'NONE', #6835, 1000.000000000000000 ) ;
#16898 = CARTESIAN_POINT ( 'NONE',  ( -405.2175223015551069, -58.44950980148524167, 509.4439553939999996 ) ) ;
#16899 = ADVANCED_FACE ( 'NONE', ( #13531, #4309 ), #11967, .T. ) ;
#16900 = DIRECTION ( 'NONE',  ( 0.000000000000000000, 0.000000000000000000, -1.000000000000000000 ) ) ;
#16901 = PRESENTATION_LAYER_ASSIGNMENT (  '', '', ( #5757 ) ) ;
#16902 = COLOUR_RGB ( '',0.7921568627450980005, 0.8196078431372548767, 0.9333333333333333481 ) ;
#16903 = CARTESIAN_POINT ( 'NONE',  ( -403.2115453330030732, -58.90943817093767620, 476.9925395039862224 ) ) ;
#16904 =( LENGTH_UNIT ( ) NAMED_UNIT ( * ) SI_UNIT ( .MILLI., .METRE. ) );
#16905 = CARTESIAN_POINT ( 'NONE',  ( -410.4237498440558056, -61.56908724809999711, 500.3484553940996875 ) ) ;
#16906 = CARTESIAN_POINT ( 'NONE',  ( -416.7599897881801212, -64.53348365334281311, 488.2945249371833256 ) ) ;
#16907 = CARTESIAN_POINT ( 'NONE',  ( -404.1836658592795857, -65.71377548937893209, 501.9434570911180913 ) ) ;
#16908 = CARTESIAN_POINT ( 'NONE',  ( -386.8032496194707619, -60.59557114068149275, 472.8002998254974614 ) ) ;
#16909 = CARTESIAN_POINT ( 'NONE',  ( -413.9642922512843484, -62.40619031753692525, 497.3881686954622978 ) ) ;
#16910 = SHAPE_DEFINITION_REPRESENTATION ( #6278, #15503 ) ;
#16911 = CARTESIAN_POINT ( 'NONE',  ( -424.3129495900000165, -62.29327076989294909, 489.9990308690422580 ) ) ;
#16912 = FACE_OUTER_BOUND ( 'NONE', #15717, .T. ) ;
#16913 = MECHANICAL_DESIGN_GEOMETRIC_PRESENTATION_REPRESENTATION (  '', ( #3855 ), #12546 ) ;
#16914 = FACE_OUTER_BOUND ( 'NONE', #16216, .T. ) ;
#16915 =( GEOMETRIC_REPRESENTATION_CONTEXT ( 3 ) GLOBAL_UNCERTAINTY_ASSIGNED_CONTEXT ( ( #11447 ) ) GLOBAL_UNIT_ASSIGNED_CONTEXT ( ( #2670, #8692, #5618 ) ) REPRESENTATION_CONTEXT ( 'NONE', 'WORKASPACE' ) );
#16916 = CARTESIAN_POINT ( 'NONE',  ( -404.4650823701669538, -57.41916000726137526, 469.4439553940000565 ) ) ;
#16917 = STYLED_ITEM ( 'NONE', ( #16788 ), #10327 ) ;
#16918 = EDGE_LOOP ( 'NONE', ( #3380, #18024 ) ) ;
#16919 = DIRECTION ( 'NONE',  ( -1.000000000000000000, 1.224606353822379970E-16, 7.273641324662130830E-16 ) ) ;
#16920 = ORIENTED_EDGE ( 'NONE', *, *, #5555, .F. ) ;
#16921 = CARTESIAN_POINT ( 'NONE',  ( -413.4084695445149578, -61.53183264142091957, 480.8694865032527446 ) ) ;
#16922 = CARTESIAN_POINT ( 'NONE',  ( -391.8380042356258173, -65.40388151040544074, 488.6528307183265269 ) ) ;
#16923 = EDGE_CURVE ( 'NONE', #17167, #14484, #199, .T. ) ;
#16924 = CARTESIAN_POINT ( 'NONE',  ( -424.3129495900000165, -65.71916000726041318, 489.5960881741737012 ) ) ;
#16925 = DIRECTION ( 'NONE',  ( 0.7071067811865570096, 0.000000000000000000, 0.7071067811865380248 ) ) ;
#16926 = CARTESIAN_POINT ( 'NONE',  ( -405.4631563448020870, -61.64653652599618994, 476.9969869090908219 ) ) ;
#16927 = PRESENTATION_LAYER_ASSIGNMENT (  '', '', ( #14115 ) ) ;
#16928 = CARTESIAN_POINT ( 'NONE',  ( -394.2369682499440273, -62.47065328325907529, 475.8018232072266187 ) ) ;
#16929 = CARTESIAN_POINT ( 'NONE',  ( -413.4084495900000320, -61.56908724809999711, 476.5702137302620827 ) ) ;
#16930 =( GEOMETRIC_REPRESENTATION_CONTEXT ( 3 ) GLOBAL_UNCERTAINTY_ASSIGNED_CONTEXT ( ( #8136 ) ) GLOBAL_UNIT_ASSIGNED_CONTEXT ( ( #13805, #4693, #7777 ) ) REPRESENTATION_CONTEXT ( 'NONE', 'WORKASPACE' ) );
#16931 = MECHANICAL_DESIGN_GEOMETRIC_PRESENTATION_REPRESENTATION (  '', ( #7325 ), #5473 ) ;
#16932 = SURFACE_STYLE_FILL_AREA ( #12528 ) ;
#16933 = CARTESIAN_POINT ( 'NONE',  ( -386.7309510775947388, -62.44783139398260374, 472.9155878899342724 ) ) ;
#16934 =( NAMED_UNIT ( * ) SI_UNIT ( $, .STERADIAN. ) SOLID_ANGLE_UNIT ( ) );
#16935 = CARTESIAN_POINT ( 'NONE',  ( -403.4084815697717090, -61.56908713789488274, 501.9111997813359380 ) ) ;
#16936 = EDGE_CURVE ( 'NONE', #774, #10548, #16093, .T. ) ;
#16937 = CARTESIAN_POINT ( 'NONE',  ( -422.0455456086709205, -61.11417635550446192, 473.2057613680180452 ) ) ;
#16938 = AXIS2_PLACEMENT_3D ( 'NONE', #19141, #9980, #15922 ) ;
#16939 = FILL_AREA_STYLE ('',( #18652 ) ) ;
#16940 = CARTESIAN_POINT ( 'NONE',  ( -404.3129495899999597, -66.56908725809999794, 476.9439553939999996 ) ) ;
#16941 = ORIENTED_EDGE ( 'NONE', *, *, #9007, .F. ) ;
#16942 = VECTOR ( 'NONE', #15008, 1000.000000000000000 ) ;
#16943 = FACE_OUTER_BOUND ( 'NONE', #18612, .T. ) ;
#16944 = EDGE_LOOP ( 'NONE', ( #10064, #12182, #5311, #3003 ) ) ;
#16945 = ORIENTED_EDGE ( 'NONE', *, *, #7642, .F. ) ;
#16946 = VECTOR ( 'NONE', #8250, 1000.000000000000000 ) ;
#16947 = STYLED_ITEM ( 'NONE', ( #15551 ), #18192 ) ;
#16948 = CARTESIAN_POINT ( 'NONE',  ( -415.2022282316933115, -61.37602291908659424, 495.5821723256891573 ) ) ;
#16949 = LINE ( 'NONE', #2172, #8524 ) ;
#16950 = SURFACE_STYLE_USAGE ( .BOTH. , #9815 ) ;
#16951 = DIRECTION ( 'NONE',  ( 1.000000000000000000, 0.000000000000000000, 6.123031769111888756E-17 ) ) ;
#16952 = CARTESIAN_POINT ( 'NONE',  ( -384.3129495800000086, -61.56908724809999711, 498.2939553940000224 ) ) ;
#16953 = CARTESIAN_POINT ( 'NONE',  ( -405.3513259078266628, -59.08487531484192345, 501.9016582521842338 ) ) ;
#16954 = CARTESIAN_POINT ( 'NONE',  ( -405.1357814101154418, -64.18809605184766554, 476.9710460577886124 ) ) ;
#16955 = MECHANICAL_DESIGN_GEOMETRIC_PRESENTATION_REPRESENTATION (  '', ( #19132 ), #3305 ) ;
#16956 = CARTESIAN_POINT ( 'NONE',  ( -405.1040678670166244, -65.01223862863628256, 476.9689675843119403 ) ) ;
#16957 =( NAMED_UNIT ( * ) PLANE_ANGLE_UNIT ( ) SI_UNIT ( $, .RADIAN. ) );
#16958 = DIRECTION ( 'NONE',  ( -1.000000000000000000, 0.000000000000000000, 0.000000000000000000 ) ) ;
#16959 = COLOUR_RGB ( '',0.7921568627450980005, 0.8196078431372548767, 0.9333333333333333481 ) ;
#16960 = SURFACE_STYLE_USAGE ( .BOTH. , #13928 ) ;
#16961 = EDGE_CURVE ( 'NONE', #2096, #11072, #17020, .T. ) ;
#16962 = ORIENTED_EDGE ( 'NONE', *, *, #3438, .T. ) ;
#16963 = CARTESIAN_POINT ( 'NONE',  ( -419.3129495899999597, -66.56908724810000422, 504.4439553940001133 ) ) ;
#16964 = CARTESIAN_POINT ( 'NONE',  ( -416.7976976368346982, -59.23062365378531524, 488.8262270508111556 ) ) ;
#16965 = CARTESIAN_POINT ( 'NONE',  ( -414.4432495899999367, -56.56908724810000422, 475.4439553939999996 ) ) ;
#16966 = VERTEX_POINT ( 'NONE', #10893 ) ;
#16967 = CYLINDRICAL_SURFACE ( 'NONE', #13882, 1.149999999999984368 ) ;
#16968 = VECTOR ( 'NONE', #6571, 1000.000000000000000 ) ;
#16969 = FACE_OUTER_BOUND ( 'NONE', #5093, .T. ) ;
#16970 = EDGE_LOOP ( 'NONE', ( #6216, #17035, #10949, #2984 ) ) ;
#16971 = CARTESIAN_POINT ( 'NONE',  ( -404.3313874202023044, -59.71913259337996038, 476.9439553940417227 ) ) ;
#16972 = CARTESIAN_POINT ( 'NONE',  ( -413.9766864960094495, -60.46751022673575449, 504.3623878900632462 ) ) ;
#16973 = CARTESIAN_POINT ( 'NONE',  ( -390.3129495900000165, -61.56908724809999711, 479.4439553939999996 ) ) ;
#16974 = CARTESIAN_POINT ( 'NONE',  ( -384.3129495900000734, -58.86859298976296628, 490.5645683301855229 ) ) ;
#16975 = DIRECTION ( 'NONE',  ( 0.7071067811865474617, 0.000000000000000000, -0.7071067811865474617 ) ) ;
#16976 = SURFACE_SIDE_STYLE ('',( #6580 ) ) ;
#16977 = ORIENTED_EDGE ( 'NONE', *, *, #688, .F. ) ;
#16978 = ADVANCED_FACE ( 'NONE', ( #6268, #1858 ), #10800, .F. ) ;
#16979 = CARTESIAN_POINT ( 'NONE',  ( -397.2321517305384191, -62.42453000278270991, 479.1422508172695984 ) ) ;
#16980 = COLOUR_RGB ( '',0.9882352941176471006, 0.8980392156862745390, 0.8784313725490195957 ) ;
#16981 = CYLINDRICAL_SURFACE ( 'NONE', #15071, 1.149999999999984368 ) ;
#16982 = PLANE ( 'NONE',  #9831 ) ;
#16983 = CARTESIAN_POINT ( 'NONE',  ( -387.2061983152061089, -62.47622548979467183, 506.5809369719783604 ) ) ;
#16984 = CARTESIAN_POINT ( 'NONE',  ( -420.4809257125952513, -61.79555903421023544, 507.2072648608937584 ) ) ;
#16985 = CARTESIAN_POINT ( 'NONE',  ( -416.7625691947735618, -61.83648957786571287, 488.3227260464266237 ) ) ;
#16986 = CARTESIAN_POINT ( 'NONE',  ( -389.3129495900000165, -62.71926669915940522, 474.4439553939999996 ) ) ;
#16987 = EDGE_LOOP ( 'NONE', ( #17905, #11603 ) ) ;
#16988 = DIRECTION ( 'NONE',  ( 0.000000000000000000, 0.000000000000000000, -1.000000000000000000 ) ) ;
#16989 = CARTESIAN_POINT ( 'NONE',  ( -391.8311647642921685, -57.63744095244117460, 490.1193495037082357 ) ) ;
#16990 = CARTESIAN_POINT ( 'NONE',  ( -394.3129495900000165, -62.47358724810000297, 499.4439553939999996 ) ) ;
#16991 = FACE_BOUND ( 'NONE', #6037, .T. ) ;
#16992 = CARTESIAN_POINT ( 'NONE',  ( -394.1648608309614588, -62.46141304442133446, 482.1455631960954520 ) ) ;
#16993 = CIRCLE ( 'NONE', #5858, 1.149999999999984368 ) ;
#16994 = DIRECTION ( 'NONE',  ( 1.224606353822379970E-16, 0.000000000000000000, -1.000000000000000000 ) ) ;
#16995 = SURFACE_STYLE_USAGE ( .BOTH. , #11152 ) ;
#16996 = DIRECTION ( 'NONE',  ( -1.000000000000000000, 0.000000000000000000, 0.000000000000000000 ) ) ;
#16997 = CARTESIAN_POINT ( 'NONE',  ( -412.8663483931622977, -61.75853861178413240, 480.3286169254649280 ) ) ;
#16998 =( NAMED_UNIT ( * ) SI_UNIT ( $, .STERADIAN. ) SOLID_ANGLE_UNIT ( ) );
#16999 =( GEOMETRIC_REPRESENTATION_CONTEXT ( 3 ) GLOBAL_UNCERTAINTY_ASSIGNED_CONTEXT ( ( #18412 ) ) GLOBAL_UNIT_ASSIGNED_CONTEXT ( ( #9985, #6995, #14355 ) ) REPRESENTATION_CONTEXT ( 'NONE', 'WORKASPACE' ) );
#17000 = CARTESIAN_POINT ( 'NONE',  ( -395.3129495900012671, -61.00119641352043232, 474.3136553939997953 ) ) ;
#17001 = CYLINDRICAL_SURFACE ( 'NONE', #5379, 0.9044999999999747686 ) ;
#17002 = CARTESIAN_POINT ( 'NONE',  ( -386.5403941375877253, -61.42134785083278814, 473.2981210491022352 ) ) ;
#17003 = CARTESIAN_POINT ( 'NONE',  ( -404.3129495899999597, -66.56908725809999794, 476.9439553939999996 ) ) ;
#17004 = STYLED_ITEM ( 'NONE', ( #12744 ), #15823 ) ;
#17005 = CYLINDRICAL_SURFACE ( 'NONE', #17542, 1.130299999999972993 ) ;
#17006 = AXIS2_PLACEMENT_3D ( 'NONE', #15111, #15203, #16775 ) ;
#17007 = EDGE_LOOP ( 'NONE', ( #4515, #6570, #7729, #7612 ) ) ;
#17009 = CARTESIAN_POINT ( 'NONE',  ( -413.4084495900000320, -61.56908724809999711, 480.3484553939999273 ) ) ;
#17008 = CARTESIAN_POINT ( 'NONE',  ( -394.5425351310651649, -60.69200824247027271, 497.2412588667014575 ) ) ;
#17010 = EDGE_CURVE ( 'NONE', #13524, #4246, #3787, .T. ) ;
#17011 = LINE ( 'NONE', #18454, #190 ) ;
#17012 = ORIENTED_EDGE ( 'NONE', *, *, #18034, .T. ) ;
#17013 = VERTEX_POINT ( 'NONE', #16648 ) ;
#17014 = DIRECTION ( 'NONE',  ( -1.000000000000000000, 0.000000000000000000, 0.000000000000000000 ) ) ;
#17015 = DIRECTION ( 'NONE',  ( 0.000000000000000000, 0.000000000000000000, -1.000000000000000000 ) ) ;
#17016 = MECHANICAL_DESIGN_GEOMETRIC_PRESENTATION_REPRESENTATION (  '', ( #3670 ), #4311 ) ;
#17017 = CARTESIAN_POINT ( 'NONE',  ( -395.0071377690804866, -62.15595165419453849, 474.3545409571403297 ) ) ;
#17018 = AXIS2_PLACEMENT_3D ( 'NONE', #11091, #9615, #17120 ) ;
#17019 = CARTESIAN_POINT ( 'NONE',  ( -405.2978412089769336, -62.16308537787974586, 476.9828130405621209 ) ) ;
#17020 = LINE ( 'NONE', #2057, #7569 ) ;
#17021 = CARTESIAN_POINT ( 'NONE',  ( -403.3271447321174605, -57.97590178062984023, 501.9051305718559206 ) ) ;
#17022 = CARTESIAN_POINT ( 'NONE',  ( -403.1628768308415829, -61.72122002828021436, 469.4439553939999428 ) ) ;
#17023 = CARTESIAN_POINT ( 'NONE',  ( -404.3129495899999597, -59.71917347624339811, 489.4439553939999996 ) ) ;
#17024 = PRESENTATION_STYLE_ASSIGNMENT (( #18376 ) ) ;
#17025 = SURFACE_STYLE_USAGE ( .BOTH. , #13903 ) ;
#17026 = CARTESIAN_POINT ( 'NONE',  ( -405.1035794964820411, -58.12504047661165885, 501.9189745333945325 ) ) ;
#17027 = CARTESIAN_POINT ( 'NONE',  ( -421.6049242073745518, -60.44689592571648973, 472.5082257300109632 ) ) ;
#17028 =( GEOMETRIC_REPRESENTATION_CONTEXT ( 3 ) GLOBAL_UNCERTAINTY_ASSIGNED_CONTEXT ( ( #17664 ) ) GLOBAL_UNIT_ASSIGNED_CONTEXT ( ( #19003, #5429, #2792 ) ) REPRESENTATION_CONTEXT ( 'NONE', 'WORKASPACE' ) );
#17029 = FACE_OUTER_BOUND ( 'NONE', #6794, .T. ) ;
#17030 = CARTESIAN_POINT ( 'NONE',  ( -413.3129495899999597, -56.56908724810000422, 502.3136553939999658 ) ) ;
#17031 = EDGE_CURVE ( 'NONE', #11859, #18954, #18286, .T. ) ;
#17032 = CARTESIAN_POINT ( 'NONE',  ( -391.8154053042561600, -59.69226397645783067, 489.6934059266229724 ) ) ;
#17033 = ORIENTED_EDGE ( 'NONE', *, *, #7464, .F. ) ;
#17034 = DIRECTION ( 'NONE',  ( -0.7071067811865480168, 8.659274570719359112E-17, -0.7071067811865470176 ) ) ;
#17035 = ORIENTED_EDGE ( 'NONE', *, *, #8376, .T. ) ;
#17036 = ORIENTED_EDGE ( 'NONE', *, *, #13090, .F. ) ;
#17037 = CARTESIAN_POINT ( 'NONE',  ( -421.1720666958067909, -60.73372671702841785, 506.7989108927673101 ) ) ;
#17038 = DIRECTION ( 'NONE',  ( 0.000000000000000000, 0.000000000000000000, -1.000000000000000000 ) ) ;
#17039 = CARTESIAN_POINT ( 'NONE',  ( -391.8451611072992478, -58.42903794366301184, 490.3408519034379651 ) ) ;
#17040 = CYLINDRICAL_SURFACE ( 'NONE', #5676, 1.149999999999984368 ) ;
#17041 = CARTESIAN_POINT ( 'NONE',  ( -414.3129495899999597, -62.47358724810000297, 479.4439553939999996 ) ) ;
#17042 = CARTESIAN_POINT ( 'NONE',  ( -387.8627611903831394, -62.36361208169114434, 507.0701978009978461 ) ) ;
#17043 = CARTESIAN_POINT ( 'NONE',  ( -405.2174670322075940, -64.51389915376965689, 476.9767244184767492 ) ) ;
#17044 = SURFACE_STYLE_USAGE ( .BOTH. , #2364 ) ;
#17045 = CARTESIAN_POINT ( 'NONE',  ( -418.3129495899999597, -61.56908724809999711, 498.5394553940000151 ) ) ;
#17046 = CARTESIAN_POINT ( 'NONE',  ( -404.3129495899999597, -58.56908724810000422, 509.4439554039998939 ) ) ;
#17047 = CARTESIAN_POINT ( 'NONE',  ( -403.5774718173143469, -65.45803015861531549, 501.9224413686030744 ) ) ;
#17048 = CARTESIAN_POINT ( 'NONE',  ( -386.5405210886026452, -61.56908728930973496, 505.5900702923394761 ) ) ;
#17049 = CARTESIAN_POINT ( 'NONE',  ( -414.4322301036325484, -60.67222235367234617, 475.6256594052232458 ) ) ;
#17050 =( LENGTH_UNIT ( ) NAMED_UNIT ( * ) SI_UNIT ( .MILLI., .METRE. ) );
#17051 = ORIENTED_EDGE ( 'NONE', *, *, #12093, .F. ) ;
#17052 = CARTESIAN_POINT ( 'NONE',  ( -390.3129495900000165, -60.41908724810000564, 479.4439553939999996 ) ) ;
#17053 = CARTESIAN_POINT ( 'NONE',  ( -405.4629495899999938, -61.56908724809999711, 469.4439553939999996 ) ) ;
#17054 = CARTESIAN_POINT ( 'NONE',  ( -414.1029608445769554, -62.46217531884850871, 474.6173322637612273 ) ) ;
#17055 = VERTEX_POINT ( 'NONE', #18466 ) ;
#17056 = VECTOR ( 'NONE', #12565, 1000.000000000000000 ) ;
#17057 = PRESENTATION_STYLE_ASSIGNMENT (( #15493 ) ) ;
#17058 = VERTEX_POINT ( 'NONE', #6456 ) ;
#17059 = CARTESIAN_POINT ( 'NONE',  ( -413.4084495900000320, -61.56908724809999711, 502.3176970577378597 ) ) ;
#17060 = CARTESIAN_POINT ( 'NONE',  ( -421.7087581387290243, -62.64078033214086361, 472.6383466203679973 ) ) ;
#17061 = ADVANCED_FACE ( 'NONE', ( #10702, #16833, #3700, #14072, #3326, #18281, #4987, #6623 ), #5182, .F. ) ;
#17062 = CARTESIAN_POINT ( 'NONE',  ( -424.3129495999999676, -61.56908724809999711, 479.4439553939999996 ) ) ;
#17063 = EDGE_CURVE ( 'NONE', #9037, #13858, #4165, .T. ) ;
#17064 = ADVANCED_FACE ( 'NONE', ( #14269, #15936, #12916, #2520, #2724, #1164, #17204, #18843, #16050, #18938 ), #8646, .T. ) ;
#17065 = CARTESIAN_POINT ( 'NONE',  ( -419.3129495899999597, -66.56908725809999794, 504.4439553940001133 ) ) ;
#17066 = COLOUR_RGB ( '',0.9882352941176471006, 0.8980392156862745390, 0.8784313725490195957 ) ;
#17067 = CARTESIAN_POINT ( 'NONE',  ( -384.3129495900000734, -59.57318968541331117, 490.0247421237065168 ) ) ;
#17068 = CARTESIAN_POINT ( 'NONE',  ( -403.1627920750188991, -58.53908464927247479, 501.8909284276420522 ) ) ;
#17069 = CARTESIAN_POINT ( 'NONE',  ( -385.8364111425121905, -61.56908724809999711, 509.1996500076543271 ) ) ;
#17070 = VERTEX_POINT ( 'NONE', #15828 ) ;
#17071 =( LENGTH_UNIT ( ) NAMED_UNIT ( * ) SI_UNIT ( .MILLI., .METRE. ) );
#17072 = CARTESIAN_POINT ( 'NONE',  ( -404.0462244698260292, -59.68795457318474718, 501.9411245068066023 ) ) ;
#17073 = ORIENTED_EDGE ( 'NONE', *, *, #15061, .T. ) ;
#17074 = CARTESIAN_POINT ( 'NONE',  ( -404.1793931415409702, -60.42571952432199822, 476.9446193888876451 ) ) ;
#17075 =( LENGTH_UNIT ( ) NAMED_UNIT ( * ) SI_UNIT ( .MILLI., .METRE. ) );
#17076 = CARTESIAN_POINT ( 'NONE',  ( -395.3129495899999597, -66.56908724810000422, 504.5742553940000334 ) ) ;
#17077 = CARTESIAN_POINT ( 'NONE',  ( -405.1029054961704787, -64.11244710254206325, 509.4439553939996586 ) ) ;
#17078 = ORIENTED_EDGE ( 'NONE', *, *, #14489, .T. ) ;
#17079 = UNCERTAINTY_MEASURE_WITH_UNIT (LENGTH_MEASURE( 1.000000000000000082E-05 ), #2939, 'distance_accuracy_value', 'NONE');
#17080 = CARTESIAN_POINT ( 'NONE',  ( -404.4373318010320304, -59.71353934481984993, 476.9445000749854557 ) ) ;
#17081 = CARTESIAN_POINT ( 'NONE',  ( -405.4478928241666722, -64.80608210553488391, 501.8930906919138124 ) ) ;
#17082 = PRESENTATION_LAYER_ASSIGNMENT (  '', '', ( #8055 ) ) ;
#17083 = CARTESIAN_POINT ( 'NONE',  ( -394.0597198859951504, -62.43831263066712722, 482.2937967874478886 ) ) ;
#17084 = EDGE_CURVE ( 'NONE', #2389, #13098, #2866, .T. ) ;
#17085 = CARTESIAN_POINT ( 'NONE',  ( -403.4314730684216670, -58.33339741350183516, 509.4439553939999996 ) ) ;
#17086 = EDGE_CURVE ( 'NONE', #17188, #15089, #4655, .T. ) ;
#17087 =( LENGTH_UNIT ( ) NAMED_UNIT ( * ) SI_UNIT ( .MILLI., .METRE. ) );
#17088 = FACE_OUTER_BOUND ( 'NONE', #2421, .T. ) ;
#17089 = MECHANICAL_DESIGN_GEOMETRIC_PRESENTATION_REPRESENTATION (  '', ( #7762 ), #2492 ) ;
#17090 = CARTESIAN_POINT ( 'NONE',  ( -416.8094956692465871, -57.45686007240579585, 489.7559056788687144 ) ) ;
#17091 = CARTESIAN_POINT ( 'NONE',  ( -403.5225166903180138, -65.40440276431097288, 501.9189403642334355 ) ) ;
#17092 = CARTESIAN_POINT ( 'NONE',  ( -386.5405039672286307, -61.56908724810000422, 473.2978553679987499 ) ) ;
#17093 = CARTESIAN_POINT ( 'NONE',  ( -414.9129799949994890, -62.24662044308904285, 496.0689745512358968 ) ) ;
#17094 = CARTESIAN_POINT ( 'NONE',  ( -424.3129495900000165, -62.45042941624064525, 489.2083212104092240 ) ) ;
#17095 = CARTESIAN_POINT ( 'NONE',  ( -414.3129495899999597, -60.66458724810000547, 499.4439553939999996 ) ) ;
#17096 = UNCERTAINTY_MEASURE_WITH_UNIT (LENGTH_MEASURE( 1.000000000000000082E-05 ), #953, 'distance_accuracy_value', 'NONE');
#17098 = CARTESIAN_POINT ( 'NONE',  ( -403.1922022124205114, -61.86864867722548667, 509.4439553939999996 ) ) ;
#17097 = CARTESIAN_POINT ( 'NONE',  ( -395.0753024158655080, -61.07864933365319615, 497.8652762676358066 ) ) ;
#17099 = CARTESIAN_POINT ( 'NONE',  ( -391.8431845936860896, -62.32243710881923704, 490.3129197601616625 ) ) ;
#17100 = CARTESIAN_POINT ( 'NONE',  ( -391.8253071069166253, -63.56177470366590398, 489.9989381703219919 ) ) ;
#17101 = ORIENTED_EDGE ( 'NONE', *, *, #3369, .F. ) ;
#17102 = CARTESIAN_POINT ( 'NONE',  ( -386.5979765177516470, -62.10757099200704801, 473.1674957136940520 ) ) ;
#17103 = PLANE ( 'NONE',  #1342 ) ;
#17104 = CARTESIAN_POINT ( 'NONE',  ( -404.0772597553859100, -65.45056376967529843, 509.4439553939999996 ) ) ;
#17105 = CARTESIAN_POINT ( 'NONE',  ( -395.1608790242775058, -61.93224446054210830, 474.3190025002083985 ) ) ;
#17106 = MANIFOLD_SOLID_BREP ( 'GEWINDEHUELSE14.STP-1-solid2', #18711 ) ;
#17107 = CARTESIAN_POINT ( 'NONE',  ( -413.3129495899999597, -66.56908724810000422, 476.5742553939999198 ) ) ;
#17108 = EDGE_CURVE ( 'NONE', #13651, #12902, #13039, .T. ) ;
#17109 = CARTESIAN_POINT ( 'NONE',  ( -420.6125700455563106, -62.15035026236292737, 471.7400095238824633 ) ) ;
#17110 = DIRECTION ( 'NONE',  ( 1.000000000000000000, 0.000000000000000000, 6.123031769111888756E-17 ) ) ;
#17111 = CARTESIAN_POINT ( 'NONE',  ( -405.4328018166181664, -64.83502191949359883, 476.9942168644687968 ) ) ;
#17112 = CARTESIAN_POINT ( 'NONE',  ( -387.1208126019989209, -62.71477997854897524, 472.3958175004968325 ) ) ;
#17113 = DIRECTION ( 'NONE',  ( 1.000000000000000000, 0.000000000000000000, 6.123031769111888756E-17 ) ) ;
#17114 = AXIS2_PLACEMENT_3D ( 'NONE', #9772, #15523, #838 ) ;
#17115 = DIRECTION ( 'NONE',  ( 6.123031769111888756E-17, 1.000000000000000000, 6.123031769111888756E-17 ) ) ;
#17116 = CARTESIAN_POINT ( 'NONE',  ( -415.2174495900025590, -61.03924341526646913, 498.5394553939974003 ) ) ;
#17117 = CARTESIAN_POINT ( 'NONE',  ( -405.0344768585044335, -58.01943897292234453, 501.9231619624517862 ) ) ;
#17118 = CARTESIAN_POINT ( 'NONE',  ( -421.8013817909105114, -60.57279636170999737, 472.7682491255773130 ) ) ;
#17119 =( GEOMETRIC_REPRESENTATION_CONTEXT ( 3 ) GLOBAL_UNCERTAINTY_ASSIGNED_CONTEXT ( ( #6030 ) ) GLOBAL_UNIT_ASSIGNED_CONTEXT ( ( #13941, #5229, #912 ) ) REPRESENTATION_CONTEXT ( 'NONE', 'WORKASPACE' ) );
#17120 = DIRECTION ( 'NONE',  ( -1.000000000000000000, 0.000000000000000000, 0.000000000000000000 ) ) ;
#17121 = CARTESIAN_POINT ( 'NONE',  ( -414.3129495899999597, -61.56908724809999711, 503.4439553940001133 ) ) ;
#17122 = DIRECTION ( 'NONE',  ( 0.000000000000000000, 0.000000000000000000, -1.000000000000000000 ) ) ;
#17123 = ORIENTED_EDGE ( 'NONE', *, *, #9662, .F. ) ;
#17124 = CARTESIAN_POINT ( 'NONE',  ( -421.3125795511665501, -60.43098890490058039, 506.6805340645771594 ) ) ;
#17125 = CARTESIAN_POINT ( 'NONE',  ( -405.2174495900000011, -64.56908724809999001, 469.4439553939999996 ) ) ;
#17126 = ORIENTED_EDGE ( 'NONE', *, *, #6409, .T. ) ;
#17127 = CARTESIAN_POINT ( 'NONE',  ( -421.7303412959619209, -60.78616602073715569, 506.2205628294606186 ) ) ;
#17128 = FILL_AREA_STYLE ('',( #18490 ) ) ;
#17129 = CARTESIAN_POINT ( 'NONE',  ( -416.8059422647799011, -62.37133432075530948, 489.0224063553970382 ) ) ;
#17130 = CARTESIAN_POINT ( 'NONE',  ( -421.1626537931426810, -62.66185957231264325, 506.8064050323412175 ) ) ;
#17131 = B_SPLINE_CURVE_WITH_KNOTS ( 'NONE', 3,
 ( #11659, #16057, #8653, #1264, #17608, #10206, #1462, #6068, #11755, #17708, #10486, #11950, #16626, #13325, #1747, #6164, #13690, #9129, #16538, #4585, #17895, #14774, #11848, #10393, #16438, #3108, #3017, #7574, #9029, #1556 ),
 .UNSPECIFIED., .F., .F.,
 ( 4, 2, 2, 1, 1, 2, 2, 2, 2, 2, 2, 2, 2, 2, 2, 4 ),
 ( 0.4961557962959081136, 0.4980818650759200605, 0.5000079338559320075, 0.5038600714159559013, 0.5115643465360038000, 0.5269728967760997085, 0.5577899972562953002, 0.5616421348163228577, 0.5654942723763505263, 0.5731985474964167437, 0.5886070977365529533, 0.6194241982168380289, 0.6348327484569814549, 0.6502412986971248809, 0.6810583991774123991, 0.7426926001380076414 ),
 .UNSPECIFIED. ) ;
#17132 = DIRECTION ( 'NONE',  ( 0.000000000000000000, 0.000000000000000000, 1.000000000000000000 ) ) ;
#17133 = ADVANCED_FACE ( 'NONE', ( #6664 ), #3557, .F. ) ;
#17134 = CARTESIAN_POINT ( 'NONE',  ( -386.6545108399964192, -62.29067501683019970, 505.8343796964147714 ) ) ;
#17135 = CARTESIAN_POINT ( 'NONE',  ( -404.9963174651725240, -63.97649323583095793, 476.9626443584227218 ) ) ;
#17136 = CARTESIAN_POINT ( 'NONE',  ( -424.3129495900000165, -56.56908724810000422, 507.6761884410000221 ) ) ;
#17137 = CARTESIAN_POINT ( 'NONE',  ( -384.3129495900000734, -59.47358724810001007, 489.3238209287000018 ) ) ;
#17138 = FACE_OUTER_BOUND ( 'NONE', #10489, .T. ) ;
#17139 = CARTESIAN_POINT ( 'NONE',  ( -403.7296750577783087, -65.56078283091588332, 501.9302880596511045 ) ) ;
#17140 =( NAMED_UNIT ( * ) PLANE_ANGLE_UNIT ( ) SI_UNIT ( $, .RADIAN. ) );
#17141 = FACE_OUTER_BOUND ( 'NONE', #5978, .T. ) ;
#17142 = MANIFOLD_SOLID_BREP ( 'GEWINDEHUELSE15.STP-1-solid2', #1970 ) ;
#17143 = ORIENTED_EDGE ( 'NONE', *, *, #15803, .T. ) ;
#17144 = CARTESIAN_POINT ( 'NONE',  ( -404.3129521591391153, -59.71909451127037016, 476.9439637625523005 ) ) ;
#17145 = CARTESIAN_POINT ( 'NONE',  ( -413.7831057571650035, -60.66458724809999836, 479.9737992268348421 ) ) ;
#17146 = CARTESIAN_POINT ( 'NONE',  ( -416.7921561584440724, -59.11873552312821545, 490.1654826626365207 ) ) ;
#17147 = VECTOR ( 'NONE', #17344, 1000.000000000000000 ) ;
#17148 = ORIENTED_EDGE ( 'NONE', *, *, #15013, .T. ) ;
#17149 = AXIS2_PLACEMENT_3D ( 'NONE', #18638, #18734, #13011 ) ;
#17150 = CARTESIAN_POINT ( 'NONE',  ( -415.2174495900025590, -62.09893108093351799, 478.5394553939974571 ) ) ;
#17151 = VERTEX_POINT ( 'NONE', #5522 ) ;
#17152 = CARTESIAN_POINT ( 'NONE',  ( -404.4937318175900600, -59.70573276073146474, 476.9451870386127439 ) ) ;
#17153 =( GEOMETRIC_REPRESENTATION_CONTEXT ( 3 ) GLOBAL_UNCERTAINTY_ASSIGNED_CONTEXT ( ( #9682 ) ) GLOBAL_UNIT_ASSIGNED_CONTEXT ( ( #3903, #6821, #3993 ) ) REPRESENTATION_CONTEXT ( 'NONE', 'WORKASPACE' ) );
#17154 = CARTESIAN_POINT ( 'NONE',  ( -404.2416928806966325, -65.71704674914967370, 476.9441297948945930 ) ) ;
#17155 =( LENGTH_UNIT ( ) NAMED_UNIT ( * ) SI_UNIT ( .MILLI., .METRE. ) );
#17156 = CARTESIAN_POINT ( 'NONE',  ( -424.3129495999999676, -61.56908724809999711, 499.4439553939999996 ) ) ;
#17157 = EDGE_CURVE ( 'NONE', #9832, #2788, #9135, .T. ) ;
#17158 = STYLED_ITEM ( 'NONE', ( #16218 ), #9136 ) ;
#17159 = PRESENTATION_LAYER_ASSIGNMENT (  '', '', ( #6024 ) ) ;
#17160 = CARTESIAN_POINT ( 'NONE',  ( -384.3129495900000734, -59.27463447746968939, 490.3646508643706738 ) ) ;
#17161 = CARTESIAN_POINT ( 'NONE',  ( -393.1629495900000393, -61.56908724809999711, 469.4439553939999996 ) ) ;
#17162 = CARTESIAN_POINT ( 'NONE',  ( -403.2696872440977813, -64.07855926437790117, 501.9003775877837370 ) ) ;
#17163 = VERTEX_POINT ( 'NONE', #13065 ) ;
#17164 = CARTESIAN_POINT ( 'NONE',  ( -397.6491696412563215, -62.26691997286737035, 478.8682985052262779 ) ) ;
#17165 = CARTESIAN_POINT ( 'NONE',  ( -384.3129495900000734, -60.86354001873099406, 488.5232599236277338 ) ) ;
#17166 = MECHANICAL_DESIGN_GEOMETRIC_PRESENTATION_REPRESENTATION (  '', ( #16868 ), #6918 ) ;
#17167 = VERTEX_POINT ( 'NONE', #11411 ) ;
#17168 = CARTESIAN_POINT ( 'NONE',  ( -386.6507876871993972, -61.57731739625676681, 505.8270295074457295 ) ) ;
#17169 = CARTESIAN_POINT ( 'NONE',  ( -416.8129420196716524, -62.71891197986190036, 489.4193118434261578 ) ) ;
#17170 = ORIENTED_EDGE ( 'NONE', *, *, #17108, .T. ) ;
#17171 =( GEOMETRIC_REPRESENTATION_CONTEXT ( 3 ) GLOBAL_UNCERTAINTY_ASSIGNED_CONTEXT ( ( #4428 ) ) GLOBAL_UNIT_ASSIGNED_CONTEXT ( ( #12937, #5980, #5684 ) ) REPRESENTATION_CONTEXT ( 'NONE', 'WORKASPACE' ) );
#17172 = CARTESIAN_POINT ( 'NONE',  ( -391.8499141477484500, -57.93660387547819823, 490.4045982509161945 ) ) ;
#17173 = MANIFOLD_SOLID_BREP ( '#4-40 Tapped Hole1[3]', #9409 ) ;
#17174 = CARTESIAN_POINT ( 'NONE',  ( -386.0807165429999941, -66.66908724809999853, 509.4439553939999996 ) ) ;
#17175 = CARTESIAN_POINT ( 'NONE',  ( -403.5198606515529605, -64.13295698926700084, 501.9187785901489747 ) ) ;
#17176 = EDGE_CURVE ( 'NONE', #5419, #12360, #14730, .T. ) ;
#17177 = FACE_OUTER_BOUND ( 'NONE', #15901, .T. ) ;
#17178 = CLOSED_SHELL ( 'NONE', ( #18905, #4334, #16095, #10891, #3390, #14315 ) ) ;
#17179 =( LENGTH_UNIT ( ) NAMED_UNIT ( * ) SI_UNIT ( .MILLI., .METRE. ) );
#17180 = PRESENTATION_LAYER_ASSIGNMENT (  '', '', ( #18713 ) ) ;
#17181 = CARTESIAN_POINT ( 'NONE',  ( -412.8874184806551852, -61.60634185493029236, 480.3484354393983722 ) ) ;
#17182 = FACE_OUTER_BOUND ( 'NONE', #6751, .T. ) ;
#17183 = CARTESIAN_POINT ( 'NONE',  ( -416.7629671443591519, -58.28645203314453482, 490.5607533467187409 ) ) ;
#17184 = CARTESIAN_POINT ( 'NONE',  ( -388.1668662737982913, -61.51454245246178232, 471.6715028624103070 ) ) ;
#17185 = CARTESIAN_POINT ( 'NONE',  ( -414.9747288494216946, -62.18839035329345677, 495.9694865375908535 ) ) ;
#17186 = EDGE_CURVE ( 'NONE', #1965, #7192, #18992, .T. ) ;
#17187 = CARTESIAN_POINT ( 'NONE',  ( -405.2627880027587253, -62.21852750198235071, 501.9078309251868859 ) ) ;
#17188 = VERTEX_POINT ( 'NONE', #4125 ) ;
#17190 = CYLINDRICAL_SURFACE ( 'NONE', #4109, 0.9044999999999747686 ) ;
#17189 = CARTESIAN_POINT ( 'NONE',  ( -395.2151578205653664, -61.49478336636923359, 498.0160163625480436 ) ) ;
#17191 = FILL_AREA_STYLE_COLOUR ( '', #17533 ) ;
#17192 = STYLED_ITEM ( 'NONE', ( #15122 ), #353 ) ;
#17193 = CARTESIAN_POINT ( 'NONE',  ( -391.8151401593870560, -62.69506870255966646, 489.2093563974553376 ) ) ;
#17194 = CARTESIAN_POINT ( 'NONE',  ( -391.8489847133262174, -63.92175265945590468, 490.3953988001556468 ) ) ;
#17195 = ORIENTED_EDGE ( 'NONE', *, *, #17084, .F. ) ;
#17196 = AXIS2_PLACEMENT_3D ( 'NONE', #8323, #18441, #16900 ) ;
#17197 = CARTESIAN_POINT ( 'NONE',  ( -386.7003414262878778, -62.39090892715282877, 472.9693455616626352 ) ) ;
#17198 = CARTESIAN_POINT ( 'NONE',  ( -397.1627909853746701, -62.43831263067532689, 499.6971850993505768 ) ) ;
#17199 = CARTESIAN_POINT ( 'NONE',  ( -391.8621550056745946, -64.88743217035076327, 488.3358048275608780 ) ) ;
#17200 = CARTESIAN_POINT ( 'NONE',  ( -393.1629495900000393, -61.56908724809999711, 475.4439553939999996 ) ) ;
#17201 = FILL_AREA_STYLE ('',( #11080 ) ) ;
#17202 = MANIFOLD_SOLID_BREP ( 'GEWINDEHUELSE15.STP-1-solid1', #10348 ) ;
#17203 = CARTESIAN_POINT ( 'NONE',  ( -391.8130839210098202, -62.71792050793152384, 489.3791058263070113 ) ) ;
#17204 = FACE_BOUND ( 'NONE', #18862, .T. ) ;
#17205 = CARTESIAN_POINT ( 'NONE',  ( -414.4432495899999367, -62.71168162494596032, 475.4439553939999996 ) ) ;
#17206 = PRESENTATION_LAYER_ASSIGNMENT (  '', '', ( #6377 ) ) ;
#17207 = DIRECTION ( 'NONE',  ( 1.224606353822379970E-16, 0.000000000000000000, -1.000000000000000000 ) ) ;
#17208 = CARTESIAN_POINT ( 'NONE',  ( -405.2098460993115623, -61.42903794362542413, 501.9117438767096928 ) ) ;
#17209 = CARTESIAN_POINT ( 'NONE',  ( -416.8095272312590396, -63.45604438228249933, 489.1437980637067540 ) ) ;
#17210 = PRESENTATION_LAYER_ASSIGNMENT (  '', '', ( #16309 ) ) ;
#17211 = CARTESIAN_POINT ( 'NONE',  ( -404.5860751787820959, -59.43197349472571034, 501.9410055246018487 ) ) ;
#17212 = CARTESIAN_POINT ( 'NONE',  ( -395.3129495899999597, -66.56908724810000422, 474.3136553940000226 ) ) ;
#17213 = AXIS2_PLACEMENT_3D ( 'NONE', #530, #5322, #2105 ) ;
#17214 = EDGE_CURVE ( 'NONE', #4622, #11351, #15580, .T. ) ;
#17215 = CARTESIAN_POINT ( 'NONE',  ( -404.3224852565356855, -60.41903564264547555, 476.9439553939745906 ) ) ;
#17216 = CARTESIAN_POINT ( 'NONE',  ( -384.3129495800000086, -61.56908724809999711, 479.4439553939999996 ) ) ;
#17217 = CARTESIAN_POINT ( 'NONE',  ( -395.3129495899999597, -61.00119641351987809, 504.5742553939999198 ) ) ;
#17218 = CARTESIAN_POINT ( 'NONE',  ( -404.1608168098333635, -60.41901448893864313, 469.4439553939999428 ) ) ;
#17219 = CARTESIAN_POINT ( 'NONE',  ( -416.7695919458153639, -62.05946974179286002, 488.4037366941245182 ) ) ;
#17220 = AXIS2_PLACEMENT_3D ( 'NONE', #8255, #17113, #15547 ) ;
#17221 = ORIENTED_EDGE ( 'NONE', *, *, #9113, .T. ) ;
#17222 = CARTESIAN_POINT ( 'NONE',  ( -421.2486792516328364, -60.44689592644657949, 506.7359300133626903 ) ) ;
#17223 = FILL_AREA_STYLE_COLOUR ( '', #12830 ) ;
#17224 = VERTEX_POINT ( 'NONE', #6017 ) ;
#17225 = CARTESIAN_POINT ( 'NONE',  ( -405.4284920876792739, -64.85697002252155130, 501.8940860452204333 ) ) ;
#17226 = MECHANICAL_DESIGN_GEOMETRIC_PRESENTATION_REPRESENTATION (  '', ( #4193 ), #15049 ) ;
#17227 = DIRECTION ( 'NONE',  ( 0.7071067811865480168, 0.000000000000000000, -0.7071067811865470176 ) ) ;
#17228 =( GEOMETRIC_REPRESENTATION_CONTEXT ( 3 ) GLOBAL_UNCERTAINTY_ASSIGNED_CONTEXT ( ( #5454 ) ) GLOBAL_UNIT_ASSIGNED_CONTEXT ( ( #17075, #14137, #5423 ) ) REPRESENTATION_CONTEXT ( 'NONE', 'WORKASPACE' ) );
#17229 = CARTESIAN_POINT ( 'NONE',  ( -416.7877727861002768, -62.00521750655892106, 488.6508664547848753 ) ) ;
#17230 = COLOUR_RGB ( '',0.9882352941176471006, 0.8980392156862745390, 0.8784313725490195957 ) ;
#17231 =( NAMED_UNIT ( * ) SI_UNIT ( $, .STERADIAN. ) SOLID_ANGLE_UNIT ( ) );
#17232 = CARTESIAN_POINT ( 'NONE',  ( -404.3129495899999597, -61.56908724809999711, 509.4439554039998939 ) ) ;
#17233 = STYLED_ITEM ( 'NONE', ( #7690 ), #10717 ) ;
#17234 = COLOUR_RGB ( '',0.7921568627450980005, 0.8196078431372548767, 0.9333333333333333481 ) ;
#17235 = CARTESIAN_POINT ( 'NONE',  ( -416.7830237180102699, -64.84050939266860780, 488.5792897760370010 ) ) ;
#17236 = CARTESIAN_POINT ( 'NONE',  ( -386.5763062807603774, -62.00090484102071287, 505.6731122182850413 ) ) ;
#17237 = SURFACE_STYLE_USAGE ( .BOTH. , #12837 ) ;
#17238 = CARTESIAN_POINT ( 'NONE',  ( -416.8129452682561578, -57.66447318757518303, 489.4153952160737617 ) ) ;
#17240 = PRESENTATION_LAYER_ASSIGNMENT (  '', '', ( #6407 ) ) ;
#17239 = FACE_OUTER_BOUND ( 'NONE', #3471, .T. ) ;
#17241 = CARTESIAN_POINT ( 'NONE',  ( -403.9691018335856256, -62.66722290961160269, 501.9392846426862320 ) ) ;
#17242 = SURFACE_STYLE_USAGE ( .BOTH. , #2453 ) ;
#17243 = FILL_AREA_STYLE_COLOUR ( '', #5438 ) ;
#17244 = PRESENTATION_LAYER_ASSIGNMENT (  '', '', ( #8861 ) ) ;
#17245 = CYLINDRICAL_SURFACE ( 'NONE', #4299, 1.149999999999984368 ) ;
#17246 = ORIENTED_EDGE ( 'NONE', *, *, #13741, .F. ) ;
#17247 = STYLED_ITEM ( 'NONE', ( #1819 ), #12118 ) ;
#17248 = CARTESIAN_POINT ( 'NONE',  ( -391.8567077992609597, -64.08769718892200729, 490.4890723063389260 ) ) ;
#17249 =( GEOMETRIC_REPRESENTATION_CONTEXT ( 3 ) GLOBAL_UNCERTAINTY_ASSIGNED_CONTEXT ( ( #3093 ) ) GLOBAL_UNIT_ASSIGNED_CONTEXT ( ( #13707, #374, #16742 ) ) REPRESENTATION_CONTEXT ( 'NONE', 'WORKASPACE' ) );
#17250 = COLOUR_RGB ( '',0.9882352941176471006, 0.8980392156862745390, 0.8784313725490195957 ) ;
#17251 = ORIENTED_EDGE ( 'NONE', *, *, #13522, .T. ) ;
#17252 = CARTESIAN_POINT ( 'NONE',  ( -413.7201576063572475, -62.25450148318682864, 481.2123806702475690 ) ) ;
#17253 = EDGE_LOOP ( 'NONE', ( #9061, #10815, #8404, #2743, #1798 ) ) ;
#17254 = UNCERTAINTY_MEASURE_WITH_UNIT (LENGTH_MEASURE( 1.000000000000000082E-05 ), #5248, 'distance_accuracy_value', 'NONE');
#17255 = EDGE_CURVE ( 'NONE', #8411, #6486, #12240, .T. ) ;
#17256 = ORIENTED_EDGE ( 'NONE', *, *, #18529, .F. ) ;
#17257 = CARTESIAN_POINT ( 'NONE',  ( -416.7991046615341588, -62.25742962853945528, 490.0339412254934359 ) ) ;
#17258 = CARTESIAN_POINT ( 'NONE',  ( -421.7529889033577888, -62.60907115007618984, 472.6985472091038787 ) ) ;
#17259 =( GEOMETRIC_REPRESENTATION_CONTEXT ( 3 ) GLOBAL_UNCERTAINTY_ASSIGNED_CONTEXT ( ( #11443 ) ) GLOBAL_UNIT_ASSIGNED_CONTEXT ( ( #8708, #8612, #14636 ) ) REPRESENTATION_CONTEXT ( 'NONE', 'WORKASPACE' ) );
#17260 = CARTESIAN_POINT ( 'NONE',  ( -384.3129495899999597, -64.33339741350107488, 488.5624788724217069 ) ) ;
#17261 = DIRECTION ( 'NONE',  ( 1.224606353822379970E-16, 0.000000000000000000, -1.000000000000000000 ) ) ;
#17262 = CARTESIAN_POINT ( 'NONE',  ( -403.6625179659212108, -65.51766734505193313, 476.9608820549215693 ) ) ;
#17263 = DIRECTION ( 'NONE',  ( 1.000000000000000000, 0.000000000000000000, 0.000000000000000000 ) ) ;
#17264 = CARTESIAN_POINT ( 'NONE',  ( -384.3129495900000165, -66.56908724810000422, 471.2117223469999772 ) ) ;
#17265 = STYLED_ITEM ( 'NONE', ( #12817 ), #18317 ) ;
#17266 =( LENGTH_UNIT ( ) NAMED_UNIT ( * ) SI_UNIT ( .MILLI., .METRE. ) );
#17267 = CARTESIAN_POINT ( 'NONE',  ( -403.1747469227730676, -58.40459053319703742, 501.8920273654756556 ) ) ;
#17268 = CYLINDRICAL_SURFACE ( 'NONE', #2447, 1.149999999999984368 ) ;
#17269 = CARTESIAN_POINT ( 'NONE',  ( -405.0186467837697819, -63.64663582344867621, 501.9245694285150421 ) ) ;
#17270 = VERTEX_POINT ( 'NONE', #1794 ) ;
#17271 = CARTESIAN_POINT ( 'NONE',  ( -386.6919503037622690, -61.94837541388579183, 505.9035398302435169 ) ) ;
#17272 = SURFACE_SIDE_STYLE ('',( #17459 ) ) ;
#17273 = DIRECTION ( 'NONE',  ( 1.224606353822379970E-16, 0.000000000000000000, -1.000000000000000000 ) ) ;
#17274 = CARTESIAN_POINT ( 'NONE',  ( -403.4085223015554220, -64.44950980148449560, 509.4439553940001133 ) ) ;
#17275 = ORIENTED_EDGE ( 'NONE', *, *, #4051, .T. ) ;
#17276 = UNCERTAINTY_MEASURE_WITH_UNIT (LENGTH_MEASURE( 1.000000000000000082E-05 ), #12526, 'distance_accuracy_value', 'NONE');
#17277 = CARTESIAN_POINT ( 'NONE',  ( -413.6187614109196033, -60.98222284200552679, 474.3545409571403866 ) ) ;
#17278 = EDGE_CURVE ( 'NONE', #8593, #7684, #4436, .T. ) ;
#17279 =( BOUNDED_CURVE ( )  B_SPLINE_CURVE ( 3, ( #705, #15306, #9562, #2380 ),
 .UNSPECIFIED., .F., .F. ) 
 B_SPLINE_CURVE_WITH_KNOTS ( ( 4, 4 ),
 ( 4.712388980384689674, 6.283185307179586232 ),
 .UNSPECIFIED. ) 
 CURVE ( )  GEOMETRIC_REPRESENTATION_ITEM ( )  RATIONAL_B_SPLINE_CURVE ( ( 1.000000000000000000, 0.8047378541243649375, 0.8047378541243649375, 1.000000000000000000 ) ) 
 REPRESENTATION_ITEM ( '' )  );
#17280 = CARTESIAN_POINT ( 'NONE',  ( -391.8185291280732940, -57.48092054514719962, 489.0631550542198624 ) ) ;
#17281 = CARTESIAN_POINT ( 'NONE',  ( -393.4084495900000320, -61.56908724809999711, 500.3484553939999842 ) ) ;
#17282 = DIRECTION ( 'NONE',  ( -1.000000000000000000, 0.000000000000000000, 0.000000000000000000 ) ) ;
#17283 = CARTESIAN_POINT ( 'NONE',  ( -391.8653221534729596, -58.71208232409637162, 490.5870852958369710 ) ) ;
#17284 = B_SPLINE_CURVE_WITH_KNOTS ( 'NONE', 3,
 ( #1718, #13756, #7738, #13581, #12199, #12015, #3279, #15307, #6229, #16697, #15126, #3376 ),
 .UNSPECIFIED., .F., .F.,
 ( 4, 2, 2, 2, 2, 4 ),
 ( 0.002171809567121697933, 0.002713891164199358497, 0.002984931962738142375, 0.003255972761276926253, 0.003798054358354664879, 0.004340135955432404373 ),
 .UNSPECIFIED. ) ;
#17285 = CIRCLE ( 'NONE', #1464, 1.130300000000028504 ) ;
#17286 = CARTESIAN_POINT ( 'NONE',  ( -418.3129495899999597, -60.41908724810000564, 479.4439553939999996 ) ) ;
#17287 = CARTESIAN_POINT ( 'NONE',  ( -416.7599549499080922, -58.49703055376046734, 490.5937630334490223 ) ) ;
#17288 = CARTESIAN_POINT ( 'NONE',  ( -391.8428754619900474, -61.29766510361672260, 488.5792897760335904 ) ) ;
#17289 = FACE_OUTER_BOUND ( 'NONE', #17844, .T. ) ;
#17290 = CARTESIAN_POINT ( 'NONE',  ( -414.5231996390343738, -62.44981764712923678, 496.6554504584742631 ) ) ;
#17291 = CARTESIAN_POINT ( 'NONE',  ( -424.3129495900000165, -58.33339741350183516, 490.3254319155782923 ) ) ;
#17292 = CYLINDRICAL_SURFACE ( 'NONE', #13316, 1.149999999999984368 ) ;
#17293 = VERTEX_POINT ( 'NONE', #14821 ) ;
#17294 = UNCERTAINTY_MEASURE_WITH_UNIT (LENGTH_MEASURE( 1.000000000000000082E-05 ), #14218, 'distance_accuracy_value', 'NONE');
#17296 = CARTESIAN_POINT ( 'NONE',  ( -421.0029715788261342, -62.28219057471867615, 471.9651469508281139 ) ) ;
#17295 = CARTESIAN_POINT ( 'NONE',  ( -393.4408240708972357, -61.32808595200464197, 495.6121884068841155 ) ) ;
#17297 = CYLINDRICAL_SURFACE ( 'NONE', #9466, 1.130300000000028504 ) ;
#17298 = CARTESIAN_POINT ( 'NONE',  ( -413.3129495899999597, -56.56908724810000422, 474.3136553940000226 ) ) ;
#17299 = COLOUR_RGB ( '',0.9882352941176471006, 0.8980392156862745390, 0.8784313725490195957 ) ;
#17300 = CARTESIAN_POINT ( 'NONE',  ( -403.1629495899999824, -58.56908724810000422, 509.4439553939999996 ) ) ;
#17301 = EDGE_LOOP ( 'NONE', ( #4376, #3638, #11900, #15116 ) ) ;
#17302 = SURFACE_STYLE_FILL_AREA ( #11357 ) ;
#17303 = CARTESIAN_POINT ( 'NONE',  ( -396.7563339541930532, -62.47504449488441480, 499.4017643714363430 ) ) ;
#17304 = PRESENTATION_STYLE_ASSIGNMENT (( #11458 ) ) ;
#17305 = CARTESIAN_POINT ( 'NONE',  ( -404.4325270366059613, -65.47365995965836305, 509.4439553939999996 ) ) ;
#17306 = CARTESIAN_POINT ( 'NONE',  ( -416.7857385943583495, -61.19649584060478986, 490.2683174623243758 ) ) ;
#17307 = EDGE_CURVE ( 'NONE', #1588, #9294, #2941, .T. ) ;
#17308 = EDGE_CURVE ( 'NONE', #11247, #1654, #3249, .T. ) ;
#17309 = CARTESIAN_POINT ( 'NONE',  ( -391.8165235100872792, -62.67980271718645469, 489.7458566188439590 ) ) ;
#17310 = CARTESIAN_POINT ( 'NONE',  ( -424.3129495900000165, -61.56908724809999711, 499.4439553939999996 ) ) ;
#17311 = CIRCLE ( 'NONE', #5226, 1.150000000000017453 ) ;
#17312 = VECTOR ( 'NONE', #2999, 1000.000000000000000 ) ;
#17313 = PLANE ( 'NONE',  #17854 ) ;
#17314 = CARTESIAN_POINT ( 'NONE',  ( -403.4084614115627119, -61.53649247404398892, 501.9111884927191909 ) ) ;
#17315 = CARTESIAN_POINT ( 'NONE',  ( -416.8062567489852199, -63.49428339718413383, 489.8532011004270998 ) ) ;
#17316 = DIRECTION ( 'NONE',  ( 1.000000000000000000, 0.000000000000000000, 0.000000000000000000 ) ) ;
#17317 = CARTESIAN_POINT ( 'NONE',  ( -413.3129495899999597, -56.56908724810000422, 503.4439553939999996 ) ) ;
#17318 = CARTESIAN_POINT ( 'NONE',  ( -404.8614954891733078, -60.55746751087159652, 476.9559457661609940 ) ) ;
#17319 =( LENGTH_UNIT ( ) NAMED_UNIT ( * ) SI_UNIT ( .MILLI., .METRE. ) );
#17320 =( LENGTH_UNIT ( ) NAMED_UNIT ( * ) SI_UNIT ( .MILLI., .METRE. ) );
#17321 = B_SPLINE_CURVE_WITH_KNOTS ( 'NONE', 3,
 ( #917, #18242, #18425, #18327, #15504, #17072, #3752, #2286, #8208, #817, #8873, #6861, #16276, #17530, #5897, #7230, #19181, #14796, #13433, #11775, #2758, #9050, #100, #17918, #12760, #11685, #1577, #1486, #2848, #7426 ),
 .UNSPECIFIED., .F., .F.,
 ( 4, 2, 2, 2, 2, 2, 1, 2, 2, 1, 2, 2, 2, 1, 1, 2, 4 ),
 ( 0.2562101743279140420, 0.2870453141603935832, 0.2947540991185130244, 0.3024628840766325211, 0.3178804539928921091, 0.3487155938254122844, 0.3641331637416634348, 0.3718419486997817103, 0.3756963411788408203, 0.3795507336578999302, 0.4103858734902816607, 0.4412210133226632802, 0.4720561531550450107, 0.4874737230712371527, 0.4951825080293319470, 0.4990369005083797327, 0.5028912929874275184 ),
 .UNSPECIFIED. ) ;
#17322 = VERTEX_POINT ( 'NONE', #16676 ) ;
#17323 = CARTESIAN_POINT ( 'NONE',  ( -422.0289293934550869, -61.03512876008471011, 505.7182593851304659 ) ) ;
#17324 = MECHANICAL_DESIGN_GEOMETRIC_PRESENTATION_REPRESENTATION (  '', ( #12965 ), #2723 ) ;
#17325 = CARTESIAN_POINT ( 'NONE',  ( -387.5593549396713797, -62.33763762298486455, 506.8786151823513251 ) ) ;
#17326 = VERTEX_POINT ( 'NONE', #1509 ) ;
#17327 = CIRCLE ( 'NONE', #12656, 0.9044999999999747686 ) ;
#17328 = CYLINDRICAL_SURFACE ( 'NONE', #3508, 12.50000000000001066 ) ;
#17329 = DIRECTION ( 'NONE',  ( -1.000000000000000000, 1.224606353822379970E-16, 6.123031769111888756E-17 ) ) ;
#17330 = CARTESIAN_POINT ( 'NONE',  ( -385.1968330589289735, -61.56908724809999711, 470.3278388629290134 ) ) ;
#17331 = EDGE_CURVE ( 'NONE', #17322, #8679, #15820, .T. ) ;
#17332 = CARTESIAN_POINT ( 'NONE',  ( -387.5202937958563325, -60.77509714188359879, 506.8494574469892768 ) ) ;
#17333 = CARTESIAN_POINT ( 'NONE',  ( -416.8033600833310857, -65.33123500370446379, 488.9509492354068811 ) ) ;
#17334 = CARTESIAN_POINT ( 'NONE',  ( -394.1917515457241734, -62.71282334648159207, 503.6090461307198893 ) ) ;
#17335 = SURFACE_SIDE_STYLE ('',( #4004 ) ) ;
#17336 = CARTESIAN_POINT ( 'NONE',  ( -396.7048572411607097, -60.66824867116955744, 499.3619751735071191 ) ) ;
#17337 = FACE_OUTER_BOUND ( 'NONE', #5348, .T. ) ;
#17338 = CARTESIAN_POINT ( 'NONE',  ( -386.8062546940055881, -60.58852367536302097, 506.0933662824973567 ) ) ;
#17339 = PRESENTATION_LAYER_ASSIGNMENT (  '', '', ( #13895 ) ) ;
#17340 = CARTESIAN_POINT ( 'NONE',  ( -416.7801863094140913, -64.56908734974790320, 488.5394873732592487 ) ) ;
#17341 = CARTESIAN_POINT ( 'NONE',  ( -416.8128682562813765, -59.71844887902293664, 489.5229278975602938 ) ) ;
#17342 = ORIENTED_EDGE ( 'NONE', *, *, #13618, .F. ) ;
#17343 = CARTESIAN_POINT ( 'NONE',  ( -394.1826495900002101, -62.46415269822084326, 503.5357605849777087 ) ) ;
#17344 = DIRECTION ( 'NONE',  ( 1.224606353822379970E-16, 0.000000000000000000, -1.000000000000000000 ) ) ;
#17345 = ORIENTED_EDGE ( 'NONE', *, *, #5336, .F. ) ;
#17346 = CARTESIAN_POINT ( 'NONE',  ( -413.4084722676066121, -61.56908722269844958, 480.8695314827285756 ) ) ;
#17347 = CARTESIAN_POINT ( 'NONE',  ( -387.9106020270833710, -61.76259770097783530, 471.7918932371478036 ) ) ;
#17348 = ORIENTED_EDGE ( 'NONE', *, *, #13949, .T. ) ;
#17349 = EDGE_LOOP ( 'NONE', ( #6074, #4012, #10559, #1451 ) ) ;
#17350 = SURFACE_STYLE_USAGE ( .BOTH. , #7047 ) ;
#17351 = LINE ( 'NONE', #4117, #2582 ) ;
#17352 = AXIS2_PLACEMENT_3D ( 'NONE', #4863, #8216, #15319 ) ;
#17353 = CARTESIAN_POINT ( 'NONE',  ( -403.3058656906393367, -65.13024648544895001, 476.9845137573939837 ) ) ;
#17354 = CARTESIAN_POINT ( 'NONE',  ( -405.1942917581424695, -64.80472143169053822, 469.4439553939999996 ) ) ;
#17355 = CARTESIAN_POINT ( 'NONE',  ( -403.1629866045597055, -61.58343046771373963, 501.8909464037633938 ) ) ;
#17356 = CARTESIAN_POINT ( 'NONE',  ( -404.7006439064335268, -65.65536802417857132, 476.9497430829063660 ) ) ;
#17357 = EDGE_CURVE ( 'NONE', #11903, #18654, #14007, .T. ) ;
#17358 = SURFACE_STYLE_USAGE ( .BOTH. , #13179 ) ;
#17359 = DIRECTION ( 'NONE',  ( -1.000000000000000000, 1.224606353822379970E-16, 6.123031769111888756E-17 ) ) ;
#17360 = ORIENTED_EDGE ( 'NONE', *, *, #11440, .F. ) ;
#17361 = PRESENTATION_LAYER_ASSIGNMENT (  '', '', ( #11452 ) ) ;
#17362 = ORIENTED_EDGE ( 'NONE', *, *, #14183, .T. ) ;
#17363 = CARTESIAN_POINT ( 'NONE',  ( -403.1629142040343936, -61.56908749133339853, 476.9969699732128561 ) ) ;
#17364 = CARTESIAN_POINT ( 'NONE',  ( -416.7691913807414608, -62.05047730734589351, 490.4890723063093105 ) ) ;
#17365 = DIRECTION ( 'NONE',  ( 0.000000000000000000, 0.000000000000000000, -1.000000000000000000 ) ) ;
#17366 = VERTEX_POINT ( 'NONE', #5204 ) ;
#17367 = PRESENTATION_STYLE_ASSIGNMENT (( #7069 ) ) ;
#17368 = ORIENTED_EDGE ( 'NONE', *, *, #566, .F. ) ;
#17369 = CARTESIAN_POINT ( 'NONE',  ( -404.1725420074631074, -65.71114859860404067, 501.9431716692884606 ) ) ;
#17370 = CARTESIAN_POINT ( 'NONE',  ( -404.2501710588348942, -62.71803340592242648, 501.9438324005774916 ) ) ;
#17371 = CARTESIAN_POINT ( 'NONE',  ( -403.4083768784445851, -58.68866469471476677, 509.4439553939999996 ) ) ;
#17372 = CARTESIAN_POINT ( 'NONE',  ( -404.9041936171177554, -59.25633631032039972, 476.9578603825250980 ) ) ;
#17373 = CARTESIAN_POINT ( 'NONE',  ( -421.8705681354891794, -60.65527784064254746, 472.8756422011243785 ) ) ;
#17374 = CARTESIAN_POINT ( 'NONE',  ( -415.4629495899999370, -61.56908724809999711, 475.4439553939999996 ) ) ;
#17375 = CARTESIAN_POINT ( 'NONE',  ( -404.3129495899999597, -66.56908724810000422, 501.9439553939999428 ) ) ;
#17376 = AXIS2_PLACEMENT_3D ( 'NONE', #11898, #9076, #17943 ) ;
#17377 = SURFACE_SIDE_STYLE ('',( #5941 ) ) ;
#17378 = EDGE_CURVE ( 'NONE', #9693, #10637, #9728, .T. ) ;
#17379 = PRESENTATION_STYLE_ASSIGNMENT (( #4148 ) ) ;
#17380 = CARTESIAN_POINT ( 'NONE',  ( -416.7801529187299820, -58.56908724810000422, 489.4439553939999996 ) ) ;
#17381 = CARTESIAN_POINT ( 'NONE',  ( -416.7600991050680364, -58.50229646584859466, 488.2957087845565525 ) ) ;
#17382 =( NAMED_UNIT ( * ) PLANE_ANGLE_UNIT ( ) SI_UNIT ( $, .RADIAN. ) );
#17383 = CARTESIAN_POINT ( 'NONE',  ( -404.4325270366060181, -62.47365995965760987, 509.4439553939999996 ) ) ;
#17384 = CARTESIAN_POINT ( 'NONE',  ( -424.3129495900000165, -58.56908724810000422, 490.3484553939999842 ) ) ;
#17385 = CARTESIAN_POINT ( 'NONE',  ( -405.1961101455150924, -62.30638895905649832, 501.9127383275987313 ) ) ;
#17386 = ORIENTED_EDGE ( 'NONE', *, *, #17378, .T. ) ;
#17387 = AXIS2_PLACEMENT_3D ( 'NONE', #3883, #6476, #5466 ) ;
#17388 = CARTESIAN_POINT ( 'NONE',  ( -405.4630223491585070, -61.72122002828117360, 509.4439553939999996 ) ) ;
#17389 = CARTESIAN_POINT ( 'NONE',  ( -384.3129495900000734, -64.72122002828119491, 488.2940281531584787 ) ) ;
#17390 = CARTESIAN_POINT ( 'NONE',  ( -391.8448407098375696, -62.29448356320215652, 490.3363673422449551 ) ) ;
#17391 = CARTESIAN_POINT ( 'NONE',  ( -424.3129495900000165, -59.02567174265027461, 488.6541338412654341 ) ) ;
#17392 = ORIENTED_EDGE ( 'NONE', *, *, #7445, .T. ) ;
#17393 = LINE ( 'NONE', #13218, #9238 ) ;
#17394 = CARTESIAN_POINT ( 'NONE',  ( -404.6125110191267709, -59.68983462567667431, 509.4439553939999996 ) ) ;
#17395 = CARTESIAN_POINT ( 'NONE',  ( -384.3129495800000086, -64.56908724809999001, 489.4439553939999996 ) ) ;
#17396 = CARTESIAN_POINT ( 'NONE',  ( -404.3129495899999597, -61.56908724809999711, 509.4439554039998939 ) ) ;
#17397 = COLOUR_RGB ( '',0.9882352941176471006, 0.8980392156862745390, 0.8784313725490195957 ) ;
#17398 = MANIFOLD_SOLID_BREP ( 'GEWINDEHUELSE16.STP-1-solid2', #14688 ) ;
#17399 = CARTESIAN_POINT ( 'NONE',  ( -384.3129495900000165, -58.56908724810000422, 489.4439553939999996 ) ) ;
#17400 = CARTESIAN_POINT ( 'NONE',  ( -405.0849655775744509, -57.71058351198151115, 501.9202650493209603 ) ) ;
#17401 = CARTESIAN_POINT ( 'NONE',  ( -394.9057415925047962, -60.88367302929039937, 481.2123806486959552 ) ) ;
#17402 = CARTESIAN_POINT ( 'NONE',  ( -420.7329700182878582, -61.29963199270750351, 471.8012772256920471 ) ) ;
#17403 = CARTESIAN_POINT ( 'NONE',  ( -414.2301834877873716, -62.47369764427982375, 502.7591264632270622 ) ) ;
#17404 = CARTESIAN_POINT ( 'NONE',  ( -404.1502959308768936, -60.67539277592446467, 501.9431607906938098 ) ) ;
#17405 = FILL_AREA_STYLE ('',( #14367 ) ) ;
#17406 = CARTESIAN_POINT ( 'NONE',  ( -384.3129495899999029, -64.68866469471549863, 488.5393826824446819 ) ) ;
#17407 = CYLINDRICAL_SURFACE ( 'NONE', #13206, 1.149999999999984368 ) ;
#17408 = FILL_AREA_STYLE_COLOUR ( '', #3300 ) ;
#17409 = FILL_AREA_STYLE_COLOUR ( '', #2742 ) ;
#17410 = SURFACE_STYLE_FILL_AREA ( #8754 ) ;
#17411 = SURFACE_STYLE_FILL_AREA ( #7211 ) ;
#17412 = CARTESIAN_POINT ( 'NONE',  ( -424.3129495900000165, -61.26958150643707057, 490.5645683301855229 ) ) ;
#17413 = EDGE_CURVE ( 'NONE', #15412, #12958, #17462, .T. ) ;
#17414 = EDGE_LOOP ( 'NONE', ( #1206, #9413, #15559, #4712, #15180 ) ) ;
#17415 = AXIS2_PLACEMENT_3D ( 'NONE', #17310, #17110, #8647 ) ;
#17416 = CARTESIAN_POINT ( 'NONE',  ( -387.6229275958791618, -62.28219057796561486, 506.9227638335647157 ) ) ;
#17417 = ORIENTED_EDGE ( 'NONE', *, *, #5981, .T. ) ;
#17418 = CARTESIAN_POINT ( 'NONE',  ( -416.7860725978041501, -65.37619250377055380, 488.6246045621060148 ) ) ;
#17419 = CARTESIAN_POINT ( 'NONE',  ( -420.4608303114910086, -61.64130604314904360, 507.2156659419094922 ) ) ;
#17420 = B_SPLINE_CURVE_WITH_KNOTS ( 'NONE', 3,
 ( #4636, #40, #16105, #11904, #5829, #13183 ),
 .UNSPECIFIED., .F., .F.,
 ( 4, 2, 4 ),
 ( 0.002561035263981791855, 0.002856616398899550734, 0.003152197533817310045 ),
 .UNSPECIFIED. ) ;
#17421 = DIRECTION ( 'NONE',  ( 1.000000000000000000, 0.000000000000000000, 0.000000000000000000 ) ) ;
#17422 = CARTESIAN_POINT ( 'NONE',  ( -395.3129495900012671, -62.13697808267956901, 504.5742553940001471 ) ) ;
#17423 = DIRECTION ( 'NONE',  ( 6.123031769111888756E-17, 1.000000000000000000, 6.123031769111888756E-17 ) ) ;
#17424 =( GEOMETRIC_REPRESENTATION_CONTEXT ( 3 ) GLOBAL_UNCERTAINTY_ASSIGNED_CONTEXT ( ( #138 ) ) GLOBAL_UNIT_ASSIGNED_CONTEXT ( ( #2158, #18471, #6460 ) ) REPRESENTATION_CONTEXT ( 'NONE', 'WORKASPACE' ) );
#17425 =( NAMED_UNIT ( * ) SI_UNIT ( $, .STERADIAN. ) SOLID_ANGLE_UNIT ( ) );
#17426 = CARTESIAN_POINT ( 'NONE',  ( -397.2321517041604579, -60.71364448749089604, 499.7456599526042282 ) ) ;
#17427 = SURFACE_SIDE_STYLE ('',( #11489 ) ) ;
#17428 = CARTESIAN_POINT ( 'NONE',  ( -388.1315654328320761, -61.28210100321147280, 507.2015670198295538 ) ) ;
#17429 = FACE_OUTER_BOUND ( 'NONE', #8662, .T. ) ;
#17430 = DIRECTION ( 'NONE',  ( 0.000000000000000000, -1.000000000000000000, 0.000000000000000000 ) ) ;
#17431 = CARTESIAN_POINT ( 'NONE',  ( -416.7964035768492295, -59.52265436229036055, 488.8008662981740144 ) ) ;
#17432 = ORIENTED_EDGE ( 'NONE', *, *, #11849, .T. ) ;
#17433 = SURFACE_STYLE_FILL_AREA ( #4107 ) ;
#17434 = CARTESIAN_POINT ( 'NONE',  ( -391.8131046659730714, -63.42090904142983021, 489.3784197417492692 ) ) ;
#17435 = EDGE_CURVE ( 'NONE', #8022, #4341, #13200, .T. ) ;
#17436 = ORIENTED_EDGE ( 'NONE', *, *, #2992, .T. ) ;
#17437 = CARTESIAN_POINT ( 'NONE',  ( -413.8837600838836011, -62.36546920844918418, 481.4034261819699054 ) ) ;
#17438 = CARTESIAN_POINT ( 'NONE',  ( -394.2198297372297020, -60.42072016022374470, 503.7753953852133009 ) ) ;
#17439 = ORIENTED_EDGE ( 'NONE', *, *, #2538, .F. ) ;
#17440 = CARTESIAN_POINT ( 'NONE',  ( -403.8119348175603136, -62.60434156071076472, 501.9339119262392614 ) ) ;
#17441 = ORIENTED_EDGE ( 'NONE', *, *, #402, .F. ) ;
#17442 =( NAMED_UNIT ( * ) PLANE_ANGLE_UNIT ( ) SI_UNIT ( $, .RADIAN. ) );
#17443 = CARTESIAN_POINT ( 'NONE',  ( -413.1757598477014426, -61.37117082302793136, 474.3217216911327228 ) ) ;
#17444 = B_SPLINE_CURVE_WITH_KNOTS ( 'NONE', 3,
 ( #313, #3355, #1695, #17842, #7625, #4727, #10441, #6294, #4826, #12084, #7721, #10735, #9272, #1602, #13563, #9360, #12178, #15195, #227, #18223, #405, #127, #16396, #3067, #8992, #14917, #13463, #14475, #15636, #17605, #15832, #12921, #6902, #8445, #18741, #14366, #5574, #1058, #5475, #13019, #3891, #4289, #2732, #15941, #9997, #11364, #960, #12810 ),
 .UNSPECIFIED., .F., .F.,
 ( 4, 2, 1, 2, 2, 2, 2, 2, 2, 2, 2, 1, 2, 2, 1, 1, 2, 2, 1, 1, 1, 2, 2, 2, 2, 1, 2, 4 ),
 ( 0.4936226663805814430, 0.5015348122184156709, 0.5094469580562498434, 0.5252712497319158569, 0.5569198330832560995, 0.5885684164345962310, 0.6202169997859363626, 0.6360412914616140334, 0.6518655831372917042, 0.6835141664886297264, 0.6993384581642910769, 0.7151627498399523164, 0.7171407862993967042, 0.7191188227588410919, 0.7230748956777590664, 0.7309870415156026757, 0.7468113331912902275, 0.7507674061101934360, 0.7547234790290965334, 0.7626356248668865190, 0.7784599165424292977, 0.8101084998935141890, 0.8734056665956467791, 0.9367028332977792582, 0.9446149791355573644, 0.9525271249733355816, 0.9683514166488917940, 1.000000000000000000 ),
 .UNSPECIFIED. ) ;
#17445 = SURFACE_SIDE_STYLE ('',( #16292 ) ) ;
#17446 = SURFACE_STYLE_FILL_AREA ( #15780 ) ;
#17447 = CARTESIAN_POINT ( 'NONE',  ( -418.3129495800000086, -61.56908724809999711, 500.3484553939999842 ) ) ;
#17448 = CARTESIAN_POINT ( 'NONE',  ( -394.3593502382011593, -62.72027312653211339, 504.0726994272458796 ) ) ;
#17449 = CARTESIAN_POINT ( 'NONE',  ( -394.1826495899999827, -56.56908724810000422, 475.4439553939999996 ) ) ;
#17450 = CARTESIAN_POINT ( 'NONE',  ( -404.8266597720841560, -65.59797421778077364, 476.9545155772808016 ) ) ;
#17451 = CARTESIAN_POINT ( 'NONE',  ( -404.1793931415460861, -57.42571952432141558, 476.9446193888876451 ) ) ;
#17452 =( NAMED_UNIT ( * ) SI_UNIT ( $, .STERADIAN. ) SOLID_ANGLE_UNIT ( ) );
#17453 = EDGE_LOOP ( 'NONE', ( #16103, #2116 ) ) ;
#17454 = CARTESIAN_POINT ( 'NONE',  ( -404.5764539842752470, -63.44952966947796114, 501.9411885400658662 ) ) ;
#17455 = AXIS2_PLACEMENT_3D ( 'NONE', #3277, #13109, #11545 ) ;
#17456 = VERTEX_POINT ( 'NONE', #11681 ) ;
#17457 = CARTESIAN_POINT ( 'NONE',  ( -403.3581678557358714, -60.92664181678502899, 476.9801034639734212 ) ) ;
#17458 = CARTESIAN_POINT ( 'NONE',  ( -405.0658144522041084, -62.44436062703847057, 476.9665039757465479 ) ) ;
#17459 = SURFACE_STYLE_FILL_AREA ( #11420 ) ;
#17460 = CARTESIAN_POINT ( 'NONE',  ( -416.7599371771805750, -61.56908724809999711, 490.5939553940166320 ) ) ;
#17461 = CARTESIAN_POINT ( 'NONE',  ( -391.8369245487784269, -65.05135472417941855, 488.6683754456557836 ) ) ;
#17462 = B_SPLINE_CURVE_WITH_KNOTS ( 'NONE', 3,
 ( #6560, #18306, #11195, #2081, #3818, #15663, #886, #15386, #5007, #10919, #16853, #14201, #3534, #5106, #18397, #16956, #5395, #8765, #9919, #15854, #15761, #2450, #11573, #7227 ),
 .UNSPECIFIED., .F., .F.,
 ( 4, 2, 1, 1, 2, 2, 1, 1, 2, 2, 2, 2, 1, 1, 4 ),
 ( 0.7485809439858406300, 0.7564377894862758245, 0.7642946349867109079, 0.7800083259875484343, 0.8114357079892554614, 0.8192925534896969841, 0.8271493989901386179, 0.8428630899910248830, 0.8742904719928160651, 0.9057178539946072471, 0.9371452359963984291, 0.9450020814968480565, 0.9528589269972977949, 0.9685726179981960504, 1.000000000000000000 ),
 .UNSPECIFIED. ) ;
#17463 = ADVANCED_FACE ( 'NONE', ( #8371, #16073 ), #5597, .F. ) ;
#17464 = VERTEX_POINT ( 'NONE', #8672 ) ;
#17465 = ORIENTED_EDGE ( 'NONE', *, *, #8987, .F. ) ;
#17466 = CARTESIAN_POINT ( 'NONE',  ( -403.8363667012758356, -65.61569000461861378, 501.9348673262382476 ) ) ;
#17467 = CARTESIAN_POINT ( 'NONE',  ( -415.4629495899999370, -61.56908724809999711, 469.4439553840000485 ) ) ;
#17468 = CARTESIAN_POINT ( 'NONE',  ( -395.3129495899999597, -61.00119641351987809, 504.5742553939999198 ) ) ;
#17469 = CARTESIAN_POINT ( 'NONE',  ( -421.9873084792797044, -60.88819134685405743, 473.0840532234432203 ) ) ;
#17470 = PRESENTATION_LAYER_ASSIGNMENT (  '', '', ( #11549 ) ) ;
#17472 = AXIS2_PLACEMENT_3D ( 'NONE', #6944, #13173, #11408 ) ;
#17471 = FILL_AREA_STYLE_COLOUR ( '', #9726 ) ;
#17473 = CIRCLE ( 'NONE', #8789, 0.9044999999999747686 ) ;
#17474 = STYLED_ITEM ( 'NONE', ( #1144 ), #2441 ) ;
#17475 = SURFACE_SIDE_STYLE ('',( #5843 ) ) ;
#17476 = CARTESIAN_POINT ( 'NONE',  ( -416.7840968811757989, -57.79148102814829002, 488.5938243481679137 ) ) ;
#17477 = CARTESIAN_POINT ( 'NONE',  ( -414.4432495899999367, -62.46415269822082905, 475.4439553939999996 ) ) ;
#17478 = CARTESIAN_POINT ( 'NONE',  ( -405.3555787923954199, -58.08214566428742387, 501.9004068468941000 ) ) ;
#17479 = CARTESIAN_POINT ( 'NONE',  ( -424.3129495900000165, -58.01401177306644286, 490.1681389158001707 ) ) ;
#17480 = ORIENTED_EDGE ( 'NONE', *, *, #4480, .T. ) ;
#17481 = UNCERTAINTY_MEASURE_WITH_UNIT (LENGTH_MEASURE( 1.000000000000000082E-05 ), #4380, 'distance_accuracy_value', 'NONE');
#17482 = CARTESIAN_POINT ( 'NONE',  ( -391.8205104490214694, -59.36266840298205949, 489.8814647639135273 ) ) ;
#17483 = DIRECTION ( 'NONE',  ( -1.000000000000000000, 0.000000000000000000, 0.000000000000000000 ) ) ;
#17484 = CARTESIAN_POINT ( 'NONE',  ( -391.8134196183561357, -62.71383207723869901, 489.5543019224986097 ) ) ;
#17485 = DIRECTION ( 'NONE',  ( 1.224606353822379970E-16, 0.000000000000000000, -1.000000000000000000 ) ) ;
#17486 = AXIS2_PLACEMENT_3D ( 'NONE', #10794, #12521, #17014 ) ;
#17487 = EDGE_CURVE ( 'NONE', #5508, #7099, #5499, .T. ) ;
#17488 = CARTESIAN_POINT ( 'NONE',  ( -393.6139893462740815, -62.14590662032124158, 482.9797065837976788 ) ) ;
#17489 = EDGE_LOOP ( 'NONE', ( #1104, #8904, #12697, #16882 ) ) ;
#17490 = DIRECTION ( 'NONE',  ( 1.000000000000000000, 0.000000000000000000, 6.123031769111888756E-17 ) ) ;
#17491 = CARTESIAN_POINT ( 'NONE',  ( -396.2046294140569671, -62.33240985144373525, 498.9574661881010229 ) ) ;
#17492 = SURFACE_STYLE_USAGE ( .BOTH. , #7397 ) ;
#17493 = CARTESIAN_POINT ( 'NONE',  ( -395.3621112171686605, -62.05040928428609703, 474.3136553940000795 ) ) ;
#17494 = CARTESIAN_POINT ( 'NONE',  ( -386.5405241143872104, -61.56908714245192016, 505.5900803771558003 ) ) ;
#17495 =( LENGTH_UNIT ( ) NAMED_UNIT ( * ) SI_UNIT ( .MILLI., .METRE. ) );
#17496 = DIRECTION ( 'NONE',  ( 6.123031769111888756E-17, 1.000000000000000000, 6.123031769111888756E-17 ) ) ;
#17497 = SURFACE_STYLE_USAGE ( .BOTH. , #5274 ) ;
#17498 = CARTESIAN_POINT ( 'NONE',  ( -393.6196005499973580, -60.98762541698595641, 482.9706776370098282 ) ) ;
#17499 = CARTESIAN_POINT ( 'NONE',  ( -411.6252445823466815, -60.67516165781832882, 499.5820282628278619 ) ) ;
#17500 = CARTESIAN_POINT ( 'NONE',  ( -404.9029354220643313, -60.88074486823069265, 501.9301104655048675 ) ) ;
#17501 = CARTESIAN_POINT ( 'NONE',  ( -416.8116227316532445, -63.43284709204910143, 489.2620955061841528 ) ) ;
#17502 = CLOSED_SHELL ( 'NONE', ( #15252, #3024, #9664, #6877, #4216, #8740, #13681 ) ) ;
#17503 = AXIS2_PLACEMENT_3D ( 'NONE', #3824, #893, #5211 ) ;
#17504 = CARTESIAN_POINT ( 'NONE',  ( -384.3129495900000734, -65.12405989347352886, 488.7198747018758240 ) ) ;
#17505 = FILL_AREA_STYLE ('',( #10112 ) ) ;
#17506 = CARTESIAN_POINT ( 'NONE',  ( -405.0498115260588179, -60.68338604979710738, 476.9655693304433157 ) ) ;
#17507 = CARTESIAN_POINT ( 'NONE',  ( -418.3129495899999597, -61.56908724809999711, 479.4439553939999996 ) ) ;
#17508 = DIRECTION ( 'NONE',  ( -1.000000000000000000, 1.224606353822379970E-16, 6.123031769111888756E-17 ) ) ;
#17509 = CARTESIAN_POINT ( 'NONE',  ( -391.8278451053026288, -62.23719083184546719, 490.0540869289450825 ) ) ;
#17510 = AXIS2_PLACEMENT_3D ( 'NONE', #2129, #6597, #8321 ) ;
#17511 = VECTOR ( 'NONE', #9072, 1000.000000000000000 ) ;
#17512 = VERTEX_POINT ( 'NONE', #2549 ) ;
#17513 = CARTESIAN_POINT ( 'NONE',  ( -393.4084495900000320, -61.56908724809999711, 478.5394553940000151 ) ) ;
#17514 = EDGE_CURVE ( 'NONE', #17738, #18386, #4740, .T. ) ;
#17515 = ORIENTED_EDGE ( 'NONE', *, *, #15858, .T. ) ;
#17516 = DIRECTION ( 'NONE',  ( 6.123031769111888756E-17, 1.000000000000000000, 6.123031769111888756E-17 ) ) ;
#17517 = CARTESIAN_POINT ( 'NONE',  ( -384.3129495800000086, -61.56908724809999711, 499.4439553939999996 ) ) ;
#17518 = B_SPLINE_CURVE_WITH_KNOTS ( 'NONE', 3,
 ( #14834, #12445, #10351, #2437, #8451, #11271, #15643, #15554, #2344, #17218, #12537, #671, #5283, #9905, #6723, #3899, #772, #18749 ),
 .UNSPECIFIED., .F., .F.,
 ( 4, 2, 2, 2, 2, 2, 2, 2, 4 ),
 ( 0.2500000000000000000, 0.3125000000000000000, 0.3750000000000000000, 0.4375000000000000000, 0.5000000000000000000, 0.5625000000000000000, 0.6250000000000000000, 0.6875000000000000000, 0.7500000000000000000 ),
 .UNSPECIFIED. ) ;
#17519 = DIRECTION ( 'NONE',  ( 0.7071067811865475727, 0.000000000000000000, -0.7071067811865475727 ) ) ;
#17520 = DIRECTION ( 'NONE',  ( -0.7071067811865470176, 8.659274570719349251E-17, 0.7071067811865480168 ) ) ;
#17521 = CARTESIAN_POINT ( 'NONE',  ( -405.4629495900165921, -61.56908724809999001, 501.8909429811805580 ) ) ;
#17522 = DIRECTION ( 'NONE',  ( 0.000000000000000000, 0.000000000000000000, -1.000000000000000000 ) ) ;
#17523 = CARTESIAN_POINT ( 'NONE',  ( -394.9208190706086157, -62.54863788318561291, 504.5062596412010976 ) ) ;
#17524 = DIRECTION ( 'NONE',  ( -1.000000000000000000, 1.224606353822379970E-16, 6.123031769111888756E-17 ) ) ;
#17525 = COLOUR_RGB ( '',0.9882352941176471006, 0.8980392156862745390, 0.8784313725490195957 ) ;
#17526 = FILL_AREA_STYLE ('',( #12945 ) ) ;
#17527 = CARTESIAN_POINT ( 'NONE',  ( -396.1564727638422596, -60.83397771649541852, 498.9161769949894847 ) ) ;
#17528 = DIRECTION ( 'NONE',  ( 1.000000000000000000, 0.000000000000000000, 0.000000000000000000 ) ) ;
#17530 = CARTESIAN_POINT ( 'NONE',  ( -403.5534313054625954, -59.43267031823616264, 501.9208685363319091 ) ) ;
#17529 = CYLINDRICAL_SURFACE ( 'NONE', #17611, 1.149999999999984368 ) ;
#17531 = CARTESIAN_POINT ( 'NONE',  ( -388.0696807337362202, -61.10302757297736775, 507.1742192024214546 ) ) ;
#17532 = CARTESIAN_POINT ( 'NONE',  ( -416.7864218285533298, -59.38145638647780089, 490.2579237911066912 ) ) ;
#17533 = COLOUR_RGB ( '',0.7921568627450980005, 0.8196078431372548767, 0.9333333333333333481 ) ;
#17534 = ORIENTED_EDGE ( 'NONE', *, *, #2800, .T. ) ;
#17535 = CARTESIAN_POINT ( 'NONE',  ( -391.8563611903829838, -64.07426558007676931, 488.4026654811070784 ) ) ;
#17536 = VERTEX_POINT ( 'NONE', #3036 ) ;
#17537 = STYLED_ITEM ( 'NONE', ( #16399 ), #12294 ) ;
#17538 = CARTESIAN_POINT ( 'NONE',  ( -404.7121508830526295, -60.75682267746078224, 476.9502974207244392 ) ) ;
#17539 = DIRECTION ( 'NONE',  ( 0.000000000000000000, 0.000000000000000000, 1.000000000000000000 ) ) ;
#17540 = ORIENTED_EDGE ( 'NONE', *, *, #5822, .T. ) ;
#17541 = CARTESIAN_POINT ( 'NONE',  ( -403.1629142039947737, -61.56908700486685149, 501.8909408143474593 ) ) ;
#17542 = AXIS2_PLACEMENT_3D ( 'NONE', #12610, #5258, #11161 ) ;
#17543 = ORIENTED_EDGE ( 'NONE', *, *, #14460, .T. ) ;
#17544 = DIRECTION ( 'NONE',  ( -1.000000000000000000, 1.224606353822379970E-16, 6.123031769111888756E-17 ) ) ;
#17545 = STYLED_ITEM ( 'NONE', ( #8948 ), #17747 ) ;
#17546 = CARTESIAN_POINT ( 'NONE',  ( -418.3129495899999597, -61.56908724809999711, 499.4439553939999996 ) ) ;
#17547 = DIRECTION ( 'NONE',  ( -1.000000000000000000, 0.000000000000000000, 0.000000000000000000 ) ) ;
#17548 = CARTESIAN_POINT ( 'NONE',  ( -404.0333281179972573, -65.68968491697008005, 476.9466560529471053 ) ) ;
#17549 = DIRECTION ( 'NONE',  ( 6.123031769111888756E-17, 1.000000000000000000, 6.123031769111888756E-17 ) ) ;
#17550 = CARTESIAN_POINT ( 'NONE',  ( -404.7697103989941070, -65.35883564336074869, 469.4439553940000565 ) ) ;
#17551 = CARTESIAN_POINT ( 'NONE',  ( -394.8524267820744171, -62.58740212164873640, 504.4790155591828693 ) ) ;
#17552 = EDGE_CURVE ( 'NONE', #2456, #6022, #14199, .T. ) ;
#17553 = COLOUR_RGB ( '',0.9882352941176471006, 0.8980392156862745390, 0.8784313725490195957 ) ;
#17554 = CARTESIAN_POINT ( 'NONE',  ( -391.8633299852329515, -61.30168491863584990, 488.3227260463539778 ) ) ;
#17555 = CARTESIAN_POINT ( 'NONE',  ( -404.3785022523307475, -65.71738225693039226, 476.9441207071215558 ) ) ;
#17556 = CYLINDRICAL_SURFACE ( 'NONE', #18599, 1.149999999999984368 ) ;
#17557 = VECTOR ( 'NONE', #7025, 1000.000000000000000 ) ;
#17558 = STYLED_ITEM ( 'NONE', ( #9184 ), #18905 ) ;
#17559 = PRESENTATION_LAYER_ASSIGNMENT (  '', '', ( #2339 ) ) ;
#17560 = SURFACE_STYLE_FILL_AREA ( #16102 ) ;
#17561 = ORIENTED_EDGE ( 'NONE', *, *, #7409, .T. ) ;
#17562 =( GEOMETRIC_REPRESENTATION_CONTEXT ( 3 ) GLOBAL_UNCERTAINTY_ASSIGNED_CONTEXT ( ( #18042 ) ) GLOBAL_UNIT_ASSIGNED_CONTEXT ( ( #13959, #15240, #4769 ) ) REPRESENTATION_CONTEXT ( 'NONE', 'WORKASPACE' ) );
#17563 = FACE_BOUND ( 'NONE', #4351, .T. ) ;
#17564 = ORIENTED_EDGE ( 'NONE', *, *, #8390, .T. ) ;
#17565 = CARTESIAN_POINT ( 'NONE',  ( -384.3129495900000165, -61.56908724809999711, 499.4439553939999996 ) ) ;
#17566 = PRESENTATION_STYLE_ASSIGNMENT (( #11516 ) ) ;
#17567 = CARTESIAN_POINT ( 'NONE',  ( -416.7920531815871072, -62.46434737099117029, 490.1675910696448568 ) ) ;
#17568 =( NAMED_UNIT ( * ) PLANE_ANGLE_UNIT ( ) SI_UNIT ( $, .RADIAN. ) );
#17569 = SURFACE_STYLE_FILL_AREA ( #14433 ) ;
#17570 = EDGE_LOOP ( 'NONE', ( #9167, #5813, #11139, #189 ) ) ;
#17571 =( GEOMETRIC_REPRESENTATION_CONTEXT ( 3 ) GLOBAL_UNCERTAINTY_ASSIGNED_CONTEXT ( ( #560 ) ) GLOBAL_UNIT_ASSIGNED_CONTEXT ( ( #12877, #4041, #2887 ) ) REPRESENTATION_CONTEXT ( 'NONE', 'WORKASPACE' ) );
#17572 = ORIENTED_EDGE ( 'NONE', *, *, #6777, .F. ) ;
#17573 =( GEOMETRIC_REPRESENTATION_CONTEXT ( 3 ) GLOBAL_UNCERTAINTY_ASSIGNED_CONTEXT ( ( #14940 ) ) GLOBAL_UNIT_ASSIGNED_CONTEXT ( ( #12679, #9386, #3665 ) ) REPRESENTATION_CONTEXT ( 'NONE', 'WORKASPACE' ) );
#17574 = CARTESIAN_POINT ( 'NONE',  ( -391.8569341392676506, -65.02847566653711908, 488.3869382119487454 ) ) ;
#17575 = MANIFOLD_SOLID_BREP ( 'GEWINDEHUELSE.STP-1-solid1', #10039 ) ;
#17576 = DIRECTION ( 'NONE',  ( 1.000000000000000000, 0.000000000000000000, 0.000000000000000000 ) ) ;
#17577 =( GEOMETRIC_REPRESENTATION_CONTEXT ( 3 ) GLOBAL_UNCERTAINTY_ASSIGNED_CONTEXT ( ( #2906 ) ) GLOBAL_UNIT_ASSIGNED_CONTEXT ( ( #1109, #19097, #4228 ) ) REPRESENTATION_CONTEXT ( 'NONE', 'WORKASPACE' ) );
#17578 =( GEOMETRIC_REPRESENTATION_CONTEXT ( 3 ) GLOBAL_UNCERTAINTY_ASSIGNED_CONTEXT ( ( #4643 ) ) GLOBAL_UNIT_ASSIGNED_CONTEXT ( ( #8772, #7037, #15970 ) ) REPRESENTATION_CONTEXT ( 'NONE', 'WORKASPACE' ) );
#17579 = CARTESIAN_POINT ( 'NONE',  ( -391.8317032692033877, -59.49331713183817527, 490.1285495869756232 ) ) ;
#17580 = CARTESIAN_POINT ( 'NONE',  ( -420.7769871987072179, -61.95889248967778684, 507.0624706181208126 ) ) ;
#17581 = EDGE_CURVE ( 'NONE', #7706, #8504, #16784, .T. ) ;
#17582 = COLOUR_RGB ( '',0.9882352941176471006, 0.8980392156862745390, 0.8784313725490195957 ) ;
#17583 = CARTESIAN_POINT ( 'NONE',  ( -395.2720656128597057, -62.20897075213483873, 474.3136553940000226 ) ) ;
#17584 = PRESENTATION_LAYER_ASSIGNMENT (  '', '', ( #18790 ) ) ;
#17585 = CARTESIAN_POINT ( 'NONE',  ( -391.8457128705861692, -61.56908714645210523, 488.5394873732586234 ) ) ;
#17586 = CARTESIAN_POINT ( 'NONE',  ( -403.5888688978758410, -62.12405989347351465, 509.4439553939999996 ) ) ;
#17587 = CARTESIAN_POINT ( 'NONE',  ( -405.3377217968945274, -58.04555649843895537, 501.9018939242932902 ) ) ;
#17588 = STYLED_ITEM ( 'NONE', ( #9068 ), #10963 ) ;
#17589 = ORIENTED_EDGE ( 'NONE', *, *, #10429, .T. ) ;
#17590 = CARTESIAN_POINT ( 'NONE',  ( -421.9682098981153331, -61.72948613250973438, 473.0476760451513769 ) ) ;
#17591 = CARTESIAN_POINT ( 'NONE',  ( -413.3129495899999597, -62.13697808268002376, 504.5742553939999198 ) ) ;
#17592 = CARTESIAN_POINT ( 'NONE',  ( -393.5504714740805525, -62.05638586286636382, 483.0863063101392072 ) ) ;
#17593 = ORIENTED_EDGE ( 'NONE', *, *, #5580, .T. ) ;
#17594 = FACE_BOUND ( 'NONE', #4297, .T. ) ;
#17595 = STYLED_ITEM ( 'NONE', ( #3780 ), #13702 ) ;
#17596 = CARTESIAN_POINT ( 'NONE',  ( -384.3129495900000165, -56.56908724810000422, 471.2117223469999772 ) ) ;
#17597 = CARTESIAN_POINT ( 'NONE',  ( -387.0029638546092770, -60.45351979084442462, 506.3581557181605604 ) ) ;
#17598 = PRESENTATION_STYLE_ASSIGNMENT (( #11461 ) ) ;
#17599 = CARTESIAN_POINT ( 'NONE',  ( -421.4552992919058738, -62.71874834727722714, 472.3438551081340506 ) ) ;
#17600 = DIRECTION ( 'NONE',  ( 6.123031769111888756E-17, 0.000000000000000000, 1.000000000000000000 ) ) ;
#17601 = EDGE_CURVE ( 'NONE', #16441, #10741, #6362, .T. ) ;
#17602 = CARTESIAN_POINT ( 'NONE',  ( -394.9461206781281248, -60.92081852567386591, 481.1665374742427730 ) ) ;
#17603 = CARTESIAN_POINT ( 'NONE',  ( -420.8679719039316751, -61.01378860909261448, 471.8783732843049279 ) ) ;
#17604 = DIRECTION ( 'NONE',  ( -1.836909530733569832E-16, -1.000000000000000000, 6.123031769111888756E-17 ) ) ;
#17605 = CARTESIAN_POINT ( 'NONE',  ( -421.4917170847784291, -60.42189196317678324, 506.5062803498281596 ) ) ;
#17606 = CARTESIAN_POINT ( 'NONE',  ( -416.8104938756790716, -63.44591052161449340, 489.6934059350339226 ) ) ;
#17607 = EDGE_CURVE ( 'NONE', #6262, #17151, #2340, .T. ) ;
#17608 = CARTESIAN_POINT ( 'NONE',  ( -403.1630527603809924, -58.58518647297351123, 476.9969598117254463 ) ) ;
#17609 = CARTESIAN_POINT ( 'NONE',  ( -386.5405210886026452, -61.56908728930973496, 505.5900702923394761 ) ) ;
#17610 = CARTESIAN_POINT ( 'NONE',  ( -404.3443794152424857, -60.41946061981875005, 476.9439924062997989 ) ) ;
#17611 = AXIS2_PLACEMENT_3D ( 'NONE', #16275, #16175, #7229 ) ;
#17612 = FILL_AREA_STYLE ('',( #17409 ) ) ;
#17613 = DIRECTION ( 'NONE',  ( 1.000000000000000000, 0.000000000000000000, 0.000000000000000000 ) ) ;
#17614 = FILL_AREA_STYLE ('',( #1369 ) ) ;
#17615 = CARTESIAN_POINT ( 'NONE',  ( -416.7706563922365604, -62.07783195540505261, 490.4784192176092574 ) ) ;
#17616 = EDGE_LOOP ( 'NONE', ( #7936, #805, #11424, #7361 ) ) ;
#17617 = CARTESIAN_POINT ( 'NONE',  ( -393.4084495899973035, -62.09893108093351799, 478.5394553939974571 ) ) ;
#17618 = VERTEX_POINT ( 'NONE', #5368 ) ;
#17619 = FACE_BOUND ( 'NONE', #16861, .T. ) ;
#17620 = CYLINDRICAL_SURFACE ( 'NONE', #2902, 0.9044999999999747686 ) ;
#17621 = CARTESIAN_POINT ( 'NONE',  ( -386.7098157009864394, -61.12165313731498628, 505.9351847661249622 ) ) ;
#17622 = CARTESIAN_POINT ( 'NONE',  ( -395.3129495899999597, -56.56908724810000422, 475.4439553939999996 ) ) ;
#17623 = AXIS2_PLACEMENT_3D ( 'NONE', #7368, #12008, #7269 ) ;
#17624 = AXIS2_PLACEMENT_3D ( 'NONE', #9103, #15029, #1723 ) ;
#17625 = CARTESIAN_POINT ( 'NONE',  ( -387.8666961318344306, -61.22323570256742897, 507.0723370084764383 ) ) ;
#17626 = CARTESIAN_POINT ( 'NONE',  ( -416.7844809171061229, -64.24141539340097040, 490.2871213109425526 ) ) ;
#17627 = DIRECTION ( 'NONE',  ( 0.7071067811865470176, 0.000000000000000000, 0.7071067811865480168 ) ) ;
#17628 = CARTESIAN_POINT ( 'NONE',  ( -394.3129495900000165, -61.56908724809999711, 475.4439554039999507 ) ) ;
#17629 = CARTESIAN_POINT ( 'NONE',  ( -398.2021493359441138, -61.56908724809999711, 500.3484553940996875 ) ) ;
#17630 = CARTESIAN_POINT ( 'NONE',  ( -386.0807165429999941, -66.66908724809999853, 509.4439553939999996 ) ) ;
#17631 = ADVANCED_FACE ( 'NONE', ( #14474, #15831, #7111, #12920, #11552, #11656, #14271, #18740, #18642, #8559 ), #17313, .T. ) ;
#17632 = CARTESIAN_POINT ( 'NONE',  ( -394.1826495899999827, -60.67402179797917938, 503.4439553940001133 ) ) ;
#17633 = CARTESIAN_POINT ( 'NONE',  ( -405.2174495899999442, -58.56908724810000422, 509.4439553939999996 ) ) ;
#17634 = CARTESIAN_POINT ( 'NONE',  ( -394.0843323421954665, -62.44429729662496698, 496.6290503439866484 ) ) ;
#17635 = CARTESIAN_POINT ( 'NONE',  ( -416.8129420196718229, -59.71891197985693367, 489.4193118434155849 ) ) ;
#17636 = PRESENTATION_LAYER_ASSIGNMENT (  '', '', ( #1179 ) ) ;
#17637 = CARTESIAN_POINT ( 'NONE',  ( -414.3129495899999597, -61.56908724809999711, 509.4439553939999996 ) ) ;
#17638 = DIRECTION ( 'NONE',  ( -1.000000000000000000, 1.224606353822379970E-16, 6.123031769111888756E-17 ) ) ;
#17639 = CARTESIAN_POINT ( 'NONE',  ( -393.4084495900000320, -61.56908724809999711, 503.4439554040000075 ) ) ;
#17640 = MECHANICAL_DESIGN_GEOMETRIC_PRESENTATION_REPRESENTATION (  '', ( #7077 ), #3360 ) ;
#17641 = ORIENTED_EDGE ( 'NONE', *, *, #14291, .F. ) ;
#17642 = CARTESIAN_POINT ( 'NONE',  ( -405.1887222204603631, -61.33968705074050121, 476.9746683323217553 ) ) ;
#17643 = CARTESIAN_POINT ( 'NONE',  ( -387.8533651547801355, -61.94837541161573569, 471.8229561071933631 ) ) ;
#17644 = ORIENTED_EDGE ( 'NONE', *, *, #6199, .T. ) ;
#17645 = CARTESIAN_POINT ( 'NONE',  ( -384.3129495900000734, -62.27463447746970360, 490.3646508643706738 ) ) ;
#17646 = ORIENTED_EDGE ( 'NONE', *, *, #6368, .T. ) ;
#17647 = CARTESIAN_POINT ( 'NONE',  ( -395.2166195485453386, -61.52541762265170888, 480.8703456812773425 ) ) ;
#17648 = DIRECTION ( 'NONE',  ( -6.123031769111888756E-17, 0.000000000000000000, 1.000000000000000000 ) ) ;
#17649 = UNCERTAINTY_MEASURE_WITH_UNIT (LENGTH_MEASURE( 1.000000000000000082E-05 ), #6309, 'distance_accuracy_value', 'NONE');
#17650 = CARTESIAN_POINT ( 'NONE',  ( -403.1911164912177696, -61.83372094485885384, 476.9943904514692576 ) ) ;
#17651 = CARTESIAN_POINT ( 'NONE',  ( -405.2175223015553343, -64.68866469471552705, 469.4439553939999428 ) ) ;
#17652 = CARTESIAN_POINT ( 'NONE',  ( -403.2274277749766043, -61.95726559654119114, 501.8967740178188706 ) ) ;
#17653 = VECTOR ( 'NONE', #18882, 1000.000000000000000 ) ;
#17654 = CARTESIAN_POINT ( 'NONE',  ( -391.8152780340830077, -60.44464697359766348, 489.6857657384654772 ) ) ;
#17655 = CARTESIAN_POINT ( 'NONE',  ( -412.8845380064219626, -61.49908749367489946, 480.3457207712999661 ) ) ;
#17656 = DIRECTION ( 'NONE',  ( 0.000000000000000000, 0.000000000000000000, -1.000000000000000000 ) ) ;
#17657 = ORIENTED_EDGE ( 'NONE', *, *, #1255, .F. ) ;
#17658 = CARTESIAN_POINT ( 'NONE',  ( -404.3467358770193982, -63.41946522103461348, 501.9439124065546594 ) ) ;
#17659 = ORIENTED_EDGE ( 'NONE', *, *, #2914, .T. ) ;
#17660 = CARTESIAN_POINT ( 'NONE',  ( -404.4650823701691706, -65.71901448893956399, 509.4439553939999996 ) ) ;
#17661 = CARTESIAN_POINT ( 'NONE',  ( -404.6185860934818379, -62.68078354114025075, 476.9475097004262238 ) ) ;
#17662 = CARTESIAN_POINT ( 'NONE',  ( -403.1629142039947737, -61.56908700486685149, 501.8909408143474593 ) ) ;
#17663 = FILL_AREA_STYLE ('',( #1321 ) ) ;
#17664 = UNCERTAINTY_MEASURE_WITH_UNIT (LENGTH_MEASURE( 1.000000000000000082E-05 ), #19003, 'distance_accuracy_value', 'NONE');
#17665 = DIRECTION ( 'NONE',  ( 1.000000000000000000, 0.000000000000000000, 0.000000000000000000 ) ) ;
#17666 = VERTEX_POINT ( 'NONE', #9996 ) ;
#17667 = UNCERTAINTY_MEASURE_WITH_UNIT (LENGTH_MEASURE( 1.000000000000000082E-05 ), #5743, 'distance_accuracy_value', 'NONE');
#17668 = STYLED_ITEM ( 'NONE', ( #6677 ), #3177 ) ;
#17669 = CARTESIAN_POINT ( 'NONE',  ( -414.3982189794140254, -60.66462088909785422, 475.0792104009746026 ) ) ;
#17670 = EDGE_LOOP ( 'NONE', ( #4779, #2556, #14681, #7708 ) ) ;
#17671 = EDGE_CURVE ( 'NONE', #11402, #15575, #13118, .T. ) ;
#17672 = CARTESIAN_POINT ( 'NONE',  ( -391.8129869630172948, -65.71846568622913765, 489.5205036596721015 ) ) ;
#17673 = CARTESIAN_POINT ( 'NONE',  ( -404.8298365073594027, -59.31605182912264240, 476.9544469932955622 ) ) ;
#17674 = CARTESIAN_POINT ( 'NONE',  ( -420.5469447288664924, -61.12494954932641633, 471.7094856630097297 ) ) ;
#17675 = SURFACE_SIDE_STYLE ('',( #1026 ) ) ;
#17676 = CARTESIAN_POINT ( 'NONE',  ( -391.8659620028194013, -58.56908724810000422, 490.5939553940166888 ) ) ;
#17677 = CARTESIAN_POINT ( 'NONE',  ( -421.6604529636527445, -62.40827962979818722, 506.3121364747026405 ) ) ;
#17678 = B_SPLINE_CURVE_WITH_KNOTS ( 'NONE', 3,
 ( #10318, #9052, #10416, #7427, #14979, #16178, #19183, #3225, #16463, #6185, #6095, #4316, #7597, #15079, #4509, #9157, #4702, #2850, #11777, #3042, #14890, #103, #10509, #17817, #11874, #3128, #8771, #14696, #4608, #205, #14799, #1670, #11687, #1579, #13540, #17634, #1771, #4416, #12059, #7334, #13348, #17920, #19076, #7697, #14, #16374, #16279, #8969, #2948, #5799, #1488, #7505, #8875, #18012 ),
 .UNSPECIFIED., .F., .F.,
 ( 4, 1, 2, 2, 1, 2, 2, 2, 2, 1, 2, 2, 1, 2, 1, 2, 2, 1, 1, 2, 2, 2, 2, 1, 2, 2, 2, 2, 2, 2, 4 ),
 ( 0.5164471507253045601, 0.5240026639952216625, 0.5277804206301779377, 0.5315581772651343240, 0.5466692038049524305, 0.5617802303447705370, 0.5768912568845885325, 0.6373353630438871598, 0.6675574161235364734, 0.6826684426633620184, 0.6864461992983217353, 0.6902239559332814522, 0.6977794692031987767, 0.7280015222828761789, 0.7431125488227199316, 0.7468903054576792044, 0.7506680620926384773, 0.7582235753625738983, 0.7733346019024375240, 0.7808901151723727230, 0.7846678718073389902, 0.7884456284423052574, 0.8186676815219920966, 0.8337787080618352942, 0.8413342213317547280, 0.8488897346016741619, 0.8640007611415130295, 0.8791117876813517862, 0.9093338407610138674, 0.9395558938406758376, 1.000000000000000000 ),
 .UNSPECIFIED. ) ;
#17679 = MECHANICAL_DESIGN_GEOMETRIC_PRESENTATION_REPRESENTATION (  '', ( #11452 ), #8032 ) ;
#17680 = PRESENTATION_STYLE_ASSIGNMENT (( #2601 ) ) ;
#17681 = CARTESIAN_POINT ( 'NONE',  ( -391.8168541649971530, -60.72017864642178608, 489.1301094153998292 ) ) ;
#17682 = SURFACE_STYLE_USAGE ( .BOTH. , #60 ) ;
#17683 = LINE ( 'NONE', #11737, #13088 ) ;
#17684 = UNCERTAINTY_MEASURE_WITH_UNIT (LENGTH_MEASURE( 1.000000000000000082E-05 ), #9115, 'distance_accuracy_value', 'NONE');
#17685 = DIRECTION ( 'NONE',  ( 1.224606353822379970E-16, 0.000000000000000000, -1.000000000000000000 ) ) ;
#17686 = CARTESIAN_POINT ( 'NONE',  ( -416.7599897881800075, -61.53348365336623260, 488.2945249371826435 ) ) ;
#17687 = EDGE_LOOP ( 'NONE', ( #9197, #12584 ) ) ;
#17688 = UNCERTAINTY_MEASURE_WITH_UNIT (LENGTH_MEASURE( 1.000000000000000082E-05 ), #949, 'distance_accuracy_value', 'NONE');
#17689 = CARTESIAN_POINT ( 'NONE',  ( -421.8252065776196673, -62.23242072113521317, 472.8039150018230430 ) ) ;
#17690 = CARTESIAN_POINT ( 'NONE',  ( -384.3129495900000734, -65.57318968541332538, 490.0247421237065168 ) ) ;
#17691 = EDGE_CURVE ( 'NONE', #5827, #6678, #3981, .T. ) ;
#17692 = CARTESIAN_POINT ( 'NONE',  ( -403.7321628602934993, -57.56498481078669016, 509.4439553939999996 ) ) ;
#17693 = CYLINDRICAL_SURFACE ( 'NONE', #5375, 1.149999999999978373 ) ;
#17694 = DIRECTION ( 'NONE',  ( 0.000000000000000000, 0.000000000000000000, -1.000000000000000000 ) ) ;
#17695 = EDGE_LOOP ( 'NONE', ( #2048, #4022 ) ) ;
#17696 = CARTESIAN_POINT ( 'NONE',  ( -416.8099997206214198, -60.70620100150024001, 489.7170809819025976 ) ) ;
#17697 = CARTESIAN_POINT ( 'NONE',  ( -391.8354978791974759, -65.07891439117987886, 490.1956182588484126 ) ) ;
#17698 =( NAMED_UNIT ( * ) SI_UNIT ( $, .STERADIAN. ) SOLID_ANGLE_UNIT ( ) );
#17699 = B_SPLINE_CURVE_WITH_KNOTS ( 'NONE', 3,
 ( #5365, #11548, #8252, #16051, #2725, #14270, #18641, #1165, #958, #6714, #18939, #18559 ),
 .UNSPECIFIED., .F., .F.,
 ( 4, 2, 2, 2, 2, 4 ),
 ( 0.003152197533817310045, 0.003398009828061158717, 0.003643822122305007388, 0.004135446710792834400, 0.004627071299280661847, 0.005118695887768489293 ),
 .UNSPECIFIED. ) ;
#17700 = CARTESIAN_POINT ( 'NONE',  ( -387.4915653536511400, -60.48894387862190314, 506.8282303556671309 ) ) ;
#17701 = DIRECTION ( 'NONE',  ( 0.000000000000000000, 0.000000000000000000, -1.000000000000000000 ) ) ;
#17702 = CARTESIAN_POINT ( 'NONE',  ( -413.8887328461196944, -62.37161208350276098, 504.4204087365171745 ) ) ;
#17703 = CARTESIAN_POINT ( 'NONE',  ( -395.2121544351571742, -61.47139676821133492, 480.8750856350978893 ) ) ;
#17704 = CARTESIAN_POINT ( 'NONE',  ( -410.4472547749014097, -61.41371808364306872, 500.3352521177691870 ) ) ;
#17705 = MECHANICAL_DESIGN_GEOMETRIC_PRESENTATION_REPRESENTATION (  '', ( #2813 ), #298 ) ;
#17706 = CARTESIAN_POINT ( 'NONE',  ( -416.7873833796315353, -63.74030622291098069, 490.2442592588800494 ) ) ;
#17707 =( NAMED_UNIT ( * ) SI_UNIT ( $, .STERADIAN. ) SOLID_ANGLE_UNIT ( ) );
#17708 = CARTESIAN_POINT ( 'NONE',  ( -403.1998471821292469, -58.86875210086861188, 476.9935303075099000 ) ) ;
#17709 = PRESENTATION_STYLE_ASSIGNMENT (( #11756 ) ) ;
#17710 = CARTESIAN_POINT ( 'NONE',  ( -416.7742362277225538, -59.16457172208428972, 488.4595318855569417 ) ) ;
#17711 = CYLINDRICAL_SURFACE ( 'NONE', #8271, 3.000000000000002665 ) ;
#17712 = CARTESIAN_POINT ( 'NONE',  ( -384.3129495900000734, -57.56491170090070142, 488.8633449286871837 ) ) ;
#17713 = CARTESIAN_POINT ( 'NONE',  ( -416.7833266389434357, -62.33266898539781664, 490.3042471308144172 ) ) ;
#17714 = FILL_AREA_STYLE ('',( #2636 ) ) ;
#17715 = ORIENTED_EDGE ( 'NONE', *, *, #16591, .T. ) ;
#17716 = DIRECTION ( 'NONE',  ( 0.000000000000000000, 0.000000000000000000, 1.000000000000000000 ) ) ;
#17717 = ORIENTED_EDGE ( 'NONE', *, *, #5479, .F. ) ;
#17718 = CARTESIAN_POINT ( 'NONE',  ( -415.0754277021785583, -61.08178862755499239, 483.0863063038046903 ) ) ;
#17720 = PRESENTATION_LAYER_ASSIGNMENT (  '', '', ( #11184 ) ) ;
#17719 = DIRECTION ( 'NONE',  ( 0.000000000000000000, 0.000000000000000000, -1.000000000000000000 ) ) ;
#17721 = EDGE_CURVE ( 'NONE', #7262, #15016, #13538, .T. ) ;
#17722 = CARTESIAN_POINT ( 'NONE',  ( -421.5422054872079798, -62.70962778137597127, 506.4521184244911183 ) ) ;
#17723 = CARTESIAN_POINT ( 'NONE',  ( -387.6205259500268312, -60.85212028309098287, 506.9215554490111799 ) ) ;
#17724 = SURFACE_SIDE_STYLE ('',( #10310 ) ) ;
#17725 =( NAMED_UNIT ( * ) PLANE_ANGLE_UNIT ( ) SI_UNIT ( $, .RADIAN. ) );
#17726 = CARTESIAN_POINT ( 'NONE',  ( -387.9135356495255564, -60.83402970445808933, 471.7898810618083871 ) ) ;
#17727 = CARTESIAN_POINT ( 'NONE',  ( -387.7789266218298394, -62.46006863465957792, 471.8639622825073161 ) ) ;
#17728 = FACE_OUTER_BOUND ( 'NONE', #2460, .T. ) ;
#17729 = EDGE_CURVE ( 'NONE', #15510, #4042, #8253, .T. ) ;
#17730 = CYLINDRICAL_SURFACE ( 'NONE', #18662, 1.149999999999978373 ) ;
#17731 = CARTESIAN_POINT ( 'NONE',  ( -403.1627920750189560, -61.53908464927250321, 501.8909284276419385 ) ) ;
#17732 = CARTESIAN_POINT ( 'NONE',  ( -394.3129495900000165, -60.66458724810000547, 499.4439553939999996 ) ) ;
#17733 = CARTESIAN_POINT ( 'NONE',  ( -416.7605712685701178, -58.69736925674011729, 488.3008365812608531 ) ) ;
#17734 = CIRCLE ( 'NONE', #16503, 1.149999999999984368 ) ;
#17735 = B_SPLINE_CURVE_WITH_KNOTS ( 'NONE', 3,
 ( #14253, #12790, #18720, #9878, #15812, #4367, #16422, #11929, #3291, #19235, #13392, #3091, #11740, #12023, #3183, #10466, #4570, #9108, #16517, #5947, #10371, #9012, #1444, #13305, #9213, #15137, #10277, #13672, #14853, #1534, #158, #13592, #7470, #8929, #14938, #7387, #11829, #1826, #14751, #7748, #17779, #10661, #4466, #257, #16333, #1625, #13493, #3002, #62, #6237, #6049, #2904, #17972, #15033, #17874, #17686, #1727, #7556, #6148 ),
 .UNSPECIFIED., .F., .F.,
 ( 4, 2, 2, 2, 1, 2, 2, 2, 2, 2, 2, 1, 1, 2, 2, 1, 2, 2, 2, 2, 1, 2, 2, 2, 2, 2, 2, 2, 2, 1, 1, 2, 4 ),
 ( 0.000000000000000000, 0.03143070581251682094, 0.06286141162503364188, 0.09429211743755046282, 0.1100074703438166657, 0.1178651467969480254, 0.1257228232500794129, 0.1571535290626085157, 0.1650112055157408053, 0.1728688819688730949, 0.1885842348751367858, 0.2200149406876641400, 0.2357302935939278310, 0.2435879700470596765, 0.2514456465001915220, 0.2828763523127721946, 0.2907340287659362366, 0.2985917052191003340, 0.3143070581254290286, 0.3457377639381064016, 0.3614531168444450882, 0.3693107932976226748, 0.3771684697508003725, 0.4085991755635111078, 0.4164568520166903598, 0.4203856902432800413, 0.4243145284698696118, 0.4400298813762560379, 0.4714605871890313882, 0.4871759400954213115, 0.4950336165486176609, 0.4989624547752140038, 0.5028912930018103467 ),
 .UNSPECIFIED. ) ;
#17736 = CARTESIAN_POINT ( 'NONE',  ( -395.2174495900000011, -61.56908724809999711, 504.5702137302621395 ) ) ;
#17737 = CARTESIAN_POINT ( 'NONE',  ( -405.1979015028874187, -58.37943475864091880, 476.9753193746781221 ) ) ;
#17738 = VERTEX_POINT ( 'NONE', #6813 ) ;
#17739 = CARTESIAN_POINT ( 'NONE',  ( -405.2174495899984663, -61.56908724809999711, 476.9767231530205436 ) ) ;
#17740 = CARTESIAN_POINT ( 'NONE',  ( -405.1705083282428745, -59.33599499021539714, 501.9145257086590277 ) ) ;
#17741 = EDGE_LOOP ( 'NONE', ( #6564, #4188, #1043, #10054 ) ) ;
#17742 = CARTESIAN_POINT ( 'NONE',  ( -403.8529200478164398, -62.62308010265507363, 501.9354866959279207 ) ) ;
#17743 = ORIENTED_EDGE ( 'NONE', *, *, #18101, .T. ) ;
#17744 = B_SPLINE_CURVE_WITH_KNOTS ( 'NONE', 3,
 ( #17059, #6849, #15681, #612, #3740, #7918, #14215, #5312, #15581, #10933, #11029, #806 ),
 .UNSPECIFIED., .F., .F.,
 ( 4, 2, 2, 2, 2, 4 ),
 ( 0.002171809567121624207, 0.002713891164199186759, 0.002984931962738014005, 0.003255972761276841685, 0.003798054358354546918, 0.004340135955432252585 ),
 .UNSPECIFIED. ) ;
#17745 = CARTESIAN_POINT ( 'NONE',  ( -403.7143474264455563, -65.24791163341897970, 476.9582790661798413 ) ) ;
#17746 = DIRECTION ( 'NONE',  ( -1.000000000000000000, 0.000000000000000000, 0.000000000000000000 ) ) ;
#17747 = ADVANCED_FACE ( 'NONE', ( #12712, #14773 ), #76, .F. ) ;
#17748 = CARTESIAN_POINT ( 'NONE',  ( -403.4889586531468240, -62.37141360816267621, 476.9711382186616220 ) ) ;
#17749 = FILL_AREA_STYLE ('',( #7444 ) ) ;
#17750 = PRESENTATION_LAYER_ASSIGNMENT (  '', '', ( #8096 ) ) ;
#17751 = CARTESIAN_POINT ( 'NONE',  ( -405.0646124547464524, -65.07891439185421234, 501.9214071048080541 ) ) ;
#17752 = CARTESIAN_POINT ( 'NONE',  ( -411.1660565638931644, -62.35209006996491610, 499.8980352594558099 ) ) ;
#17753 = CARTESIAN_POINT ( 'NONE',  ( -391.8463620419035465, -60.86792499120596034, 490.3580609893835458 ) ) ;
#17754 = CARTESIAN_POINT ( 'NONE',  ( -403.7688151801199865, -62.58587466123292842, 476.9561456952946514 ) ) ;
#17755 = CARTESIAN_POINT ( 'NONE',  ( -405.4469274144988731, -64.81048103050926557, 476.9948381725798185 ) ) ;
#17756 = CARTESIAN_POINT ( 'NONE',  ( -403.2558881646016289, -58.10986765369182905, 476.9879165828147052 ) ) ;
#17757 = ORIENTED_EDGE ( 'NONE', *, *, #8550, .F. ) ;
#17758 = DIRECTION ( 'NONE',  ( 0.000000000000000000, 0.000000000000000000, -1.000000000000000000 ) ) ;
#17759 = CARTESIAN_POINT ( 'NONE',  ( -403.4084495899999752, -58.56908724810000422, 509.4439553939999996 ) ) ;
#17760 = CARTESIAN_POINT ( 'NONE',  ( -403.4316074218582457, -61.33345306450894441, 469.4439553939999996 ) ) ;
#17761 = CARTESIAN_POINT ( 'NONE',  ( -403.1922022124203977, -64.26952581897549521, 469.4439553939999996 ) ) ;
#17762 = ORIENTED_EDGE ( 'NONE', *, *, #4500, .T. ) ;
#17763 = STYLED_ITEM ( 'NONE', ( #6640 ), #5842 ) ;
#17764 = CARTESIAN_POINT ( 'NONE',  ( -395.4629495899999938, -61.56908724809999711, 504.5642580718509294 ) ) ;
#17765 = EDGE_LOOP ( 'NONE', ( #13574, #16977 ) ) ;
#17766 = CARTESIAN_POINT ( 'NONE',  ( -391.8130839209686087, -65.71792050808954855, 489.3791058298912162 ) ) ;
#17767 = ADVANCED_FACE ( 'NONE', ( #8851, #14953 ), #13408, .T. ) ;
#17768 = CARTESIAN_POINT ( 'NONE',  ( -404.3129496647210885, -59.47357057031693728, 476.9439574292979387 ) ) ;
#17769 = CARTESIAN_POINT ( 'NONE',  ( -391.8155665345714738, -59.69034364122027370, 489.1874286225884134 ) ) ;
#17770 = CARTESIAN_POINT ( 'NONE',  ( -420.6965540966101003, -61.60194927450947944, 507.1058416849990635 ) ) ;
#17771 = CIRCLE ( 'NONE', #9369, 0.9044999999999747686 ) ;
#17772 = AXIS2_PLACEMENT_3D ( 'NONE', #15351, #7972, #13892 ) ;
#17773 =( LENGTH_UNIT ( ) NAMED_UNIT ( * ) SI_UNIT ( .MILLI., .METRE. ) );
#17774 = EDGE_CURVE ( 'NONE', #590, #5113, #10484, .T. ) ;
#17775 = PRESENTATION_STYLE_ASSIGNMENT (( #16225 ) ) ;
#17776 = ADVANCED_FACE ( 'NONE', ( #3106 ), #9025, .T. ) ;
#17777 = CARTESIAN_POINT ( 'NONE',  ( -405.1428989654866655, -57.77293628434598816, 501.9163744732038026 ) ) ;
#17778 = CARTESIAN_POINT ( 'NONE',  ( -404.2752285730250605, -63.41954704094604267, 476.9440117543682618 ) ) ;
#17779 = CARTESIAN_POINT ( 'NONE',  ( -416.7840968811796074, -60.79148102812862220, 488.5938243482326584 ) ) ;
#17780 = VERTEX_POINT ( 'NONE', #5157 ) ;
#17781 = CARTESIAN_POINT ( 'NONE',  ( -391.8129539117433637, -59.47370130872138105, 489.4153952162105270 ) ) ;
#17782 =( LENGTH_UNIT ( ) NAMED_UNIT ( * ) SI_UNIT ( .MILLI., .METRE. ) );
#17783 = DIRECTION ( 'NONE',  ( -0.7071067811865480168, 8.659274570719359112E-17, -0.7071067811865470176 ) ) ;
#17784 = MECHANICAL_DESIGN_GEOMETRIC_PRESENTATION_REPRESENTATION (  '', ( #19009 ), #9992 ) ;
#17785 = EDGE_CURVE ( 'NONE', #9294, #1588, #4523, .T. ) ;
#17786 = CIRCLE ( 'NONE', #10939, 1.130299999999972993 ) ;
#17787 = CARTESIAN_POINT ( 'NONE',  ( -391.8457173490205037, -64.56908724810000422, 490.3484553939985062 ) ) ;
#17788 = CARTESIAN_POINT ( 'NONE',  ( -403.6462600385964947, -57.95427007143692322, 476.9616621917040220 ) ) ;
#17789 = CARTESIAN_POINT ( 'NONE',  ( -387.6791930180492045, -60.60286799783953882, 506.9601321669932190 ) ) ;
#17790 = ADVANCED_FACE ( 'NONE', ( #556 ), #11063, .F. ) ;
#17791 = CARTESIAN_POINT ( 'NONE',  ( -405.4627532939960020, -58.49555582578854285, 476.9969496704880498 ) ) ;
#17792 = CARTESIAN_POINT ( 'NONE',  ( -410.8384807332486730, -60.94978414418612545, 500.1057346536121031 ) ) ;
#17793 = CIRCLE ( 'NONE', #5064, 1.149999999999984368 ) ;
#17794 =( NAMED_UNIT ( * ) SI_UNIT ( $, .STERADIAN. ) SOLID_ANGLE_UNIT ( ) );
#17795 =( NAMED_UNIT ( * ) PLANE_ANGLE_UNIT ( ) SI_UNIT ( $, .RADIAN. ) );
#17796 =( LENGTH_UNIT ( ) NAMED_UNIT ( * ) SI_UNIT ( .MILLI., .METRE. ) );
#17797 =( LENGTH_UNIT ( ) NAMED_UNIT ( * ) SI_UNIT ( .MILLI., .METRE. ) );
#17798 = CARTESIAN_POINT ( 'NONE',  ( -403.3271447320839229, -60.97590178068571021, 501.9051305718527374 ) ) ;
#17799 = COLOUR_RGB ( '',0.9882352941176471006, 0.8980392156862745390, 0.8784313725490195957 ) ;
#17800 = FILL_AREA_STYLE_COLOUR ( '', #7586 ) ;
#17801 = CARTESIAN_POINT ( 'NONE',  ( -424.3129495900000165, -60.41908724810000564, 489.5966452429934179 ) ) ;
#17802 = ORIENTED_EDGE ( 'NONE', *, *, #9816, .F. ) ;
#17803 = CARTESIAN_POINT ( 'NONE',  ( -393.4084495900000320, -61.56908724809999711, 483.3331551497520309 ) ) ;
#17804 = ORIENTED_EDGE ( 'NONE', *, *, #3995, .F. ) ;
#17805 = DIRECTION ( 'NONE',  ( -1.000000000000000000, 1.224606353822379970E-16, 6.123031769111888756E-17 ) ) ;
#17806 = CARTESIAN_POINT ( 'NONE',  ( -416.7726114713233301, -65.13515601872765615, 488.4395662552830117 ) ) ;
#17807 = DIRECTION ( 'NONE',  ( -0.000000000000000000, 1.000000000000000000, 6.123031769111888756E-17 ) ) ;
#17808 = CARTESIAN_POINT ( 'NONE',  ( -405.2173768784447816, -58.44950980148450981, 469.4439553940001133 ) ) ;
#17809 = PRESENTATION_STYLE_ASSIGNMENT (( #13246 ) ) ;
#17810 = EDGE_CURVE ( 'NONE', #7749, #16680, #18263, .T. ) ;
#17811 = CARTESIAN_POINT ( 'NONE',  ( -387.0528349037012390, -60.43630270569861551, 472.4706500050458544 ) ) ;
#17812 = CARTESIAN_POINT ( 'NONE',  ( -404.9152502544600907, -63.58915341457161219, 476.9584615841134791 ) ) ;
#17813 = PRESENTATION_STYLE_ASSIGNMENT (( #15077 ) ) ;
#17814 = CARTESIAN_POINT ( 'NONE',  ( -403.1629142040343936, -64.56908749133339143, 476.9969699732063759 ) ) ;
#17815 = AXIS2_PLACEMENT_3D ( 'NONE', #17395, #2617, #5761 ) ;
#17816 = CARTESIAN_POINT ( 'NONE',  ( -403.5955410615104029, -60.66771717982242507, 501.9234677723801497 ) ) ;
#17817 = CARTESIAN_POINT ( 'NONE',  ( -394.4936082386681164, -62.45624248179188243, 497.1791474137828573 ) ) ;
#17818 = CARTESIAN_POINT ( 'NONE',  ( -391.8563072341788711, -58.07870475427085211, 488.4037366941929008 ) ) ;
#17819 = CARTESIAN_POINT ( 'NONE',  ( -420.5486862086140718, -61.12084179980931253, 471.7102743686888289 ) ) ;
#17820 = CARTESIAN_POINT ( 'NONE',  ( -384.3129495800000086, -58.56908724810000422, 489.4439553939999996 ) ) ;
#17821 = CARTESIAN_POINT ( 'NONE',  ( -404.9965532451511763, -62.16524210915964943, 476.9625762964063824 ) ) ;
#17822 = CARTESIAN_POINT ( 'NONE',  ( -404.7121508830556422, -57.75682267746216780, 476.9502974207245529 ) ) ;
#17823 = ORIENTED_EDGE ( 'NONE', *, *, #9528, .T. ) ;
#17824 = CARTESIAN_POINT ( 'NONE',  ( -415.0062986357215777, -62.15054907241412252, 482.9706776464592508 ) ) ;
#17825 = VECTOR ( 'NONE', #137, 1000.000000000000000 ) ;
#17826 = ORIENTED_EDGE ( 'NONE', *, *, #18113, .F. ) ;
#17827 = CARTESIAN_POINT ( 'NONE',  ( -391.8137441932921661, -63.67539277583796320, 489.2813017358983529 ) ) ;
#17828 = VERTEX_POINT ( 'NONE', #8035 ) ;
#17829 = CARTESIAN_POINT ( 'NONE',  ( -404.3129496647210885, -65.47357057031680938, 476.9439574292952102 ) ) ;
#17830 = FACE_BOUND ( 'NONE', #11588, .T. ) ;
#17831 = AXIS2_PLACEMENT_3D ( 'NONE', #3821, #793, #8374 ) ;
#17832 = CARTESIAN_POINT ( 'NONE',  ( -391.8186083887973155, -57.74643807499042936, 489.8203198312280620 ) ) ;
#17833 = CARTESIAN_POINT ( 'NONE',  ( -416.7610575523409011, -58.42037724611049754, 488.3031353454647387 ) ) ;
#17834 = MECHANICAL_DESIGN_GEOMETRIC_PRESENTATION_REPRESENTATION (  '', ( #2614 ), #4163 ) ;
#17835 = STYLED_ITEM ( 'NONE', ( #9895 ), #17064 ) ;
#17836 = SURFACE_SIDE_STYLE ('',( #11891 ) ) ;
#17837 = CARTESIAN_POINT ( 'NONE',  ( -411.9210419394205474, -62.46992582500144664, 499.3619751730615803 ) ) ;
#17838 = COLOUR_RGB ( '',0.9882352941176471006, 0.8980392156862745390, 0.8784313725490195957 ) ;
#17839 = CARTESIAN_POINT ( 'NONE',  ( -391.8264700551877127, -60.57667803594110723, 488.8624599925589678 ) ) ;
#17840 = DIRECTION ( 'NONE',  ( 1.224606353822379970E-16, 0.000000000000000000, -1.000000000000000000 ) ) ;
#17841 = CARTESIAN_POINT ( 'NONE',  ( -410.8855491029038944, -60.92177537669013532, 478.8113410010522557 ) ) ;
#17842 = CARTESIAN_POINT ( 'NONE',  ( -420.4628976443716510, -61.47266417894240931, 507.2148074436191223 ) ) ;
#17843 = CARTESIAN_POINT ( 'NONE',  ( -404.7117909387882833, -63.49045499081270805, 476.9503204778343388 ) ) ;
#17844 = EDGE_LOOP ( 'NONE', ( #3926, #13078, #8385, #18423, #12950 ) ) ;
#17845 = FILL_AREA_STYLE_COLOUR ( '', #15979 ) ;
#17846 = EDGE_CURVE ( 'NONE', #3739, #12007, #9315, .T. ) ;
#17847 = LINE ( 'NONE', #16401, #6178 ) ;
#17848 = SURFACE_SIDE_STYLE ('',( #7456 ) ) ;
#17849 = PRESENTATION_LAYER_ASSIGNMENT (  '', '', ( #14406 ) ) ;
#17850 = DIRECTION ( 'NONE',  ( -1.000000000000000000, 1.224606353822379970E-16, 6.123031769111888756E-17 ) ) ;
#17851 = DIRECTION ( 'NONE',  ( -1.000000000000000000, 0.000000000000000000, 0.000000000000000000 ) ) ;
#17852 = UNCERTAINTY_MEASURE_WITH_UNIT (LENGTH_MEASURE( 1.000000000000000082E-05 ), #11246, 'distance_accuracy_value', 'NONE');
#17853 =( GEOMETRIC_REPRESENTATION_CONTEXT ( 3 ) GLOBAL_UNCERTAINTY_ASSIGNED_CONTEXT ( ( #9689 ) ) GLOBAL_UNIT_ASSIGNED_CONTEXT ( ( #7923, #12106, #18237 ) ) REPRESENTATION_CONTEXT ( 'NONE', 'WORKASPACE' ) );
#17854 = AXIS2_PLACEMENT_3D ( 'NONE', #16054, #17604, #6901 ) ;
#17855 = LINE ( 'NONE', #5930, #4654 ) ;
#17856 = VERTEX_POINT ( 'NONE', #1926 ) ;
#17857 = PRESENTATION_STYLE_ASSIGNMENT (( #14837 ) ) ;
#17858 = CARTESIAN_POINT ( 'NONE',  ( -403.4025958624489476, -63.86249752014001757, 476.9770859047897034 ) ) ;
#17859 = EDGE_LOOP ( 'NONE', ( #14214, #18228 ) ) ;
#17860 = DIRECTION ( 'NONE',  ( 0.000000000000000000, 0.000000000000000000, -1.000000000000000000 ) ) ;
#17861 = DIRECTION ( 'NONE',  ( 0.7071067811865480168, 0.000000000000000000, -0.7071067811865470176 ) ) ;
#17862 =( GEOMETRIC_REPRESENTATION_CONTEXT ( 3 ) GLOBAL_UNCERTAINTY_ASSIGNED_CONTEXT ( ( #4468 ) ) GLOBAL_UNIT_ASSIGNED_CONTEXT ( ( #8257, #7010, #18745 ) ) REPRESENTATION_CONTEXT ( 'NONE', 'WORKASPACE' ) );
#17863 = PRESENTATION_STYLE_ASSIGNMENT (( #10751 ) ) ;
#17864 = CARTESIAN_POINT ( 'NONE',  ( -391.8659093918204803, -58.60469084283605667, 488.2945249371775276 ) ) ;
#17865 =( GEOMETRIC_REPRESENTATION_CONTEXT ( 3 ) GLOBAL_UNCERTAINTY_ASSIGNED_CONTEXT ( ( #13394 ) ) GLOBAL_UNIT_ASSIGNED_CONTEXT ( ( #679, #12453, #18492 ) ) REPRESENTATION_CONTEXT ( 'NONE', 'WORKASPACE' ) );
#17866 = CARTESIAN_POINT ( 'NONE',  ( -404.3129495899999597, -66.56908725809999794, 501.9439553939999428 ) ) ;
#17867 = COLOUR_RGB ( '',0.7921568627450980005, 0.8196078431372548767, 0.9333333333333333481 ) ;
#17868 = AXIS2_PLACEMENT_3D ( 'NONE', #3178, #7551, #8716 ) ;
#17869 = CARTESIAN_POINT ( 'NONE',  ( -405.4629495899999370, -64.56908724809999001, 476.9969885754809980 ) ) ;
#17870 = FILL_AREA_STYLE ('',( #19133 ) ) ;
#17871 = MECHANICAL_DESIGN_GEOMETRIC_PRESENTATION_REPRESENTATION (  '', ( #6407 ), #13222 ) ;
#17872 = EDGE_CURVE ( 'NONE', #5612, #11068, #9787, .T. ) ;
#17873 =( NAMED_UNIT ( * ) PLANE_ANGLE_UNIT ( ) SI_UNIT ( $, .RADIAN. ) );
#17874 = CARTESIAN_POINT ( 'NONE',  ( -416.7600991050678658, -61.50229646584656962, 488.2957087845563819 ) ) ;
#17875 = VERTEX_POINT ( 'NONE', #16905 ) ;
#17876 = UNCERTAINTY_MEASURE_WITH_UNIT (LENGTH_MEASURE( 1.000000000000000082E-05 ), #5601, 'distance_accuracy_value', 'NONE');
#17877 = CARTESIAN_POINT ( 'NONE',  ( -421.6354129799775023, -62.42550753148737641, 472.5440278951862751 ) ) ;
#17878 = CARTESIAN_POINT ( 'NONE',  ( -388.1668246062191088, -61.56908714245405889, 471.6715299182610011 ) ) ;
#17879 =( GEOMETRIC_REPRESENTATION_CONTEXT ( 3 ) GLOBAL_UNCERTAINTY_ASSIGNED_CONTEXT ( ( #1346 ) ) GLOBAL_UNIT_ASSIGNED_CONTEXT ( ( #12605, #18714, #12890 ) ) REPRESENTATION_CONTEXT ( 'NONE', 'WORKASPACE' ) );
#17880 = CARTESIAN_POINT ( 'NONE',  ( -391.8621550056770957, -61.88743217046773992, 488.3358048275322858 ) ) ;
#17881 = CIRCLE ( 'NONE', #15392, 1.149999999999984368 ) ;
#17882 = CARTESIAN_POINT ( 'NONE',  ( -391.8532877086952908, -58.00301847771369523, 488.4395662550517727 ) ) ;
#17883 = SURFACE_STYLE_USAGE ( .BOTH. , #6431 ) ;
#17884 =( NAMED_UNIT ( * ) SI_UNIT ( $, .STERADIAN. ) SOLID_ANGLE_UNIT ( ) );
#17885 = EDGE_CURVE ( 'NONE', #18514, #16771, #11422, .T. ) ;
#17886 = CARTESIAN_POINT ( 'NONE',  ( -403.5076030241518197, -58.15295804635949395, 476.9699001416067858 ) ) ;
#17887 = AXIS2_PLACEMENT_3D ( 'NONE', #4449, #7820, #14925 ) ;
#17888 = CARTESIAN_POINT ( 'NONE',  ( -384.3129495900000734, -57.77926569536312229, 489.9005398885361160 ) ) ;
#17889 = STYLED_ITEM ( 'NONE', ( #6659 ), #11130 ) ;
#17890 = CARTESIAN_POINT ( 'NONE',  ( -404.3285645402457362, -57.41911513067731221, 476.9439626459575834 ) ) ;
#17891 = FILL_AREA_STYLE_COLOUR ( '', #7841 ) ;
#17892 = DIRECTION ( 'NONE',  ( 6.123031769111888756E-17, 0.000000000000000000, 1.000000000000000000 ) ) ;
#17893 = FILL_AREA_STYLE ('',( #12129 ) ) ;
#17894 = CARTESIAN_POINT ( 'NONE',  ( -416.7602121401656063, -64.49720567380344960, 488.2961038965497096 ) ) ;
#17895 = CARTESIAN_POINT ( 'NONE',  ( -403.4203417345121920, -59.30013120139442151, 476.9756274043315898 ) ) ;
#17896 = DIRECTION ( 'NONE',  ( 0.000000000000000000, 0.000000000000000000, -1.000000000000000000 ) ) ;
#17897 = CARTESIAN_POINT ( 'NONE',  ( -416.7930703461622102, -59.48074016438970801, 490.1484772966585979 ) ) ;
#17898 = ORIENTED_EDGE ( 'NONE', *, *, #5070, .T. ) ;
#17899 = AXIS2_PLACEMENT_3D ( 'NONE', #16782, #6655, #8008 ) ;
#17900 = CARTESIAN_POINT ( 'NONE',  ( -393.4216528652526108, -61.41371808741015315, 495.5782605771649969 ) ) ;
#17901 = CYLINDRICAL_SURFACE ( 'NONE', #5833, 1.149999999999984368 ) ;
#17902 = ORIENTED_EDGE ( 'NONE', *, *, #15584, .T. ) ;
#17903 = AXIS2_PLACEMENT_3D ( 'NONE', #1652, #14676, #7488 ) ;
#17904 = CARTESIAN_POINT ( 'NONE',  ( -395.3129495899999597, -61.00119641351987809, 504.5742553939999198 ) ) ;
#17905 = ORIENTED_EDGE ( 'NONE', *, *, #10010, .T. ) ;
#17906 = EDGE_CURVE ( 'NONE', #7681, #18040, #14909, .T. ) ;
#17907 = CARTESIAN_POINT ( 'NONE',  ( -405.2416152504093816, -65.24832295917070724, 501.9094317388173181 ) ) ;
#17908 = CARTESIAN_POINT ( 'NONE',  ( -391.8496267088543163, -65.20786906389922422, 490.4010037579760706 ) ) ;
#17909 = SURFACE_STYLE_FILL_AREA ( #6080 ) ;
#17910 = CARTESIAN_POINT ( 'NONE',  ( -405.0370302821256132, -62.12405989347299595, 469.4439553940000565 ) ) ;
#17911 = CARTESIAN_POINT ( 'NONE',  ( -424.3129495900000165, -65.02567174264953564, 488.6541338412654341 ) ) ;
#17912 = SURFACE_STYLE_FILL_AREA ( #7421 ) ;
#17913 = B_SPLINE_CURVE_WITH_KNOTS ( 'NONE', 3,
 ( #6497, #6626, #17647, #8443, #11654, #17703, #14364, #5965, #1166, #10292, #4076, #4171, #15937, #17602, #17401, #9993, #16246, #2623, #7004, #2826, #19156, #11550, #7202, #18940, #13228, #8557, #2522, #8743, #1055, #14472, #10105, #5767, #13015, #16150, #19041, #4286, #7109, #5871, #1457, #11751, #4384, #2919, #5667, #11844, #8849, #16052, #17498, #1259, #2728, #18848, #14771, #8648, #14571, #5573 ),
 .UNSPECIFIED., .F., .F.,
 ( 4, 1, 2, 2, 1, 2, 2, 2, 2, 1, 2, 2, 1, 2, 1, 2, 2, 1, 1, 2, 2, 2, 2, 1, 2, 2, 2, 2, 2, 2, 4 ),
 ( 0.5164471503887499981, 0.5240026636639143476, 0.5277804203014965223, 0.5315581769390786970, 0.5466692034894281571, 0.5617802300397776172, 0.5768912565901270773, 0.6373353627915052666, 0.6675574158921944168, 0.6826684424425459863, 0.6864461990801228319, 0.6902239557176997886, 0.6977794689928555893, 0.7280015220934796805, 0.7431125486437916150, 0.7468903052813733456, 0.7506680619189550763, 0.7582235751941185375, 0.7733346017444477916, 0.7808901150196159158, 0.7846678716571999779, 0.7884456282947840400, 0.8186676813955211518, 0.8337787079458893746, 0.8413342212210731530, 0.8488897344962569314, 0.8640007610466320376, 0.8791117875970071438, 0.9093338406977573563, 0.9395558937985075687, 1.000000000000000000 ),
 .UNSPECIFIED. ) ;
#17914 = AXIS2_PLACEMENT_3D ( 'NONE', #6514, #4760, #16988 ) ;
#17915 = CARTESIAN_POINT ( 'NONE',  ( -416.7934296174046835, -57.98742554109539782, 488.7392964602203733 ) ) ;
#17916 = CARTESIAN_POINT ( 'NONE',  ( -388.1650688735797985, -61.64130597379765675, 471.6722448439930986 ) ) ;
#17917 = FACE_BOUND ( 'NONE', #15790, .T. ) ;
#17918 = CARTESIAN_POINT ( 'NONE',  ( -403.1790175993600656, -58.76450775236429536, 501.8924197124397892 ) ) ;
#17919 = CARTESIAN_POINT ( 'NONE',  ( -405.2174495899984663, -61.56908724809999001, 501.9111876349793420 ) ) ;
#17920 = CARTESIAN_POINT ( 'NONE',  ( -393.7493073584189460, -62.27668463995799186, 496.1267744781920896 ) ) ;
#17921 = CARTESIAN_POINT ( 'NONE',  ( -391.8126981842975169, -57.41633083636131119, 489.3598241278523915 ) ) ;
#17922 = CARTESIAN_POINT ( 'NONE',  ( -420.6573031104351230, -60.91211811516112107, 471.7617985586715577 ) ) ;
#17923 = CARTESIAN_POINT ( 'NONE',  ( -403.4083768784448125, -64.44950980148448139, 469.4439553939999428 ) ) ;
#17924 = CARTESIAN_POINT ( 'NONE',  ( -405.2337479573533301, -65.27473737446631219, 469.4439553939999428 ) ) ;
#17925 = CARTESIAN_POINT ( 'NONE',  ( -405.1682120233398336, -58.27437210989275940, 476.9732479310200688 ) ) ;
#17926 = VERTEX_POINT ( 'NONE', #18538 ) ;
#17927 = CARTESIAN_POINT ( 'NONE',  ( -390.3129495900000165, -61.56908724809999711, 479.4439553939999996 ) ) ;
#17928 = EDGE_LOOP ( 'NONE', ( #7346, #6374, #5585, #7016, #18061 ) ) ;
#17929 = CARTESIAN_POINT ( 'NONE',  ( -391.8315171779890420, -63.97183731095616821, 490.1265949007486142 ) ) ;
#17930 = ORIENTED_EDGE ( 'NONE', *, *, #460, .F. ) ;
#17931 = EDGE_CURVE ( 'NONE', #4571, #1684, #5255, .T. ) ;
#17932 = CARTESIAN_POINT ( 'NONE',  ( -413.4417377730900398, -61.32431466226194061, 497.9830062439263543 ) ) ;
#17933 =( LENGTH_UNIT ( ) NAMED_UNIT ( * ) SI_UNIT ( .MILLI., .METRE. ) );
#17934 = ADVANCED_FACE ( 'NONE', ( #16124 ), #14748, .T. ) ;
#17935 = CARTESIAN_POINT ( 'NONE',  ( -391.8253772050859425, -57.85605432752107902, 488.8863093964873201 ) ) ;
#17936 = CARTESIAN_POINT ( 'NONE',  ( -416.7606345501772580, -58.45183675443940530, 488.2995461990770423 ) ) ;
#17937 = PRESENTATION_STYLE_ASSIGNMENT (( #16391 ) ) ;
#17938 =( NAMED_UNIT ( * ) PLANE_ANGLE_UNIT ( ) SI_UNIT ( $, .RADIAN. ) );
#17939 = CARTESIAN_POINT ( 'NONE',  ( -412.8520004485687878, -61.81385980524365920, 498.5727435690039329 ) ) ;
#17940 = CARTESIAN_POINT ( 'NONE',  ( -391.8178849110068427, -60.47393789257375829, 489.7972994773856499 ) ) ;
#17941 = CARTESIAN_POINT ( 'NONE',  ( -404.0594939076004835, -62.70132686232935981, 476.9464439856130866 ) ) ;
#17942 = DIRECTION ( 'NONE',  ( 0.000000000000000000, 0.000000000000000000, 1.000000000000000000 ) ) ;
#17943 = DIRECTION ( 'NONE',  ( 0.000000000000000000, 0.000000000000000000, -1.000000000000000000 ) ) ;
#17944 = AXIS2_PLACEMENT_3D ( 'NONE', #3547, #4936, #6654 ) ;
#17945 = CARTESIAN_POINT ( 'NONE',  ( -404.5534418551414433, -63.44395429936214015, 476.9462347167946064 ) ) ;
#17946 = EDGE_LOOP ( 'NONE', ( #17515, #10461, #3454, #12302 ) ) ;
#17947 = CARTESIAN_POINT ( 'NONE',  ( -387.9022659985009795, -61.30359319575516253, 471.7956400176445300 ) ) ;
#17948 =( GEOMETRIC_REPRESENTATION_CONTEXT ( 3 ) GLOBAL_UNCERTAINTY_ASSIGNED_CONTEXT ( ( #6239 ) ) GLOBAL_UNIT_ASSIGNED_CONTEXT ( ( #7162, #132, #18998 ) ) REPRESENTATION_CONTEXT ( 'NONE', 'WORKASPACE' ) );
#17949 = CARTESIAN_POINT ( 'NONE',  ( -389.3129495900000165, -66.56908724810000422, 501.4439553940001133 ) ) ;
#17950 = CARTESIAN_POINT ( 'NONE',  ( -404.3797164766014021, -57.41908724043064183, 476.9439332279480368 ) ) ;
#17951 = SURFACE_STYLE_FILL_AREA ( #42 ) ;
#17952 = PRESENTATION_STYLE_ASSIGNMENT (( #15010 ) ) ;
#17953 = DIRECTION ( 'NONE',  ( -1.000000000000000000, 1.224606353822379970E-16, 6.123031769111888756E-17 ) ) ;
#17954 = ORIENTED_EDGE ( 'NONE', *, *, #12993, .F. ) ;
#17955 = CARTESIAN_POINT ( 'NONE',  ( -424.3129495900000165, -61.11244710254258194, 488.6539994878287985 ) ) ;
#17956 = ORIENTED_EDGE ( 'NONE', *, *, #17010, .F. ) ;
#17957 = FILL_AREA_STYLE ('',( #16412 ) ) ;
#17958 = VECTOR ( 'NONE', #10772, 1000.000000000000000 ) ;
#17959 =( NAMED_UNIT ( * ) PLANE_ANGLE_UNIT ( ) SI_UNIT ( $, .RADIAN. ) );
#17960 = COLOUR_RGB ( '',0.9882352941176471006, 0.8980392156862745390, 0.8784313725490195957 ) ;
#17961 = CARTESIAN_POINT ( 'NONE',  ( -403.8930242822854098, -59.37217044274151334, 476.9509068291122844 ) ) ;
#17962 = CARTESIAN_POINT ( 'NONE',  ( -391.8168745449970061, -59.67569039308391865, 489.1282572091752172 ) ) ;
#17963 = ADVANCED_FACE ( 'NONE', ( #14849 ), #1338, .F. ) ;
#17964 = CARTESIAN_POINT ( 'NONE',  ( -384.3129495900000734, -62.45042941624063104, 489.6795895775907184 ) ) ;
#17965 = CARTESIAN_POINT ( 'NONE',  ( -420.6991967123433938, -62.28648682235516532, 471.7830352263412692 ) ) ;
#17966 = CARTESIAN_POINT ( 'NONE',  ( -396.1890833862119052, -62.32364839236532106, 479.9437193748626100 ) ) ;
#17967 = DIRECTION ( 'NONE',  ( 6.123031769111888756E-17, 1.000000000000000000, 6.123031769111888756E-17 ) ) ;
#17968 = CARTESIAN_POINT ( 'NONE',  ( -384.3129495800000086, -61.56908724809999711, 489.4439553939999996 ) ) ;
#17969 = CARTESIAN_POINT ( 'NONE',  ( -421.9461204585490464, -62.34881198844595218, 505.8815044378519588 ) ) ;
#17970 = CARTESIAN_POINT ( 'NONE',  ( -395.2174495900000011, -61.56908724809999711, 474.3176970577378597 ) ) ;
#17971 = CARTESIAN_POINT ( 'NONE',  ( -403.1629495899999824, -58.56908724810000422, 509.4439554039998939 ) ) ;
#17972 = CARTESIAN_POINT ( 'NONE',  ( -416.7614714466415080, -61.36985948311536987, 488.3106529412270902 ) ) ;
#17973 = ORIENTED_EDGE ( 'NONE', *, *, #12175, .F. ) ;
#17974 = CARTESIAN_POINT ( 'NONE',  ( -405.4629495899999938, -58.56908724810000422, 469.4439553939999996 ) ) ;
#17975 = CARTESIAN_POINT ( 'NONE',  ( -398.0753219319048526, -61.21181625393528236, 478.6114173285521360 ) ) ;
#17976 = CARTESIAN_POINT ( 'NONE',  ( -391.8380042356249646, -62.40388151042018450, 488.6528307183425568 ) ) ;
#17977 = CARTESIAN_POINT ( 'NONE',  ( -384.3129495900000734, -61.44950980148525588, 488.5395281055554051 ) ) ;
#17978 = CARTESIAN_POINT ( 'NONE',  ( -416.7976265241991882, -65.54011900738801444, 490.0610760145141285 ) ) ;
#17979 = DIRECTION ( 'NONE',  ( 1.224606353822379970E-16, 0.000000000000000000, -1.000000000000000000 ) ) ;
#17980 =( GEOMETRIC_REPRESENTATION_CONTEXT ( 3 ) GLOBAL_UNCERTAINTY_ASSIGNED_CONTEXT ( ( #10640 ) ) GLOBAL_UNIT_ASSIGNED_CONTEXT ( ( #7836, #10765, #16888 ) ) REPRESENTATION_CONTEXT ( 'NONE', 'WORKASPACE' ) );
#17981 = ADVANCED_FACE ( 'NONE', ( #11629 ), #4362, .F. ) ;
#17982 = SURFACE_STYLE_USAGE ( .BOTH. , #16432 ) ;
#17983 = PRESENTATION_STYLE_ASSIGNMENT (( #10480 ) ) ;
#17984 = CARTESIAN_POINT ( 'NONE',  ( -404.3224852565347760, -57.41903564263611770, 476.9439553939747611 ) ) ;
#17985 = CARTESIAN_POINT ( 'NONE',  ( -412.7689253820263389, -61.13166540083840772, 498.6498218865169747 ) ) ;
#17986 = DIRECTION ( 'NONE',  ( -1.000000000000000000, 1.224606353822379970E-16, 6.123031769111888756E-17 ) ) ;
#17987 =( LENGTH_UNIT ( ) NAMED_UNIT ( * ) SI_UNIT ( .MILLI., .METRE. ) );
#17988 = CARTESIAN_POINT ( 'NONE',  ( -414.3129495899999597, -61.56908724809999711, 509.4439554039998939 ) ) ;
#17989 = CARTESIAN_POINT ( 'NONE',  ( -416.8023663897146776, -59.59769612454737597, 489.9582219575300428 ) ) ;
#17990 = EDGE_LOOP ( 'NONE', ( #15291, #12090, #6636, #3691 ) ) ;
#17991 = COLOUR_RGB ( '',0.9882352941176471006, 0.8980392156862745390, 0.8784313725490195957 ) ;
#17992 = CARTESIAN_POINT ( 'NONE',  ( -416.7771130010671641, -60.90223859999754552, 490.3993932706675309 ) ) ;
#17993 = CARTESIAN_POINT ( 'NONE',  ( -416.7795967074631562, -62.26749680809430032, 490.3578321596171463 ) ) ;
#17994 = EDGE_LOOP ( 'NONE', ( #8217, #1810 ) ) ;
#17995 = CARTESIAN_POINT ( 'NONE',  ( -391.8567299277702887, -61.08953284473359702, 488.3986590192860717 ) ) ;
#17996 = VERTEX_POINT ( 'NONE', #7931 ) ;
#17997 = CARTESIAN_POINT ( 'NONE',  ( -404.5945171759144614, -65.68956309022071594, 501.9412473327366797 ) ) ;
#17998 = CARTESIAN_POINT ( 'NONE',  ( -416.8068723662388493, -65.65113518219901323, 489.8355113172966639 ) ) ;
#17999 = ADVANCED_FACE ( 'NONE', ( #15221 ), #16981, .F. ) ;
#18000 = CARTESIAN_POINT ( 'NONE',  ( -386.7125596167944650, -61.11252454842502146, 505.9399546420160050 ) ) ;
#18001 = CARTESIAN_POINT ( 'NONE',  ( -421.9709517855956733, -62.30612394921869424, 505.8387738439170676 ) ) ;
#18002 = SURFACE_STYLE_USAGE ( .BOTH. , #4895 ) ;
#18003 = PRESENTATION_LAYER_ASSIGNMENT (  '', '', ( #3100 ) ) ;
#18004 = SURFACE_STYLE_USAGE ( .BOTH. , #13530 ) ;
#18005 = B_SPLINE_CURVE_WITH_KNOTS ( 'NONE', 3,
 ( #11431, #17371, #14540, #13193, #4044, #19123, #4355, #19006, #13083, #10263, #16217, #14440, #18916, #9963, #12989, #2889, #10066, #13661 ),
 .UNSPECIFIED., .F., .F.,
 ( 4, 2, 2, 2, 2, 2, 2, 2, 4 ),
 ( 0.2500000000000000000, 0.3125000000000000000, 0.3750000000000000000, 0.4375000000000000000, 0.5000000000000000000, 0.5625000000000000000, 0.6250000000000000000, 0.6875000000000000000, 0.7500000000000000000 ),
 .UNSPECIFIED. ) ;
#18006 = CARTESIAN_POINT ( 'NONE',  ( -414.3129495799999518, -61.56908724809999711, 480.3484553939999273 ) ) ;
#18007 = SURFACE_SIDE_STYLE ('',( #17912 ) ) ;
#18008 = CARTESIAN_POINT ( 'NONE',  ( -387.1341821071654294, -60.42189196196503786, 472.3816304255522596 ) ) ;
#18009 = CARTESIAN_POINT ( 'NONE',  ( -387.5675414233952552, -62.60907113961981452, 472.0039160675577250 ) ) ;
#18010 = CARTESIAN_POINT ( 'NONE',  ( -405.1177162489222496, -61.98412018251676869, 501.9180353801327783 ) ) ;
#18011 = EDGE_CURVE ( 'NONE', #12953, #14213, #7342, .T. ) ;
#18012 = CARTESIAN_POINT ( 'NONE',  ( -393.4084495899003286, -61.56908724809999711, 495.5547556480559024 ) ) ;
#18013 = CARTESIAN_POINT ( 'NONE',  ( -391.8425725408728226, -57.80550550731153692, 490.3042471275049934 ) ) ;
#18014 = CARTESIAN_POINT ( 'NONE',  ( -395.2174495900000011, -61.56908724809999711, 474.3176970577378597 ) ) ;
#18015 = CARTESIAN_POINT ( 'NONE',  ( -424.3129495900000165, -64.11250275355048700, 490.2337769467345083 ) ) ;
#18016 = CARTESIAN_POINT ( 'NONE',  ( -405.1668384725564351, -61.86803263450133272, 476.9731537676021844 ) ) ;
#18017 = DIRECTION ( 'NONE',  ( -1.000000000000000000, 1.224606353822379970E-16, 6.123031769111888756E-17 ) ) ;
#18018 = VERTEX_POINT ( 'NONE', #4952 ) ;
#18019 = SURFACE_STYLE_USAGE ( .BOTH. , #6371 ) ;
#18020 = CIRCLE ( 'NONE', #9603, 3.000000000000002665 ) ;
#18021 = CARTESIAN_POINT ( 'NONE',  ( -404.3873467935077315, -59.71676752254743548, 501.9437519903016209 ) ) ;
#18022 = EDGE_LOOP ( 'NONE', ( #17717, #6316, #9959, #7068 ) ) ;
#18023 = CARTESIAN_POINT ( 'NONE',  ( -391.8186083887966333, -63.74643807497537296, 489.8203198312039035 ) ) ;
#18024 = ORIENTED_EDGE ( 'NONE', *, *, #8938, .T. ) ;
#18025 = CARTESIAN_POINT ( 'NONE',  ( -413.8540593849962193, -60.78961520515633765, 497.5196786626887615 ) ) ;
#18026 = CARTESIAN_POINT ( 'NONE',  ( -391.8177008847727620, -57.73275120335856769, 489.0984091806870424 ) ) ;
#18027 = CARTESIAN_POINT ( 'NONE',  ( -416.8116227315737774, -57.43284709274634281, 489.2620955018081190 ) ) ;
#18028 = DIRECTION ( 'NONE',  ( 1.224606353822379970E-16, 0.000000000000000000, -1.000000000000000000 ) ) ;
#18029 = DIRECTION ( 'NONE',  ( -1.000000000000000000, 1.224606353822379970E-16, 6.123031769111888756E-17 ) ) ;
#18030 = SURFACE_STYLE_FILL_AREA ( #6206 ) ;
#18031 = CARTESIAN_POINT ( 'NONE',  ( -404.5337010226847951, -63.43973821392653889, 501.9420006636509015 ) ) ;
#18032 = CARTESIAN_POINT ( 'NONE',  ( -404.1602597410068256, -59.71908724810000280, 469.4439553940000565 ) ) ;
#18033 = ORIENTED_EDGE ( 'NONE', *, *, #3072, .T. ) ;
#18034 = EDGE_CURVE ( 'NONE', #3051, #6304, #13587, .T. ) ;
#18035 = CARTESIAN_POINT ( 'NONE',  ( -387.5638595229123666, -60.80094970563931156, 472.0048549051345503 ) ) ;
#18036 = CARTESIAN_POINT ( 'NONE',  ( -391.8379304505982077, -61.12504047643153626, 490.2345853003677121 ) ) ;
#18037 = EDGE_LOOP ( 'NONE', ( #18672, #17386, #7070, #276 ) ) ;
#18038 = PRESENTATION_STYLE_ASSIGNMENT (( #16684 ) ) ;
#18039 = DIRECTION ( 'NONE',  ( -0.000000000000000000, 1.000000000000000000, 6.123031769111888756E-17 ) ) ;
#18040 = VERTEX_POINT ( 'NONE', #18057 ) ;
#18041 = FILL_AREA_STYLE ('',( #12095 ) ) ;
#18042 = UNCERTAINTY_MEASURE_WITH_UNIT (LENGTH_MEASURE( 1.000000000000000082E-05 ), #13959, 'distance_accuracy_value', 'NONE');
#18043 = CARTESIAN_POINT ( 'NONE',  ( -403.9255989192340053, -63.48613644823011981, 476.9499469276717605 ) ) ;
#18044 = CARTESIAN_POINT ( 'NONE',  ( -424.3129495900000165, -60.84500655596711027, 489.9989280393663194 ) ) ;
#18045 = UNCERTAINTY_MEASURE_WITH_UNIT (LENGTH_MEASURE( 1.000000000000000082E-05 ), #14910, 'distance_accuracy_value', 'NONE');
#18046 = ORIENTED_EDGE ( 'NONE', *, *, #2934, .F. ) ;
#18047 =( GEOMETRIC_REPRESENTATION_CONTEXT ( 3 ) GLOBAL_UNCERTAINTY_ASSIGNED_CONTEXT ( ( #12766 ) ) GLOBAL_UNIT_ASSIGNED_CONTEXT ( ( #5984, #17725, #16458 ) ) REPRESENTATION_CONTEXT ( 'NONE', 'WORKASPACE' ) );
#18048 = B_SPLINE_CURVE_WITH_KNOTS ( 'NONE', 3,
 ( #5983, #4694, #10407, #17626, #10599, #14883, #7326, #16365, #13244, #3034, #13622, #1569, #7497, #6082, #285, #11676, #4307, #13979, #14071, #12145, #13896, #18464, #6454, #376, #10892, #10799, #9242, #9516, #15261, #6541, #7974, #6267, #15354, #16647, #4986, #6355, #18280 ),
 .UNSPECIFIED., .F., .F.,
 ( 4, 2, 2, 1, 1, 2, 2, 1, 1, 2, 2, 1, 2, 2, 1, 2, 2, 1, 2, 2, 2, 4 ),
 ( 0.000000000000000000, 0.06201927662656354229, 0.06977168620488678752, 0.07752409578321003969, 0.09302891493985734894, 0.1240385532531608770, 0.1317909628314850035, 0.1395433724098091299, 0.1550481915664266019, 0.1860578298796829733, 0.2015626490363107148, 0.2170674681929384564, 0.2480771065061665726, 0.2635819256627941476, 0.2790867448194216949, 0.3100963831326764564, 0.3256012022893187141, 0.3411060214459609718, 0.3721156597592693571, 0.4341349363859116073, 0.4651445746992382002, 0.4961542130125647376 ),
 .UNSPECIFIED. ) ;
#18049 = FILL_AREA_STYLE ('',( #6041 ) ) ;
#18050 = CARTESIAN_POINT ( 'NONE',  ( -403.3086396014115280, -63.98842109531928202, 509.4439553939996586 ) ) ;
#18051 = FACE_OUTER_BOUND ( 'NONE', #2885, .T. ) ;
#18052 = CARTESIAN_POINT ( 'NONE',  ( -422.0495929034319715, -62.00090481456170721, 473.2147985790375628 ) ) ;
#18053 = ORIENTED_EDGE ( 'NONE', *, *, #13112, .T. ) ;
#18054 = EDGE_CURVE ( 'NONE', #9137, #7862, #1409, .T. ) ;
#18055 = CARTESIAN_POINT ( 'NONE',  ( -396.3611936403957543, -62.40485075186786901, 479.7986996167808229 ) ) ;
#18056 =( GEOMETRIC_REPRESENTATION_CONTEXT ( 3 ) GLOBAL_UNCERTAINTY_ASSIGNED_CONTEXT ( ( #12005 ) ) GLOBAL_UNIT_ASSIGNED_CONTEXT ( ( #11086, #7874, #13058 ) ) REPRESENTATION_CONTEXT ( 'NONE', 'WORKASPACE' ) );
#18057 = CARTESIAN_POINT ( 'NONE',  ( -416.7599321042698080, -58.56908705216729061, 488.2939251162378014 ) ) ;
#18058 = DIRECTION ( 'NONE',  ( -1.000000000000000000, 1.224606353822379970E-16, 6.123031769111888756E-17 ) ) ;
#18059 = CARTESIAN_POINT ( 'NONE',  ( -420.5618991859161611, -62.04822065014242582, 507.1716287770565827 ) ) ;
#18060 = FACE_OUTER_BOUND ( 'NONE', #6213, .T. ) ;
#18061 = ORIENTED_EDGE ( 'NONE', *, *, #10997, .F. ) ;
#18062 = UNCERTAINTY_MEASURE_WITH_UNIT (LENGTH_MEASURE( 1.000000000000000082E-05 ), #8086, 'distance_accuracy_value', 'NONE');
#18063 = FACE_OUTER_BOUND ( 'NONE', #4461, .T. ) ;
#18064 = CARTESIAN_POINT ( 'NONE',  ( -398.2021493359441138, -61.56908724809999711, 478.5394553939003117 ) ) ;
#18065 = SURFACE_STYLE_FILL_AREA ( #18252 ) ;
#18066 = CARTESIAN_POINT ( 'NONE',  ( -394.5253277229123228, -60.67658592733982204, 504.2727300781214694 ) ) ;
#18067 = CARTESIAN_POINT ( 'NONE',  ( -416.8025512429211403, -65.59993454689842451, 489.9537202080467182 ) ) ;
#18068 =( GEOMETRIC_REPRESENTATION_CONTEXT ( 3 ) GLOBAL_UNCERTAINTY_ASSIGNED_CONTEXT ( ( #14304 ) ) GLOBAL_UNIT_ASSIGNED_CONTEXT ( ( #6047, #4568, #155 ) ) REPRESENTATION_CONTEXT ( 'NONE', 'WORKASPACE' ) );
#18069 = COLOUR_RGB ( '',0.9882352941176471006, 0.8980392156862745390, 0.8784313725490195957 ) ;
#18070 = FILL_AREA_STYLE_COLOUR ( '', #14077 ) ;
#18071 =( NAMED_UNIT ( * ) SI_UNIT ( $, .STERADIAN. ) SOLID_ANGLE_UNIT ( ) );
#18072 = CARTESIAN_POINT ( 'NONE',  ( -410.4239231714079779, -61.61405406553414821, 478.5395525251213371 ) ) ;
#18073 = CARTESIAN_POINT ( 'NONE',  ( -412.8874040731575974, -61.56908717171373269, 498.5394780717265917 ) ) ;
#18074 = CARTESIAN_POINT ( 'NONE',  ( -404.1928151247000756, -59.47358724810001007, 469.4439553939999428 ) ) ;
#18075 = CARTESIAN_POINT ( 'NONE',  ( -416.7599164085219741, -58.56908724810000422, 489.4439553939999996 ) ) ;
#18076 =( NAMED_UNIT ( * ) PLANE_ANGLE_UNIT ( ) SI_UNIT ( $, .RADIAN. ) );
#18077 = CARTESIAN_POINT ( 'NONE',  ( -404.6986157967289728, -60.48561393064329650, 476.9499034847443681 ) ) ;
#18078 = CARTESIAN_POINT ( 'NONE',  ( -403.2926099688270369, -61.03843581768758497, 501.9022669525835454 ) ) ;
#18079 = ORIENTED_EDGE ( 'NONE', *, *, #12805, .F. ) ;
#18080 = DIRECTION ( 'NONE',  ( -1.000000000000000000, 1.224606353822379970E-16, 6.123031769111888756E-17 ) ) ;
#18081 = EDGE_CURVE ( 'NONE', #6498, #8635, #9584, .T. ) ;
#18082 = DIRECTION ( 'NONE',  ( 1.224606353822379970E-16, 0.000000000000000000, -1.000000000000000000 ) ) ;
#18083 = EDGE_LOOP ( 'NONE', ( #8093, #12450, #17659, #19113 ) ) ;
#18084 = CARTESIAN_POINT ( 'NONE',  ( -391.8659659021672610, -61.46033475128938761, 490.5939553940000337 ) ) ;
#18085 = MECHANICAL_DESIGN_GEOMETRIC_PRESENTATION_REPRESENTATION (  '', ( #8764 ), #998 ) ;
#18086 = CARTESIAN_POINT ( 'NONE',  ( -415.1634862722299886, -61.25738238314548312, 483.2377729180211645 ) ) ;
#18087 = CARTESIAN_POINT ( 'NONE',  ( -416.7985116550016187, -65.54986633871018853, 488.8431710888789326 ) ) ;
#18088 =( GEOMETRIC_REPRESENTATION_CONTEXT ( 3 ) GLOBAL_UNCERTAINTY_ASSIGNED_CONTEXT ( ( #2488 ) ) GLOBAL_UNIT_ASSIGNED_CONTEXT ( ( #5126, #8099, #9648 ) ) REPRESENTATION_CONTEXT ( 'NONE', 'WORKASPACE' ) );
#18089 = CARTESIAN_POINT ( 'NONE',  ( -403.4475647745276774, -60.80820364958768920, 476.9738450133048104 ) ) ;
#18090 = CARTESIAN_POINT ( 'NONE',  ( -421.0895570245115209, -60.78616602152345649, 472.0265636873377844 ) ) ;
#18091 = MECHANICAL_DESIGN_GEOMETRIC_PRESENTATION_REPRESENTATION (  '', ( #15909 ), #9397 ) ;
#18092 = CARTESIAN_POINT ( 'NONE',  ( -387.4940623936743123, -60.49067769316877730, 472.0580053122977802 ) ) ;
#18093 = CARTESIAN_POINT ( 'NONE',  ( -404.7100151308893032, -63.48652676751385826, 476.9500316047935371 ) ) ;
#18094 = SURFACE_STYLE_USAGE ( .BOTH. , #14887 ) ;
#18095 = CARTESIAN_POINT ( 'NONE',  ( -403.9937190707061632, -60.45260828847032286, 501.9407471802568352 ) ) ;
#18096 = MECHANICAL_DESIGN_GEOMETRIC_PRESENTATION_REPRESENTATION (  '', ( #18396 ), #5714 ) ;
#18097 = PRESENTATION_STYLE_ASSIGNMENT (( #17025 ) ) ;
#18098 = CARTESIAN_POINT ( 'NONE',  ( -384.3129495900000165, -61.56908724809999711, 479.4439553939999996 ) ) ;
#18099 = CARTESIAN_POINT ( 'NONE',  ( -420.8324739273505770, -60.70022224439002656, 471.8570699865904885 ) ) ;
#18100 = LINE ( 'NONE', #9431, #4302 ) ;
#18101 = EDGE_CURVE ( 'NONE', #14608, #10304, #5900, .T. ) ;
#18102 = CARTESIAN_POINT ( 'NONE',  ( -386.0807165429999941, -66.56908724810000422, 509.4439553939999996 ) ) ;
#18103 = ORIENTED_EDGE ( 'NONE', *, *, #4230, .F. ) ;
#18104 = CARTESIAN_POINT ( 'NONE',  ( -405.3215714688783464, -59.12685375862962189, 501.9032582225914325 ) ) ;
#18105 = ORIENTED_EDGE ( 'NONE', *, *, #6940, .F. ) ;
#18106 = CARTESIAN_POINT ( 'NONE',  ( -424.3129495900000165, -58.56908724810000422, 490.5939553939999769 ) ) ;
#18107 = VERTEX_POINT ( 'NONE', #4211 ) ;
#18108 = LINE ( 'NONE', #3057, #2568 ) ;
#18109 = CARTESIAN_POINT ( 'NONE',  ( -388.1009526457267498, -61.95653378813387491, 471.6996306828690990 ) ) ;
#18110 = CARTESIAN_POINT ( 'NONE',  ( -391.8444546168672673, -58.37633726010880508, 488.5569655199816452 ) ) ;
#18111 = CARTESIAN_POINT ( 'NONE',  ( -416.8122939502511599, -57.42609674312883072, 489.5891408992604852 ) ) ;
#18112 = FACE_OUTER_BOUND ( 'NONE', #11162, .T. ) ;
#18113 = EDGE_CURVE ( 'NONE', #1134, #11636, #1091, .T. ) ;
#18114 = DIRECTION ( 'NONE',  ( 0.000000000000000000, 0.000000000000000000, -1.000000000000000000 ) ) ;
#18115 = CARTESIAN_POINT ( 'NONE',  ( -403.9959034123475021, -65.41662332572759908, 501.9399607670634964 ) ) ;
#18116 = LINE ( 'NONE', #10731, #5104 ) ;
#18117 = CARTESIAN_POINT ( 'NONE',  ( -410.8183732762521458, -62.17335540710673314, 500.1178026782982897 ) ) ;
#18118 =( GEOMETRIC_REPRESENTATION_CONTEXT ( 3 ) GLOBAL_UNCERTAINTY_ASSIGNED_CONTEXT ( ( #4062 ) ) GLOBAL_UNIT_ASSIGNED_CONTEXT ( ( #356, #1545, #15428 ) ) REPRESENTATION_CONTEXT ( 'NONE', 'WORKASPACE' ) );
#18119 = CARTESIAN_POINT ( 'NONE',  ( -403.2657489845976215, -62.04446500969503830, 476.9878949003663706 ) ) ;
#18120 = CARTESIAN_POINT ( 'NONE',  ( -411.4980445158092834, -60.69387720404826325, 479.2153381292129666 ) ) ;
#18121 = CARTESIAN_POINT ( 'NONE',  ( -414.4432495899999367, -60.67402179797917228, 475.4439553939999996 ) ) ;
#18122 = SURFACE_STYLE_FILL_AREA ( #12180 ) ;
#18123 = ORIENTED_EDGE ( 'NONE', *, *, #14132, .F. ) ;
#18124 = LINE ( 'NONE', #12001, #4173 ) ;
#18125 = ADVANCED_FACE ( 'NONE', ( #11778 ), #11579, .T. ) ;
#18126 = CARTESIAN_POINT ( 'NONE',  ( -391.8173405667857878, -60.72743465267002705, 489.7755033559128037 ) ) ;
#18127 = ORIENTED_EDGE ( 'NONE', *, *, #16936, .T. ) ;
#18128 = CARTESIAN_POINT ( 'NONE',  ( -418.3129495899999597, -61.56908724809999711, 479.4439553939999996 ) ) ;
#18129 =( NAMED_UNIT ( * ) SI_UNIT ( $, .STERADIAN. ) SOLID_ANGLE_UNIT ( ) );
#18130 = LINE ( 'NONE', #13933, #14872 ) ;
#18131 = ORIENTED_EDGE ( 'NONE', *, *, #15189, .T. ) ;
#18132 = AXIS2_PLACEMENT_3D ( 'NONE', #5658, #17485, #4160 ) ;
#18133 = VERTEX_POINT ( 'NONE', #17340 ) ;
#18134 = PRESENTATION_LAYER_ASSIGNMENT (  '', '', ( #13477 ) ) ;
#18135 = CARTESIAN_POINT ( 'NONE',  ( -414.4432495900000504, -60.42649287125405522, 503.5272825098379030 ) ) ;
#18136 = EDGE_CURVE ( 'NONE', #10998, #18808, #3646, .T. ) ;
#18137 = CARTESIAN_POINT ( 'NONE',  ( -404.1228667766071112, -59.45513199745273880, 476.9452868460668356 ) ) ;
#18138 = CARTESIAN_POINT ( 'NONE',  ( -391.8179277987657088, -59.66373293086254392, 489.0891022363800289 ) ) ;
#18139 = EDGE_CURVE ( 'NONE', #4980, #17618, #14865, .T. ) ;
#18140 = CARTESIAN_POINT ( 'NONE',  ( -384.3129495900000734, -62.29316794023289816, 489.9989280393663194 ) ) ;
#18141 = COLOUR_RGB ( '',0.9882352941176471006, 0.8980392156862745390, 0.8784313725490195957 ) ;
#18142 = CARTESIAN_POINT ( 'NONE',  ( -422.0853827798006819, -61.59644975223265106, 473.2978252930242320 ) ) ;
#18143 = DIRECTION ( 'NONE',  ( 0.000000000000000000, 0.000000000000000000, 1.000000000000000000 ) ) ;
#18144 = MECHANICAL_DESIGN_GEOMETRIC_PRESENTATION_REPRESENTATION (  '', ( #12531 ), #16602 ) ;
#18145 = VERTEX_POINT ( 'NONE', #13349 ) ;
#18146 = MECHANICAL_DESIGN_GEOMETRIC_PRESENTATION_REPRESENTATION (  '', ( #12838 ), #120 ) ;
#18147 = FILL_AREA_STYLE ('',( #3381 ) ) ;
#18148 = EDGE_CURVE ( 'NONE', #14830, #13577, #9186, .T. ) ;
#18149 = DIRECTION ( 'NONE',  ( -1.000000000000000000, 1.224606353822379970E-16, 6.123031769111888756E-17 ) ) ;
#18150 = CARTESIAN_POINT ( 'NONE',  ( -413.5113095051739833, -60.74052257801969290, 474.3298443195471350 ) ) ;
#18151 = CARTESIAN_POINT ( 'NONE',  ( -421.5884514332635149, -62.69708780437030526, 506.3992970838829706 ) ) ;
#18152 = FILL_AREA_STYLE ('',( #6236 ) ) ;
#18153 = ORIENTED_EDGE ( 'NONE', *, *, #174, .T. ) ;
#18154 = CARTESIAN_POINT ( 'NONE',  ( -391.8434237860517442, -58.81705978895156761, 488.5715508761339834 ) ) ;
#18155 = CARTESIAN_POINT ( 'NONE',  ( -395.7408886175587668, -61.49478340955624844, 480.3461636282356153 ) ) ;
#18156 = CARTESIAN_POINT ( 'NONE',  ( -384.3129495900000734, -61.01411460272648668, 490.1680360861241752 ) ) ;
#18157 = CARTESIAN_POINT ( 'NONE',  ( -416.7599336433925714, -64.60030472155507653, 488.2939553972398699 ) ) ;
#18158 = CARTESIAN_POINT ( 'NONE',  ( -393.4084495900000320, -61.56908724809999711, 500.3484553939999842 ) ) ;
#18159 = MECHANICAL_DESIGN_GEOMETRIC_PRESENTATION_REPRESENTATION (  '', ( #14115 ), #17865 ) ;
#18160 = MECHANICAL_DESIGN_GEOMETRIC_PRESENTATION_REPRESENTATION (  '', ( #14744 ), #16312 ) ;
#18161 = CARTESIAN_POINT ( 'NONE',  ( -403.5552169035945553, -57.70367779946199960, 476.9669341115159682 ) ) ;
#18162 = PRESENTATION_LAYER_ASSIGNMENT (  '', '', ( #17545 ) ) ;
#18163 = EDGE_CURVE ( 'NONE', #15795, #9530, #453, .T. ) ;
#18164 = DIRECTION ( 'NONE',  ( -1.000000000000000000, 0.000000000000000000, 0.000000000000000000 ) ) ;
#18165 = SURFACE_STYLE_FILL_AREA ( #15234 ) ;
#18166 =( LENGTH_UNIT ( ) NAMED_UNIT ( * ) SI_UNIT ( .MILLI., .METRE. ) );
#18167 = MECHANICAL_DESIGN_GEOMETRIC_PRESENTATION_REPRESENTATION (  '', ( #11957 ), #8858 ) ;
#18168 = AXIS2_PLACEMENT_3D ( 'NONE', #11467, #8652, #16153 ) ;
#18169 = CARTESIAN_POINT ( 'NONE',  ( -410.4811826029070403, -61.81008854586755774, 478.5718298749064274 ) ) ;
#18170 = SURFACE_STYLE_FILL_AREA ( #4768 ) ;
#18171 = CARTESIAN_POINT ( 'NONE',  ( -403.5887660681999023, -59.12416272313356558, 469.4439553939999428 ) ) ;
#18172 = CARTESIAN_POINT ( 'NONE',  ( -394.8427934228350296, -62.47358724810000297, 499.9737992268348989 ) ) ;
#18173 = FILL_AREA_STYLE ('',( #9587 ) ) ;
#18174 = VECTOR ( 'NONE', #9295, 1000.000000000000000 ) ;
#18175 = CARTESIAN_POINT ( 'NONE',  ( -386.5514506190297652, -61.27774389159978341, 473.2701719762305288 ) ) ;
#18176 =( GEOMETRIC_REPRESENTATION_CONTEXT ( 3 ) GLOBAL_UNCERTAINTY_ASSIGNED_CONTEXT ( ( #5020 ) ) GLOBAL_UNIT_ASSIGNED_CONTEXT ( ( #11088, #12352, #8256 ) ) REPRESENTATION_CONTEXT ( 'NONE', 'WORKASPACE' ) );
#18177 = AXIS2_PLACEMENT_3D ( 'NONE', #13085, #19126, #14334 ) ;
#18178 = FACE_OUTER_BOUND ( 'NONE', #3136, .T. ) ;
#18179 = CARTESIAN_POINT ( 'NONE',  ( -403.7967092160074571, -60.52986904103102717, 501.9333895960886593 ) ) ;
#18180 = EDGE_LOOP ( 'NONE', ( #14637, #14059, #2231, #9620, #14379 ) ) ;
#18181 = CARTESIAN_POINT ( 'NONE',  ( -416.7599316519971921, -61.55368406658993052, 488.2939553924014717 ) ) ;
#18182 = CARTESIAN_POINT ( 'NONE',  ( -403.6074023606271908, -57.64839177773261270, 469.4439553940000565 ) ) ;
#18183 = ORIENTED_EDGE ( 'NONE', *, *, #9505, .F. ) ;
#18184 = CARTESIAN_POINT ( 'NONE',  ( -391.8269617462645442, -60.58185571061065389, 490.0343888518382869 ) ) ;
#18185 = AXIS2_PLACEMENT_3D ( 'NONE', #10950, #16891, #3570 ) ;
#18186 = COLOUR_RGB ( '',0.9882352941176471006, 0.8980392156862745390, 0.8784313725490195957 ) ;
#18187 = ORIENTED_EDGE ( 'NONE', *, *, #10669, .F. ) ;
#18188 = FACE_OUTER_BOUND ( 'NONE', #250, .T. ) ;
#18189 = CARTESIAN_POINT ( 'NONE',  ( -391.8540634475971842, -65.11739915710795401, 490.4576571910623670 ) ) ;
#18190 = CARTESIAN_POINT ( 'NONE',  ( -404.3129495899999597, -66.56908725809999794, 501.9439553939999428 ) ) ;
#18191 = MECHANICAL_DESIGN_GEOMETRIC_PRESENTATION_REPRESENTATION (  '', ( #16646 ), #4219 ) ;
#18192 = ADVANCED_FACE ( 'NONE', ( #9613 ), #14080, .T. ) ;
#18193 = CARTESIAN_POINT ( 'NONE',  ( -405.4003037016085500, -61.94573692279189459, 476.9913334302742101 ) ) ;
#18194 = EDGE_CURVE ( 'NONE', #8785, #14961, #17881, .T. ) ;
#18195 = CARTESIAN_POINT ( 'NONE',  ( -403.4330698901011374, -57.82219646302915095, 501.9131861749939389 ) ) ;
#18196 = STYLED_ITEM ( 'NONE', ( #9545 ), #2100 ) ;
#18197 = CARTESIAN_POINT ( 'NONE',  ( -404.5430789741469084, -65.69598475876183841, 476.9460631109425890 ) ) ;
#18198 = CARTESIAN_POINT ( 'NONE',  ( -386.8543200145520018, -62.59640143564320880, 472.7235288532589834 ) ) ;
#18199 = FILL_AREA_STYLE_COLOUR ( '', #17838 ) ;
#18200 = DIRECTION ( 'NONE',  ( -1.000000000000000000, 1.224606353822379970E-16, 6.123031769111888756E-17 ) ) ;
#18201 = DIRECTION ( 'NONE',  ( 0.000000000000000000, -1.000000000000000000, -6.123031769111888756E-17 ) ) ;
#18202 = CARTESIAN_POINT ( 'NONE',  ( -391.8131228161376498, -57.42086854971974219, 489.5107803511176030 ) ) ;
#18203 = STYLED_ITEM ( 'NONE', ( #4319 ), #13248 ) ;
#18204 = CARTESIAN_POINT ( 'NONE',  ( -421.4524479139928985, -60.41794742759639547, 472.3401948327519904 ) ) ;
#18205 = CARTESIAN_POINT ( 'NONE',  ( -414.4432495899999367, -56.56908724810000422, 475.4439553939999996 ) ) ;
#18206 = CARTESIAN_POINT ( 'NONE',  ( -390.3129495900000165, -61.56908724809999711, 479.4439553939999996 ) ) ;
#18207 = ORIENTED_EDGE ( 'NONE', *, *, #14422, .T. ) ;
#18208 = VERTEX_POINT ( 'NONE', #490 ) ;
#18209 = CARTESIAN_POINT ( 'NONE',  ( -424.3129495900000165, -59.48988561546004661, 488.7383052676433408 ) ) ;
#18210 = ORIENTED_EDGE ( 'NONE', *, *, #4424, .T. ) ;
#18211 = CARTESIAN_POINT ( 'NONE',  ( -421.0620396573839912, -60.80094970617128780, 506.8830558825583239 ) ) ;
#18212 = CARTESIAN_POINT ( 'NONE',  ( -387.2128492959904520, -62.71874834754984107, 472.3016057000766637 ) ) ;
#18213 = CARTESIAN_POINT ( 'NONE',  ( -391.8351571652391954, -58.05085861904946398, 488.6978906094452100 ) ) ;
#18214 = CARTESIAN_POINT ( 'NONE',  ( -416.7880936858630889, -57.73104258912523079, 490.2318827348003651 ) ) ;
#18215 = VECTOR ( 'NONE', #468, 1000.000000000000000 ) ;
#18216 = SURFACE_SIDE_STYLE ('',( #12273 ) ) ;
#18217 =( NAMED_UNIT ( * ) SI_UNIT ( $, .STERADIAN. ) SOLID_ANGLE_UNIT ( ) );
#18218 = EDGE_CURVE ( 'NONE', #10304, #391, #10212, .T. ) ;
#18219 = CARTESIAN_POINT ( 'NONE',  ( -388.1668495638222680, -61.56908724809999711, 507.2164010161985743 ) ) ;
#18220 = CARTESIAN_POINT ( 'NONE',  ( -405.0275997351766932, -64.01322613116711580, 476.9643721386948982 ) ) ;
#18221 = CARTESIAN_POINT ( 'NONE',  ( -405.1723700962174348, -63.80452529660203709, 501.9143926504252704 ) ) ;
#18222 = CARTESIAN_POINT ( 'NONE',  ( -384.3129495899999597, -59.35904315427228539, 489.9005955395576848 ) ) ;
#18223 = CARTESIAN_POINT ( 'NONE',  ( -421.1318367955683470, -60.49067768891745800, 506.8299054686554541 ) ) ;
#18224 = CARTESIAN_POINT ( 'NONE',  ( -404.6124553316709580, -59.68970018427872049, 469.4439553940000565 ) ) ;
#18225 = VERTEX_POINT ( 'NONE', #2528 ) ;
#18226 = DIRECTION ( 'NONE',  ( 1.224606353822379970E-16, 0.000000000000000000, -1.000000000000000000 ) ) ;
#18227 = DIRECTION ( 'NONE',  ( 1.224606353822379970E-16, 0.000000000000000000, -1.000000000000000000 ) ) ;
#18228 = ORIENTED_EDGE ( 'NONE', *, *, #6750, .T. ) ;
#18229 = DIRECTION ( 'NONE',  ( 0.000000000000000000, 0.000000000000000000, 1.000000000000000000 ) ) ;
#18230 = CARTESIAN_POINT ( 'NONE',  ( -414.3889309300558921, -62.47065328325906819, 475.0860875807734942 ) ) ;
#18231 = PRESENTATION_LAYER_ASSIGNMENT (  '', '', ( #2700 ) ) ;
#18232 = ORIENTED_EDGE ( 'NONE', *, *, #14709, .T. ) ;
#18233 = CARTESIAN_POINT ( 'NONE',  ( -394.3129495800000086, -61.56908724809999711, 500.3484553939999842 ) ) ;
#18234 = ORIENTED_EDGE ( 'NONE', *, *, #15633, .F. ) ;
#18235 = SURFACE_STYLE_FILL_AREA ( #12297 ) ;
#18236 = CARTESIAN_POINT ( 'NONE',  ( -419.3129495899999597, -56.56908724810000422, 504.4439553940001133 ) ) ;
#18237 =( NAMED_UNIT ( * ) SI_UNIT ( $, .STERADIAN. ) SOLID_ANGLE_UNIT ( ) );
#18238 = VECTOR ( 'NONE', #14806, 1000.000000000000000 ) ;
#18239 = SURFACE_STYLE_USAGE ( .BOTH. , #2824 ) ;
#18240 = EDGE_LOOP ( 'NONE', ( #8538, #3207, #5756, #9461 ) ) ;
#18241 = SURFACE_SIDE_STYLE ('',( #12303 ) ) ;
#18242 = CARTESIAN_POINT ( 'NONE',  ( -404.2485089632773452, -59.71932513198846948, 501.9439553945579178 ) ) ;
#18243 = CARTESIAN_POINT ( 'NONE',  ( -414.4060694427703879, -60.42072016022371628, 475.1125154027868120 ) ) ;
#18244 = CARTESIAN_POINT ( 'NONE',  ( -420.6017833783503761, -62.13465556670295342, 507.1532250945616056 ) ) ;
#18245 = PRESENTATION_STYLE_ASSIGNMENT (( #6423 ) ) ;
#18246 = EDGE_CURVE ( 'NONE', #692, #3492, #2989, .T. ) ;
#18247 = DIRECTION ( 'NONE',  ( 0.000000000000000000, 0.000000000000000000, 1.000000000000000000 ) ) ;
#18249 = EDGE_CURVE ( 'NONE', #1130, #2416, #10208, .T. ) ;
#18248 = ORIENTED_EDGE ( 'NONE', *, *, #15863, .T. ) ;
#18250 = UNCERTAINTY_MEASURE_WITH_UNIT (LENGTH_MEASURE( 1.000000000000000082E-05 ), #5028, 'distance_accuracy_value', 'NONE');
#18251 = CARTESIAN_POINT ( 'NONE',  ( -397.6879304204991286, -60.89155404606827915, 478.8439249966685907 ) ) ;
#18252 = FILL_AREA_STYLE ('',( #15228 ) ) ;
#18253 = COLOUR_RGB ( '',0.9882352941176471006, 0.8980392156862745390, 0.8784313725490195957 ) ;
#18254 = CIRCLE ( 'NONE', #8945, 1.130299999999972993 ) ;
#18255 = CARTESIAN_POINT ( 'NONE',  ( -391.8614415615608664, -58.22528788109054432, 488.3435795228220968 ) ) ;
#18256 = CARTESIAN_POINT ( 'NONE',  ( -416.7699856197845634, -65.06934508014757057, 488.4084497034477295 ) ) ;
#18257 = CARTESIAN_POINT ( 'NONE',  ( -384.3129495800000086, -61.56908724809999711, 488.2939553940000224 ) ) ;
#18258 = CARTESIAN_POINT ( 'NONE',  ( -387.9326952911526973, -60.86029139900777096, 507.1079614945833782 ) ) ;
#18259 = CARTESIAN_POINT ( 'NONE',  ( -403.7579769446337536, -57.84500655596711738, 509.4439553939999996 ) ) ;
#18260 = DIRECTION ( 'NONE',  ( 1.224606353822379970E-16, 0.000000000000000000, -1.000000000000000000 ) ) ;
#18261 = FILL_AREA_STYLE ('',( #6248 ) ) ;
#18262 = CARTESIAN_POINT ( 'NONE',  ( -410.5191320694964361, -61.88079211721850470, 478.5934187137726212 ) ) ;
#18263 = LINE ( 'NONE', #15525, #1080 ) ;
#18264 = CARTESIAN_POINT ( 'NONE',  ( -416.7738203694421486, -63.98088647952673824, 488.4556609716793787 ) ) ;
#18265 = CARTESIAN_POINT ( 'NONE',  ( -403.4117112200346469, -65.28661550370289035, 501.9114824744165162 ) ) ;
#18266 = CARTESIAN_POINT ( 'NONE',  ( -387.4050399486616243, -60.45562873050656805, 472.1287957716672850 ) ) ;
#18267 = UNCERTAINTY_MEASURE_WITH_UNIT (LENGTH_MEASURE( 1.000000000000000082E-05 ), #12135, 'distance_accuracy_value', 'NONE');
#18268 = EDGE_CURVE ( 'NONE', #9031, #9371, #11823, .T. ) ;
#18269 = CARTESIAN_POINT ( 'NONE',  ( -414.4341476342757460, -62.71282334648159207, 475.2788646572801099 ) ) ;
#18270 = CARTESIAN_POINT ( 'NONE',  ( -405.3544475542367422, -62.06268810108214495, 501.9005196627993541 ) ) ;
#18271 = ORIENTED_EDGE ( 'NONE', *, *, #12634, .F. ) ;
#18272 = CARTESIAN_POINT ( 'NONE',  ( -416.8129122170474830, -60.41970881056219866, 489.5205036947392614 ) ) ;
#18273 = CARTESIAN_POINT ( 'NONE',  ( -405.2336450603724529, -57.86354001873098696, 469.4439553940000565 ) ) ;
#18274 = ORIENTED_EDGE ( 'NONE', *, *, #12314, .T. ) ;
#18275 = CARTESIAN_POINT ( 'NONE',  ( -391.8425725408735616, -60.80550550732331061, 490.3042471275161915 ) ) ;
#18276 = ORIENTED_EDGE ( 'NONE', *, *, #6455, .T. ) ;
#18277 = CARTESIAN_POINT ( 'NONE',  ( -413.4084722676066121, -61.56908722269844958, 480.8695314827285756 ) ) ;
#18278 = CARTESIAN_POINT ( 'NONE',  ( -416.8018048096653843, -65.59108120979698242, 488.9150625854221062 ) ) ;
#18279 = CARTESIAN_POINT ( 'NONE',  ( -414.4432495899999367, -62.46415269822082905, 475.4439553939999996 ) ) ;
#18280 = CARTESIAN_POINT ( 'NONE',  ( -416.7801863094140913, -64.56908734974790320, 488.5394873732592487 ) ) ;
#18281 = FACE_BOUND ( 'NONE', #3522, .T. ) ;
#18282 = CARTESIAN_POINT ( 'NONE',  ( -413.4650201557225273, -61.93224446054204435, 476.5689082877914302 ) ) ;
#18283 = AXIS2_PLACEMENT_3D ( 'NONE', #517, #321, #11121 ) ;
#18284 = CARTESIAN_POINT ( 'NONE',  ( -405.1750915555854249, -65.33067728940261532, 476.9737138429276797 ) ) ;
#18285 = CARTESIAN_POINT ( 'NONE',  ( -424.3129495900000165, -66.56908724810000422, 471.2117223469999772 ) ) ;
#18286 =( BOUNDED_CURVE ( )  B_SPLINE_CURVE ( 3, ( #8057, #1949, #658, #481 ),
 .UNSPECIFIED., .F., .F. ) 
 B_SPLINE_CURVE_WITH_KNOTS ( ( 4, 4 ),
 ( 4.712388980384689674, 6.283185307179586232 ),
 .UNSPECIFIED. ) 
 CURVE ( )  GEOMETRIC_REPRESENTATION_ITEM ( )  RATIONAL_B_SPLINE_CURVE ( ( 1.000000000000000000, 0.8047378541243649375, 0.8047378541243649375, 1.000000000000000000 ) ) 
 REPRESENTATION_ITEM ( '' )  );
#18287 = CARTESIAN_POINT ( 'NONE',  ( -394.3129495900000165, -61.56908724809999711, 503.4439553940001133 ) ) ;
#18288 = CARTESIAN_POINT ( 'NONE',  ( -394.3129495900000165, -62.71908724809998859, 503.4439553940001133 ) ) ;
#18289 = CARTESIAN_POINT ( 'NONE',  ( -403.9991036108382332, -57.72017864655008879, 501.9400508189884249 ) ) ;
#18290 = SURFACE_STYLE_FILL_AREA ( #14179 ) ;
#18291 = CARTESIAN_POINT ( 'NONE',  ( -424.3129495900000165, -64.56908724809999001, 490.3484553939999842 ) ) ;
#18292 = LINE ( 'NONE', #4994, #1660 ) ;
#18293 = CARTESIAN_POINT ( 'NONE',  ( -391.8659620028194013, -58.56908724810000422, 490.5939553940166888 ) ) ;
#18294 = ORIENTED_EDGE ( 'NONE', *, *, #16774, .F. ) ;
#18295 = SURFACE_SIDE_STYLE ('',( #9531 ) ) ;
#18296 = EDGE_LOOP ( 'NONE', ( #11801, #13656 ) ) ;
#18297 = EDGE_LOOP ( 'NONE', ( #6260, #3411 ) ) ;
#18298 = CARTESIAN_POINT ( 'NONE',  ( -421.9619072039600951, -61.34620982368074493, 505.8521721211731688 ) ) ;
#18299 = COLOUR_RGB ( '',0.7921568627450980005, 0.8196078431372548767, 0.9333333333333333481 ) ;
#18300 = FILL_AREA_STYLE_COLOUR ( '', #4520 ) ;
#18301 = SURFACE_STYLE_USAGE ( .BOTH. , #6380 ) ;
#18302 =( NAMED_UNIT ( * ) PLANE_ANGLE_UNIT ( ) SI_UNIT ( $, .RADIAN. ) );
#18303 = CARTESIAN_POINT ( 'NONE',  ( -404.1333262548185417, -59.70568080672794053, 501.9426610963467965 ) ) ;
#18304 = SURFACE_STYLE_USAGE ( .BOTH. , #7806 ) ;
#18305 = CARTESIAN_POINT ( 'NONE',  ( -404.4942131776522842, -60.43251969064201745, 501.9427167276713249 ) ) ;
#18306 = CARTESIAN_POINT ( 'NONE',  ( -404.3298793690838693, -65.47360718964229420, 476.9439553940995324 ) ) ;
#18307 = CARTESIAN_POINT ( 'NONE',  ( -384.3129495899999597, -59.45063692715215353, 489.2084418738419913 ) ) ;
#18308 = CARTESIAN_POINT ( 'NONE',  ( -405.2337479573547512, -59.27473737446398161, 469.4439553939999428 ) ) ;
#18309 = ORIENTED_EDGE ( 'NONE', *, *, #3543, .T. ) ;
#18310 = CARTESIAN_POINT ( 'NONE',  ( -387.2115776361634403, -60.66398003936797778, 472.3024758315112877 ) ) ;
#18311 = ORIENTED_EDGE ( 'NONE', *, *, #11440, .T. ) ;
#18312 = CARTESIAN_POINT ( 'NONE',  ( -394.3129495900000165, -61.56908724809999711, 475.4439553939999996 ) ) ;
#18313 = CARTESIAN_POINT ( 'NONE',  ( -395.2174495900025590, -61.03924341526646913, 480.3484553940024284 ) ) ;
#18314 = CARTESIAN_POINT ( 'NONE',  ( -393.4084495900000320, -61.56908724809999711, 479.4439554039999507 ) ) ;
#18315 = ORIENTED_EDGE ( 'NONE', *, *, #6174, .T. ) ;
#18316 = CARTESIAN_POINT ( 'NONE',  ( -394.2455867039196278, -62.72303801587081296, 475.0140137025782678 ) ) ;
#18317 = ADVANCED_FACE ( 'NONE', ( #3894 ), #14578, .F. ) ;
#18318 = ORIENTED_EDGE ( 'NONE', *, *, #11911, .F. ) ;
#18319 = CARTESIAN_POINT ( 'NONE',  ( -404.8829151380635949, -59.58120861800276913, 476.9560232105911837 ) ) ;
#18320 = CARTESIAN_POINT ( 'NONE',  ( -416.7801863094119312, -61.56908734974787478, 488.5394873732560086 ) ) ;
#18321 = PRESENTATION_LAYER_ASSIGNMENT (  '', '', ( #16166 ) ) ;
#18322 = LINE ( 'NONE', #3460, #9995 ) ;
#18323 = DIRECTION ( 'NONE',  ( -0.7071067811865475727, 0.000000000000000000, -0.7071067811865475727 ) ) ;
#18324 = CARTESIAN_POINT ( 'NONE',  ( -384.3129495899999597, -59.48988561545937159, 490.1496055203584206 ) ) ;
#18325 = CARTESIAN_POINT ( 'NONE',  ( -403.4733016031441366, -57.78316050391619996, 501.9157306162726968 ) ) ;
#18326 = ORIENTED_EDGE ( 'NONE', *, *, #9113, .F. ) ;
#18327 = CARTESIAN_POINT ( 'NONE',  ( -404.1021190133108121, -59.69974189317385083, 501.9421879301581839 ) ) ;
#18328 = CARTESIAN_POINT ( 'NONE',  ( -386.5405479264110227, -61.59787785348046185, 505.5901617531888519 ) ) ;
#18329 = CARTESIAN_POINT ( 'NONE',  ( -386.6691074642062631, -61.82891286750637505, 505.8617635006308433 ) ) ;
#18330 = CARTESIAN_POINT ( 'NONE',  ( -395.3129495899999597, -56.56908724810000422, 503.4439553939999996 ) ) ;
#18331 = CARTESIAN_POINT ( 'NONE',  ( -404.1928151247000187, -63.66458724809999126, 509.4439553939999996 ) ) ;
#18332 = EDGE_LOOP ( 'NONE', ( #7794, #10037, #4553, #9937 ) ) ;
#18333 = VECTOR ( 'NONE', #863, 1000.000000000000000 ) ;
#18334 = CARTESIAN_POINT ( 'NONE',  ( -404.8266597734095740, -59.59797421712067234, 476.9545155773380998 ) ) ;
#18335 = ADVANCED_FACE ( 'NONE', ( #19160 ), #1648, .F. ) ;
#18336 =( LENGTH_UNIT ( ) NAMED_UNIT ( * ) SI_UNIT ( .MILLI., .METRE. ) );
#18337 = CARTESIAN_POINT ( 'NONE',  ( -391.8129571603282102, -57.41926251633805833, 489.4193118434187113 ) ) ;
#18338 = DIRECTION ( 'NONE',  ( 0.000000000000000000, 0.000000000000000000, -1.000000000000000000 ) ) ;
#18339 = CARTESIAN_POINT ( 'NONE',  ( -391.8471849561498743, -62.24990438378655000, 488.5159996740061388 ) ) ;
#18340 = CARTESIAN_POINT ( 'NONE',  ( -394.8992276471528839, -62.25846487387623540, 481.2200303257915834 ) ) ;
#18341 = CARTESIAN_POINT ( 'NONE',  ( -403.5668848061555991, -64.05085861810918857, 501.9217478188027144 ) ) ;
#18342 = DIRECTION ( 'NONE',  ( 1.000000000000000000, 0.000000000000000000, 6.123031769111888756E-17 ) ) ;
#18343 = PRESENTATION_STYLE_ASSIGNMENT (( #17982 ) ) ;
#18344 = PRODUCT_RELATED_PRODUCT_CATEGORY ( 'part', '', ( #810 ) ) ;
#18345 = EDGE_CURVE ( 'NONE', #6304, #14484, #14770, .T. ) ;
#18346 = MECHANICAL_DESIGN_GEOMETRIC_PRESENTATION_REPRESENTATION (  '', ( #1908 ), #17424 ) ;
#18347 = PRESENTATION_STYLE_ASSIGNMENT (( #5341 ) ) ;
#18348 = CARTESIAN_POINT ( 'NONE',  ( -405.2175223015553343, -58.68866469471549863, 469.4439553939999428 ) ) ;
#18349 = CARTESIAN_POINT ( 'NONE',  ( -416.7702292186852446, -64.06145531842584262, 488.4112562941866713 ) ) ;
#18350 = CARTESIAN_POINT ( 'NONE',  ( -403.4588750607122165, -65.34264810407086088, 501.9148408604078213 ) ) ;
#18351 = CARTESIAN_POINT ( 'NONE',  ( -387.6092798141474418, -60.55433711302241306, 471.9745838927050841 ) ) ;
#18352 = CARTESIAN_POINT ( 'NONE',  ( -415.1634862732652778, -61.88079210986546741, 495.6501378681609253 ) ) ;
#18353 = PRODUCT_CONTEXT ( 'NONE', #3459, 'mechanical' ) ;
#18354 = CARTESIAN_POINT ( 'NONE',  ( -424.3129495900000165, -62.45056376967605161, 489.6796452286122303 ) ) ;
#18355 = CARTESIAN_POINT ( 'NONE',  ( -405.2130521031155581, -60.85299609100943030, 501.9115721899516416 ) ) ;
#18356 = ORIENTED_EDGE ( 'NONE', *, *, #13270, .T. ) ;
#18357 = PRESENTATION_STYLE_ASSIGNMENT (( #3873 ) ) ;
#18358 = CARTESIAN_POINT ( 'NONE',  ( -413.3129495899999597, -56.56908724810000422, 503.4439553939999996 ) ) ;
#18359 = CARTESIAN_POINT ( 'NONE',  ( -404.6125110191269414, -57.44833987052331281, 469.4439553939999428 ) ) ;
#18360 = STYLED_ITEM ( 'NONE', ( #6093 ), #7772 ) ;
#18361 = ORIENTED_EDGE ( 'NONE', *, *, #4671, .T. ) ;
#18362 = CARTESIAN_POINT ( 'NONE',  ( -391.8506450784715867, -60.95631083690874163, 490.4179236761817151 ) ) ;
#18363 = EDGE_LOOP ( 'NONE', ( #8209, #9362, #2072, #14428, #13284 ) ) ;
#18364 = CARTESIAN_POINT ( 'NONE',  ( -397.7874184476091273, -62.18839035117331804, 500.1057346541380184 ) ) ;
#18365 =( NAMED_UNIT ( * ) SI_UNIT ( $, .STERADIAN. ) SOLID_ANGLE_UNIT ( ) );
#18366 = CARTESIAN_POINT ( 'NONE',  ( -424.3129495900000734, -64.72122002828120912, 490.5938826348416910 ) ) ;
#18367 = SURFACE_STYLE_USAGE ( .BOTH. , #12346 ) ;
#18368 = EDGE_CURVE ( 'NONE', #4543, #6498, #14932, .T. ) ;
#18369 = EDGE_CURVE ( 'NONE', #11723, #1134, #8949, .T. ) ;
#18370 = CARTESIAN_POINT ( 'NONE',  ( -404.3789370637498450, -62.71745891019400432, 476.9441188534994467 ) ) ;
#18371 = SURFACE_STYLE_FILL_AREA ( #9243 ) ;
#18372 = CARTESIAN_POINT ( 'NONE',  ( -403.5552169036040482, -60.70367779945846820, 476.9669341115152861 ) ) ;
#18373 = MECHANICAL_DESIGN_GEOMETRIC_PRESENTATION_REPRESENTATION (  '', ( #9653 ), #15905 ) ;
#18374 = MECHANICAL_DESIGN_GEOMETRIC_PRESENTATION_REPRESENTATION (  '', ( #1934 ), #13729 ) ;
#18375 = SURFACE_STYLE_USAGE ( .BOTH. , #7782 ) ;
#18376 = SURFACE_STYLE_USAGE ( .BOTH. , #866 ) ;
#18377 = CARTESIAN_POINT ( 'NONE',  ( -403.9079382904758972, -62.37849653557056229, 501.9374244345228249 ) ) ;
#18378 = PRESENTATION_STYLE_ASSIGNMENT (( #7980 ) ) ;
#18379 = CARTESIAN_POINT ( 'NONE',  ( -403.4084614115642466, -58.53649247400046818, 501.9111884927195320 ) ) ;
#18380 = FILL_AREA_STYLE ('',( #12443 ) ) ;
#18381 = DIRECTION ( 'NONE',  ( 0.000000000000000000, -1.000000000000000000, -6.123031769111888756E-17 ) ) ;
#18382 = CARTESIAN_POINT ( 'NONE',  ( -394.3129495900000165, -61.56908724809999711, 509.4439554039998939 ) ) ;
#18383 = CARTESIAN_POINT ( 'NONE',  ( -391.8432282510277673, -59.32181080301828757, 488.5733113562988024 ) ) ;
#18384 = ORIENTED_EDGE ( 'NONE', *, *, #7575, .F. ) ;
#18385 = CARTESIAN_POINT ( 'NONE',  ( -395.4009148882091154, -61.13915443337890565, 474.3113212290363663 ) ) ;
#18386 = VERTEX_POINT ( 'NONE', #7576 ) ;
#18387 = ORIENTED_EDGE ( 'NONE', *, *, #2844, .T. ) ;
#18388 = VECTOR ( 'NONE', #15085, 1000.000000000000000 ) ;
#18389 = CARTESIAN_POINT ( 'NONE',  ( -420.7825823430539458, -61.16675082183369483, 507.0593398515227364 ) ) ;
#18390 = CARTESIAN_POINT ( 'NONE',  ( -391.8421340675457145, -58.26956834492495574, 490.2976413958560329 ) ) ;
#18391 =( NAMED_UNIT ( * ) PLANE_ANGLE_UNIT ( ) SI_UNIT ( $, .RADIAN. ) );
#18392 = EDGE_CURVE ( 'NONE', #12725, #12543, #11037, .T. ) ;
#18393 = VECTOR ( 'NONE', #13999, 1000.000000000000000 ) ;
#18394 =( BOUNDED_CURVE ( )  B_SPLINE_CURVE ( 3, ( #4854, #5766, #1817, #6315 ),
 .UNSPECIFIED., .F., .F. ) 
 B_SPLINE_CURVE_WITH_KNOTS ( ( 4, 4 ),
 ( 0.000000000000000000, 1.570796326794896558 ),
 .UNSPECIFIED. ) 
 CURVE ( )  GEOMETRIC_REPRESENTATION_ITEM ( )  RATIONAL_B_SPLINE_CURVE ( ( 1.000000000000000000, 0.8047378541243649375, 0.8047378541243649375, 1.000000000000000000 ) ) 
 REPRESENTATION_ITEM ( '' )  );
#18395 = CARTESIAN_POINT ( 'NONE',  ( -388.1388735408823436, -61.86182579620228950, 507.2053435888685726 ) ) ;
#18396 = STYLED_ITEM ( 'NONE', ( #12894 ), #2459 ) ;
#18397 = CARTESIAN_POINT ( 'NONE',  ( -405.0352311631074258, -65.11772921438272022, 476.9647928295790393 ) ) ;
#18398 = SURFACE_SIDE_STYLE ('',( #9359 ) ) ;
#18399 = PLANE ( 'NONE',  #5184 ) ;
#18400 = PRESENTATION_LAYER_ASSIGNMENT (  '', '', ( #16245 ) ) ;
#18401 = FACE_OUTER_BOUND ( 'NONE', #17349, .T. ) ;
#18402 = CARTESIAN_POINT ( 'NONE',  ( -386.9051984234978363, -60.77716889529416022, 472.6543287625051448 ) ) ;
#18403 = CIRCLE ( 'NONE', #14841, 1.149999999999984368 ) ;
#18404 = EDGE_LOOP ( 'NONE', ( #18634, #13693, #11909, #281, #5699, #10172 ) ) ;
#18405 = SURFACE_STYLE_USAGE ( .BOTH. , #9082 ) ;
#18406 = CARTESIAN_POINT ( 'NONE',  ( -413.4084495900000320, -61.56908724809999711, 480.3484553939999273 ) ) ;
#18407 = CARTESIAN_POINT ( 'NONE',  ( -418.3129495899999597, -61.56908724809999711, 499.4439553939999996 ) ) ;
#18408 = B_SPLINE_CURVE_WITH_KNOTS ( 'NONE', 3,
 ( #6598, #6783, #5337, #11238, #3857, #10957, #2130, #9768, #18712, #12503, #7467, #8920, #10072, #4147, #16220, #17677, #4360, #5543, #13387, #5740, #2804, #15908, #11730, #8819, #16025, #4458, #14743, #2597, #1236, #11626, #11436, #11820, #8622, #17580, #2894, #16326, #14846, #4262, #19128, #10181, #10363, #2699, #7177, #10270, #5644, #1528, #1435, #17770, #7377, #9968, #13296 ),
 .UNSPECIFIED., .F., .F.,
 ( 4, 2, 2, 1, 1, 2, 2, 2, 2, 2, 2, 2, 2, 2, 2, 1, 1, 2, 2, 2, 2, 2, 2, 2, 1, 2, 2, 4 ),
 ( 0.000000000000000000, 0.06110595430358934516, 0.06874419859153556300, 0.07638244287948177391, 0.09165893145540462972, 0.1222119086072402938, 0.1374883971831628304, 0.1527648857590853670, 0.1833178629109285251, 0.1985943514868616644, 0.2138708400627947759, 0.2444238172147107646, 0.2749767943666267533, 0.3055297715185426588, 0.3131680158065411335, 0.3208062600945395526, 0.3360827486705706968, 0.3666357258226303206, 0.4277416801267288071, 0.4353799244147461001, 0.4430181687027632820, 0.4582946572787948702, 0.4659329015668092766, 0.4697520237108124830, 0.4735711458548157449, 0.4812093901428273757, 0.4850285122868331356, 0.4888476344308390065 ),
 .UNSPECIFIED. ) ;
#18409 = DIRECTION ( 'NONE',  ( 1.224606353822379970E-16, 0.000000000000000000, -1.000000000000000000 ) ) ;
#18410 = ORIENTED_EDGE ( 'NONE', *, *, #18550, .F. ) ;
#18411 = SURFACE_SIDE_STYLE ('',( #12385 ) ) ;
#18412 = UNCERTAINTY_MEASURE_WITH_UNIT (LENGTH_MEASURE( 1.000000000000000082E-05 ), #9985, 'distance_accuracy_value', 'NONE');
#18413 = ORIENTED_EDGE ( 'NONE', *, *, #14659, .T. ) ;
#18414 = CARTESIAN_POINT ( 'NONE',  ( -421.3610874676252820, -62.71477997672089799, 472.2518183911610095 ) ) ;
#18415 = MECHANICAL_DESIGN_GEOMETRIC_PRESENTATION_REPRESENTATION (  '', ( #8473 ), #14682 ) ;
#18416 = PRESENTATION_STYLE_ASSIGNMENT (( #527 ) ) ;
#18417 = COLOUR_RGB ( '',0.9882352941176471006, 0.8980392156862745390, 0.8784313725490195957 ) ;
#18418 = CARTESIAN_POINT ( 'NONE',  ( -384.3129495900000734, -58.72122002828214704, 488.2940281531584787 ) ) ;
#18419 = CARTESIAN_POINT ( 'NONE',  ( -403.1762339764693479, -58.39472157400403063, 501.8921633124111281 ) ) ;
#18420 = EDGE_CURVE ( 'NONE', #4949, #322, #3501, .T. ) ;
#18421 = CARTESIAN_POINT ( 'NONE',  ( -403.1627920749999703, -64.53908464918156085, 501.8909284276405174 ) ) ;
#18422 = CLOSED_SHELL ( 'NONE', ( #9297, #19164, #12876, #9476, #7362, #18571 ) ) ;
#18423 = ORIENTED_EDGE ( 'NONE', *, *, #5954, .T. ) ;
#18424 = CARTESIAN_POINT ( 'NONE',  ( -396.7143707793215981, -62.47056866522377305, 479.5186391260244818 ) ) ;
#18425 = CARTESIAN_POINT ( 'NONE',  ( -404.1836658586885846, -59.71377548948857594, 501.9434570911087690 ) ) ;
#18426 = CARTESIAN_POINT ( 'NONE',  ( -386.6043293802355265, -62.14882411309780963, 505.7349817025388461 ) ) ;
#18427 = CARTESIAN_POINT ( 'NONE',  ( -414.2658366706505149, -60.41791452069208646, 474.8140588216760989 ) ) ;
#18428 = LINE ( 'NONE', #18999, #148 ) ;
#18429 = CARTESIAN_POINT ( 'NONE',  ( -404.3129495899999597, -59.71917347622769512, 489.4439553939999996 ) ) ;
#18430 = CARTESIAN_POINT ( 'NONE',  ( -416.7608443138031475, -61.71993389576570621, 488.3038158838541563 ) ) ;
#18431 = COLOUR_RGB ( '',0.9882352941176471006, 0.8980392156862745390, 0.8784313725490195957 ) ;
#18432 =( GEOMETRIC_REPRESENTATION_CONTEXT ( 3 ) GLOBAL_UNCERTAINTY_ASSIGNED_CONTEXT ( ( #17079 ) ) GLOBAL_UNIT_ASSIGNED_CONTEXT ( ( #2939, #286, #11677 ) ) REPRESENTATION_CONTEXT ( 'NONE', 'WORKASPACE' ) );
#18433 = ORIENTED_EDGE ( 'NONE', *, *, #17931, .T. ) ;
#18434 = UNCERTAINTY_MEASURE_WITH_UNIT (LENGTH_MEASURE( 1.000000000000000082E-05 ), #15976, 'distance_accuracy_value', 'NONE');
#18435 = CARTESIAN_POINT ( 'NONE',  ( -384.3129495900000165, -61.56908724809999711, 498.2939553940000224 ) ) ;
#18436 = CARTESIAN_POINT ( 'NONE',  ( -386.6927898213772892, -61.95203752244243134, 472.9828567709004687 ) ) ;
#18437 = CARTESIAN_POINT ( 'NONE',  ( -391.8153429081951344, -57.44509791302542112, 489.1779973087196822 ) ) ;
#18438 = DIRECTION ( 'NONE',  ( -1.000000000000000000, 1.224606353822379970E-16, 7.273641324662130830E-16 ) ) ;
#18439 = CARTESIAN_POINT ( 'NONE',  ( -393.7831057571650035, -60.66458724809999836, 499.9737992268348989 ) ) ;
#18440 = CARTESIAN_POINT ( 'NONE',  ( -403.4780423574647443, -64.22011112578719860, 501.9160453856694630 ) ) ;
#18441 = DIRECTION ( 'NONE',  ( -1.000000000000000000, 1.224606353822379970E-16, 6.123031769111888756E-17 ) ) ;
#18442 = EDGE_CURVE ( 'NONE', #19080, #18521, #3271, .T. ) ;
#18443 = CARTESIAN_POINT ( 'NONE',  ( -404.1713361622907428, -59.71147535147797214, 476.9446454801435493 ) ) ;
#18444 = CARTESIAN_POINT ( 'NONE',  ( -416.7599410610299060, -64.55434731162519313, 488.2939973989942359 ) ) ;
#18445 = CARTESIAN_POINT ( 'NONE',  ( -404.1021190131281742, -65.69974189302941170, 501.9421879301553417 ) ) ;
#18446 = CARTESIAN_POINT ( 'NONE',  ( -386.5877523022005562, -61.07811343297655071, 473.1896232383279539 ) ) ;
#18447 = CARTESIAN_POINT ( 'NONE',  ( -415.1128399630135846, -61.99235304064474406, 495.7378284357762936 ) ) ;
#18448 = CARTESIAN_POINT ( 'NONE',  ( -424.3129495900000165, -62.12416272313357268, 488.7197718721998854 ) ) ;
#18449 = PRESENTATION_STYLE_ASSIGNMENT (( #9502 ) ) ;
#18450 = COLOUR_RGB ( '',0.9882352941176471006, 0.8980392156862745390, 0.8784313725490195957 ) ;
#18451 = VERTEX_POINT ( 'NONE', #16732 ) ;
#18453 = CARTESIAN_POINT ( 'NONE',  ( -421.2884352936104619, -62.45199423262747729, 472.1859141216411899 ) ) ;
#18452 = CARTESIAN_POINT ( 'NONE',  ( -394.6616069090075598, -60.73198417062171472, 497.3881686715259889 ) ) ;
#18454 = CARTESIAN_POINT ( 'NONE',  ( -395.4629495899999938, -61.56908724809999711, 503.4439553840001054 ) ) ;
#18455 =( GEOMETRIC_REPRESENTATION_CONTEXT ( 3 ) GLOBAL_UNCERTAINTY_ASSIGNED_CONTEXT ( ( #6034 ) ) GLOBAL_UNIT_ASSIGNED_CONTEXT ( ( #10053, #16303, #13180 ) ) REPRESENTATION_CONTEXT ( 'NONE', 'WORKASPACE' ) );
#18456 = VECTOR ( 'NONE', #15906, 1000.000000000000000 ) ;
#18457 = ORIENTED_EDGE ( 'NONE', *, *, #6780, .F. ) ;
#18458 = CARTESIAN_POINT ( 'NONE',  ( -391.8657864582426100, -64.49586453498221772, 488.2956173102098774 ) ) ;
#18459 = VERTEX_POINT ( 'NONE', #12233 ) ;
#18460 =( LENGTH_UNIT ( ) NAMED_UNIT ( * ) SI_UNIT ( .MILLI., .METRE. ) );
#18461 = CARTESIAN_POINT ( 'NONE',  ( -391.8168745450029746, -65.67569039302293277, 489.1282572089308474 ) ) ;
#18462 = CARTESIAN_POINT ( 'NONE',  ( -394.3129495900000165, -60.66458724810000547, 479.4439553939999996 ) ) ;
#18463 = AXIS2_PLACEMENT_3D ( 'NONE', #2759, #8377, #12738 ) ;
#18464 = CARTESIAN_POINT ( 'NONE',  ( -416.8129452682563851, -63.66447318757950313, 489.4153952161951793 ) ) ;
#18465 = VECTOR ( 'NONE', #10067, 1000.000000000000000 ) ;
#18466 = CARTESIAN_POINT ( 'NONE',  ( -415.2174495899999442, -61.56908724809999711, 509.4439553939999996 ) ) ;
#18467 = CARTESIAN_POINT ( 'NONE',  ( -403.2272446394320013, -61.18148735695690021, 476.9911529706523083 ) ) ;
#18468 = PRESENTATION_LAYER_ASSIGNMENT (  '', '', ( #15674 ) ) ;
#18469 = AXIS2_PLACEMENT_3D ( 'NONE', #16811, #3485, #12419 ) ;
#18470 = CARTESIAN_POINT ( 'NONE',  ( -405.1426610896011766, -65.36548406852759285, 476.9715204857625963 ) ) ;
#18471 =( NAMED_UNIT ( * ) PLANE_ANGLE_UNIT ( ) SI_UNIT ( $, .RADIAN. ) );
#18472 = B_SPLINE_CURVE_WITH_KNOTS ( 'NONE', 3,
 ( #8980, #12163, #6200, #4623, #16570, #13553, #16665, #1877, #17932, #217, #7615, #4427, #9172, #2965, #16387, #12073, #6006, #3142, #18025, #13360, #15093, #3345, #13450, #13640, #7518, #6286, #15183, #302, #1591, #9260, #7797, #13727, #10522, #10332, #14904, #26, #14813, #1499, #7440, #11888, #16477, #14990, #11003, #5097, #878, #6732, #13915, #3625, #12269, #12545, #3718, #16948, #9535, #9621 ),
 .UNSPECIFIED., .F., .F.,
 ( 4, 1, 2, 2, 1, 2, 2, 2, 2, 1, 2, 2, 1, 2, 1, 2, 2, 1, 1, 2, 2, 2, 2, 1, 2, 2, 2, 2, 2, 2, 4 ),
 ( 0.5164471565594720426, 0.5240026697382401677, 0.5277804263276243413, 0.5315581829170084038, 0.5466692092745479847, 0.5617802356320875656, 0.5768912619896272576, 0.6373353674198022345, 0.6675574201348969394, 0.6826684464924592799, 0.6864462030818397897, 0.6902239596712202996, 0.6977794728499813193, 0.7280015255650440498, 0.7431125519225751930, 0.7468903085119511509, 0.7506680651013271088, 0.7582235782800790247, 0.7733346046375754179, 0.7808901178163188961, 0.7846678744056907462, 0.7884456309950624853, 0.8186676837100488324, 0.8337787100675356777, 0.8413342232462830417, 0.8488897364250305166, 0.8640007627825252445, 0.8791117891400199724, 0.9093338418550157565, 0.9395558945700115405, 1.000000000000000000 ),
 .UNSPECIFIED. ) ;
#18473 = CARTESIAN_POINT ( 'NONE',  ( -404.6444975516931777, -57.72743465260729323, 501.9395644172198558 ) ) ;
#18474 = CARTESIAN_POINT ( 'NONE',  ( -421.7229927036206050, -60.50378856806776895, 472.6561023659423881 ) ) ;
#18475 = PRESENTATION_STYLE_ASSIGNMENT (( #2343 ) ) ;
#18476 = DIRECTION ( 'NONE',  ( 0.000000000000000000, 0.000000000000000000, 1.000000000000000000 ) ) ;
#18477 = CARTESIAN_POINT ( 'NONE',  ( -391.8471849561498175, -59.24990438378638657, 488.5159996740060251 ) ) ;
#18478 = EDGE_CURVE ( 'NONE', #6726, #5117, #10880, .T. ) ;
#18479 = EDGE_LOOP ( 'NONE', ( #11496, #9533 ) ) ;
#18480 = COLOUR_RGB ( '',0.9882352941176471006, 0.8980392156862745390, 0.8784313725490195957 ) ;
#18481 = EDGE_CURVE ( 'NONE', #7968, #13524, #9512, .T. ) ;
#18482 = CARTESIAN_POINT ( 'NONE',  ( -422.0381468752808019, -61.07811342398357368, 505.6982875551508982 ) ) ;
#18483 = EDGE_CURVE ( 'NONE', #12902, #15795, #1931, .T. ) ;
#18484 = ORIENTED_EDGE ( 'NONE', *, *, #4529, .T. ) ;
#18485 = MECHANICAL_DESIGN_GEOMETRIC_PRESENTATION_REPRESENTATION (  '', ( #7306 ), #17879 ) ;
#18486 = ORIENTED_EDGE ( 'NONE', *, *, #9602, .F. ) ;
#18487 = COLOUR_RGB ( '',0.7921568627450980005, 0.8196078431372548767, 0.9333333333333333481 ) ;
#18488 = AXIS2_PLACEMENT_3D ( 'NONE', #6340, #2139, #9319 ) ;
#18489 = CARTESIAN_POINT ( 'NONE',  ( -420.7895238973118239, -61.15164940250838299, 507.0554299581895066 ) ) ;
#18490 = FILL_AREA_STYLE_COLOUR ( '', #3518 ) ;
#18491 = CARTESIAN_POINT ( 'NONE',  ( -416.7806396349266720, -61.68148781248951451, 488.5457843793043367 ) ) ;
#18492 =( NAMED_UNIT ( * ) SI_UNIT ( $, .STERADIAN. ) SOLID_ANGLE_UNIT ( ) );
#18493 = DIRECTION ( 'NONE',  ( -1.000000000000000000, 0.000000000000000000, 0.000000000000000000 ) ) ;
#18494 = EDGE_CURVE ( 'NONE', #7185, #8591, #7630, .T. ) ;
#18495 = STYLED_ITEM ( 'NONE', ( #17367 ), #1742 ) ;
#18496 =( NAMED_UNIT ( * ) PLANE_ANGLE_UNIT ( ) SI_UNIT ( $, .RADIAN. ) );
#18497 = CARTESIAN_POINT ( 'NONE',  ( -403.3874021800013452, -59.25317024991883130, 501.9098939497206402 ) ) ;
#18498 = CYLINDRICAL_SURFACE ( 'NONE', #12124, 1.149999999999984368 ) ;
#18499 = AXIS2_PLACEMENT_3D ( 'NONE', #14208, #7236, #14399 ) ;
#18500 = CARTESIAN_POINT ( 'NONE',  ( -405.2130521019763023, -63.85299608959205386, 501.9115721899308937 ) ) ;
#18501 = CARTESIAN_POINT ( 'NONE',  ( -384.3836602676354914, -61.56908724809999711, 471.1410116683645128 ) ) ;
#18502 =( NAMED_UNIT ( * ) PLANE_ANGLE_UNIT ( ) SI_UNIT ( $, .RADIAN. ) );
#18503 = AXIS2_PLACEMENT_3D ( 'NONE', #16195, #8791, #10335 ) ;
#18504 = CARTESIAN_POINT ( 'NONE',  ( -413.3129495899999597, -56.56908724810000422, 475.4439553939999996 ) ) ;
#18505 = CARTESIAN_POINT ( 'NONE',  ( -405.4628768308417079, -58.72122002828214704, 469.4439553940001133 ) ) ;
#18506 = ORIENTED_EDGE ( 'NONE', *, *, #17721, .F. ) ;
#18507 = CARTESIAN_POINT ( 'NONE',  ( -416.8059678112676920, -59.37161619596979989, 489.8633683196047173 ) ) ;
#18508 = ADVANCED_FACE ( 'NONE', ( #18178 ), #17005, .F. ) ;
#18509 = CARTESIAN_POINT ( 'NONE',  ( -405.4629495899999370, -64.56908724809999001, 509.4439554039998939 ) ) ;
#18510 = ORIENTED_EDGE ( 'NONE', *, *, #7846, .F. ) ;
#18511 =( NAMED_UNIT ( * ) PLANE_ANGLE_UNIT ( ) SI_UNIT ( $, .RADIAN. ) );
#18512 = PRESENTATION_LAYER_ASSIGNMENT (  '', '', ( #483 ) ) ;
#18513 = FACE_OUTER_BOUND ( 'NONE', #17253, .T. ) ;
#18514 = VERTEX_POINT ( 'NONE', #11444 ) ;
#18515 = LINE ( 'NONE', #10934, #12487 ) ;
#18516 = FILL_AREA_STYLE ('',( #12392 ) ) ;
#18517 = EDGE_LOOP ( 'NONE', ( #12161, #2657, #3750, #12086 ) ) ;
#18518 = CARTESIAN_POINT ( 'NONE',  ( -416.7599164085219741, -64.56908724809999001, 489.4439553939999996 ) ) ;
#18519 = PRESENTATION_LAYER_ASSIGNMENT (  '', '', ( #12321 ) ) ;
#18520 = SURFACE_STYLE_USAGE ( .BOTH. , #13045 ) ;
#18521 = VERTEX_POINT ( 'NONE', #8536 ) ;
#18522 = CARTESIAN_POINT ( 'NONE',  ( -384.3129495800000086, -58.56908724810000422, 489.4439553939999996 ) ) ;
#18523 = DIRECTION ( 'NONE',  ( 0.000000000000000000, 0.000000000000000000, 1.000000000000000000 ) ) ;
#18524 = CARTESIAN_POINT ( 'NONE',  ( -403.5887660682004139, -64.01401177306588863, 509.4439553939999996 ) ) ;
#18525 = VERTEX_POINT ( 'NONE', #2316 ) ;
#18526 = PRESENTATION_STYLE_ASSIGNMENT (( #12493 ) ) ;
#18527 = DIRECTION ( 'NONE',  ( 0.7071067811865168196, 0.000000000000000000, -0.7071067811865782149 ) ) ;
#18528 = FACE_BOUND ( 'NONE', #10250, .T. ) ;
#18529 = EDGE_CURVE ( 'NONE', #15131, #1326, #2630, .T. ) ;
#18530 = CARTESIAN_POINT ( 'NONE',  ( -388.0772129736279226, -61.12084180511575937, 507.1776364203248590 ) ) ;
#18531 = COLOUR_RGB ( '',0.9882352941176471006, 0.8980392156862745390, 0.8784313725490195957 ) ;
#18532 = CIRCLE ( 'NONE', #17624, 1.149999999999984368 ) ;
#18533 = CARTESIAN_POINT ( 'NONE',  ( -404.2451435528403749, -63.66504908069273228, 501.9439396839788969 ) ) ;
#18534 = CARTESIAN_POINT ( 'NONE',  ( -424.3129495900000165, -58.56908724810000422, 488.2939553940000224 ) ) ;
#18535 = DIRECTION ( 'NONE',  ( -0.7071067811865470176, 0.000000000000000000, 0.7071067811865480168 ) ) ;
#18536 = DIRECTION ( 'NONE',  ( -1.000000000000000000, 1.224606353822379970E-16, 6.123031769111888756E-17 ) ) ;
#18537 = PRESENTATION_LAYER_ASSIGNMENT (  '', '', ( #12965 ) ) ;
#18538 = CARTESIAN_POINT ( 'NONE',  ( -391.8659620028194013, -61.56908724810000422, 490.5939553940166888 ) ) ;
#18539 = CARTESIAN_POINT ( 'NONE',  ( -386.8265175420903006, -60.57038388649135641, 472.7651326067758077 ) ) ;
#18540 = CARTESIAN_POINT ( 'NONE',  ( -414.4788761021365531, -62.45827426969404428, 496.7174808312024084 ) ) ;
#18541 = CIRCLE ( 'NONE', #15436, 0.9044999999999747686 ) ;
#18542 = B_SPLINE_CURVE_WITH_KNOTS ( 'NONE', 3,
 ( #13438, #17923, #13544, #6548, #10611, #1675, #9252, #16561, #3335, #12259, #16841, #15176, #208, #6189, #12444, #3515, #2066, #10513 ),
 .UNSPECIFIED., .F., .F.,
 ( 4, 2, 2, 2, 2, 2, 2, 2, 4 ),
 ( 0.2500000000000000000, 0.3125000000000000000, 0.3750000000000000000, 0.4375000000000000000, 0.5000000000000000000, 0.5625000000000000000, 0.6250000000000000000, 0.6875000000000000000, 0.7500000000000000000 ),
 .UNSPECIFIED. ) ;
#18543 = CARTESIAN_POINT ( 'NONE',  ( -414.1619675912618277, -62.71620696529114980, 474.6806115105316053 ) ) ;
#18544 = AXIS2_PLACEMENT_3D ( 'NONE', #17565, #4247, #13279 ) ;
#18545 = ORIENTED_EDGE ( 'NONE', *, *, #16029, .T. ) ;
#18546 = CARTESIAN_POINT ( 'NONE',  ( -393.9590685056496113, -60.73332680392481819, 496.4483180587163247 ) ) ;
#18547 = DIRECTION ( 'NONE',  ( 0.000000000000000000, 0.000000000000000000, 1.000000000000000000 ) ) ;
#18548 = CARTESIAN_POINT ( 'NONE',  ( -391.8294971150102697, -62.52263446320106510, 490.0870794280006066 ) ) ;
#18549 = CARTESIAN_POINT ( 'NONE',  ( -391.8659655365532331, -64.53786975721816077, 488.2939553972398699 ) ) ;
#18550 = EDGE_CURVE ( 'NONE', #14283, #894, #13683, .T. ) ;
#18551 = ORIENTED_EDGE ( 'NONE', *, *, #9560, .F. ) ;
#18552 = CARTESIAN_POINT ( 'NONE',  ( -386.5796845568556819, -62.01957183198579315, 473.2072984597018035 ) ) ;
#18553 = CARTESIAN_POINT ( 'NONE',  ( -384.3129495800000086, -61.56908724809999711, 498.2939553940000224 ) ) ;
#18554 = FACE_BOUND ( 'NONE', #16589, .T. ) ;
#18555 = CARTESIAN_POINT ( 'NONE',  ( -403.7578741149576445, -65.29327076989297041, 509.4439553939999996 ) ) ;
#18556 = AXIS2_PLACEMENT_3D ( 'NONE', #9165, #16845, #12448 ) ;
#18557 = DIRECTION ( 'NONE',  ( -1.000000000000000000, 1.224606353822379970E-16, 6.123031769111888756E-17 ) ) ;
#18558 = AXIS2_PLACEMENT_3D ( 'NONE', #12951, #2457, #8380 ) ;
#18559 = CARTESIAN_POINT ( 'NONE',  ( -414.4432495899999367, -62.71168162494596032, 503.4439553940001133 ) ) ;
#18560 = CARTESIAN_POINT ( 'NONE',  ( -404.8829151381417546, -65.58120861796052736, 476.9560232105938553 ) ) ;
#18561 = CARTESIAN_POINT ( 'NONE',  ( -386.6549473937826065, -62.30612395218589228, 473.0491369444903853 ) ) ;
#18562 = FILL_AREA_STYLE_COLOUR ( '', #11620 ) ;
#18563 = B_SPLINE_CURVE_WITH_KNOTS ( 'NONE', 3,
 ( #17217, #9526, #8065, #3898, #9806, #967, #13992, #6907, #670, #12818, #5484, #1174 ),
 .UNSPECIFIED., .F., .F.,
 ( 4, 2, 2, 2, 2, 4 ),
 ( 0.003152197533817480048, 0.003398009828061423696, 0.003643822122305367776, 0.004135446710793112823, 0.004627071299280858738, 0.005118695887768603785 ),
 .UNSPECIFIED. ) ;
#18564 = CARTESIAN_POINT ( 'NONE',  ( -413.3538335671403274, -62.20897075213469662, 504.5742553939999198 ) ) ;
#18565 = CARTESIAN_POINT ( 'NONE',  ( -403.4147785757780866, -58.45668668575392246, 501.9116454389609316 ) ) ;
#18566 =( LENGTH_UNIT ( ) NAMED_UNIT ( * ) SI_UNIT ( .MILLI., .METRE. ) );
#18567 = VECTOR ( 'NONE', #941, 1000.000000000000000 ) ;
#18568 =( NAMED_UNIT ( * ) SI_UNIT ( $, .STERADIAN. ) SOLID_ANGLE_UNIT ( ) );
#18569 = CARTESIAN_POINT ( 'NONE',  ( -391.8659581224725912, -58.67731985679616713, 490.5939553940000337 ) ) ;
#18570 = ORIENTED_EDGE ( 'NONE', *, *, #1450, .T. ) ;
#18571 = ADVANCED_FACE ( 'NONE', ( #845 ), #6883, .F. ) ;
#18572 = CARTESIAN_POINT ( 'NONE',  ( -422.0466306152732159, -61.12084179905429693, 505.6796920127047770 ) ) ;
#18573 = ORIENTED_EDGE ( 'NONE', *, *, #14043, .T. ) ;
#18574 = DIRECTION ( 'NONE',  ( 1.000000000000000000, 0.000000000000000000, 0.000000000000000000 ) ) ;
#18575 = EDGE_CURVE ( 'NONE', #9851, #7704, #2938, .T. ) ;
#18576 = VERTEX_POINT ( 'NONE', #16035 ) ;
#18577 = CARTESIAN_POINT ( 'NONE',  ( -421.7184516418477642, -60.77509714040555622, 506.2366111896762391 ) ) ;
#18578 = CARTESIAN_POINT ( 'NONE',  ( -416.7976976368364603, -62.23062365380803840, 488.8262270508442953 ) ) ;
#18579 = FILL_AREA_STYLE ('',( #18300 ) ) ;
#18580 = CARTESIAN_POINT ( 'NONE',  ( -420.8469725804548602, -62.46006865499287386, 507.0239484924423436 ) ) ;
#18581 = B_SPLINE_CURVE_WITH_KNOTS ( 'NONE', 3,
 ( #15806, #17583, #4264, #10183, #1336, #16122, #12110, #13299, #15220, #13486, #10561, #4564 ),
 .UNSPECIFIED., .F., .F.,
 ( 4, 2, 2, 2, 2, 4 ),
 ( 0.003152197533817530355, 0.003398009828061394205, 0.003643822122305258489, 0.004135446710793077262, 0.004627071299280896902, 0.005118695887768715674 ),
 .UNSPECIFIED. ) ;
#18582 =( GEOMETRIC_REPRESENTATION_CONTEXT ( 3 ) GLOBAL_UNCERTAINTY_ASSIGNED_CONTEXT ( ( #7166 ) ) GLOBAL_UNIT_ASSIGNED_CONTEXT ( ( #2476, #7058, #19105 ) ) REPRESENTATION_CONTEXT ( 'NONE', 'WORKASPACE' ) );
#18583 = FILL_AREA_STYLE ('',( #11010 ) ) ;
#18584 = CARTESIAN_POINT ( 'NONE',  ( -404.7037080382089016, -59.65082135236072958, 501.9378564710533510 ) ) ;
#18585 = CARTESIAN_POINT ( 'NONE',  ( -405.1887222204272803, -64.33968705078953576, 476.9746683323193110 ) ) ;
#18586 = ADVANCED_FACE ( 'NONE', ( #2707 ), #14553, .F. ) ;
#18587 = EDGE_CURVE ( 'NONE', #17070, #3647, #6978, .T. ) ;
#18588 = CARTESIAN_POINT ( 'NONE',  ( -395.7384951068465284, -61.56908732448634680, 498.5394780717343224 ) ) ;
#18589 = CARTESIAN_POINT ( 'NONE',  ( -403.5534313054466793, -62.43267031822454527, 501.9208685363311133 ) ) ;
#18590 = DIRECTION ( 'NONE',  ( -1.000000000000000000, 1.224606353822379970E-16, 6.123031769111888756E-17 ) ) ;
#18591 = CARTESIAN_POINT ( 'NONE',  ( -414.3561293171162561, -60.66464363581442854, 475.8884065120681726 ) ) ;
#18592 = SURFACE_STYLE_FILL_AREA ( #11116 ) ;
#18593 = ORIENTED_EDGE ( 'NONE', *, *, #9684, .F. ) ;
#18594 = CARTESIAN_POINT ( 'NONE',  ( -384.3129495800000086, -64.56908724809999001, 488.5394553940000151 ) ) ;
#18595 =( LENGTH_UNIT ( ) NAMED_UNIT ( * ) SI_UNIT ( .MILLI., .METRE. ) );
#18596 = CARTESIAN_POINT ( 'NONE',  ( -416.7801831329052789, -58.62586907545200177, 490.3484374485385047 ) ) ;
#18597 = ORIENTED_EDGE ( 'NONE', *, *, #1876, .T. ) ;
#18598 = CARTESIAN_POINT ( 'NONE',  ( -413.8131856071668722, -62.32364839072522500, 481.3200891879040455 ) ) ;
#18599 = AXIS2_PLACEMENT_3D ( 'NONE', #4539, #15286, #16678 ) ;
#18600 =( NAMED_UNIT ( * ) PLANE_ANGLE_UNIT ( ) SI_UNIT ( $, .RADIAN. ) );
#18601 = EDGE_LOOP ( 'NONE', ( #16306, #17417 ) ) ;
#18602 = CARTESIAN_POINT ( 'NONE',  ( -404.3462028795810852, -59.71881529021784729, 476.9439889098586036 ) ) ;
#18603 = CARTESIAN_POINT ( 'NONE',  ( -413.7050801093913037, -60.58953661301447369, 504.5062596412012113 ) ) ;
#18604 = DIRECTION ( 'NONE',  ( 1.000000000000000000, 0.000000000000000000, 6.123031769111888756E-17 ) ) ;
#18605 = EDGE_CURVE ( 'NONE', #12360, #5419, #11004, .T. ) ;
#18606 = AXIS2_PLACEMENT_3D ( 'NONE', #8845, #14767, #1455 ) ;
#18607 =( NAMED_UNIT ( * ) PLANE_ANGLE_UNIT ( ) SI_UNIT ( $, .RADIAN. ) );
#18608 = CARTESIAN_POINT ( 'NONE',  ( -403.6072994636432441, -60.64828888073995472, 509.4439553939999996 ) ) ;
#18609 = CARTESIAN_POINT ( 'NONE',  ( -403.4148064578527055, -64.44477233415719297, 476.9762575067577473 ) ) ;
#18610 = ORIENTED_EDGE ( 'NONE', *, *, #8097, .F. ) ;
#18611 = PRESENTATION_STYLE_ASSIGNMENT (( #621 ) ) ;
#18612 = EDGE_LOOP ( 'NONE', ( #7817, #5704, #4521, #13792 ) ) ;
#18613 = CARTESIAN_POINT ( 'NONE',  ( -403.6363370870425342, -60.63665662827178693, 476.9622603167717898 ) ) ;
#18614 = CARTESIAN_POINT ( 'NONE',  ( -386.6559941586385776, -61.70891056951820275, 505.8370064194951397 ) ) ;
#18615 = LINE ( 'NONE', #10948, #6302 ) ;
#18616 = VERTEX_POINT ( 'NONE', #19137 ) ;
#18617 = UNCERTAINTY_MEASURE_WITH_UNIT (LENGTH_MEASURE( 1.000000000000000082E-05 ), #17319, 'distance_accuracy_value', 'NONE');
#18618 = DIRECTION ( 'NONE',  ( 0.7071067811865470176, 0.000000000000000000, 0.7071067811865480168 ) ) ;
#18619 = FILL_AREA_STYLE ('',( #14146 ) ) ;
#18620 = CARTESIAN_POINT ( 'NONE',  ( -395.1070830963294043, -62.00650909558217450, 480.9879796032280979 ) ) ;
#18621 = CARTESIAN_POINT ( 'NONE',  ( -404.3662979061967349, -63.66558080242680262, 501.9438706225972737 ) ) ;
#18622 = CARTESIAN_POINT ( 'NONE',  ( -404.7697103989902985, -57.77933885283923843, 509.4439553939999996 ) ) ;
#18623 = CARTESIAN_POINT ( 'NONE',  ( -395.4629495899999938, -61.76599123042807093, 504.5642580718509294 ) ) ;
#18624 = EDGE_CURVE ( 'NONE', #752, #16847, #14937, .T. ) ;
#18625 = CARTESIAN_POINT ( 'NONE',  ( -391.8659620028194013, -64.56908724810000422, 490.5939553940166888 ) ) ;
#18626 = CARTESIAN_POINT ( 'NONE',  ( -416.7904614742907370, -57.69573486914208615, 490.1953275046266185 ) ) ;
#18627 = CARTESIAN_POINT ( 'NONE',  ( -405.4629495899708900, -58.56908724809999711, 476.9969678063151832 ) ) ;
#18628 = CARTESIAN_POINT ( 'NONE',  ( -404.8166242757259283, -60.53523930499353867, 501.9338041099673546 ) ) ;
#18629 = ORIENTED_EDGE ( 'NONE', *, *, #10134, .T. ) ;
#18630 = UNCERTAINTY_MEASURE_WITH_UNIT (LENGTH_MEASURE( 1.000000000000000082E-05 ), #15779, 'distance_accuracy_value', 'NONE');
#18632 =( LENGTH_UNIT ( ) NAMED_UNIT ( * ) SI_UNIT ( .MILLI., .METRE. ) );
#18631 = CARTESIAN_POINT ( 'NONE',  ( -393.7129191798213128, -60.89155405664732967, 496.0689745429427830 ) ) ;
#18633 = CARTESIAN_POINT ( 'NONE',  ( -391.8434604875262153, -63.82035061622061534, 490.3170895002457428 ) ) ;
#18634 = ORIENTED_EDGE ( 'NONE', *, *, #15142, .F. ) ;
#18635 = DIRECTION ( 'NONE',  ( 1.000000000000000000, 0.000000000000000000, 0.000000000000000000 ) ) ;
#18636 = CARTESIAN_POINT ( 'NONE',  ( -404.0134438483292456, -59.68970018427872049, 509.4439553939999996 ) ) ;
#18637 = FILL_AREA_STYLE ('',( #9599 ) ) ;
#18638 = CARTESIAN_POINT ( 'NONE',  ( -394.3129495900000165, -61.56908724809999711, 469.4439553939999996 ) ) ;
#18639 = SURFACE_SIDE_STYLE ('',( #11360 ) ) ;
#18640 = DIRECTION ( 'NONE',  ( -1.000000000000000000, 1.224606353822379970E-16, 6.123031769111888756E-17 ) ) ;
#18641 = CARTESIAN_POINT ( 'NONE',  ( -413.9110585784416685, -62.65420798935893032, 504.4166536180692901 ) ) ;
#18642 = FACE_BOUND ( 'NONE', #13081, .T. ) ;
#18643 = CARTESIAN_POINT ( 'NONE',  ( -405.1754656660670548, -61.29573645026047046, 501.9141633154170563 ) ) ;
#18644 = DIRECTION ( 'NONE',  ( -1.000000000000000000, 0.000000000000000000, 0.000000000000000000 ) ) ;
#18645 = EDGE_CURVE ( 'NONE', #1351, #2328, #14648, .T. ) ;
#18646 = COLOUR_RGB ( '',0.9882352941176471006, 0.8980392156862745390, 0.8784313725490195957 ) ;
#18647 = CARTESIAN_POINT ( 'NONE',  ( -403.9959034123679089, -62.41662332573636718, 501.9399607670640648 ) ) ;
#18648 =( NAMED_UNIT ( * ) PLANE_ANGLE_UNIT ( ) SI_UNIT ( $, .RADIAN. ) );
#18649 = CARTESIAN_POINT ( 'NONE',  ( -404.5920729159307143, -60.44798685659084470, 476.9466066315144417 ) ) ;
#18650 = LINE ( 'NONE', #9805, #5881 ) ;
#18651 = STYLED_ITEM ( 'NONE', ( #10824 ), #5453 ) ;
#18652 = FILL_AREA_STYLE_COLOUR ( '', #1051 ) ;
#18653 = CARTESIAN_POINT ( 'NONE',  ( -416.8005920741205159, -62.57639980560211512, 489.9989381465068732 ) ) ;
#18654 = VERTEX_POINT ( 'NONE', #1343 ) ;
#18655 = CARTESIAN_POINT ( 'NONE',  ( -421.9301952560804807, -60.75515935526755129, 505.9105689921310613 ) ) ;
#18656 = PRESENTATION_STYLE_ASSIGNMENT (( #7019 ) ) ;
#18657 = CARTESIAN_POINT ( 'NONE',  ( -384.3129495900000165, -66.56908724810000422, 507.6761884410000221 ) ) ;
#18658 = EDGE_LOOP ( 'NONE', ( #973, #16318, #14625, #11001 ) ) ;
#18659 = DIRECTION ( 'NONE',  ( 1.000000000000000000, 0.000000000000000000, 0.000000000000000000 ) ) ;
#18660 = CARTESIAN_POINT ( 'NONE',  ( -416.8081341382176674, -62.40442993327032895, 489.7911950053147621 ) ) ;
#18661 = FACE_OUTER_BOUND ( 'NONE', #15768, .T. ) ;
#18662 = AXIS2_PLACEMENT_3D ( 'NONE', #10316, #2947, #13346 ) ;
#18663 = CARTESIAN_POINT ( 'NONE',  ( -416.8085586132139611, -65.41073984352836135, 489.7755033559244566 ) ) ;
#18664 = CARTESIAN_POINT ( 'NONE',  ( -386.6036798938643528, -62.13465558415459356, 505.7327891917065017 ) ) ;
#18665 = B_SPLINE_CURVE_WITH_KNOTS ( 'NONE', 3,
 ( #11895, #10438, #16393, #3723, #5394, #15661, #14389, #11287, #2547, #8468, #4602, #3422, #15264, #7781, #4792, #1951, #13534, #202, #13813, #9422, #13711, #10502, #12054, #10603, #9044, #16553, #3219, #9151, #12148, #18090, #378, #19157, #1056, #8947, #1260, #17603, #11551, #19042, #4172, #16349, #16053, #16247, #17402, #2729, #5768, #12919, #7403 ),
 .UNSPECIFIED., .F., .F.,
 ( 4, 2, 2, 2, 1, 2, 2, 2, 2, 1, 2, 2, 1, 1, 2, 2, 2, 1, 1, 2, 2, 2, 2, 2, 1, 2, 4 ),
 ( 0.4888476341582065343, 0.5527416798883239002, 0.5607284356045822982, 0.5687151913208408072, 0.5846887027533710368, 0.6166357256184129554, 0.6805297713485153333, 0.7124767942135561416, 0.7204635499298254198, 0.7284503056460945869, 0.7444238170786330322, 0.7524105727948947608, 0.7603973285111564895, 0.7763708399436990426, 0.8083178628087672735, 0.8123112406669062979, 0.8163046185250454334, 0.8242913742413487954, 0.8402648856739306504, 0.8722119085391353277, 0.8881854199717351683, 0.9041589314043352310, 0.9361059542695552294, 0.9440927099858594795, 0.9520794657021636187, 0.9680529771347767820, 1.000000000000000000 ),
 .UNSPECIFIED. ) ;
#18666 = CARTESIAN_POINT ( 'NONE',  ( -416.8127831122358202, -57.66713074879906031, 489.5347059044896696 ) ) ;
#18667 = CARTESIAN_POINT ( 'NONE',  ( -397.0398717989399415, -60.67979660042870904, 499.6102535084769443 ) ) ;
#18668 = SURFACE_SIDE_STYLE ('',( #3917 ) ) ;
#18669 = EDGE_CURVE ( 'NONE', #11143, #4225, #157, .T. ) ;
#18670 = SURFACE_STYLE_FILL_AREA ( #8472 ) ;
#18671 = PRESENTATION_STYLE_ASSIGNMENT (( #2368 ) ) ;
#18672 = ORIENTED_EDGE ( 'NONE', *, *, #7024, .T. ) ;
#18673 = CARTESIAN_POINT ( 'NONE',  ( -413.1629495899999824, -61.56908724809999711, 469.4439553939999996 ) ) ;
#18674 = DIRECTION ( 'NONE',  ( 1.000000000000000000, 0.000000000000000000, 6.123031769111888756E-17 ) ) ;
#18675 = DIRECTION ( 'NONE',  ( 0.000000000000000000, 0.000000000000000000, 1.000000000000000000 ) ) ;
#18676 = AXIS2_PLACEMENT_3D ( 'NONE', #11906, #12742, #10833 ) ;
#18677 = EDGE_LOOP ( 'NONE', ( #9663, #9231, #9657, #8193, #5535 ) ) ;
#18678 = AXIS2_PLACEMENT_3D ( 'NONE', #17622, #17807, #16364 ) ;
#18679 = ORIENTED_EDGE ( 'NONE', *, *, #18759, .T. ) ;
#18680 = ORIENTED_EDGE ( 'NONE', *, *, #8129, .F. ) ;
#18681 = CARTESIAN_POINT ( 'NONE',  ( -422.0790020873557751, -61.76094566351734017, 473.2824996334933303 ) ) ;
#18682 = EDGE_CURVE ( 'NONE', #2719, #7862, #10565, .T. ) ;
#18683 = STYLED_ITEM ( 'NONE', ( #6912 ), #46 ) ;
#18684 =( NAMED_UNIT ( * ) PLANE_ANGLE_UNIT ( ) SI_UNIT ( $, .RADIAN. ) );
#18685 = FILL_AREA_STYLE ('',( #1212 ) ) ;
#18686 = LINE ( 'NONE', #9944, #14667 ) ;
#18687 = CARTESIAN_POINT ( 'NONE',  ( -424.3129495900000734, -61.72122002828023568, 490.5938826348416910 ) ) ;
#18688 = AXIS2_PLACEMENT_3D ( 'NONE', #17174, #2494, #17576 ) ;
#18689 = MECHANICAL_DESIGN_GEOMETRIC_PRESENTATION_REPRESENTATION (  '', ( #9393 ), #18088 ) ;
#18690 = CARTESIAN_POINT ( 'NONE',  ( -384.3129495899999597, -59.14975340087674027, 490.4482653825903640 ) ) ;
#18691 = SURFACE_SIDE_STYLE ('',( #15410 ) ) ;
#18692 = CARTESIAN_POINT ( 'NONE',  ( -415.2174495899999442, -61.56908724809999711, 475.4439554039999507 ) ) ;
#18693 = EDGE_LOOP ( 'NONE', ( #5380, #7367, #1101, #3523 ) ) ;
#18694 = CARTESIAN_POINT ( 'NONE',  ( -405.3555787924093465, -64.08214566432039305, 501.9004068468927358 ) ) ;
#18695 = PRESENTATION_LAYER_ASSIGNMENT (  '', '', ( #15909 ) ) ;
#18696 = ORIENTED_EDGE ( 'NONE', *, *, #2715, .F. ) ;
#18697 = FILL_AREA_STYLE_COLOUR ( '', #18480 ) ;
#18698 = CARTESIAN_POINT ( 'NONE',  ( -416.8121458121534033, -62.71050038239818747, 489.6042053928049427 ) ) ;
#18699 = SURFACE_STYLE_FILL_AREA ( #17663 ) ;
#18700 = SURFACE_STYLE_FILL_AREA ( #14326 ) ;
#18701 = ORIENTED_EDGE ( 'NONE', *, *, #18478, .F. ) ;
#18702 = FILL_AREA_STYLE_COLOUR ( '', #9478 ) ;
#18703 = AXIS2_PLACEMENT_3D ( 'NONE', #10750, #12727, #3908 ) ;
#18704 = EDGE_CURVE ( 'NONE', #17055, #12472, #10276, .T. ) ;
#18705 = CARTESIAN_POINT ( 'NONE',  ( -405.4629495900165921, -64.56908724810000422, 501.8909429811805580 ) ) ;
#18706 = DIRECTION ( 'NONE',  ( 0.000000000000000000, 0.000000000000000000, -1.000000000000000000 ) ) ;
#18707 = CARTESIAN_POINT ( 'NONE',  ( -384.3129495899999597, -63.84490372630708066, 489.9990308690423149 ) ) ;
#18708 = CARTESIAN_POINT ( 'NONE',  ( -422.0783415646053527, -61.36760857617802145, 473.2809128137193397 ) ) ;
#18709 = CARTESIAN_POINT ( 'NONE',  ( -405.3377217969000412, -61.04555649845166698, 501.9018939242929491 ) ) ;
#18710 = CARTESIAN_POINT ( 'NONE',  ( -424.3129495900000165, -57.41908724809999853, 489.2912655450067518 ) ) ;
#18711 = CLOSED_SHELL ( 'NONE', ( #15032, #4687, #14412, #4023, #2652, #425 ) ) ;
#18712 = CARTESIAN_POINT ( 'NONE',  ( -421.8720753618190997, -62.14110633432354547, 506.0098328114012247 ) ) ;
#18713 = STYLED_ITEM ( 'NONE', ( #6688 ), #9626 ) ;
#18714 =( NAMED_UNIT ( * ) PLANE_ANGLE_UNIT ( ) SI_UNIT ( $, .RADIAN. ) );
#18715 = CARTESIAN_POINT ( 'NONE',  ( -416.7738203694357821, -57.98088647964826947, 488.4556609716000821 ) ) ;
#18716 =( LENGTH_UNIT ( ) NAMED_UNIT ( * ) SI_UNIT ( .MILLI., .METRE. ) );
#18717 = CARTESIAN_POINT ( 'NONE',  ( -405.0371331118000739, -62.12416272313357268, 509.4439553939999996 ) ) ;
#18718 = CARTESIAN_POINT ( 'NONE',  ( -415.0119098329615781, -62.14590662220091133, 495.9082042054164958 ) ) ;
#18719 = DIRECTION ( 'NONE',  ( 0.000000000000000000, 0.000000000000000000, -1.000000000000000000 ) ) ;
#18720 = CARTESIAN_POINT ( 'NONE',  ( -416.7605770265336105, -61.42609217190151583, 490.5870852957625061 ) ) ;
#18721 = ORIENTED_EDGE ( 'NONE', *, *, #16536, .T. ) ;
#18722 = MECHANICAL_DESIGN_GEOMETRIC_PRESENTATION_REPRESENTATION (  '', ( #2921 ), #1983 ) ;
#18724 = CARTESIAN_POINT ( 'NONE',  ( -420.9423837721217865, -62.21994048863620463, 471.9249244587508656 ) ) ;
#18723 =( NAMED_UNIT ( * ) PLANE_ANGLE_UNIT ( ) SI_UNIT ( $, .RADIAN. ) );
#18725 =( LENGTH_UNIT ( ) NAMED_UNIT ( * ) SI_UNIT ( .MILLI., .METRE. ) );
#18726 = ADVANCED_FACE ( 'NONE', ( #2874, #1218 ), #5722, .T. ) ;
#18727 =( GEOMETRIC_REPRESENTATION_CONTEXT ( 3 ) GLOBAL_UNCERTAINTY_ASSIGNED_CONTEXT ( ( #11048 ) ) GLOBAL_UNIT_ASSIGNED_CONTEXT ( ( #5753, #13005, #11539 ) ) REPRESENTATION_CONTEXT ( 'NONE', 'WORKASPACE' ) );
#18728 = CARTESIAN_POINT ( 'NONE',  ( -393.4118492266740645, -61.65851720577629891, 483.3270780390504910 ) ) ;
#18729 = VERTEX_POINT ( 'NONE', #4031 ) ;
#18730 = MECHANICAL_DESIGN_GEOMETRIC_PRESENTATION_REPRESENTATION (  '', ( #13171 ), #6657 ) ;
#18731 = STYLED_ITEM ( 'NONE', ( #3936 ), #17173 ) ;
#18732 = CARTESIAN_POINT ( 'NONE',  ( -395.7481609999829288, -61.69865692022626291, 498.5485919869913687 ) ) ;
#18733 = CARTESIAN_POINT ( 'NONE',  ( -391.8155665345746570, -65.69034364122593672, 489.1874286224294792 ) ) ;
#18734 = DIRECTION ( 'NONE',  ( 0.000000000000000000, 0.000000000000000000, 1.000000000000000000 ) ) ;
#18735 = CARTESIAN_POINT ( 'NONE',  ( -416.7844809171061797, -61.24141539337526297, 490.2871213109424389 ) ) ;
#18736 =( NAMED_UNIT ( * ) PLANE_ANGLE_UNIT ( ) SI_UNIT ( $, .RADIAN. ) );
#18737 = CARTESIAN_POINT ( 'NONE',  ( -391.8184913274777728, -62.65791369218818829, 489.0642464961060227 ) ) ;
#18738 = PLANE ( 'NONE',  #11506 ) ;
#18739 = VECTOR ( 'NONE', #18996, 1000.000000000000000 ) ;
#18740 = FACE_BOUND ( 'NONE', #1966, .T. ) ;
#18741 = CARTESIAN_POINT ( 'NONE',  ( -421.6498006478831826, -60.46096760721808039, 506.3272972427230911 ) ) ;
#18742 = CARTESIAN_POINT ( 'NONE',  ( -416.8079302111816560, -63.47490410585383813, 489.7983627321848985 ) ) ;
#18743 = AXIS2_PLACEMENT_3D ( 'NONE', #13198, #7278, #5841 ) ;
#18744 = CARTESIAN_POINT ( 'NONE',  ( -403.9645806836289239, -59.40440465520033086, 501.9391321404216342 ) ) ;
#18745 =( NAMED_UNIT ( * ) SI_UNIT ( $, .STERADIAN. ) SOLID_ANGLE_UNIT ( ) );
#18746 = COLOUR_RGB ( '',0.7921568627450980005, 0.8196078431372548767, 0.9333333333333333481 ) ;
#18747 = DIRECTION ( 'NONE',  ( 0.7071067811865234809, 0.000000000000000000, -0.7071067811865716646 ) ) ;
#18748 = SURFACE_SIDE_STYLE ('',( #5282 ) ) ;
#18749 = CARTESIAN_POINT ( 'NONE',  ( -403.1629495900000393, -61.56908724809999711, 469.4439553939999996 ) ) ;
#18750 = CARTESIAN_POINT ( 'NONE',  ( -416.7599314741831336, -61.56908748683806465, 488.2939200080672322 ) ) ;
#18751 = STYLED_ITEM ( 'NONE', ( #17024 ), #2246 ) ;
#18752 = ORIENTED_EDGE ( 'NONE', *, *, #5513, .F. ) ;
#18753 = CARTESIAN_POINT ( 'NONE',  ( -421.2208592106469496, -60.45562873756634303, 506.7591150333854557 ) ) ;
#18754 = CARTESIAN_POINT ( 'NONE',  ( -387.7470721732807419, -62.14110633344036216, 507.0030811662531391 ) ) ;
#18755 = ORIENTED_EDGE ( 'NONE', *, *, #3995, .T. ) ;
#18756 = CARTESIAN_POINT ( 'NONE',  ( -405.2627880028007326, -65.21852750197307103, 501.9078309251841006 ) ) ;
#18757 = PRESENTATION_LAYER_ASSIGNMENT (  '', '', ( #1075 ) ) ;
#18758 = PRESENTATION_STYLE_ASSIGNMENT (( #8169 ) ) ;
#18759 = EDGE_CURVE ( 'NONE', #13257, #9100, #11602, .T. ) ;
#18760 =( GEOMETRIC_REPRESENTATION_CONTEXT ( 3 ) GLOBAL_UNCERTAINTY_ASSIGNED_CONTEXT ( ( #14160 ) ) GLOBAL_UNIT_ASSIGNED_CONTEXT ( ( #3997, #8570, #7323 ) ) REPRESENTATION_CONTEXT ( 'NONE', 'WORKASPACE' ) );
#18761 = B_SPLINE_CURVE_WITH_KNOTS ( 'NONE', 3,
 ( #11508, #14221, #1214, #16199, #8397, #17448, #5718, #18793, #3935, #17551, #4028, #6945, #9842, #2869 ),
 .UNSPECIFIED., .F., .F.,
 ( 4, 2, 2, 2, 2, 2, 4 ),
 ( 0.000000000000000000, 0.0002464223560161216326, 0.0004928447120322432652, 0.0009856894240644865305, 0.001232111780080502724, 0.001478534136096519135, 0.001971378848128759256 ),
 .UNSPECIFIED. ) ;
#18762 = AXIS2_PLACEMENT_3D ( 'NONE', #9451, #18590, #14204 ) ;
#18763 = SURFACE_SIDE_STYLE ('',( #12832 ) ) ;
#18764 = MECHANICAL_DESIGN_GEOMETRIC_PRESENTATION_REPRESENTATION (  '', ( #17233 ), #16930 ) ;
#18765 = MECHANICAL_DESIGN_GEOMETRIC_PRESENTATION_REPRESENTATION (  '', ( #1705 ), #19094 ) ;
#18766 = CARTESIAN_POINT ( 'NONE',  ( -424.3129495900000165, -65.12405989347352886, 490.1680360861241752 ) ) ;
#18767 = CARTESIAN_POINT ( 'NONE',  ( -386.8356512249318939, -62.57875518902613976, 506.1369397284477714 ) ) ;
#18768 = FACE_BOUND ( 'NONE', #6002, .T. ) ;
#18769 = CARTESIAN_POINT ( 'NONE',  ( -396.6296235896243729, -60.67451099642773471, 499.3039928023408152 ) ) ;
#18770 = DIRECTION ( 'NONE',  ( -1.000000000000000000, 0.000000000000000000, 0.000000000000000000 ) ) ;
#18771 = CARTESIAN_POINT ( 'NONE',  ( -403.1629495779721424, -64.68177991540650851, 501.8910034199755046 ) ) ;
#18772 = CARTESIAN_POINT ( 'NONE',  ( -387.2757416928089924, -60.42502678701149676, 506.6461950918723574 ) ) ;
#18773 = VERTEX_POINT ( 'NONE', #13370 ) ;
#18774 = VECTOR ( 'NONE', #694, 1000.000000000000000 ) ;
#18775 = ORIENTED_EDGE ( 'NONE', *, *, #5232, .T. ) ;
#18776 = SURFACE_STYLE_FILL_AREA ( #5506 ) ;
#18777 = CARTESIAN_POINT ( 'NONE',  ( -391.8260311543439229, -63.57012585091735701, 490.0195477289606174 ) ) ;
#18778 = ORIENTED_EDGE ( 'NONE', *, *, #1849, .T. ) ;
#18779 = CARTESIAN_POINT ( 'NONE',  ( -385.1968330589289735, -61.56908724809999711, 470.3278388629290134 ) ) ;
#18780 = CARTESIAN_POINT ( 'NONE',  ( -404.3129496185375160, -59.71907809089986330, 476.9439562666265715 ) ) ;
#18781 = ORIENTED_EDGE ( 'NONE', *, *, #2777, .F. ) ;
#18782 = LINE ( 'NONE', #6003, #10391 ) ;
#18783 = UNCERTAINTY_MEASURE_WITH_UNIT (LENGTH_MEASURE( 1.000000000000000082E-05 ), #1241, 'distance_accuracy_value', 'NONE');
#18784 = ORIENTED_EDGE ( 'NONE', *, *, #10860, .T. ) ;
#18785 = PRESENTATION_STYLE_ASSIGNMENT (( #14307 ) ) ;
#18786 = CARTESIAN_POINT ( 'NONE',  ( -413.1629495899998119, -61.47038383200614931, 474.3236527161490699 ) ) ;
#18787 = EDGE_CURVE ( 'NONE', #6846, #16089, #14427, .T. ) ;
#18788 = SURFACE_SIDE_STYLE ('',( #2569 ) ) ;
#18789 = CARTESIAN_POINT ( 'NONE',  ( -403.6762253777311571, -65.52690811387623171, 476.9601748002302770 ) ) ;
#18790 = STYLED_ITEM ( 'NONE', ( #3900 ), #13506 ) ;
#18791 = CARTESIAN_POINT ( 'NONE',  ( -404.8680250650397738, -65.29327076989555678, 469.4439553939999428 ) ) ;
#18792 = FILL_AREA_STYLE_COLOUR ( '', #3262 ) ;
#18793 = CARTESIAN_POINT ( 'NONE',  ( -394.6492126839906405, -62.67066426946426816, 504.3623878900630189 ) ) ;
#18794 = AXIS2_PLACEMENT_3D ( 'NONE', #769, #668, #2064 ) ;
#18795 = CARTESIAN_POINT ( 'NONE',  ( -404.3712694966481536, -60.42021863509265245, 501.9438380807509361 ) ) ;
#18796 = DIRECTION ( 'NONE',  ( 0.000000000000000000, 0.000000000000000000, -1.000000000000000000 ) ) ;
#18797 = CARTESIAN_POINT ( 'NONE',  ( -404.8220760372294080, -65.60025009085930492, 476.9543277497317604 ) ) ;
#18798 = CARTESIAN_POINT ( 'NONE',  ( -403.2902831796155283, -58.03614205178194396, 476.9851230865212983 ) ) ;
#18799 = ORIENTED_EDGE ( 'NONE', *, *, #6144, .T. ) ;
#18800 = FILL_AREA_STYLE_COLOUR ( '', #18141 ) ;
#18801 = VECTOR ( 'NONE', #9739, 1000.000000000000000 ) ;
#18802 = ORIENTED_EDGE ( 'NONE', *, *, #10698, .F. ) ;
#18803 = CARTESIAN_POINT ( 'NONE',  ( -404.2752285737360580, -60.41954704092760409, 476.9440117543440465 ) ) ;
#18804 = CARTESIAN_POINT ( 'NONE',  ( -415.2174495899999442, -61.56908724809999711, 475.4439553939999996 ) ) ;
#18805 =( LENGTH_UNIT ( ) NAMED_UNIT ( * ) SI_UNIT ( .MILLI., .METRE. ) );
#18806 = CARTESIAN_POINT ( 'NONE',  ( -391.8151371737232580, -65.44306918691006558, 489.2044578845359410 ) ) ;
#18807 = PRESENTATION_STYLE_ASSIGNMENT (( #10168 ) ) ;
#18808 = VERTEX_POINT ( 'NONE', #16203 ) ;
#18809 = UNCERTAINTY_MEASURE_WITH_UNIT (LENGTH_MEASURE( 1.000000000000000082E-05 ), #8888, 'distance_accuracy_value', 'NONE');
#18810 = DIRECTION ( 'NONE',  ( 0.000000000000000000, 0.000000000000000000, 1.000000000000000000 ) ) ;
#18811 = EDGE_LOOP ( 'NONE', ( #11690, #16826, #15110, #918, #3236, #5409 ) ) ;
#18812 = CARTESIAN_POINT ( 'NONE',  ( -404.7231530757275664, -65.64352629007883877, 501.9372314121045520 ) ) ;
#18813 = DIRECTION ( 'NONE',  ( 0.000000000000000000, 0.000000000000000000, 1.000000000000000000 ) ) ;
#18814 = CARTESIAN_POINT ( 'NONE',  ( -405.1878836461948481, -58.80249491217372082, 476.9746092553320409 ) ) ;
#18815 = SURFACE_SIDE_STYLE ('',( #14241 ) ) ;
#18816 = CARTESIAN_POINT ( 'NONE',  ( -413.1629495899999824, -61.56908724809999711, 509.4439554039998939 ) ) ;
#18817 = CARTESIAN_POINT ( 'NONE',  ( -391.8354377057285660, -59.44243962662783787, 490.1953275049593799 ) ) ;
#18818 = CARTESIAN_POINT ( 'NONE',  ( -416.7599176396950043, -64.56908724809999001, 489.4439553939999996 ) ) ;
#18819 = B_SPLINE_CURVE_WITH_KNOTS ( 'NONE', 3,
 ( #13586, #9101, #15028, #3087, #16606, #19229, #9209, #7743, #5942, #4462, #15132, #10365, #8924, #9008, #13669, #7550, #17966, #4656, #7652, #251, #6233, #18055, #4752, #339, #6318, #3840, #3563, #18424, #10944, #5233, #15312, #13762, #710, #6419, #2009, #15413, #16979, #5034, #8105, #11042, #3661, #9385, #17164, #11221, #16883, #532, #2285, #7929, #9754, #816, #8017, #13859, #12485, #12394 ),
 .UNSPECIFIED., .F., .F.,
 ( 4, 1, 2, 2, 1, 2, 2, 2, 2, 1, 2, 2, 1, 2, 1, 2, 2, 1, 1, 2, 2, 2, 2, 1, 2, 2, 2, 2, 2, 2, 4 ),
 ( 0.5164471571842751407, 0.5240026703532838503, 0.5277804269377903701, 0.5315581835222968898, 0.5466692098603229688, 0.5617802361983491588, 0.5768912625363752378, 0.6373353678884984275, 0.6675574205645472547, 0.6826684469025726676, 0.6864462034870724150, 0.6902239600715722734, 0.6977794732405615541, 0.7280015259164733799, 0.7431125522544294038, 0.7468903088389275968, 0.7506680654234257899, 0.7582235785924220650, 0.7733346049304171688, 0.7808901180994147762, 0.7846678746839101937, 0.7884456312684056112, 0.8186676839443453035, 0.8337787102823213115, 0.8413342234513090379, 0.8488897366202967643, 0.8640007629582596715, 0.8791117892962225788, 0.9093338419721732624, 0.9395558946481240570, 1.000000000000000000 ),
 .UNSPECIFIED. ) ;
#18820 = ADVANCED_FACE ( 'NONE', ( #9950 ), #8700, .F. ) ;
#18821 = PRESENTATION_STYLE_ASSIGNMENT (( #1438 ) ) ;
#18822 = EDGE_CURVE ( 'NONE', #498, #16541, #1313, .T. ) ;
#18823 = CARTESIAN_POINT ( 'NONE',  ( -416.8128748376475983, -57.41992233559648184, 489.4901876795200337 ) ) ;
#18824 =( NAMED_UNIT ( * ) PLANE_ANGLE_UNIT ( ) SI_UNIT ( $, .RADIAN. ) );
#18825 = CARTESIAN_POINT ( 'NONE',  ( -388.1535151809951572, -61.39385293587335468, 471.6770594435266730 ) ) ;
#18826 = CARTESIAN_POINT ( 'NONE',  ( -404.3303861215448478, -57.41914647156723106, 501.9439459058474426 ) ) ;
#18827 = UNCERTAINTY_MEASURE_WITH_UNIT (LENGTH_MEASURE( 1.000000000000000082E-05 ), #8218, 'distance_accuracy_value', 'NONE');
#18828 =( NAMED_UNIT ( * ) PLANE_ANGLE_UNIT ( ) SI_UNIT ( $, .RADIAN. ) );
#18829 = ORIENTED_EDGE ( 'NONE', *, *, #3623, .F. ) ;
#18830 = UNCERTAINTY_MEASURE_WITH_UNIT (LENGTH_MEASURE( 1.000000000000000082E-05 ), #3194, 'distance_accuracy_value', 'NONE');
#18831 = CARTESIAN_POINT ( 'NONE',  ( -384.3129495900000734, -65.68970018427968682, 489.1444496523291718 ) ) ;
#18832 = CARTESIAN_POINT ( 'NONE',  ( -391.8472941565730139, -62.25200247228157480, 490.3703971209675956 ) ) ;
#18833 = CIRCLE ( 'NONE', #5215, 1.149999999999984368 ) ;
#18834 = CARTESIAN_POINT ( 'NONE',  ( -414.3129495799999518, -61.56908724809999711, 499.4439553939999996 ) ) ;
#18835 = CARTESIAN_POINT ( 'NONE',  ( -393.4355193820680370, -61.78976599518665580, 483.2850909661315768 ) ) ;
#18836 = EDGE_LOOP ( 'NONE', ( #3253, #9384, #7160, #18752 ) ) ;
#18837 = CARTESIAN_POINT ( 'NONE',  ( -395.7562138313675177, -61.74313731909427361, 498.5561609022076937 ) ) ;
#18838 = FACE_OUTER_BOUND ( 'NONE', #495, .T. ) ;
#18839 = DIRECTION ( 'NONE',  ( 6.123031769111888756E-17, 1.000000000000000000, 6.123031769111888756E-17 ) ) ;
#18840 = CARTESIAN_POINT ( 'NONE',  ( -416.7870295761122179, -61.15405431449204343, 490.2487220532407832 ) ) ;
#18841 = CARTESIAN_POINT ( 'NONE',  ( -424.2422389123644848, -61.56908724809999711, 471.1410116683645128 ) ) ;
#18842 = PRESENTATION_STYLE_ASSIGNMENT (( #6808 ) ) ;
#18843 = FACE_BOUND ( 'NONE', #3429, .T. ) ;
#18844 = CARTESIAN_POINT ( 'NONE',  ( -405.3471314613011600, -58.05975190914066530, 501.9016849251099188 ) ) ;
#18845 = PRESENTATION_LAYER_ASSIGNMENT (  '', '', ( #17004 ) ) ;
#18846 = EDGE_CURVE ( 'NONE', #2788, #6198, #5923, .T. ) ;
#18847 = CIRCLE ( 'NONE', #17006, 0.9044999999999747686 ) ;
#18848 = CARTESIAN_POINT ( 'NONE',  ( -393.4919250967507764, -61.18597218635816404, 483.1863361092580362 ) ) ;
#18849 = CARTESIAN_POINT ( 'NONE',  ( -418.3129495899999597, -61.56908724809999711, 478.5394553940000151 ) ) ;
#18850 = CARTESIAN_POINT ( 'NONE',  ( -403.9991036108191338, -60.72017864655703079, 501.9400508189878565 ) ) ;
#18851 = CARTESIAN_POINT ( 'NONE',  ( -404.0734520820632270, -59.44306918693665409, 501.9417678103105231 ) ) ;
#18852 = DIRECTION ( 'NONE',  ( -0.000000000000000000, 1.000000000000000000, 6.123031769111888756E-17 ) ) ;
#18853 = DIRECTION ( 'NONE',  ( 1.224606353822379970E-16, 0.000000000000000000, -1.000000000000000000 ) ) ;
#18854 =( NAMED_UNIT ( * ) PLANE_ANGLE_UNIT ( ) SI_UNIT ( $, .RADIAN. ) );
#18855 = SURFACE_STYLE_USAGE ( .BOTH. , #5972 ) ;
#18856 =( NAMED_UNIT ( * ) PLANE_ANGLE_UNIT ( ) SI_UNIT ( $, .RADIAN. ) );
#18857 = CARTESIAN_POINT ( 'NONE',  ( -416.8084660662431133, -62.67022463747366601, 489.7854683778577964 ) ) ;
#18858 = CARTESIAN_POINT ( 'NONE',  ( -391.8255504983525270, -62.27950780355749316, 488.8808431424982359 ) ) ;
#18859 = ORIENTED_EDGE ( 'NONE', *, *, #15837, .F. ) ;
#18860 = CARTESIAN_POINT ( 'NONE',  ( -421.5943063828953541, -60.44270913047814275, 506.3924924126525866 ) ) ;
#18861 = VECTOR ( 'NONE', #17490, 1000.000000000000000 ) ;
#18862 = EDGE_LOOP ( 'NONE', ( #19139, #7659 ) ) ;
#18863 = COLOUR_RGB ( '',0.9882352941176471006, 0.8980392156862745390, 0.8784313725490195957 ) ;
#18864 = MECHANICAL_DESIGN_GEOMETRIC_PRESENTATION_REPRESENTATION (  '', ( #13895 ), #10481 ) ;
#18865 = CARTESIAN_POINT ( 'NONE',  ( -416.7777274611918870, -65.23563060074059194, 488.5059758864625223 ) ) ;
#18866 = CARTESIAN_POINT ( 'NONE',  ( -405.4629495899999370, -61.56908724809999711, 476.9969873443009760 ) ) ;
#18867 = CARTESIAN_POINT ( 'NONE',  ( -420.5037987092352978, -61.89594224348645923, 507.1975250122948751 ) ) ;
#18868 = CARTESIAN_POINT ( 'NONE',  ( -387.8353191402393918, -61.14615776281618764, 507.0549184221800942 ) ) ;
#18869 = CARTESIAN_POINT ( 'NONE',  ( -416.7801863094140913, -64.56908734974790320, 488.5394873732592487 ) ) ;
#18870 = CARTESIAN_POINT ( 'NONE',  ( -386.9482610893924743, -62.66175166037317723, 506.2913272069334880 ) ) ;
#18871 = PRESENTATION_STYLE_ASSIGNMENT (( #6921 ) ) ;
#18872 = EDGE_CURVE ( 'NONE', #3831, #2328, #8993, .T. ) ;
#18873 =( NAMED_UNIT ( * ) PLANE_ANGLE_UNIT ( ) SI_UNIT ( $, .RADIAN. ) );
#18874 = CARTESIAN_POINT ( 'NONE',  ( -397.7049455044564183, -60.90107445954573961, 500.0546202809378542 ) ) ;
#18875 = CARTESIAN_POINT ( 'NONE',  ( -384.3129495800000086, -64.56908724809999001, 489.4439553939999996 ) ) ;
#18876 = FILL_AREA_STYLE ('',( #8872 ) ) ;
#18877 = CARTESIAN_POINT ( 'NONE',  ( -388.0940843974807990, -61.16381289946313160, 507.1852026201561898 ) ) ;
#18878 = SURFACE_STYLE_FILL_AREA ( #10027 ) ;
#18879 = CARTESIAN_POINT ( 'NONE',  ( -387.6409712205359597, -62.56481441881070538, 506.9355033197764442 ) ) ;
#18880 = CARTESIAN_POINT ( 'NONE',  ( -416.8080142689846639, -59.66423660350472602, 489.7972994776967539 ) ) ;
#18881 = ORIENTED_EDGE ( 'NONE', *, *, #1712, .F. ) ;
#18882 = DIRECTION ( 'NONE',  ( 1.224606353822379970E-16, 0.000000000000000000, -1.000000000000000000 ) ) ;
#18883 = DIRECTION ( 'NONE',  ( -0.7071067811865588970, 0.000000000000000000, -0.7071067811865360264 ) ) ;
#18884 = CARTESIAN_POINT ( 'NONE',  ( -391.8394773514484086, -63.75671810983167376, 490.2579237911325549 ) ) ;
#18885 = ORIENTED_EDGE ( 'NONE', *, *, #10612, .F. ) ;
#18886 = CARTESIAN_POINT ( 'NONE',  ( -413.8616354542974136, -62.35298548628210824, 481.3771884366124141 ) ) ;
#18887 = CARTESIAN_POINT ( 'NONE',  ( -387.5261233401201366, -62.35920703192878278, 472.0341074265497241 ) ) ;
#18888 = ORIENTED_EDGE ( 'NONE', *, *, #7759, .F. ) ;
#18889 = ORIENTED_EDGE ( 'NONE', *, *, #15273, .F. ) ;
#18890 =( LENGTH_UNIT ( ) NAMED_UNIT ( * ) SI_UNIT ( .MILLI., .METRE. ) );
#18891 = CARTESIAN_POINT ( 'NONE',  ( -413.2637879628313726, -61.08776521191403930, 474.3136553940000795 ) ) ;
#18892 = COLOUR_RGB ( '',0.9882352941176471006, 0.8980392156862745390, 0.8784313725490195957 ) ;
#18893 = CARTESIAN_POINT ( 'NONE',  ( -404.3038903259142671, -65.71903765493819094, 476.9439553939796497 ) ) ;
#18894 = PRESENTATION_STYLE_ASSIGNMENT (( #6943 ) ) ;
#18895 = FILL_AREA_STYLE ('',( #2572 ) ) ;
#18896 =( NAMED_UNIT ( * ) PLANE_ANGLE_UNIT ( ) SI_UNIT ( $, .RADIAN. ) );
#18897 = CARTESIAN_POINT ( 'NONE',  ( -403.1629132947726930, -61.57659455750574296, 501.8909396279521502 ) ) ;
#18898 =( NAMED_UNIT ( * ) SI_UNIT ( $, .STERADIAN. ) SOLID_ANGLE_UNIT ( ) );
#18899 = CARTESIAN_POINT ( 'NONE',  ( -413.1629495899999824, -61.56908724809999711, 469.4439553840000485 ) ) ;
#18900 = CARTESIAN_POINT ( 'NONE',  ( -403.5711554578450659, -57.68540467444827868, 476.9658367113448207 ) ) ;
#18901 = ORIENTED_EDGE ( 'NONE', *, *, #5936, .F. ) ;
#18902 = CARTESIAN_POINT ( 'NONE',  ( -415.2174495899999442, -61.56908724809999711, 475.4439553939999996 ) ) ;
#18903 = CIRCLE ( 'NONE', #10837, 1.149999999999984368 ) ;
#18904 = ORIENTED_EDGE ( 'NONE', *, *, #9174, .F. ) ;
#18905 = ADVANCED_FACE ( 'NONE', ( #4828 ), #3252, .F. ) ;
#18906 = CARTESIAN_POINT ( 'NONE',  ( -403.4399585214340505, -60.81911955320440200, 476.9743926930025282 ) ) ;
#18907 = CARTESIAN_POINT ( 'NONE',  ( -404.9113123861749273, -62.55175147485837783, 476.9583479852520895 ) ) ;
#18908 =( BOUNDED_CURVE ( )  B_SPLINE_CURVE ( 3, ( #802, #17150, #15677, #3927 ),
 .UNSPECIFIED., .F., .F. ) 
 B_SPLINE_CURVE_WITH_KNOTS ( ( 4, 4 ),
 ( 0.000000000000000000, 1.570796326794896558 ),
 .UNSPECIFIED. ) 
 CURVE ( )  GEOMETRIC_REPRESENTATION_ITEM ( )  RATIONAL_B_SPLINE_CURVE ( ( 1.000000000000000000, 0.8047378541243649375, 0.8047378541243649375, 1.000000000000000000 ) ) 
 REPRESENTATION_ITEM ( '' )  );
#18909 = FILL_AREA_STYLE_COLOUR ( '', #4534 ) ;
#18910 = SURFACE_STYLE_USAGE ( .BOTH. , #12979 ) ;
#18911 = LINE ( 'NONE', #5635, #14536 ) ;
#18912 = ORIENTED_EDGE ( 'NONE', *, *, #3889, .F. ) ;
#18913 = SURFACE_STYLE_FILL_AREA ( #1019 ) ;
#18914 = VERTEX_POINT ( 'NONE', #4927 ) ;
#18915 = CARTESIAN_POINT ( 'NONE',  ( -403.8383438953454743, -65.61659750715195116, 501.9349432636976758 ) ) ;
#18916 = CARTESIAN_POINT ( 'NONE',  ( -404.8679222353662794, -59.29316794023288395, 509.4439553939999996 ) ) ;
#18917 = CARTESIAN_POINT ( 'NONE',  ( -404.6463382583328894, -59.41001237210588215, 476.9483953772183327 ) ) ;
#18918 = CARTESIAN_POINT ( 'NONE',  ( -422.0847729823372561, -61.50803853931751775, 473.2963506317569227 ) ) ;
#18919 =( NAMED_UNIT ( * ) PLANE_ANGLE_UNIT ( ) SI_UNIT ( $, .RADIAN. ) );
#18920 =( NAMED_UNIT ( * ) PLANE_ANGLE_UNIT ( ) SI_UNIT ( $, .RADIAN. ) );
#18921 =( NAMED_UNIT ( * ) SI_UNIT ( $, .STERADIAN. ) SOLID_ANGLE_UNIT ( ) );
#18922 = CARTESIAN_POINT ( 'NONE',  ( -416.7964020649878307, -57.61554003306718386, 490.0870794280365317 ) ) ;
#18923 = SURFACE_SIDE_STYLE ('',( #16031 ) ) ;
#18924 = EDGE_CURVE ( 'NONE', #14407, #17070, #9286, .T. ) ;
#18925 = CARTESIAN_POINT ( 'NONE',  ( -404.3129495899999597, -61.56908724809999711, 476.9969885754809980 ) ) ;
#18926 =( LENGTH_UNIT ( ) NAMED_UNIT ( * ) SI_UNIT ( .MILLI., .METRE. ) );
#18927 =( LENGTH_UNIT ( ) NAMED_UNIT ( * ) SI_UNIT ( .MILLI., .METRE. ) );
#18928 = ORIENTED_EDGE ( 'NONE', *, *, #10840, .T. ) ;
#18929 = CARTESIAN_POINT ( 'NONE',  ( -421.7355252259606004, -62.34689715352733685, 472.6744236588947956 ) ) ;
#18930 = CARTESIAN_POINT ( 'NONE',  ( -391.8215730643727852, -62.62161070301257126, 488.9733453616240695 ) ) ;
#18931 = SURFACE_STYLE_FILL_AREA ( #8546 ) ;
#18932 = VERTEX_POINT ( 'NONE', #16488 ) ;
#18933 = FILL_AREA_STYLE ('',( #14465 ) ) ;
#18934 = FACE_BOUND ( 'NONE', #7288, .T. ) ;
#18935 = EDGE_CURVE ( 'NONE', #10423, #8783, #4189, .T. ) ;
#18936 = SURFACE_STYLE_FILL_AREA ( #9890 ) ;
#18937 = CARTESIAN_POINT ( 'NONE',  ( -386.5505621800154472, -61.33351599947408062, 505.6141021851444748 ) ) ;
#18938 = FACE_OUTER_BOUND ( 'NONE', #13028, .T. ) ;
#18939 = CARTESIAN_POINT ( 'NONE',  ( -414.4432495899998230, -62.71168162494597453, 503.6105564568748036 ) ) ;
#18940 = CARTESIAN_POINT ( 'NONE',  ( -394.4936082398476174, -60.68193201468211839, 481.7087633727195453 ) ) ;
#18941 = CARTESIAN_POINT ( 'NONE',  ( -411.1054529543316676, -60.81083778238895832, 499.9374138915525236 ) ) ;
#18942 = FILL_AREA_STYLE ('',( #12809 ) ) ;
#18943 = CARTESIAN_POINT ( 'NONE',  ( -404.5795355673142240, -60.70294279692436845, 501.9412204752065918 ) ) ;
#18944 = CARTESIAN_POINT ( 'NONE',  ( -416.7620894907283855, -64.33181301696413357, 490.5788663838634989 ) ) ;
#18945 = CARTESIAN_POINT ( 'NONE',  ( -403.4405450731557607, -58.81705979152217623, 501.9134811980197242 ) ) ;
#18946 = SURFACE_STYLE_USAGE ( .BOTH. , #2434 ) ;
#18947 = CARTESIAN_POINT ( 'NONE',  ( -405.2098460993117328, -58.42903794342895907, 501.9117438767095791 ) ) ;
#18948 = CARTESIAN_POINT ( 'NONE',  ( -394.3129495900000165, -61.56908724809999711, 469.4439553939999996 ) ) ;
#18949 = DIRECTION ( 'NONE',  ( -1.000000000000000000, 1.224606353822379970E-16, 6.123031769111888756E-17 ) ) ;
#18950 = CARTESIAN_POINT ( 'NONE',  ( -416.8023663896993298, -62.59769612439952624, 489.9582219578265949 ) ) ;
#18951 = CARTESIAN_POINT ( 'NONE',  ( -391.8231132128229888, -62.32176978917199506, 489.9511151019008821 ) ) ;
#18952 = ORIENTED_EDGE ( 'NONE', *, *, #6621, .F. ) ;
#18953 = COLOUR_RGB ( '',0.9882352941176471006, 0.8980392156862745390, 0.8784313725490195957 ) ;
#18954 = VERTEX_POINT ( 'NONE', #602 ) ;
#18955 = ADVANCED_FACE ( 'NONE', ( #18401 ), #16856, .F. ) ;
#18956 = CARTESIAN_POINT ( 'NONE',  ( -405.4627535859543173, -64.64250930767600778, 501.8909610905373029 ) ) ;
#18957 = LINE ( 'NONE', #14381, #17557 ) ;
#18958 = DIRECTION ( 'NONE',  ( 1.224606353822379970E-16, 0.000000000000000000, -1.000000000000000000 ) ) ;
#18959 = CARTESIAN_POINT ( 'NONE',  ( -387.6672835555662573, -60.89967022616593084, 506.9525432145873651 ) ) ;
#18960 = CARTESIAN_POINT ( 'NONE',  ( -424.3129495900000165, -65.47365995965836305, 489.3243779473939412 ) ) ;
#18961 = CARTESIAN_POINT ( 'NONE',  ( -423.4290661210710027, -61.56908724809999711, 470.3278388629290134 ) ) ;
#18962 = CARTESIAN_POINT ( 'NONE',  ( -386.7735588735026795, -62.50947873769926844, 506.0422976399605659 ) ) ;
#18963 = PLANE ( 'NONE',  #13684 ) ;
#18964 = CIRCLE ( 'NONE', #10913, 1.149999999999984368 ) ;
#18965 = MECHANICAL_DESIGN_GEOMETRIC_PRESENTATION_REPRESENTATION (  '', ( #8096 ), #18056 ) ;
#18966 = CARTESIAN_POINT ( 'NONE',  ( -416.8053887309738457, -57.77550609338139509, 489.8814647640607518 ) ) ;
#18967 = CARTESIAN_POINT ( 'NONE',  ( -397.8396718337091329, -60.98762541746172161, 500.1373044344264827 ) ) ;
#18968 =( LENGTH_UNIT ( ) NAMED_UNIT ( * ) SI_UNIT ( .MILLI., .METRE. ) );
#18969 = UNCERTAINTY_MEASURE_WITH_UNIT (LENGTH_MEASURE( 1.000000000000000082E-05 ), #16810, 'distance_accuracy_value', 'NONE');
#18970 = CARTESIAN_POINT ( 'NONE',  ( -388.0789544495256678, -61.12494954543751646, 507.1784251242640380 ) ) ;
#18971 =( NAMED_UNIT ( * ) SI_UNIT ( $, .STERADIAN. ) SOLID_ANGLE_UNIT ( ) );
#18972 = CARTESIAN_POINT ( 'NONE',  ( -416.7777274611864300, -59.23563060071844433, 488.5059758863878869 ) ) ;
#18973 = EDGE_LOOP ( 'NONE', ( #20, #9277, #8488, #18232, #14707, #17143 ) ) ;
#18974 =( NAMED_UNIT ( * ) SI_UNIT ( $, .STERADIAN. ) SOLID_ANGLE_UNIT ( ) );
#18975 = CARTESIAN_POINT ( 'NONE',  ( -404.5027769852875394, -62.45668720570717625, 476.9451984316729636 ) ) ;
#18976 = DIRECTION ( 'NONE',  ( 1.000000000000000000, 0.000000000000000000, 0.000000000000000000 ) ) ;
#18977 = EDGE_LOOP ( 'NONE', ( #4593, #13449 ) ) ;
#18978 = DIRECTION ( 'NONE',  ( -0.7071067811865475727, 0.000000000000000000, -0.7071067811865475727 ) ) ;
#18979 = CARTESIAN_POINT ( 'NONE',  ( -387.6269658189393112, -62.27989808992539622, 471.9619829014559969 ) ) ;
#18980 = VERTEX_POINT ( 'NONE', #12374 ) ;
#18981 = ORIENTED_EDGE ( 'NONE', *, *, #16591, .F. ) ;
#18982 = VECTOR ( 'NONE', #3688, 1000.000000000000000 ) ;
#18983 = CARTESIAN_POINT ( 'NONE',  ( -414.4432495899999367, -56.56908724810000422, 503.4439553940001133 ) ) ;
#18984 = ADVANCED_FACE ( 'NONE', ( #8083 ), #9547, .F. ) ;
#18985 =( LENGTH_UNIT ( ) NAMED_UNIT ( * ) SI_UNIT ( .MILLI., .METRE. ) );
#18986 = CARTESIAN_POINT ( 'NONE',  ( -403.1627921090366726, -61.59907932740713932, 476.9969823572148471 ) ) ;
#18987 = CARTESIAN_POINT ( 'NONE',  ( -404.2924942059237310, -65.71887143952469046, 476.9439679859706871 ) ) ;
#18988 = CARTESIAN_POINT ( 'NONE',  ( -404.1928151247036567, -65.47358724810003139, 469.4439553939999428 ) ) ;
#18989 = DIRECTION ( 'NONE',  ( 1.224606353822379970E-16, 0.000000000000000000, -1.000000000000000000 ) ) ;
#18990 = CARTESIAN_POINT ( 'NONE',  ( -403.5225166904592129, -62.40440276444607548, 501.9189403642422462 ) ) ;
#18991 = CARTESIAN_POINT ( 'NONE',  ( -391.8394773514446570, -60.75671810980281862, 490.2579237910750294 ) ) ;
#18992 = LINE ( 'NONE', #17449, #9743 ) ;
#18993 = CARTESIAN_POINT ( 'NONE',  ( -405.2337479573546943, -60.86343712173601261, 509.4439553939999996 ) ) ;
#18994 = CARTESIAN_POINT ( 'NONE',  ( -403.6363370870487870, -57.63665662826733183, 476.9622603167716193 ) ) ;
#18995 = EDGE_LOOP ( 'NONE', ( #15320, #4735 ) ) ;
#18996 = DIRECTION ( 'NONE',  ( -1.000000000000000000, 1.224606353822379970E-16, 6.123031769111888756E-17 ) ) ;
#18997 = COLOUR_RGB ( '',0.9882352941176471006, 0.8980392156862745390, 0.8784313725490195957 ) ;
#18998 =( NAMED_UNIT ( * ) SI_UNIT ( $, .STERADIAN. ) SOLID_ANGLE_UNIT ( ) );
#18999 = CARTESIAN_POINT ( 'NONE',  ( -405.2174495899999442, -61.56908724809999711, 509.4439554039998939 ) ) ;
#19000 = CARTESIAN_POINT ( 'NONE',  ( -405.1140323344241096, -57.74389676785054348, 476.9696527728831938 ) ) ;
#19001 = CARTESIAN_POINT ( 'NONE',  ( -416.8094736845204693, -62.68073134697869619, 489.7393515660202183 ) ) ;
#19002 = CARTESIAN_POINT ( 'NONE',  ( -391.8231132128209993, -65.32176978916535859, 489.9511151018529063 ) ) ;
#19003 =( LENGTH_UNIT ( ) NAMED_UNIT ( * ) SI_UNIT ( .MILLI., .METRE. ) );
#19004 = EDGE_LOOP ( 'NONE', ( #5095, #12138, #258, #7902 ) ) ;
#19005 = ORIENTED_EDGE ( 'NONE', *, *, #12510, .F. ) ;
#19006 = CARTESIAN_POINT ( 'NONE',  ( -404.0772597553876722, -59.45056376967605161, 509.4439553939999996 ) ) ;
#19007 = CARTESIAN_POINT ( 'NONE',  ( -404.3298793692294453, -59.47360718964220894, 476.9439553940995893 ) ) ;
#19008 = CARTESIAN_POINT ( 'NONE',  ( -421.6023670142245123, -60.44621040781139953, 472.5052385860799973 ) ) ;
#19009 = STYLED_ITEM ( 'NONE', ( #8138 ), #8740 ) ;
#19010 = CARTESIAN_POINT ( 'NONE',  ( -395.2174495900000011, -61.56908724809999711, 476.5702137302620827 ) ) ;
#19012 = CIRCLE ( 'NONE', #9688, 1.149999999999984368 ) ;
#19011 = CARTESIAN_POINT ( 'NONE',  ( -391.8431845936871696, -59.32243710877953191, 490.3129197601770670 ) ) ;
#19013 = EDGE_CURVE ( 'NONE', #12823, #1603, #9958, .T. ) ;
#19014 = AXIS2_PLACEMENT_3D ( 'NONE', #14684, #9813, #12726 ) ;
#19015 = PRESENTATION_LAYER_ASSIGNMENT (  '', '', ( #17474 ) ) ;
#19016 = ORIENTED_EDGE ( 'NONE', *, *, #12093, .T. ) ;
#19017 = CARTESIAN_POINT ( 'NONE',  ( -416.7801818309794157, -61.56908724809999711, 490.3484553939985062 ) ) ;
#19018 = CARTESIAN_POINT ( 'NONE',  ( -403.1629495900000393, -61.56908724809999711, 469.4439553939999996 ) ) ;
#19019 = PRESENTATION_STYLE_ASSIGNMENT (( #14934 ) ) ;
#19020 = CARTESIAN_POINT ( 'NONE',  ( -413.4084495899974172, -62.09893108093351799, 478.5394553939974571 ) ) ;
#19021 = DIRECTION ( 'NONE',  ( -1.000000000000000000, 1.224606353822379970E-16, 6.123031769111888756E-17 ) ) ;
#19022 = CIRCLE ( 'NONE', #14044, 3.000000000000002665 ) ;
#19023 = CARTESIAN_POINT ( 'NONE',  ( -415.2174495899999442, -61.56908724809999711, 478.5394553940000151 ) ) ;
#19024 = EDGE_LOOP ( 'NONE', ( #12158, #7557, #2489, #17804 ) ) ;
#19025 = UNCERTAINTY_MEASURE_WITH_UNIT (LENGTH_MEASURE( 1.000000000000000082E-05 ), #15822, 'distance_accuracy_value', 'NONE');
#19026 = CARTESIAN_POINT ( 'NONE',  ( -421.9745969537002566, -61.61401573822538325, 473.0598911693741115 ) ) ;
#19027 = DIRECTION ( 'NONE',  ( 0.7071067811865480168, 0.000000000000000000, -0.7071067811865470176 ) ) ;
#19028 = SURFACE_STYLE_FILL_AREA ( #3096 ) ;
#19029 = PRESENTATION_STYLE_ASSIGNMENT (( #14654 ) ) ;
#19030 = MECHANICAL_DESIGN_GEOMETRIC_PRESENTATION_REPRESENTATION (  '', ( #10651 ), #2910 ) ;
#19031 = ORIENTED_EDGE ( 'NONE', *, *, #11502, .T. ) ;
#19032 = CARTESIAN_POINT ( 'NONE',  ( -397.0394241768242409, -62.45827426651543135, 499.6098819233262702 ) ) ;
#19033 =( NAMED_UNIT ( * ) SI_UNIT ( $, .STERADIAN. ) SOLID_ANGLE_UNIT ( ) );
#19034 = ADVANCED_FACE ( 'NONE', ( #16177 ), #4210, .T. ) ;
#19035 = CARTESIAN_POINT ( 'NONE',  ( -384.3129495900000734, -62.47358724810001007, 489.3238209287000018 ) ) ;
#19036 = CARTESIAN_POINT ( 'NONE',  ( -386.8245174044358805, -60.57279634620589803, 506.1196616851956378 ) ) ;
#19037 = CIRCLE ( 'NONE', #16575, 0.9044999999999747686 ) ;
#19038 = SURFACE_STYLE_FILL_AREA ( #12914 ) ;
#19039 = CARTESIAN_POINT ( 'NONE',  ( -422.0222192921323199, -62.13465556359439290, 473.1551216090088587 ) ) ;
#19040 = FILL_AREA_STYLE_COLOUR ( '', #10578 ) ;
#19041 = CARTESIAN_POINT ( 'NONE',  ( -394.0924861041921758, -60.69179557257830737, 482.2472667326437659 ) ) ;
#19042 = CARTESIAN_POINT ( 'NONE',  ( -420.8139339854365630, -61.10020822798077944, 471.8462637347732880 ) ) ;
#19043 = PRESENTATION_LAYER_ASSIGNMENT (  '', '', ( #2921 ) ) ;
#19044 = CARTESIAN_POINT ( 'NONE',  ( -414.4322301036324916, -62.46595214252764805, 503.2622513827769239 ) ) ;
#19045 = CARTESIAN_POINT ( 'NONE',  ( -403.8914005510664538, -60.76684017586499920, 501.9369480687689702 ) ) ;
#19046 = CARTESIAN_POINT ( 'NONE',  ( -416.8068938492077109, -63.48685279808626092, 489.8333265605472775 ) ) ;
#19047 = AXIS2_PLACEMENT_3D ( 'NONE', #8835, #12933, #9810 ) ;
#19048 = CARTESIAN_POINT ( 'NONE',  ( -384.3129495899999597, -65.29327076989294198, 488.8888799189576275 ) ) ;
#19049 = CARTESIAN_POINT ( 'NONE',  ( -421.9738697601961235, -62.28648681687872823, 505.8302025116252594 ) ) ;
#19050 = DIRECTION ( 'NONE',  ( -1.000000000000000000, 0.000000000000000000, 0.000000000000000000 ) ) ;
#19051 = FACE_OUTER_BOUND ( 'NONE', #18332, .T. ) ;
#19052 = DIRECTION ( 'NONE',  ( 0.000000000000000000, 0.000000000000000000, -1.000000000000000000 ) ) ;
#19053 = FACE_OUTER_BOUND ( 'NONE', #3941, .T. ) ;
#19054 = CARTESIAN_POINT ( 'NONE',  ( -416.8024822054028391, -62.60952319094624841, 488.9302845627584588 ) ) ;
#19055 = CARTESIAN_POINT ( 'NONE',  ( -391.8140494419774313, -62.45853085251933834, 489.6278478209993068 ) ) ;
#19056 = PRESENTATION_LAYER_ASSIGNMENT (  '', '', ( #16277 ) ) ;
#19057 = ORIENTED_EDGE ( 'NONE', *, *, #11075, .T. ) ;
#19058 = DIRECTION ( 'NONE',  ( 0.7071067811865480168, 0.000000000000000000, -0.7071067811865470176 ) ) ;
#19059 = VERTEX_POINT ( 'NONE', #17633 ) ;
#19060 =( LENGTH_UNIT ( ) NAMED_UNIT ( * ) SI_UNIT ( .MILLI., .METRE. ) );
#19061 =( NAMED_UNIT ( * ) PLANE_ANGLE_UNIT ( ) SI_UNIT ( $, .RADIAN. ) );
#19062 = DIRECTION ( 'NONE',  ( 1.224606353822379970E-16, 0.000000000000000000, -1.000000000000000000 ) ) ;
#19063 = DIRECTION ( 'NONE',  ( -1.000000000000000000, 1.224606353822379970E-16, 6.123031769111888756E-17 ) ) ;
#19064 = COLOUR_RGB ( '',0.9882352941176471006, 0.8980392156862745390, 0.8784313725490195957 ) ;
#19065 = CARTESIAN_POINT ( 'NONE',  ( -416.7943820020113321, -65.16633718524674634, 490.1265949007380414 ) ) ;
#19066 = CARTESIAN_POINT ( 'NONE',  ( -387.3576079092958935, -62.69708780156079087, 506.7194572451591057 ) ) ;
#19067 = FILL_AREA_STYLE ('',( #5690 ) ) ;
#19068 = AXIS2_PLACEMENT_3D ( 'NONE', #13774, #9579, #12597 ) ;
#19069 =( GEOMETRIC_REPRESENTATION_CONTEXT ( 3 ) GLOBAL_UNCERTAINTY_ASSIGNED_CONTEXT ( ( #18250 ) ) GLOBAL_UNIT_ASSIGNED_CONTEXT ( ( #5028, #9650, #12391 ) ) REPRESENTATION_CONTEXT ( 'NONE', 'WORKASPACE' ) );
#19070 = CARTESIAN_POINT ( 'NONE',  ( -416.7857385943552231, -58.19649584061539116, 490.2683174623701916 ) ) ;
#19071 = CARTESIAN_POINT ( 'NONE',  ( -397.8075259023351578, -60.96481908828750562, 500.1178026774388741 ) ) ;
#19072 = FILL_AREA_STYLE_COLOUR ( '', #2076 ) ;
#19074 = STYLED_ITEM ( 'NONE', ( #4796 ), #2193 ) ;
#19073 = PRESENTATION_STYLE_ASSIGNMENT (( #12840 ) ) ;
#19075 = EDGE_CURVE ( 'NONE', #6678, #13237, #16262, .T. ) ;
#19076 = CARTESIAN_POINT ( 'NONE',  ( -393.7372927115667380, -62.26691998179776277, 496.1077353591526276 ) ) ;
#19077 = CARTESIAN_POINT ( 'NONE',  ( -414.4280141333215397, -62.71371490200903764, 475.2300723129046673 ) ) ;
#19078 = ADVANCED_FACE ( 'NONE', ( #6363 ), #12150, .F. ) ;
#19079 = CARTESIAN_POINT ( 'NONE',  ( -416.7994291248190279, -59.56149646034204181, 488.8624599927062491 ) ) ;
#19080 = VERTEX_POINT ( 'NONE', #11971 ) ;
#19081 = CARTESIAN_POINT ( 'NONE',  ( -394.5229383354232482, -62.46217531884855134, 504.2705785242390562 ) ) ;
#19082 = FILL_AREA_STYLE_COLOUR ( '', #13542 ) ;
#19083 = LINE ( 'NONE', #17639, #17147 ) ;
#19084 = ORIENTED_EDGE ( 'NONE', *, *, #782, .F. ) ;
#19085 = CIRCLE ( 'NONE', #6081, 1.149999999999984368 ) ;
#19086 = CARTESIAN_POINT ( 'NONE',  ( -414.9455639830014775, -62.21639911982475724, 482.8713558811835469 ) ) ;
#19087 = CARTESIAN_POINT ( 'NONE',  ( -394.3600625093493477, -60.41791452069207935, 504.0738519663239003 ) ) ;
#19088 = VERTEX_POINT ( 'NONE', #16373 ) ;
#19089 = CARTESIAN_POINT ( 'NONE',  ( -384.3129495900000734, -62.68970018428036894, 489.1444496523308203 ) ) ;
#19090 = MECHANICAL_DESIGN_GEOMETRIC_PRESENTATION_REPRESENTATION (  '', ( #3578 ), #17228 ) ;
#19091 = AXIS2_PLACEMENT_3D ( 'NONE', #11414, #17359, #10159 ) ;
#19092 = ORIENTED_EDGE ( 'NONE', *, *, #13270, .F. ) ;
#19093 = CARTESIAN_POINT ( 'NONE',  ( -384.3836602605644543, -61.56908724809999711, 507.7468991257064772 ) ) ;
#19094 =( GEOMETRIC_REPRESENTATION_CONTEXT ( 3 ) GLOBAL_UNCERTAINTY_ASSIGNED_CONTEXT ( ( #4865 ) ) GLOBAL_UNIT_ASSIGNED_CONTEXT ( ( #663, #16748, #6459 ) ) REPRESENTATION_CONTEXT ( 'NONE', 'WORKASPACE' ) );
#19095 = CARTESIAN_POINT ( 'NONE',  ( -413.3129495899999597, -61.00119641351997757, 474.3136553940000226 ) ) ;
#19096 = FILL_AREA_STYLE_COLOUR ( '', #19185 ) ;
#19097 =( NAMED_UNIT ( * ) PLANE_ANGLE_UNIT ( ) SI_UNIT ( $, .RADIAN. ) );
#19098 = CARTESIAN_POINT ( 'NONE',  ( -403.9476079468349781, -60.74149666532493086, 476.9492874632611006 ) ) ;
#19099 = AXIS2_PLACEMENT_3D ( 'NONE', #290, #11870, #3126 ) ;
#19100 =( NAMED_UNIT ( * ) PLANE_ANGLE_UNIT ( ) SI_UNIT ( $, .RADIAN. ) );
#19101 = CARTESIAN_POINT ( 'NONE',  ( -403.5307468547914027, -62.41208502372500533, 501.9194600442133947 ) ) ;
#19102 =( GEOMETRIC_REPRESENTATION_CONTEXT ( 3 ) GLOBAL_UNCERTAINTY_ASSIGNED_CONTEXT ( ( #8724 ) ) GLOBAL_UNIT_ASSIGNED_CONTEXT ( ( #6815, #18648, #15135 ) ) REPRESENTATION_CONTEXT ( 'NONE', 'WORKASPACE' ) );
#19103 = CARTESIAN_POINT ( 'NONE',  ( -391.8426913890725700, -60.80766587642735033, 488.5820663644791466 ) ) ;
#19104 = CARTESIAN_POINT ( 'NONE',  ( -384.3129495800000086, -61.56908724809999711, 480.3484553939999273 ) ) ;
#19105 =( NAMED_UNIT ( * ) SI_UNIT ( $, .STERADIAN. ) SOLID_ANGLE_UNIT ( ) );
#19106 = COLOUR_RGB ( '',0.9882352941176471006, 0.8980392156862745390, 0.8784313725490195957 ) ;
#19107 = PRESENTATION_LAYER_ASSIGNMENT (  '', '', ( #8222 ) ) ;
#19108 = VECTOR ( 'NONE', #9515, 1000.000000000000000 ) ;
#19109 = B_SPLINE_CURVE_WITH_KNOTS ( 'NONE', 3,
 ( #17521, #4200, #10127, #7418, #10220, #14687, #1380, #16269, #8866, #11380, #13340, #3999, #5496, #2544, #8465, #1081, #1327, #7371, #12882, #13082, #11430, #17370, #5613, #11500, #16189, #9938, #17742, #14705, #2665, #15871, #5708, #17440, #5512, #11700, #4115, #10038, #4020, #10330, #15983, #12849, #1204, #8592, #14513, #11589, #2464, #17541 ),
 .UNSPECIFIED., .F., .F.,
 ( 4, 2, 2, 2, 2, 2, 2, 2, 1, 2, 2, 2, 2, 2, 2, 2, 1, 2, 2, 2, 2, 2, 2, 4 ),
 ( 0.000000000000000000, 0.06201947425632538258, 0.1240389485126507652, 0.1317913827946860239, 0.1395438170767212827, 0.1550486856407887748, 0.1860584227689238423, 0.1938108570509602391, 0.2015632913329966913, 0.2170681598970480297, 0.2480778970251746041, 0.2635827655892508670, 0.2790876341533271576, 0.3100973712814996675, 0.3120354798520144635, 0.3139735884225292595, 0.3178498055635614605, 0.3256022398456320799, 0.3411071084097437867, 0.3721168455379638140, 0.3876217141020804058, 0.4031265826661969975, 0.4341363197944196894, 0.4961557940508766196 ),
 .UNSPECIFIED. ) ;
#19110 = ORIENTED_EDGE ( 'NONE', *, *, #9174, .T. ) ;
#19111 = PRESENTATION_LAYER_ASSIGNMENT (  '', '', ( #7325 ) ) ;
#19112 = EDGE_CURVE ( 'NONE', #16406, #2440, #10900, .T. ) ;
#19113 = ORIENTED_EDGE ( 'NONE', *, *, #11966, .F. ) ;
#19114 = EDGE_CURVE ( 'NONE', #1654, #12879, #14357, .T. ) ;
#19115 = CARTESIAN_POINT ( 'NONE',  ( -404.6125110191198928, -65.68983462567763354, 509.4439553939999996 ) ) ;
#19116 =( NAMED_UNIT ( * ) PLANE_ANGLE_UNIT ( ) SI_UNIT ( $, .RADIAN. ) );
#19117 = FILL_AREA_STYLE_COLOUR ( '', #6596 ) ;
#19118 = SURFACE_STYLE_USAGE ( .BOTH. , #10258 ) ;
#19119 = ORIENTED_EDGE ( 'NONE', *, *, #11528, .T. ) ;
#19120 = DIRECTION ( 'NONE',  ( 0.000000000000000000, 0.000000000000000000, -1.000000000000000000 ) ) ;
#19121 =( GEOMETRIC_REPRESENTATION_CONTEXT ( 3 ) GLOBAL_UNCERTAINTY_ASSIGNED_CONTEXT ( ( #8535 ) ) GLOBAL_UNIT_ASSIGNED_CONTEXT ( ( #14838, #12098, #9002 ) ) REPRESENTATION_CONTEXT ( 'NONE', 'WORKASPACE' ) );
#19122 = VERTEX_POINT ( 'NONE', #6462 ) ;
#19123 = CARTESIAN_POINT ( 'NONE',  ( -403.7578741149576445, -59.29327076989293488, 509.4439553939999996 ) ) ;
#19124 = CARTESIAN_POINT ( 'NONE',  ( -421.7183915334178437, -60.50303237587667837, 472.6508736612833559 ) ) ;
#19125 = STYLED_ITEM ( 'NONE', ( #4984 ), #10781 ) ;
#19126 = DIRECTION ( 'NONE',  ( 6.123031769111888756E-17, 1.000000000000000000, 6.123031769111888756E-17 ) ) ;
#19127 = CARTESIAN_POINT ( 'NONE',  ( -424.3129495900000165, -57.98842109532323263, 490.4482653825904208 ) ) ;
#19128 = CARTESIAN_POINT ( 'NONE',  ( -420.7307576977200370, -61.82891286811435094, 507.0877975192099711 ) ) ;
#19129 = MECHANICAL_DESIGN_GEOMETRIC_PRESENTATION_REPRESENTATION (  '', ( #483 ), #15400 ) ;
#19130 = SURFACE_STYLE_FILL_AREA ( #4053 ) ;
#19131 =( LENGTH_UNIT ( ) NAMED_UNIT ( * ) SI_UNIT ( .MILLI., .METRE. ) );
#19132 = STYLED_ITEM ( 'NONE', ( #19188 ), #13382 ) ;
#19133 = FILL_AREA_STYLE_COLOUR ( '', #16003 ) ;
#19134 = CARTESIAN_POINT ( 'NONE',  ( -391.8133807525550765, -60.67026085294968851, 489.5512197539837302 ) ) ;
#19135 = CARTESIAN_POINT ( 'NONE',  ( -404.3129496217290466, -57.41909630035307543, 501.9439545208485924 ) ) ;
#19136 = CARTESIAN_POINT ( 'NONE',  ( -405.4328228465327584, -58.30324246500678242, 501.8936920286180907 ) ) ;
#19137 = CARTESIAN_POINT ( 'NONE',  ( -405.4629495899999370, -64.56908724809999001, 509.4439553939999996 ) ) ;
#19138 = CARTESIAN_POINT ( 'NONE',  ( -405.2416152503940339, -62.24832295915712876, 501.9094317388183981 ) ) ;
#19139 = ORIENTED_EDGE ( 'NONE', *, *, #8884, .F. ) ;
#19140 = CARTESIAN_POINT ( 'NONE',  ( -391.8264048815897240, -59.26406324351408017, 490.0243921822075777 ) ) ;
#19141 = CARTESIAN_POINT ( 'NONE',  ( -394.3129495900000165, -61.56908724809999711, 469.4439553939999996 ) ) ;
#19142 = EDGE_CURVE ( 'NONE', #620, #1895, #14425, .T. ) ;
#19143 = CARTESIAN_POINT ( 'NONE',  ( -391.8644277333615378, -61.76831501314565998, 488.3106529411936094 ) ) ;
#19144 = CARTESIAN_POINT ( 'NONE',  ( -404.3129495899999597, -61.56908724809999711, 509.4439554039998939 ) ) ;
#19145 = DIRECTION ( 'NONE',  ( 0.000000000000000000, 0.000000000000000000, 1.000000000000000000 ) ) ;
#19146 = ORIENTED_EDGE ( 'NONE', *, *, #8428, .T. ) ;
#19147 = B_SPLINE_CURVE_WITH_KNOTS ( 'NONE', 3,
 ( #8919, #5940, #12103, #18050, #13482, #13664, #1814, #11819, #147, #12013, #16695, #12197, #4849, #2991, #3374, #4456, #1434, #7376 ),
 .UNSPECIFIED., .F., .F.,
 ( 4, 2, 2, 2, 2, 2, 2, 2, 4 ),
 ( 0.7500000000000000000, 0.8125000000000000000, 0.8750000000000000000, 0.9375000000000000000, 1.000000000000000000, 1.062500000000000000, 1.125000000000000000, 1.187500000000000000, 1.250000000000000000 ),
 .UNSPECIFIED. ) ;
#19148 = CARTESIAN_POINT ( 'NONE',  ( -416.8107620062748992, -60.69510530934450543, 489.2044578844493117 ) ) ;
#19149 = CARTESIAN_POINT ( 'NONE',  ( -391.8409837004013525, -64.91298087459088606, 490.2806782965340062 ) ) ;
#19150 = AXIS2_PLACEMENT_3D ( 'NONE', #565, #8046, #6612 ) ;
#19151 = PRESENTATION_STYLE_ASSIGNMENT (( #13221 ) ) ;
#19152 =( LENGTH_UNIT ( ) NAMED_UNIT ( * ) SI_UNIT ( .MILLI., .METRE. ) );
#19153 = CARTESIAN_POINT ( 'NONE',  ( -386.8174638128023730, -60.58011960529309903, 506.1091127725354681 ) ) ;
#19154 =( LENGTH_UNIT ( ) NAMED_UNIT ( * ) SI_UNIT ( .MILLI., .METRE. ) );
#19155 = CARTESIAN_POINT ( 'NONE',  ( -413.6805856505906718, -62.22155643106836465, 504.5152999994614333 ) ) ;
#19156 = CARTESIAN_POINT ( 'NONE',  ( -394.7421391201762049, -60.77270530071921684, 481.4034261533313384 ) ) ;
#19157 = CARTESIAN_POINT ( 'NONE',  ( -421.0053732349644520, -60.85212027852725214, 471.9663553424065299 ) ) ;
#19158 = CARTESIAN_POINT ( 'NONE',  ( -416.7827145863069518, -63.81573738749005287, 490.3129197602635259 ) ) ;
#19159 = CARTESIAN_POINT ( 'NONE',  ( -403.4086162336507186, -58.63328133158821487, 501.9111997242917482 ) ) ;
#19160 = FACE_OUTER_BOUND ( 'NONE', #13069, .T. ) ;
#19161 =( GEOMETRIC_REPRESENTATION_CONTEXT ( 3 ) GLOBAL_UNCERTAINTY_ASSIGNED_CONTEXT ( ( #15321 ) ) GLOBAL_UNIT_ASSIGNED_CONTEXT ( ( #5797, #5896, #7425 ) ) REPRESENTATION_CONTEXT ( 'NONE', 'WORKASPACE' ) );
#19162 = CARTESIAN_POINT ( 'NONE',  ( -416.7706124345669423, -59.08471816722959602, 488.4159165110556273 ) ) ;
#19163 = PRESENTATION_STYLE_ASSIGNMENT (( #13234 ) ) ;
#19164 = ADVANCED_FACE ( 'NONE', ( #15549 ), #15460, .T. ) ;
#19165 = DIRECTION ( 'NONE',  ( -1.000000000000000000, 1.224606353822379970E-16, 6.123031769111888756E-17 ) ) ;
#19166 =( NAMED_UNIT ( * ) SI_UNIT ( $, .STERADIAN. ) SOLID_ANGLE_UNIT ( ) );
#19167 = ORIENTED_EDGE ( 'NONE', *, *, #14240, .T. ) ;
#19168 = CARTESIAN_POINT ( 'NONE',  ( -420.4778038393342285, -61.36173604590315023, 507.2085743184579201 ) ) ;
#19169 = ORIENTED_EDGE ( 'NONE', *, *, #6856, .T. ) ;
#19170 = CARTESIAN_POINT ( 'NONE',  ( -415.1903797972004213, -61.34840849793488360, 483.2850909648394691 ) ) ;
#19171 = SURFACE_SIDE_STYLE ('',( #5885 ) ) ;
#19172 = CARTESIAN_POINT ( 'NONE',  ( -421.6251899425503211, -62.68855358611588713, 506.3577115254920500 ) ) ;
#19173 = COLOUR_RGB ( '',0.9882352941176471006, 0.8980392156862745390, 0.8784313725490195957 ) ;
#19174 = PRESENTATION_LAYER_ASSIGNMENT (  '', '', ( #8922 ) ) ;
#19175 = PRESENTATION_STYLE_ASSIGNMENT (( #18004 ) ) ;
#19176 = FILL_AREA_STYLE ('',( #1382 ) ) ;
#19177 = CARTESIAN_POINT ( 'NONE',  ( -387.6635387023282533, -60.58852367587048349, 471.9372604974626029 ) ) ;
#19178 = CARTESIAN_POINT ( 'NONE',  ( -404.3525687332968346, -63.41972688114820755, 476.9440136626152480 ) ) ;
#19179 = DIRECTION ( 'NONE',  ( -1.000000000000000000, 1.224606353822379970E-16, 6.123031769111888756E-17 ) ) ;
#19181 = CARTESIAN_POINT ( 'NONE',  ( -403.5108483120941401, -59.39328367525691732, 501.9181955598950253 ) ) ;
#19180 = CARTESIAN_POINT ( 'NONE',  ( -394.8070677338313885, -60.80647066691168590, 502.4304682484821569 ) ) ;
#19182 = CARTESIAN_POINT ( 'NONE',  ( -386.9269995087353209, -60.49067769288165408, 506.2628425908990266 ) ) ;
#19183 = CARTESIAN_POINT ( 'NONE',  ( -395.2081059223414172, -61.70212291737862387, 498.0085245083528207 ) ) ;
#19184 = CARTESIAN_POINT ( 'NONE',  ( -416.7920531815896652, -59.46434737101546375, 490.1675910696029064 ) ) ;
#19185 = COLOUR_RGB ( '',0.9882352941176471006, 0.8980392156862745390, 0.8784313725490195957 ) ;
#19186 = CYLINDRICAL_SURFACE ( 'NONE', #9254, 1.149999999999984368 ) ;
#19187 = EDGE_CURVE ( 'NONE', #14735, #7724, #14742, .T. ) ;
#19188 = PRESENTATION_STYLE_ASSIGNMENT (( #13439 ) ) ;
#19189 =( GEOMETRIC_REPRESENTATION_CONTEXT ( 3 ) GLOBAL_UNCERTAINTY_ASSIGNED_CONTEXT ( ( #11228 ) ) GLOBAL_UNIT_ASSIGNED_CONTEXT ( ( #9555, #16867, #15399 ) ) REPRESENTATION_CONTEXT ( 'NONE', 'WORKASPACE' ) );
#19190 = ORIENTED_EDGE ( 'NONE', *, *, #16594, .T. ) ;
#19191 = LINE ( 'NONE', #3052, #18238 ) ;
#19192 = CARTESIAN_POINT ( 'NONE',  ( -387.9270674963656234, -61.64613624866812813, 471.7832538532650801 ) ) ;
#19193 = ORIENTED_EDGE ( 'NONE', *, *, #11502, .F. ) ;
#19194 = CARTESIAN_POINT ( 'NONE',  ( -423.4290661140000225, -61.56908724809999711, 470.3278388699999937 ) ) ;
#19195 = VERTEX_POINT ( 'NONE', #12924 ) ;
#19196 = CARTESIAN_POINT ( 'NONE',  ( -405.4232566781045080, -58.87214099570633863, 476.9933589863732664 ) ) ;
#19197 = CARTESIAN_POINT ( 'NONE',  ( -405.4629495899999370, -58.56908724810000422, 476.9969873443009760 ) ) ;
#19198 =( LENGTH_UNIT ( ) NAMED_UNIT ( * ) SI_UNIT ( .MILLI., .METRE. ) );
#19199 = DIRECTION ( 'NONE',  ( 0.000000000000000000, 0.000000000000000000, 1.000000000000000000 ) ) ;
#19200 = EDGE_CURVE ( 'NONE', #391, #10304, #903, .T. ) ;
#19201 = CARTESIAN_POINT ( 'NONE',  ( -405.2174495899984663, -64.56908724810000422, 501.9111876349793420 ) ) ;
#19202 = CARTESIAN_POINT ( 'NONE',  ( -390.3129495800000086, -61.56908724809999711, 479.4439553939999996 ) ) ;
#19203 = CARTESIAN_POINT ( 'NONE',  ( -391.8647135932642982, -61.39276211959882801, 488.3075472641459100 ) ) ;
#19204 = LINE ( 'NONE', #19104, #14634 ) ;
#19205 = DIRECTION ( 'NONE',  ( 1.000000000000000000, 0.000000000000000000, 6.123031769111888756E-17 ) ) ;
#19206 = DIRECTION ( 'NONE',  ( -1.000000000000000000, 1.224606353822379970E-16, 6.123031769111888756E-17 ) ) ;
#19207 = EDGE_LOOP ( 'NONE', ( #10252, #3777 ) ) ;
#19208 = FACE_OUTER_BOUND ( 'NONE', #4019, .T. ) ;
#19209 = EDGE_LOOP ( 'NONE', ( #17762, #9860 ) ) ;
#19210 = CARTESIAN_POINT ( 'NONE',  ( -404.0134438483293025, -65.68970018427967261, 509.4439553939999996 ) ) ;
#19211 = CARTESIAN_POINT ( 'NONE',  ( -384.3129495800000086, -61.56908724809999711, 489.4439553939999996 ) ) ;
#19212 = CARTESIAN_POINT ( 'NONE',  ( -416.7998680256617376, -62.56804864534110067, 490.0195477288382335 ) ) ;
#19213 = UNCERTAINTY_MEASURE_WITH_UNIT (LENGTH_MEASURE( 1.000000000000000082E-05 ), #11572, 'distance_accuracy_value', 'NONE');
#19214 = DIRECTION ( 'NONE',  ( 0.000000000000000000, 0.000000000000000000, 1.000000000000000000 ) ) ;
#19215 = VERTEX_POINT ( 'NONE', #3893 ) ;
#19216 = UNCERTAINTY_MEASURE_WITH_UNIT (LENGTH_MEASURE( 1.000000000000000082E-05 ), #16351, 'distance_accuracy_value', 'NONE');
#19217 = CARTESIAN_POINT ( 'NONE',  ( -424.3129495900000165, -61.56908724809999711, 490.5939553939999769 ) ) ;
#19218 = ORIENTED_EDGE ( 'NONE', *, *, #9538, .T. ) ;
#19219 = CARTESIAN_POINT ( 'NONE',  ( -391.8471849562179727, -65.24990438094357614, 488.5159996718749085 ) ) ;
#19220 = SURFACE_STYLE_USAGE ( .BOTH. , #5838 ) ;
#19221 = CARTESIAN_POINT ( 'NONE',  ( -414.3129495899999597, -62.47358724810000297, 499.4439553939999996 ) ) ;
#19222 = EDGE_CURVE ( 'NONE', #38, #63, #3911, .T. ) ;
#19223 = FACE_OUTER_BOUND ( 'NONE', #6131, .T. ) ;
#19224 = CARTESIAN_POINT ( 'NONE',  ( -403.6964089999981411, -59.23174504943376206, 476.9591484908266921 ) ) ;
#19225 = CARTESIAN_POINT ( 'NONE',  ( -404.3129495899999597, -64.56908724809999001, 469.4439553939999996 ) ) ;
#19226 = FACE_OUTER_BOUND ( 'NONE', #10812, .T. ) ;
#19227 =( GEOMETRIC_REPRESENTATION_CONTEXT ( 3 ) GLOBAL_UNCERTAINTY_ASSIGNED_CONTEXT ( ( #7366 ) ) GLOBAL_UNIT_ASSIGNED_CONTEXT ( ( #14018, #3642, #6569 ) ) REPRESENTATION_CONTEXT ( 'NONE', 'WORKASPACE' ) );
#19228 = ORIENTED_EDGE ( 'NONE', *, *, #14995, .T. ) ;
#19229 = CARTESIAN_POINT ( 'NONE',  ( -395.7440798358805409, -61.66677776507604136, 480.3431602346540217 ) ) ;
#19230 = DIRECTION ( 'NONE',  ( 0.000000000000000000, 0.000000000000000000, 1.000000000000000000 ) ) ;
#19231 = LINE ( 'NONE', #14646, #8284 ) ;
#19232 = FILL_AREA_STYLE_COLOUR ( '', #4094 ) ;
#19233 = UNCERTAINTY_MEASURE_WITH_UNIT (LENGTH_MEASURE( 1.000000000000000082E-05 ), #17050, 'distance_accuracy_value', 'NONE');
#19234 = CARTESIAN_POINT ( 'NONE',  ( -403.8061065454942309, -63.53667029698069513, 476.9542384457090520 ) ) ;
#19235 = CARTESIAN_POINT ( 'NONE',  ( -416.7810584701582002, -60.84369093315874721, 490.3363673423050386 ) ) ;
#19236 = ORIENTED_EDGE ( 'NONE', *, *, #5493, .F. ) ;
#19237 = UNCERTAINTY_MEASURE_WITH_UNIT (LENGTH_MEASURE( 1.000000000000000082E-05 ), #15520, 'distance_accuracy_value', 'NONE');
#19238 = CARTESIAN_POINT ( 'NONE',  ( -391.8158994593774764, -59.43197349479522273, 489.7170809818630346 ) ) ;
#19239 = SURFACE_STYLE_USAGE ( .BOTH. , #13309 ) ;
#19240 = CARTESIAN_POINT ( 'NONE',  ( -423.4290661210710027, -61.56908724809999711, 470.3278388629290134 ) ) ;
#19241 = ORIENTED_EDGE ( 'NONE', *, *, #9605, .T. ) ;
#19242 = CARTESIAN_POINT ( 'NONE',  ( -403.6003520517095922, -57.66473754452982092, 476.9642184027487701 ) ) ;
#19244 = EDGE_CURVE ( 'NONE', #10830, #14839, #17131, .T. ) ;
#19243 = DIRECTION ( 'NONE',  ( 1.000000000000000000, 0.000000000000000000, 6.123031769111888756E-17 ) ) ;
#19245 = CYLINDRICAL_SURFACE ( 'NONE', #17815, 0.9044999999999747686 ) ;
#19246 = CARTESIAN_POINT ( 'NONE',  ( -384.3129495900000734, -58.33345306450894441, 490.3252975621418273 ) ) ;
#19247 = CARTESIAN_POINT ( 'NONE',  ( -414.3982189794139117, -62.47355360710215422, 503.8087003870253966 ) ) ;
#19248 = CARTESIAN_POINT ( 'NONE',  ( -414.3129495899999597, -62.47358724810000297, 499.4439553939999996 ) ) ;
#19249 = CARTESIAN_POINT ( 'NONE',  ( -411.7656338795443389, -60.66223864175783831, 499.4800087685153471 ) ) ;
#19250 = DIRECTION ( 'NONE',  ( -1.000000000000000000, 1.224606353822379970E-16, 6.123031769111888756E-17 ) ) ;
#19251 = CARTESIAN_POINT ( 'NONE',  ( -403.2839687531892992, -61.05534234473164190, 501.9015388373113637 ) ) ;
#19252 = SURFACE_STYLE_USAGE ( .BOTH. , #4391 ) ;
#19253 = CARTESIAN_POINT ( 'NONE',  ( -414.3129495899999597, -60.66458724810000547, 479.4439553939999996 ) ) ;
#19254 = SURFACE_SIDE_STYLE ('',( #14964 ) ) ;
#19255 = VERTEX_POINT ( 'NONE', #14958 ) ;
#19256 = CARTESIAN_POINT ( 'NONE',  ( -391.8644951997183625, -61.37815730290291327, 488.3091894127603041 ) ) ;
ENDSEC;
END-ISO-10303-21;
```
