## Supplemental data, tables, and software for "Guide to the construction and use of an adaptive optics two-photon microscope with direct wavefront sensing": Part14-dichroic mount (short).STEP

```
ISO-10303-21;
HEADER;
FILE_DESCRIPTION (( 'STEP AP214' ),
    '1' );
FILE_NAME ('Part14-dichroic mount (short).STEP',
    '2022-02-10T22:26:31',
    ( '' ),
    ( '' ),
    'SwSTEP 2.0',
    'SolidWorks 2020',
    '' );
FILE_SCHEMA (( 'AUTOMOTIVE_DESIGN' ));
ENDSEC;

DATA;
#1 = LINE ( 'NONE', #194, #791 ) ;
#2 = AXIS2_PLACEMENT_3D ( 'NONE', #290, #698, #359 ) ;
#3 = CARTESIAN_POINT ( 'NONE',  ( 3.277805265317874195, -5.617702609166453698, -11.72417311029484033 ) ) ;
#4 = DIRECTION ( 'NONE',  ( 1.000000000000000000, 0.000000000000000000, 0.000000000000000000 ) ) ;
#5 = ORIENTED_EDGE ( 'NONE', *, *, #166, .F. ) ;
#6 =( NAMED_UNIT ( * ) PLANE_ANGLE_UNIT ( ) SI_UNIT ( $, .RADIAN. ) );
#7 = CARTESIAN_POINT ( 'NONE',  ( 4.388231982156421296, -5.435608473439051735, -11.80912274581777588 ) ) ;
#8 = ADVANCED_FACE ( 'NONE', ( #112 ), #387, .F. ) ;
#9 = CARTESIAN_POINT ( 'NONE',  ( 4.000000000000001776, 6.500000000000000888, -4.000000000000002665 ) ) ;
#10 = VERTEX_POINT ( 'NONE', #586 ) ;
#11 = MECHANICAL_DESIGN_GEOMETRIC_PRESENTATION_REPRESENTATION (  '', ( #585 ), #133 ) ;
#12 = DIRECTION ( 'NONE',  ( 1.000000000000000000, -0.000000000000000000, -0.000000000000000000 ) ) ;
#13 = DIRECTION ( 'NONE',  ( 1.000000000000000000, -0.000000000000000000, -0.000000000000000000 ) ) ;
#14 = CARTESIAN_POINT ( 'NONE',  ( 4.073985095801324618, 5.369390833445732092, -11.83932608723915614 ) ) ;
#15 = DIRECTION ( 'NONE',  ( 0.000000000000000000, -1.000000000000000000, -2.001604010742469762E-16 ) ) ;
#16 = CARTESIAN_POINT ( 'NONE',  ( 5.003939513916475512, -5.961555323719146315, -11.55346081702145611 ) ) ;
#17 = VECTOR ( 'NONE', #602, 1000.000000000000000 ) ;
#18 = VECTOR ( 'NONE', #155, 1000.000000000000000 ) ;
#19 = DIRECTION ( 'NONE',  ( 1.000000000000000000, 0.000000000000000000, 0.000000000000000000 ) ) ;
#20 = EDGE_LOOP ( 'NONE', ( #566, #473, #707, #5, #82, #247, #329, #448 ) ) ;
#21 = ADVANCED_FACE ( 'NONE', ( #55, #848 ), #168, .F. ) ;
#22 = FACE_OUTER_BOUND ( 'NONE', #310, .T. ) ;
#23 = FACE_OUTER_BOUND ( 'NONE', #440, .T. ) ;
#24 = DIRECTION ( 'NONE',  ( 1.000000000000000000, -0.000000000000000000, -0.000000000000000000 ) ) ;
#25 = ORIENTED_EDGE ( 'NONE', *, *, #547, .T. ) ;
#26 = DIRECTION ( 'NONE',  ( 1.000000000000000000, -0.000000000000000000, -0.000000000000000000 ) ) ;
#27 = VECTOR ( 'NONE', #140, 1000.000000000000000 ) ;
#28 = VECTOR ( 'NONE', #746, 1000.000000000000000 ) ;
#29 = LINE ( 'NONE', #679, #537 ) ;
#30 = ORIENTED_EDGE ( 'NONE', *, *, #320, .F. ) ;
#31 = PLANE ( 'NONE',  #245 ) ;
#32 = CARTESIAN_POINT ( 'NONE',  ( 2.155202000000000062, -1.734723475976807094E-15, -8.973199999999998511 ) ) ;
#33 = VECTOR ( 'NONE', #366, 1000.000000000000000 ) ;
#34 = EDGE_LOOP ( 'NONE', ( #391, #812 ) ) ;
#35 = CARTESIAN_POINT ( 'NONE',  ( 6.000000000000000000, -1.394423522016937517E-15, 10.27875999999999657 ) ) ;
#36 = DIRECTION ( 'NONE',  ( 0.000000000000000000, 0.000000000000000000, -1.000000000000000000 ) ) ;
#37 = CARTESIAN_POINT ( 'NONE',  ( 6.000000000000000000, -1.554308509526419069E-15, 8.973199999999998511 ) ) ;
#38 = ADVANCED_FACE ( 'NONE', ( #452 ), #570, .F. ) ;
#39 = ORIENTED_EDGE ( 'NONE', *, *, #842, .F. ) ;
#40 = CARTESIAN_POINT ( 'NONE',  ( 2.155202000000000062, -1.734723475976807094E-15, 7.500000000000000000 ) ) ;
#41 = AXIS2_PLACEMENT_3D ( 'NONE', #72, #795, #192 ) ;
#42 = CIRCLE ( 'NONE', #59, 1.473199999999999177 ) ;
#43 = CARTESIAN_POINT ( 'NONE',  ( 6.000000000000000000, 13.00000000000000178, 0.000000000000000000 ) ) ;
#44 = VERTEX_POINT ( 'NONE', #119 ) ;
#45 = CYLINDRICAL_SURFACE ( 'NONE', #725, 1.130299999999998972 ) ;
#46 = DIRECTION ( 'NONE',  ( 1.000000000000000000, -0.000000000000000000, -0.000000000000000000 ) ) ;
#47 = CARTESIAN_POINT ( 'NONE',  ( 4.611571497688252030, 7.463402075881269582, -10.64443495692341912 ) ) ;
#48 =( NAMED_UNIT ( * ) SI_UNIT ( $, .STERADIAN. ) SOLID_ANGLE_UNIT ( ) );
#49 = CIRCLE ( 'NONE', #755, 1.473199999999998289 ) ;
#50 = DIRECTION ( 'NONE',  ( -0.000000000000000000, -0.000000000000000000, 1.000000000000000000 ) ) ;
#51 = ADVANCED_FACE ( 'NONE', ( #705, #243 ), #511, .T. ) ;
#52 = CARTESIAN_POINT ( 'NONE',  ( 5.002182891167455736, -7.041265160427307102, -10.92906669351567217 ) ) ;
#53 = VERTEX_POINT ( 'NONE', #175 ) ;
#54 = CARTESIAN_POINT ( 'NONE',  ( 6.000000000000000000, -1.734723475976807094E-15, 6.026800000000000601 ) ) ;
#55 = FACE_BOUND ( 'NONE', #719, .T. ) ;
#56 = EDGE_CURVE ( 'NONE', #259, #264, #121, .T. ) ;
#57 = ORIENTED_EDGE ( 'NONE', *, *, #832, .T. ) ;
#58 = ORIENTED_EDGE ( 'NONE', *, *, #686, .T. ) ;
#59 = AXIS2_PLACEMENT_3D ( 'NONE', #40, #823, #833 ) ;
#60 = CARTESIAN_POINT ( 'NONE',  ( 3.278459116727967970, 5.626671564470723474, -11.71934166690926560 ) ) ;
#61 = ADVANCED_FACE ( 'NONE', ( #132 ), #465, .F. ) ;
#62 = ORIENTED_EDGE ( 'NONE', *, *, #216, .F. ) ;
#63 = CARTESIAN_POINT ( 'NONE',  ( 2.155202000000000062, -1.734723475976807094E-15, 7.500000000000000000 ) ) ;
#64 = AXIS2_PLACEMENT_3D ( 'NONE', #809, #813, #543 ) ;
#65 = CARTESIAN_POINT ( 'NONE',  ( 3.833366774259167720, -7.629632705912054114, -10.52562137991596458 ) ) ;
#66 = CARTESIAN_POINT ( 'NONE',  ( 2.869700000000002138, -6.499999999999999112, -4.000000000000002665 ) ) ;
#67 = CARTESIAN_POINT ( 'NONE',  ( 2.155202000000000062, -1.394423522016937320E-15, -4.721240000000000769 ) ) ;
#68 = ORIENTED_EDGE ( 'NONE', *, *, #70, .F. ) ;
#69 = LINE ( 'NONE', #74, #28 ) ;
#70 = EDGE_CURVE ( 'NONE', #44, #146, #340, .T. ) ;
#71 =( NAMED_UNIT ( * ) PLANE_ANGLE_UNIT ( ) SI_UNIT ( $, .RADIAN. ) );
#72 = CARTESIAN_POINT ( 'NONE',  ( 6.000000000000000000, -1.734723475976807094E-15, -7.500000000000000000 ) ) ;
#73 = ORIENTED_EDGE ( 'NONE', *, *, #234, .T. ) ;
#74 = CARTESIAN_POINT ( 'NONE',  ( 5.130300000000000971, 6.500000000000000888, -4.000000000000002665 ) ) ;
#75 = CARTESIAN_POINT ( 'NONE',  ( 6.000000000000000000, -1.734723475976807094E-15, 7.500000000000000000 ) ) ;
#76 = CARTESIAN_POINT ( 'NONE',  ( 4.000000000000001776, 6.500000000000000888, -4.000000000000002665 ) ) ;
#77 = AXIS2_PLACEMENT_3D ( 'NONE', #354, #91, #684 ) ;
#78 = AXIS2_PLACEMENT_3D ( 'NONE', #750, #19, #145 ) ;
#79 = LINE ( 'NONE', #260, #211 ) ;
#80 = CARTESIAN_POINT ( 'NONE',  ( 2.869700000000009688, -6.227633617499875207, -11.41558105345235496 ) ) ;
#81 = DIRECTION ( 'NONE',  ( 1.000000000000000000, 0.000000000000000000, 0.000000000000000000 ) ) ;
#82 = ORIENTED_EDGE ( 'NONE', *, *, #94, .F. ) ;
#83 = FILL_AREA_STYLE ('',( #539 ) ) ;
#84 = PRESENTATION_LAYER_ASSIGNMENT (  '', '', ( #228 ) ) ;
#85 = PRESENTATION_LAYER_ASSIGNMENT (  '', '', ( #614 ) ) ;
#86 = CARTESIAN_POINT ( 'NONE',  ( 2.000000000000000000, 13.00000000000000178, 0.000000000000000000 ) ) ;
#87 = EDGE_CURVE ( 'NONE', #826, #433, #789, .T. ) ;
#88 = ORIENTED_EDGE ( 'NONE', *, *, #299, .F. ) ;
#89 =( GEOMETRIC_REPRESENTATION_CONTEXT ( 3 ) GLOBAL_UNCERTAINTY_ASSIGNED_CONTEXT ( ( #331 ) ) GLOBAL_UNIT_ASSIGNED_CONTEXT ( ( #632, #367, #285 ) ) REPRESENTATION_CONTEXT ( 'NONE', 'WORKASPACE' ) );
#90 = DIRECTION ( 'NONE',  ( 0.000000000000000000, 0.000000000000000000, -1.000000000000000000 ) ) ;
#91 = DIRECTION ( 'NONE',  ( 1.000000000000000000, -0.000000000000000000, -0.000000000000000000 ) ) ;
#92 = ORIENTED_EDGE ( 'NONE', *, *, #765, .F. ) ;
#93 = DIRECTION ( 'NONE',  ( 0.000000000000000000, 0.000000000000000000, -1.000000000000000000 ) ) ;
#94 = EDGE_CURVE ( 'NONE', #313, #321, #565, .T. ) ;
#95 = COLOUR_RGB ( '',0.7921568627450980005, 0.8196078431372548767, 0.9333333333333333481 ) ;
#96 = CARTESIAN_POINT ( 'NONE',  ( 2.000000000000000000, 0.000000000000000000, 0.000000000000000000 ) ) ;
#97 = ORIENTED_EDGE ( 'NONE', *, *, #381, .T. ) ;
#98 = FACE_OUTER_BOUND ( 'NONE', #478, .T. ) ;
#99 = DIRECTION ( 'NONE',  ( 1.000000000000000000, -0.000000000000000000, -0.000000000000000000 ) ) ;
#100 = EDGE_CURVE ( 'NONE', #53, #388, #174, .T. ) ;
#101 = FACE_OUTER_BOUND ( 'NONE', #365, .T. ) ;
#102 = STYLED_ITEM ( 'NONE', ( #806 ), #677 ) ;
#103 = ORIENTED_EDGE ( 'NONE', *, *, #166, .T. ) ;
#104 = CARTESIAN_POINT ( 'NONE',  ( 2.869700000000002582, 6.500000000000000888, -4.000000000000002665 ) ) ;
#105 = CARTESIAN_POINT ( 'NONE',  ( 6.000000000000000000, 0.000000000000000000, 0.000000000000000000 ) ) ;
#106 = CARTESIAN_POINT ( 'NONE',  ( 5.104686407215395683, 6.776958488030413896, -11.09488308206274176 ) ) ;
#107 = DIRECTION ( 'NONE',  ( 1.000000000000000000, 0.000000000000000000, 0.000000000000000000 ) ) ;
#108 = DIRECTION ( 'NONE',  ( 1.000000000000000000, -0.000000000000000000, -0.000000000000000000 ) ) ;
#109 = FACE_OUTER_BOUND ( 'NONE', #414, .T. ) ;
#110 = VECTOR ( 'NONE', #839, 1000.000000000000000 ) ;
#111 = CARTESIAN_POINT ( 'NONE',  ( 4.167333590679980659, 7.620669227258820122, -10.53213424852575386 ) ) ;
#112 = FACE_OUTER_BOUND ( 'NONE', #561, .T. ) ;
#113 = EDGE_CURVE ( 'NONE', #500, #350, #512, .T. ) ;
#114 = ORIENTED_EDGE ( 'NONE', *, *, #509, .T. ) ;
#115 = DIRECTION ( 'NONE',  ( 0.000000000000000000, 0.000000000000000000, 1.000000000000000000 ) ) ;
#116 = CARTESIAN_POINT ( 'NONE',  ( 4.733537228212258086, 7.372012626522612244, -10.70840236363113007 ) ) ;
#117 = ORIENTED_EDGE ( 'NONE', *, *, #573, .F. ) ;
#118 = FACE_OUTER_BOUND ( 'NONE', #587, .T. ) ;
#119 = CARTESIAN_POINT ( 'NONE',  ( 2.155202000000000062, -1.734723475976807094E-15, -10.27875999999999834 ) ) ;
#120 = ORIENTED_EDGE ( 'NONE', *, *, #419, .F. ) ;
#121 = CIRCLE ( 'NONE', #197, 1.473199999999999177 ) ;
#122 = EDGE_LOOP ( 'NONE', ( #520, #88, #613, #557 ) ) ;
#123 = ORIENTED_EDGE ( 'NONE', *, *, #652, .T. ) ;
#124 = PRODUCT_DEFINITION_SHAPE ( 'NONE', 'NONE',  #515 ) ;
#125 = EDGE_CURVE ( 'NONE', #350, #500, #661, .T. ) ;
#126 = CARTESIAN_POINT ( 'NONE',  ( 4.722497246638491575, 5.618190908283453133, -11.72392625592907045 ) ) ;
#127 = ORIENTED_EDGE ( 'NONE', *, *, #717, .T. ) ;
#128 = AXIS2_PLACEMENT_3D ( 'NONE', #776, #488, #93 ) ;
#129 = UNCERTAINTY_MEASURE_WITH_UNIT (LENGTH_MEASURE( 1.000000000000000082E-05 ), #157, 'distance_accuracy_value', 'NONE');
#130 = DIRECTION ( 'NONE',  ( 1.000000000000000000, 0.000000000000000000, 0.000000000000000000 ) ) ;
#131 = CYLINDRICAL_SURFACE ( 'NONE', #524, 1.473199999999999177 ) ;
#132 = FACE_OUTER_BOUND ( 'NONE', #757, .T. ) ;
#133 =( GEOMETRIC_REPRESENTATION_CONTEXT ( 3 ) GLOBAL_UNCERTAINTY_ASSIGNED_CONTEXT ( ( #315 ) ) GLOBAL_UNIT_ASSIGNED_CONTEXT ( ( #645, #588, #48 ) ) REPRESENTATION_CONTEXT ( 'NONE', 'WORKASPACE' ) );
#134 = ADVANCED_FACE ( 'NONE', ( #856, #732 ), #738, .T. ) ;
#135 = CARTESIAN_POINT ( 'NONE',  ( 2.869700000000002582, 6.364471696907844311, -11.33657755147077673 ) ) ;
#136 = CARTESIAN_POINT ( 'NONE',  ( 3.687552241095167105, -5.402763223229483991, -11.82433306333855327 ) ) ;
#137 = CARTESIAN_POINT ( 'NONE',  ( 3.469260915863531025, 5.499087363125148009, -11.77969583172006551 ) ) ;
#138 = CARTESIAN_POINT ( 'NONE',  ( 6.000000000000000000, -1.734723475976807094E-15, 7.500000000000000000 ) ) ;
#139 = EDGE_CURVE ( 'NONE', #466, #852, #621, .T. ) ;
#140 = DIRECTION ( 'NONE',  ( -1.000000000000000000, -0.000000000000000000, -0.000000000000000000 ) ) ;
#141 = AXIS2_PLACEMENT_3D ( 'NONE', #844, #178, #298 ) ;
#142 = CIRCLE ( 'NONE', #623, 1.130299999999999860 ) ;
#143 = PLANE ( 'NONE',  #655 ) ;
#144 = ADVANCED_FACE ( 'NONE', ( #253 ), #528, .F. ) ;
#145 = DIRECTION ( 'NONE',  ( 0.000000000000000000, 0.000000000000000000, -1.000000000000000000 ) ) ;
#146 = VERTEX_POINT ( 'NONE', #67 ) ;
#147 = DIRECTION ( 'NONE',  ( 1.000000000000000000, -0.000000000000000000, -0.000000000000000000 ) ) ;
#148 = CARTESIAN_POINT ( 'NONE',  ( 2.000000000000000000, 0.000000000000000000, 0.000000000000000000 ) ) ;
#149 = LINE ( 'NONE', #86, #397 ) ;
#150 = VERTEX_POINT ( 'NONE', #328 ) ;
#151 = CARTESIAN_POINT ( 'NONE',  ( 2.155202000000000062, -1.394423522016937320E-15, 10.27875999999999834 ) ) ;
#152 = CARTESIAN_POINT ( 'NONE',  ( 2.155202000000000062, -1.554308509526419069E-15, 8.973199999999998511 ) ) ;
#153 = VERTEX_POINT ( 'NONE', #599 ) ;
#154 = EDGE_CURVE ( 'NONE', #517, #313, #149, .T. ) ;
#155 = DIRECTION ( 'NONE',  ( 1.000000000000000000, -0.000000000000000000, -0.000000000000000000 ) ) ;
#156 = VECTOR ( 'NONE', #564, 1000.000000000000000 ) ;
#157 =( LENGTH_UNIT ( ) NAMED_UNIT ( * ) SI_UNIT ( .MILLI., .METRE. ) );
#158 =( LENGTH_UNIT ( ) NAMED_UNIT ( * ) SI_UNIT ( .MILLI., .METRE. ) );
#159 = EDGE_LOOP ( 'NONE', ( #120, #580 ) ) ;
#160 = DIRECTION ( 'NONE',  ( -1.000000000000000000, 0.000000000000000000, 0.000000000000000000 ) ) ;
#161 = DIRECTION ( 'NONE',  ( 0.000000000000000000, 1.000000000000000000, 0.000000000000000000 ) ) ;
#162 = CARTESIAN_POINT ( 'NONE',  ( 3.395277048324752300, 7.467632458265852868, -10.64145714551898969 ) ) ;
#163 = ORIENTED_EDGE ( 'NONE', *, *, #854, .T. ) ;
#164 = FILL_AREA_STYLE ('',( #232 ) ) ;
#165 = DIRECTION ( 'NONE',  ( 0.000000000000000000, 0.000000000000000000, -1.000000000000000000 ) ) ;
#166 = EDGE_CURVE ( 'NONE', #321, #484, #482, .T. ) ;
#167 = CARTESIAN_POINT ( 'NONE',  ( 5.104233570484353777, -6.779296872622186498, -11.09346869845567696 ) ) ;
#168 = PLANE ( 'NONE',  #141 ) ;
#169 = ORIENTED_EDGE ( 'NONE', *, *, #437, .T. ) ;
#170 = PRESENTATION_STYLE_ASSIGNMENT (( #507 ) ) ;
#171 = CIRCLE ( 'NONE', #77, 1.473199999999999177 ) ;
#172 = MECHANICAL_DESIGN_GEOMETRIC_PRESENTATION_REPRESENTATION (  '', ( #736 ), #372 ) ;
#173 = CARTESIAN_POINT ( 'NONE',  ( 3.271336423702158047, 7.376275535155609298, -10.70547200781208019 ) ) ;
#174 = B_SPLINE_CURVE_WITH_KNOTS ( 'NONE', 3,
 ( #723, #135, #393, #533, #658, #727, #249, #538, #60, #664, #137, #741, #525, #14, #399, #402, #799, #803, #126, #262, #200, #407, #603, #671 ),
 .UNSPECIFIED., .F., .F.,
 ( 4, 2, 2, 2, 2, 2, 2, 2, 2, 2, 2, 4 ),
 ( 0.003847548152250863072, 0.004314152093868320152, 0.004547454064677047825, 0.004780756035485775497, 0.005014058006294503170, 0.005247359977103230842, 0.005713963918720684453, 0.005947265889529413860, 0.006180567860338142400, 0.006647171801955598612, 0.007113775743573054824, 0.007580379685190510169 ),
 .UNSPECIFIED. ) ;
#175 = CARTESIAN_POINT ( 'NONE',  ( 2.869700000000002582, 6.500000000000000888, -11.25833024919770331 ) ) ;
#176 = EDGE_LOOP ( 'NONE', ( #849, #114, #672, #831 ) ) ;
#177 = CARTESIAN_POINT ( 'NONE',  ( 4.929417556488893126, 7.159291962394812359, -10.85177358518959423 ) ) ;
#178 = DIRECTION ( 'NONE',  ( -1.000000000000000000, 0.000000000000000000, 0.000000000000000000 ) ) ;
#179 = CIRCLE ( 'NONE', #785, 13.00000000000000178 ) ;
#180 = ORIENTED_EDGE ( 'NONE', *, *, #647, .T. ) ;
#181 = EDGE_LOOP ( 'NONE', ( #380, #180, #169 ) ) ;
#182 = EDGE_CURVE ( 'NONE', #420, #846, #559, .T. ) ;
#183 = AXIS2_PLACEMENT_3D ( 'NONE', #236, #246, #107 ) ;
#184 = VECTOR ( 'NONE', #284, 1000.000000000000000 ) ;
#185 = ORIENTED_EDGE ( 'NONE', *, *, #206, .F. ) ;
#186 =( NAMED_UNIT ( * ) PLANE_ANGLE_UNIT ( ) SI_UNIT ( $, .RADIAN. ) );
#187 = ADVANCED_FACE ( 'NONE', ( #101 ), #544, .T. ) ;
#188 = DIRECTION ( 'NONE',  ( 0.000000000000000000, 0.000000000000000000, -1.000000000000000000 ) ) ;
#189 = ORIENTED_EDGE ( 'NONE', *, *, #726, .F. ) ;
#190 = CARTESIAN_POINT ( 'NONE',  ( 5.130300000000011629, 6.500000000000008882, -11.25833024919772285 ) ) ;
#191 = ADVANCED_FACE ( 'NONE', ( #213 ), #423, .F. ) ;
#192 = DIRECTION ( 'NONE',  ( 0.000000000000000000, 0.000000000000000000, -1.000000000000000000 ) ) ;
#193 = ORIENTED_EDGE ( 'NONE', *, *, #842, .T. ) ;
#194 = CARTESIAN_POINT ( 'NONE',  ( 6.000000000000000000, 8.006416042969883979E-16, -4.000000000000002665 ) ) ;
#195 = DIRECTION ( 'NONE',  ( 0.000000000000000000, 0.000000000000000000, -1.000000000000000000 ) ) ;
#196 = DIRECTION ( 'NONE',  ( 1.000000000000000000, 0.000000000000000000, 0.000000000000000000 ) ) ;
#197 = AXIS2_PLACEMENT_3D ( 'NONE', #472, #590, #608 ) ;
#198 = VERTEX_POINT ( 'NONE', #759 ) ;
#199 = CARTESIAN_POINT ( 'NONE',  ( 2.000000000000000000, -12.36931687685298265, -4.000000000000005329 ) ) ;
#200 = CARTESIAN_POINT ( 'NONE',  ( 5.003243110502507918, 5.960608584451777325, -11.55392922951530288 ) ) ;
#201 = CYLINDRICAL_SURFACE ( 'NONE', #663, 13.00000000000000178 ) ;
#202 =( GEOMETRIC_REPRESENTATION_CONTEXT ( 3 ) GLOBAL_UNCERTAINTY_ASSIGNED_CONTEXT ( ( #382 ) ) GLOBAL_UNIT_ASSIGNED_CONTEXT ( ( #348, #71, #548 ) ) REPRESENTATION_CONTEXT ( 'NONE', 'WORKASPACE' ) );
#203 = CARTESIAN_POINT ( 'NONE',  ( 5.106055213566103035, -6.227128085796147516, -11.41251394440782185 ) ) ;
#204 = EDGE_LOOP ( 'NONE', ( #225, #57 ) ) ;
#205 = DIRECTION ( 'NONE',  ( -0.000000000000000000, -0.000000000000000000, 1.000000000000000000 ) ) ;
#206 = EDGE_CURVE ( 'NONE', #10, #685, #29, .T. ) ;
#207 = DIRECTION ( 'NONE',  ( 1.000000000000000000, 0.000000000000000000, 0.000000000000000000 ) ) ;
#208 = CARTESIAN_POINT ( 'NONE',  ( 2.000000000000000000, 0.000000000000000000, 0.000000000000000000 ) ) ;
#209 = ORIENTED_EDGE ( 'NONE', *, *, #381, .F. ) ;
#210 = VECTOR ( 'NONE', #270, 1000.000000000000000 ) ;
#211 = VECTOR ( 'NONE', #336, 1000.000000000000000 ) ;
#212 = SURFACE_SIDE_STYLE ('',( #601 ) ) ;
#213 = FACE_OUTER_BOUND ( 'NONE', #653, .T. ) ;
#214 = ORIENTED_EDGE ( 'NONE', *, *, #293, .T. ) ;
#215 = CARTESIAN_POINT ( 'NONE',  ( 4.000000000000001776, -6.499999999999999112, -4.000000000000002665 ) ) ;
#216 = EDGE_CURVE ( 'NONE', #495, #241, #171, .T. ) ;
#217 = ORIENTED_EDGE ( 'NONE', *, *, #125, .F. ) ;
#218 = CARTESIAN_POINT ( 'NONE',  ( 6.000000000000000000, -13.00000000000000178, 0.000000000000000000 ) ) ;
#219 = SURFACE_STYLE_FILL_AREA ( #494 ) ;
#220 = ORIENTED_EDGE ( 'NONE', *, *, #312, .T. ) ;
#221 = DIRECTION ( 'NONE',  ( 0.000000000000000000, 0.000000000000000000, -1.000000000000000000 ) ) ;
#222 = COLOUR_RGB ( '',0.7921568627450980005, 0.8196078431372548767, 0.9333333333333333481 ) ;
#223 = DIRECTION ( 'NONE',  ( -1.000000000000000000, -0.000000000000000000, -0.000000000000000000 ) ) ;
#224 = CARTESIAN_POINT ( 'NONE',  ( 2.000000000000000000, -13.00000000000000178, 0.000000000000000000 ) ) ;
#225 = ORIENTED_EDGE ( 'NONE', *, *, #726, .T. ) ;
#226 = DIRECTION ( 'NONE',  ( 1.000000000000000000, 0.000000000000000000, 0.000000000000000000 ) ) ;
#227 = CARTESIAN_POINT ( 'NONE',  ( 5.130300000000000971, -6.641125917567543446, -11.17685116270045320 ) ) ;
#228 = STYLED_ITEM ( 'NONE', ( #820 ), #418 ) ;
#229 = COLOUR_RGB ( '',0.7921568627450980005, 0.8196078431372548767, 0.9333333333333333481 ) ;
#230 = CARTESIAN_POINT ( 'NONE',  ( 6.000000000000000000, -1.734723475976807094E-15, -7.500000000000000000 ) ) ;
#231 = ORIENTED_EDGE ( 'NONE', *, *, #139, .F. ) ;
#232 = FILL_AREA_STYLE_COLOUR ( '', #269 ) ;
#233 = SURFACE_STYLE_USAGE ( .BOTH. , #762 ) ;
#234 = EDGE_CURVE ( 'NONE', #277, #241, #287, .T. ) ;
#235 = FACE_BOUND ( 'NONE', #204, .T. ) ;
#236 = CARTESIAN_POINT ( 'NONE',  ( 4.000000000000001776, -6.499999999999999112, -4.000000000000002665 ) ) ;
#237 = ORIENTED_EDGE ( 'NONE', *, *, #252, .T. ) ;
#238 =( NAMED_UNIT ( * ) PLANE_ANGLE_UNIT ( ) SI_UNIT ( $, .RADIAN. ) );
#239 = CIRCLE ( 'NONE', #64, 1.473199999999999177 ) ;
#240 = CARTESIAN_POINT ( 'NONE',  ( 3.393391546078857068, -7.456639759546975554, -10.64900879195786665 ) ) ;
#241 = VERTEX_POINT ( 'NONE', #152 ) ;
#242 = EDGE_LOOP ( 'NONE', ( #660, #163, #193 ) ) ;
#243 = FACE_OUTER_BOUND ( 'NONE', #20, .T. ) ;
#244 = EDGE_CURVE ( 'NONE', #571, #471, #747, .T. ) ;
#245 = AXIS2_PLACEMENT_3D ( 'NONE', #361, #701, #631 ) ;
#246 = DIRECTION ( 'NONE',  ( -0.000000000000000000, -0.000000000000000000, 1.000000000000000000 ) ) ;
#247 = ORIENTED_EDGE ( 'NONE', *, *, #154, .F. ) ;
#248 = AXIS2_PLACEMENT_3D ( 'NONE', #550, #24, #622 ) ;
#249 = CARTESIAN_POINT ( 'NONE',  ( 3.122289045811565078, 5.784010438967775336, -11.64254445598307974 ) ) ;
#250 = ORIENTED_EDGE ( 'NONE', *, *, #182, .F. ) ;
#251 = CARTESIAN_POINT ( 'NONE',  ( 3.842127084494731726, 7.630899042791708276, -10.52470333837254834 ) ) ;
#252 = EDGE_CURVE ( 'NONE', #782, #846, #674, .T. ) ;
#253 = FACE_OUTER_BOUND ( 'NONE', #176, .T. ) ;
#254 = VERTEX_POINT ( 'NONE', #694 ) ;
#255 = AXIS2_PLACEMENT_3D ( 'NONE', #75, #13, #416 ) ;
#256 = DIRECTION ( 'NONE',  ( 0.000000000000000000, 0.000000000000000000, -1.000000000000000000 ) ) ;
#257 = CARTESIAN_POINT ( 'NONE',  ( 2.970487152584367241, -5.945541065809890391, -11.56329591144120172 ) ) ;
#258 = DIRECTION ( 'NONE',  ( 1.000000000000000000, -0.000000000000000000, -0.000000000000000000 ) ) ;
#259 = VERTEX_POINT ( 'NONE', #32 ) ;
#260 = CARTESIAN_POINT ( 'NONE',  ( 5.130300000000000971, -6.499999999999999112, -4.000000000000002665 ) ) ;
#261 = CARTESIAN_POINT ( 'NONE',  ( 5.130299999999999194, -6.362543082163105268, -11.33769103771280840 ) ) ;
#262 = CARTESIAN_POINT ( 'NONE',  ( 4.925593797392580520, 5.834518469179989175, -11.61778421942753958 ) ) ;
#263 = PRESENTATION_LAYER_ASSIGNMENT (  '', '', ( #585 ) ) ;
#264 = VERTEX_POINT ( 'NONE', #611 ) ;
#265 = FACE_BOUND ( 'NONE', #335, .T. ) ;
#266 = DIRECTION ( 'NONE',  ( -0.000000000000000000, -0.000000000000000000, 1.000000000000000000 ) ) ;
#267 = EDGE_CURVE ( 'NONE', #715, #484, #829, .T. ) ;
#268 = DIRECTION ( 'NONE',  ( 1.000000000000000000, -0.000000000000000000, -0.000000000000000000 ) ) ;
#269 = COLOUR_RGB ( '',0.7921568627450980005, 0.8196078431372548767, 0.9333333333333333481 ) ;
#270 = DIRECTION ( 'NONE',  ( 0.000000000000000000, -1.000000000000000000, -2.001604010742469762E-16 ) ) ;
#271 = EDGE_LOOP ( 'NONE', ( #318, #217 ) ) ;
#272 = PRODUCT_RELATED_PRODUCT_CATEGORY ( 'part', '', ( #639 ) ) ;
#273 = DIRECTION ( 'NONE',  ( 1.000000000000000000, 0.000000000000000000, 0.000000000000000000 ) ) ;
#274 = SURFACE_STYLE_FILL_AREA ( #667 ) ;
#275 = DIRECTION ( 'NONE',  ( 0.000000000000000000, 0.000000000000000000, -1.000000000000000000 ) ) ;
#276 = APPLICATION_CONTEXT ( 'automotive_design' ) ;
#277 = VERTEX_POINT ( 'NONE', #417 ) ;
#278 = AXIS2_PLACEMENT_3D ( 'NONE', #76, #266, #656 ) ;
#279 = AXIS2_PLACEMENT_3D ( 'NONE', #767, #700, #510 ) ;
#280 = CARTESIAN_POINT ( 'NONE',  ( 6.000000000000000000, -1.734723475976807094E-15, 4.721240000000003434 ) ) ;
#281 = DIRECTION ( 'NONE',  ( 1.000000000000000000, -0.000000000000000000, -0.000000000000000000 ) ) ;
#282 = EDGE_CURVE ( 'NONE', #150, #153, #523, .T. ) ;
#283 = VERTEX_POINT ( 'NONE', #569 ) ;
#284 = DIRECTION ( 'NONE',  ( 1.000000000000000000, -0.000000000000000000, -0.000000000000000000 ) ) ;
#285 =( NAMED_UNIT ( * ) SI_UNIT ( $, .STERADIAN. ) SOLID_ANGLE_UNIT ( ) );
#286 = AXIS2_PLACEMENT_3D ( 'NONE', #498, #99, #165 ) ;
#287 = LINE ( 'NONE', #37, #156 ) ;
#288 = ORIENTED_EDGE ( 'NONE', *, *, #597, .T. ) ;
#289 = FACE_BOUND ( 'NONE', #630, .T. ) ;
#290 = CARTESIAN_POINT ( 'NONE',  ( 2.155202000000000062, -1.734723475976807094E-15, 7.500000000000000000 ) ) ;
#291 = CARTESIAN_POINT ( 'NONE',  ( 0.000000000000000000, -1.734723475976807094E-15, -7.500000000000000000 ) ) ;
#292 = ORIENTED_EDGE ( 'NONE', *, *, #312, .F. ) ;
#293 = EDGE_CURVE ( 'NONE', #10, #254, #774, .T. ) ;
#294 = AXIS2_PLACEMENT_3D ( 'NONE', #208, #629, #690 ) ;
#295 = CARTESIAN_POINT ( 'NONE',  ( 0.000000000000000000, -1.734723475976807094E-15, 6.026800000000001489 ) ) ;
#296 = CIRCLE ( 'NONE', #845, 2.778759999999994790 ) ;
#297 = CARTESIAN_POINT ( 'NONE',  ( 3.273024925694711484, -7.368700573991707969, -10.71004746047873546 ) ) ;
#298 = DIRECTION ( 'NONE',  ( 0.000000000000000000, 0.000000000000000000, 1.000000000000000000 ) ) ;
#299 = EDGE_CURVE ( 'NONE', #388, #53, #577, .T. ) ;
#300 = SURFACE_SIDE_STYLE ('',( #638 ) ) ;
#301 = APPLICATION_PROTOCOL_DEFINITION ( 'draft international standard', 'automotive_design', 1998, #721 ) ;
#302 = CARTESIAN_POINT ( 'NONE',  ( 2.869700000000003026, 6.779386662665317864, -11.09702628429988991 ) ) ;
#303 = ORIENTED_EDGE ( 'NONE', *, *, #589, .F. ) ;
#304 = ORIENTED_EDGE ( 'NONE', *, *, #394, .T. ) ;
#305 = DIRECTION ( 'NONE',  ( 1.000000000000000000, 0.000000000000000000, 0.000000000000000000 ) ) ;
#306 = DIRECTION ( 'NONE',  ( 1.000000000000000000, 0.000000000000000000, 0.000000000000000000 ) ) ;
#307 = UNCERTAINTY_MEASURE_WITH_UNIT (LENGTH_MEASURE( 1.000000000000000082E-05 ), #708, 'distance_accuracy_value', 'NONE');
#308 = DIRECTION ( 'NONE',  ( 1.000000000000000000, -0.000000000000000000, -0.000000000000000000 ) ) ;
#309 = ORIENTED_EDGE ( 'NONE', *, *, #854, .F. ) ;
#310 = EDGE_LOOP ( 'NONE', ( #92, #526, #796, #552, #545, #309, #103, #716 ) ) ;
#311 = AXIS2_PLACEMENT_3D ( 'NONE', #96, #275, #477 ) ;
#312 = EDGE_CURVE ( 'NONE', #641, #495, #326, .T. ) ;
#313 = VERTEX_POINT ( 'NONE', #43 ) ;
#314 = EDGE_LOOP ( 'NONE', ( #385, #25, #370, #581 ) ) ;
#315 = UNCERTAINTY_MEASURE_WITH_UNIT (LENGTH_MEASURE( 1.000000000000000082E-05 ), #645, 'distance_accuracy_value', 'NONE');
#316 = AXIS2_PLACEMENT_3D ( 'NONE', #824, #436, #620 ) ;
#317 = AXIS2_PLACEMENT_3D ( 'NONE', #819, #26, #836 ) ;
#318 = ORIENTED_EDGE ( 'NONE', *, *, #113, .F. ) ;
#319 = CARTESIAN_POINT ( 'NONE',  ( 6.000000000000000000, 0.000000000000000000, 0.000000000000000000 ) ) ;
#320 = EDGE_CURVE ( 'NONE', #782, #584, #583, .T. ) ;
#321 = VERTEX_POINT ( 'NONE', #499 ) ;
#322 = PRODUCT_DEFINITION_CONTEXT ( 'detailed design', #276, 'design' ) ;
#323 = CARTESIAN_POINT ( 'NONE',  ( 4.085284644662931619, 7.629988593966351651, -10.52536337598141003 ) ) ;
#324 = AXIS2_PLACEMENT_3D ( 'NONE', #319, #4, #456 ) ;
#325 = DIRECTION ( 'NONE',  ( 0.000000000000000000, 0.000000000000000000, -1.000000000000000000 ) ) ;
#326 = LINE ( 'NONE', #54, #513 ) ;
#327 = CARTESIAN_POINT ( 'NONE',  ( 4.161540740003990102, -5.378574167635917114, -11.83517077571020337 ) ) ;
#328 = CARTESIAN_POINT ( 'NONE',  ( 6.000000000000000000, -1.734723475976807094E-15, 4.721240000000005210 ) ) ;
#329 = ORIENTED_EDGE ( 'NONE', *, *, #351, .F. ) ;
#330 = VECTOR ( 'NONE', #766, 1000.000000000000000 ) ;
#331 = UNCERTAINTY_MEASURE_WITH_UNIT (LENGTH_MEASURE( 1.000000000000000082E-05 ), #632, 'distance_accuracy_value', 'NONE');
#332 = DIRECTION ( 'NONE',  ( 1.000000000000000000, 0.000000000000000000, 0.000000000000000000 ) ) ;
#333 = CARTESIAN_POINT ( 'NONE',  ( 4.081617069160882849, -5.369910391962850582, -11.83909043945951467 ) ) ;
#334 = CARTESIAN_POINT ( 'NONE',  ( 2.155202000000000062, -1.734723475976807094E-15, -7.500000000000000000 ) ) ;
#335 = EDGE_LOOP ( 'NONE', ( #58, #214 ) ) ;
#336 = DIRECTION ( 'NONE',  ( -0.000000000000000000, -0.000000000000000000, 1.000000000000000000 ) ) ;
#337 = DIRECTION ( 'NONE',  ( 1.000000000000000000, -0.000000000000000000, -0.000000000000000000 ) ) ;
#338 = EDGE_CURVE ( 'NONE', #571, #259, #504, .T. ) ;
#339 = DIRECTION ( 'NONE',  ( 0.000000000000000000, 0.000000000000000000, -1.000000000000000000 ) ) ;
#340 = CIRCLE ( 'NONE', #607, 2.778759999999998342 ) ;
#341 = DIRECTION ( 'NONE',  ( 0.000000000000000000, 0.000000000000000000, 1.000000000000000000 ) ) ;
#342 = FILL_AREA_STYLE_COLOUR ( '', #229 ) ;
#343 = PRESENTATION_STYLE_ASSIGNMENT (( #349 ) ) ;
#344 = ORIENTED_EDGE ( 'NONE', *, *, #56, .T. ) ;
#345 = ADVANCED_FACE ( 'NONE', ( #235, #714, #118 ), #593, .F. ) ;
#346 = CARTESIAN_POINT ( 'NONE',  ( 0.000000000000000000, -1.554308509526419069E-15, -6.026800000000001489 ) ) ;
#347 = CIRCLE ( 'NONE', #317, 2.778759999999994790 ) ;
#348 =( LENGTH_UNIT ( ) NAMED_UNIT ( * ) SI_UNIT ( .MILLI., .METRE. ) );
#349 = SURFACE_STYLE_USAGE ( .BOTH. , #412 ) ;
#350 = VERTEX_POINT ( 'NONE', #463 ) ;
#351 = EDGE_CURVE ( 'NONE', #420, #517, #594, .T. ) ;
#352 = LINE ( 'NONE', #497, #184 ) ;
#353 = CARTESIAN_POINT ( 'NONE',  ( 6.000000000000000000, -1.734723475976807094E-15, -7.500000000000000000 ) ) ;
#354 = CARTESIAN_POINT ( 'NONE',  ( 2.155202000000000062, -1.734723475976807094E-15, 7.500000000000000000 ) ) ;
#355 = ORIENTED_EDGE ( 'NONE', *, *, #771, .T. ) ;
#356 = AXIS2_PLACEMENT_3D ( 'NONE', #215, #556, #81 ) ;
#357 = PRESENTATION_LAYER_ASSIGNMENT (  '', '', ( #736 ) ) ;
#358 = PLANE ( 'NONE',  #413 ) ;
#359 = DIRECTION ( 'NONE',  ( 0.000000000000000000, 0.000000000000000000, -1.000000000000000000 ) ) ;
#360 = ORIENTED_EDGE ( 'NONE', *, *, #405, .T. ) ;
#361 = CARTESIAN_POINT ( 'NONE',  ( 2.000000000000000000, 8.006416042969883979E-16, -4.000000000000002665 ) ) ;
#362 = DIRECTION ( 'NONE',  ( 1.000000000000000000, 0.000000000000000000, 0.000000000000000000 ) ) ;
#363 = MECHANICAL_DESIGN_GEOMETRIC_PRESENTATION_REPRESENTATION (  '', ( #614 ), #681 ) ;
#364 = CARTESIAN_POINT ( 'NONE',  ( 6.000000000000000000, 0.000000000000000000, 13.00000000000000178 ) ) ;
#365 = EDGE_LOOP ( 'NONE', ( #39, #30, #604, #793 ) ) ;
#366 = DIRECTION ( 'NONE',  ( -0.000000000000000000, -0.000000000000000000, 1.000000000000000000 ) ) ;
#367 =( NAMED_UNIT ( * ) PLANE_ANGLE_UNIT ( ) SI_UNIT ( $, .RADIAN. ) );
#368 = CARTESIAN_POINT ( 'NONE',  ( 2.996506285277323656, -7.038441459292577029, -10.93086317065653645 ) ) ;
#369 = ADVANCED_FACE ( 'NONE', ( #730 ), #131, .F. ) ;
#370 = ORIENTED_EDGE ( 'NONE', *, *, #496, .T. ) ;
#371 = FACE_OUTER_BOUND ( 'NONE', #450, .T. ) ;
#372 =( GEOMETRIC_REPRESENTATION_CONTEXT ( 3 ) GLOBAL_UNCERTAINTY_ASSIGNED_CONTEXT ( ( #713 ) ) GLOBAL_UNIT_ASSIGNED_CONTEXT ( ( #479, #6, #752 ) ) REPRESENTATION_CONTEXT ( 'NONE', 'WORKASPACE' ) );
#373 = DIRECTION ( 'NONE',  ( 1.000000000000000000, -0.000000000000000000, -0.000000000000000000 ) ) ;
#374 = CARTESIAN_POINT ( 'NONE',  ( 4.397569976632428990, 7.560972429109134474, -10.57512588345226767 ) ) ;
#375 = FILL_AREA_STYLE ('',( #835 ) ) ;
#376 =( NAMED_UNIT ( * ) SI_UNIT ( $, .STERADIAN. ) SOLID_ANGLE_UNIT ( ) );
#377 = VECTOR ( 'NONE', #373, 1000.000000000000000 ) ;
#378 = CARTESIAN_POINT ( 'NONE',  ( 2.895913470294507519, -6.779126808988172215, -11.09355071828501238 ) ) ;
#379 = SURFACE_STYLE_USAGE ( .BOTH. , #786 ) ;
#380 = ORIENTED_EDGE ( 'NONE', *, *, #87, .T. ) ;
#381 = EDGE_CURVE ( 'NONE', #254, #198, #79, .T. ) ;
#382 = UNCERTAINTY_MEASURE_WITH_UNIT (LENGTH_MEASURE( 1.000000000000000082E-05 ), #348, 'distance_accuracy_value', 'NONE');
#383 = DIRECTION ( 'NONE',  ( 1.000000000000000000, 0.000000000000000000, 0.000000000000000000 ) ) ;
#384 = DIRECTION ( 'NONE',  ( -1.000000000000000000, -0.000000000000000000, -0.000000000000000000 ) ) ;
#385 = ORIENTED_EDGE ( 'NONE', *, *, #754, .F. ) ;
#386 =( GEOMETRIC_REPRESENTATION_CONTEXT ( 3 ) GLOBAL_UNCERTAINTY_ASSIGNED_CONTEXT ( ( #702 ) ) GLOBAL_UNIT_ASSIGNED_CONTEXT ( ( #158, #427, #745 ) ) REPRESENTATION_CONTEXT ( 'NONE', 'WORKASPACE' ) );
#387 = CYLINDRICAL_SURFACE ( 'NONE', #183, 1.130299999999998972 ) ;
#388 = VERTEX_POINT ( 'NONE', #739 ) ;
#389 = CARTESIAN_POINT ( 'NONE',  ( 6.000000000000000000, 0.000000000000000000, 0.000000000000000000 ) ) ;
#390 = VECTOR ( 'NONE', #108, 1000.000000000000000 ) ;
#391 = ORIENTED_EDGE ( 'NONE', *, *, #139, .T. ) ;
#392 =( NAMED_UNIT ( * ) SI_UNIT ( $, .STERADIAN. ) SOLID_ANGLE_UNIT ( ) );
#393 = CARTESIAN_POINT ( 'NONE',  ( 2.894594737603385148, 6.225567574305206797, -11.41333702948440276 ) ) ;
#394 = EDGE_CURVE ( 'NONE', #461, #283, #296, .T. ) ;
#395 = ORIENTED_EDGE ( 'NONE', *, *, #56, .F. ) ;
#396 = CARTESIAN_POINT ( 'NONE',  ( 5.130300000000000082, 6.641405624241324190, -11.17668967397704627 ) ) ;
#397 = VECTOR ( 'NONE', #489, 1000.000000000000000 ) ;
#398 = AXIS2_PLACEMENT_3D ( 'NONE', #138, #147, #673 ) ;
#399 = CARTESIAN_POINT ( 'NONE',  ( 4.153924944164272937, 5.377487229747823783, -11.83566392457934668 ) ) ;
#400 = CARTESIAN_POINT ( 'NONE',  ( 2.155202000000000062, -1.734723475976807094E-15, 4.721240000000000769 ) ) ;
#401 = CARTESIAN_POINT ( 'NONE',  ( 4.000000000000001776, 6.500000000000000888, -4.000000000000002665 ) ) ;
#402 = CARTESIAN_POINT ( 'NONE',  ( 4.307463733361737823, 5.409498344576014972, -11.82106751108880438 ) ) ;
#403 = CIRCLE ( 'NONE', #503, 13.00000000000000178 ) ;
#404 = DIRECTION ( 'NONE',  ( 0.000000000000000000, 0.000000000000000000, -1.000000000000000000 ) ) ;
#405 = EDGE_CURVE ( 'NONE', #685, #198, #676, .T. ) ;
#406 = FACE_OUTER_BOUND ( 'NONE', #720, .T. ) ;
#407 = CARTESIAN_POINT ( 'NONE',  ( 5.104976161114946898, 6.223472385998174872, -11.41448758369845784 ) ) ;
#408 = ORIENTED_EDGE ( 'NONE', *, *, #509, .F. ) ;
#409 = CARTESIAN_POINT ( 'NONE',  ( 5.130300000000001859, 6.500000000000000888, -4.000000000000002665 ) ) ;
#410 = DIRECTION ( 'NONE',  ( -0.000000000000000000, -0.000000000000000000, 1.000000000000000000 ) ) ;
#411 = AXIS2_PLACEMENT_3D ( 'NONE', #9, #808, #130 ) ;
#412 = SURFACE_SIDE_STYLE ('',( #219 ) ) ;
#413 = AXIS2_PLACEMENT_3D ( 'NONE', #501, #160, #425 ) ;
#414 = EDGE_LOOP ( 'NONE', ( #768, #127, #288, #516 ) ) ;
#415 = CYLINDRICAL_SURFACE ( 'NONE', #706, 2.778759999999996566 ) ;
#416 = DIRECTION ( 'NONE',  ( 0.000000000000000000, 0.000000000000000000, -1.000000000000000000 ) ) ;
#417 = CARTESIAN_POINT ( 'NONE',  ( 0.000000000000000000, -1.554308509526419069E-15, 8.973199999999998511 ) ) ;
#418 = ADVANCED_BREP_SHAPE_REPRESENTATION ( 'Part14-dichroic mount (short)', ( #464, #554 ), #89 ) ;
#419 = EDGE_CURVE ( 'NONE', #198, #685, #142, .T. ) ;
#420 = VERTEX_POINT ( 'NONE', #797 ) ;
#421 = CARTESIAN_POINT ( 'NONE',  ( 6.000000000000000000, 1.592040838891559293E-15, -13.00000000000000178 ) ) ;
#422 = CYLINDRICAL_SURFACE ( 'NONE', #542, 1.130299999999998972 ) ;
#423 = CYLINDRICAL_SURFACE ( 'NONE', #356, 1.130299999999998972 ) ;
#424 = ORIENTED_EDGE ( 'NONE', *, *, #832, .F. ) ;
#425 = DIRECTION ( 'NONE',  ( 0.000000000000000000, 0.000000000000000000, 1.000000000000000000 ) ) ;
#426 = CARTESIAN_POINT ( 'NONE',  ( 6.000000000000000000, -12.36931687685298265, -4.000000000000005329 ) ) ;
#427 =( NAMED_UNIT ( * ) PLANE_ANGLE_UNIT ( ) SI_UNIT ( $, .RADIAN. ) );
#428 = ORIENTED_EDGE ( 'NONE', *, *, #394, .F. ) ;
#429 = PRESENTATION_LAYER_ASSIGNMENT (  '', '', ( #651 ) ) ;
#430 = DIRECTION ( 'NONE',  ( 0.000000000000000000, 0.000000000000000000, -1.000000000000000000 ) ) ;
#431 = CARTESIAN_POINT ( 'NONE',  ( 6.000000000000000000, 0.000000000000000000, 0.000000000000000000 ) ) ;
#432 = DIRECTION ( 'NONE',  ( 0.000000000000000000, 0.000000000000000000, -1.000000000000000000 ) ) ;
#433 = VERTEX_POINT ( 'NONE', #421 ) ;
#434 = DIRECTION ( 'NONE',  ( 1.000000000000000000, -0.000000000000000000, -0.000000000000000000 ) ) ;
#435 = VECTOR ( 'NONE', #223, 1000.000000000000000 ) ;
#436 = DIRECTION ( 'NONE',  ( 1.000000000000000000, -0.000000000000000000, -0.000000000000000000 ) ) ;
#437 = EDGE_CURVE ( 'NONE', #519, #826, #1, .T. ) ;
#438 = VECTOR ( 'NONE', #434, 1000.000000000000000 ) ;
#439 = CARTESIAN_POINT ( 'NONE',  ( 0.000000000000000000, 0.000000000000000000, 0.000000000000000000 ) ) ;
#440 = EDGE_LOOP ( 'NONE', ( #486, #123, #678, #822 ) ) ;
#441 = LINE ( 'NONE', #35, #390 ) ;
#442 = LINE ( 'NONE', #758, #330 ) ;
#443 = CARTESIAN_POINT ( 'NONE',  ( 3.460404317890345194, -7.496212624436800809, -10.62112785206849885 ) ) ;
#444 = DIRECTION ( 'NONE',  ( 1.000000000000000000, -0.000000000000000000, -0.000000000000000000 ) ) ;
#445 = ORIENTED_EDGE ( 'NONE', *, *, #612, .T. ) ;
#446 = COLOUR_RGB ( '',0.7921568627450980005, 0.8196078431372548767, 0.9333333333333333481 ) ;
#447 = CARTESIAN_POINT ( 'NONE',  ( 2.869699999999490991, -6.500000000000010658, -11.25833024919776548 ) ) ;
#448 = ORIENTED_EDGE ( 'NONE', *, *, #589, .T. ) ;
#449 = ADVANCED_FACE ( 'NONE', ( #682 ), #415, .F. ) ;
#450 = EDGE_LOOP ( 'NONE', ( #784, #355 ) ) ;
#451 = CARTESIAN_POINT ( 'NONE',  ( 3.672277469524648730, -7.592829376423159360, -10.55249659102189952 ) ) ;
#452 = FACE_OUTER_BOUND ( 'NONE', #695, .T. ) ;
#453 = ORIENTED_EDGE ( 'NONE', *, *, #351, .T. ) ;
#454 = EDGE_LOOP ( 'NONE', ( #680, #646 ) ) ;
#455 = AXIS2_PLACEMENT_3D ( 'NONE', #230, #444, #506 ) ;
#456 = DIRECTION ( 'NONE',  ( 0.000000000000000000, 0.000000000000000000, -1.000000000000000000 ) ) ;
#457 = EDGE_LOOP ( 'NONE', ( #760, #633 ) ) ;
#458 = EDGE_CURVE ( 'NONE', #471, #571, #239, .T. ) ;
#459 = DIRECTION ( 'NONE',  ( 1.000000000000000000, 0.000000000000000000, 0.000000000000000000 ) ) ;
#460 = AXIS2_PLACEMENT_3D ( 'NONE', #567, #827, #221 ) ;
#461 = VERTEX_POINT ( 'NONE', #467 ) ;
#462 = VECTOR ( 'NONE', #161, 1000.000000000000000 ) ;
#463 = CARTESIAN_POINT ( 'NONE',  ( 2.869700000000002138, 6.500000000000000888, -4.000000000000002665 ) ) ;
#464 = MANIFOLD_SOLID_BREP ( '#4-40 Tapped Hole1', #549 ) ;
#465 = CYLINDRICAL_SURFACE ( 'NONE', #636, 2.778759999999996566 ) ;
#466 = VERTEX_POINT ( 'NONE', #400 ) ;
#467 = CARTESIAN_POINT ( 'NONE',  ( 6.000000000000000000, -1.734723475976807094E-15, -10.27875999999999479 ) ) ;
#468 = LINE ( 'NONE', #737, #17 ) ;
#469 = DIRECTION ( 'NONE',  ( 0.000000000000000000, 0.000000000000000000, -1.000000000000000000 ) ) ;
#470 = EDGE_CURVE ( 'NONE', #388, #500, #69, .T. ) ;
#471 = VERTEX_POINT ( 'NONE', #346 ) ;
#472 = CARTESIAN_POINT ( 'NONE',  ( 2.155202000000000062, -1.734723475976807094E-15, -7.500000000000000000 ) ) ;
#473 = ORIENTED_EDGE ( 'NONE', *, *, #765, .T. ) ;
#474 = CIRCLE ( 'NONE', #460, 13.00000000000000178 ) ;
#475 = CARTESIAN_POINT ( 'NONE',  ( 6.000000000000000000, 0.000000000000000000, 0.000000000000000000 ) ) ;
#476 = CARTESIAN_POINT ( 'NONE',  ( 0.000000000000000000, -1.734723475976807094E-15, 7.500000000000000000 ) ) ;
#477 = DIRECTION ( 'NONE',  ( -1.000000000000000000, 0.000000000000000000, -0.000000000000000000 ) ) ;
#478 = EDGE_LOOP ( 'NONE', ( #654, #303, #618, #780 ) ) ;
#479 =( LENGTH_UNIT ( ) NAMED_UNIT ( * ) SI_UNIT ( .MILLI., .METRE. ) );
#480 = CARTESIAN_POINT ( 'NONE',  ( 3.845668727819693267, -5.369290903408358240, -11.83937141068838805 ) ) ;
#481 = AXIS2_PLACEMENT_3D ( 'NONE', #595, #196, #792 ) ;
#482 = LINE ( 'NONE', #364, #27 ) ;
#483 = CIRCLE ( 'NONE', #398, 2.778759999999994790 ) ;
#484 = VERTEX_POINT ( 'NONE', #605 ) ;
#485 = SURFACE_STYLE_USAGE ( .BOTH. , #810 ) ;
#486 = ORIENTED_EDGE ( 'NONE', *, *, #100, .F. ) ;
#487 = AXIS2_PLACEMENT_3D ( 'NONE', #770, #281, #36 ) ;
#488 = DIRECTION ( 'NONE',  ( 1.000000000000000000, 0.000000000000000000, 0.000000000000000000 ) ) ;
#489 = DIRECTION ( 'NONE',  ( 1.000000000000000000, -0.000000000000000000, -0.000000000000000000 ) ) ;
#490 = ORIENTED_EDGE ( 'NONE', *, *, #783, .F. ) ;
#491 = ADVANCED_FACE ( 'NONE', ( #22, #265 ), #201, .T. ) ;
#492 = LINE ( 'NONE', #761, #18 ) ;
#493 = FILL_AREA_STYLE ('',( #574 ) ) ;
#494 = FILL_AREA_STYLE ('',( #617 ) ) ;
#495 = VERTEX_POINT ( 'NONE', #742 ) ;
#496 = EDGE_CURVE ( 'NONE', #153, #150, #483, .T. ) ;
#497 = CARTESIAN_POINT ( 'NONE',  ( 6.000000000000000000, -1.554308509526419069E-15, -6.026800000000000601 ) ) ;
#498 = CARTESIAN_POINT ( 'NONE',  ( 2.155202000000000062, -1.734723475976807094E-15, -7.500000000000000000 ) ) ;
#499 = CARTESIAN_POINT ( 'NONE',  ( 6.000000000000000000, 0.000000000000000000, 13.00000000000000178 ) ) ;
#500 = VERTEX_POINT ( 'NONE', #409 ) ;
#501 = CARTESIAN_POINT ( 'NONE',  ( 2.155202000000000062, 1.473199999999997623, -7.500000000000000000 ) ) ;
#502 = LINE ( 'NONE', #508, #377 ) ;
#503 = AXIS2_PLACEMENT_3D ( 'NONE', #687, #226, #430 ) ;
#504 = LINE ( 'NONE', #710, #110 ) ;
#505 = CIRCLE ( 'NONE', #286, 1.473199999999999177 ) ;
#506 = DIRECTION ( 'NONE',  ( 0.000000000000000000, 0.000000000000000000, -1.000000000000000000 ) ) ;
#507 = SURFACE_STYLE_USAGE ( .BOTH. , #300 ) ;
#508 = CARTESIAN_POINT ( 'NONE',  ( 6.000000000000000000, -1.734723475976807094E-15, -10.27875999999999657 ) ) ;
#509 = EDGE_CURVE ( 'NONE', #471, #264, #352, .T. ) ;
#510 = DIRECTION ( 'NONE',  ( 0.000000000000000000, 0.000000000000000000, -1.000000000000000000 ) ) ;
#511 = CYLINDRICAL_SURFACE ( 'NONE', #778, 13.00000000000000178 ) ;
#512 = CIRCLE ( 'NONE', #411, 1.130299999999999860 ) ;
#513 = VECTOR ( 'NONE', #308, 1000.000000000000000 ) ;
#514 = CARTESIAN_POINT ( 'NONE',  ( 4.157454165277243874, -7.630948658438494014, -10.52466736922087520 ) ) ;
#515 = PRODUCT_DEFINITION ( 'UNKNOWN', '', #643, #322 ) ;
#516 = ORIENTED_EDGE ( 'NONE', *, *, #743, .F. ) ;
#517 = VERTEX_POINT ( 'NONE', #697 ) ;
#518 = EDGE_LOOP ( 'NONE', ( #691, #800 ) ) ;
#519 = VERTEX_POINT ( 'NONE', #634 ) ;
#520 = ORIENTED_EDGE ( 'NONE', *, *, #652, .F. ) ;
#521 = EDGE_LOOP ( 'NONE', ( #428, #775 ) ) ;
#522 = ADVANCED_FACE ( 'NONE', ( #289, #371 ), #358, .F. ) ;
#523 = CIRCLE ( 'NONE', #248, 2.778759999999994790 ) ;
#524 = AXIS2_PLACEMENT_3D ( 'NONE', #662, #615, #404 ) ;
#525 = CARTESIAN_POINT ( 'NONE',  ( 3.838285680497994345, 5.370346187340093280, -11.83889278257102973 ) ) ;
#526 = ORIENTED_EDGE ( 'NONE', *, *, #87, .F. ) ;
#527 = CARTESIAN_POINT ( 'NONE',  ( 2.973721534270928668, 7.056107835336315581, -10.92142980284340759 ) ) ;
#528 = CYLINDRICAL_SURFACE ( 'NONE', #41, 1.473199999999999177 ) ;
#529 = ORIENTED_EDGE ( 'NONE', *, *, #686, .F. ) ;
#530 = CARTESIAN_POINT ( 'NONE',  ( 6.000000000000000000, -1.734723475976807094E-15, -7.500000000000000000 ) ) ;
#531 = CARTESIAN_POINT ( 'NONE',  ( 2.869699999999490991, -6.500000000000010658, -11.25833024919776548 ) ) ;
#532 = EDGE_CURVE ( 'NONE', #241, #495, #42, .T. ) ;
#533 = CARTESIAN_POINT ( 'NONE',  ( 2.970004728531923988, 6.029254000701106619, -11.51753379147375966 ) ) ;
#534 = ORIENTED_EDGE ( 'NONE', *, *, #244, .F. ) ;
#535 = DIRECTION ( 'NONE',  ( 0.000000000000000000, 0.000000000000000000, -1.000000000000000000 ) ) ;
#536 = DIRECTION ( 'NONE',  ( 1.000000000000000000, -0.000000000000000000, -0.000000000000000000 ) ) ;
#537 = VECTOR ( 'NONE', #821, 1000.000000000000000 ) ;
#538 = CARTESIAN_POINT ( 'NONE',  ( 3.222772793636460964, 5.676024611837330980, -11.69557022010672753 ) ) ;
#539 = FILL_AREA_STYLE_COLOUR ( '', #446 ) ;
#540 = CARTESIAN_POINT ( 'NONE',  ( 4.929023559605995253, -5.839076783420905414, -11.61550786086736942 ) ) ;
#541 = CARTESIAN_POINT ( 'NONE',  ( 6.000000000000000000, -1.734723475976807094E-15, 7.500000000000000000 ) ) ;
#542 = AXIS2_PLACEMENT_3D ( 'NONE', #401, #410, #207 ) ;
#543 = DIRECTION ( 'NONE',  ( 0.000000000000000000, 0.000000000000000000, -1.000000000000000000 ) ) ;
#544 = PLANE ( 'NONE',  #311 ) ;
#545 = ORIENTED_EDGE ( 'NONE', *, *, #320, .T. ) ;
#546 = DIRECTION ( 'NONE',  ( -0.000000000000000000, -0.000000000000000000, 1.000000000000000000 ) ) ;
#547 = EDGE_CURVE ( 'NONE', #852, #153, #441, .T. ) ;
#548 =( NAMED_UNIT ( * ) SI_UNIT ( $, .STERADIAN. ) SOLID_ANGLE_UNIT ( ) );
#549 = CLOSED_SHELL ( 'NONE', ( #677, #191, #449, #659, #804, #144, #51, #491, #134, #560, #345, #628, #187, #704, #369, #522, #38, #722, #21, #61, #8, #657 ) ) ;
#550 = CARTESIAN_POINT ( 'NONE',  ( 6.000000000000000000, -1.734723475976807094E-15, 7.500000000000000000 ) ) ;
#551 = AXIS2_PLACEMENT_3D ( 'NONE', #439, #383, #794 ) ;
#552 = ORIENTED_EDGE ( 'NONE', *, *, #252, .F. ) ;
#553 = FACE_BOUND ( 'NONE', #159, .T. ) ;
#554 = AXIS2_PLACEMENT_3D ( 'NONE', #718, #115, #306 ) ;
#555 = CYLINDRICAL_SURFACE ( 'NONE', #772, 2.778759999999996566 ) ;
#556 = DIRECTION ( 'NONE',  ( -0.000000000000000000, -0.000000000000000000, 1.000000000000000000 ) ) ;
#557 = ORIENTED_EDGE ( 'NONE', *, *, #113, .T. ) ;
#558 = FACE_OUTER_BOUND ( 'NONE', #242, .T. ) ;
#559 = LINE ( 'NONE', #811, #210 ) ;
#560 = ADVANCED_FACE ( 'NONE', ( #562, #558 ), #572, .T. ) ;
#561 = EDGE_LOOP ( 'NONE', ( #185, #529, #97, #650 ) ) ;
#562 = FACE_BOUND ( 'NONE', #454, .T. ) ;
#563 = LINE ( 'NONE', #693, #435 ) ;
#564 = DIRECTION ( 'NONE',  ( 1.000000000000000000, -0.000000000000000000, -0.000000000000000000 ) ) ;
#565 = CIRCLE ( 'NONE', #324, 13.00000000000000178 ) ;
#566 = ORIENTED_EDGE ( 'NONE', *, *, #647, .F. ) ;
#567 = CARTESIAN_POINT ( 'NONE',  ( 6.000000000000000000, 0.000000000000000000, 0.000000000000000000 ) ) ;
#568 = CARTESIAN_POINT ( 'NONE',  ( 2.000000000000000000, -13.00000000000000178, 0.000000000000000000 ) ) ;
#569 = CARTESIAN_POINT ( 'NONE',  ( 6.000000000000000000, -1.394423522016937715E-15, -4.721240000000005210 ) ) ;
#570 = CYLINDRICAL_SURFACE ( 'NONE', #455, 2.778759999999996566 ) ;
#571 = VERTEX_POINT ( 'NONE', #625 ) ;
#572 = PLANE ( 'NONE',  #128 ) ;
#573 = EDGE_CURVE ( 'NONE', #484, #715, #403, .T. ) ;
#574 = FILL_AREA_STYLE_COLOUR ( '', #756 ) ;
#575 = MECHANICAL_DESIGN_GEOMETRIC_PRESENTATION_REPRESENTATION (  '', ( #228 ), #626 ) ;
#576 = PRESENTATION_LAYER_ASSIGNMENT (  '', '', ( #102 ) ) ;
#577 = B_SPLINE_CURVE_WITH_KNOTS ( 'NONE', 3,
 ( #190, #396, #106, #834, #177, #116, #47, #374, #855, #111, #323, #251, #640, #162, #173, #527, #302, #703 ),
 .UNSPECIFIED., .F., .F.,
 ( 4, 2, 2, 2, 2, 2, 2, 2, 4 ),
 ( 5.621146515623222007E-18, 0.0004809435190313621667, 0.0009618870380627186955, 0.001442830557094075278, 0.001683302316609754492, 0.001923774076125433921, 0.002404717595156791263, 0.002885661114188148822, 0.003847548152250863072 ),
 .UNSPECIFIED. ) ;
#578 = CARTESIAN_POINT ( 'NONE',  ( 2.869699999999994589, -6.639818192673558883, -11.17760617802001910 ) ) ;
#579 = CIRCLE ( 'NONE', #2, 2.778759999999999231 ) ;
#580 = ORIENTED_EDGE ( 'NONE', *, *, #405, .F. ) ;
#581 = ORIENTED_EDGE ( 'NONE', *, *, #612, .F. ) ;
#582 = FACE_OUTER_BOUND ( 'NONE', #788, .T. ) ;
#583 = LINE ( 'NONE', #224, #817 ) ;
#584 = VERTEX_POINT ( 'NONE', #218 ) ;
#585 = STYLED_ITEM ( 'NONE', ( #637 ), #8 ) ;
#586 = CARTESIAN_POINT ( 'NONE',  ( 2.869699999999490991, -6.500000000000010658, -11.25833024919776548 ) ) ;
#587 = EDGE_LOOP ( 'NONE', ( #117, #600 ) ) ;
#588 =( NAMED_UNIT ( * ) PLANE_ANGLE_UNIT ( ) SI_UNIT ( $, .RADIAN. ) );
#589 = EDGE_CURVE ( 'NONE', #420, #519, #492, .T. ) ;
#590 = DIRECTION ( 'NONE',  ( 1.000000000000000000, -0.000000000000000000, -0.000000000000000000 ) ) ;
#591 = AXIS2_PLACEMENT_3D ( 'NONE', #63, #258, #325 ) ;
#592 = SHAPE_DEFINITION_REPRESENTATION ( #124, #418 ) ;
#593 = PLANE ( 'NONE',  #551 ) ;
#594 = CIRCLE ( 'NONE', #279, 13.00000000000000178 ) ;
#595 = CARTESIAN_POINT ( 'NONE',  ( 6.000000000000000000, 0.000000000000000000, 0.000000000000000000 ) ) ;
#596 = CARTESIAN_POINT ( 'NONE',  ( 6.000000000000000000, -1.734723475976807094E-15, 7.500000000000000000 ) ) ;
#597 = EDGE_CURVE ( 'NONE', #283, #461, #347, .T. ) ;
#598 = CARTESIAN_POINT ( 'NONE',  ( 3.403986981654562261, -5.527209874482086782, -11.76667556459640096 ) ) ;
#599 = CARTESIAN_POINT ( 'NONE',  ( 6.000000000000000000, -1.394423522016937517E-15, 10.27875999999999479 ) ) ;
#600 = ORIENTED_EDGE ( 'NONE', *, *, #267, .F. ) ;
#601 = SURFACE_STYLE_FILL_AREA ( #83 ) ;
#602 = DIRECTION ( 'NONE',  ( 1.000000000000000000, -0.000000000000000000, -0.000000000000000000 ) ) ;
#603 = CARTESIAN_POINT ( 'NONE',  ( 5.130300000000002747, 6.362810456889478772, -11.33753666884256361 ) ) ;
#604 = ORIENTED_EDGE ( 'NONE', *, *, #816, .T. ) ;
#605 = CARTESIAN_POINT ( 'NONE',  ( 0.000000000000000000, 0.000000000000000000, 13.00000000000000178 ) ) ;
#606 = CARTESIAN_POINT ( 'NONE',  ( 0.000000000000000000, 1.592040838891559293E-15, -13.00000000000000178 ) ) ;
#607 = AXIS2_PLACEMENT_3D ( 'NONE', #334, #668, #469 ) ;
#608 = DIRECTION ( 'NONE',  ( 0.000000000000000000, 0.000000000000000000, -1.000000000000000000 ) ) ;
#609 = DIRECTION ( 'NONE',  ( -1.000000000000000000, -0.000000000000000000, -0.000000000000000000 ) ) ;
#610 = LINE ( 'NONE', #199, #696 ) ;
#611 = CARTESIAN_POINT ( 'NONE',  ( 2.155202000000000062, -1.554308509526419069E-15, -6.026800000000000601 ) ) ;
#612 = EDGE_CURVE ( 'NONE', #466, #150, #692, .T. ) ;
#613 = ORIENTED_EDGE ( 'NONE', *, *, #470, .T. ) ;
#614 = STYLED_ITEM ( 'NONE', ( #170 ), #657 ) ;
#615 = DIRECTION ( 'NONE',  ( 1.000000000000000000, -0.000000000000000000, -0.000000000000000000 ) ) ;
#616 = CARTESIAN_POINT ( 'NONE',  ( 4.725371474832701146, -5.620374797987641280, -11.72289331516337363 ) ) ;
#617 = FILL_AREA_STYLE_COLOUR ( '', #222 ) ;
#618 = ORIENTED_EDGE ( 'NONE', *, *, #182, .T. ) ;
#619 = FACE_BOUND ( 'NONE', #271, .T. ) ;
#620 = DIRECTION ( 'NONE',  ( 0.000000000000000000, 0.000000000000000000, -1.000000000000000000 ) ) ;
#621 = CIRCLE ( 'NONE', #591, 2.778759999999999231 ) ;
#622 = DIRECTION ( 'NONE',  ( 0.000000000000000000, 0.000000000000000000, -1.000000000000000000 ) ) ;
#623 = AXIS2_PLACEMENT_3D ( 'NONE', #805, #546, #273 ) ;
#624 = ORIENTED_EDGE ( 'NONE', *, *, #234, .F. ) ;
#625 = CARTESIAN_POINT ( 'NONE',  ( 0.000000000000000000, -1.734723475976807094E-15, -8.973199999999998511 ) ) ;
#626 =( GEOMETRIC_REPRESENTATION_CONTEXT ( 3 ) GLOBAL_UNCERTAINTY_ASSIGNED_CONTEXT ( ( #129 ) ) GLOBAL_UNIT_ASSIGNED_CONTEXT ( ( #157, #186, #392 ) ) REPRESENTATION_CONTEXT ( 'NONE', 'WORKASPACE' ) );
#627 = CARTESIAN_POINT ( 'NONE',  ( 2.000000000000000000, -12.36931687685298265, -4.000000000000005329 ) ) ;
#628 = ADVANCED_FACE ( 'NONE', ( #619, #553, #98 ), #31, .T. ) ;
#629 = DIRECTION ( 'NONE',  ( 1.000000000000000000, -0.000000000000000000, 0.000000000000000000 ) ) ;
#630 = EDGE_LOOP ( 'NONE', ( #395, #490 ) ) ;
#631 = DIRECTION ( 'NONE',  ( 0.000000000000000000, -1.000000000000000000, -2.001604010742469762E-16 ) ) ;
#632 =( LENGTH_UNIT ( ) NAMED_UNIT ( * ) SI_UNIT ( .MILLI., .METRE. ) );
#633 = ORIENTED_EDGE ( 'NONE', *, *, #458, .T. ) ;
#634 = CARTESIAN_POINT ( 'NONE',  ( 6.000000000000000000, 12.36931687685298265, -4.000000000000000000 ) ) ;
#635 = CARTESIAN_POINT ( 'NONE',  ( 5.130300000000001859, -6.499999999999999112, -11.25833024919770509 ) ) ;
#636 = AXIS2_PLACEMENT_3D ( 'NONE', #541, #853, #188 ) ;
#637 = PRESENTATION_STYLE_ASSIGNMENT (( #379 ) ) ;
#638 = SURFACE_STYLE_FILL_AREA ( #164 ) ;
#639 = PRODUCT ( 'Part14-dichroic mount (short)', 'Part14-dichroic mount (short)', '', ( #709 ) ) ;
#640 = CARTESIAN_POINT ( 'NONE',  ( 3.680528220323206590, 7.595417821912069378, -10.55062902495596688 ) ) ;
#641 = VERTEX_POINT ( 'NONE', #295 ) ;
#642 = CARTESIAN_POINT ( 'NONE',  ( 4.000000000000001776, 6.500000000000000888, -4.000000000000002665 ) ) ;
#643 = PRODUCT_DEFINITION_FORMATION_WITH_SPECIFIED_SOURCE ( 'ANY', '', #639, .NOT_KNOWN. ) ;
#644 = CARTESIAN_POINT ( 'NONE',  ( 3.071978371476506098, -7.161174380889642421, -10.85052529487356487 ) ) ;
#645 =( LENGTH_UNIT ( ) NAMED_UNIT ( * ) SI_UNIT ( .MILLI., .METRE. ) );
#646 = ORIENTED_EDGE ( 'NONE', *, *, #496, .F. ) ;
#647 = EDGE_CURVE ( 'NONE', #433, #519, #474, .T. ) ;
#648 = CARTESIAN_POINT ( 'NONE',  ( 4.320383800964322063, -7.595094769632638965, -10.55086074392396256 ) ) ;
#649 = DIRECTION ( 'NONE',  ( 0.000000000000000000, 0.000000000000000000, 1.000000000000000000 ) ) ;
#650 = ORIENTED_EDGE ( 'NONE', *, *, #419, .T. ) ;
#651 = STYLED_ITEM ( 'NONE', ( #343 ), #191 ) ;
#652 = EDGE_CURVE ( 'NONE', #53, #350, #764, .T. ) ;
#653 = EDGE_LOOP ( 'NONE', ( #787, #733, #360, #209 ) ) ;
#654 = ORIENTED_EDGE ( 'NONE', *, *, #437, .F. ) ;
#655 = AXIS2_PLACEMENT_3D ( 'NONE', #148, #798, #195 ) ;
#656 = DIRECTION ( 'NONE',  ( 1.000000000000000000, 0.000000000000000000, 0.000000000000000000 ) ) ;
#657 = ADVANCED_FACE ( 'NONE', ( #769 ), #45, .F. ) ;
#658 = CARTESIAN_POINT ( 'NONE',  ( 3.001300869663143356, 5.965803786149858290, -11.55049381229510175 ) ) ;
#659 = ADVANCED_FACE ( 'NONE', ( #582 ), #841, .F. ) ;
#660 = ORIENTED_EDGE ( 'NONE', *, *, #94, .T. ) ;
#661 = CIRCLE ( 'NONE', #278, 1.130299999999999860 ) ;
#662 = CARTESIAN_POINT ( 'NONE',  ( 6.000000000000000000, -1.734723475976807094E-15, -7.500000000000000000 ) ) ;
#663 = AXIS2_PLACEMENT_3D ( 'NONE', #475, #609, #341 ) ;
#664 = CARTESIAN_POINT ( 'NONE',  ( 3.401530428834511177, 5.538148673169296821, -11.76143321513378659 ) ) ;
#665 = ORIENTED_EDGE ( 'NONE', *, *, #547, .F. ) ;
#666 = PRESENTATION_STYLE_ASSIGNMENT (( #801 ) ) ;
#667 = FILL_AREA_STYLE ('',( #342 ) ) ;
#668 = DIRECTION ( 'NONE',  ( 1.000000000000000000, -0.000000000000000000, -0.000000000000000000 ) ) ;
#669 = ORIENTED_EDGE ( 'NONE', *, *, #743, .T. ) ;
#670 = CYLINDRICAL_SURFACE ( 'NONE', #255, 1.473199999999999177 ) ;
#671 = CARTESIAN_POINT ( 'NONE',  ( 5.130300000000011629, 6.500000000000008882, -11.25833024919772285 ) ) ;
#672 = ORIENTED_EDGE ( 'NONE', *, *, #783, .T. ) ;
#673 = DIRECTION ( 'NONE',  ( 0.000000000000000000, 0.000000000000000000, -1.000000000000000000 ) ) ;
#674 = CIRCLE ( 'NONE', #294, 13.00000000000000178 ) ;
#675 = CARTESIAN_POINT ( 'NONE',  ( 6.000000000000000000, -1.734723475976807094E-15, 7.500000000000000000 ) ) ;
#676 = CIRCLE ( 'NONE', #749, 1.130299999999999860 ) ;
#677 = ADVANCED_FACE ( 'NONE', ( #23 ), #422, .F. ) ;
#678 = ORIENTED_EDGE ( 'NONE', *, *, #125, .T. ) ;
#679 = CARTESIAN_POINT ( 'NONE',  ( 2.869700000000002582, -6.499999999999999112, -4.000000000000002665 ) ) ;
#680 = ORIENTED_EDGE ( 'NONE', *, *, #282, .F. ) ;
#681 =( GEOMETRIC_REPRESENTATION_CONTEXT ( 3 ) GLOBAL_UNCERTAINTY_ASSIGNED_CONTEXT ( ( #307 ) ) GLOBAL_UNIT_ASSIGNED_CONTEXT ( ( #708, #238, #376 ) ) REPRESENTATION_CONTEXT ( 'NONE', 'WORKASPACE' ) );
#682 = FACE_OUTER_BOUND ( 'NONE', #314, .T. ) ;
#683 = SURFACE_STYLE_FILL_AREA ( #493 ) ;
#684 = DIRECTION ( 'NONE',  ( 0.000000000000000000, 0.000000000000000000, -1.000000000000000000 ) ) ;
#685 = VERTEX_POINT ( 'NONE', #66 ) ;
#686 = EDGE_CURVE ( 'NONE', #254, #10, #731, .T. ) ;
#687 = CARTESIAN_POINT ( 'NONE',  ( 0.000000000000000000, 0.000000000000000000, 0.000000000000000000 ) ) ;
#688 = LINE ( 'NONE', #431, #462 ) ;
#689 = AXIS2_PLACEMENT_3D ( 'NONE', #389, #459, #339 ) ;
#690 = DIRECTION ( 'NONE',  ( 0.000000000000000000, 0.000000000000000000, -1.000000000000000000 ) ) ;
#691 = ORIENTED_EDGE ( 'NONE', *, *, #299, .T. ) ;
#692 = LINE ( 'NONE', #280, #438 ) ;
#693 = CARTESIAN_POINT ( 'NONE',  ( 6.000000000000000000, 1.592040838891559293E-15, -13.00000000000000178 ) ) ;
#694 = CARTESIAN_POINT ( 'NONE',  ( 5.130300000000001859, -6.499999999999999112, -11.25833024919770509 ) ) ;
#695 = EDGE_LOOP ( 'NONE', ( #818, #68, #669, #304 ) ) ;
#696 = VECTOR ( 'NONE', #337, 1000.000000000000000 ) ;
#697 = CARTESIAN_POINT ( 'NONE',  ( 2.000000000000000000, 13.00000000000000178, 0.000000000000000000 ) ) ;
#698 = DIRECTION ( 'NONE',  ( 1.000000000000000000, -0.000000000000000000, -0.000000000000000000 ) ) ;
#699 = EDGE_CURVE ( 'NONE', #846, #826, #610, .T. ) ;
#700 = DIRECTION ( 'NONE',  ( 1.000000000000000000, -0.000000000000000000, 0.000000000000000000 ) ) ;
#701 = DIRECTION ( 'NONE',  ( 0.000000000000000000, -2.001604010742469762E-16, 1.000000000000000000 ) ) ;
#702 = UNCERTAINTY_MEASURE_WITH_UNIT (LENGTH_MEASURE( 1.000000000000000082E-05 ), #158, 'distance_accuracy_value', 'NONE');
#703 = CARTESIAN_POINT ( 'NONE',  ( 2.869700000000002582, 6.500000000000000888, -11.25833024919770331 ) ) ;
#704 = ADVANCED_FACE ( 'NONE', ( #406 ), #143, .T. ) ;
#705 = FACE_BOUND ( 'NONE', #518, .T. ) ;
#706 = AXIS2_PLACEMENT_3D ( 'NONE', #596, #268, #535 ) ;
#707 = ORIENTED_EDGE ( 'NONE', *, *, #267, .T. ) ;
#708 =( LENGTH_UNIT ( ) NAMED_UNIT ( * ) SI_UNIT ( .MILLI., .METRE. ) );
#709 = PRODUCT_CONTEXT ( 'NONE', #721, 'mechanical' ) ;
#710 = CARTESIAN_POINT ( 'NONE',  ( 6.000000000000000000, -1.734723475976807094E-15, -8.973199999999998511 ) ) ;
#711 = ORIENTED_EDGE ( 'NONE', *, *, #282, .T. ) ;
#712 = ORIENTED_EDGE ( 'NONE', *, *, #532, .T. ) ;
#713 = UNCERTAINTY_MEASURE_WITH_UNIT (LENGTH_MEASURE( 1.000000000000000082E-05 ), #479, 'distance_accuracy_value', 'NONE');
#714 = FACE_BOUND ( 'NONE', #457, .T. ) ;
#715 = VERTEX_POINT ( 'NONE', #606 ) ;
#716 = ORIENTED_EDGE ( 'NONE', *, *, #573, .T. ) ;
#717 = EDGE_CURVE ( 'NONE', #146, #283, #468, .T. ) ;
#718 = CARTESIAN_POINT ( 'NONE',  ( 0.000000000000000000, 0.000000000000000000, 0.000000000000000000 ) ) ;
#719 = EDGE_LOOP ( 'NONE', ( #62, #840 ) ) ;
#720 = EDGE_LOOP ( 'NONE', ( #250, #453, #790, #237 ) ) ;
#721 = APPLICATION_CONTEXT ( 'automotive_design' ) ;
#722 = ADVANCED_FACE ( 'NONE', ( #802 ), #670, .F. ) ;
#723 = CARTESIAN_POINT ( 'NONE',  ( 2.869700000000002582, 6.500000000000000888, -11.25833024919770331 ) ) ;
#724 = EDGE_LOOP ( 'NONE', ( #624, #189, #220, #763 ) ) ;
#725 = AXIS2_PLACEMENT_3D ( 'NONE', #642, #50, #305 ) ;
#726 = EDGE_CURVE ( 'NONE', #641, #277, #49, .T. ) ;
#727 = CARTESIAN_POINT ( 'NONE',  ( 3.077182154116883783, 5.843362526848285832, -11.61291679564322799 ) ) ;
#728 = CIRCLE ( 'NONE', #316, 1.473199999999998289 ) ;
#729 = EDGE_LOOP ( 'NONE', ( #408, #534, #751, #344 ) ) ;
#730 = FACE_OUTER_BOUND ( 'NONE', #729, .T. ) ;
#731 = B_SPLINE_CURVE_WITH_KNOTS ( 'NONE', 3,
 ( #748, #261, #203, #16, #540, #616, #740, #7, #753, #327, #333, #480, #136, #598, #3, #257, #80, #531 ),
 .UNSPECIFIED., .F., .F.,
 ( 4, 2, 2, 2, 2, 2, 2, 2, 4 ),
 ( 8.673617379884035472E-19, 0.0004697863015509105215, 0.0009395726031018201757, 0.001409358904652729776, 0.001644252055428184088, 0.001879145206203638183, 0.002348931507754546590, 0.002818717809305455214, 0.003758290412407268126 ),
 .UNSPECIFIED. ) ;
#732 = FACE_OUTER_BOUND ( 'NONE', #181, .T. ) ;
#733 = ORIENTED_EDGE ( 'NONE', *, *, #206, .T. ) ;
#734 = AXIS2_PLACEMENT_3D ( 'NONE', #291, #825, #432 ) ;
#735 = CARTESIAN_POINT ( 'NONE',  ( 4.000000000000001776, -6.499999999999999112, -4.000000000000002665 ) ) ;
#736 = STYLED_ITEM ( 'NONE', ( #666 ), #464 ) ;
#737 = CARTESIAN_POINT ( 'NONE',  ( 6.000000000000000000, -1.394423522016937517E-15, -4.721240000000003434 ) ) ;
#738 = PLANE ( 'NONE',  #689 ) ;
#739 = CARTESIAN_POINT ( 'NONE',  ( 5.130300000000011629, 6.500000000000008882, -11.25833024919772285 ) ) ;
#740 = CARTESIAN_POINT ( 'NONE',  ( 4.601875305301302177, -5.530657221616716690, -11.76506305576944911 ) ) ;
#741 = CARTESIAN_POINT ( 'NONE',  ( 3.680282665369571493, 5.404971742702510795, -11.82332708340127247 ) ) ;
#742 = CARTESIAN_POINT ( 'NONE',  ( 2.155202000000000062, -1.734723475976807094E-15, 6.026800000000000601 ) ) ;
#743 = EDGE_CURVE ( 'NONE', #44, #461, #502, .T. ) ;
#744 = DIRECTION ( 'NONE',  ( 1.000000000000000000, -0.000000000000000000, -0.000000000000000000 ) ) ;
#745 =( NAMED_UNIT ( * ) SI_UNIT ( $, .STERADIAN. ) SOLID_ANGLE_UNIT ( ) );
#746 = DIRECTION ( 'NONE',  ( -0.000000000000000000, -0.000000000000000000, 1.000000000000000000 ) ) ;
#747 = CIRCLE ( 'NONE', #734, 1.473199999999999177 ) ;
#748 = CARTESIAN_POINT ( 'NONE',  ( 5.130300000000001859, -6.499999999999999112, -11.25833024919770509 ) ) ;
#749 = AXIS2_PLACEMENT_3D ( 'NONE', #735, #205, #332 ) ;
#750 = CARTESIAN_POINT ( 'NONE',  ( 0.000000000000000000, 0.000000000000000000, 0.000000000000000000 ) ) ;
#751 = ORIENTED_EDGE ( 'NONE', *, *, #338, .T. ) ;
#752 =( NAMED_UNIT ( * ) SI_UNIT ( $, .STERADIAN. ) SOLID_ANGLE_UNIT ( ) );
#753 = CARTESIAN_POINT ( 'NONE',  ( 4.314409739040626413, -5.411497439520275954, -11.82015324896639186 ) ) ;
#754 = EDGE_CURVE ( 'NONE', #852, #466, #579, .T. ) ;
#755 = AXIS2_PLACEMENT_3D ( 'NONE', #476, #744, #828 ) ;
#756 = COLOUR_RGB ( '',0.7921568627450980005, 0.8196078431372548767, 0.9333333333333333481 ) ;
#757 = EDGE_LOOP ( 'NONE', ( #665, #231, #445, #711 ) ) ;
#758 = CARTESIAN_POINT ( 'NONE',  ( 2.000000000000000000, 0.000000000000000000, 0.000000000000000000 ) ) ;
#759 = CARTESIAN_POINT ( 'NONE',  ( 5.130300000000001859, -6.499999999999999112, -4.000000000000002665 ) ) ;
#760 = ORIENTED_EDGE ( 'NONE', *, *, #244, .T. ) ;
#761 = CARTESIAN_POINT ( 'NONE',  ( 2.000000000000000000, 12.36931687685298265, -4.000000000000000000 ) ) ;
#762 = SURFACE_SIDE_STYLE ('',( #683 ) ) ;
#763 = ORIENTED_EDGE ( 'NONE', *, *, #216, .T. ) ;
#764 = LINE ( 'NONE', #104, #33 ) ;
#765 = EDGE_CURVE ( 'NONE', #433, #715, #563, .T. ) ;
#766 = DIRECTION ( 'NONE',  ( 0.000000000000000000, 1.000000000000000000, 0.000000000000000000 ) ) ;
#767 = CARTESIAN_POINT ( 'NONE',  ( 2.000000000000000000, 0.000000000000000000, 0.000000000000000000 ) ) ;
#768 = ORIENTED_EDGE ( 'NONE', *, *, #771, .F. ) ;
#769 = FACE_OUTER_BOUND ( 'NONE', #122, .T. ) ;
#770 = CARTESIAN_POINT ( 'NONE',  ( 2.155202000000000062, -1.734723475976807094E-15, -7.500000000000000000 ) ) ;
#771 = EDGE_CURVE ( 'NONE', #146, #44, #838, .T. ) ;
#772 = AXIS2_PLACEMENT_3D ( 'NONE', #353, #46, #837 ) ;
#773 = CARTESIAN_POINT ( 'NONE',  ( 4.926687473799916006, -7.163337769213853790, -10.84910677381339283 ) ) ;
#774 = B_SPLINE_CURVE_WITH_KNOTS ( 'NONE', 3,
 ( #447, #578, #378, #368, #644, #777, #297, #240, #443, #451, #65, #514, #648, #830, #781, #773, #52, #167, #227, #635 ),
 .UNSPECIFIED., .F., .F.,
 ( 4, 2, 2, 2, 2, 2, 2, 2, 2, 4 ),
 ( 0.003758290412407268126, 0.004240616248824646654, 0.004722942085242026050, 0.004964105003450717049, 0.005205267921659408915, 0.005687593758076791781, 0.006169919594494172911, 0.006652245430911554042, 0.007134571267328936039, 0.007616897103746317170 ),
 .UNSPECIFIED. ) ;
#775 = ORIENTED_EDGE ( 'NONE', *, *, #597, .F. ) ;
#776 = CARTESIAN_POINT ( 'NONE',  ( 6.000000000000000000, 0.000000000000000000, 0.000000000000000000 ) ) ;
#777 = CARTESIAN_POINT ( 'NONE',  ( 3.218787101965947972, -7.320051157967161437, -10.74341335269168241 ) ) ;
#778 = AXIS2_PLACEMENT_3D ( 'NONE', #779, #384, #649 ) ;
#779 = CARTESIAN_POINT ( 'NONE',  ( 6.000000000000000000, 0.000000000000000000, 0.000000000000000000 ) ) ;
#780 = ORIENTED_EDGE ( 'NONE', *, *, #699, .T. ) ;
#781 = CARTESIAN_POINT ( 'NONE',  ( 4.728385427981375955, -7.376482366318719563, -10.70532735066229435 ) ) ;
#782 = VERTEX_POINT ( 'NONE', #568 ) ;
#783 = EDGE_CURVE ( 'NONE', #264, #259, #505, .T. ) ;
#784 = ORIENTED_EDGE ( 'NONE', *, *, #70, .T. ) ;
#785 = AXIS2_PLACEMENT_3D ( 'NONE', #105, #362, #90 ) ;
#786 = SURFACE_SIDE_STYLE ('',( #851 ) ) ;
#787 = ORIENTED_EDGE ( 'NONE', *, *, #293, .F. ) ;
#788 = EDGE_LOOP ( 'NONE', ( #424, #73, #712, #292 ) ) ;
#789 = CIRCLE ( 'NONE', #481, 13.00000000000000178 ) ;
#790 = ORIENTED_EDGE ( 'NONE', *, *, #816, .F. ) ;
#791 = VECTOR ( 'NONE', #15, 1000.000000000000000 ) ;
#792 = DIRECTION ( 'NONE',  ( 0.000000000000000000, 0.000000000000000000, -1.000000000000000000 ) ) ;
#793 = ORIENTED_EDGE ( 'NONE', *, *, #154, .T. ) ;
#794 = DIRECTION ( 'NONE',  ( 0.000000000000000000, 0.000000000000000000, -1.000000000000000000 ) ) ;
#795 = DIRECTION ( 'NONE',  ( 1.000000000000000000, -0.000000000000000000, -0.000000000000000000 ) ) ;
#796 = ORIENTED_EDGE ( 'NONE', *, *, #699, .F. ) ;
#797 = CARTESIAN_POINT ( 'NONE',  ( 2.000000000000000000, 12.36931687685298265, -4.000000000000000000 ) ) ;
#798 = DIRECTION ( 'NONE',  ( 1.000000000000000000, -0.000000000000000000, 0.000000000000000000 ) ) ;
#799 = CARTESIAN_POINT ( 'NONE',  ( 4.381690832316348150, 5.433222750980299054, -11.81021960759948897 ) ) ;
#800 = ORIENTED_EDGE ( 'NONE', *, *, #100, .T. ) ;
#801 = SURFACE_STYLE_USAGE ( .BOTH. , #212 ) ;
#802 = FACE_OUTER_BOUND ( 'NONE', #724, .T. ) ;
#803 = CARTESIAN_POINT ( 'NONE',  ( 4.596736708608711197, 5.527386308650558355, -11.76659624364376633 ) ) ;
#804 = ADVANCED_FACE ( 'NONE', ( #109 ), #555, .F. ) ;
#805 = CARTESIAN_POINT ( 'NONE',  ( 4.000000000000001776, -6.499999999999999112, -4.000000000000002665 ) ) ;
#806 = PRESENTATION_STYLE_ASSIGNMENT (( #485 ) ) ;
#807 = MECHANICAL_DESIGN_GEOMETRIC_PRESENTATION_REPRESENTATION (  '', ( #102 ), #202 ) ;
#808 = DIRECTION ( 'NONE',  ( -0.000000000000000000, -0.000000000000000000, 1.000000000000000000 ) ) ;
#809 = CARTESIAN_POINT ( 'NONE',  ( 0.000000000000000000, -1.734723475976807094E-15, -7.500000000000000000 ) ) ;
#810 = SURFACE_SIDE_STYLE ('',( #274 ) ) ;
#811 = CARTESIAN_POINT ( 'NONE',  ( 2.000000000000000000, 8.006416042969883979E-16, -4.000000000000002665 ) ) ;
#812 = ORIENTED_EDGE ( 'NONE', *, *, #754, .T. ) ;
#813 = DIRECTION ( 'NONE',  ( 1.000000000000000000, -0.000000000000000000, -0.000000000000000000 ) ) ;
#814 = MECHANICAL_DESIGN_GEOMETRIC_PRESENTATION_REPRESENTATION (  '', ( #651 ), #386 ) ;
#815 = DIRECTION ( 'NONE',  ( 0.000000000000000000, 0.000000000000000000, -1.000000000000000000 ) ) ;
#816 = EDGE_CURVE ( 'NONE', #782, #517, #442, .T. ) ;
#817 = VECTOR ( 'NONE', #843, 1000.000000000000000 ) ;
#818 = ORIENTED_EDGE ( 'NONE', *, *, #717, .F. ) ;
#819 = CARTESIAN_POINT ( 'NONE',  ( 6.000000000000000000, -1.734723475976807094E-15, -7.500000000000000000 ) ) ;
#820 = PRESENTATION_STYLE_ASSIGNMENT (( #233 ) ) ;
#821 = DIRECTION ( 'NONE',  ( -0.000000000000000000, -0.000000000000000000, 1.000000000000000000 ) ) ;
#822 = ORIENTED_EDGE ( 'NONE', *, *, #470, .F. ) ;
#823 = DIRECTION ( 'NONE',  ( 1.000000000000000000, -0.000000000000000000, -0.000000000000000000 ) ) ;
#824 = CARTESIAN_POINT ( 'NONE',  ( 0.000000000000000000, -1.734723475976807094E-15, 7.500000000000000000 ) ) ;
#825 = DIRECTION ( 'NONE',  ( 1.000000000000000000, -0.000000000000000000, -0.000000000000000000 ) ) ;
#826 = VERTEX_POINT ( 'NONE', #426 ) ;
#827 = DIRECTION ( 'NONE',  ( 1.000000000000000000, 0.000000000000000000, 0.000000000000000000 ) ) ;
#828 = DIRECTION ( 'NONE',  ( 0.000000000000000000, 0.000000000000000000, -1.000000000000000000 ) ) ;
#829 = CIRCLE ( 'NONE', #78, 13.00000000000000178 ) ;
#830 = CARTESIAN_POINT ( 'NONE',  ( 4.604845478981156148, -7.467491747227420262, -10.64155505565174309 ) ) ;
#831 = ORIENTED_EDGE ( 'NONE', *, *, #338, .F. ) ;
#832 = EDGE_CURVE ( 'NONE', #277, #641, #728, .T. ) ;
#833 = DIRECTION ( 'NONE',  ( 0.000000000000000000, 0.000000000000000000, -1.000000000000000000 ) ) ;
#834 = CARTESIAN_POINT ( 'NONE',  ( 5.004200848103109500, 7.037232462764064778, -10.93164929085035375 ) ) ;
#835 = FILL_AREA_STYLE_COLOUR ( '', #95 ) ;
#836 = DIRECTION ( 'NONE',  ( 0.000000000000000000, 0.000000000000000000, -1.000000000000000000 ) ) ;
#837 = DIRECTION ( 'NONE',  ( 0.000000000000000000, 0.000000000000000000, -1.000000000000000000 ) ) ;
#838 = CIRCLE ( 'NONE', #487, 2.778759999999998342 ) ;
#839 = DIRECTION ( 'NONE',  ( 1.000000000000000000, -0.000000000000000000, -0.000000000000000000 ) ) ;
#840 = ORIENTED_EDGE ( 'NONE', *, *, #532, .F. ) ;
#841 = CYLINDRICAL_SURFACE ( 'NONE', #850, 1.473199999999999177 ) ;
#842 = EDGE_CURVE ( 'NONE', #584, #313, #688, .T. ) ;
#843 = DIRECTION ( 'NONE',  ( 1.000000000000000000, -0.000000000000000000, -0.000000000000000000 ) ) ;
#844 = CARTESIAN_POINT ( 'NONE',  ( 2.155202000000000062, 1.473199999999997623, 7.500000000000000000 ) ) ;
#845 = AXIS2_PLACEMENT_3D ( 'NONE', #530, #12, #256 ) ;
#846 = VERTEX_POINT ( 'NONE', #627 ) ;
#847 = APPLICATION_PROTOCOL_DEFINITION ( 'draft international standard', 'automotive_design', 1998, #276 ) ;
#848 = FACE_OUTER_BOUND ( 'NONE', #34, .T. ) ;
#849 = ORIENTED_EDGE ( 'NONE', *, *, #458, .F. ) ;
#850 = AXIS2_PLACEMENT_3D ( 'NONE', #675, #536, #815 ) ;
#851 = SURFACE_STYLE_FILL_AREA ( #375 ) ;
#852 = VERTEX_POINT ( 'NONE', #151 ) ;
#853 = DIRECTION ( 'NONE',  ( 1.000000000000000000, -0.000000000000000000, -0.000000000000000000 ) ) ;
#854 = EDGE_CURVE ( 'NONE', #321, #584, #179, .T. ) ;
#855 = CARTESIAN_POINT ( 'NONE',  ( 4.322575853315749228, 7.586206640723741401, -10.55698442285948424 ) ) ;
#856 = FACE_BOUND ( 'NONE', #521, .T. ) ;
ENDSEC;
END-ISO-10303-21;
```
