## Supplemental data, tables, and software for "Guide to the construction and use of an adaptive optics two-photon microscope with direct wavefront sensing": Part15-dichroic mount (long).STEP

```
ISO-10303-21;
HEADER;
FILE_DESCRIPTION (( 'STEP AP214' ),
    '1' );
FILE_NAME ('Part15-dichroic mount (long).STEP',
    '2022-02-10T22:26:55',
    ( '' ),
    ( '' ),
    'SwSTEP 2.0',
    'SolidWorks 2020',
    '' );
FILE_SCHEMA (( 'AUTOMOTIVE_DESIGN' ));
ENDSEC;

DATA;
#1 = FACE_OUTER_BOUND ( 'NONE', #824, .T. ) ;
#2 = PRESENTATION_STYLE_ASSIGNMENT (( #826 ) ) ;
#3 = ORIENTED_EDGE ( 'NONE', *, *, #439, .T. ) ;
#4 = CARTESIAN_POINT ( 'NONE',  ( -7.500000000000000000, 16.00000000000000000, 0.000000000000000000 ) ) ;
#5 = FACE_OUTER_BOUND ( 'NONE', #340, .T. ) ;
#6 = ORIENTED_EDGE ( 'NONE', *, *, #101, .T. ) ;
#7 = AXIS2_PLACEMENT_3D ( 'NONE', #620, #119, #428 ) ;
#8 = PLANE ( 'NONE',  #484 ) ;
#9 = EDGE_CURVE ( 'NONE', #137, #496, #597, .T. ) ;
#10 = CARTESIAN_POINT ( 'NONE',  ( -7.500000000000000000, -1.387778780781445676E-14, 2.778759999999991237 ) ) ;
#11 =( NAMED_UNIT ( * ) SI_UNIT ( $, .STERADIAN. ) SOLID_ANGLE_UNIT ( ) );
#12 = CARTESIAN_POINT ( 'NONE',  ( 0.000000000000000000, 4.000000000000000000, -12.99999999999999822 ) ) ;
#13 = EDGE_CURVE ( 'NONE', #720, #616, #15, .T. ) ;
#14 = CARTESIAN_POINT ( 'NONE',  ( 11.40375804911338697, 0.8901700926348925513, -6.243159741327055201 ) ) ;
#15 = LINE ( 'NONE', #12, #801 ) ;
#16 = VERTEX_POINT ( 'NONE', #592 ) ;
#17 = CIRCLE ( 'NONE', #171, 12.99999999999999822 ) ;
#18 = AXIS2_PLACEMENT_3D ( 'NONE', #401, #590, #342 ) ;
#19 = CARTESIAN_POINT ( 'NONE',  ( 7.500000000000000000, 16.00000000000000000, 0.000000000000000000 ) ) ;
#20 = AXIS2_PLACEMENT_3D ( 'NONE', #81, #660, #397 ) ;
#21 = FILL_AREA_STYLE_COLOUR ( '', #115 ) ;
#22 = AXIS2_PLACEMENT_3D ( 'NONE', #561, #769, #253 ) ;
#23 = CARTESIAN_POINT ( 'NONE',  ( 11.83918586348036683, 2.000000000001553424, 5.369699999996920603 ) ) ;
#24 = ADVANCED_FACE ( 'NONE', ( #662 ), #532, .F. ) ;
#25 = CARTESIAN_POINT ( 'NONE',  ( -6.026800000000002377, 13.84480339999999998, 0.000000000000000000 ) ) ;
#26 = DIRECTION ( 'NONE',  ( -0.000000000000000000, -0.000000000000000000, -1.000000000000000000 ) ) ;
#27 = VERTEX_POINT ( 'NONE', #219 ) ;
#28 =( NAMED_UNIT ( * ) PLANE_ANGLE_UNIT ( ) SI_UNIT ( $, .RADIAN. ) );
#29 = CARTESIAN_POINT ( 'NONE',  ( 10.84337488277467010, 2.920205407424638189, 7.171971083896793608 ) ) ;
#30 = CARTESIAN_POINT ( 'NONE',  ( -7.500000000000000000, 16.00000000000000000, 1.473199999999995624 ) ) ;
#31 = ADVANCED_BREP_SHAPE_REPRESENTATION ( 'Part15-dichroic mount (long)', ( #639, #7 ), #226 ) ;
#32 = ORIENTED_EDGE ( 'NONE', *, *, #63, .F. ) ;
#33 = SURFACE_SIDE_STYLE ('',( #602 ) ) ;
#34 = MECHANICAL_DESIGN_GEOMETRIC_PRESENTATION_REPRESENTATION (  '', ( #330 ), #828 ) ;
#35 = CARTESIAN_POINT ( 'NONE',  ( 7.500000000000000000, 0.000000000000000000, 0.000000000000000000 ) ) ;
#36 = LINE ( 'NONE', #735, #144 ) ;
#37 = EDGE_CURVE ( 'NONE', #496, #642, #358, .T. ) ;
#38 = ORIENTED_EDGE ( 'NONE', *, *, #9, .T. ) ;
#39 = CARTESIAN_POINT ( 'NONE',  ( 4.000000000000000000, 1.999999999999997780, -5.369700000000013240 ) ) ;
#40 = CARTESIAN_POINT ( 'NONE',  ( 11.71998377917261713, 2.733010858956496758, 5.626489738799019591 ) ) ;
#41 = DIRECTION ( 'NONE',  ( -0.000000000000000000, -1.000000000000000000, -0.000000000000000000 ) ) ;
#42 = UNCERTAINTY_MEASURE_WITH_UNIT (LENGTH_MEASURE( 1.000000000000000082E-05 ), #262, 'distance_accuracy_value', 'NONE');
#43 = ADVANCED_FACE ( 'NONE', ( #223 ), #402, .F. ) ;
#44 = VERTEX_POINT ( 'NONE', #799 ) ;
#45 = CARTESIAN_POINT ( 'NONE',  ( 10.91979909943948357, 2.994110414905858608, -7.055575566559888046 ) ) ;
#46 = CARTESIAN_POINT ( 'NONE',  ( 1.592040838891558898E-15, 16.00000000000000000, 12.99999999999999822 ) ) ;
#47 = FACE_OUTER_BOUND ( 'NONE', #354, .T. ) ;
#48 = VERTEX_POINT ( 'NONE', #469 ) ;
#49 = DIRECTION ( 'NONE',  ( 1.000000000000000000, -0.000000000000000000, 6.672013369141567928E-17 ) ) ;
#50 = CARTESIAN_POINT ( 'NONE',  ( 1.592040838891558898E-15, 16.00000000000000000, 12.99999999999999822 ) ) ;
#51 = ORIENTED_EDGE ( 'NONE', *, *, #622, .F. ) ;
#52 = EDGE_CURVE ( 'NONE', #430, #820, #731, .T. ) ;
#53 = DIRECTION ( 'NONE',  ( 0.000000000000000000, -0.000000000000000000, 1.000000000000000000 ) ) ;
#54 = DIRECTION ( 'NONE',  ( 0.000000000000000000, 0.000000000000000000, 1.000000000000000000 ) ) ;
#55 = ORIENTED_EDGE ( 'NONE', *, *, #130, .F. ) ;
#56 = DIRECTION ( 'NONE',  ( 0.000000000000000000, 0.000000000000000000, -1.000000000000000000 ) ) ;
#57 = VERTEX_POINT ( 'NONE', #10 ) ;
#58 = CARTESIAN_POINT ( 'NONE',  ( 10.52513761952784144, 1.999999999999997780, -7.630299999999985872 ) ) ;
#59 = LINE ( 'NONE', #124, #456 ) ;
#60 = AXIS2_PLACEMENT_3D ( 'NONE', #174, #243, #686 ) ;
#61 = VERTEX_POINT ( 'NONE', #269 ) ;
#62 = AXIS2_PLACEMENT_3D ( 'NONE', #814, #49, #611 ) ;
#63 = EDGE_CURVE ( 'NONE', #797, #811, #780, .T. ) ;
#64 = DIRECTION ( 'NONE',  ( 0.000000000000000000, 1.000000000000000000, 0.000000000000000000 ) ) ;
#65 = AXIS2_PLACEMENT_3D ( 'NONE', #213, #588, #644 ) ;
#66 = DIRECTION ( 'NONE',  ( -0.000000000000000000, -1.000000000000000000, -0.000000000000000000 ) ) ;
#67 = PRODUCT_DEFINITION_CONTEXT ( 'detailed design', #575, 'design' ) ;
#68 = ORIENTED_EDGE ( 'NONE', *, *, #778, .F. ) ;
#69 = EDGE_CURVE ( 'NONE', #27, #280, #149, .T. ) ;
#70 = DIRECTION ( 'NONE',  ( -0.000000000000000000, -1.000000000000000000, -0.000000000000000000 ) ) ;
#71 = CARTESIAN_POINT ( 'NONE',  ( -7.500000000000000000, 13.84480339999999998, -1.473199999999997400 ) ) ;
#72 = EDGE_LOOP ( 'NONE', ( #601, #239, #3, #207 ) ) ;
#73 = CARTESIAN_POINT ( 'NONE',  ( 11.71941063388518245, 1.265952337324486088, -5.627652504916036413 ) ) ;
#74 = CARTESIAN_POINT ( 'NONE',  ( 3.999999999999998224, 2.000000000000003553, 6.500000000000000000 ) ) ;
#75 = UNCERTAINTY_MEASURE_WITH_UNIT (LENGTH_MEASURE( 1.000000000000000082E-05 ), #762, 'distance_accuracy_value', 'NONE');
#76 = ORIENTED_EDGE ( 'NONE', *, *, #221, .T. ) ;
#77 = CARTESIAN_POINT ( 'NONE',  ( 0.000000000000000000, 16.00000000000000000, -12.99999999999999822 ) ) ;
#78 = EDGE_CURVE ( 'NONE', #820, #61, #184, .T. ) ;
#79 = CARTESIAN_POINT ( 'NONE',  ( 4.000000000000000000, 1.999999999999997780, -6.500000000000000000 ) ) ;
#80 = CARTESIAN_POINT ( 'NONE',  ( 0.000000000000000000, 4.000000000000000000, 12.99999999999999822 ) ) ;
#81 = CARTESIAN_POINT ( 'NONE',  ( 4.000000000000000000, 2.000000000000003553, 6.500000000000000000 ) ) ;
#82 = FILL_AREA_STYLE ('',( #21 ) ) ;
#83 = ORIENTED_EDGE ( 'NONE', *, *, #770, .T. ) ;
#84 = CARTESIAN_POINT ( 'NONE',  ( 11.83918586347894930, 1.999999999999997335, -5.369700000000013240 ) ) ;
#85 = CYLINDRICAL_SURFACE ( 'NONE', #552, 2.778759999999993902 ) ;
#86 = ORIENTED_EDGE ( 'NONE', *, *, #622, .T. ) ;
#87 = EDGE_CURVE ( 'NONE', #447, #642, #36, .T. ) ;
#88 = FACE_OUTER_BOUND ( 'NONE', #263, .T. ) ;
#89 = EDGE_LOOP ( 'NONE', ( #756, #587 ) ) ;
#90 = CARTESIAN_POINT ( 'NONE',  ( 11.54637905788936969, 3.011390026979641199, 5.975319992702023519 ) ) ;
#91 = DIRECTION ( 'NONE',  ( 0.000000000000000000, 0.000000000000000000, 1.000000000000000000 ) ) ;
#92 = VERTEX_POINT ( 'NONE', #413 ) ;
#93 = EDGE_CURVE ( 'NONE', #390, #811, #564, .T. ) ;
#94 = CARTESIAN_POINT ( 'NONE',  ( 3.999999999999998224, 2.000000000000003553, 5.369700000000013240 ) ) ;
#95 = FACE_OUTER_BOUND ( 'NONE', #551, .T. ) ;
#96 = CARTESIAN_POINT ( 'NONE',  ( 11.16441026334068809, 0.8729067485742763033, 6.661929495391064826 ) ) ;
#97 = EDGE_LOOP ( 'NONE', ( #568, #314 ) ) ;
#98 = AXIS2_PLACEMENT_3D ( 'NONE', #542, #102, #744 ) ;
#99 = CARTESIAN_POINT ( 'NONE',  ( -7.500000000000000000, 13.84480339999999998, 0.000000000000000000 ) ) ;
#100 = CARTESIAN_POINT ( 'NONE',  ( 4.000000000000001776, 1.999999999999997780, -6.500000000000000000 ) ) ;
#101 = EDGE_CURVE ( 'NONE', #797, #48, #538, .T. ) ;
#102 = DIRECTION ( 'NONE',  ( -0.000000000000000000, -1.000000000000000000, -0.000000000000000000 ) ) ;
#103 = PRESENTATION_LAYER_ASSIGNMENT (  '', '', ( #256 ) ) ;
#104 = AXIS2_PLACEMENT_3D ( 'NONE', #406, #796, #461 ) ;
#105 = EDGE_LOOP ( 'NONE', ( #506, #255 ) ) ;
#106 =( GEOMETRIC_REPRESENTATION_CONTEXT ( 3 ) GLOBAL_UNCERTAINTY_ASSIGNED_CONTEXT ( ( #547 ) ) GLOBAL_UNIT_ASSIGNED_CONTEXT ( ( #242, #418, #300 ) ) REPRESENTATION_CONTEXT ( 'NONE', 'WORKASPACE' ) );
#107 = CIRCLE ( 'NONE', #569, 1.473199999999997400 ) ;
#108 =( NAMED_UNIT ( * ) PLANE_ANGLE_UNIT ( ) SI_UNIT ( $, .RADIAN. ) );
#109 = DIRECTION ( 'NONE',  ( -1.000000000000000000, -0.000000000000000000, -6.672013369141567928E-17 ) ) ;
#110 = CARTESIAN_POINT ( 'NONE',  ( 10.52513761952784144, 1.838588536778574589, 7.630299999999987648 ) ) ;
#111 = EDGE_LOOP ( 'NONE', ( #180, #278, #83, #140, #370, #610 ) ) ;
#112 = PLANE ( 'NONE',  #62 ) ;
#113 = CARTESIAN_POINT ( 'NONE',  ( 0.000000000000000000, 16.00000000000000000, 0.000000000000000000 ) ) ;
#114 = EDGE_LOOP ( 'NONE', ( #817, #86, #627, #196 ) ) ;
#115 = COLOUR_RGB ( '',0.7921568627450980005, 0.8196078431372548767, 0.9333333333333333481 ) ;
#116 = FACE_OUTER_BOUND ( 'NONE', #97, .T. ) ;
#117 = LINE ( 'NONE', #771, #677 ) ;
#118 = ORIENTED_EDGE ( 'NONE', *, *, #37, .T. ) ;
#119 = DIRECTION ( 'NONE',  ( 0.000000000000000000, 0.000000000000000000, 1.000000000000000000 ) ) ;
#120 = SURFACE_STYLE_FILL_AREA ( #490 ) ;
#121 = VERTEX_POINT ( 'NONE', #609 ) ;
#122 = DIRECTION ( 'NONE',  ( -0.000000000000000000, -1.000000000000000000, -0.000000000000000000 ) ) ;
#123 = ADVANCED_FACE ( 'NONE', ( #481, #429, #306 ), #426, .T. ) ;
#124 = CARTESIAN_POINT ( 'NONE',  ( 4.000000000000000888, 0.000000000000000000, 2.668805347656627664E-16 ) ) ;
#125 = EDGE_LOOP ( 'NONE', ( #648, #302, #437, #163 ) ) ;
#126 = CARTESIAN_POINT ( 'NONE',  ( 0.000000000000000000, 4.000000000000000000, 0.000000000000000000 ) ) ;
#127 = PRODUCT_DEFINITION_FORMATION_WITH_SPECIFIED_SOURCE ( 'ANY', '', #656, .NOT_KNOWN. ) ;
#128 = CARTESIAN_POINT ( 'NONE',  ( 0.000000000000000000, 16.00000000000000000, 0.000000000000000000 ) ) ;
#129 = AXIS2_PLACEMENT_3D ( 'NONE', #752, #421, #681 ) ;
#130 = EDGE_CURVE ( 'NONE', #704, #61, #810, .T. ) ;
#131 = ORIENTED_EDGE ( 'NONE', *, *, #189, .T. ) ;
#132 = VECTOR ( 'NONE', #331, 1000.000000000000000 ) ;
#133 = CIRCLE ( 'NONE', #146, 12.99999999999999822 ) ;
#134 = CARTESIAN_POINT ( 'NONE',  ( 8.973199999999996734, 13.84480339999999998, 0.000000000000000000 ) ) ;
#135 =( GEOMETRIC_REPRESENTATION_CONTEXT ( 3 ) GLOBAL_UNCERTAINTY_ASSIGNED_CONTEXT ( ( #562 ) ) GLOBAL_UNIT_ASSIGNED_CONTEXT ( ( #333, #267, #11 ) ) REPRESENTATION_CONTEXT ( 'NONE', 'WORKASPACE' ) );
#136 = CARTESIAN_POINT ( 'NONE',  ( 7.500000000000000000, 0.000000000000000000, 0.000000000000000000 ) ) ;
#137 = VERTEX_POINT ( 'NONE', #167 ) ;
#138 = FACE_OUTER_BOUND ( 'NONE', #462, .T. ) ;
#139 = CARTESIAN_POINT ( 'NONE',  ( 7.500000000000000000, 13.84480339999999998, 2.778759999999996566 ) ) ;
#140 = ORIENTED_EDGE ( 'NONE', *, *, #517, .T. ) ;
#141 = EDGE_CURVE ( 'NONE', #121, #294, #786, .T. ) ;
#142 = CARTESIAN_POINT ( 'NONE',  ( -7.500000000000000000, 0.000000000000000000, 0.000000000000000000 ) ) ;
#143 = UNCERTAINTY_MEASURE_WITH_UNIT (LENGTH_MEASURE( 1.000000000000000082E-05 ), #475, 'distance_accuracy_value', 'NONE');
#144 = VECTOR ( 'NONE', #297, 1000.000000000000000 ) ;
#145 = ORIENTED_EDGE ( 'NONE', *, *, #732, .T. ) ;
#146 = AXIS2_PLACEMENT_3D ( 'NONE', #697, #444, #54 ) ;
#147 = CIRCLE ( 'NONE', #607, 12.99999999999999822 ) ;
#148 = DIRECTION ( 'NONE',  ( -0.000000000000000000, -1.000000000000000000, -0.000000000000000000 ) ) ;
#149 = LINE ( 'NONE', #652, #741 ) ;
#150 = VERTEX_POINT ( 'NONE', #349 ) ;
#151 = CARTESIAN_POINT ( 'NONE',  ( 10.63989119641449754, 1.399276737048925634, -7.469850132120455122 ) ) ;
#152 = DIRECTION ( 'NONE',  ( -0.000000000000000000, -1.000000000000000000, -0.000000000000000000 ) ) ;
#153 = ADVANCED_FACE ( 'NONE', ( #47 ), #803, .F. ) ;
#154 = CARTESIAN_POINT ( 'NONE',  ( 11.83531310743655318, 2.159946672208618246, -5.378261792076326486 ) ) ;
#155 = SURFACE_STYLE_USAGE ( .BOTH. , #159 ) ;
#156 = AXIS2_PLACEMENT_3D ( 'NONE', #99, #729, #606 ) ;
#157 = ORIENTED_EDGE ( 'NONE', *, *, #362, .F. ) ;
#158 = CYLINDRICAL_SURFACE ( 'NONE', #216, 1.130299999999986094 ) ;
#159 = SURFACE_SIDE_STYLE ('',( #284 ) ) ;
#160 = ORIENTED_EDGE ( 'NONE', *, *, #179, .T. ) ;
#161 = CARTESIAN_POINT ( 'NONE',  ( 11.83918586347889068, 2.079926683698024803, 5.369700000000139362 ) ) ;
#162 = CARTESIAN_POINT ( 'NONE',  ( -7.500000000000000000, 0.000000000000000000, 0.000000000000000000 ) ) ;
#163 = ORIENTED_EDGE ( 'NONE', *, *, #658, .F. ) ;
#164 = CARTESIAN_POINT ( 'NONE',  ( 10.53148450886173215, 2.160853118677124041, -7.621564908915440029 ) ) ;
#165 = EDGE_CURVE ( 'NONE', #294, #121, #414, .T. ) ;
#166 = CARTESIAN_POINT ( 'NONE',  ( 10.52513761952784499, 2.080873259702467948, 7.630299999999987648 ) ) ;
#167 = CARTESIAN_POINT ( 'NONE',  ( 7.500000000000000000, 13.84480339999999998, -2.778759999999996566 ) ) ;
#168 = VECTOR ( 'NONE', #718, 1000.000000000000000 ) ;
#169 = ORIENTED_EDGE ( 'NONE', *, *, #93, .F. ) ;
#170 = AXIS2_PLACEMENT_3D ( 'NONE', #800, #227, #485 ) ;
#171 = AXIS2_PLACEMENT_3D ( 'NONE', #763, #377, #633 ) ;
#172 = VECTOR ( 'NONE', #460, 1000.000000000000000 ) ;
#173 = PRESENTATION_STYLE_ASSIGNMENT (( #742 ) ) ;
#174 = CARTESIAN_POINT ( 'NONE',  ( 7.500000000000000000, 13.84480339999999998, 0.000000000000000000 ) ) ;
#175 = B_SPLINE_CURVE_WITH_KNOTS ( 'NONE', 3,
 ( #368, #166, #554, #730, #233, #425, #541, #29, #599, #228, #805, #480, #476, #90, #734, #40, #357, #608, #348, #288, #161, #305 ),
 .UNSPECIFIED., .F., .F.,
 ( 4, 2, 2, 2, 2, 2, 2, 2, 2, 2, 4 ),
 ( 0.000000000000000000, 0.0002387510490925680285, 0.0004775020981851360569, 0.0009550041963702696202, 0.001432506294555403129, 0.001910008392740536638, 0.002387510490925669714, 0.002865012589110803656, 0.003342514687295936732, 0.003581265736388503269, 0.003820016785481069807 ),
 .UNSPECIFIED. ) ;
#176 = EDGE_LOOP ( 'NONE', ( #671, #231 ) ) ;
#177 = DIRECTION ( 'NONE',  ( -0.000000000000000000, -1.000000000000000000, -0.000000000000000000 ) ) ;
#178 = CARTESIAN_POINT ( 'NONE',  ( 11.83918586348036683, 2.000000000001553424, 5.369699999996920603 ) ) ;
#179 = EDGE_CURVE ( 'NONE', #548, #92, #353, .T. ) ;
#180 = ORIENTED_EDGE ( 'NONE', *, *, #193, .F. ) ;
#181 = CARTESIAN_POINT ( 'NONE',  ( 4.000000000000000000, 0.000000000000000000, 12.36931687685297909 ) ) ;
#182 = CARTESIAN_POINT ( 'NONE',  ( 11.71729175402989043, 1.273205482906268893, 5.630948174558802144 ) ) ;
#183 = EDGE_LOOP ( 'NONE', ( #32, #203, #373, #573 ) ) ;
#184 = CIRCLE ( 'NONE', #522, 1.130299999999986760 ) ;
#185 = CARTESIAN_POINT ( 'NONE',  ( 0.000000000000000000, 4.000000000000000000, -12.99999999999999822 ) ) ;
#186 = CARTESIAN_POINT ( 'NONE',  ( -7.500000000000000000, -1.387778780781445676E-14, 0.000000000000000000 ) ) ;
#187 = EDGE_LOOP ( 'NONE', ( #503, #470 ) ) ;
#188 =( GEOMETRIC_REPRESENTATION_CONTEXT ( 3 ) GLOBAL_UNCERTAINTY_ASSIGNED_CONTEXT ( ( #75 ) ) GLOBAL_UNIT_ASSIGNED_CONTEXT ( ( #762, #434, #371 ) ) REPRESENTATION_CONTEXT ( 'NONE', 'WORKASPACE' ) );
#189 = EDGE_CURVE ( 'NONE', #560, #44, #453, .T. ) ;
#190 = FACE_BOUND ( 'NONE', #176, .T. ) ;
#191 = DIRECTION ( 'NONE',  ( 0.000000000000000000, -1.000000000000000000, 0.000000000000000000 ) ) ;
#192 = ORIENTED_EDGE ( 'NONE', *, *, #189, .F. ) ;
#193 = EDGE_CURVE ( 'NONE', #548, #720, #615, .T. ) ;
#194 = LINE ( 'NONE', #498, #320 ) ;
#195 = CARTESIAN_POINT ( 'NONE',  ( 7.500000000000000000, 13.84480339999999998, 1.473199999999997623 ) ) ;
#196 = ORIENTED_EDGE ( 'NONE', *, *, #451, .F. ) ;
#197 = PRESENTATION_STYLE_ASSIGNMENT (( #326 ) ) ;
#198 = DIRECTION ( 'NONE',  ( -0.000000000000000000, -1.000000000000000000, -0.000000000000000000 ) ) ;
#199 = ORIENTED_EDGE ( 'NONE', *, *, #339, .T. ) ;
#200 = VECTOR ( 'NONE', #723, 1000.000000000000000 ) ;
#201 = CARTESIAN_POINT ( 'NONE',  ( 11.76385509791524342, 2.606225931756883440, -5.533238331171062896 ) ) ;
#202 = DIRECTION ( 'NONE',  ( 0.000000000000000000, 0.000000000000000000, 1.000000000000000000 ) ) ;
#203 = ORIENTED_EDGE ( 'NONE', *, *, #570, .F. ) ;
#204 = LINE ( 'NONE', #80, #422 ) ;
#205 = CARTESIAN_POINT ( 'NONE',  ( -7.500000000000000000, 13.84480339999999998, 2.778759999999996566 ) ) ;
#206 = VERTEX_POINT ( 'NONE', #30 ) ;
#207 = ORIENTED_EDGE ( 'NONE', *, *, #578, .F. ) ;
#208 = DIRECTION ( 'NONE',  ( -1.000000000000000000, -0.000000000000000000, -6.672013369141567928E-17 ) ) ;
#209 =( NAMED_UNIT ( * ) SI_UNIT ( $, .STERADIAN. ) SOLID_ANGLE_UNIT ( ) );
#210 = AXIS2_PLACEMENT_3D ( 'NONE', #113, #229, #410 ) ;
#211 = PRESENTATION_STYLE_ASSIGNMENT (( #155 ) ) ;
#212 = ORIENTED_EDGE ( 'NONE', *, *, #517, .F. ) ;
#213 = CARTESIAN_POINT ( 'NONE',  ( 0.000000000000000000, 0.000000000000000000, 0.000000000000000000 ) ) ;
#214 = ADVANCED_FACE ( 'NONE', ( #537 ), #623, .F. ) ;
#215 = VECTOR ( 'NONE', #332, 1000.000000000000000 ) ;
#216 = AXIS2_PLACEMENT_3D ( 'NONE', #100, #109, #665 ) ;
#217 = DIRECTION ( 'NONE',  ( 0.000000000000000000, -0.000000000000000000, 1.000000000000000000 ) ) ;
#218 = CIRCLE ( 'NONE', #635, 2.778759999999991237 ) ;
#219 = CARTESIAN_POINT ( 'NONE',  ( -7.500000000000000000, 16.00000000000000000, -1.473199999999995624 ) ) ;
#220 = CARTESIAN_POINT ( 'NONE',  ( 11.08629146395704268, 0.8752606047064679373, -6.796688735039487561 ) ) ;
#221 = EDGE_CURVE ( 'NONE', #616, #16, #17, .T. ) ;
#222 = DIRECTION ( 'NONE',  ( 0.000000000000000000, 0.000000000000000000, -1.000000000000000000 ) ) ;
#223 = FACE_OUTER_BOUND ( 'NONE', #619, .T. ) ;
#224 = CARTESIAN_POINT ( 'NONE',  ( 10.84291725305537923, 2.919731724223279645, -7.172664346460945417 ) ) ;
#225 = DIRECTION ( 'NONE',  ( -1.000000000000000000, -0.000000000000000000, -6.672013369141567928E-17 ) ) ;
#226 =( GEOMETRIC_REPRESENTATION_CONTEXT ( 3 ) GLOBAL_UNCERTAINTY_ASSIGNED_CONTEXT ( ( #436 ) ) GLOBAL_UNIT_ASSIGNED_CONTEXT ( ( #285, #108, #295 ) ) REPRESENTATION_CONTEXT ( 'NONE', 'WORKASPACE' ) );
#227 = DIRECTION ( 'NONE',  ( -0.000000000000000000, -1.000000000000000000, -0.000000000000000000 ) ) ;
#228 = CARTESIAN_POINT ( 'NONE',  ( 11.08383631996528251, 3.099961513424128068, 6.794982527920295112 ) ) ;
#229 = DIRECTION ( 'NONE',  ( 0.000000000000000000, 1.000000000000000000, 0.000000000000000000 ) ) ;
#230 = EDGE_CURVE ( 'NONE', #206, #27, #629, .T. ) ;
#231 = ORIENTED_EDGE ( 'NONE', *, *, #165, .F. ) ;
#232 = CARTESIAN_POINT ( 'NONE',  ( 11.54565150962953268, 3.012137818865788130, -5.976731337079636219 ) ) ;
#233 = CARTESIAN_POINT ( 'NONE',  ( 10.57313865433466127, 2.389749513232449107, 7.563742617161993032 ) ) ;
#234 = CARTESIAN_POINT ( 'NONE',  ( 10.84249643930245277, 1.080898592126295910, 7.173283458632312204 ) ) ;
#235 = ORIENTED_EDGE ( 'NONE', *, *, #407, .F. ) ;
#236 = APPLICATION_PROTOCOL_DEFINITION ( 'draft international standard', 'automotive_design', 1998, #663 ) ;
#237 = FACE_OUTER_BOUND ( 'NONE', #526, .T. ) ;
#238 = CARTESIAN_POINT ( 'NONE',  ( 0.000000000000000000, 16.00000000000000000, 0.000000000000000000 ) ) ;
#239 = ORIENTED_EDGE ( 'NONE', *, *, #63, .T. ) ;
#240 = CARTESIAN_POINT ( 'NONE',  ( 10.52513761952784144, 1.999999999999997780, -7.630299999999985872 ) ) ;
#241 = VECTOR ( 'NONE', #487, 1000.000000000000000 ) ;
#242 =( LENGTH_UNIT ( ) NAMED_UNIT ( * ) SI_UNIT ( .MILLI., .METRE. ) );
#243 = DIRECTION ( 'NONE',  ( -0.000000000000000000, -1.000000000000000000, -0.000000000000000000 ) ) ;
#244 = EDGE_LOOP ( 'NONE', ( #804, #698 ) ) ;
#245 = APPLICATION_PROTOCOL_DEFINITION ( 'draft international standard', 'automotive_design', 1998, #575 ) ;
#246 = LINE ( 'NONE', #757, #292 ) ;
#247 = DIRECTION ( 'NONE',  ( -0.000000000000000000, -1.000000000000000000, -0.000000000000000000 ) ) ;
#248 = ORIENTED_EDGE ( 'NONE', *, *, #658, .T. ) ;
#249 = SHAPE_DEFINITION_REPRESENTATION ( #350, #31 ) ;
#250 = DIRECTION ( 'NONE',  ( -0.000000000000000000, -1.000000000000000000, -0.000000000000000000 ) ) ;
#251 = FILL_AREA_STYLE_COLOUR ( '', #605 ) ;
#252 = ORIENTED_EDGE ( 'NONE', *, *, #808, .T. ) ;
#253 = DIRECTION ( 'NONE',  ( 0.000000000000000000, 0.000000000000000000, 1.000000000000000000 ) ) ;
#254 = DIRECTION ( 'NONE',  ( 0.000000000000000000, -0.000000000000000000, 1.000000000000000000 ) ) ;
#255 = ORIENTED_EDGE ( 'NONE', *, *, #626, .T. ) ;
#256 = STYLED_ITEM ( 'NONE', ( #2 ), #396 ) ;
#257 = EDGE_CURVE ( 'NONE', #746, #753, #743, .T. ) ;
#258 = PRESENTATION_LAYER_ASSIGNMENT (  '', '', ( #528 ) ) ;
#259 = PLANE ( 'NONE',  #417 ) ;
#260 = ORIENTED_EDGE ( 'NONE', *, *, #165, .T. ) ;
#261 = DIRECTION ( 'NONE',  ( -0.000000000000000000, -1.000000000000000000, -0.000000000000000000 ) ) ;
#262 =( LENGTH_UNIT ( ) NAMED_UNIT ( * ) SI_UNIT ( .MILLI., .METRE. ) );
#263 = EDGE_LOOP ( 'NONE', ( #157, #736, #556, #363 ) ) ;
#264 = SURFACE_SIDE_STYLE ('',( #631 ) ) ;
#265 = DIRECTION ( 'NONE',  ( 0.000000000000000000, 0.000000000000000000, -1.000000000000000000 ) ) ;
#266 = ORIENTED_EDGE ( 'NONE', *, *, #451, .T. ) ;
#267 =( NAMED_UNIT ( * ) PLANE_ANGLE_UNIT ( ) SI_UNIT ( $, .RADIAN. ) );
#268 = CARTESIAN_POINT ( 'NONE',  ( 4.000000000000000000, 4.000000000000000000, 12.99999999999999822 ) ) ;
#269 = CARTESIAN_POINT ( 'NONE',  ( 4.000000000000000000, 1.999999999999997780, -7.630299999999986760 ) ) ;
#270 = CARTESIAN_POINT ( 'NONE',  ( 4.000000000000001776, 1.999999999999997780, -6.500000000000000000 ) ) ;
#271 = FACE_BOUND ( 'NONE', #89, .T. ) ;
#272 = ORIENTED_EDGE ( 'NONE', *, *, #787, .T. ) ;
#273 = ORIENTED_EDGE ( 'NONE', *, *, #52, .T. ) ;
#274 = CARTESIAN_POINT ( 'NONE',  ( 11.54551300379811707, 0.9880203886095789700, -5.976944928437434079 ) ) ;
#275 = CARTESIAN_POINT ( 'NONE',  ( 7.500000000000000000, 0.000000000000000000, 0.000000000000000000 ) ) ;
#276 = COLOUR_RGB ( '',0.7921568627450980005, 0.8196078431372548767, 0.9333333333333333481 ) ;
#277 = AXIS2_PLACEMENT_3D ( 'NONE', #758, #66, #574 ) ;
#278 = ORIENTED_EDGE ( 'NONE', *, *, #313, .F. ) ;
#279 = STYLED_ITEM ( 'NONE', ( #173 ), #593 ) ;
#280 = VERTEX_POINT ( 'NONE', #71 ) ;
#281 = EDGE_CURVE ( 'NONE', #753, #746, #117, .T. ) ;
#282 = VECTOR ( 'NONE', #798, 1000.000000000000000 ) ;
#283 = CIRCLE ( 'NONE', #832, 2.778759999999996566 ) ;
#284 = SURFACE_STYLE_FILL_AREA ( #82 ) ;
#285 =( LENGTH_UNIT ( ) NAMED_UNIT ( * ) SI_UNIT ( .MILLI., .METRE. ) );
#286 = DIRECTION ( 'NONE',  ( 0.000000000000000000, 0.000000000000000000, 1.000000000000000000 ) ) ;
#287 = DIRECTION ( 'NONE',  ( 0.000000000000000000, 0.000000000000000000, 1.000000000000000000 ) ) ;
#288 = CARTESIAN_POINT ( 'NONE',  ( 11.83523884524910486, 2.161055311091767628, 5.378425423809875205 ) ) ;
#289 = DIRECTION ( 'NONE',  ( -0.000000000000000000, -1.000000000000000000, -0.000000000000000000 ) ) ;
#290 = SURFACE_STYLE_USAGE ( .BOTH. , #33 ) ;
#291 = CARTESIAN_POINT ( 'NONE',  ( 7.500000000000000000, 16.00000000000000000, 1.473199999999995624 ) ) ;
#292 = VECTOR ( 'NONE', #261, 1000.000000000000000 ) ;
#293 = CARTESIAN_POINT ( 'NONE',  ( 10.52513761952783966, 2.000000000000003553, 7.630299999999986760 ) ) ;
#294 = VERTEX_POINT ( 'NONE', #195 ) ;
#295 =( NAMED_UNIT ( * ) SI_UNIT ( $, .STERADIAN. ) SOLID_ANGLE_UNIT ( ) );
#296 = FILL_AREA_STYLE_COLOUR ( '', #524 ) ;
#297 = DIRECTION ( 'NONE',  ( -0.000000000000000000, -1.000000000000000000, -0.000000000000000000 ) ) ;
#298 = ORIENTED_EDGE ( 'NONE', *, *, #281, .T. ) ;
#299 = ADVANCED_FACE ( 'NONE', ( #495, #625, #5 ), #637, .T. ) ;
#300 =( NAMED_UNIT ( * ) SI_UNIT ( $, .STERADIAN. ) SOLID_ANGLE_UNIT ( ) );
#301 = CARTESIAN_POINT ( 'NONE',  ( 11.69281711195459827, 1.216588860845162268, 5.681717571424812263 ) ) ;
#302 = ORIENTED_EDGE ( 'NONE', *, *, #553, .F. ) ;
#303 = STYLED_ITEM ( 'NONE', ( #540 ), #31 ) ;
#304 = AXIS2_PLACEMENT_3D ( 'NONE', #79, #334, #468 ) ;
#305 = CARTESIAN_POINT ( 'NONE',  ( 11.83918586348036683, 2.000000000001553424, 5.369699999996920603 ) ) ;
#306 = FACE_OUTER_BOUND ( 'NONE', #478, .T. ) ;
#307 = ORIENTED_EDGE ( 'NONE', *, *, #543, .T. ) ;
#308 = CARTESIAN_POINT ( 'NONE',  ( 4.000000000000000000, 16.00000000000000000, 12.36931687685297909 ) ) ;
#309 = CARTESIAN_POINT ( 'NONE',  ( -7.500000000000000000, 13.84480339999999998, -2.778759999999996566 ) ) ;
#310 = EDGE_LOOP ( 'NONE', ( #235, #666, #199, #604 ) ) ;
#311 = FACE_OUTER_BOUND ( 'NONE', #378, .T. ) ;
#312 = DIRECTION ( 'NONE',  ( -0.000000000000000000, -1.000000000000000000, -0.000000000000000000 ) ) ;
#313 = EDGE_CURVE ( 'NONE', #92, #548, #499, .T. ) ;
#314 = ORIENTED_EDGE ( 'NONE', *, *, #362, .T. ) ;
#315 = VECTOR ( 'NONE', #491, 1000.000000000000000 ) ;
#316 = AXIS2_PLACEMENT_3D ( 'NONE', #727, #641, #222 ) ;
#317 = DIRECTION ( 'NONE',  ( 0.000000000000000000, 1.000000000000000000, 0.000000000000000000 ) ) ;
#318 = ORIENTED_EDGE ( 'NONE', *, *, #230, .F. ) ;
#319 = AXIS2_PLACEMENT_3D ( 'NONE', #775, #566, #202 ) ;
#320 = VECTOR ( 'NONE', #250, 1000.000000000000000 ) ;
#321 = AXIS2_PLACEMENT_3D ( 'NONE', #270, #208, #794 ) ;
#322 = FILL_AREA_STYLE_COLOUR ( '', #359 ) ;
#323 = DIRECTION ( 'NONE',  ( -0.000000000000000000, -1.000000000000000000, -0.000000000000000000 ) ) ;
#324 = ORIENTED_EDGE ( 'NONE', *, *, #691, .F. ) ;
#325 = ADVANCED_FACE ( 'NONE', ( #833 ), #259, .T. ) ;
#326 = SURFACE_STYLE_USAGE ( .BOTH. , #825 ) ;
#327 = DIRECTION ( 'NONE',  ( 6.672013369141567928E-17, 0.000000000000000000, -1.000000000000000000 ) ) ;
#328 = ORIENTED_EDGE ( 'NONE', *, *, #722, .F. ) ;
#329 = CARTESIAN_POINT ( 'NONE',  ( 11.76373263531018587, 1.393519573676319290, -5.533496852677806999 ) ) ;
#330 = STYLED_ITEM ( 'NONE', ( #211 ), #24 ) ;
#331 = DIRECTION ( 'NONE',  ( -0.000000000000000000, -1.000000000000000000, -0.000000000000000000 ) ) ;
#332 = DIRECTION ( 'NONE',  ( -1.000000000000000000, -0.000000000000000000, -6.672013369141567928E-17 ) ) ;
#333 =( LENGTH_UNIT ( ) NAMED_UNIT ( * ) SI_UNIT ( .MILLI., .METRE. ) );
#334 = DIRECTION ( 'NONE',  ( -1.000000000000000000, -0.000000000000000000, -6.672013369141567928E-17 ) ) ;
#335 = EDGE_CURVE ( 'NONE', #57, #150, #632, .T. ) ;
#336 = CARTESIAN_POINT ( 'NONE',  ( 7.500000000000000000, 0.000000000000000000, -2.778759999999993902 ) ) ;
#337 = CARTESIAN_POINT ( 'NONE',  ( 7.500000000000000000, -1.387778780781445676E-14, 0.000000000000000000 ) ) ;
#338 = CYLINDRICAL_SURFACE ( 'NONE', #18, 12.99999999999999822 ) ;
#339 = EDGE_CURVE ( 'NONE', #44, #121, #618, .T. ) ;
#340 = EDGE_LOOP ( 'NONE', ( #483, #160 ) ) ;
#341 = CARTESIAN_POINT ( 'NONE',  ( 0.000000000000000000, 0.000000000000000000, 12.99999999999999822 ) ) ;
#342 = DIRECTION ( 'NONE',  ( 0.000000000000000000, 0.000000000000000000, -1.000000000000000000 ) ) ;
#343 = DIRECTION ( 'NONE',  ( -0.000000000000000000, -1.000000000000000000, -0.000000000000000000 ) ) ;
#344 = CYLINDRICAL_SURFACE ( 'NONE', #170, 1.473199999999996512 ) ;
#345 = STYLED_ITEM ( 'NONE', ( #581 ), #715 ) ;
#346 = EDGE_LOOP ( 'NONE', ( #510, #634 ) ) ;
#347 = FILL_AREA_STYLE ('',( #678 ) ) ;
#348 = CARTESIAN_POINT ( 'NONE',  ( 11.81996629430675405, 2.316103720463803306, 5.411906814148775169 ) ) ;
#349 = CARTESIAN_POINT ( 'NONE',  ( -7.500000000000000000, -1.387778780781445676E-14, -2.778759999999991237 ) ) ;
#350 = PRODUCT_DEFINITION_SHAPE ( 'NONE', 'NONE',  #598 ) ;
#351 = CYLINDRICAL_SURFACE ( 'NONE', #679, 2.778759999999993902 ) ;
#352 = CARTESIAN_POINT ( 'NONE',  ( 10.70210503083110432, 1.277700485815613574, 7.381102392138572554 ) ) ;
#353 = CIRCLE ( 'NONE', #210, 12.99999999999999822 ) ;
#354 = EDGE_LOOP ( 'NONE', ( #318, #829, #653, #367 ) ) ;
#355 = DIRECTION ( 'NONE',  ( 0.000000000000000000, 0.000000000000000000, -1.000000000000000000 ) ) ;
#356 = AXIS2_PLACEMENT_3D ( 'NONE', #128, #317, #254 ) ;
#357 = CARTESIAN_POINT ( 'NONE',  ( 11.76339768157121668, 2.608333451658512381, 5.534223266945840436 ) ) ;
#358 = CIRCLE ( 'NONE', #104, 2.778759999999991237 ) ;
#359 = COLOUR_RGB ( '',0.7921568627450980005, 0.8196078431372548767, 0.9333333333333333481 ) ;
#360 = DIRECTION ( 'NONE',  ( 0.000000000000000000, 0.000000000000000000, -1.000000000000000000 ) ) ;
#361 = AXIS2_PLACEMENT_3D ( 'NONE', #4, #707, #788 ) ;
#362 = EDGE_CURVE ( 'NONE', #447, #137, #486, .T. ) ;
#363 = ORIENTED_EDGE ( 'NONE', *, *, #9, .F. ) ;
#364 = FACE_OUTER_BOUND ( 'NONE', #310, .T. ) ;
#365 = CARTESIAN_POINT ( 'NONE',  ( 11.77893063013831920, 1.465976546280248982, 5.500731099948025893 ) ) ;
#366 = EDGE_CURVE ( 'NONE', #709, #466, #133, .T. ) ;
#367 = ORIENTED_EDGE ( 'NONE', *, *, #69, .F. ) ;
#368 = CARTESIAN_POINT ( 'NONE',  ( 10.52513761952783966, 2.000000000000003553, 7.630299999999986760 ) ) ;
#369 = DIRECTION ( 'NONE',  ( -0.000000000000000000, -1.000000000000000000, -0.000000000000000000 ) ) ;
#370 = ORIENTED_EDGE ( 'NONE', *, *, #257, .T. ) ;
#371 =( NAMED_UNIT ( * ) SI_UNIT ( $, .STERADIAN. ) SOLID_ANGLE_UNIT ( ) );
#372 = CARTESIAN_POINT ( 'NONE',  ( 0.000000000000000000, 4.000000000000000000, 0.000000000000000000 ) ) ;
#373 = ORIENTED_EDGE ( 'NONE', *, *, #578, .T. ) ;
#374 = DIRECTION ( 'NONE',  ( -0.000000000000000000, -1.000000000000000000, -0.000000000000000000 ) ) ;
#375 = ORIENTED_EDGE ( 'NONE', *, *, #553, .T. ) ;
#376 = CARTESIAN_POINT ( 'NONE',  ( 4.000000000000000000, 4.000000000000000000, 12.36931687685297909 ) ) ;
#377 = DIRECTION ( 'NONE',  ( 0.000000000000000000, -1.000000000000000000, 0.000000000000000000 ) ) ;
#378 = EDGE_LOOP ( 'NONE', ( #298, #212, #489, #145 ) ) ;
#379 = VECTOR ( 'NONE', #477, 1000.000000000000000 ) ;
#380 = CYLINDRICAL_SURFACE ( 'NONE', #705, 1.473199999999996512 ) ;
#381 = CIRCLE ( 'NONE', #416, 1.130299999999986760 ) ;
#382 = CARTESIAN_POINT ( 'NONE',  ( 3.999999999999998224, 2.000000000000003553, 7.630299999999986760 ) ) ;
#383 = VERTEX_POINT ( 'NONE', #309 ) ;
#384 = AXIS2_PLACEMENT_3D ( 'NONE', #432, #386, #688 ) ;
#385 = LINE ( 'NONE', #308, #457 ) ;
#386 = DIRECTION ( 'NONE',  ( 0.000000000000000000, 1.000000000000000000, 0.000000000000000000 ) ) ;
#387 = EDGE_LOOP ( 'NONE', ( #169, #733 ) ) ;
#388 = DIRECTION ( 'NONE',  ( -0.000000000000000000, -1.000000000000000000, -0.000000000000000000 ) ) ;
#389 = FACE_OUTER_BOUND ( 'NONE', #187, .T. ) ;
#390 = VERTEX_POINT ( 'NONE', #382 ) ;
#391 = EDGE_CURVE ( 'NONE', #709, #466, #59, .T. ) ;
#392 = PRESENTATION_LAYER_ASSIGNMENT (  '', '', ( #330 ) ) ;
#393 = DIRECTION ( 'NONE',  ( -0.000000000000000000, -1.000000000000000000, -0.000000000000000000 ) ) ;
#394 = DIRECTION ( 'NONE',  ( -0.000000000000000000, -1.000000000000000000, -0.000000000000000000 ) ) ;
#395 = DIRECTION ( 'NONE',  ( 0.000000000000000000, 0.000000000000000000, -1.000000000000000000 ) ) ;
#396 = ADVANCED_FACE ( 'NONE', ( #500 ), #572, .F. ) ;
#397 = DIRECTION ( 'NONE',  ( 0.000000000000000000, 0.000000000000000000, 1.000000000000000000 ) ) ;
#398 = CARTESIAN_POINT ( 'NONE',  ( 4.000000000000000000, 2.000000000000003553, 6.500000000000000000 ) ) ;
#399 = EDGE_LOOP ( 'NONE', ( #740, #68 ) ) ;
#400 = CARTESIAN_POINT ( 'NONE',  ( 11.61108836917226306, 1.064824121422177416, -5.847878692738189166 ) ) ;
#401 = CARTESIAN_POINT ( 'NONE',  ( 0.000000000000000000, 16.00000000000000000, 0.000000000000000000 ) ) ;
#402 = CYLINDRICAL_SURFACE ( 'NONE', #501, 2.778759999999993902 ) ;
#403 = FACE_BOUND ( 'NONE', #399, .T. ) ;
#404 = CARTESIAN_POINT ( 'NONE',  ( 4.000000000000001776, 0.000000000000000000, -12.36931687685297732 ) ) ;
#405 = MECHANICAL_DESIGN_GEOMETRIC_PRESENTATION_REPRESENTATION (  '', ( #303 ), #773 ) ;
#406 = CARTESIAN_POINT ( 'NONE',  ( 7.500000000000000000, -1.387778780781445676E-14, 0.000000000000000000 ) ) ;
#407 = EDGE_CURVE ( 'NONE', #560, #294, #454, .T. ) ;
#408 = CARTESIAN_POINT ( 'NONE',  ( 11.32467489622274925, 3.133087734721669904, -6.385735171387659115 ) ) ;
#409 = CARTESIAN_POINT ( 'NONE',  ( 4.000000000000000000, 2.000000000000003553, 7.630299999999985872 ) ) ;
#410 = DIRECTION ( 'NONE',  ( 0.000000000000000000, 0.000000000000000000, 1.000000000000000000 ) ) ;
#411 = ORIENTED_EDGE ( 'NONE', *, *, #339, .F. ) ;
#412 = FACE_BOUND ( 'NONE', #387, .T. ) ;
#413 = CARTESIAN_POINT ( 'NONE',  ( 0.000000000000000000, 16.00000000000000000, -12.99999999999999822 ) ) ;
#414 = CIRCLE ( 'NONE', #60, 1.473199999999997400 ) ;
#415 = ORIENTED_EDGE ( 'NONE', *, *, #366, .T. ) ;
#416 = AXIS2_PLACEMENT_3D ( 'NONE', #74, #708, #286 ) ;
#417 = AXIS2_PLACEMENT_3D ( 'NONE', #372, #191, #505 ) ;
#418 =( NAMED_UNIT ( * ) PLANE_ANGLE_UNIT ( ) SI_UNIT ( $, .RADIAN. ) );
#419 = ADVANCED_FACE ( 'NONE', ( #88 ), #85, .F. ) ;
#420 = MECHANICAL_DESIGN_GEOMETRIC_PRESENTATION_REPRESENTATION (  '', ( #279 ), #106 ) ;
#421 = DIRECTION ( 'NONE',  ( -1.000000000000000000, -0.000000000000000000, -6.672013369141567928E-17 ) ) ;
#422 = VECTOR ( 'NONE', #388, 1000.000000000000000 ) ;
#423 = ORIENTED_EDGE ( 'NONE', *, *, #366, .F. ) ;
#424 = CARTESIAN_POINT ( 'NONE',  ( 11.61067133139135699, 2.935924663044533478, -5.848724248010142013 ) ) ;
#425 = CARTESIAN_POINT ( 'NONE',  ( 10.63963529220826487, 2.599811167033935000, 7.470208456169644684 ) ) ;
#426 = CYLINDRICAL_SURFACE ( 'NONE', #713, 12.99999999999999822 ) ;
#427 = ORIENTED_EDGE ( 'NONE', *, *, #808, .F. ) ;
#428 = DIRECTION ( 'NONE',  ( 1.000000000000000000, 0.000000000000000000, 0.000000000000000000 ) ) ;
#429 = FACE_BOUND ( 'NONE', #725, .T. ) ;
#430 = VERTEX_POINT ( 'NONE', #783 ) ;
#431 = EDGE_CURVE ( 'NONE', #44, #560, #591, .T. ) ;
#432 = CARTESIAN_POINT ( 'NONE',  ( 0.000000000000000000, 0.000000000000000000, 0.000000000000000000 ) ) ;
#433 = ORIENTED_EDGE ( 'NONE', *, *, #682, .T. ) ;
#434 =( NAMED_UNIT ( * ) PLANE_ANGLE_UNIT ( ) SI_UNIT ( $, .RADIAN. ) );
#435 = DIRECTION ( 'NONE',  ( 0.000000000000000000, 0.000000000000000000, -1.000000000000000000 ) ) ;
#436 = UNCERTAINTY_MEASURE_WITH_UNIT (LENGTH_MEASURE( 1.000000000000000082E-05 ), #285, 'distance_accuracy_value', 'NONE');
#437 = ORIENTED_EDGE ( 'NONE', *, *, #391, .F. ) ;
#438 = DIRECTION ( 'NONE',  ( 0.000000000000000000, 0.000000000000000000, -1.000000000000000000 ) ) ;
#439 = EDGE_CURVE ( 'NONE', #811, #390, #381, .T. ) ;
#440 = DIRECTION ( 'NONE',  ( -0.000000000000000000, -0.000000000000000000, -1.000000000000000000 ) ) ;
#441 = ORIENTED_EDGE ( 'NONE', *, *, #179, .F. ) ;
#442 = DIRECTION ( 'NONE',  ( -0.000000000000000000, -1.000000000000000000, -0.000000000000000000 ) ) ;
#443 = CIRCLE ( 'NONE', #316, 2.778759999999991237 ) ;
#444 = DIRECTION ( 'NONE',  ( 0.000000000000000000, 1.000000000000000000, 0.000000000000000000 ) ) ;
#445 = ORIENTED_EDGE ( 'NONE', *, *, #770, .F. ) ;
#446 = DIRECTION ( 'NONE',  ( 0.000000000000000000, 0.000000000000000000, -1.000000000000000000 ) ) ;
#447 = VERTEX_POINT ( 'NONE', #139 ) ;
#448 = PLANE ( 'NONE',  #65 ) ;
#449 = PLANE ( 'NONE',  #789 ) ;
#450 = CARTESIAN_POINT ( 'NONE',  ( -7.500000000000000000, 0.000000000000000000, 0.000000000000000000 ) ) ;
#451 = EDGE_CURVE ( 'NONE', #383, #150, #582, .T. ) ;
#452 = DIRECTION ( 'NONE',  ( -0.000000000000000000, -1.000000000000000000, -0.000000000000000000 ) ) ;
#453 = CIRCLE ( 'NONE', #674, 1.473199999999995624 ) ;
#454 = LINE ( 'NONE', #585, #282 ) ;
#455 = CARTESIAN_POINT ( 'NONE',  ( 4.000000000000000000, 2.000000000000003553, 5.369700000000014128 ) ) ;
#456 = VECTOR ( 'NONE', #327, 1000.000000000000000 ) ;
#457 = VECTOR ( 'NONE', #818, 1000.000000000000000 ) ;
#458 = CARTESIAN_POINT ( 'NONE',  ( 10.70240669372008568, 1.277113550697080102, -7.380671341668846530 ) ) ;
#459 = COLOUR_RGB ( '',0.7921568627450980005, 0.8196078431372548767, 0.9333333333333333481 ) ;
#460 = DIRECTION ( 'NONE',  ( -6.672013369141566696E-17, -0.000000000000000000, 1.000000000000000000 ) ) ;
#461 = DIRECTION ( 'NONE',  ( 0.000000000000000000, 0.000000000000000000, -1.000000000000000000 ) ) ;
#462 = EDGE_LOOP ( 'NONE', ( #423, #728 ) ) ;
#463 = CARTESIAN_POINT ( 'NONE',  ( 11.83918586347894930, 1.999999999999997335, -5.369700000000013240 ) ) ;
#464 = CYLINDRICAL_SURFACE ( 'NONE', #702, 2.778759999999993902 ) ;
#465 = EDGE_CURVE ( 'NONE', #150, #57, #443, .T. ) ;
#466 = VERTEX_POINT ( 'NONE', #404 ) ;
#467 = CARTESIAN_POINT ( 'NONE',  ( 10.57276254014727535, 2.388367617136882171, -7.564268620326557446 ) ) ;
#468 = DIRECTION ( 'NONE',  ( 0.000000000000000000, 0.000000000000000000, 1.000000000000000000 ) ) ;
#469 = CARTESIAN_POINT ( 'NONE',  ( 10.52513761952783966, 2.000000000000003553, 7.630299999999986760 ) ) ;
#470 = ORIENTED_EDGE ( 'NONE', *, *, #281, .F. ) ;
#471 = CARTESIAN_POINT ( 'NONE',  ( 10.70143828841378664, 2.721324382589418889, -7.382085541557308339 ) ) ;
#472 = CARTESIAN_POINT ( 'NONE',  ( 7.500000000000000000, 16.00000000000000000, 0.000000000000000000 ) ) ;
#473 = VERTEX_POINT ( 'NONE', #205 ) ;
#474 = ADVANCED_FACE ( 'NONE', ( #596 ), #338, .T. ) ;
#475 =( LENGTH_UNIT ( ) NAMED_UNIT ( * ) SI_UNIT ( .MILLI., .METRE. ) );
#476 = CARTESIAN_POINT ( 'NONE',  ( 11.40283527253553153, 3.110458642792931272, 6.244891200899367334 ) ) ;
#477 = DIRECTION ( 'NONE',  ( -1.000000000000000000, -0.000000000000000000, -6.672013369141567928E-17 ) ) ;
#478 = EDGE_LOOP ( 'NONE', ( #441, #563, #516, #248, #415, #375, #694, #445 ) ) ;
#479 = ADVANCED_FACE ( 'NONE', ( #271, #389 ), #449, .F. ) ;
#480 = CARTESIAN_POINT ( 'NONE',  ( 11.32659347330840660, 3.132762150640363341, 6.382336364153769814 ) ) ;
#481 = FACE_BOUND ( 'NONE', #807, .T. ) ;
#482 = AXIS2_PLACEMENT_3D ( 'NONE', #748, #177, #355 ) ;
#483 = ORIENTED_EDGE ( 'NONE', *, *, #313, .T. ) ;
#484 = AXIS2_PLACEMENT_3D ( 'NONE', #25, #533, #217 ) ;
#485 = DIRECTION ( 'NONE',  ( 0.000000000000000000, 0.000000000000000000, -1.000000000000000000 ) ) ;
#486 = CIRCLE ( 'NONE', #830, 2.778759999999996566 ) ;
#487 = DIRECTION ( 'NONE',  ( 0.000000000000000000, 1.000000000000000000, 0.000000000000000000 ) ) ;
#488 = CARTESIAN_POINT ( 'NONE',  ( 4.000000000000000000, 1.999999999999997780, -6.500000000000000000 ) ) ;
#489 = ORIENTED_EDGE ( 'NONE', *, *, #13, .F. ) ;
#490 = FILL_AREA_STYLE ('',( #322 ) ) ;
#491 = DIRECTION ( 'NONE',  ( -0.000000000000000000, -1.000000000000000000, -0.000000000000000000 ) ) ;
#492 = ADVANCED_FACE ( 'NONE', ( #523, #655 ), #8, .F. ) ;
#493 = ORIENTED_EDGE ( 'NONE', *, *, #570, .T. ) ;
#494 = PRODUCT_CONTEXT ( 'NONE', #663, 'mechanical' ) ;
#495 = FACE_BOUND ( 'NONE', #346, .T. ) ;
#496 = VERTEX_POINT ( 'NONE', #579 ) ;
#497 = AXIS2_PLACEMENT_3D ( 'NONE', #136, #312, #700 ) ;
#498 = CARTESIAN_POINT ( 'NONE',  ( -7.500000000000000000, 0.000000000000000000, 2.778759999999993902 ) ) ;
#499 = CIRCLE ( 'NONE', #319, 12.99999999999999822 ) ;
#500 = FACE_OUTER_BOUND ( 'NONE', #72, .T. ) ;
#501 = AXIS2_PLACEMENT_3D ( 'NONE', #450, #394, #784 ) ;
#502 = MECHANICAL_DESIGN_GEOMETRIC_PRESENTATION_REPRESENTATION (  '', ( #528 ), #188 ) ;
#503 = ORIENTED_EDGE ( 'NONE', *, *, #257, .F. ) ;
#504 = CYLINDRICAL_SURFACE ( 'NONE', #321, 1.130299999999986094 ) ;
#505 = DIRECTION ( 'NONE',  ( 0.000000000000000000, -0.000000000000000000, -1.000000000000000000 ) ) ;
#506 = ORIENTED_EDGE ( 'NONE', *, *, #823, .T. ) ;
#507 = EDGE_CURVE ( 'NONE', #16, #701, #711, .T. ) ;
#508 = PLANE ( 'NONE',  #22 ) ;
#509 =( NAMED_UNIT ( * ) PLANE_ANGLE_UNIT ( ) SI_UNIT ( $, .RADIAN. ) );
#510 = ORIENTED_EDGE ( 'NONE', *, *, #722, .T. ) ;
#511 = CARTESIAN_POINT ( 'NONE',  ( 11.82009333406780982, 2.315164071674841395, -5.411629128930877997 ) ) ;
#512 = ORIENTED_EDGE ( 'NONE', *, *, #130, .T. ) ;
#513 = CARTESIAN_POINT ( 'NONE',  ( 0.000000000000000000, 0.000000000000000000, -12.99999999999999822 ) ) ;
#514 = LINE ( 'NONE', #779, #200 ) ;
#515 = B_SPLINE_CURVE_WITH_KNOTS ( 'NONE', 3,
 ( #529, #649, #521, #151, #458, #640, #220, #584, #14, #274, #400, #73, #329, #577, #654, #84 ),
 .UNSPECIFIED., .F., .F.,
 ( 4, 2, 2, 2, 2, 2, 2, 4 ),
 ( 0.003820820735184208162, 0.004297564987106194771, 0.004774309239028181814, 0.005727797742872154166, 0.006204541994794138607, 0.006681286246716123915, 0.007158030498638109224, 0.007634774750560093665 ),
 .UNSPECIFIED. ) ;
#516 = ORIENTED_EDGE ( 'NONE', *, *, #682, .F. ) ;
#517 = EDGE_CURVE ( 'NONE', #616, #746, #514, .T. ) ;
#518 = DIRECTION ( 'NONE',  ( -0.000000000000000000, -1.000000000000000000, -0.000000000000000000 ) ) ;
#519 = DIRECTION ( 'NONE',  ( 0.000000000000000000, 1.000000000000000000, 0.000000000000000000 ) ) ;
#520 = EDGE_LOOP ( 'NONE', ( #76, #544, #433, #687 ) ) ;
#521 = CARTESIAN_POINT ( 'NONE',  ( 10.55053239747913629, 1.681767149507040759, -7.595538940563856478 ) ) ;
#522 = AXIS2_PLACEMENT_3D ( 'NONE', #488, #612, #91 ) ;
#523 = FACE_BOUND ( 'NONE', #724, .T. ) ;
#524 = COLOUR_RGB ( '',0.7921568627450980005, 0.8196078431372548767, 0.9333333333333333481 ) ;
#525 =( GEOMETRIC_REPRESENTATION_CONTEXT ( 3 ) GLOBAL_UNCERTAINTY_ASSIGNED_CONTEXT ( ( #42 ) ) GLOBAL_UNIT_ASSIGNED_CONTEXT ( ( #262, #509, #209 ) ) REPRESENTATION_CONTEXT ( 'NONE', 'WORKASPACE' ) );
#526 = EDGE_LOOP ( 'NONE', ( #55, #785, #273, #776 ) ) ;
#527 = AXIS2_PLACEMENT_3D ( 'NONE', #398, #225, #287 ) ;
#528 = STYLED_ITEM ( 'NONE', ( #197 ), #639 ) ;
#529 = CARTESIAN_POINT ( 'NONE',  ( 10.52513761952784144, 1.999999999999997780, -7.630299999999985872 ) ) ;
#530 = VECTOR ( 'NONE', #452, 1000.000000000000000 ) ;
#531 = CARTESIAN_POINT ( 'NONE',  ( 0.000000000000000000, 0.000000000000000000, 0.000000000000000000 ) ) ;
#532 = CYLINDRICAL_SURFACE ( 'NONE', #527, 1.130299999999986094 ) ;
#533 = DIRECTION ( 'NONE',  ( 0.000000000000000000, 1.000000000000000000, 0.000000000000000000 ) ) ;
#534 =( NAMED_UNIT ( * ) SI_UNIT ( $, .STERADIAN. ) SOLID_ANGLE_UNIT ( ) );
#535 = CARTESIAN_POINT ( 'NONE',  ( 10.52513761952783611, 2.079664290443396180, -7.630299999999986760 ) ) ;
#536 = LINE ( 'NONE', #409, #745 ) ;
#537 = FACE_OUTER_BOUND ( 'NONE', #768, .T. ) ;
#538 = B_SPLINE_CURVE_WITH_KNOTS ( 'NONE', 3,
 ( #178, #546, #806, #365, #670, #182, #301, #600, #819, #96, #675, #755, #234, #352, #550, #739, #110, #293 ),
 .UNSPECIFIED., .F., .F.,
 ( 4, 2, 2, 2, 2, 2, 2, 2, 4 ),
 ( 0.003820016785481069807, 0.004296529743181331899, 0.004534786222031461644, 0.004773042700881592257, 0.005726068616282109502, 0.006202581573982368993, 0.006679094531682626748, 0.007155607489382886238, 0.007632120447083144861 ),
 .UNSPECIFIED. ) ;
#539 = ADVANCED_FACE ( 'NONE', ( #795 ), #464, .F. ) ;
#540 = PRESENTATION_STYLE_ASSIGNMENT (( #290 ) ) ;
#541 = CARTESIAN_POINT ( 'NONE',  ( 10.70200057281246053, 2.722279798310592636, 7.381268984135593847 ) ) ;
#542 = CARTESIAN_POINT ( 'NONE',  ( 7.500000000000000000, 13.84480339999999998, 0.000000000000000000 ) ) ;
#543 = EDGE_CURVE ( 'NONE', #61, #820, #661, .T. ) ;
#544 = ORIENTED_EDGE ( 'NONE', *, *, #507, .T. ) ;
#545 = SURFACE_SIDE_STYLE ('',( #685 ) ) ;
#546 = CARTESIAN_POINT ( 'NONE',  ( 11.83918586347906654, 1.840477767148698485, 5.369699999999762774 ) ) ;
#547 = UNCERTAINTY_MEASURE_WITH_UNIT (LENGTH_MEASURE( 1.000000000000000082E-05 ), #242, 'distance_accuracy_value', 'NONE');
#548 = VERTEX_POINT ( 'NONE', #46 ) ;
#549 =( NAMED_UNIT ( * ) SI_UNIT ( $, .STERADIAN. ) SOLID_ANGLE_UNIT ( ) );
#550 = CARTESIAN_POINT ( 'NONE',  ( 10.63963254416276705, 1.400255114053388095, 7.470211414378005621 ) ) ;
#551 = EDGE_LOOP ( 'NONE', ( #792, #324, #38, #118 ) ) ;
#552 = AXIS2_PLACEMENT_3D ( 'NONE', #275, #148, #716 ) ;
#553 = EDGE_CURVE ( 'NONE', #466, #16, #738, .T. ) ;
#554 = CARTESIAN_POINT ( 'NONE',  ( 10.53136963676955062, 2.159830294649311977, 7.621723567299969027 ) ) ;
#555 = DIRECTION ( 'NONE',  ( 0.000000000000000000, 0.000000000000000000, -1.000000000000000000 ) ) ;
#556 = ORIENTED_EDGE ( 'NONE', *, *, #778, .T. ) ;
#557 = B_SPLINE_CURVE_WITH_KNOTS ( 'NONE', 3,
 ( #463, #726, #154, #511, #774, #201, #594, #424, #232, #684, #408, #737, #664, #45, #224, #471, #667, #467, #672, #164, #535, #240 ),
 .UNSPECIFIED., .F., .F.,
 ( 4, 2, 2, 2, 2, 2, 2, 2, 2, 2, 4 ),
 ( 4.336808689942017736E-19, 0.0002388012959490134167, 0.0004776025918980263997, 0.0009552051837960523657, 0.001432807775694078332, 0.001910410367592104298, 0.002388012959490130264, 0.002865615551388156230, 0.003343218143286182196, 0.003582019439235195179, 0.003820820735184208162 ),
 .UNSPECIFIED. ) ;
#558 = CARTESIAN_POINT ( 'NONE',  ( -7.500000000000000000, 13.84480339999999998, 0.000000000000000000 ) ) ;
#559 = FILL_AREA_STYLE ('',( #251 ) ) ;
#560 = VERTEX_POINT ( 'NONE', #291 ) ;
#561 = CARTESIAN_POINT ( 'NONE',  ( 0.000000000000000000, 4.000000000000000000, -12.99999999999999822 ) ) ;
#562 = UNCERTAINTY_MEASURE_WITH_UNIT (LENGTH_MEASURE( 1.000000000000000082E-05 ), #333, 'distance_accuracy_value', 'NONE');
#563 = ORIENTED_EDGE ( 'NONE', *, *, #193, .T. ) ;
#564 = CIRCLE ( 'NONE', #129, 1.130299999999986760 ) ;
#565 = DIRECTION ( 'NONE',  ( -0.000000000000000000, -1.000000000000000000, -0.000000000000000000 ) ) ;
#566 = DIRECTION ( 'NONE',  ( 0.000000000000000000, 1.000000000000000000, 0.000000000000000000 ) ) ;
#567 = CIRCLE ( 'NONE', #793, 2.778759999999996566 ) ;
#568 = ORIENTED_EDGE ( 'NONE', *, *, #691, .T. ) ;
#569 = AXIS2_PLACEMENT_3D ( 'NONE', #777, #518, #782 ) ;
#570 = EDGE_CURVE ( 'NONE', #48, #797, #175, .T. ) ;
#571 = CARTESIAN_POINT ( 'NONE',  ( 7.500000000000000000, -1.387778780781445676E-14, 2.778759999999991237 ) ) ;
#572 = CYLINDRICAL_SURFACE ( 'NONE', #20, 1.130299999999986094 ) ;
#573 = ORIENTED_EDGE ( 'NONE', *, *, #93, .T. ) ;
#574 = DIRECTION ( 'NONE',  ( 0.000000000000000000, 0.000000000000000000, -1.000000000000000000 ) ) ;
#575 = APPLICATION_CONTEXT ( 'automotive_design' ) ;
#576 = EDGE_LOOP ( 'NONE', ( #613, #328, #690, #252 ) ) ;
#577 = CARTESIAN_POINT ( 'NONE',  ( 11.82318974161704972, 1.678192048727854546, -5.405291598737141712 ) ) ;
#578 = EDGE_CURVE ( 'NONE', #48, #390, #536, .T. ) ;
#579 = CARTESIAN_POINT ( 'NONE',  ( 7.500000000000000000, -1.387778780781445676E-14, -2.778759999999991237 ) ) ;
#580 = ORIENTED_EDGE ( 'NONE', *, *, #823, .F. ) ;
#581 = PRESENTATION_STYLE_ASSIGNMENT (( #710 ) ) ;
#582 = LINE ( 'NONE', #650, #132 ) ;
#583 =( LENGTH_UNIT ( ) NAMED_UNIT ( * ) SI_UNIT ( .MILLI., .METRE. ) );
#584 = CARTESIAN_POINT ( 'NONE',  ( 11.32525774282542308, 0.8672407575962731707, -6.384649254640192950 ) ) ;
#585 = CARTESIAN_POINT ( 'NONE',  ( 7.500000000000000000, 0.000000000000000000, 1.473199999999996512 ) ) ;
#586 = ADVANCED_FACE ( 'NONE', ( #809, #412, #673 ), #112, .F. ) ;
#587 = ORIENTED_EDGE ( 'NONE', *, *, #335, .F. ) ;
#588 = DIRECTION ( 'NONE',  ( 0.000000000000000000, 1.000000000000000000, 0.000000000000000000 ) ) ;
#589 = CIRCLE ( 'NONE', #482, 2.778759999999996566 ) ;
#590 = DIRECTION ( 'NONE',  ( -0.000000000000000000, -1.000000000000000000, -0.000000000000000000 ) ) ;
#591 = CIRCLE ( 'NONE', #816, 1.473199999999995624 ) ;
#592 = CARTESIAN_POINT ( 'NONE',  ( 4.000000000000001776, 4.000000000000000000, -12.36931687685297909 ) ) ;
#593 = ADVANCED_FACE ( 'NONE', ( #237 ), #158, .F. ) ;
#594 = CARTESIAN_POINT ( 'NONE',  ( 11.71973302953336749, 2.733474583566362082, -5.626999361233263386 ) ) ;
#595 = PRESENTATION_LAYER_ASSIGNMENT (  '', '', ( #345 ) ) ;
#596 = FACE_OUTER_BOUND ( 'NONE', #111, .T. ) ;
#597 = LINE ( 'NONE', #336, #643 ) ;
#598 = PRODUCT_DEFINITION ( 'UNKNOWN', '', #127, #67 ) ;
#599 = CARTESIAN_POINT ( 'NONE',  ( 10.92153377745837162, 2.995609434481498301, 7.052894091815036681 ) ) ;
#600 = CARTESIAN_POINT ( 'NONE',  ( 11.55524039527219138, 0.9610710077536009921, 5.961426390417193133 ) ) ;
#601 = ORIENTED_EDGE ( 'NONE', *, *, #101, .F. ) ;
#602 = SURFACE_STYLE_FILL_AREA ( #347 ) ;
#603 = DIRECTION ( 'NONE',  ( 0.000000000000000000, 0.000000000000000000, -1.000000000000000000 ) ) ;
#604 = ORIENTED_EDGE ( 'NONE', *, *, #141, .T. ) ;
#605 = COLOUR_RGB ( '',0.7921568627450980005, 0.8196078431372548767, 0.9333333333333333481 ) ;
#606 = DIRECTION ( 'NONE',  ( 0.000000000000000000, 0.000000000000000000, -1.000000000000000000 ) ) ;
#607 = AXIS2_PLACEMENT_3D ( 'NONE', #126, #699, #821 ) ;
#608 = CARTESIAN_POINT ( 'NONE',  ( 11.80869368325934410, 2.391087605370403768, 5.436546839745868276 ) ) ;
#609 = CARTESIAN_POINT ( 'NONE',  ( 7.500000000000000000, 13.84480339999999998, -1.473199999999997400 ) ) ;
#610 = ORIENTED_EDGE ( 'NONE', *, *, #732, .F. ) ;
#611 = DIRECTION ( 'NONE',  ( 6.672013369141567928E-17, 0.000000000000000000, -1.000000000000000000 ) ) ;
#612 = DIRECTION ( 'NONE',  ( -1.000000000000000000, -0.000000000000000000, -6.672013369141567928E-17 ) ) ;
#613 = ORIENTED_EDGE ( 'NONE', *, *, #668, .F. ) ;
#614 = ADVANCED_FACE ( 'NONE', ( #95 ), #351, .F. ) ;
#615 = LINE ( 'NONE', #50, #315 ) ;
#616 = VERTEX_POINT ( 'NONE', #185 ) ;
#617 = PLANE ( 'NONE',  #647 ) ;
#618 = LINE ( 'NONE', #693, #717 ) ;
#619 = EDGE_LOOP ( 'NONE', ( #51, #580, #266, #676 ) ) ;
#620 = CARTESIAN_POINT ( 'NONE',  ( 0.000000000000000000, 0.000000000000000000, 0.000000000000000000 ) ) ;
#621 = CARTESIAN_POINT ( 'NONE',  ( 7.500000000000000000, 13.84480339999999998, 0.000000000000000000 ) ) ;
#622 = EDGE_CURVE ( 'NONE', #473, #57, #194, .T. ) ;
#623 = CYLINDRICAL_SURFACE ( 'NONE', #497, 1.473199999999996512 ) ;
#624 = EDGE_LOOP ( 'NONE', ( #638, #131 ) ) ;
#625 = FACE_BOUND ( 'NONE', #624, .T. ) ;
#626 = EDGE_CURVE ( 'NONE', #473, #383, #567, .T. ) ;
#627 = ORIENTED_EDGE ( 'NONE', *, *, #335, .T. ) ;
#628 = PRESENTATION_LAYER_ASSIGNMENT (  '', '', ( #303 ) ) ;
#629 = CIRCLE ( 'NONE', #277, 1.473199999999995624 ) ;
#630 = PRESENTATION_LAYER_ASSIGNMENT (  '', '', ( #279 ) ) ;
#631 = SURFACE_STYLE_FILL_AREA ( #754 ) ;
#632 = CIRCLE ( 'NONE', #747, 2.778759999999991237 ) ;
#633 = DIRECTION ( 'NONE',  ( 0.000000000000000000, 0.000000000000000000, -1.000000000000000000 ) ) ;
#634 = ORIENTED_EDGE ( 'NONE', *, *, #230, .T. ) ;
#635 = AXIS2_PLACEMENT_3D ( 'NONE', #337, #714, #395 ) ;
#636 = CARTESIAN_POINT ( 'NONE',  ( -7.500000000000000000, 0.000000000000000000, 0.000000000000000000 ) ) ;
#637 = PLANE ( 'NONE',  #356 ) ;
#638 = ORIENTED_EDGE ( 'NONE', *, *, #431, .T. ) ;
#639 = MANIFOLD_SOLID_BREP ( '#4-40 Tapped Hole2', #759 ) ;
#640 = CARTESIAN_POINT ( 'NONE',  ( 10.91359984136851402, 0.9815551172583922845, -7.067999184248951572 ) ) ;
#641 = DIRECTION ( 'NONE',  ( -0.000000000000000000, -1.000000000000000000, -0.000000000000000000 ) ) ;
#642 = VERTEX_POINT ( 'NONE', #571 ) ;
#643 = VECTOR ( 'NONE', #343, 1000.000000000000000 ) ;
#644 = DIRECTION ( 'NONE',  ( 0.000000000000000000, -0.000000000000000000, 1.000000000000000000 ) ) ;
#645 = DIRECTION ( 'NONE',  ( 0.000000000000000000, 0.000000000000000000, -1.000000000000000000 ) ) ;
#646 = CARTESIAN_POINT ( 'NONE',  ( 4.000000000000001776, 1.999999999999997780, -5.369700000000014128 ) ) ;
#647 = AXIS2_PLACEMENT_3D ( 'NONE', #134, #64, #53 ) ;
#648 = ORIENTED_EDGE ( 'NONE', *, *, #507, .F. ) ;
#649 = CARTESIAN_POINT ( 'NONE',  ( 10.52513761952783966, 1.840957761969417739, -7.630299999999986760 ) ) ;
#650 = CARTESIAN_POINT ( 'NONE',  ( -7.500000000000000000, 0.000000000000000000, -2.778759999999993902 ) ) ;
#651 = ADVANCED_FACE ( 'NONE', ( #190, #116 ), #617, .F. ) ;
#652 = CARTESIAN_POINT ( 'NONE',  ( -7.500000000000000000, 0.000000000000000000, -1.473199999999996512 ) ) ;
#653 = ORIENTED_EDGE ( 'NONE', *, *, #751, .T. ) ;
#654 = CARTESIAN_POINT ( 'NONE',  ( 11.83918586347894930, 1.838714519101429579, -5.369700000000013240 ) ) ;
#655 = FACE_OUTER_BOUND ( 'NONE', #105, .T. ) ;
#656 = PRODUCT ( 'Part15-dichroic mount (long)', 'Part15-dichroic mount (long)', '', ( #494 ) ) ;
#657 = ORIENTED_EDGE ( 'NONE', *, *, #781, .F. ) ;
#658 = EDGE_CURVE ( 'NONE', #701, #709, #385, .T. ) ;
#659 = LINE ( 'NONE', #77, #530 ) ;
#660 = DIRECTION ( 'NONE',  ( -1.000000000000000000, -0.000000000000000000, -6.672013369141567928E-17 ) ) ;
#661 = CIRCLE ( 'NONE', #304, 1.130299999999986760 ) ;
#662 = FACE_OUTER_BOUND ( 'NONE', #183, .T. ) ;
#663 = APPLICATION_CONTEXT ( 'automotive_design' ) ;
#664 = CARTESIAN_POINT ( 'NONE',  ( 11.08197208460359207, 3.099138199909444058, -6.798018362995415842 ) ) ;
#665 = DIRECTION ( 'NONE',  ( 0.000000000000000000, 0.000000000000000000, 1.000000000000000000 ) ) ;
#666 = ORIENTED_EDGE ( 'NONE', *, *, #431, .F. ) ;
#667 = CARTESIAN_POINT ( 'NONE',  ( 10.63935672712026559, 2.599314242726283641, -7.470606293753214722 ) ) ;
#668 = EDGE_CURVE ( 'NONE', #206, #834, #246, .T. ) ;
#669 = DIRECTION ( 'NONE',  ( -1.000000000000000000, -0.000000000000000000, -6.672013369141567928E-17 ) ) ;
#670 = CARTESIAN_POINT ( 'NONE',  ( 11.76028835600471822, 1.397496089227674210, 5.540588522643052904 ) ) ;
#671 = ORIENTED_EDGE ( 'NONE', *, *, #141, .F. ) ;
#672 = CARTESIAN_POINT ( 'NONE',  ( 10.55539434544598087, 2.314850255846391924, -7.588416688172373803 ) ) ;
#673 = FACE_OUTER_BOUND ( 'NONE', #125, .T. ) ;
#674 = AXIS2_PLACEMENT_3D ( 'NONE', #472, #369, #555 ) ;
#675 = CARTESIAN_POINT ( 'NONE',  ( 11.08141682928479987, 0.9013137235100810996, 6.798882158693134947 ) ) ;
#676 = ORIENTED_EDGE ( 'NONE', *, *, #465, .T. ) ;
#677 = VECTOR ( 'NONE', #440, 1000.000000000000000 ) ;
#678 = FILL_AREA_STYLE_COLOUR ( '', #276 ) ;
#679 = AXIS2_PLACEMENT_3D ( 'NONE', #35, #442, #56 ) ;
#680 = MECHANICAL_DESIGN_GEOMETRIC_PRESENTATION_REPRESENTATION (  '', ( #345 ), #135 ) ;
#681 = DIRECTION ( 'NONE',  ( 0.000000000000000000, 0.000000000000000000, 1.000000000000000000 ) ) ;
#682 = EDGE_CURVE ( 'NONE', #701, #720, #147, .T. ) ;
#683 = ORIENTED_EDGE ( 'NONE', *, *, #407, .T. ) ;
#684 = CARTESIAN_POINT ( 'NONE',  ( 11.40186132257131035, 3.110882236551619773, -6.246674686446598734 ) ) ;
#685 = SURFACE_STYLE_FILL_AREA ( #802 ) ;
#686 = DIRECTION ( 'NONE',  ( 0.000000000000000000, 0.000000000000000000, -1.000000000000000000 ) ) ;
#687 = ORIENTED_EDGE ( 'NONE', *, *, #13, .T. ) ;
#688 = DIRECTION ( 'NONE',  ( 0.000000000000000000, 0.000000000000000000, 1.000000000000000000 ) ) ;
#689 = PRODUCT_RELATED_PRODUCT_CATEGORY ( 'part', '', ( #656 ) ) ;
#690 = ORIENTED_EDGE ( 'NONE', *, *, #69, .T. ) ;
#691 = EDGE_CURVE ( 'NONE', #137, #447, #283, .T. ) ;
#692 = DIRECTION ( 'NONE',  ( 0.000000000000000000, 0.000000000000000000, -1.000000000000000000 ) ) ;
#693 = CARTESIAN_POINT ( 'NONE',  ( 7.500000000000000000, 0.000000000000000000, -1.473199999999996512 ) ) ;
#694 = ORIENTED_EDGE ( 'NONE', *, *, #221, .F. ) ;
#695 = ADVANCED_FACE ( 'NONE', ( #311 ), #508, .F. ) ;
#696 = FACE_OUTER_BOUND ( 'NONE', #576, .T. ) ;
#697 = CARTESIAN_POINT ( 'NONE',  ( 0.000000000000000000, 0.000000000000000000, 0.000000000000000000 ) ) ;
#698 = ORIENTED_EDGE ( 'NONE', *, *, #543, .F. ) ;
#699 = DIRECTION ( 'NONE',  ( 0.000000000000000000, -1.000000000000000000, 0.000000000000000000 ) ) ;
#700 = DIRECTION ( 'NONE',  ( 0.000000000000000000, 0.000000000000000000, -1.000000000000000000 ) ) ;
#701 = VERTEX_POINT ( 'NONE', #376 ) ;
#702 = AXIS2_PLACEMENT_3D ( 'NONE', #142, #393, #645 ) ;
#703 = SURFACE_STYLE_FILL_AREA ( #559 ) ;
#704 = VERTEX_POINT ( 'NONE', #58 ) ;
#705 = AXIS2_PLACEMENT_3D ( 'NONE', #636, #122, #831 ) ;
#706 = ADVANCED_FACE ( 'NONE', ( #696 ), #380, .F. ) ;
#707 = DIRECTION ( 'NONE',  ( -0.000000000000000000, -1.000000000000000000, -0.000000000000000000 ) ) ;
#708 = DIRECTION ( 'NONE',  ( -1.000000000000000000, -0.000000000000000000, -6.672013369141567928E-17 ) ) ;
#709 = VERTEX_POINT ( 'NONE', #181 ) ;
#710 = SURFACE_STYLE_USAGE ( .BOTH. , #264 ) ;
#711 = LINE ( 'NONE', #268, #172 ) ;
#712 =( NAMED_UNIT ( * ) PLANE_ANGLE_UNIT ( ) SI_UNIT ( $, .RADIAN. ) );
#713 = AXIS2_PLACEMENT_3D ( 'NONE', #238, #247, #603 ) ;
#714 = DIRECTION ( 'NONE',  ( -0.000000000000000000, -1.000000000000000000, -0.000000000000000000 ) ) ;
#715 = ADVANCED_FACE ( 'NONE', ( #1 ), #504, .F. ) ;
#716 = DIRECTION ( 'NONE',  ( 0.000000000000000000, 0.000000000000000000, -1.000000000000000000 ) ) ;
#717 = VECTOR ( 'NONE', #198, 1000.000000000000000 ) ;
#718 = DIRECTION ( 'NONE',  ( -1.000000000000000000, -0.000000000000000000, -6.672013369141567928E-17 ) ) ;
#719 = CIRCLE ( 'NONE', #361, 1.473199999999995624 ) ;
#720 = VERTEX_POINT ( 'NONE', #721 ) ;
#721 = CARTESIAN_POINT ( 'NONE',  ( 0.000000000000000000, 4.000000000000000000, 12.99999999999999822 ) ) ;
#722 = EDGE_CURVE ( 'NONE', #27, #206, #719, .T. ) ;
#723 = DIRECTION ( 'NONE',  ( -0.000000000000000000, -1.000000000000000000, -0.000000000000000000 ) ) ;
#724 = EDGE_LOOP ( 'NONE', ( #427, #772 ) ) ;
#725 = EDGE_LOOP ( 'NONE', ( #493, #6 ) ) ;
#726 = CARTESIAN_POINT ( 'NONE',  ( 11.83918586347894752, 2.080787931267265023, -5.369700000000014128 ) ) ;
#727 = CARTESIAN_POINT ( 'NONE',  ( -7.500000000000000000, -1.387778780781445676E-14, 0.000000000000000000 ) ) ;
#728 = ORIENTED_EDGE ( 'NONE', *, *, #391, .T. ) ;
#729 = DIRECTION ( 'NONE',  ( -0.000000000000000000, -1.000000000000000000, -0.000000000000000000 ) ) ;
#730 = CARTESIAN_POINT ( 'NONE',  ( 10.55524971527056799, 2.314198639251116241, 7.588617793174721626 ) ) ;
#731 = LINE ( 'NONE', #646, #215 ) ;
#732 = EDGE_CURVE ( 'NONE', #720, #753, #204, .T. ) ;
#733 = ORIENTED_EDGE ( 'NONE', *, *, #439, .F. ) ;
#734 = CARTESIAN_POINT ( 'NONE',  ( 11.61041416567409534, 2.936400297650525459, 5.849246914466355918 ) ) ;
#735 = CARTESIAN_POINT ( 'NONE',  ( 7.500000000000000000, 0.000000000000000000, 2.778759999999993902 ) ) ;
#736 = ORIENTED_EDGE ( 'NONE', *, *, #87, .T. ) ;
#737 = CARTESIAN_POINT ( 'NONE',  ( 11.16320192885295803, 3.126965252482193147, -6.663992638042805616 ) ) ;
#738 = LINE ( 'NONE', #750, #241 ) ;
#739 = CARTESIAN_POINT ( 'NONE',  ( 10.55107942715071978, 1.679877646268821856, 7.594772028985992129 ) ) ;
#740 = ORIENTED_EDGE ( 'NONE', *, *, #37, .F. ) ;
#741 = VECTOR ( 'NONE', #41, 1000.000000000000000 ) ;
#742 = SURFACE_STYLE_USAGE ( .BOTH. , #545 ) ;
#743 = CIRCLE ( 'NONE', #384, 12.99999999999999822 ) ;
#744 = DIRECTION ( 'NONE',  ( 0.000000000000000000, 0.000000000000000000, -1.000000000000000000 ) ) ;
#745 = VECTOR ( 'NONE', #669, 1000.000000000000000 ) ;
#746 = VERTEX_POINT ( 'NONE', #513 ) ;
#747 = AXIS2_PLACEMENT_3D ( 'NONE', #186, #323, #265 ) ;
#748 = CARTESIAN_POINT ( 'NONE',  ( -7.500000000000000000, 13.84480339999999998, 0.000000000000000000 ) ) ;
#749 = CIRCLE ( 'NONE', #156, 1.473199999999997400 ) ;
#750 = CARTESIAN_POINT ( 'NONE',  ( 4.000000000000001776, 16.00000000000000000, -12.36931687685297909 ) ) ;
#751 = EDGE_CURVE ( 'NONE', #834, #280, #107, .T. ) ;
#752 = CARTESIAN_POINT ( 'NONE',  ( 3.999999999999998224, 2.000000000000003553, 6.500000000000000000 ) ) ;
#753 = VERTEX_POINT ( 'NONE', #341 ) ;
#754 = FILL_AREA_STYLE ('',( #766 ) ) ;
#755 = CARTESIAN_POINT ( 'NONE',  ( 10.92123774249570545, 1.004866062743990707, 7.053308707552761625 ) ) ;
#756 = ORIENTED_EDGE ( 'NONE', *, *, #465, .F. ) ;
#757 = CARTESIAN_POINT ( 'NONE',  ( -7.500000000000000000, 0.000000000000000000, 1.473199999999996512 ) ) ;
#758 = CARTESIAN_POINT ( 'NONE',  ( -7.500000000000000000, 16.00000000000000000, 0.000000000000000000 ) ) ;
#759 = CLOSED_SHELL ( 'NONE', ( #715, #396, #539, #153, #419, #214, #123, #761, #474, #299, #479, #325, #586, #695, #813, #651, #614, #706, #492, #43, #24, #593 ) ) ;
#760 = ORIENTED_EDGE ( 'NONE', *, *, #781, .T. ) ;
#761 = ADVANCED_FACE ( 'NONE', ( #403, #138 ), #448, .F. ) ;
#762 =( LENGTH_UNIT ( ) NAMED_UNIT ( * ) SI_UNIT ( .MILLI., .METRE. ) );
#763 = CARTESIAN_POINT ( 'NONE',  ( 0.000000000000000000, 4.000000000000000000, 0.000000000000000000 ) ) ;
#764 = UNCERTAINTY_MEASURE_WITH_UNIT (LENGTH_MEASURE( 1.000000000000000082E-05 ), #583, 'distance_accuracy_value', 'NONE');
#765 = ORIENTED_EDGE ( 'NONE', *, *, #52, .F. ) ;
#766 = FILL_AREA_STYLE_COLOUR ( '', #459 ) ;
#767 = CARTESIAN_POINT ( 'NONE',  ( 7.500000000000000000, 13.84480339999999998, 0.000000000000000000 ) ) ;
#768 = EDGE_LOOP ( 'NONE', ( #192, #683, #260, #411 ) ) ;
#769 = DIRECTION ( 'NONE',  ( -1.000000000000000000, 0.000000000000000000, 0.000000000000000000 ) ) ;
#770 = EDGE_CURVE ( 'NONE', #92, #616, #659, .T. ) ;
#771 = CARTESIAN_POINT ( 'NONE',  ( 0.000000000000000000, 0.000000000000000000, -12.99999999999999822 ) ) ;
#772 = ORIENTED_EDGE ( 'NONE', *, *, #751, .F. ) ;
#773 =( GEOMETRIC_REPRESENTATION_CONTEXT ( 3 ) GLOBAL_UNCERTAINTY_ASSIGNED_CONTEXT ( ( #143 ) ) GLOBAL_UNIT_ASSIGNED_CONTEXT ( ( #475, #28, #549 ) ) REPRESENTATION_CONTEXT ( 'NONE', 'WORKASPACE' ) );
#774 = CARTESIAN_POINT ( 'NONE',  ( 11.80853513025089363, 2.391804789821775579, -5.436888023143589876 ) ) ;
#775 = CARTESIAN_POINT ( 'NONE',  ( 0.000000000000000000, 16.00000000000000000, 0.000000000000000000 ) ) ;
#776 = ORIENTED_EDGE ( 'NONE', *, *, #78, .T. ) ;
#777 = CARTESIAN_POINT ( 'NONE',  ( -7.500000000000000000, 13.84480339999999998, 0.000000000000000000 ) ) ;
#778 = EDGE_CURVE ( 'NONE', #642, #496, #218, .T. ) ;
#779 = CARTESIAN_POINT ( 'NONE',  ( 0.000000000000000000, 4.000000000000000000, -12.99999999999999822 ) ) ;
#780 = LINE ( 'NONE', #455, #168 ) ;
#781 = EDGE_CURVE ( 'NONE', #704, #430, #515, .T. ) ;
#782 = DIRECTION ( 'NONE',  ( 0.000000000000000000, 0.000000000000000000, -1.000000000000000000 ) ) ;
#783 = CARTESIAN_POINT ( 'NONE',  ( 11.83918586347894930, 1.999999999999997335, -5.369700000000013240 ) ) ;
#784 = DIRECTION ( 'NONE',  ( 0.000000000000000000, 0.000000000000000000, -1.000000000000000000 ) ) ;
#785 = ORIENTED_EDGE ( 'NONE', *, *, #787, .F. ) ;
#786 = CIRCLE ( 'NONE', #98, 1.473199999999997400 ) ;
#787 = EDGE_CURVE ( 'NONE', #430, #704, #557, .T. ) ;
#788 = DIRECTION ( 'NONE',  ( 0.000000000000000000, 0.000000000000000000, -1.000000000000000000 ) ) ;
#789 = AXIS2_PLACEMENT_3D ( 'NONE', #531, #519, #790 ) ;
#790 = DIRECTION ( 'NONE',  ( 0.000000000000000000, -0.000000000000000000, 1.000000000000000000 ) ) ;
#791 = MECHANICAL_DESIGN_GEOMETRIC_PRESENTATION_REPRESENTATION (  '', ( #256 ), #525 ) ;
#792 = ORIENTED_EDGE ( 'NONE', *, *, #87, .F. ) ;
#793 = AXIS2_PLACEMENT_3D ( 'NONE', #558, #70, #438 ) ;
#794 = DIRECTION ( 'NONE',  ( 0.000000000000000000, 0.000000000000000000, 1.000000000000000000 ) ) ;
#795 = FACE_OUTER_BOUND ( 'NONE', #114, .T. ) ;
#796 = DIRECTION ( 'NONE',  ( -0.000000000000000000, -1.000000000000000000, -0.000000000000000000 ) ) ;
#797 = VERTEX_POINT ( 'NONE', #23 ) ;
#798 = DIRECTION ( 'NONE',  ( -0.000000000000000000, -1.000000000000000000, -0.000000000000000000 ) ) ;
#799 = CARTESIAN_POINT ( 'NONE',  ( 7.500000000000000000, 16.00000000000000000, -1.473199999999995624 ) ) ;
#800 = CARTESIAN_POINT ( 'NONE',  ( 7.500000000000000000, 0.000000000000000000, 0.000000000000000000 ) ) ;
#801 = VECTOR ( 'NONE', #26, 1000.000000000000000 ) ;
#802 = FILL_AREA_STYLE ('',( #296 ) ) ;
#803 = CYLINDRICAL_SURFACE ( 'NONE', #827, 1.473199999999996512 ) ;
#804 = ORIENTED_EDGE ( 'NONE', *, *, #78, .F. ) ;
#805 = CARTESIAN_POINT ( 'NONE',  ( 11.16500671078358842, 3.127422941861813133, 6.660973076281682559 ) ) ;
#806 = CARTESIAN_POINT ( 'NONE',  ( 11.82353875355178729, 1.680491618862268499, 5.404528567548069873 ) ) ;
#807 = EDGE_LOOP ( 'NONE', ( #272, #760 ) ) ;
#808 = EDGE_CURVE ( 'NONE', #280, #834, #749, .T. ) ;
#809 = FACE_BOUND ( 'NONE', #244, .T. ) ;
#810 = LINE ( 'NONE', #815, #379 ) ;
#811 = VERTEX_POINT ( 'NONE', #94 ) ;
#812 = CARTESIAN_POINT ( 'NONE',  ( -7.500000000000000000, 13.84480339999999998, 1.473199999999997623 ) ) ;
#813 = ADVANCED_FACE ( 'NONE', ( #364 ), #344, .F. ) ;
#814 = CARTESIAN_POINT ( 'NONE',  ( 4.000000000000000000, 4.000000000000000000, 12.99999999999999822 ) ) ;
#815 = CARTESIAN_POINT ( 'NONE',  ( 4.000000000000001776, 1.999999999999997780, -7.630299999999985872 ) ) ;
#816 = AXIS2_PLACEMENT_3D ( 'NONE', #19, #152, #446 ) ;
#817 = ORIENTED_EDGE ( 'NONE', *, *, #626, .F. ) ;
#818 = DIRECTION ( 'NONE',  ( -0.000000000000000000, -1.000000000000000000, -0.000000000000000000 ) ) ;
#819 = CARTESIAN_POINT ( 'NONE',  ( 11.40417673920596542, 0.8640628129230609744, 6.248695657490982214 ) ) ;
#820 = VERTEX_POINT ( 'NONE', #39 ) ;
#821 = DIRECTION ( 'NONE',  ( 0.000000000000000000, 0.000000000000000000, -1.000000000000000000 ) ) ;
#822 = SURFACE_SIDE_STYLE ('',( #703 ) ) ;
#823 = EDGE_CURVE ( 'NONE', #383, #473, #589, .T. ) ;
#824 = EDGE_LOOP ( 'NONE', ( #657, #512, #307, #765 ) ) ;
#825 = SURFACE_SIDE_STYLE ('',( #120 ) ) ;
#826 = SURFACE_STYLE_USAGE ( .BOTH. , #822 ) ;
#827 = AXIS2_PLACEMENT_3D ( 'NONE', #162, #289, #360 ) ;
#828 =( GEOMETRIC_REPRESENTATION_CONTEXT ( 3 ) GLOBAL_UNCERTAINTY_ASSIGNED_CONTEXT ( ( #764 ) ) GLOBAL_UNIT_ASSIGNED_CONTEXT ( ( #583, #712, #534 ) ) REPRESENTATION_CONTEXT ( 'NONE', 'WORKASPACE' ) );
#829 = ORIENTED_EDGE ( 'NONE', *, *, #668, .T. ) ;
#830 = AXIS2_PLACEMENT_3D ( 'NONE', #767, #374, #435 ) ;
#831 = DIRECTION ( 'NONE',  ( 0.000000000000000000, 0.000000000000000000, -1.000000000000000000 ) ) ;
#832 = AXIS2_PLACEMENT_3D ( 'NONE', #621, #565, #692 ) ;
#833 = FACE_OUTER_BOUND ( 'NONE', #520, .T. ) ;
#834 = VERTEX_POINT ( 'NONE', #812 ) ;
ENDSEC;
END-ISO-10303-21;
```
