## Supplemental data, tables, and software for "Guide to the construction and use of an adaptive optics two-photon microscope with direct wavefront sensing": Part16-adjustable prism insert.STEP (part 1 of 8)

```
ISO-10303-21;
HEADER;
FILE_DESCRIPTION (( 'STEP AP214' ),
    '1' );
FILE_NAME ('Part16-adjustable prism insert.STEP',
    '2022-02-10T22:27:17',
    ( '' ),
    ( '' ),
    'SwSTEP 2.0',
    'SolidWorks 2020',
    '' );
FILE_SCHEMA (( 'AUTOMOTIVE_DESIGN' ));
ENDSEC;

DATA;
#1 = SURFACE_SIDE_STYLE ('',( #75497 ) ) ;
#2 = SURFACE_SIDE_STYLE ('',( #35245 ) ) ;
#3 = EDGE_CURVE ( 'NONE', #9105, #69124, #44363, .T. ) ;
#4 = PLANE ( 'NONE',  #37592 ) ;
#5 = ORIENTED_EDGE ( 'NONE', *, *, #42947, .T. ) ;
#6 = CARTESIAN_POINT ( 'NONE',  ( 4.171272328715881272, -3.830336112366133250, -33.00000000040000003 ) ) ;
#7 = FACE_OUTER_BOUND ( 'NONE', #15634, .T. ) ;
#8 = EDGE_LOOP ( 'NONE', ( #37352, #59512, #1201, #86443 ) ) ;
#9 = PLANE ( 'NONE',  #45527 ) ;
#10 = DIRECTION ( 'NONE',  ( 0.000000000000000000, 1.000000000000000000, 0.000000000000000000 ) ) ;
#11 = LINE ( 'NONE', #893, #81924 ) ;
#12 = EDGE_LOOP ( 'NONE', ( #22903, #42330, #71857, #66603 ) ) ;
#13 = DIRECTION ( 'NONE',  ( 4.510892204704028429E-05, -0.9999999989825926194, 0.000000000000000000 ) ) ;
#14 =( NAMED_UNIT ( * ) PLANE_ANGLE_UNIT ( ) SI_UNIT ( $, .RADIAN. ) );
#15 = VERTEX_POINT ( 'NONE', #30998 ) ;
#16 = ORIENTED_EDGE ( 'NONE', *, *, #35890, .T. ) ;
#17 = CARTESIAN_POINT ( 'NONE',  ( -11.00408252249999919, -8.288814930089998256, -32.98000000040000401 ) ) ;
#18 = ORIENTED_EDGE ( 'NONE', *, *, #63499, .T. ) ;
#19 = B_SPLINE_CURVE_WITH_KNOTS ( 'NONE', 3,
 ( #22253, #75385, #27597, #76733 ),
 .UNSPECIFIED., .F., .F.,
 ( 4, 4 ),
 ( 0.000000000000000000, 1.000000000000000000 ),
 .UNSPECIFIED. ) ;
#20 =( GEOMETRIC_REPRESENTATION_CONTEXT ( 3 ) GLOBAL_UNCERTAINTY_ASSIGNED_CONTEXT ( ( #276 ) ) GLOBAL_UNIT_ASSIGNED_CONTEXT ( ( #47979, #53374, #75272 ) ) REPRESENTATION_CONTEXT ( 'NONE', 'WORKASPACE' ) );
#21 = ORIENTED_EDGE ( 'NONE', *, *, #35395, .T. ) ;
#22 = DIRECTION ( 'NONE',  ( 0.1067143907326679048, 0.9942897157320673696, 0.000000000000000000 ) ) ;
#23 = FILL_AREA_STYLE_COLOUR ( '', #26843 ) ;
#24 = UNCERTAINTY_MEASURE_WITH_UNIT (LENGTH_MEASURE( 1.000000000000000082E-05 ), #40021, 'distance_accuracy_value', 'NONE');
#26 = SURFACE_STYLE_USAGE ( .BOTH. , #59870 ) ;
#25 = SURFACE_SIDE_STYLE ('',( #33521 ) ) ;
#27 = ORIENTED_EDGE ( 'NONE', *, *, #86503, .T. ) ;
#28 = CARTESIAN_POINT ( 'NONE',  ( 8.455004767663469423, -6.608036823405083027, -27.88757249583842324 ) ) ;
#29 = DIRECTION ( 'NONE',  ( 0.000000000000000000, 0.000000000000000000, 1.000000000000000000 ) ) ;
#30 = EDGE_CURVE ( 'NONE', #32975, #18533, #3783, .T. ) ;
#31 = ORIENTED_EDGE ( 'NONE', *, *, #43841, .F. ) ;
#32 =( NAMED_UNIT ( * ) PLANE_ANGLE_UNIT ( ) SI_UNIT ( $, .RADIAN. ) );
#33 =( NAMED_UNIT ( * ) SI_UNIT ( $, .STERADIAN. ) SOLID_ANGLE_UNIT ( ) );
#34 = DIRECTION ( 'NONE',  ( 0.5467872778068049167, 0.8372715645647019755, -9.042598484235164769E-15 ) ) ;
#35 = ORIENTED_EDGE ( 'NONE', *, *, #29284, .T. ) ;
#36 = ORIENTED_EDGE ( 'NONE', *, *, #55493, .T. ) ;
#37 = DIRECTION ( 'NONE',  ( 0.000000000000000000, 0.000000000000000000, 1.000000000000000000 ) ) ;
#38 = DIRECTION ( 'NONE',  ( 0.000000000000000000, 0.000000000000000000, 1.000000000000000000 ) ) ;
#39 = MECHANICAL_DESIGN_GEOMETRIC_PRESENTATION_REPRESENTATION (  '', ( #41407 ), #55643 ) ;
#40 = VECTOR ( 'NONE', #8622, 999.9999999999998863 ) ;
#41 = UNCERTAINTY_MEASURE_WITH_UNIT (LENGTH_MEASURE( 1.000000000000000082E-05 ), #3835, 'distance_accuracy_value', 'NONE');
#42 = CYLINDRICAL_SURFACE ( 'NONE', #19557, 0.7500000000000006661 ) ;
#43 = CARTESIAN_POINT ( 'NONE',  ( 3.987618900021525192, 6.357549914800750379, -33.09999999960000139 ) ) ;
#44 = PRESENTATION_LAYER_ASSIGNMENT (  '', '', ( #25754 ) ) ;
#45 = SURFACE_SIDE_STYLE ('',( #69294 ) ) ;
#46 =( GEOMETRIC_REPRESENTATION_CONTEXT ( 3 ) GLOBAL_UNCERTAINTY_ASSIGNED_CONTEXT ( ( #26565 ) ) GLOBAL_UNIT_ASSIGNED_CONTEXT ( ( #87460, #19203, #6207 ) ) REPRESENTATION_CONTEXT ( 'NONE', 'WORKASPACE' ) );
#47 = AXIS2_PLACEMENT_3D ( 'NONE', #6040, #4740, #86436 ) ;
#48 = CARTESIAN_POINT ( 'NONE',  ( 4.986687079771639830, 5.282997423678500226, -33.09999999960000139 ) ) ;
#49 = DIRECTION ( 'NONE',  ( -1.000000000000000000, 0.000000000000000000, -9.471581820191828371E-14 ) ) ;
#50 =( NAMED_UNIT ( * ) PLANE_ANGLE_UNIT ( ) SI_UNIT ( $, .RADIAN. ) );
#51 = CARTESIAN_POINT ( 'NONE',  ( 8.957545513721649755, -8.423020568009338405, -32.98000000040000401 ) ) ;
#52 = CARTESIAN_POINT ( 'NONE',  ( 5.581794498810520366, 5.536273161040329960, -33.09999999960000139 ) ) ;
#53 = FILL_AREA_STYLE ('',( #55404 ) ) ;
#54 = CARTESIAN_POINT ( 'NONE',  ( -11.66253130950218164, -9.032229166912280505, -32.98000000040000401 ) ) ;
#55 = ADVANCED_FACE ( 'NONE', ( #3344 ), #37674, .T. ) ;
#56 = LINE ( 'NONE', #54984, #85330 ) ;
#57 = ORIENTED_EDGE ( 'NONE', *, *, #21499, .F. ) ;
#58 = CARTESIAN_POINT ( 'NONE',  ( -5.905969582602630830, -11.99753387021276829, -32.99333333373333943 ) ) ;
#59 = CARTESIAN_POINT ( 'NONE',  ( 3.133632459870000275, -9.231232082860000077, -32.98000000040000401 ) ) ;
#60 = CARTESIAN_POINT ( 'NONE',  ( 6.741920208770231682, 6.988351288532225425, -33.09999999960000849 ) ) ;
#61 = FILL_AREA_STYLE ('',( #7228 ) ) ;
#62 = AXIS2_PLACEMENT_3D ( 'NONE', #60499, #66778, #5639 ) ;
#63 = SURFACE_SIDE_STYLE ('',( #75088 ) ) ;
#64 = CARTESIAN_POINT ( 'NONE',  ( 3.488354217311830041, 5.938929566456350173, -33.07999999959999826 ) ) ;
#65 = MECHANICAL_DESIGN_GEOMETRIC_PRESENTATION_REPRESENTATION (  '', ( #65640 ), #5826 ) ;
#66 = VERTEX_POINT ( 'NONE', #70788 ) ;
#67 = SURFACE_SIDE_STYLE ('',( #13539 ) ) ;
#68 = SURFACE_STYLE_FILL_AREA ( #60331 ) ;
#69 = CARTESIAN_POINT ( 'NONE',  ( -4.649893407955009828, -8.443554046755730624, -20.40223274328230474 ) ) ;
#70 = CARTESIAN_POINT ( 'NONE',  ( -9.411056675249998449, -9.957443731069998805, -32.98000000040000401 ) ) ;
#71 = UNCERTAINTY_MEASURE_WITH_UNIT (LENGTH_MEASURE( 1.000000000000000082E-05 ), #26237, 'distance_accuracy_value', 'NONE');
#72 = CARTESIAN_POINT ( 'NONE',  ( -7.500000000000000000, -9.499999999419999952, -12.00000000040000003 ) ) ;
#73 = FACE_OUTER_BOUND ( 'NONE', #46607, .T. ) ;
#74 = CARTESIAN_POINT ( 'NONE',  ( 10.54001500620000087, -11.16269427860000008, -32.98000000040000401 ) ) ;
#75 = DIRECTION ( 'NONE',  ( 1.000000000000000000, 0.000000000000000000, 0.000000000000000000 ) ) ;
#77 = CARTESIAN_POINT ( 'NONE',  ( 7.500000000000000000, -8.989999999500003725, -10.35000000039999968 ) ) ;
#76 = CARTESIAN_POINT ( 'NONE',  ( 5.530750025537870762, -6.085379224454920966, -32.98000000040000401 ) ) ;
#78 = COLOUR_RGB ( '',0.7843137254901960675, 0.7843137254901960675, 0.7843137254901960675 ) ;
#79 = CARTESIAN_POINT ( 'NONE',  ( 3.103867825281164894, -8.670112909961089187, -32.98000000040000401 ) ) ;
#80 = FILL_AREA_STYLE ('',( #34892 ) ) ;
#81 = AXIS2_PLACEMENT_3D ( 'NONE', #54253, #12820, #60050 ) ;
#82 = SURFACE_SIDE_STYLE ('',( #35337 ) ) ;
#83 = FILL_AREA_STYLE_COLOUR ( '', #84163 ) ;
#84 = ORIENTED_EDGE ( 'NONE', *, *, #29301, .T. ) ;
#85 = ADVANCED_FACE ( 'NONE', ( #24319 ), #10955, .T. ) ;
#86 = SURFACE_STYLE_USAGE ( .BOTH. , #21981 ) ;
#87 = PLANE ( 'NONE',  #53407 ) ;
#88 = CIRCLE ( 'NONE', #11561, 1.908000000000001029 ) ;
#89 = COLOUR_RGB ( '',0.7843137254901960675, 0.7843137254901960675, 0.7843137254901960675 ) ;
#90 = EDGE_CURVE ( 'NONE', #60183, #27097, #67434, .T. ) ;
#91 = VERTEX_POINT ( 'NONE', #18942 ) ;
#92 =( LENGTH_UNIT ( ) NAMED_UNIT ( * ) SI_UNIT ( .MILLI., .METRE. ) );
#93 = PLANE ( 'NONE',  #53782 ) ;
#94 = FILL_AREA_STYLE ('',( #40738 ) ) ;
#95 = COLOUR_RGB ( '',0.7921568627450980005, 0.8196078431372548767, 0.9333333333333333481 ) ;
#96 = ORIENTED_EDGE ( 'NONE', *, *, #75171, .T. ) ;
#97 = PRESENTATION_LAYER_ASSIGNMENT (  '', '', ( #5812 ) ) ;
#98 = CARTESIAN_POINT ( 'NONE',  ( -9.775209557080000167, -9.298266490819999674, -32.98000000040000401 ) ) ;
#100 = ORIENTED_EDGE ( 'NONE', *, *, #68672, .T. ) ;
#99 = EDGE_CURVE ( 'NONE', #75944, #32441, #45698, .T. ) ;
#101 = CARTESIAN_POINT ( 'NONE',  ( -9.512317224073331801, -9.372324762346668336, -33.00000000040000003 ) ) ;
#102 = COLOUR_RGB ( '',0.7843137254901960675, 0.7843137254901960675, 0.7843137254901960675 ) ;
#103 = CARTESIAN_POINT ( 'NONE',  ( -9.666704479410000772, -9.607987722320000756, -33.00000000040000003 ) ) ;
#104 = AXIS2_PLACEMENT_3D ( 'NONE', #59498, #25598, #88052 ) ;
#105 = ORIENTED_EDGE ( 'NONE', *, *, #80525, .T. ) ;
#106 = DIRECTION ( 'NONE',  ( 0.000000000000000000, 0.000000000000000000, 1.000000000000000000 ) ) ;
#107 = CARTESIAN_POINT ( 'NONE',  ( -8.812795147653199379, -3.744963231107726553, -32.98000000039999691 ) ) ;
#108 = EDGE_CURVE ( 'NONE', #56704, #51630, #54590, .T. ) ;
#109 = FILL_AREA_STYLE_COLOUR ( '', #65467 ) ;
#110 = SURFACE_STYLE_FILL_AREA ( #13145 ) ;
#111 = DIRECTION ( 'NONE',  ( -0.7257992097460768122, 0.6879066122170729436, 0.000000000000000000 ) ) ;
#112 = ORIENTED_EDGE ( 'NONE', *, *, #62053, .F. ) ;
#113 = ADVANCED_FACE ( 'NONE', ( #46562 ), #59954, .T. ) ;
#114 = EDGE_LOOP ( 'NONE', ( #25296, #40163, #66187, #21122 ) ) ;
#115 = FILL_AREA_STYLE_COLOUR ( '', #86042 ) ;
#116 = ORIENTED_EDGE ( 'NONE', *, *, #47475, .F. ) ;
#117 = DIRECTION ( 'NONE',  ( -7.606923344298299215E-18, -1.222241462864659927E-16, -1.000000000000000000 ) ) ;
#118 = VERTEX_POINT ( 'NONE', #67997 ) ;
#119 = FACE_OUTER_BOUND ( 'NONE', #14612, .T. ) ;
#120 = CARTESIAN_POINT ( 'NONE',  ( -9.692866685979868890, -9.303521464489360682, -33.00000000040000003 ) ) ;
#121 =( NAMED_UNIT ( * ) PLANE_ANGLE_UNIT ( ) SI_UNIT ( $, .RADIAN. ) );
#122 = ORIENTED_EDGE ( 'NONE', *, *, #56690, .T. ) ;
#123 = VECTOR ( 'NONE', #40652, 1000.000000000000000 ) ;
#124 = ORIENTED_EDGE ( 'NONE', *, *, #4284, .F. ) ;
#125 = CARTESIAN_POINT ( 'NONE',  ( -10.68253206989999882, -10.74841882949999849, -32.98000000040000401 ) ) ;
#126 = PRESENTATION_STYLE_ASSIGNMENT (( #8206 ) ) ;
#127 = ORIENTED_EDGE ( 'NONE', *, *, #44070, .F. ) ;
#128 = PRESENTATION_LAYER_ASSIGNMENT (  '', '', ( #30131 ) ) ;
#129 = CARTESIAN_POINT ( 'NONE',  ( 5.633423479440050841, 5.445709371170019963, -33.07999999959999826 ) ) ;
#130 = VERTEX_POINT ( 'NONE', #80560 ) ;
#131 =( LENGTH_UNIT ( ) NAMED_UNIT ( * ) SI_UNIT ( .MILLI., .METRE. ) );
#132 = DIRECTION ( 'NONE',  ( -0.1973819785999170739, 0.9803266570505884125, -1.303940137288570465E-14 ) ) ;
#133 = DIRECTION ( 'NONE',  ( 0.5605287524273708799, 0.8281349634583816677, 0.000000000000000000 ) ) ;
#134 =( NAMED_UNIT ( * ) PLANE_ANGLE_UNIT ( ) SI_UNIT ( $, .RADIAN. ) );
#135 = SURFACE_STYLE_FILL_AREA ( #32446 ) ;
#136 = FILL_AREA_STYLE ('',( #47455 ) ) ;
#137 = ORIENTED_EDGE ( 'NONE', *, *, #16914, .T. ) ;
#138 = CARTESIAN_POINT ( 'NONE',  ( 5.349527122040208305, -9.312042670809278277, -32.98666666706667172 ) ) ;
#139 = DIRECTION ( 'NONE',  ( -0.06407159687543385884, 0.9979453043498084375, 0.000000000000000000 ) ) ;
#140 = UNCERTAINTY_MEASURE_WITH_UNIT (LENGTH_MEASURE( 1.000000000000000082E-05 ), #34570, 'distance_accuracy_value', 'NONE');
#141 = COLOUR_RGB ( '',0.7843137254901960675, 0.7843137254901960675, 0.7843137254901960675 ) ;
#143 = LINE ( 'NONE', #74292, #41236 ) ;
#142 = SURFACE_STYLE_USAGE ( .BOTH. , #70282 ) ;
#145 = COLOUR_RGB ( '',0.1764705882352941013, 0.1764705882352941013, 0.1764705882352941013 ) ;
#144 =( NAMED_UNIT ( * ) SI_UNIT ( $, .STERADIAN. ) SOLID_ANGLE_UNIT ( ) );
#146 = VERTEX_POINT ( 'NONE', #38989 ) ;
#148 = CARTESIAN_POINT ( 'NONE',  ( 3.016025609060000168, 6.097687307879999352, -33.07999999959999826 ) ) ;
#147 = B_SPLINE_CURVE_WITH_KNOTS ( 'NONE', 3,
 ( #32145, #66949, #80390, #34642 ),
 .UNSPECIFIED., .F., .F.,
 ( 4, 4 ),
 ( 0.000000000000000000, 1.000000000000000000 ),
 .UNSPECIFIED. ) ;
#150 = CARTESIAN_POINT ( 'NONE',  ( -9.938844076659339777, -5.376124629470069749, -32.98000000040000401 ) ) ;
#149 = PRESENTATION_LAYER_ASSIGNMENT (  '', '', ( #45798 ) ) ;
#151 = AXIS2_PLACEMENT_3D ( 'NONE', #65123, #32081, #45019 ) ;
#152 = ORIENTED_EDGE ( 'NONE', *, *, #73379, .T. ) ;
#153 = ORIENTED_EDGE ( 'NONE', *, *, #44154, .F. ) ;
#154 = ORIENTED_EDGE ( 'NONE', *, *, #25437, .T. ) ;
#155 = CARTESIAN_POINT ( 'NONE',  ( -11.67511742518534135, -8.852455579830040833, -32.98000000040000401 ) ) ;
#156 = PRESENTATION_STYLE_ASSIGNMENT (( #81060 ) ) ;
#157 = DIRECTION ( 'NONE',  ( -5.524067255280030367E-21, 1.224606352576449851E-16, -1.000000000000000000 ) ) ;
#158 = COLOUR_RGB ( '',0.7843137254901960675, 0.7843137254901960675, 0.7843137254901960675 ) ;
#159 =( LENGTH_UNIT ( ) NAMED_UNIT ( * ) SI_UNIT ( .MILLI., .METRE. ) );
#160 = PRESENTATION_LAYER_ASSIGNMENT (  '', '', ( #45814 ) ) ;
#161 = VECTOR ( 'NONE', #31718, 1000.000000000000114 ) ;
#162 = CARTESIAN_POINT ( 'NONE',  ( 5.688441165869999594, -3.730934812769999720, -33.00000001040000086 ) ) ;
#163 = CARTESIAN_POINT ( 'NONE',  ( 7.399233242046665993, 6.861230968909999284, -33.09999999960000139 ) ) ;
#164 = CARTESIAN_POINT ( 'NONE',  ( 3.997071612795696449, 6.291672385500154618, -33.09333333293333368 ) ) ;
#165 = CARTESIAN_POINT ( 'NONE',  ( -4.799999999999999822, -7.499999999859999988, -2.850000000359999675 ) ) ;
#166 = CARTESIAN_POINT ( 'NONE',  ( 3.149097312191635023, -8.624177827802020246, -32.98000000040000401 ) ) ;
#167 = PLANE ( 'NONE',  #88008 ) ;
#168 = UNCERTAINTY_MEASURE_WITH_UNIT (LENGTH_MEASURE( 1.000000000000000082E-05 ), #3762, 'distance_accuracy_value', 'NONE');
#169 = LINE ( 'NONE', #34982, #37743 ) ;
#170 = EDGE_CURVE ( 'NONE', #8854, #51771, #9264, .T. ) ;
#171 = CARTESIAN_POINT ( 'NONE',  ( -8.265201214199999313, -8.059590241009997769, -33.00000000040000003 ) ) ;
#172 = EDGE_CURVE ( 'NONE', #85580, #84857, #48924, .T. ) ;
#173 = B_SPLINE_CURVE_WITH_KNOTS ( 'NONE', 3,
 ( #32284, #26041, #87622, #52380 ),
 .UNSPECIFIED., .F., .F.,
 ( 4, 4 ),
 ( 0.000000000000000000, 1.000000000000000000 ),
 .UNSPECIFIED. ) ;
#174 = AXIS2_PLACEMENT_3D ( 'NONE', #53496, #88321, #25415 ) ;
#175 = ADVANCED_FACE ( 'NONE', ( #13146 ), #26508, .T. ) ;
#177 = MECHANICAL_DESIGN_GEOMETRIC_PRESENTATION_REPRESENTATION (  '', ( #51492 ), #20179 ) ;
#176 = DIRECTION ( 'NONE',  ( 1.000000000000000000, 0.000000000000000000, 0.000000000000000000 ) ) ;
#178 = DIRECTION ( 'NONE',  ( 0.000000000000000000, 0.000000000000000000, 1.000000000000000000 ) ) ;
#179 = FACE_OUTER_BOUND ( 'NONE', #76265, .T. ) ;
#180 = DIRECTION ( 'NONE',  ( 0.9988313099891410474, -0.04833233064291801023, 0.000000000000000000 ) ) ;
#181 = ORIENTED_EDGE ( 'NONE', *, *, #22344, .T. ) ;
#182 = EDGE_CURVE ( 'NONE', #72522, #60523, #46508, .T. ) ;
#183 = CARTESIAN_POINT ( 'NONE',  ( -7.824398060981141434, -6.195294391787835586, -33.00000000040000714 ) ) ;
#184 = DIRECTION ( 'NONE',  ( 0.9997055875667856251, -0.02426392770653118883, 0.000000000000000000 ) ) ;
#185 = ADVANCED_FACE ( 'NONE', ( #42527 ), #49199, .T. ) ;
#186 = EDGE_LOOP ( 'NONE', ( #8445, #52089 ) ) ;
#187 = B_SPLINE_CURVE_WITH_KNOTS ( 'NONE', 3,
 ( #14460, #1896, #76496, #83642, #49639, #63475 ),
 .UNSPECIFIED., .F., .F.,
 ( 4, 2, 4 ),
 ( 0.000000000000000000, 0.5000000000000000000, 1.000000000000000000 ),
 .UNSPECIFIED. ) ;
#188 =( NAMED_UNIT ( * ) PLANE_ANGLE_UNIT ( ) SI_UNIT ( $, .RADIAN. ) );
#190 = CARTESIAN_POINT ( 'NONE',  ( 3.647674998519999878, -8.326495916669999886, -32.98000000040000401 ) ) ;
#189 = CARTESIAN_POINT ( 'NONE',  ( 4.904760435551310138, 11.53210261694622751, -33.09999999960000139 ) ) ;
#191 =( NAMED_UNIT ( * ) PLANE_ANGLE_UNIT ( ) SI_UNIT ( $, .RADIAN. ) );
#192 =( LENGTH_UNIT ( ) NAMED_UNIT ( * ) SI_UNIT ( .MILLI., .METRE. ) );
#193 = ADVANCED_FACE ( 'NONE', ( #76047 ), #14919, .T. ) ;
#194 = EDGE_LOOP ( 'NONE', ( #21331, #33517, #86979, #15731 ) ) ;
#195 = VECTOR ( 'NONE', #74056, 1000.000000000000114 ) ;
#196 = CARTESIAN_POINT ( 'NONE',  ( -11.04533369970000045, -8.793295300290001393, -32.98000000040000401 ) ) ;
#197 = EDGE_LOOP ( 'NONE', ( #28721, #60909, #69336, #64289 ) ) ;
#198 = CIRCLE ( 'NONE', #75848, 4.000000000000001776 ) ;
#199 = ORIENTED_EDGE ( 'NONE', *, *, #8678, .T. ) ;
#200 = SURFACE_STYLE_USAGE ( .BOTH. , #61339 ) ;
#201 = SURFACE_STYLE_USAGE ( .BOTH. , #62225 ) ;
#202 = COLOUR_RGB ( '',0.7843137254901960675, 0.7843137254901960675, 0.7843137254901960675 ) ;
#204 = ORIENTED_EDGE ( 'NONE', *, *, #13475, .F. ) ;
#203 = EDGE_CURVE ( 'NONE', #61572, #57221, #25291, .T. ) ;
#205 = CARTESIAN_POINT ( 'NONE',  ( -9.611373460782360212, -9.725103131740137741, -33.00000000040000003 ) ) ;
#206 = MECHANICAL_DESIGN_GEOMETRIC_PRESENTATION_REPRESENTATION (  '', ( #77288 ), #7381 ) ;
#207 = PRESENTATION_STYLE_ASSIGNMENT (( #81117 ) ) ;
#208 = DIRECTION ( 'NONE',  ( 0.8660254037843290176, 0.000000000000000000, -0.5000000000001900702 ) ) ;
#209 = FACE_OUTER_BOUND ( 'NONE', #65459, .T. ) ;
#210 = VERTEX_POINT ( 'NONE', #70241 ) ;
#211 = EDGE_CURVE ( 'NONE', #54059, #19474, #41203, .T. ) ;
#212 = VERTEX_POINT ( 'NONE', #65665 ) ;
#213 = AXIS2_PLACEMENT_3D ( 'NONE', #7131, #7568, #12541 ) ;
#214 = ORIENTED_EDGE ( 'NONE', *, *, #29801, .T. ) ;
#215 = PRESENTATION_LAYER_ASSIGNMENT (  '', '', ( #82962 ) ) ;
#216 = SURFACE_STYLE_FILL_AREA ( #55136 ) ;
#217 = CARTESIAN_POINT ( 'NONE',  ( 4.143423084129224776, 6.582738656849640435, -33.09999999960000139 ) ) ;
#218 = VERTEX_POINT ( 'NONE', #10392 ) ;
#219 = CARTESIAN_POINT ( 'NONE',  ( 2.277303716971809333, 13.81354001684268518, -14.59999999999999964 ) ) ;
#220 = EDGE_LOOP ( 'NONE', ( #24181, #53172, #25531, #52180 ) ) ;
#221 = MECHANICAL_DESIGN_GEOMETRIC_PRESENTATION_REPRESENTATION (  '', ( #35867 ), #8832 ) ;
#222 = CARTESIAN_POINT ( 'NONE',  ( -0.001351104498582592637, 14.99999994009824533, -7.799999989269998046 ) ) ;
#223 = MECHANICAL_DESIGN_GEOMETRIC_PRESENTATION_REPRESENTATION (  '', ( #1727 ), #24561 ) ;
#224 = CARTESIAN_POINT ( 'NONE',  ( 5.069883674809999796, -9.334906302639998543, -32.98000000040000401 ) ) ;
#225 = CARTESIAN_POINT ( 'NONE',  ( 5.254878636249999957, 5.421146351740000036, -33.09999999960000139 ) ) ;
#226 = SURFACE_STYLE_FILL_AREA ( #4890 ) ;
#227 = DIRECTION ( 'NONE',  ( 0.000000000000000000, 0.000000000000000000, 1.000000000000000000 ) ) ;
#228 = DIRECTION ( 'NONE',  ( -0.8660254037844263841, -0.5000000000000212053, 0.000000000000000000 ) ) ;
#229 = DIRECTION ( 'NONE',  ( -0.9225441876459673507, 0.3858914638089862015, 0.000000000000000000 ) ) ;
#231 = EDGE_CURVE ( 'NONE', #62507, #20788, #24641, .T. ) ;
#230 = SURFACE_SIDE_STYLE ('',( #41752 ) ) ;
#232 = CARTESIAN_POINT ( 'NONE',  ( 7.500000000000000000, -7.499999999409999063, -12.10000000039999968 ) ) ;
#234 = SURFACE_STYLE_FILL_AREA ( #59656 ) ;
#233 =( NAMED_UNIT ( * ) PLANE_ANGLE_UNIT ( ) SI_UNIT ( $, .RADIAN. ) );
#235 = CARTESIAN_POINT ( 'NONE',  ( -8.236164320141519113, -7.998995808327370227, -32.98000000040000401 ) ) ;
#236 = ORIENTED_EDGE ( 'NONE', *, *, #32974, .F. ) ;
#237 = CLOSED_SHELL ( 'NONE', ( #43341, #4604, #37522, #1028, #72372, #12794, #17345, #7199, #2153, #22838, #26293, #48519, #23133, #45441, #45157 ) ) ;
#238 = CARTESIAN_POINT ( 'NONE',  ( 3.500000000000000000, -15.84999999939999960, -13.05000000000000071 ) ) ;
#239 = ORIENTED_EDGE ( 'NONE', *, *, #15337, .T. ) ;
#240 = UNCERTAINTY_MEASURE_WITH_UNIT (LENGTH_MEASURE( 1.000000000000000082E-05 ), #80270, 'distance_accuracy_value', 'NONE');
#241 = B_SPLINE_CURVE_WITH_KNOTS ( 'NONE', 3,
 ( #48338, #69845, #75622, #68925 ),
 .UNSPECIFIED., .F., .F.,
 ( 4, 4 ),
 ( 0.000000000000000000, 1.000000000000000000 ),
 .UNSPECIFIED. ) ;
#242 = CARTESIAN_POINT ( 'NONE',  ( 3.359083933779954734, 5.947071737399920011, -33.09999999960000139 ) ) ;
#243 = LINE ( 'NONE', #80701, #13285 ) ;
#244 = MECHANICAL_DESIGN_GEOMETRIC_PRESENTATION_REPRESENTATION (  '', ( #55857 ), #25898 ) ;
#245 = CARTESIAN_POINT ( 'NONE',  ( 8.228741674579408638, -7.153231937938980600, -33.00000000040000003 ) ) ;
#246 = ORIENTED_EDGE ( 'NONE', *, *, #71225, .T. ) ;
#247 = CARTESIAN_POINT ( 'NONE',  ( 5.200597176729999660, -9.586083983320000002, -32.98000000040000401 ) ) ;
#248 = CARTESIAN_POINT ( 'NONE',  ( 5.539501148799999442, -10.01759387190000083, -32.98000000040000401 ) ) ;
#249 = CARTESIAN_POINT ( 'NONE',  ( -11.66415543309999947, -8.839360887799999844, -33.00000000040000003 ) ) ;
#250 = ORIENTED_EDGE ( 'NONE', *, *, #11053, .T. ) ;
#251 = SURFACE_SIDE_STYLE ('',( #61383 ) ) ;
#252 = ORIENTED_EDGE ( 'NONE', *, *, #68171, .T. ) ;
#253 = CARTESIAN_POINT ( 'NONE',  ( 3.073871538640010392, -9.152202470920000721, -33.00000000040000003 ) ) ;
#254 =( NAMED_UNIT ( * ) PLANE_ANGLE_UNIT ( ) SI_UNIT ( $, .RADIAN. ) );
#255 = ORIENTED_EDGE ( 'NONE', *, *, #88090, .T. ) ;
#256 = SURFACE_STYLE_USAGE ( .BOTH. , #26661 ) ;
#257 = SURFACE_SIDE_STYLE ('',( #74847 ) ) ;
#258 = DIRECTION ( 'NONE',  ( 0.8660254037843290176, 0.5000000000001900702, -1.792438268123641078E-14 ) ) ;
#259 = FILL_AREA_STYLE ('',( #66823 ) ) ;
#260 = ORIENTED_EDGE ( 'NONE', *, *, #38997, .F. ) ;
#261 = EDGE_CURVE ( 'NONE', #9884, #84724, #65244, .T. ) ;
#262 = PLANE ( 'NONE',  #43569 ) ;
#263 = CARTESIAN_POINT ( 'NONE',  ( -10.05479882209498044, -3.486067679988834822, -32.98000000040000401 ) ) ;
#264 = DIRECTION ( 'NONE',  ( 0.9803914582999689875, -0.1970598601756839985, 0.000000000000000000 ) ) ;
#265 = COLOUR_RGB ( '',0.7843137254901960675, 0.7843137254901960675, 0.7843137254901960675 ) ;
#266 =( NAMED_UNIT ( * ) PLANE_ANGLE_UNIT ( ) SI_UNIT ( $, .RADIAN. ) );
#267 = DIRECTION ( 'NONE',  ( -5.515677739299530772E-21, 1.224606352580237863E-16, -1.000000000000000000 ) ) ;
#268 = FILL_AREA_STYLE_COLOUR ( '', #24045 ) ;
#269 = CARTESIAN_POINT ( 'NONE',  ( 3.209803251569200100, -8.580637691548679058, -33.00000000040000003 ) ) ;
#270 = CARTESIAN_POINT ( 'NONE',  ( -11.08735971649999996, -8.559812189709999686, -33.00000000040000003 ) ) ;
#271 = CARTESIAN_POINT ( 'NONE',  ( 3.551243484910490356, 5.057268694380280039, -33.09999999960000139 ) ) ;
#272 = VERTEX_POINT ( 'NONE', #9500 ) ;
#273 = AXIS2_PLACEMENT_3D ( 'NONE', #5035, #25125, #59901 ) ;
#274 = CARTESIAN_POINT ( 'NONE',  ( 5.388104783086666849, 5.283610807409999666, -33.09999999960000139 ) ) ;
#275 = DIRECTION ( 'NONE',  ( 0.000000000000000000, -1.000000000000000000, 0.000000000000000000 ) ) ;
#276 = UNCERTAINTY_MEASURE_WITH_UNIT (LENGTH_MEASURE( 1.000000000000000082E-05 ), #47979, 'distance_accuracy_value', 'NONE');
#277 = CIRCLE ( 'NONE', #77357, 1.176324558419999722 ) ;
#278 = STYLED_ITEM ( 'NONE', ( #86552 ), #36221 ) ;
#279 = STYLED_ITEM ( 'NONE', ( #50845 ), #44056 ) ;
#280 =( NAMED_UNIT ( * ) SI_UNIT ( $, .STERADIAN. ) SOLID_ANGLE_UNIT ( ) );
#281 = EDGE_CURVE ( 'NONE', #38607, #80906, #57679, .T. ) ;
#282 = DIRECTION ( 'NONE',  ( 0.000000000000000000, -1.000000000000000000, 0.000000000000000000 ) ) ;
#284 = ADVANCED_FACE ( 'NONE', ( #51842 ), #2800, .T. ) ;
#283 = CARTESIAN_POINT ( 'NONE',  ( -11.13892141450001994, -8.552824907129421561, -33.00000000040000003 ) ) ;
#285 =( GEOMETRIC_REPRESENTATION_CONTEXT ( 3 ) GLOBAL_UNCERTAINTY_ASSIGNED_CONTEXT ( ( #635 ) ) GLOBAL_UNIT_ASSIGNED_CONTEXT ( ( #19220, #79514, #11648 ) ) REPRESENTATION_CONTEXT ( 'NONE', 'WORKASPACE' ) );
#286 = SURFACE_SIDE_STYLE ('',( #8380 ) ) ;
#287 =( BOUNDED_CURVE ( )  B_SPLINE_CURVE ( 3, ( #16603, #2714, #65148, #4452 ),
 .UNSPECIFIED., .F., .T. ) 
 B_SPLINE_CURVE_WITH_KNOTS ( ( 4, 4 ),
 ( 1.194515111703246202, 1.381829387089515526 ),
 .UNSPECIFIED. ) 
 CURVE ( )  GEOMETRIC_REPRESENTATION_ITEM ( )  RATIONAL_B_SPLINE_CURVE ( ( 1.000000000000000000, 0.9970782501729291702, 0.9970782501729291702, 1.000000000000000000 ) ) 
 REPRESENTATION_ITEM ( '' )  );
#288 = EDGE_CURVE ( 'NONE', #31306, #84814, #20424, .T. ) ;
#289 = SURFACE_SIDE_STYLE ('',( #48499 ) ) ;
#290 = B_SPLINE_CURVE_WITH_KNOTS ( 'NONE', 3,
 ( #21862, #77249, #70537, #29010 ),
 .UNSPECIFIED., .F., .F.,
 ( 4, 4 ),
 ( 0.000000000000000000, 1.000000000000000000 ),
 .UNSPECIFIED. ) ;
#291 = DIRECTION ( 'NONE',  ( 1.000000000000000000, 0.000000000000000000, 0.000000000000000000 ) ) ;
#292 = EDGE_LOOP ( 'NONE', ( #22993, #50322, #82655, #55686 ) ) ;
#293 = EDGE_CURVE ( 'NONE', #55576, #79821, #43085, .T. ) ;
#294 = EDGE_CURVE ( 'NONE', #33782, #59087, #53965, .T. ) ;
#295 = LINE ( 'NONE', #6581, #2903 ) ;
#296 = EDGE_CURVE ( 'NONE', #4793, #57246, #13536, .T. ) ;
#297 = CARTESIAN_POINT ( 'NONE',  ( -11.27107723039666176, -9.257081514265790290, -32.98000000040000401 ) ) ;
#298 = SURFACE_SIDE_STYLE ('',( #67751 ) ) ;
#299 = EDGE_CURVE ( 'NONE', #76261, #19380, #61704, .T. ) ;
#300 = FACE_OUTER_BOUND ( 'NONE', #39139, .T. ) ;
#301 = SURFACE_STYLE_USAGE ( .BOTH. , #77063 ) ;
#302 = PLANE ( 'NONE',  #19109 ) ;
#303 =( GEOMETRIC_REPRESENTATION_CONTEXT ( 3 ) GLOBAL_UNCERTAINTY_ASSIGNED_CONTEXT ( ( #82256 ) ) GLOBAL_UNIT_ASSIGNED_CONTEXT ( ( #19627, #34291, #87889 ) ) REPRESENTATION_CONTEXT ( 'NONE', 'WORKASPACE' ) );
#305 = CARTESIAN_POINT ( 'NONE',  ( -8.355797823824435255, -7.016179009891241769, -33.00000000040000714 ) ) ;
#304 = SURFACE_STYLE_FILL_AREA ( #80762 ) ;
#306 = ORIENTED_EDGE ( 'NONE', *, *, #24922, .F. ) ;
#307 = SURFACE_STYLE_USAGE ( .BOTH. , #20014 ) ;
#308 = CARTESIAN_POINT ( 'NONE',  ( -9.132875343400002066, -3.307643751009999633, -33.00000001040000086 ) ) ;
#309 = SURFACE_STYLE_USAGE ( .BOTH. , #68648 ) ;
#310 = CYLINDRICAL_SURFACE ( 'NONE', #76921, 1.035807011800000010 ) ;
#311 = SURFACE_SIDE_STYLE ('',( #74902 ) ) ;
#312 = VERTEX_POINT ( 'NONE', #38449 ) ;
#313 =( NAMED_UNIT ( * ) SI_UNIT ( $, .STERADIAN. ) SOLID_ANGLE_UNIT ( ) );
#314 =( NAMED_UNIT ( * ) PLANE_ANGLE_UNIT ( ) SI_UNIT ( $, .RADIAN. ) );
#315 = CARTESIAN_POINT ( 'NONE',  ( 7.251711515739406089, -9.573302078983674690, -32.98000000040000401 ) ) ;
#316 = SURFACE_SIDE_STYLE ('',( #61012 ) ) ;
#317 = VERTEX_POINT ( 'NONE', #84493 ) ;
#318 = B_SPLINE_CURVE_WITH_KNOTS ( 'NONE', 3,
 ( #69839, #54608, #81885, #62135 ),
 .UNSPECIFIED., .F., .F.,
 ( 4, 4 ),
 ( 0.000000000000000000, 1.000000000000000000 ),
 .UNSPECIFIED. ) ;
#319 = CARTESIAN_POINT ( 'NONE',  ( 3.298941534873333303, -8.960305502703331371, -33.00000000040000003 ) ) ;
#320 = CARTESIAN_POINT ( 'NONE',  ( -8.232389182439989739, -8.361644790417381401, -33.00000000040000003 ) ) ;
#321 = SURFACE_STYLE_FILL_AREA ( #61451 ) ;
#322 = SURFACE_STYLE_USAGE ( .BOTH. , #88304 ) ;
#323 = CARTESIAN_POINT ( 'NONE',  ( -11.41546666931140130, -9.006991669936578404, -32.98000000040000401 ) ) ;
#324 = EDGE_LOOP ( 'NONE', ( #85208, #63395, #83116, #49399 ) ) ;
#326 = B_SPLINE_CURVE_WITH_KNOTS ( 'NONE', 3,
 ( #50786, #10225, #37397, #85662 ),
 .UNSPECIFIED., .F., .F.,
 ( 4, 4 ),
 ( 0.4104816583494647619, 1.000000000000000000 ),
 .UNSPECIFIED. ) ;
#325 = CARTESIAN_POINT ( 'NONE',  ( 8.815681460435790484, -8.250695018021090732, -32.98000000040000401 ) ) ;
#327 = EDGE_CURVE ( 'NONE', #80788, #8565, #23278, .T. ) ;
#328 = EDGE_CURVE ( 'NONE', #50019, #10603, #38079, .T. ) ;
#329 = ORIENTED_EDGE ( 'NONE', *, *, #46280, .F. ) ;
#330 = FACE_OUTER_BOUND ( 'NONE', #76323, .T. ) ;
#331 =( GEOMETRIC_REPRESENTATION_CONTEXT ( 3 ) GLOBAL_UNCERTAINTY_ASSIGNED_CONTEXT ( ( #88247 ) ) GLOBAL_UNIT_ASSIGNED_CONTEXT ( ( #16050, #84735, #57057 ) ) REPRESENTATION_CONTEXT ( 'NONE', 'WORKASPACE' ) );
#332 = MECHANICAL_DESIGN_GEOMETRIC_PRESENTATION_REPRESENTATION (  '', ( #38830 ), #7508 ) ;
#333 = PLANE ( 'NONE',  #18666 ) ;
#334 = COLOUR_RGB ( '',0.7843137254901960675, 0.7843137254901960675, 0.7843137254901960675 ) ;
#335 = SURFACE_STYLE_FILL_AREA ( #61462 ) ;
#336 = ORIENTED_EDGE ( 'NONE', *, *, #8917, .T. ) ;
#337 =( NAMED_UNIT ( * ) SI_UNIT ( $, .STERADIAN. ) SOLID_ANGLE_UNIT ( ) );
#338 =( GEOMETRIC_REPRESENTATION_CONTEXT ( 3 ) GLOBAL_UNCERTAINTY_ASSIGNED_CONTEXT ( ( #72754 ) ) GLOBAL_UNIT_ASSIGNED_CONTEXT ( ( #22258, #62350, #56608 ) ) REPRESENTATION_CONTEXT ( 'NONE', 'WORKASPACE' ) );
#340 = ORIENTED_EDGE ( 'NONE', *, *, #81807, .F. ) ;
#339 = STYLED_ITEM ( 'NONE', ( #82319 ), #5266 ) ;
#342 = CARTESIAN_POINT ( 'NONE',  ( 5.353501568343334682, 5.185586257533332244, -33.09999999960000139 ) ) ;
#341 = PRESENTATION_STYLE_ASSIGNMENT (( #61468 ) ) ;
#343 = EDGE_LOOP ( 'NONE', ( #56176, #24423, #29849, #33412 ) ) ;
#344 = CARTESIAN_POINT ( 'NONE',  ( -7.500000000000000000, -7.499999999369999060, -13.00000000039999826 ) ) ;
#345 = AXIS2_PLACEMENT_3D ( 'NONE', #64459, #24324, #51512 ) ;
#346 = AXIS2_PLACEMENT_3D ( 'NONE', #51176, #31107, #37775 ) ;
#347 = CIRCLE ( 'NONE', #28908, 12.27169940120000824 ) ;
#348 = ORIENTED_EDGE ( 'NONE', *, *, #76156, .T. ) ;
#349 = VERTEX_POINT ( 'NONE', #16256 ) ;
#350 = LINE ( 'NONE', #34714, #72327 ) ;
#351 = ORIENTED_EDGE ( 'NONE', *, *, #4792, .T. ) ;
#352 = CARTESIAN_POINT ( 'NONE',  ( -9.683601777403579192, -10.17168615620205863, -33.00000000040000003 ) ) ;
#353 = CARTESIAN_POINT ( 'NONE',  ( 5.173658948679999980, 5.075545518439999348, -33.09999999960000139 ) ) ;
#354 = DIRECTION ( 'NONE',  ( -0.8660254037873278410, -0.4999999999949958918, 0.000000000000000000 ) ) ;
#355 = PRESENTATION_LAYER_ASSIGNMENT (  '', '', ( #24679 ) ) ;
#356 = CARTESIAN_POINT ( 'NONE',  ( 7.500000000000000000, 10.50000000063000094, -12.99999999959999997 ) ) ;
#357 = SURFACE_SIDE_STYLE ('',( #47233 ) ) ;
#358 = ORIENTED_EDGE ( 'NONE', *, *, #28693, .F. ) ;
#359 = LINE ( 'NONE', #54846, #47353 ) ;
#360 = LINE ( 'NONE', #40564, #30240 ) ;
#361 = CYLINDRICAL_SURFACE ( 'NONE', #67747, 2.701852745689999669 ) ;
#362 = ORIENTED_EDGE ( 'NONE', *, *, #77978, .F. ) ;
#363 = CARTESIAN_POINT ( 'NONE',  ( 5.547631409480000109, -9.423118687493335699, -33.00000000040000003 ) ) ;
#364 = CYLINDRICAL_SURFACE ( 'NONE', #54715, 0.7607185253179996609 ) ;
#365 = ORIENTED_EDGE ( 'NONE', *, *, #86646, .T. ) ;
#366 = SURFACE_SIDE_STYLE ('',( #81671 ) ) ;
#367 = ORIENTED_EDGE ( 'NONE', *, *, #66185, .F. ) ;
#368 = DIRECTION ( 'NONE',  ( 0.000000000000000000, 0.000000000000000000, 1.000000000000000000 ) ) ;
#369 = DIRECTION ( 'NONE',  ( 0.000000000000000000, 0.000000000000000000, 1.000000000000000000 ) ) ;
#370 = AXIS2_PLACEMENT_3D ( 'NONE', #73426, #11007, #18118 ) ;
#371 = STYLED_ITEM ( 'NONE', ( #8433 ), #828 ) ;
#372 = FACE_OUTER_BOUND ( 'NONE', #65752, .T. ) ;
#373 = VERTEX_POINT ( 'NONE', #47321 ) ;
#375 = EDGE_CURVE ( 'NONE', #76745, #87887, #12139, .T. ) ;
#374 = CARTESIAN_POINT ( 'NONE',  ( 7.500000000000000000, -5.999999981319489528, -28.00000001040000086 ) ) ;
#376 = FILL_AREA_STYLE ('',( #67823 ) ) ;
#377 = AXIS2_PLACEMENT_3D ( 'NONE', #76657, #75750, #14624 ) ;
#378 = FILL_AREA_STYLE_COLOUR ( '', #612 ) ;
#379 = CARTESIAN_POINT ( 'NONE',  ( -9.931389673960001829, -3.550550717010000135, -32.98000000040000401 ) ) ;
#380 = COLOUR_RGB ( '',0.7843137254901960675, 0.7843137254901960675, 0.7843137254901960675 ) ;
#381 = CARTESIAN_POINT ( 'NONE',  ( -11.98325768780000011, -8.969046797570001672, -32.98000000040000401 ) ) ;
#382 = CARTESIAN_POINT ( 'NONE',  ( 3.061790852951177033, -8.725242751985264889, -32.98000000040000401 ) ) ;
#383 = FILL_AREA_STYLE ('',( #61512 ) ) ;
#384 = ORIENTED_EDGE ( 'NONE', *, *, #48903, .F. ) ;
#385 = FILL_AREA_STYLE_COLOUR ( '', #70151 ) ;
#386 = FILL_AREA_STYLE ('',( #7133 ) ) ;
#388 = EDGE_CURVE ( 'NONE', #76962, #82237, #77437, .T. ) ;
#387 = DIRECTION ( 'NONE',  ( 0.9757984926613220145, -0.2186716756232770231, 0.000000000000000000 ) ) ;
#389 = CARTESIAN_POINT ( 'NONE',  ( -10.93294133120003941, -8.332010236530040359, -32.98000000040000401 ) ) ;
#390 = EDGE_CURVE ( 'NONE', #48887, #12791, #45996, .T. ) ;
#391 = SURFACE_SIDE_STYLE ('',( #21419 ) ) ;
#392 = EDGE_CURVE ( 'NONE', #76863, #6007, #14863, .T. ) ;
#393 = ORIENTED_EDGE ( 'NONE', *, *, #32939, .T. ) ;
#394 = EDGE_CURVE ( 'NONE', #74662, #8878, #22167, .T. ) ;
#395 = CIRCLE ( 'NONE', #16186, 1.500000000000000444 ) ;
#396 = CIRCLE ( 'NONE', #65978, 6.000000000000003553 ) ;
#398 = ADVANCED_FACE ( 'NONE', ( #13037 ), #53588, .T. ) ;
#397 = DIRECTION ( 'NONE',  ( 0.000000000000000000, 0.000000000000000000, 1.000000000000000000 ) ) ;
#399 = EDGE_CURVE ( 'NONE', #50709, #6847, #67004, .T. ) ;
#400 = CARTESIAN_POINT ( 'NONE',  ( -11.89613217470000173, -8.670112909960000280, -33.00000000040000003 ) ) ;
#401 = CIRCLE ( 'NONE', #54587, 3.000000000000000000 ) ;
#402 = AXIS2_PLACEMENT_3D ( 'NONE', #29641, #35854, #83253 ) ;
#403 = AXIS2_PLACEMENT_3D ( 'NONE', #57804, #37241, #71238 ) ;
#404 = COLOUR_RGB ( '',0.8274509803921568096, 0.7098039215686274828, 0.2235294117647058654 ) ;
#405 =( LENGTH_UNIT ( ) NAMED_UNIT ( * ) SI_UNIT ( .MILLI., .METRE. ) );
#406 = PRESENTATION_LAYER_ASSIGNMENT (  '', '', ( #48831 ) ) ;
#407 = AXIS2_PLACEMENT_3D ( 'NONE', #13273, #67700, #75289 ) ;
#408 =( NAMED_UNIT ( * ) PLANE_ANGLE_UNIT ( ) SI_UNIT ( $, .RADIAN. ) );
#409 = EDGE_CURVE ( 'NONE', #65868, #39986, #26386, .T. ) ;
#410 = DIRECTION ( 'NONE',  ( 1.000000000000000000, 0.000000000000000000, 0.000000000000000000 ) ) ;
#411 = CARTESIAN_POINT ( 'NONE',  ( -6.022091184149827470, -8.526439687550478652, -33.00000000040000003 ) ) ;
#412 = PRESENTATION_STYLE_ASSIGNMENT (( #74541 ) ) ;
#413 = VECTOR ( 'NONE', #54997, 1000.000000000000114 ) ;
#415 = CARTESIAN_POINT ( 'NONE',  ( 5.623609328009784747, 5.464413907473219645, -33.07999999959999826 ) ) ;
#414 = CARTESIAN_POINT ( 'NONE',  ( 10.20851694350855965, 5.689718310868196127, -33.07999999959999116 ) ) ;
#416 = EDGE_LOOP ( 'NONE', ( #56122, #44121, #71039, #75978, #36920, #43602 ) ) ;
#417 = STYLED_ITEM ( 'NONE', ( #87885 ), #87744 ) ;
#418 = FILL_AREA_STYLE ('',( #55788 ) ) ;
#419 = B_SPLINE_CURVE_WITH_KNOTS ( 'NONE', 3,
 ( #82011, #14177, #46255, #47114 ),
 .UNSPECIFIED., .F., .F.,
 ( 4, 4 ),
 ( 0.000000000000000000, 1.000000000000000000 ),
 .UNSPECIFIED. ) ;
#421 = LINE ( 'NONE', #25919, #70967 ) ;
#420 = SURFACE_SIDE_STYLE ('',( #35216 ) ) ;
#422 = EDGE_CURVE ( 'NONE', #66676, #42437, #54047, .T. ) ;
#423 = MECHANICAL_DESIGN_GEOMETRIC_PRESENTATION_REPRESENTATION (  '', ( #26150 ), #77502 ) ;
#424 = FILL_AREA_STYLE_COLOUR ( '', #20770 ) ;
#425 = LINE ( 'NONE', #26814, #68647 ) ;
#426 = CARTESIAN_POINT ( 'NONE',  ( 3.377462940449998730, 6.190479992210002003, -33.07999999959999826 ) ) ;
#427 = CARTESIAN_POINT ( 'NONE',  ( -9.327266832370000316, -9.801499322819999804, -33.00000000040000003 ) ) ;
#428 = COLOUR_RGB ( '',0.7843137254901960675, 0.7843137254901960675, 0.7843137254901960675 ) ;
#430 = DIRECTION ( 'NONE',  ( -4.676962378869919894E-14, 0.000000000000000000, 1.000000000000000000 ) ) ;
#429 = AXIS2_PLACEMENT_3D ( 'NONE', #26008, #61185, #88020 ) ;
#431 = DIRECTION ( 'NONE',  ( 0.1067143907326679048, 0.9942897157320673696, 0.000000000000000000 ) ) ;
#432 = VECTOR ( 'NONE', #58098, 1000.000000000000000 ) ;
#433 = EDGE_CURVE ( 'NONE', #49927, #62071, #14661, .T. ) ;
#434 = EDGE_LOOP ( 'NONE', ( #5763, #87742, #41527, #60546 ) ) ;
#435 = CARTESIAN_POINT ( 'NONE',  ( -5.048348578249999719, -9.243034473559999853, -32.98000000040000401 ) ) ;
#436 = CARTESIAN_POINT ( 'NONE',  ( 3.387269079959999818, -9.355336598830000128, -32.98000000040000401 ) ) ;
#437 = CARTESIAN_POINT ( 'NONE',  ( -10.75779720399999917, -10.79187317493333609, -33.00000000040000003 ) ) ;
#438 = DIRECTION ( 'NONE',  ( 0.000000000000000000, 0.000000000000000000, 1.000000000000000000 ) ) ;
#439 =( GEOMETRIC_REPRESENTATION_CONTEXT ( 3 ) GLOBAL_UNCERTAINTY_ASSIGNED_CONTEXT ( ( #38487 ) ) GLOBAL_UNIT_ASSIGNED_CONTEXT ( ( #48361, #76550, #62645 ) ) REPRESENTATION_CONTEXT ( 'NONE', 'WORKASPACE' ) );
#440 = CARTESIAN_POINT ( 'NONE',  ( 5.033194269759940553, -9.353889121669890727, -32.98000000040000401 ) ) ;
#441 = COLOUR_RGB ( '',0.7843137254901960675, 0.7843137254901960675, 0.7843137254901960675 ) ;
#442 = ADVANCED_FACE ( 'NONE', ( #39323 ), #74576, .T. ) ;
#443 = ORIENTED_EDGE ( 'NONE', *, *, #44437, .T. ) ;
#444 =( NAMED_UNIT ( * ) SI_UNIT ( $, .STERADIAN. ) SOLID_ANGLE_UNIT ( ) );
#445 = EDGE_LOOP ( 'NONE', ( #71027, #7882 ) ) ;
#446 = DIRECTION ( 'NONE',  ( -0.9656625475213032050, -0.2597996233920810139, 2.832749226161500724E-16 ) ) ;
#447 = CARTESIAN_POINT ( 'NONE',  ( 3.925819738090000399, -8.264305582350001345, -32.98000000040000401 ) ) ;
#448 = EDGE_CURVE ( 'NONE', #86142, #58362, #75025, .T. ) ;
#449 = LINE ( 'NONE', #8535, #48438 ) ;
#450 = DIRECTION ( 'NONE',  ( 4.504041418725787140E-05, -0.9999999989856804827, 0.000000000000000000 ) ) ;
#451 = ORIENTED_EDGE ( 'NONE', *, *, #58792, .F. ) ;
#452 = CARTESIAN_POINT ( 'NONE',  ( -9.612416973046665092, -9.707675253433336593, -33.00000000040000003 ) ) ;
#453 = CARTESIAN_POINT ( 'NONE',  ( -9.775209557080039247, -9.298266490822300057, -33.00000000040000003 ) ) ;
#454 = ORIENTED_EDGE ( 'NONE', *, *, #37375, .T. ) ;
#455 = DIRECTION ( 'NONE',  ( -4.226296945813490545E-14, 0.000000000000000000, -1.000000000000000000 ) ) ;
#456 = CARTESIAN_POINT ( 'NONE',  ( -11.52653976530177893, -9.066895015035459693, -32.98000000040000401 ) ) ;
#457 = DIRECTION ( 'NONE',  ( -0.4201759673055230904, 0.9074426463963812806, 0.000000000000000000 ) ) ;
#458 = ORIENTED_EDGE ( 'NONE', *, *, #65436, .T. ) ;
#459 = VERTEX_POINT ( 'NONE', #69703 ) ;
#460 = ORIENTED_EDGE ( 'NONE', *, *, #27686, .F. ) ;
#461 = LINE ( 'NONE', #28632, #51514 ) ;
#462 = ORIENTED_EDGE ( 'NONE', *, *, #62973, .T. ) ;
#463 = ORIENTED_EDGE ( 'NONE', *, *, #60345, .F. ) ;
#464 = LINE ( 'NONE', #20162, #8277 ) ;
#465 =( NAMED_UNIT ( * ) PLANE_ANGLE_UNIT ( ) SI_UNIT ( $, .RADIAN. ) );
#466 = CIRCLE ( 'NONE', #13342, 0.2766994650639993392 ) ;
#467 = PRESENTATION_STYLE_ASSIGNMENT (( #41096 ) ) ;
#469 = DIRECTION ( 'NONE',  ( 0.06211729443142816748, 0.9980688562080871629, 0.000000000000000000 ) ) ;
#468 = DIRECTION ( 'NONE',  ( -5.515677739299530772E-21, 1.224606352580237863E-16, -1.000000000000000000 ) ) ;
#470 = ORIENTED_EDGE ( 'NONE', *, *, #70773, .F. ) ;
#471 = LINE ( 'NONE', #69279, #26198 ) ;
#472 = LINE ( 'NONE', #34838, #3098 ) ;
#473 = VERTEX_POINT ( 'NONE', #42849 ) ;
#474 = CARTESIAN_POINT ( 'NONE',  ( 5.739905142150000472, 11.76448672130000084, -33.07999999959999826 ) ) ;
#475 = STYLED_ITEM ( 'NONE', ( #29189 ), #37784 ) ;
#476 = B_SPLINE_CURVE_WITH_KNOTS ( 'NONE', 3,
 ( #27946, #62239, #1121, #63152 ),
 .UNSPECIFIED., .F., .F.,
 ( 4, 4 ),
 ( 0.000000000000000000, 1.000000000000000000 ),
 .UNSPECIFIED. ) ;
#477 =( GEOMETRIC_REPRESENTATION_CONTEXT ( 3 ) GLOBAL_UNCERTAINTY_ASSIGNED_CONTEXT ( ( #15396 ) ) GLOBAL_UNIT_ASSIGNED_CONTEXT ( ( #86280, #30076, #58586 ) ) REPRESENTATION_CONTEXT ( 'NONE', 'WORKASPACE' ) );
#478 = ORIENTED_EDGE ( 'NONE', *, *, #53942, .F. ) ;
#479 = LINE ( 'NONE', #5886, #19201 ) ;
#480 = COLOUR_RGB ( '',0.7843137254901960675, 0.7843137254901960675, 0.7843137254901960675 ) ;
#481 = LINE ( 'NONE', #28652, #3694 ) ;
#482 = ORIENTED_EDGE ( 'NONE', *, *, #29240, .F. ) ;
#483 =( GEOMETRIC_REPRESENTATION_CONTEXT ( 3 ) GLOBAL_UNCERTAINTY_ASSIGNED_CONTEXT ( ( #72038 ) ) GLOBAL_UNIT_ASSIGNED_CONTEXT ( ( #39436, #5539, #32766 ) ) REPRESENTATION_CONTEXT ( 'NONE', 'WORKASPACE' ) );
#484 = VERTEX_POINT ( 'NONE', #35247 ) ;
#485 =( NAMED_UNIT ( * ) SI_UNIT ( $, .STERADIAN. ) SOLID_ANGLE_UNIT ( ) );
#486 = VECTOR ( 'NONE', #50004, 1000.000000000000114 ) ;
#487 =( NAMED_UNIT ( * ) SI_UNIT ( $, .STERADIAN. ) SOLID_ANGLE_UNIT ( ) );
#488 = VECTOR ( 'NONE', #44179, 1000.000000000000114 ) ;
#489 = CARTESIAN_POINT ( 'NONE',  ( 3.827593012950000428, 6.739215686999999733, -33.07999999959999826 ) ) ;
#490 = PRESENTATION_LAYER_ASSIGNMENT (  '', '', ( #1919 ) ) ;
#491 = FACE_OUTER_BOUND ( 'NONE', #32839, .T. ) ;
#492 =( NAMED_UNIT ( * ) PLANE_ANGLE_UNIT ( ) SI_UNIT ( $, .RADIAN. ) );
#493 =( GEOMETRIC_REPRESENTATION_CONTEXT ( 3 ) GLOBAL_UNCERTAINTY_ASSIGNED_CONTEXT ( ( #64009 ) ) GLOBAL_UNIT_ASSIGNED_CONTEXT ( ( #78669, #17076, #17505 ) ) REPRESENTATION_CONTEXT ( 'NONE', 'WORKASPACE' ) );
#494 = DIRECTION ( 'NONE',  ( -0.5715105121587620296, 0.8205947443726590018, 0.000000000000000000 ) ) ;
#495 = DIRECTION ( 'NONE',  ( 0.9995737135209022961, 0.02919574006654111070, 0.000000000000000000 ) ) ;
#496 = UNCERTAINTY_MEASURE_WITH_UNIT (LENGTH_MEASURE( 1.000000000000000082E-05 ), #12741, 'distance_accuracy_value', 'NONE');
#497 =( NAMED_UNIT ( * ) PLANE_ANGLE_UNIT ( ) SI_UNIT ( $, .RADIAN. ) );
#498 = PRESENTATION_STYLE_ASSIGNMENT (( #26880 ) ) ;
#499 = CARTESIAN_POINT ( 'NONE',  ( 5.882398098756159932, -3.486461119272179943, -33.00000000040000003 ) ) ;
#500 = CARTESIAN_POINT ( 'NONE',  ( 5.596585516370000235, 5.513306373733332322, -33.09999999960000139 ) ) ;
#501 = STYLED_ITEM ( 'NONE', ( #11554 ), #27031 ) ;
#502 = DIRECTION ( 'NONE',  ( 0.03707665494499879505, -0.9993124244489756114, 1.293981740334288582E-14 ) ) ;
#503 = CARTESIAN_POINT ( 'NONE',  ( -7.144272987869999092, -10.61326809060000009, -32.98000000040000401 ) ) ;
#504 = ORIENTED_EDGE ( 'NONE', *, *, #23169, .T. ) ;
#505 = SURFACE_STYLE_FILL_AREA ( #34406 ) ;
#506 = PRESENTATION_LAYER_ASSIGNMENT (  '', '', ( #56166 ) ) ;
#507 = SURFACE_STYLE_USAGE ( .BOTH. , #18994 ) ;
#508 = B_SPLINE_CURVE_WITH_KNOTS ( 'NONE', 3,
 ( #85062, #2476, #23883, #17669 ),
 .UNSPECIFIED., .F., .F.,
 ( 4, 4 ),
 ( 0.000000000000000000, 1.000000000000000000 ),
 .UNSPECIFIED. ) ;
#509 = SURFACE_STYLE_FILL_AREA ( #66597 ) ;
#511 = EDGE_CURVE ( 'NONE', #12885, #51079, #26315, .T. ) ;
#510 = CARTESIAN_POINT ( 'NONE',  ( 5.388626539219999678, 5.274896868260000815, -33.07999999959999826 ) ) ;
#512 = SURFACE_STYLE_FILL_AREA ( #26895 ) ;
#513 = MECHANICAL_DESIGN_GEOMETRIC_PRESENTATION_REPRESENTATION (  '', ( #83248 ), #61773 ) ;
#514 = B_SPLINE_CURVE_WITH_KNOTS ( 'NONE', 3,
 ( #60099, #26233, #26668, #53421 ),
 .UNSPECIFIED., .F., .F.,
 ( 4, 4 ),
 ( 0.000000000000000000, 1.000000000000000000 ),
 .UNSPECIFIED. ) ;
#515 = DIRECTION ( 'NONE',  ( -0.6672174550057369258, 0.7448629858810729143, 0.000000000000000000 ) ) ;
#516 = DIRECTION ( 'NONE',  ( -0.9732829010205643616, -0.2296092214633250750, 0.000000000000000000 ) ) ;
#517 = ORIENTED_EDGE ( 'NONE', *, *, #35063, .F. ) ;
#518 = EDGE_CURVE ( 'NONE', #53396, #38357, #63224, .T. ) ;
#519 = UNCERTAINTY_MEASURE_WITH_UNIT (LENGTH_MEASURE( 1.000000000000000082E-05 ), #27778, 'distance_accuracy_value', 'NONE');
#520 = DIRECTION ( 'NONE',  ( -7.606923344298299215E-18, -1.222241462864659927E-16, -1.000000000000000000 ) ) ;
#522 = EDGE_CURVE ( 'NONE', #85080, #36009, #68958, .T. ) ;
#521 = DIRECTION ( 'NONE',  ( 0.6698496293750220154, 0.7424967838490249550, -7.266241644834907993E-15 ) ) ;
#523 = FILL_AREA_STYLE_COLOUR ( '', #86884 ) ;
#524 = EDGE_CURVE ( 'NONE', #74359, #88198, #34812, .T. ) ;
#525 = SURFACE_STYLE_FILL_AREA ( #75096 ) ;
#526 = STYLED_ITEM ( 'NONE', ( #48758 ), #3868 ) ;
#527 = DIRECTION ( 'NONE',  ( -0.6236455300852280503, 0.7817072679748570119, 0.000000000000000000 ) ) ;
#528 = SURFACE_STYLE_FILL_AREA ( #60764 ) ;
#529 = PLANE ( 'NONE',  #28358 ) ;
#530 = SURFACE_STYLE_USAGE ( .BOTH. , #971 ) ;
#532 = CARTESIAN_POINT ( 'NONE',  ( -6.696979311720340888, -10.03256623026607564, -32.98000000040000401 ) ) ;
#531 =( NAMED_UNIT ( * ) PLANE_ANGLE_UNIT ( ) SI_UNIT ( $, .RADIAN. ) );
#533 = LINE ( 'NONE', #74656, #3784 ) ;
#534 = AXIS2_PLACEMENT_3D ( 'NONE', #79643, #86295, #32712 ) ;
#535 = CARTESIAN_POINT ( 'NONE',  ( 9.094030417389999954, -11.99753387019999984, -32.98000000040000401 ) ) ;
#536 = LINE ( 'NONE', #79890, #65200 ) ;
#537 = ORIENTED_EDGE ( 'NONE', *, *, #84429, .F. ) ;
#538 = COLOUR_RGB ( '',0.7843137254901960675, 0.7843137254901960675, 0.7843137254901960675 ) ;
#539 = PRESENTATION_LAYER_ASSIGNMENT (  '', '', ( #78988 ) ) ;
#540 = CARTESIAN_POINT ( 'NONE',  ( -1.000000000000000000, -7.499999998999999917, -20.50000000040000003 ) ) ;
#541 =( LENGTH_UNIT ( ) NAMED_UNIT ( * ) SI_UNIT ( .MILLI., .METRE. ) );
#542 = DIRECTION ( 'NONE',  ( 1.000000000000000000, 0.000000000000000000, 0.000000000000000000 ) ) ;
#543 = ADVANCED_FACE ( 'NONE', ( #27261 ), #28620, .T. ) ;
#544 = CARTESIAN_POINT ( 'NONE',  ( 7.500000000000000000, -7.499999999539999962, -9.500000000360000030 ) ) ;
#545 =( GEOMETRIC_REPRESENTATION_CONTEXT ( 3 ) GLOBAL_UNCERTAINTY_ASSIGNED_CONTEXT ( ( #23560 ) ) GLOBAL_UNIT_ASSIGNED_CONTEXT ( ( #13836, #33861, #80816 ) ) REPRESENTATION_CONTEXT ( 'NONE', 'WORKASPACE' ) );
#546 = B_SPLINE_CURVE_WITH_KNOTS ( 'NONE', 3,
 ( #18639, #45824, #23996, #71746 ),
 .UNSPECIFIED., .F., .F.,
 ( 4, 4 ),
 ( 0.000000000000000000, 1.000000000000000000 ),
 .UNSPECIFIED. ) ;
#547 = COLOUR_RGB ( '',0.7843137254901960675, 0.7843137254901960675, 0.7843137254901960675 ) ;
#548 = EDGE_LOOP ( 'NONE', ( #54028, #55590, #30897, #56045, #77590, #78923 ) ) ;
#549 = PLANE ( 'NONE',  #49670 ) ;
#550 = CARTESIAN_POINT ( 'NONE',  ( -9.321410189851309980, -9.709287714660021607, -32.98000000040000401 ) ) ;
#551 = MECHANICAL_DESIGN_GEOMETRIC_PRESENTATION_REPRESENTATION (  '', ( #10606 ), #44773 ) ;
#552 =( NAMED_UNIT ( * ) PLANE_ANGLE_UNIT ( ) SI_UNIT ( $, .RADIAN. ) );
#553 = DIRECTION ( 'NONE',  ( -0.4415831011134018214, 0.8972203546571326793, 0.000000000000000000 ) ) ;
#555 = DIRECTION ( 'NONE',  ( 1.000000000000000000, 0.000000000000000000, 0.000000000000000000 ) ) ;
#554 =( GEOMETRIC_REPRESENTATION_CONTEXT ( 3 ) GLOBAL_UNCERTAINTY_ASSIGNED_CONTEXT ( ( #78831 ) ) GLOBAL_UNIT_ASSIGNED_CONTEXT ( ( #41653, #48769, #14499 ) ) REPRESENTATION_CONTEXT ( 'NONE', 'WORKASPACE' ) );
#556 = ORIENTED_EDGE ( 'NONE', *, *, #35987, .F. ) ;
#557 = FACE_OUTER_BOUND ( 'NONE', #62629, .T. ) ;
#558 = FILL_AREA_STYLE ('',( #7270 ) ) ;
#559 = VERTEX_POINT ( 'NONE', #62471 ) ;
#560 =( NAMED_UNIT ( * ) PLANE_ANGLE_UNIT ( ) SI_UNIT ( $, .RADIAN. ) );
#561 = CARTESIAN_POINT ( 'NONE',  ( 4.945201177911010326, 11.51393232000223854, -33.09999999960000139 ) ) ;
#562 = SURFACE_STYLE_USAGE ( .BOTH. , #62111 ) ;
#563 = CARTESIAN_POINT ( 'NONE',  ( -9.683601777403579192, -10.17168615620205863, -32.98000000040000401 ) ) ;
#564 = ORIENTED_EDGE ( 'NONE', *, *, #48118, .T. ) ;
#565 = CARTESIAN_POINT ( 'NONE',  ( -10.63682178680465817, -7.913399943061929065, -32.98000000040000401 ) ) ;
#566 = VECTOR ( 'NONE', #87277, 1000.000000000000000 ) ;
#567 = ADVANCED_FACE ( 'NONE', ( #47761 ), #4, .T. ) ;
#568 = CARTESIAN_POINT ( 'NONE',  ( -11.73849984839969807, -8.549454068480519808, -33.00000000040000003 ) ) ;
#569 = DIRECTION ( 'NONE',  ( 0.5000000000001900702, -0.8660254037843290176, 2.692862751361989136E-14 ) ) ;
#570 = VERTEX_POINT ( 'NONE', #37897 ) ;
#571 = CARTESIAN_POINT ( 'NONE',  ( 6.495250337206615932, -7.823105358904434148, -33.00000000040000003 ) ) ;
#572 = ORIENTED_EDGE ( 'NONE', *, *, #54943, .F. ) ;
#573 =( GEOMETRIC_REPRESENTATION_CONTEXT ( 3 ) GLOBAL_UNCERTAINTY_ASSIGNED_CONTEXT ( ( #77750 ) ) GLOBAL_UNIT_ASSIGNED_CONTEXT ( ( #86082, #32917, #52573 ) ) REPRESENTATION_CONTEXT ( 'NONE', 'WORKASPACE' ) );
#574 = SURFACE_SIDE_STYLE ('',( #41208 ) ) ;
#575 = ORIENTED_EDGE ( 'NONE', *, *, #18271, .F. ) ;
#576 = SURFACE_SIDE_STYLE ('',( #82781 ) ) ;
#577 = EDGE_LOOP ( 'NONE', ( #40774, #61116, #35825, #56504, #38462, #79951, #65130, #7887 ) ) ;
#578 = ORIENTED_EDGE ( 'NONE', *, *, #47261, .T. ) ;
#579 = FILL_AREA_STYLE_COLOUR ( '', #61617 ) ;
#580 = DIRECTION ( 'NONE',  ( 1.000000000000000000, 0.000000000000000000, 0.000000000000000000 ) ) ;
#581 = CARTESIAN_POINT ( 'NONE',  ( 5.171796663186666976, 5.696068816496665299, -33.09999999960000139 ) ) ;
#582 = ORIENTED_EDGE ( 'NONE', *, *, #60240, .T. ) ;
#583 = PRESENTATION_LAYER_ASSIGNMENT (  '', '', ( #27681 ) ) ;
#584 = ORIENTED_EDGE ( 'NONE', *, *, #51415, .T. ) ;
#585 = CARTESIAN_POINT ( 'NONE',  ( 5.739905142133995497, 11.76448672132772266, -33.09333333293333368 ) ) ;
#586 = CARTESIAN_POINT ( 'NONE',  ( -9.745121363759949418, -9.578853648251618225, -32.98000000040000401 ) ) ;
#587 = CARTESIAN_POINT ( 'NONE',  ( 6.694695516560053683, -8.358498001089591511, -32.98666666706666462 ) ) ;
#588 = ORIENTED_EDGE ( 'NONE', *, *, #43693, .T. ) ;
#589 =( NAMED_UNIT ( * ) SI_UNIT ( $, .STERADIAN. ) SOLID_ANGLE_UNIT ( ) );
#590 = DIRECTION ( 'NONE',  ( 4.504041418765622760E-05, -0.9999999989856805938, 0.000000000000000000 ) ) ;
#591 = ORIENTED_EDGE ( 'NONE', *, *, #37776, .F. ) ;
#592 = CARTESIAN_POINT ( 'NONE',  ( 5.945029276155320730, -5.248456744669558915, -32.98000000040001112 ) ) ;
#593 = SURFACE_STYLE_FILL_AREA ( #69387 ) ;
#594 = CARTESIAN_POINT ( 'NONE',  ( 3.055067364180000133, 5.886604718370000100, -33.09999999960000139 ) ) ;
#595 = CARTESIAN_POINT ( 'NONE',  ( 5.369840739280000719, 5.349610075730000247, -33.07999999959999826 ) ) ;
#596 = PRESENTATION_LAYER_ASSIGNMENT (  '', '', ( #39083 ) ) ;
#597 = FILL_AREA_STYLE ('',( #68025 ) ) ;
#598 = DIRECTION ( 'NONE',  ( -2.312964634635742267E-15, 0.000000000000000000, -1.000000000000000000 ) ) ;
#599 = ORIENTED_EDGE ( 'NONE', *, *, #30414, .F. ) ;
#600 = DIRECTION ( 'NONE',  ( 0.9882547195376720772, 0.1528156055889489939, 1.171453342316280531E-15 ) ) ;
#601 =( NAMED_UNIT ( * ) PLANE_ANGLE_UNIT ( ) SI_UNIT ( $, .RADIAN. ) );
#602 = CARTESIAN_POINT ( 'NONE',  ( -7.907459942106753736, -5.557724500259174860, -32.98000000040000401 ) ) ;
#603 = MECHANICAL_DESIGN_GEOMETRIC_PRESENTATION_REPRESENTATION (  '', ( #12048 ), #44822 ) ;
#604 = CARTESIAN_POINT ( 'NONE',  ( -7.354773859933333213, -9.128262464110001417, -33.00000000040000003 ) ) ;
#605 = AXIS2_PLACEMENT_3D ( 'NONE', #12427, #5259, #46729 ) ;
#607 = DIRECTION ( 'NONE',  ( -0.6916351258590307527, -0.7222470856140318363, 6.944613070367088625E-15 ) ) ;
#606 = CARTESIAN_POINT ( 'NONE',  ( -10.72630214790057934, -3.667646306809510204, -33.00000000040000003 ) ) ;
#608 =( GEOMETRIC_REPRESENTATION_CONTEXT ( 3 ) GLOBAL_UNCERTAINTY_ASSIGNED_CONTEXT ( ( #13097 ) ) GLOBAL_UNIT_ASSIGNED_CONTEXT ( ( #20423, #740, #71283 ) ) REPRESENTATION_CONTEXT ( 'NONE', 'WORKASPACE' ) );
#609 =( NAMED_UNIT ( * ) SI_UNIT ( $, .STERADIAN. ) SOLID_ANGLE_UNIT ( ) );
#610 = ORIENTED_EDGE ( 'NONE', *, *, #29292, .F. ) ;
#611 = SURFACE_STYLE_USAGE ( .BOTH. , #28779 ) ;
#612 = COLOUR_RGB ( '',0.7843137254901960675, 0.7843137254901960675, 0.7843137254901960675 ) ;
#613 = CARTESIAN_POINT ( 'NONE',  ( 5.652043891853333335, -9.857784496616670111, -33.00000000040000003 ) ) ;
#614 = CARTESIAN_POINT ( 'NONE',  ( 3.301557288558520042, -8.889428332209501349, -33.00000000040000003 ) ) ;
#615 = AXIS2_PLACEMENT_3D ( 'NONE', #27517, #46279, #6998 ) ;
#616 = ORIENTED_EDGE ( 'NONE', *, *, #22808, .F. ) ;
#617 = EDGE_LOOP ( 'NONE', ( #57598, #40258, #23529, #15274 ) ) ;
#618 = STYLED_ITEM ( 'NONE', ( #15255 ), #6173 ) ;
#619 = ORIENTED_EDGE ( 'NONE', *, *, #59694, .F. ) ;
#620 = AXIS2_PLACEMENT_3D ( 'NONE', #1958, #76092, #42564 ) ;
#621 = DIRECTION ( 'NONE',  ( 1.000000000000000000, 0.000000000000000000, 0.000000000000000000 ) ) ;
#622 = VECTOR ( 'NONE', #84117, 1000.000000000000114 ) ;
#623 =( NAMED_UNIT ( * ) PLANE_ANGLE_UNIT ( ) SI_UNIT ( $, .RADIAN. ) );
#624 = VECTOR ( 'NONE', #52914, 1000.000000000000000 ) ;
#625 = SURFACE_STYLE_FILL_AREA ( #49258 ) ;
#626 = DIRECTION ( 'NONE',  ( 0.3460744637999090823, 0.9382070483137533445, -1.081895532363539788E-14 ) ) ;
#627 = B_SPLINE_CURVE_WITH_KNOTS ( 'NONE', 3,
 ( #32165, #66968, #27223, #40603 ),
 .UNSPECIFIED., .F., .F.,
 ( 4, 4 ),
 ( 0.000000000000000000, 1.000000000000000000 ),
 .UNSPECIFIED. ) ;
#628 = UNCERTAINTY_MEASURE_WITH_UNIT (LENGTH_MEASURE( 1.000000000000000082E-05 ), #42798, 'distance_accuracy_value', 'NONE');
#630 = EDGE_CURVE ( 'NONE', #58113, #66772, #58443, .T. ) ;
#629 = DIRECTION ( 'NONE',  ( -0.5589626281087598514, 0.8291928487256438052, -1.237326755811059021E-14 ) ) ;
#631 = CARTESIAN_POINT ( 'NONE',  ( 7.042618211654086302, 6.320851561434609245, -27.86328953115262763 ) ) ;
#632 = CARTESIAN_POINT ( 'NONE',  ( -9.650472877969999530, -9.312042670800000366, -32.98000000040000401 ) ) ;
#633 = EDGE_CURVE ( 'NONE', #69743, #47090, #23355, .T. ) ;
#634 = COLOUR_RGB ( '',0.7843137254901960675, 0.7843137254901960675, 0.7843137254901960675 ) ;
#635 = UNCERTAINTY_MEASURE_WITH_UNIT (LENGTH_MEASURE( 1.000000000000000082E-05 ), #19220, 'distance_accuracy_value', 'NONE');
#636 = CARTESIAN_POINT ( 'NONE',  ( 3.433516569630000070, -9.072111613869999758, -32.98000000040000401 ) ) ;
#637 = PRESENTATION_STYLE_ASSIGNMENT (( #84149 ) ) ;
#638 = CARTESIAN_POINT ( 'NONE',  ( 4.273697852094102245, 11.33235369321331731, -33.09333333293332657 ) ) ;
#639 = SPHERICAL_SURFACE ( 'NONE', #19238, 1.600000000000000089 ) ;
#640 = CARTESIAN_POINT ( 'NONE',  ( -11.34547211900000008, -9.557268691670000038, -33.00000000040000003 ) ) ;
#641 = DIRECTION ( 'NONE',  ( -0.2466597071258929685, 0.9691021560602209872, 0.000000000000000000 ) ) ;
#643 = CARTESIAN_POINT ( 'NONE',  ( -11.12192168383333346, -8.553589502349996820, -33.00000000040000003 ) ) ;
#642 = CARTESIAN_POINT ( 'NONE',  ( 5.668160307384492391, 5.184244053944031982, -33.07999999959999826 ) ) ;
#644 = CARTESIAN_POINT ( 'NONE',  ( 3.925819738089880495, -8.264305582350420565, -33.00000000040000003 ) ) ;
#645 = UNCERTAINTY_MEASURE_WITH_UNIT (LENGTH_MEASURE( 1.000000000000000082E-05 ), #70246, 'distance_accuracy_value', 'NONE');
#646 = ORIENTED_EDGE ( 'NONE', *, *, #17455, .F. ) ;
#647 = ORIENTED_EDGE ( 'NONE', *, *, #44809, .T. ) ;
#648 =( GEOMETRIC_REPRESENTATION_CONTEXT ( 3 ) GLOBAL_UNCERTAINTY_ASSIGNED_CONTEXT ( ( #11469 ) ) GLOBAL_UNIT_ASSIGNED_CONTEXT ( ( #81848, #20223, #34441 ) ) REPRESENTATION_CONTEXT ( 'NONE', 'WORKASPACE' ) );
#649 = SURFACE_STYLE_USAGE ( .BOTH. , #60027 ) ;
#651 = CARTESIAN_POINT ( 'NONE',  ( -6.379086311276819465, -8.564948995255509345, -32.98000000040000401 ) ) ;
#650 = DIRECTION ( 'NONE',  ( 0.000000000000000000, 0.000000000000000000, 1.000000000000000000 ) ) ;
#652 = SURFACE_STYLE_USAGE ( .BOTH. , #6498 ) ;
#653 = DIRECTION ( 'NONE',  ( 0.4937708948616088556, -0.8695920327300418196, 0.000000000000000000 ) ) ;
#654 = ORIENTED_EDGE ( 'NONE', *, *, #75111, .T. ) ;
#655 =( GEOMETRIC_REPRESENTATION_CONTEXT ( 3 ) GLOBAL_UNCERTAINTY_ASSIGNED_CONTEXT ( ( #54660 ) ) GLOBAL_UNIT_ASSIGNED_CONTEXT ( ( #22996, #7836, #1109 ) ) REPRESENTATION_CONTEXT ( 'NONE', 'WORKASPACE' ) );
#656 = PRESENTATION_LAYER_ASSIGNMENT (  '', '', ( #67653 ) ) ;
#657 = ORIENTED_EDGE ( 'NONE', *, *, #35992, .T. ) ;
#658 = FILL_AREA_STYLE_COLOUR ( '', #55994 ) ;
#659 = CARTESIAN_POINT ( 'NONE',  ( 8.443553906250709673, 4.649893408871029088, -20.40223282431060170 ) ) ;
#660 = ORIENTED_EDGE ( 'NONE', *, *, #55961, .T. ) ;
#661 = MECHANICAL_DESIGN_GEOMETRIC_PRESENTATION_REPRESENTATION (  '', ( #83461 ), #64844 ) ;
#662 = CARTESIAN_POINT ( 'NONE',  ( 4.222527083297325845, -4.399302994416691703, -33.00000000040000003 ) ) ;
#663 = ORIENTED_EDGE ( 'NONE', *, *, #55337, .T. ) ;
#664 = STYLED_ITEM ( 'NONE', ( #9968 ), #38722 ) ;
#665 = VECTOR ( 'NONE', #13336, 999.9999999999998863 ) ;
#666 = EDGE_CURVE ( 'NONE', #74145, #73820, #6241, .T. ) ;
#667 = LINE ( 'NONE', #82876, #9741 ) ;
#668 = FILL_AREA_STYLE ('',( #6951 ) ) ;
#669 = SURFACE_STYLE_FILL_AREA ( #67218 ) ;
#670 = VERTEX_POINT ( 'NONE', #3992 ) ;
#671 = STYLED_ITEM ( 'NONE', ( #15411 ), #6620 ) ;
#672 = COLOUR_RGB ( '',0.7843137254901960675, 0.7843137254901960675, 0.7843137254901960675 ) ;
#673 = PLANE ( 'NONE',  #8368 ) ;
#674 = VERTEX_POINT ( 'NONE', #31221 ) ;
#675 = ORIENTED_EDGE ( 'NONE', *, *, #695, .T. ) ;
#676 = FACE_OUTER_BOUND ( 'NONE', #10588, .T. ) ;
#677 = CARTESIAN_POINT ( 'NONE',  ( 6.184747969915009413, -3.692540850189534929, -32.98000000040000401 ) ) ;
#678 = CARTESIAN_POINT ( 'NONE',  ( 9.476863765580301191, -9.354847613609820201, -33.00000000040000003 ) ) ;
#679 = VERTEX_POINT ( 'NONE', #29489 ) ;
#680 = EDGE_LOOP ( 'NONE', ( #44033, #454, #11615, #24553 ) ) ;
#681 = VECTOR ( 'NONE', #46514, 1000.000000000000000 ) ;
#682 = DIRECTION ( 'NONE',  ( -1.103047434646224074E-20, 1.224606348854605826E-16, -1.000000000000000000 ) ) ;
#683 = FACE_OUTER_BOUND ( 'NONE', #14047, .T. ) ;
#684 =( GEOMETRIC_REPRESENTATION_CONTEXT ( 3 ) GLOBAL_UNCERTAINTY_ASSIGNED_CONTEXT ( ( #78759 ) ) GLOBAL_UNIT_ASSIGNED_CONTEXT ( ( #5385, #13003, #2207 ) ) REPRESENTATION_CONTEXT ( 'NONE', 'WORKASPACE' ) );
#685 =( LENGTH_UNIT ( ) NAMED_UNIT ( * ) SI_UNIT ( .MILLI., .METRE. ) );
#686 = SURFACE_STYLE_USAGE ( .BOTH. , #69482 ) ;
#687 = CARTESIAN_POINT ( 'NONE',  ( 3.293481666940885066, -8.913144839650000151, -32.98000000040000401 ) ) ;
#688 =( NAMED_UNIT ( * ) SI_UNIT ( $, .STERADIAN. ) SOLID_ANGLE_UNIT ( ) );
#689 = CARTESIAN_POINT ( 'NONE',  ( 8.620913688719999968, -8.564948995259999975, -32.98000000040000401 ) ) ;
#690 = FILL_AREA_STYLE_COLOUR ( '', #25251 ) ;
#691 = SURFACE_STYLE_USAGE ( .BOTH. , #28434 ) ;
#692 = AXIS2_PLACEMENT_3D ( 'NONE', #15887, #57745, #9564 ) ;
#693 = CARTESIAN_POINT ( 'NONE',  ( -6.184318729879999310, -8.250694894319998696, -33.00000000040000003 ) ) ;
#694 = EDGE_LOOP ( 'NONE', ( #73371, #26518, #54376, #81751 ) ) ;
#695 = EDGE_CURVE ( 'NONE', #7454, #77632, #85706, .T. ) ;
#696 =( NAMED_UNIT ( * ) SI_UNIT ( $, .STERADIAN. ) SOLID_ANGLE_UNIT ( ) );
#697 = VERTEX_POINT ( 'NONE', #17860 ) ;
#698 = CARTESIAN_POINT ( 'NONE',  ( 3.914614566190000478, 6.737286811136667275, -33.09999999960000139 ) ) ;
#699 = EDGE_CURVE ( 'NONE', #30711, #77991, #70141, .T. ) ;
#700 = CARTESIAN_POINT ( 'NONE',  ( 8.750000000000000000, 6.778312164869999989, -27.96730792919999686 ) ) ;
#701 = DIRECTION ( 'NONE',  ( 0.1067143907326681823, 0.9942897157320673696, 0.000000000000000000 ) ) ;
#703 = CARTESIAN_POINT ( 'NONE',  ( 3.149097312194906184, -8.624177827806057905, -32.98666666706667172 ) ) ;
#702 = SURFACE_STYLE_USAGE ( .BOTH. , #2491 ) ;
#704 = CARTESIAN_POINT ( 'NONE',  ( 10.54001500620019982, 3.837305721430110061, -33.07999999959999826 ) ) ;
#705 = EDGE_LOOP ( 'NONE', ( #17965, #48430, #37652, #63721 ) ) ;
#706 = EDGE_CURVE ( 'NONE', #7266, #62614, #71831, .T. ) ;
#707 = CARTESIAN_POINT ( 'NONE',  ( -3.386670597489999768, -7.499999999859999988, -2.850000000359999675 ) ) ;
#708 = FILL_AREA_STYLE_COLOUR ( '', #59312 ) ;
#709 = ORIENTED_EDGE ( 'NONE', *, *, #4814, .F. ) ;
#710 = CARTESIAN_POINT ( 'NONE',  ( 8.957545513721649755, 6.576979431980660706, -33.09999999960000139 ) ) ;
#711 = EDGE_LOOP ( 'NONE', ( #64606, #73075, #14576, #7849 ) ) ;
#712 = EDGE_CURVE ( 'NONE', #63539, #3215, #2699, .T. ) ;
#713 = CARTESIAN_POINT ( 'NONE',  ( 4.077077630947083087, -8.340656932320046124, -32.98000000040000401 ) ) ;
#714 = SURFACE_STYLE_FILL_AREA ( #28451 ) ;
#715 = ORIENTED_EDGE ( 'NONE', *, *, #12257, .T. ) ;
#716 = VECTOR ( 'NONE', #43152, 1000.000000000000000 ) ;
#717 = COLOUR_RGB ( '',0.7843137254901960675, 0.7843137254901960675, 0.7843137254901960675 ) ;
#718 = COLOUR_RGB ( '',0.7843137254901960675, 0.7843137254901960675, 0.7843137254901960675 ) ;
#719 = ADVANCED_FACE ( 'NONE', ( #22793 ), #23213, .T. ) ;
#720 = VERTEX_POINT ( 'NONE', #86138 ) ;
#721 = UNCERTAINTY_MEASURE_WITH_UNIT (LENGTH_MEASURE( 1.000000000000000082E-05 ), #88121, 'distance_accuracy_value', 'NONE');
#722 =( GEOMETRIC_REPRESENTATION_CONTEXT ( 3 ) GLOBAL_UNCERTAINTY_ASSIGNED_CONTEXT ( ( #71695 ) ) GLOBAL_UNIT_ASSIGNED_CONTEXT ( ( #13587, #34462, #73356 ) ) REPRESENTATION_CONTEXT ( 'NONE', 'WORKASPACE' ) );
#723 = CARTESIAN_POINT ( 'NONE',  ( 5.045768181249390416, 5.327539089470919365, -33.07999999959999826 ) ) ;
#724 = SURFACE_STYLE_USAGE ( .BOTH. , #7442 ) ;
#725 =( GEOMETRIC_REPRESENTATION_CONTEXT ( 3 ) GLOBAL_UNCERTAINTY_ASSIGNED_CONTEXT ( ( #59039 ) ) GLOBAL_UNIT_ASSIGNED_CONTEXT ( ( #1931, #69842, #50105 ) ) REPRESENTATION_CONTEXT ( 'NONE', 'WORKASPACE' ) );
#726 =( NAMED_UNIT ( * ) PLANE_ANGLE_UNIT ( ) SI_UNIT ( $, .RADIAN. ) );
#727 = CARTESIAN_POINT ( 'NONE',  ( 4.824703066200390467, 5.521004077399419785, -33.07999999959999826 ) ) ;
#728 = SURFACE_STYLE_FILL_AREA ( #47588 ) ;
#729 = STYLED_ITEM ( 'NONE', ( #45520 ), #79401 ) ;
#730 = EDGE_CURVE ( 'NONE', #28197, #43828, #66447, .T. ) ;
#731 = UNCERTAINTY_MEASURE_WITH_UNIT (LENGTH_MEASURE( 1.000000000000000082E-05 ), #54884, 'distance_accuracy_value', 'NONE');
#732 = SURFACE_STYLE_USAGE ( .BOTH. , #38822 ) ;
#733 = SURFACE_STYLE_FILL_AREA ( #21739 ) ;
#734 = SURFACE_STYLE_FILL_AREA ( #75332 ) ;
#735 = ORIENTED_EDGE ( 'NONE', *, *, #50575, .F. ) ;
#736 = EDGE_CURVE ( 'NONE', #6087, #79553, #51879, .T. ) ;
#737 = PRESENTATION_LAYER_ASSIGNMENT (  '', '', ( #57788 ) ) ;
#738 = CIRCLE ( 'NONE', #53497, 0.3708339524869995185 ) ;
#739 = DIRECTION ( 'NONE',  ( -0.9724090809480526731, -0.2332821881108019246, 0.000000000000000000 ) ) ;
#740 =( NAMED_UNIT ( * ) PLANE_ANGLE_UNIT ( ) SI_UNIT ( $, .RADIAN. ) );
#741 = SURFACE_STYLE_FILL_AREA ( #54773 ) ;
#742 = FACE_OUTER_BOUND ( 'NONE', #54040, .T. ) ;
#743 = CARTESIAN_POINT ( 'NONE',  ( 5.265554421930000117, -9.298929403949999895, -32.98000000040000401 ) ) ;
#744 = UNCERTAINTY_MEASURE_WITH_UNIT (LENGTH_MEASURE( 1.000000000000000082E-05 ), #85055, 'distance_accuracy_value', 'NONE');
#746 = AXIS2_PLACEMENT_3D ( 'NONE', #43234, #1749, #24824 ) ;
#745 = LINE ( 'NONE', #69542, #13705 ) ;
#747 = B_SPLINE_CURVE_WITH_KNOTS ( 'NONE', 3,
 ( #15063, #70387, #84225, #28446 ),
 .UNSPECIFIED., .F., .F.,
 ( 4, 4 ),
 ( 0.000000000000000000, 1.000000000000000000 ),
 .UNSPECIFIED. ) ;
#748 = UNCERTAINTY_MEASURE_WITH_UNIT (LENGTH_MEASURE( 1.000000000000000082E-05 ), #58402, 'distance_accuracy_value', 'NONE');
#749 = LINE ( 'NONE', #21321, #32527 ) ;
#750 = ORIENTED_EDGE ( 'NONE', *, *, #77645, .F. ) ;
#751 = AXIS2_PLACEMENT_3D ( 'NONE', #56553, #7919, #68623 ) ;
#752 = LINE ( 'NONE', #56564, #78212 ) ;
#753 = SURFACE_STYLE_FILL_AREA ( #1196 ) ;
#754 = CARTESIAN_POINT ( 'NONE',  ( 7.922649730809999902, 4.529921347940000231, -19.49999999979999998 ) ) ;
#755 = CARTESIAN_POINT ( 'NONE',  ( 4.146218298867560215, 10.90756980069995841, -33.09999999960000139 ) ) ;
#756 = CARTESIAN_POINT ( 'NONE',  ( 4.697706845219999927, 5.376687060430000109, -33.07999999959999826 ) ) ;
#757 =( LENGTH_UNIT ( ) NAMED_UNIT ( * ) SI_UNIT ( .MILLI., .METRE. ) );
#758 =( NAMED_UNIT ( * ) PLANE_ANGLE_UNIT ( ) SI_UNIT ( $, .RADIAN. ) );
#759 = ORIENTED_EDGE ( 'NONE', *, *, #38109, .T. ) ;
#760 = LINE ( 'NONE', #29367, #51679 ) ;
#761 = ORIENTED_EDGE ( 'NONE', *, *, #34259, .T. ) ;
#762 = PRESENTATION_STYLE_ASSIGNMENT (( #9278 ) ) ;
#763 = LINE ( 'NONE', #7056, #13757 ) ;
#764 =( NAMED_UNIT ( * ) PLANE_ANGLE_UNIT ( ) SI_UNIT ( $, .RADIAN. ) );
#765 = FACE_BOUND ( 'NONE', #8583, .T. ) ;
#766 = CARTESIAN_POINT ( 'NONE',  ( 3.706842255519999796, -8.296257932070000507, -33.00000000040000003 ) ) ;
#767 = ORIENTED_EDGE ( 'NONE', *, *, #53879, .F. ) ;
#768 = CARTESIAN_POINT ( 'NONE',  ( 3.996745508210147957, -8.866178626359914716, -32.98000000040000401 ) ) ;
#769 = COLOUR_RGB ( '',0.7843137254901960675, 0.7843137254901960675, 0.7843137254901960675 ) ;
#770 = SURFACE_STYLE_USAGE ( .BOTH. , #83422 ) ;
#771 = CARTESIAN_POINT ( 'NONE',  ( 3.293492541255098605, 6.077859207766667993, -33.07999999959999826 ) ) ;
#772 = DIRECTION ( 'NONE',  ( 1.000000000000000000, 0.000000000000000000, 0.000000000000000000 ) ) ;
#773 = ORIENTED_EDGE ( 'NONE', *, *, #23447, .F. ) ;
#774 =( GEOMETRIC_REPRESENTATION_CONTEXT ( 3 ) GLOBAL_UNCERTAINTY_ASSIGNED_CONTEXT ( ( #85335 ) ) GLOBAL_UNIT_ASSIGNED_CONTEXT ( ( #23724, #36661, #2780 ) ) REPRESENTATION_CONTEXT ( 'NONE', 'WORKASPACE' ) );
#775 =( NAMED_UNIT ( * ) PLANE_ANGLE_UNIT ( ) SI_UNIT ( $, .RADIAN. ) );
#776 = ADVANCED_FACE ( 'NONE', ( #67342 ), #14733, .F. ) ;
#777 = SURFACE_SIDE_STYLE ('',( #21353 ) ) ;
#778 = CARTESIAN_POINT ( 'NONE',  ( 8.639786547109999049, 6.410435133460000046, -33.07999999959999826 ) ) ;
#779 = CARTESIAN_POINT ( 'NONE',  ( -9.320741758908859254, -9.756505497420169704, -33.00000000040000003 ) ) ;
#780 = ORIENTED_EDGE ( 'NONE', *, *, #50899, .F. ) ;
#781 = ORIENTED_EDGE ( 'NONE', *, *, #61439, .T. ) ;
#782 = AXIS2_PLACEMENT_3D ( 'NONE', #49569, #924, #8102 ) ;
#783 = CARTESIAN_POINT ( 'NONE',  ( 5.107387995789820501, -9.319852629379360209, -32.98000000040000401 ) ) ;
#784 = CARTESIAN_POINT ( 'NONE',  ( -9.396018974849999594, -9.498177019910000851, -33.00000000040000003 ) ) ;
#786 = VECTOR ( 'NONE', #67245, 1000.000000000000227 ) ;
#785 = DIRECTION ( 'NONE',  ( 0.000000000000000000, 0.000000000000000000, 1.000000000000000000 ) ) ;
#787 = SURFACE_STYLE_USAGE ( .BOTH. , #61898 ) ;
#788 = EDGE_LOOP ( 'NONE', ( #43808, #59550, #41149, #80163 ) ) ;
#789 = SURFACE_STYLE_FILL_AREA ( #6623 ) ;
#790 = DIRECTION ( 'NONE',  ( 3.174906506308680297E-17, -1.182734293315339818E-16, -1.000000000000000000 ) ) ;
#791 = VERTEX_POINT ( 'NONE', #53943 ) ;
#792 = AXIS2_PLACEMENT_3D ( 'NONE', #4817, #65063, #86076 ) ;
#794 =( NAMED_UNIT ( * ) SI_UNIT ( $, .STERADIAN. ) SOLID_ANGLE_UNIT ( ) );
#793 = PRESENTATION_STYLE_ASSIGNMENT (( #82564 ) ) ;
#795 = PRESENTATION_LAYER_ASSIGNMENT (  '', '', ( #59238 ) ) ;
#796 = VERTEX_POINT ( 'NONE', #12936 ) ;
#797 = SURFACE_STYLE_FILL_AREA ( #40550 ) ;
#798 = EDGE_CURVE ( 'NONE', #43419, #80549, #39026, .T. ) ;
#799 = VERTEX_POINT ( 'NONE', #19606 ) ;
#800 = FILL_AREA_STYLE_COLOUR ( '', #81134 ) ;
#801 = SURFACE_STYLE_USAGE ( .BOTH. , #20058 ) ;
#802 = ORIENTED_EDGE ( 'NONE', *, *, #23924, .F. ) ;
#803 = EDGE_CURVE ( 'NONE', #33635, #68353, #26245, .T. ) ;
#804 = EDGE_CURVE ( 'NONE', #49344, #68784, #46360, .T. ) ;
#805 = CARTESIAN_POINT ( 'NONE',  ( -9.778761293346665440, -10.00686503977333430, -33.00000000040000003 ) ) ;
#806 = FILL_AREA_STYLE ('',( #27619 ) ) ;
#807 = CARTESIAN_POINT ( 'NONE',  ( 3.551243484910000081, -9.942731305610001513, -33.00000000040000003 ) ) ;
#808 = CARTESIAN_POINT ( 'NONE',  ( 3.540524377690000168, 5.967599749200000581, -33.07999999959999826 ) ) ;
#809 = EDGE_CURVE ( 'NONE', #33399, #62503, #87871, .T. ) ;
#810 =( LENGTH_UNIT ( ) NAMED_UNIT ( * ) SI_UNIT ( .MILLI., .METRE. ) );
#811 = VERTEX_POINT ( 'NONE', #5316 ) ;
#812 = FILL_AREA_STYLE ('',( #26750 ) ) ;
#813 = EDGE_CURVE ( 'NONE', #66323, #30839, #68130, .T. ) ;
#814 = MECHANICAL_DESIGN_GEOMETRIC_PRESENTATION_REPRESENTATION (  '', ( #27935 ), #79261 ) ;
#815 = FILL_AREA_STYLE ('',( #68696 ) ) ;
#816 = CARTESIAN_POINT ( 'NONE',  ( -10.03888878279999908, -9.744807777370001034, -32.98000000040000401 ) ) ;
#817 = VERTEX_POINT ( 'NONE', #73598 ) ;
#818 = SURFACE_SIDE_STYLE ('',( #6644 ) ) ;
#819 = ORIENTED_EDGE ( 'NONE', *, *, #39486, .T. ) ;
#820 = EDGE_CURVE ( 'NONE', #11967, #7626, #59265, .T. ) ;
#821 = FACE_OUTER_BOUND ( 'NONE', #42164, .T. ) ;
#822 = VERTEX_POINT ( 'NONE', #66896 ) ;
#823 = ADVANCED_FACE ( 'NONE', ( #46790 ), #44529, .F. ) ;
#824 = DIRECTION ( 'NONE',  ( 1.000000000000000000, 0.000000000000000000, 0.000000000000000000 ) ) ;
#825 = CARTESIAN_POINT ( 'NONE',  ( -7.842617634257059933, -9.409919198545093622, -32.99333333373333943 ) ) ;
#826 = PLANE ( 'NONE',  #51226 ) ;
#827 = EDGE_CURVE ( 'NONE', #77123, #35483, #74927, .T. ) ;
#828 = ADVANCED_FACE ( 'NONE', ( #76293 ), #56161, .T. ) ;
#829 = CARTESIAN_POINT ( 'NONE',  ( 4.564555379661211276, -3.773266022508721562, -32.98000000040000401 ) ) ;
#830 = ORIENTED_EDGE ( 'NONE', *, *, #79477, .T. ) ;
#831 = CARTESIAN_POINT ( 'NONE',  ( 4.765919062810000106, -4.070981857869999665, -33.00000001040000086 ) ) ;
#832 = FILL_AREA_STYLE_COLOUR ( '', #39236 ) ;
#833 = CARTESIAN_POINT ( 'NONE',  ( -9.745121363759949418, -9.578853648251618225, -32.98000000040000401 ) ) ;
#834 = FACE_OUTER_BOUND ( 'NONE', #53700, .T. ) ;
#835 = CARTESIAN_POINT ( 'NONE',  ( -0.001351104498531438243, 14.99999993953032629, -7.799999999999998046 ) ) ;
#836 =( NAMED_UNIT ( * ) SI_UNIT ( $, .STERADIAN. ) SOLID_ANGLE_UNIT ( ) );
#837 =( NAMED_UNIT ( * ) PLANE_ANGLE_UNIT ( ) SI_UNIT ( $, .RADIAN. ) );
#838 = UNCERTAINTY_MEASURE_WITH_UNIT (LENGTH_MEASURE( 1.000000000000000082E-05 ), #14419, 'distance_accuracy_value', 'NONE');
#839 = CARTESIAN_POINT ( 'NONE',  ( 5.453585511886411830, -9.351720679740495257, -32.98000000040000401 ) ) ;
#840 = DIRECTION ( 'NONE',  ( 0.9691021561449532085, 0.2466597067929880427, 6.123031769111889989E-17 ) ) ;
#841 = CYLINDRICAL_SURFACE ( 'NONE', #21206, 0.3883605581189997213 ) ;
#842 = ORIENTED_EDGE ( 'NONE', *, *, #75226, .F. ) ;
#843 = PRESENTATION_LAYER_ASSIGNMENT (  '', '', ( #70752 ) ) ;
#844 = AXIS2_PLACEMENT_3D ( 'NONE', #13783, #7049, #5723 ) ;
#845 = SURFACE_STYLE_USAGE ( .BOTH. , #81287 ) ;
#846 = PRESENTATION_STYLE_ASSIGNMENT (( #53545 ) ) ;
#847 = COLOUR_RGB ( '',0.7843137254901960675, 0.7843137254901960675, 0.7843137254901960675 ) ;
#848 = PRESENTATION_LAYER_ASSIGNMENT (  '', '', ( #82175 ) ) ;
#849 = ORIENTED_EDGE ( 'NONE', *, *, #78005, .F. ) ;
#850 = SURFACE_SIDE_STYLE ('',( #81711 ) ) ;
#851 = COLOUR_RGB ( '',0.7843137254901960675, 0.7843137254901960675, 0.7843137254901960675 ) ;
#852 = STYLED_ITEM ( 'NONE', ( #53183 ), #39592 ) ;
#853 = FILL_AREA_STYLE_COLOUR ( '', #77796 ) ;
#854 = EDGE_CURVE ( 'NONE', #4024, #60493, #1238, .T. ) ;
#855 = UNCERTAINTY_MEASURE_WITH_UNIT (LENGTH_MEASURE( 1.000000000000000082E-05 ), #70484, 'distance_accuracy_value', 'NONE');
#856 =( GEOMETRIC_REPRESENTATION_CONTEXT ( 3 ) GLOBAL_UNCERTAINTY_ASSIGNED_CONTEXT ( ( #52681 ) ) GLOBAL_UNIT_ASSIGNED_CONTEXT ( ( #72864, #87144, #26000 ) ) REPRESENTATION_CONTEXT ( 'NONE', 'WORKASPACE' ) );
#857 = PRESENTATION_LAYER_ASSIGNMENT (  '', '', ( #3706 ) ) ;
#858 = SURFACE_STYLE_FILL_AREA ( #67406 ) ;
#860 =( LENGTH_UNIT ( ) NAMED_UNIT ( * ) SI_UNIT ( .MILLI., .METRE. ) );
#859 =( LENGTH_UNIT ( ) NAMED_UNIT ( * ) SI_UNIT ( .MILLI., .METRE. ) );
#861 = CARTESIAN_POINT ( 'NONE',  ( -6.125698297624360578, -8.748526672578162078, -33.00000000040000003 ) ) ;
#863 = CARTESIAN_POINT ( 'NONE',  ( -6.379086311276819465, -8.564948995255509345, -32.98000000040000401 ) ) ;
#862 =( NAMED_UNIT ( * ) SI_UNIT ( $, .STERADIAN. ) SOLID_ANGLE_UNIT ( ) );
#864 = ORIENTED_EDGE ( 'NONE', *, *, #61337, .F. ) ;
#865 = MECHANICAL_DESIGN_GEOMETRIC_PRESENTATION_REPRESENTATION (  '', ( #39366 ), #77943 ) ;
#866 = PRESENTATION_STYLE_ASSIGNMENT (( #61987 ) ) ;
#867 = CARTESIAN_POINT ( 'NONE',  ( -9.911320250466555848, -9.647685905020191299, -32.98000000040000401 ) ) ;
#868 =( LENGTH_UNIT ( ) NAMED_UNIT ( * ) SI_UNIT ( .MILLI., .METRE. ) );
#869 = CARTESIAN_POINT ( 'NONE',  ( 3.095214286020000483, -8.680222197059997313, -33.00000000040000003 ) ) ;
#870 = CARTESIAN_POINT ( 'NONE',  ( 6.650558109795942308, -8.352576260193526281, -32.98000000039999691 ) ) ;
#871 = CARTESIAN_POINT ( 'NONE',  ( 4.801588518130000871, -4.109993996109999159, -33.00000001040000086 ) ) ;
#872 = PRESENTATION_LAYER_ASSIGNMENT (  '', '', ( #45036 ) ) ;
#873 =( NAMED_UNIT ( * ) PLANE_ANGLE_UNIT ( ) SI_UNIT ( $, .RADIAN. ) );
#874 = DIRECTION ( 'NONE',  ( 1.000000000000000000, 0.000000000000000000, 0.000000000000000000 ) ) ;
#875 = ORIENTED_EDGE ( 'NONE', *, *, #69625, .F. ) ;
#876 = CARTESIAN_POINT ( 'NONE',  ( -11.44875651509699921, -9.942731305608271342, -32.98000000040000401 ) ) ;
#877 = EDGE_CURVE ( 'NONE', #44473, #53063, #11835, .T. ) ;
#878 = DIRECTION ( 'NONE',  ( 0.000000000000000000, 0.000000000000000000, 1.000000000000000000 ) ) ;
#879 = SURFACE_SIDE_STYLE ('',( #83079 ) ) ;
#880 = VERTEX_POINT ( 'NONE', #27163 ) ;
#881 = CARTESIAN_POINT ( 'NONE',  ( 3.995917477461029765, -8.288814930088099331, -32.98000000040000401 ) ) ;
#882 = EDGE_LOOP ( 'NONE', ( #31711, #76294, #9402, #46782 ) ) ;
#883 = SURFACE_SIDE_STYLE ('',( #77716 ) ) ;
#884 = CARTESIAN_POINT ( 'NONE',  ( -9.583160495115368605, -3.827799310507760122, -32.98000000040000401 ) ) ;
#885 = CARTESIAN_POINT ( 'NONE',  ( -11.54481898119973948, -9.070575408481289514, -33.00000000040000003 ) ) ;
#886 =( NAMED_UNIT ( * ) PLANE_ANGLE_UNIT ( ) SI_UNIT ( $, .RADIAN. ) );
#887 = ORIENTED_EDGE ( 'NONE', *, *, #33000, .F. ) ;
#888 = FACE_OUTER_BOUND ( 'NONE', #31593, .T. ) ;
#890 = CARTESIAN_POINT ( 'NONE',  ( 3.209803251567603599, -8.580637691546030510, -32.98666666706667172 ) ) ;
#889 =( GEOMETRIC_REPRESENTATION_CONTEXT ( 3 ) GLOBAL_UNCERTAINTY_ASSIGNED_CONTEXT ( ( #47498 ) ) GLOBAL_UNIT_ASSIGNED_CONTEXT ( ( #82437, #88184, #81119 ) ) REPRESENTATION_CONTEXT ( 'NONE', 'WORKASPACE' ) );
#891 = ORIENTED_EDGE ( 'NONE', *, *, #803, .F. ) ;
#892 = FILL_AREA_STYLE ('',( #82227 ) ) ;
#893 = CARTESIAN_POINT ( 'NONE',  ( 3.995917477459999478, -8.288814930089998256, -32.98000000040000401 ) ) ;
#894 = VERTEX_POINT ( 'NONE', #75393 ) ;
#895 = STYLED_ITEM ( 'NONE', ( #45575 ), #74811 ) ;
#896 = CARTESIAN_POINT ( 'NONE',  ( -7.419581118091992167, -8.896954782368753811, -27.94148935327346450 ) ) ;
#897 = ORIENTED_EDGE ( 'NONE', *, *, #78214, .F. ) ;
#898 = ORIENTED_EDGE ( 'NONE', *, *, #10451, .T. ) ;
#899 = PLANE ( 'NONE',  #30463 ) ;
#900 = CARTESIAN_POINT ( 'NONE',  ( -11.58984562400000051, -9.698357800580000188, -32.98000000040000401 ) ) ;
#901 = VERTEX_POINT ( 'NONE', #20478 ) ;
#902 = EDGE_CURVE ( 'NONE', #62503, #78108, #83099, .T. ) ;
#903 = STYLED_ITEM ( 'NONE', ( #49687 ), #81116 ) ;
#905 = ORIENTED_EDGE ( 'NONE', *, *, #38030, .T. ) ;
#904 = ADVANCED_FACE ( 'NONE', ( #68241 ), #7079, .T. ) ;
#906 =( NAMED_UNIT ( * ) SI_UNIT ( $, .STERADIAN. ) SOLID_ANGLE_UNIT ( ) );
#907 =( LENGTH_UNIT ( ) NAMED_UNIT ( * ) SI_UNIT ( .MILLI., .METRE. ) );
#908 = SURFACE_SIDE_STYLE ('',( #76422 ) ) ;
#909 = ADVANCED_FACE ( 'NONE', ( #10626, #2586 ), #84723, .T. ) ;
#910 = UNCERTAINTY_MEASURE_WITH_UNIT (LENGTH_MEASURE( 1.000000000000000082E-05 ), #5783, 'distance_accuracy_value', 'NONE');
#912 = CARTESIAN_POINT ( 'NONE',  ( 3.954666300289999548, -8.793295300300000505, -32.98000000040000401 ) ) ;
#911 = CARTESIAN_POINT ( 'NONE',  ( -6.937246825870120759, -10.97060402169980087, -33.00000000040000003 ) ) ;
#913 = EDGE_LOOP ( 'NONE', ( #60279, #25954 ) ) ;
#914 = EDGE_CURVE ( 'NONE', #29967, #48984, #23547, .T. ) ;
#915 = ADVANCED_FACE ( 'NONE', ( #64154 ), #63709, .T. ) ;
#917 = LINE ( 'NONE', #20168, #3398 ) ;
#916 = AXIS2_PLACEMENT_3D ( 'NONE', #15215, #17393, #78578 ) ;
#918 = PLANE ( 'NONE',  #51563 ) ;
#919 = AXIS2_PLACEMENT_3D ( 'NONE', #489, #82255, #81366 ) ;
#920 = ORIENTED_EDGE ( 'NONE', *, *, #41133, .T. ) ;
#921 = CARTESIAN_POINT ( 'NONE',  ( 3.041484824337280735, -8.768341282684909643, -32.98000000040000401 ) ) ;
#922 = ORIENTED_EDGE ( 'NONE', *, *, #64313, .F. ) ;
#923 = FILL_AREA_STYLE ('',( #70165 ) ) ;
#924 = DIRECTION ( 'NONE',  ( 0.000000000000000000, 0.000000000000000000, 1.000000000000000000 ) ) ;
#925 = EDGE_LOOP ( 'NONE', ( #51392, #8555, #77918, #52189 ) ) ;
#926 = MECHANICAL_DESIGN_GEOMETRIC_PRESENTATION_REPRESENTATION (  '', ( #10999 ), #43744 ) ;
#927 = ORIENTED_EDGE ( 'NONE', *, *, #22432, .F. ) ;
#928 = DIRECTION ( 'NONE',  ( -2.764050445428055034E-14, 0.000000000000000000, -1.000000000000000000 ) ) ;
#929 =( NAMED_UNIT ( * ) SI_UNIT ( $, .STERADIAN. ) SOLID_ANGLE_UNIT ( ) );
#930 = EDGE_CURVE ( 'NONE', #40674, #67798, #62391, .T. ) ;
#931 = UNCERTAINTY_MEASURE_WITH_UNIT (LENGTH_MEASURE( 1.000000000000000082E-05 ), #69596, 'distance_accuracy_value', 'NONE');
#932 = STYLED_ITEM ( 'NONE', ( #42582 ), #29686 ) ;
#933 =( NAMED_UNIT ( * ) PLANE_ANGLE_UNIT ( ) SI_UNIT ( $, .RADIAN. ) );
#934 = ORIENTED_EDGE ( 'NONE', *, *, #62271, .F. ) ;
#935 = CARTESIAN_POINT ( 'NONE',  ( 4.996947296700130714, -8.483067390690219867, -33.00000000040000003 ) ) ;
#936 = CARTESIAN_POINT ( 'NONE',  ( 5.385495142689999959, 5.247517635840000416, -33.07999999959999826 ) ) ;
#937 = PRESENTATION_LAYER_ASSIGNMENT (  '', '', ( #69441 ) ) ;
#938 = FILL_AREA_STYLE ('',( #35750 ) ) ;
#940 = DIRECTION ( 'NONE',  ( 0.9361399897105306955, 0.3516275297310599290, 0.000000000000000000 ) ) ;
#939 = B_SPLINE_CURVE_WITH_KNOTS ( 'NONE', 3,
 ( #69388, #8672, #63054, #1939 ),
 .UNSPECIFIED., .F., .F.,
 ( 4, 4 ),
 ( 0.000000000000000000, 1.000000000000000000 ),
 .UNSPECIFIED. ) ;
#941 = CIRCLE ( 'NONE', #26649, 0.2915588774680002992 ) ;
#942 = CARTESIAN_POINT ( 'NONE',  ( 3.324882574850324790, -8.852455579820219356, -33.00000000040000003 ) ) ;
#943 = EDGE_CURVE ( 'NONE', #66766, #81473, #12523, .T. ) ;
#944 = CARTESIAN_POINT ( 'NONE',  ( 3.483389556429990819, -9.063011960706644388, -32.98000000040000401 ) ) ;
#945 = DIRECTION ( 'NONE',  ( -2.478176394252581141E-16, -1.000000000000000000, 0.000000000000000000 ) ) ;
#946 = ORIENTED_EDGE ( 'NONE', *, *, #33766, .T. ) ;
#947 = DIRECTION ( 'NONE',  ( 0.000000000000000000, 0.000000000000000000, 1.000000000000000000 ) ) ;
#950 = PRESENTATION_LAYER_ASSIGNMENT (  '', '', ( #43698 ) ) ;
#949 =( LENGTH_UNIT ( ) NAMED_UNIT ( * ) SI_UNIT ( .MILLI., .METRE. ) );
#948 = FILL_AREA_STYLE_COLOUR ( '', #65034 ) ;
#951 = CARTESIAN_POINT ( 'NONE',  ( 6.763835679862090444, 7.001004191666379661, -33.09999999960000139 ) ) ;
#952 = EDGE_CURVE ( 'NONE', #14787, #80814, #39556, .T. ) ;
#953 = DIRECTION ( 'NONE',  ( -0.8309943290700657625, -0.5562808868309169208, 0.000000000000000000 ) ) ;
#954 = SURFACE_SIDE_STYLE ('',( #512 ) ) ;
#955 = ADVANCED_FACE ( 'NONE', ( #51620 ), #86911, .T. ) ;
#956 = FILL_AREA_STYLE ('',( #60752 ) ) ;
#957 = EDGE_LOOP ( 'NONE', ( #61613, #43740, #84041, #32337 ) ) ;
#958 = CARTESIAN_POINT ( 'NONE',  ( 5.384973959716666592, -9.690659846783335141, -33.00000000040000003 ) ) ;
#959 =( GEOMETRIC_REPRESENTATION_CONTEXT ( 3 ) GLOBAL_UNCERTAINTY_ASSIGNED_CONTEXT ( ( #13959 ) ) GLOBAL_UNIT_ASSIGNED_CONTEXT ( ( #57478, #64568, #23991 ) ) REPRESENTATION_CONTEXT ( 'NONE', 'WORKASPACE' ) );
#960 = SURFACE_SIDE_STYLE ('',( #1863 ) ) ;
#961 = ADVANCED_FACE ( 'NONE', ( #87329 ), #52956, .T. ) ;
#962 = SURFACE_SIDE_STYLE ('',( #82731 ) ) ;
#963 = PRESENTATION_LAYER_ASSIGNMENT (  '', '', ( #9605 ) ) ;
#964 = FACE_OUTER_BOUND ( 'NONE', #74954, .T. ) ;
#965 = UNCERTAINTY_MEASURE_WITH_UNIT (LENGTH_MEASURE( 1.000000000000000082E-05 ), #83379, 'distance_accuracy_value', 'NONE');
#966 = VECTOR ( 'NONE', #61565, 1000.000000000000000 ) ;
#967 = CARTESIAN_POINT ( 'NONE',  ( 3.654527881029509651, 5.442731308319719297, -33.09999999960000139 ) ) ;
#968 = SURFACE_STYLE_USAGE ( .BOTH. , #62080 ) ;
#969 = DIRECTION ( 'NONE',  ( 1.000000000000000000, 0.000000000000000000, 0.000000000000000000 ) ) ;
#970 = SURFACE_STYLE_USAGE ( .BOTH. , #76936 ) ;
#971 = SURFACE_SIDE_STYLE ('',( #48284 ) ) ;
#973 = SURFACE_SIDE_STYLE ('',( #61638 ) ) ;
#972 = SURFACE_STYLE_FILL_AREA ( #28702 ) ;
#974 = MECHANICAL_DESIGN_GEOMETRIC_PRESENTATION_REPRESENTATION (  '', ( #9559 ), #83707 ) ;
#975 = DIRECTION ( 'NONE',  ( -0.9999992694014114836, -0.001208799670440720286, -3.269438756184351942E-15 ) ) ;
#976 = FILL_AREA_STYLE ('',( #66623 ) ) ;
#977 = ORIENTED_EDGE ( 'NONE', *, *, #86838, .T. ) ;
#978 = B_SPLINE_CURVE_WITH_KNOTS ( 'NONE', 3,
 ( #60791, #26938, #88073, #12255 ),
 .UNSPECIFIED., .F., .F.,
 ( 4, 4 ),
 ( 0.6443193683159096352, 1.000000000000000000 ),
 .UNSPECIFIED. ) ;
#980 = CARTESIAN_POINT ( 'NONE',  ( 3.903409394290218160, 6.738879204624866226, -33.07999999959999826 ) ) ;
#979 = VECTOR ( 'NONE', #61220, 1000.000000000000000 ) ;
#981 = DIRECTION ( 'NONE',  ( -0.8660254037843290176, 1.060540212045880100E-16, -0.5000000000001900702 ) ) ;
#982 = SURFACE_STYLE_FILL_AREA ( #28256 ) ;
#983 = CARTESIAN_POINT ( 'NONE',  ( 6.556446023205849905, 4.649893408987850307, -20.40223278368310034 ) ) ;
#984 = VERTEX_POINT ( 'NONE', #52069 ) ;
#985 =( NAMED_UNIT ( * ) PLANE_ANGLE_UNIT ( ) SI_UNIT ( $, .RADIAN. ) );
#986 = SURFACE_STYLE_FILL_AREA ( #30017 ) ;
#987 = CARTESIAN_POINT ( 'NONE',  ( 6.364123566889999140, -5.976881538699999830, -32.98000000040000401 ) ) ;
#988 = COLOUR_RGB ( '',0.7843137254901960675, 0.7843137254901960675, 0.7843137254901960675 ) ;
#989 = COLOUR_RGB ( '',0.7843137254901960675, 0.7843137254901960675, 0.7843137254901960675 ) ;
#990 = FILL_AREA_STYLE ('',( #62100 ) ) ;
#991 =( LENGTH_UNIT ( ) NAMED_UNIT ( * ) SI_UNIT ( .MILLI., .METRE. ) );
#992 = SURFACE_SIDE_STYLE ('',( #34906 ) ) ;
#993 = VERTEX_POINT ( 'NONE', #45370 ) ;
#994 =( LENGTH_UNIT ( ) NAMED_UNIT ( * ) SI_UNIT ( .MILLI., .METRE. ) );
#995 = CARTESIAN_POINT ( 'NONE',  ( -1.303908406053929436, -8.968890628560654221, -18.73560001039999889 ) ) ;
#996 = ORIENTED_EDGE ( 'NONE', *, *, #47145, .T. ) ;
#997 = CYLINDRICAL_SURFACE ( 'NONE', #1324, 0.5654670089980002867 ) ;
#998 =( NAMED_UNIT ( * ) SI_UNIT ( $, .STERADIAN. ) SOLID_ANGLE_UNIT ( ) );
#999 = PRESENTATION_STYLE_ASSIGNMENT (( #14461 ) ) ;
#1000 = CARTESIAN_POINT ( 'NONE',  ( -11.69051191572133064, -8.875905929377038817, -32.98000000040000401 ) ) ;
#1001 = CARTESIAN_POINT ( 'NONE',  ( 9.500000000000000000, 1.000000000909999853, -18.73560000000000159 ) ) ;
#1002 = ORIENTED_EDGE ( 'NONE', *, *, #7921, .F. ) ;
#1003 = COLOUR_RGB ( '',0.7843137254901960675, 0.7843137254901960675, 0.7843137254901960675 ) ;
#1004 = CARTESIAN_POINT ( 'NONE',  ( 5.948860283559890050, -4.182068319119809807, -33.00000000040000003 ) ) ;
#1005 = CARTESIAN_POINT ( 'NONE',  ( -11.68209573059999862, -9.003922463639998597, -32.98000000040000401 ) ) ;
#1006 = CYLINDRICAL_SURFACE ( 'NONE', #53912, 1.067057774999999653 ) ;
#1007 = PRESENTATION_STYLE_ASSIGNMENT (( #83652 ) ) ;
#1008 = EDGE_LOOP ( 'NONE', ( #66451, #55593, #42283, #41291 ) ) ;
#1009 = CARTESIAN_POINT ( 'NONE',  ( 3.390225100580000372, -8.475134684543331076, -33.00000000040000003 ) ) ;
#1010 = ORIENTED_EDGE ( 'NONE', *, *, #49780, .T. ) ;
#1011 = PRESENTATION_STYLE_ASSIGNMENT (( #62124 ) ) ;
#1012 = ORIENTED_EDGE ( 'NONE', *, *, #34384, .F. ) ;
#1013 = VERTEX_POINT ( 'NONE', #72619 ) ;
#1014 = ORIENTED_EDGE ( 'NONE', *, *, #28448, .F. ) ;
#1015 = PLANE ( 'NONE',  #77484 ) ;
#1016 = ORIENTED_EDGE ( 'NONE', *, *, #7478, .T. ) ;
#1017 = EDGE_CURVE ( 'NONE', #50058, #46595, #11510, .T. ) ;
#1018 = ORIENTED_EDGE ( 'NONE', *, *, #25049, .F. ) ;
#1020 = MECHANICAL_DESIGN_GEOMETRIC_PRESENTATION_REPRESENTATION (  '', ( #36638 ), #50895 ) ;
#1019 = FILL_AREA_STYLE ('',( #34934 ) ) ;
#1021 = CARTESIAN_POINT ( 'NONE',  ( 3.317904269419999608, 5.996077536360000515, -33.07999999959999826 ) ) ;
#1022 = EDGE_CURVE ( 'NONE', #47204, #66076, #66693, .T. ) ;
#1023 = COLOUR_RGB ( '',0.7843137254901960675, 0.7843137254901960675, 0.7843137254901960675 ) ;
#1024 = VERTEX_POINT ( 'NONE', #60507 ) ;
#1025 = EDGE_CURVE ( 'NONE', #32356, #46677, #48872, .T. ) ;
#1026 =( NAMED_UNIT ( * ) PLANE_ANGLE_UNIT ( ) SI_UNIT ( $, .RADIAN. ) );
#1027 = CARTESIAN_POINT ( 'NONE',  ( 5.029685457904660595, 11.16484526560634016, -33.09999999960000139 ) ) ;
#1028 = ADVANCED_FACE ( 'NONE', ( #33303 ), #17600, .T. ) ;
#1029 = CARTESIAN_POINT ( 'NONE',  ( 3.755924424120419935, -8.589829421690730271, -32.98000000040000401 ) ) ;
#1030 = VECTOR ( 'NONE', #35653, 1000.000000000000114 ) ;
#1032 = EDGE_LOOP ( 'NONE', ( #18594, #52403, #10295, #37486 ) ) ;
#1031 = EDGE_CURVE ( 'NONE', #29585, #60694, #69041, .T. ) ;
#1033 = CARTESIAN_POINT ( 'NONE',  ( 4.945201043570000010, 11.51393238029999999, -33.09999999960000139 ) ) ;
#1034 = CARTESIAN_POINT ( 'NONE',  ( 5.660690910672405707, 5.374597821294032407, -33.07999999959999826 ) ) ;
#1035 = PLANE ( 'NONE',  #62334 ) ;
#1036 = CARTESIAN_POINT ( 'NONE',  ( -8.927378972660001466, -3.337867896329999695, -32.98000000040000401 ) ) ;
#1037 = COLOUR_RGB ( '',0.7843137254901960675, 0.7843137254901960675, 0.7843137254901960675 ) ;
#1038 = ORIENTED_EDGE ( 'NONE', *, *, #804, .T. ) ;
#1039 = CARTESIAN_POINT ( 'NONE',  ( 5.787402794346665935, -3.319162558890000003, -33.00000000040000003 ) ) ;
#1040 = MECHANICAL_DESIGN_GEOMETRIC_PRESENTATION_REPRESENTATION (  '', ( #16787 ), #13902 ) ;
#1041 = CARTESIAN_POINT ( 'NONE',  ( 4.032399701130739089, 6.691452902631089827, -33.09999999960000139 ) ) ;
#1042 = UNCERTAINTY_MEASURE_WITH_UNIT (LENGTH_MEASURE( 1.000000000000000082E-05 ), #78050, 'distance_accuracy_value', 'NONE');
#1043 = B_SPLINE_CURVE_WITH_KNOTS ( 'NONE', 3,
 ( #36021, #65780, #4645, #31854, #51508 ),
 .UNSPECIFIED., .F., .F.,
 ( 4, 1, 4 ),
 ( 0.000000000000000000, 0.5000000000000000000, 1.000000000000000000 ),
 .UNSPECIFIED. ) ;
#1044 = CARTESIAN_POINT ( 'NONE',  ( 3.807165444910355134, 6.734913532348317133, -33.07999999959999826 ) ) ;
#1045 = VECTOR ( 'NONE', #10202, 1000.000000000000000 ) ;
#1046 = PRESENTATION_STYLE_ASSIGNMENT (( #42121 ) ) ;
#1048 = CARTESIAN_POINT ( 'NONE',  ( -9.650472877960000417, -9.312042670800000366, -33.00000000040000003 ) ) ;
#1047 = CARTESIAN_POINT ( 'NONE',  ( 5.309891224960000322, -9.593570260159999918, -32.98000000040000401 ) ) ;
#1049 = CARTESIAN_POINT ( 'NONE',  ( 8.700899315269998269, 6.473561238280000296, -33.09999999960000139 ) ) ;
#1050 = VECTOR ( 'NONE', #34343, 1000.000000000000000 ) ;
#1051 = CARTESIAN_POINT ( 'NONE',  ( 5.465562073920030350, -9.357878650779959173, -32.98000000040000401 ) ) ;
#1052 = EDGE_CURVE ( 'NONE', #87214, #37040, #68570, .T. ) ;
#1053 = LINE ( 'NONE', #40027, #1149 ) ;
#1054 = ORIENTED_EDGE ( 'NONE', *, *, #61439, .F. ) ;
#1055 = ORIENTED_EDGE ( 'NONE', *, *, #73261, .T. ) ;
#1056 = PRESENTATION_LAYER_ASSIGNMENT (  '', '', ( #66610 ) ) ;
#1057 = ORIENTED_EDGE ( 'NONE', *, *, #81611, .T. ) ;
#1058 = DIRECTION ( 'NONE',  ( -0.9998998140895951625, -0.01415492082609520232, -3.047394151259320634E-15 ) ) ;
#1059 = CARTESIAN_POINT ( 'NONE',  ( 4.080903924051590081, 5.988054721510920331, -33.07999999959999826 ) ) ;
#1060 =( LENGTH_UNIT ( ) NAMED_UNIT ( * ) SI_UNIT ( .MILLI., .METRE. ) );
#1061 = CARTESIAN_POINT ( 'NONE',  ( 4.166735141750429250, 4.555562308739719235, -33.07999999959999826 ) ) ;
#1062 = CARTESIAN_POINT ( 'NONE',  ( 6.694695516560080328, 6.641501998900809056, -33.07999999959999826 ) ) ;
#1063 = DIRECTION ( 'NONE',  ( 0.06211729443142945811, 0.9980688562080870518, 0.000000000000000000 ) ) ;
#1064 =( NAMED_UNIT ( * ) PLANE_ANGLE_UNIT ( ) SI_UNIT ( $, .RADIAN. ) );
#1065 =( GEOMETRIC_REPRESENTATION_CONTEXT ( 3 ) GLOBAL_UNCERTAINTY_ASSIGNED_CONTEXT ( ( #73774 ) ) GLOBAL_UNIT_ASSIGNED_CONTEXT ( ( #31595, #72218, #78111 ) ) REPRESENTATION_CONTEXT ( 'NONE', 'WORKASPACE' ) );
#1066 = SURFACE_SIDE_STYLE ('',( #77895 ) ) ;
#1067 =( LENGTH_UNIT ( ) NAMED_UNIT ( * ) SI_UNIT ( .MILLI., .METRE. ) );
#1068 = CARTESIAN_POINT ( 'NONE',  ( -1.499999999999999556, -7.499999998639998999, -28.00000000040000003 ) ) ;
#1069 = EDGE_CURVE ( 'NONE', #77216, #7783, #67821, .T. ) ;
#1070 = CARTESIAN_POINT ( 'NONE',  ( -9.378283847400000539, -3.744963278179999744, -32.98000000040000401 ) ) ;
#1071 = CYLINDRICAL_SURFACE ( 'NONE', #59122, 3.499999999999999556 ) ;
#1072 = STYLED_ITEM ( 'NONE', ( #35528 ), #54733 ) ;
#1073 = UNCERTAINTY_MEASURE_WITH_UNIT (LENGTH_MEASURE( 1.000000000000000082E-05 ), #23776, 'distance_accuracy_value', 'NONE');
#1074 = COLOUR_RGB ( '',0.7843137254901960675, 0.7843137254901960675, 0.7843137254901960675 ) ;
#1075 = SURFACE_STYLE_USAGE ( .BOTH. , #61304 ) ;
#1076 = UNCERTAINTY_MEASURE_WITH_UNIT (LENGTH_MEASURE( 1.000000000000000082E-05 ), #35438, 'distance_accuracy_value', 'NONE');
#1077 =( NAMED_UNIT ( * ) SI_UNIT ( $, .STERADIAN. ) SOLID_ANGLE_UNIT ( ) );
#1078 = COLOUR_RGB ( '',0.7843137254901960675, 0.7843137254901960675, 0.7843137254901960675 ) ;
#1079 =( NAMED_UNIT ( * ) SI_UNIT ( $, .STERADIAN. ) SOLID_ANGLE_UNIT ( ) );
#1081 = CARTESIAN_POINT ( 'NONE',  ( 5.429632387819235184, -9.339404737661487488, -32.98666666706667172 ) ) ;
#1080 = CARTESIAN_POINT ( 'NONE',  ( -11.89613217469883999, -8.670112909961089187, -33.00000000040000003 ) ) ;
#1082 = CARTESIAN_POINT ( 'NONE',  ( -9.570367612180250561, -9.339404737660501610, -33.00000000040000003 ) ) ;
#1083 = VECTOR ( 'NONE', #1884, 1000.000000000000000 ) ;
#1084 = CARTESIAN_POINT ( 'NONE',  ( -10.47403060862769841, -3.808545841739695348, -32.98000000040000401 ) ) ;
#1085 = PRESENTATION_STYLE_ASSIGNMENT (( #41275 ) ) ;
#1086 = AXIS2_PLACEMENT_3D ( 'NONE', #31187, #51685, #3522 ) ;
#1087 =( NAMED_UNIT ( * ) SI_UNIT ( $, .STERADIAN. ) SOLID_ANGLE_UNIT ( ) );
#1088 = STYLED_ITEM ( 'NONE', ( #10898 ), #40386 ) ;
#1090 = CARTESIAN_POINT ( 'NONE',  ( 6.084233719239895422, 10.06244088240962498, -33.09999999960000139 ) ) ;
#1089 = COLOUR_RGB ( '',0.7843137254901960675, 0.7843137254901960675, 0.7843137254901960675 ) ;
#1091 = ORIENTED_EDGE ( 'NONE', *, *, #45472, .T. ) ;
#1092 =( NAMED_UNIT ( * ) SI_UNIT ( $, .STERADIAN. ) SOLID_ANGLE_UNIT ( ) );
#1093 = PRESENTATION_STYLE_ASSIGNMENT (( #47945 ) ) ;
#1094 = DIRECTION ( 'NONE',  ( 4.504041418731172914E-05, -0.9999999989856804827, 0.000000000000000000 ) ) ;
#1095 = ORIENTED_EDGE ( 'NONE', *, *, #47861, .T. ) ;
#1097 = FACE_OUTER_BOUND ( 'NONE', #41422, .T. ) ;
#1096 =( LENGTH_UNIT ( ) NAMED_UNIT ( * ) SI_UNIT ( .MILLI., .METRE. ) );
#1098 = PRESENTATION_LAYER_ASSIGNMENT (  '', '', ( #2594 ) ) ;
#1099 = FILL_AREA_STYLE_COLOUR ( '', #38295 ) ;
#1100 = CARTESIAN_POINT ( 'NONE',  ( 3.911128541088970234, -10.00171407220060082, -32.98000000040000401 ) ) ;
#1101 = FILL_AREA_STYLE_COLOUR ( '', #56764 ) ;
#1102 = VERTEX_POINT ( 'NONE', #27065 ) ;
#1103 = AXIS2_PLACEMENT_3D ( 'NONE', #65985, #32528, #51278 ) ;
#1104 = COLOUR_RGB ( '',0.7843137254901960675, 0.7843137254901960675, 0.7843137254901960675 ) ;
#1105 = ORIENTED_EDGE ( 'NONE', *, *, #45547, .F. ) ;
#1106 = CARTESIAN_POINT ( 'NONE',  ( 8.113577104459999134, -10.94579789520000013, -7.600000000529999689 ) ) ;
#1107 = ORIENTED_EDGE ( 'NONE', *, *, #15733, .T. ) ;
#1108 = FILL_AREA_STYLE_COLOUR ( '', #88269 ) ;
#1109 =( NAMED_UNIT ( * ) SI_UNIT ( $, .STERADIAN. ) SOLID_ANGLE_UNIT ( ) );
#1110 = B_SPLINE_CURVE_WITH_KNOTS ( 'NONE', 3,
 ( #50357, #10688, #44541, #2200 ),
 .UNSPECIFIED., .F., .F.,
 ( 4, 4 ),
 ( 0.000000000000000000, 1.000000000000000000 ),
 .UNSPECIFIED. ) ;
#1111 = STYLED_ITEM ( 'NONE', ( #25268 ), #22117 ) ;
#1112 = EDGE_LOOP ( 'NONE', ( #60496, #80353, #11045, #20378, #45827, #29165, #27274, #17134, #65480, #6348, #43591, #66358, #58110, #71315, #17241, #55367, #41597, #45162, #35187, #56133, #7367, #67214, #35421, #18738, #30809, #72911, #49759, #21818, #58289, #15260, #47234, #18167, #22797, #39431, #71715, #60610, #20385, #70222, #51951, #70348, #43297, #30078, #45793, #15124, #5320, #83390, #9275, #26837, #69268, #15615, #74952, #48714, #7203, #51241, #69158, #70598, #49336, #46648, #73672, #13274, #29404, #51197, #2015 ) ) ;
#1113 = CARTESIAN_POINT ( 'NONE',  ( 5.511119348598986001, 8.366637643153094217, -33.09999999960000139 ) ) ;
#1114 = CARTESIAN_POINT ( 'NONE',  ( -11.07418026189999871, -8.264305582349951607, -32.98000000040000401 ) ) ;
#1115 = ORIENTED_EDGE ( 'NONE', *, *, #37909, .T. ) ;
#1116 = AXIS2_PLACEMENT_3D ( 'NONE', #32925, #87827, #282 ) ;
#1117 = PLANE ( 'NONE',  #52563 ) ;
#1118 = ORIENTED_EDGE ( 'NONE', *, *, #86998, .T. ) ;
#1119 = ORIENTED_EDGE ( 'NONE', *, *, #20996, .F. ) ;
#1120 = FILL_AREA_STYLE ('',( #23430 ) ) ;
#1121 = CARTESIAN_POINT ( 'NONE',  ( 3.467367162706666672, 5.931878187136666369, -33.09999999960000139 ) ) ;
#1122 = CARTESIAN_POINT ( 'NONE',  ( 9.616491628080000353, 5.403309834389999899, -33.07999999959999826 ) ) ;
#1123 = ORIENTED_EDGE ( 'NONE', *, *, #33054, .T. ) ;
#1124 = EDGE_CURVE ( 'NONE', #70700, #49590, #47551, .T. ) ;
#1125 = ORIENTED_EDGE ( 'NONE', *, *, #57222, .T. ) ;
#1126 =( NAMED_UNIT ( * ) SI_UNIT ( $, .STERADIAN. ) SOLID_ANGLE_UNIT ( ) );
#1127 = EDGE_CURVE ( 'NONE', #71970, #31242, #6976, .T. ) ;
#1128 = CARTESIAN_POINT ( 'NONE',  ( 9.236851901841957257, 2.757440254296608551, -33.09333333293333368 ) ) ;
#1129 = CARTESIAN_POINT ( 'NONE',  ( -11.00292838719999899, -8.708327614490000812, -33.00000000040000003 ) ) ;
#1130 = SURFACE_STYLE_FILL_AREA ( #50201 ) ;
#1131 = DIRECTION ( 'NONE',  ( -1.074049131201390201E-14, 0.000000000000000000, 1.000000000000000000 ) ) ;
#1132 = SURFACE_SIDE_STYLE ('',( #33741 ) ) ;
#1133 = CARTESIAN_POINT ( 'NONE',  ( 4.525969391349650373, 11.19145415821132161, -33.09999999960000139 ) ) ;
#1134 = CARTESIAN_POINT ( 'NONE',  ( 5.061155923350000307, 9.623875370520000416, -33.07999999959999826 ) ) ;
#1135 = AXIS2_PLACEMENT_3D ( 'NONE', #20366, #13720, #59653 ) ;
#1136 = MECHANICAL_DESIGN_GEOMETRIC_PRESENTATION_REPRESENTATION (  '', ( #78197 ), #51013 ) ;
#1137 = ORIENTED_EDGE ( 'NONE', *, *, #36300, .T. ) ;
#1138 =( NAMED_UNIT ( * ) PLANE_ANGLE_UNIT ( ) SI_UNIT ( $, .RADIAN. ) );
#1139 = VERTEX_POINT ( 'NONE', #15947 ) ;
#1140 = VECTOR ( 'NONE', #49998, 1000.000000000000000 ) ;
#1141 = UNCERTAINTY_MEASURE_WITH_UNIT (LENGTH_MEASURE( 1.000000000000000082E-05 ), #34952, 'distance_accuracy_value', 'NONE');
#1142 =( NAMED_UNIT ( * ) SI_UNIT ( $, .STERADIAN. ) SOLID_ANGLE_UNIT ( ) );
#1143 = SURFACE_STYLE_USAGE ( .BOTH. , #75739 ) ;
#1144 = COLOUR_RGB ( '',0.7843137254901960675, 0.7843137254901960675, 0.7843137254901960675 ) ;
#1145 = DIRECTION ( 'NONE',  ( -0.5000000000001900702, 0.8660254037843290176, -2.680616687823768519E-14 ) ) ;
#1147 = CARTESIAN_POINT ( 'NONE',  ( 5.355219470397150516, -4.091752672673925062, -32.98000000040000401 ) ) ;
#1146 = DIRECTION ( 'NONE',  ( 0.5589626281087598514, -0.8291928487256438052, 1.227368358856779190E-14 ) ) ;
#1148 = VECTOR ( 'NONE', #37310, 1000.000000000000227 ) ;
#1149 = VECTOR ( 'NONE', #13301, 1000.000000000000114 ) ;
#1150 =( GEOMETRIC_REPRESENTATION_CONTEXT ( 3 ) GLOBAL_UNCERTAINTY_ASSIGNED_CONTEXT ( ( #4794 ) ) GLOBAL_UNIT_ASSIGNED_CONTEXT ( ( #80384, #5360, #32596 ) ) REPRESENTATION_CONTEXT ( 'NONE', 'WORKASPACE' ) );
#1151 =( GEOMETRIC_REPRESENTATION_CONTEXT ( 3 ) GLOBAL_UNCERTAINTY_ASSIGNED_CONTEXT ( ( #77786 ) ) GLOBAL_UNIT_ASSIGNED_CONTEXT ( ( #85906, #4213, #18941 ) ) REPRESENTATION_CONTEXT ( 'NONE', 'WORKASPACE' ) );
#1152 = ORIENTED_EDGE ( 'NONE', *, *, #66209, .F. ) ;
#1153 = CARTESIAN_POINT ( 'NONE',  ( -11.50838778900443593, -9.651328097602316802, -32.98000000040000401 ) ) ;
#1154 = STYLED_ITEM ( 'NONE', ( #51153 ), #10567 ) ;
#1155 = CARTESIAN_POINT ( 'NONE',  ( -10.26316343889999949, -9.567595582399999188, -32.98000000040000401 ) ) ;
#1156 = EDGE_LOOP ( 'NONE', ( #54833, #42628, #30216, #81108 ) ) ;
#1157 = LINE ( 'NONE', #50217, #9077 ) ;
#1158 = ADVANCED_FACE ( 'NONE', ( #38025 ), #2475, .T. ) ;
#1159 =( GEOMETRIC_REPRESENTATION_CONTEXT ( 3 ) GLOBAL_UNCERTAINTY_ASSIGNED_CONTEXT ( ( #21300 ) ) GLOBAL_UNIT_ASSIGNED_CONTEXT ( ( #22964, #62192, #8254 ) ) REPRESENTATION_CONTEXT ( 'NONE', 'WORKASPACE' ) );
#1160 = MECHANICAL_DESIGN_GEOMETRIC_PRESENTATION_REPRESENTATION (  '', ( #53857 ), #62427 ) ;
#1161 = ORIENTED_EDGE ( 'NONE', *, *, #66313, .T. ) ;
#1162 = CARTESIAN_POINT ( 'NONE',  ( 3.805546882089999805, -8.562958502150001650, -32.98000000040000401 ) ) ;
#1163 = DIRECTION ( 'NONE',  ( 0.5000000000001900702, -0.8660254037843290176, -4.203542497264485915E-11 ) ) ;
#1164 = ORIENTED_EDGE ( 'NONE', *, *, #59170, .F. ) ;
#1165 =( GEOMETRIC_REPRESENTATION_CONTEXT ( 3 ) GLOBAL_UNCERTAINTY_ASSIGNED_CONTEXT ( ( #62667 ) ) GLOBAL_UNIT_ASSIGNED_CONTEXT ( ( #60395, #40771, #67587 ) ) REPRESENTATION_CONTEXT ( 'NONE', 'WORKASPACE' ) );
#1166 =( NAMED_UNIT ( * ) SI_UNIT ( $, .STERADIAN. ) SOLID_ANGLE_UNIT ( ) );
#1167 = AXIS2_PLACEMENT_3D ( 'NONE', #10984, #85943, #57055 ) ;
#1168 = CARTESIAN_POINT ( 'NONE',  ( -9.054878786278239389, -3.117031724528984693, -33.00000000040000003 ) ) ;
#1169 =( NAMED_UNIT ( * ) PLANE_ANGLE_UNIT ( ) SI_UNIT ( $, .RADIAN. ) );
#1170 = EDGE_LOOP ( 'NONE', ( #73828, #79560, #82002, #54129 ) ) ;
#1171 = AXIS2_PLACEMENT_3D ( 'NONE', #87417, #40954, #40532 ) ;
#1172 = SURFACE_STYLE_FILL_AREA ( #77137 ) ;
#1173 =( NAMED_UNIT ( * ) SI_UNIT ( $, .STERADIAN. ) SOLID_ANGLE_UNIT ( ) );
#1174 = DIRECTION ( 'NONE',  ( 0.000000000000000000, 0.000000000000000000, 1.000000000000000000 ) ) ;
#1175 = CYLINDRICAL_SURFACE ( 'NONE', #67370, 0.3555959889760002546 ) ;
#1176 = AXIS2_PLACEMENT_3D ( 'NONE', #38221, #2565, #11046 ) ;
#1177 = FACE_OUTER_BOUND ( 'NONE', #26666, .T. ) ;
#1178 =( NAMED_UNIT ( * ) SI_UNIT ( $, .STERADIAN. ) SOLID_ANGLE_UNIT ( ) );
#1179 = EDGE_CURVE ( 'NONE', #49806, #26534, #80675, .T. ) ;
#1180 = EDGE_LOOP ( 'NONE', ( #88088, #87647, #87545, #59820 ) ) ;
#1181 = AXIS2_PLACEMENT_3D ( 'NONE', #58720, #64981, #23500 ) ;
#1182 = MECHANICAL_DESIGN_GEOMETRIC_PRESENTATION_REPRESENTATION (  '', ( #18353 ), #82561 ) ;
#1183 = CARTESIAN_POINT ( 'NONE',  ( 5.556859339369999873, -9.432471912209999587, -33.00000000040000003 ) ) ;
#1184 = FACE_OUTER_BOUND ( 'NONE', #22452, .T. ) ;
#1185 = UNCERTAINTY_MEASURE_WITH_UNIT (LENGTH_MEASURE( 1.000000000000000082E-05 ), #79047, 'distance_accuracy_value', 'NONE');
#1186 = CARTESIAN_POINT ( 'NONE',  ( 5.325654124099740372, -9.836700026109641115, -32.98000000040000401 ) ) ;
#1187 = SURFACE_STYLE_FILL_AREA ( #29781 ) ;
#1189 = CARTESIAN_POINT ( 'NONE',  ( -11.45947562229979866, -9.032400250790328045, -33.00000000040000003 ) ) ;
#1188 = CARTESIAN_POINT ( 'NONE',  ( 5.369840739280000719, 5.349610075730000247, -33.09999999960000139 ) ) ;
#1190 = COLOUR_RGB ( '',0.7843137254901960675, 0.7843137254901960675, 0.7843137254901960675 ) ;
#1191 = FACE_OUTER_BOUND ( 'NONE', #71298, .T. ) ;
#1192 = SURFACE_STYLE_FILL_AREA ( #70002 ) ;
#1193 = EDGE_LOOP ( 'NONE', ( #79121, #71720, #65149, #17778 ) ) ;
#1194 = PRESENTATION_LAYER_ASSIGNMENT (  '', '', ( #63903 ) ) ;
#1195 = DIRECTION ( 'NONE',  ( 0.8428393101208742078, -0.5381653066809201080, 9.609148329467482465E-15 ) ) ;
#1196 = FILL_AREA_STYLE ('',( #75350 ) ) ;
#1197 = LINE ( 'NONE', #28486, #32482 ) ;
#1198 = FACE_OUTER_BOUND ( 'NONE', #32547, .T. ) ;
#1199 = PRESENTATION_STYLE_ASSIGNMENT (( #88280 ) ) ;
#1200 = STYLED_ITEM ( 'NONE', ( #33855 ), #33870 ) ;
#1201 = ORIENTED_EDGE ( 'NONE', *, *, #44958, .T. ) ;
#1202 = EDGE_CURVE ( 'NONE', #17971, #7728, #76016, .T. ) ;
#1203 = PRESENTATION_LAYER_ASSIGNMENT (  '', '', ( #32583 ) ) ;
#1204 = EDGE_LOOP ( 'NONE', ( #85959, #70229, #54817, #38866 ) ) ;
#1205 =( NAMED_UNIT ( * ) SI_UNIT ( $, .STERADIAN. ) SOLID_ANGLE_UNIT ( ) );
#1206 = AXIS2_PLACEMENT_3D ( 'NONE', #14138, #15003, #34549 ) ;
#1207 = STYLED_ITEM ( 'NONE', ( #74941 ), #33047 ) ;
#1208 = STYLED_ITEM ( 'NONE', ( #31589 ), #41041 ) ;
#1209 = STYLED_ITEM ( 'NONE', ( #61240 ), #84646 ) ;
#1210 = ORIENTED_EDGE ( 'NONE', *, *, #39255, .T. ) ;
#1211 = CARTESIAN_POINT ( 'NONE',  ( 13.50000000000000000, -7.499999998639999887, -33.00000000040000003 ) ) ;
#1212 = EDGE_CURVE ( 'NONE', #18316, #3426, #71015, .T. ) ;
#1213 = PRESENTATION_STYLE_ASSIGNMENT (( #68217 ) ) ;
#1214 = PLANE ( 'NONE',  #28026 ) ;
#1215 = EDGE_LOOP ( 'NONE', ( #56541, #46900, #35947, #22566 ) ) ;
#1216 =( NAMED_UNIT ( * ) SI_UNIT ( $, .STERADIAN. ) SOLID_ANGLE_UNIT ( ) );
#1217 = VECTOR ( 'NONE', #62574, 1000.000000000000000 ) ;
#1218 = EDGE_CURVE ( 'NONE', #82562, #36611, #50706, .T. ) ;
#1219 = FILL_AREA_STYLE ('',( #62332 ) ) ;
#1220 = LINE ( 'NONE', #14678, #44992 ) ;
#1221 = FILL_AREA_STYLE_COLOUR ( '', #68170 ) ;
#1222 = EDGE_LOOP ( 'NONE', ( #53248, #46923, #66129, #78379 ) ) ;
#1223 = ORIENTED_EDGE ( 'NONE', *, *, #87203, .F. ) ;
#1224 = DIRECTION ( 'NONE',  ( 1.000000000000000000, 0.000000000000000000, 0.000000000000000000 ) ) ;
#1225 = FILL_AREA_STYLE ('',( #9292 ) ) ;
#1226 = COLOUR_RGB ( '',0.7843137254901960675, 0.7843137254901960675, 0.7843137254901960675 ) ;
#1227 = CARTESIAN_POINT ( 'NONE',  ( 4.403600786738367745, -4.006944419788536216, -33.00000000040000003 ) ) ;
#1228 = DIRECTION ( 'NONE',  ( 0.8795849900146943678, -0.4757417843125091861, 0.000000000000000000 ) ) ;
#1229 = ORIENTED_EDGE ( 'NONE', *, *, #38646, .T. ) ;
#1230 = MECHANICAL_DESIGN_GEOMETRIC_PRESENTATION_REPRESENTATION (  '', ( #16979 ), #18346 ) ;
#1231 = CARTESIAN_POINT ( 'NONE',  ( -4.941979856707543028, -11.44097414247092104, -32.98000000040000401 ) ) ;
#1232 = ORIENTED_EDGE ( 'NONE', *, *, #60130, .F. ) ;
#1233 = COLOUR_RGB ( '',0.7843137254901960675, 0.7843137254901960675, 0.7843137254901960675 ) ;
#1234 = MECHANICAL_DESIGN_GEOMETRIC_PRESENTATION_REPRESENTATION (  '', ( #78304 ), #57644 ) ;
#1235 = EDGE_CURVE ( 'NONE', #86811, #61717, #72406, .T. ) ;
#1236 = CARTESIAN_POINT ( 'NONE',  ( -11.59153311279994014, -9.071503631187809447, -32.98000000040000401 ) ) ;
#1237 = FACE_OUTER_BOUND ( 'NONE', #59077, .T. ) ;
#1238 = LINE ( 'NONE', #33838, #10444 ) ;
#1239 = VERTEX_POINT ( 'NONE', #86257 ) ;
#1240 = DIRECTION ( 'NONE',  ( 9.008681900688495295E-05, -0.9999999959421825846, 0.000000000000000000 ) ) ;
#1241 = VECTOR ( 'NONE', #30743, 1000.000000000000000 ) ;
#1242 =( LENGTH_UNIT ( ) NAMED_UNIT ( * ) SI_UNIT ( .MILLI., .METRE. ) );
#1244 = EDGE_CURVE ( 'NONE', #12731, #36441, #55007, .T. ) ;
#1243 = AXIS2_PLACEMENT_3D ( 'NONE', #4113, #58970, #71526 ) ;
#1245 = PLANE ( 'NONE',  #68434 ) ;
#1246 = FACE_OUTER_BOUND ( 'NONE', #87895, .T. ) ;
#1247 = ORIENTED_EDGE ( 'NONE', *, *, #13584, .T. ) ;
#1248 = PRESENTATION_STYLE_ASSIGNMENT (( #30252 ) ) ;
#1249 = VERTEX_POINT ( 'NONE', #76636 ) ;
#1250 = PLANE ( 'NONE',  #69725 ) ;
#1251 = VERTEX_POINT ( 'NONE', #25096 ) ;
#1252 = DIRECTION ( 'NONE',  ( -0.2797650816891309455, 0.9600684866547146701, 0.000000000000000000 ) ) ;
#1253 = SURFACE_SIDE_STYLE ('',( #70486 ) ) ;
#1254 = PRESENTATION_STYLE_ASSIGNMENT (( #63286 ) ) ;
#1255 = DIRECTION ( 'NONE',  ( -1.103208909516282055E-20, 1.224606348853151857E-16, -1.000000000000000000 ) ) ;
#1256 = ORIENTED_EDGE ( 'NONE', *, *, #30944, .F. ) ;
#1257 = FILL_AREA_STYLE_COLOUR ( '', #70317 ) ;
#1258 = CARTESIAN_POINT ( 'NONE',  ( 4.525969527610000043, 11.19145428280000054, -33.09999999960000139 ) ) ;
#1259 = DIRECTION ( 'NONE',  ( 0.000000000000000000, 0.000000000000000000, -1.000000000000000000 ) ) ;
#1260 = COLOUR_RGB ( '',0.7843137254901960675, 0.7843137254901960675, 0.7843137254901960675 ) ;
#1261 = ORIENTED_EDGE ( 'NONE', *, *, #7977, .T. ) ;
#1262 = FACE_OUTER_BOUND ( 'NONE', #65863, .T. ) ;
#1263 = B_SPLINE_CURVE_WITH_KNOTS ( 'NONE', 3,
 ( #54464, #437, #75489, #76394 ),
 .UNSPECIFIED., .F., .F.,
 ( 4, 4 ),
 ( 0.000000000000000000, 1.000000000000000000 ),
 .UNSPECIFIED. ) ;
#1264 = ORIENTED_EDGE ( 'NONE', *, *, #64250, .T. ) ;
#1265 = DIRECTION ( 'NONE',  ( 0.000000000000000000, 0.000000000000000000, 1.000000000000000000 ) ) ;
#1266 = ORIENTED_EDGE ( 'NONE', *, *, #16718, .T. ) ;
#1267 = MECHANICAL_DESIGN_GEOMETRIC_PRESENTATION_REPRESENTATION (  '', ( #21241 ), #73983 ) ;
#1268 = DIRECTION ( 'NONE',  ( 0.06211729443142862545, 0.9980688562080871629, 0.000000000000000000 ) ) ;
#1269 = DIRECTION ( 'NONE',  ( 0.06779000686931876962, 0.9976996115909125828, -1.239088197126290077E-16 ) ) ;
#1270 = PRESENTATION_LAYER_ASSIGNMENT (  '', '', ( #24109 ) ) ;
#1271 = CARTESIAN_POINT ( 'NONE',  ( 5.581794498809999894, 5.536273161039999557, -33.07999999959999826 ) ) ;
#1272 = ORIENTED_EDGE ( 'NONE', *, *, #32484, .T. ) ;
#1273 = DIRECTION ( 'NONE',  ( 0.7234917253277052263, 0.6903330525060641376, 0.000000000000000000 ) ) ;
#1274 = SURFACE_STYLE_USAGE ( .BOTH. , #59448 ) ;
#1275 = CARTESIAN_POINT ( 'NONE',  ( 5.679258241091140746, -9.756505497420159045, -33.00000000040000003 ) ) ;
#1276 = AXIS2_PLACEMENT_3D ( 'NONE', #42594, #2401, #77040 ) ;
#1277 = AXIS2_PLACEMENT_3D ( 'NONE', #83547, #35246, #83089 ) ;
#1278 = SURFACE_STYLE_FILL_AREA ( #28105 ) ;
#1279 = CARTESIAN_POINT ( 'NONE',  ( 0.001351104495847878272, -14.99999993815407429, -12.99999999999999822 ) ) ;
#1280 = CARTESIAN_POINT ( 'NONE',  ( -2.729999999999999982, -7.499999998999999917, -20.50000000040000003 ) ) ;
#1281 = PRESENTATION_LAYER_ASSIGNMENT (  '', '', ( #41180 ) ) ;
#1282 = PLANE ( 'NONE',  #8887 ) ;
#1283 = ORIENTED_EDGE ( 'NONE', *, *, #86318, .F. ) ;
#1284 = CARTESIAN_POINT ( 'NONE',  ( 7.403408708626487922, 8.743818437211128725, -33.07999999959999826 ) ) ;
#1285 = DIRECTION ( 'NONE',  ( 0.000000000000000000, 0.000000000000000000, 1.000000000000000000 ) ) ;
#1286 = B_SPLINE_CURVE_WITH_KNOTS ( 'NONE', 3,
 ( #62632, #42118, #42559, #1951, #77008, #69858, #69397, #8677, #35844, #29202, #56417, #28326, #47897, #27403, #602, #22504, #55513, #8220 ),
 .UNSPECIFIED., .F., .F.,
 ( 4, 2, 2, 2, 2, 2, 2, 2, 4 ),
 ( 0.8333196894261221122, 0.8958196894261192256, 0.9583196894261163390, 1.020819689426113452, 1.083319689426110788, 1.145819689426107679, 1.208319689426105015, 1.270819689426102128, 1.333319689426099242 ),
 .UNSPECIFIED. ) ;
#1287 = EDGE_CURVE ( 'NONE', #12738, #83451, #8315, .T. ) ;
#1288 = VECTOR ( 'NONE', #56655, 1000.000000000000114 ) ;
#1289 = CARTESIAN_POINT ( 'NONE',  ( -9.954231818750610472, -9.672460910519079746, -32.98000000040000401 ) ) ;
#1290 = CARTESIAN_POINT ( 'NONE',  ( -11.07418026189999871, -8.264305582349951607, -32.98000000040000401 ) ) ;
#1291 = DIRECTION ( 'NONE',  ( 0.000000000000000000, -1.000000000000000000, 0.000000000000000000 ) ) ;
#1292 = ORIENTED_EDGE ( 'NONE', *, *, #86005, .T. ) ;
#1293 = MECHANICAL_DESIGN_GEOMETRIC_PRESENTATION_REPRESENTATION (  '', ( #79825 ), #8495 ) ;
#1294 = FILL_AREA_STYLE ('',( #20546 ) ) ;
#1295 = FILL_AREA_STYLE_COLOUR ( '', #64928 ) ;
#1296 = UNCERTAINTY_MEASURE_WITH_UNIT (LENGTH_MEASURE( 1.000000000000000082E-05 ), #79844, 'distance_accuracy_value', 'NONE');
#1297 = AXIS2_PLACEMENT_3D ( 'NONE', #3431, #58310, #45332 ) ;
#1298 = AXIS2_PLACEMENT_3D ( 'NONE', #27719, #8540, #54478 ) ;
#1299 = SURFACE_STYLE_FILL_AREA ( #50361 ) ;
#1300 = ADVANCED_FACE ( 'NONE', ( #56507 ), #83775, .T. ) ;
#1301 = CARTESIAN_POINT ( 'NONE',  ( 5.283065805130977566, -9.583675223874285720, -32.98666666706667172 ) ) ;
#1302 = CARTESIAN_POINT ( 'NONE',  ( 3.992364098549999518, -8.729876930929998835, -32.98000000040000401 ) ) ;
#1304 = DIRECTION ( 'NONE',  ( 0.06211729443142106205, 0.9980688562080876070, 0.000000000000000000 ) ) ;
#1303 = CARTESIAN_POINT ( 'NONE',  ( -11.35232500149992063, -8.326495916670159758, -33.00000000040000003 ) ) ;
#1305 = EDGE_CURVE ( 'NONE', #63156, #28840, #13498, .T. ) ;
#1306 = B_SPLINE_CURVE_WITH_KNOTS ( 'NONE', 3,
 ( #17928, #31702, #58924, #86198 ),
 .UNSPECIFIED., .F., .F.,
 ( 4, 4 ),
 ( 0.000000000000000000, 1.000000000000000000 ),
 .UNSPECIFIED. ) ;
#1307 = FILL_AREA_STYLE ('',( #28130 ) ) ;
#1308 = PLANE ( 'NONE',  #72652 ) ;
#1309 = ORIENTED_EDGE ( 'NONE', *, *, #43566, .T. ) ;
#1310 = EDGE_CURVE ( 'NONE', #58090, #64919, #6312, .T. ) ;
#1311 = LINE ( 'NONE', #67862, #69316 ) ;
#1312 = EDGE_CURVE ( 'NONE', #30751, #61892, #27280, .T. ) ;
#1313 = CARTESIAN_POINT ( 'NONE',  ( 3.827593012949964901, -8.260784312988119993, -32.98000000040000401 ) ) ;
#1315 = FILL_AREA_STYLE_COLOUR ( '', #55348 ) ;
#1314 = PRESENTATION_STYLE_ASSIGNMENT (( #54904 ) ) ;
#1316 = VECTOR ( 'NONE', #21248, 1000.000000000000000 ) ;
#1317 = CARTESIAN_POINT ( 'NONE',  ( -11.55638618826664832, -9.356901452310491862, -32.98000000040000401 ) ) ;
#1318 = PRESENTATION_STYLE_ASSIGNMENT (( #74551 ) ) ;
#1319 = B_SPLINE_CURVE_WITH_KNOTS ( 'NONE', 3,
 ( #55528, #55971, #49250, #76552 ),
 .UNSPECIFIED., .F., .F.,
 ( 4, 4 ),
 ( 0.000000000000000000, 1.000000000000000000 ),
 .UNSPECIFIED. ) ;
#1320 = PRESENTATION_STYLE_ASSIGNMENT (( #35223 ) ) ;
#1321 = EDGE_CURVE ( 'NONE', #32487, #4753, #87984, .T. ) ;
#1322 = EDGE_CURVE ( 'NONE', #40882, #36142, #51827, .T. ) ;
#1323 = LINE ( 'NONE', #55797, #41053 ) ;
#1324 = AXIS2_PLACEMENT_3D ( 'NONE', #35356, #22453, #20692 ) ;
#1325 = MECHANICAL_DESIGN_GEOMETRIC_PRESENTATION_REPRESENTATION (  '', ( #86939 ), #55514 ) ;
#1326 = ADVANCED_FACE ( 'NONE', ( #25535 ), #66563, .T. ) ;
#1327 = MECHANICAL_DESIGN_GEOMETRIC_PRESENTATION_REPRESENTATION (  '', ( #12803 ), #78398 ) ;
#1328 = ORIENTED_EDGE ( 'NONE', *, *, #1925, .T. ) ;
#1329 = DIRECTION ( 'NONE',  ( -0.9883030254696185679, 0.1525028847189410786, 0.000000000000000000 ) ) ;
#1330 = DIRECTION ( 'NONE',  ( -0.9349437798941820921, -0.3547958968719610584, 0.000000000000000000 ) ) ;
#1331 = SURFACE_SIDE_STYLE ('',( #61999 ) ) ;
#1332 = COLOUR_RGB ( '',0.7843137254901960675, 0.7843137254901960675, 0.7843137254901960675 ) ;
#1333 = ORIENTED_EDGE ( 'NONE', *, *, #83546, .T. ) ;
#1334 = AXIS2_PLACEMENT_3D ( 'NONE', #77172, #36459, #63684 ) ;
#1335 = PRESENTATION_LAYER_ASSIGNMENT (  '', '', ( #84131 ) ) ;
#1336 = CIRCLE ( 'NONE', #49770, 1.907999999999999252 ) ;
#1337 = ORIENTED_EDGE ( 'NONE', *, *, #31574, .T. ) ;
#1338 = CARTESIAN_POINT ( 'NONE',  ( -11.23368969119849936, -8.273690776947059788, -32.98000000040000401 ) ) ;
#1339 = ORIENTED_EDGE ( 'NONE', *, *, #58384, .F. ) ;
#1340 = FACE_OUTER_BOUND ( 'NONE', #42856, .T. ) ;
#1341 = CARTESIAN_POINT ( 'NONE',  ( 6.559169274411159378, 7.209605719387729650, -33.07999999959999826 ) ) ;
#1342 = CARTESIAN_POINT ( 'NONE',  ( -10.90288444479932117, -8.357950323889399513, -32.98000000040000401 ) ) ;
#1343 = ORIENTED_EDGE ( 'NONE', *, *, #39428, .F. ) ;
#1344 = CARTESIAN_POINT ( 'NONE',  ( -11.33778555083333295, -9.293897421763333000, -33.00000000040000003 ) ) ;
#1345 = SURFACE_STYLE_FILL_AREA ( #61571 ) ;
#1346 = EDGE_CURVE ( 'NONE', #7283, #36613, #47541, .T. ) ;
#1347 = VERTEX_POINT ( 'NONE', #26404 ) ;
#1348 = CARTESIAN_POINT ( 'NONE',  ( -9.911320250466664206, -9.647685905020003005, -33.00000000040000003 ) ) ;
#1349 = VERTEX_POINT ( 'NONE', #13059 ) ;
#1350 = DIRECTION ( 'NONE',  ( -0.5000000000001899592, 0.8660254037843289066, 0.000000000000000000 ) ) ;
#1351 = EDGE_LOOP ( 'NONE', ( #72811, #35120, #6420, #28756 ) ) ;
#1352 = VERTEX_POINT ( 'NONE', #40233 ) ;
#1353 = CARTESIAN_POINT ( 'NONE',  ( 5.603981025149352924, -9.498177019910338359, -32.98666666706667172 ) ) ;
#1354 = CARTESIAN_POINT ( 'NONE',  ( -11.49044389410000022, -9.350799485359999608, -33.00000000040000003 ) ) ;
#1355 = VERTEX_POINT ( 'NONE', #8094 ) ;
#1356 = VERTEX_POINT ( 'NONE', #83111 ) ;
#1357 = AXIS2_PLACEMENT_3D ( 'NONE', #47423, #81004, #66198 ) ;
#1358 =( LENGTH_UNIT ( ) NAMED_UNIT ( * ) SI_UNIT ( .MILLI., .METRE. ) );
#1360 = DIRECTION ( 'NONE',  ( 0.000000000000000000, 0.000000000000000000, 1.000000000000000000 ) ) ;
#1359 = FILL_AREA_STYLE_COLOUR ( '', #52138 ) ;
#1361 = ORIENTED_EDGE ( 'NONE', *, *, #17809, .T. ) ;
#1362 = CARTESIAN_POINT ( 'NONE',  ( 4.181890787419385802, 6.337892818511069670, -33.09999999960000139 ) ) ;
#1363 = STYLED_ITEM ( 'NONE', ( #74279 ), #54989 ) ;
#1364 = EDGE_LOOP ( 'NONE', ( #23238, #22907, #31465, #79453 ) ) ;
#1365 = CARTESIAN_POINT ( 'NONE',  ( 4.858814730286666439, -5.025659402633332995, -33.00000000040000003 ) ) ;
#1366 = B_SPLINE_CURVE_WITH_KNOTS ( 'NONE', 3,
 ( #9814, #49504, #16970, #51256, #10695, #10242, #76822, #36991, #64216, #57542, #57963, #44130, #37406, #15678, #42809, #64641, #17392, #85229, #78577, #44550, #71812 ),
 .UNSPECIFIED., .F., .F.,
 ( 4, 2, 1, 1, 1, 2, 2, 2, 2, 2, 2, 4 ),
 ( 0.000000000000000000, 0.1249999999999729661, 0.1874999999999593103, 0.2187499999999534539, 0.2343749999999494016, 0.2421874999999504563, 0.2499999999999514833, 0.3749999999999596434, 0.4999999999999678035, 0.6249999999999759082, 0.7499999999999841238, 1.000000000000000000 ),
 .UNSPECIFIED. ) ;
#1367 = ORIENTED_EDGE ( 'NONE', *, *, #25664, .F. ) ;
#1368 = SURFACE_STYLE_FILL_AREA ( #923 ) ;
#1370 = EDGE_CURVE ( 'NONE', #3338, #73449, #37526, .T. ) ;
#1369 = CARTESIAN_POINT ( 'NONE',  ( -9.930116325190338600, -9.334906302639158326, -33.00000000040000003 ) ) ;
#1371 = ORIENTED_EDGE ( 'NONE', *, *, #14613, .T. ) ;
#1372 = VERTEX_POINT ( 'NONE', #49107 ) ;
#1373 = CARTESIAN_POINT ( 'NONE',  ( 8.815681460440000450, 6.749304981969999062, -33.07999999959999826 ) ) ;
#1374 =( LENGTH_UNIT ( ) NAMED_UNIT ( * ) SI_UNIT ( .MILLI., .METRE. ) );
#1375 = B_SPLINE_CURVE_WITH_KNOTS ( 'NONE', 3,
 ( #8192, #35375, #84094, #34466, #571, #28290 ),
 .UNSPECIFIED., .F., .F.,
 ( 4, 2, 4 ),
 ( 0.000000000000000000, 0.5000000000000000000, 1.000000000000000000 ),
 .UNSPECIFIED. ) ;
#1376 =( GEOMETRIC_REPRESENTATION_CONTEXT ( 3 ) GLOBAL_UNCERTAINTY_ASSIGNED_CONTEXT ( ( #84253 ) ) GLOBAL_UNIT_ASSIGNED_CONTEXT ( ( #29587, #23743, #42957 ) ) REPRESENTATION_CONTEXT ( 'NONE', 'WORKASPACE' ) );
#1377 = DIRECTION ( 'NONE',  ( 0.000000000000000000, 0.000000000000000000, 1.000000000000000000 ) ) ;
#1378 = DIRECTION ( 'NONE',  ( 1.000000000000000000, 0.000000000000000000, 0.000000000000000000 ) ) ;
#1379 = EDGE_LOOP ( 'NONE', ( #87249, #53596, #19206, #35231 ) ) ;
#1380 = FILL_AREA_STYLE ('',( #43322 ) ) ;
#1381 = UNCERTAINTY_MEASURE_WITH_UNIT (LENGTH_MEASURE( 1.000000000000000082E-05 ), #20035, 'distance_accuracy_value', 'NONE');
#1382 = PRESENTATION_STYLE_ASSIGNMENT (( #77336 ) ) ;
#1383 = LINE ( 'NONE', #68376, #78220 ) ;
#1384 = AXIS2_PLACEMENT_3D ( 'NONE', #53232, #66625, #87619 ) ;
#1385 = SURFACE_SIDE_STYLE ('',( #35754 ) ) ;
#1386 = DIRECTION ( 'NONE',  ( 0.5000000000034758862, -0.8660254037824317574, 0.000000000000000000 ) ) ;
#1387 = COLOUR_RGB ( '',0.1764705882352941013, 0.1764705882352941013, 0.1764705882352941013 ) ;
#1388 = CARTESIAN_POINT ( 'NONE',  ( 3.886578181459980019, 6.446028200039490841, -33.09999999960000139 ) ) ;
#1389 = ORIENTED_EDGE ( 'NONE', *, *, #33060, .T. ) ;
#1391 = PRESENTATION_STYLE_ASSIGNMENT (( #56769 ) ) ;
#1390 = DIRECTION ( 'NONE',  ( -0.4999999716982619913, 0.8660254201244540484, 0.000000000000000000 ) ) ;
#1392 = DIRECTION ( 'NONE',  ( -0.9979453043592220185, -0.06407159672881339307, -2.381260336484230259E-15 ) ) ;
#1393 = COLOUR_RGB ( '',0.7843137254901960675, 0.7843137254901960675, 0.7843137254901960675 ) ;
#1394 = DIRECTION ( 'NONE',  ( -0.7023227133542602196, 0.7118586982728452028, 0.000000000000000000 ) ) ;
#1395 = EDGE_CURVE ( 'NONE', #20255, #74554, #7642, .T. ) ;
#1396 = DIRECTION ( 'NONE',  ( 0.000000000000000000, 0.000000000000000000, 1.000000000000000000 ) ) ;
#1397 = CIRCLE ( 'NONE', #4298, 4.500000000000001776 ) ;
#1398 = VECTOR ( 'NONE', #56118, 1000.000000000000227 ) ;
#1399 = CARTESIAN_POINT ( 'NONE',  ( -4.529921347000000154, -7.077350268240000020, -19.50000000029999825 ) ) ;
#1400 = EDGE_LOOP ( 'NONE', ( #21102, #49698, #48018, #81923 ) ) ;
#1401 = UNCERTAINTY_MEASURE_WITH_UNIT (LENGTH_MEASURE( 1.000000000000000082E-05 ), #67805, 'distance_accuracy_value', 'NONE');
#1402 =( LENGTH_UNIT ( ) NAMED_UNIT ( * ) SI_UNIT ( .MILLI., .METRE. ) );
#1403 =( LENGTH_UNIT ( ) NAMED_UNIT ( * ) SI_UNIT ( .MILLI., .METRE. ) );
#1404 = CARTESIAN_POINT ( 'NONE',  ( 3.261500151619999954, 6.450545931509999775, -33.07999999959999826 ) ) ;
#1406 = EDGE_CURVE ( 'NONE', #54731, #459, #82684, .T. ) ;
#1405 = FILL_AREA_STYLE ('',( #21536 ) ) ;
#1407 = FILL_AREA_STYLE_COLOUR ( '', #45300 ) ;
#1408 = PRESENTATION_STYLE_ASSIGNMENT (( #10361 ) ) ;
#1409 = CARTESIAN_POINT ( 'NONE',  ( 4.961111217248530103, -9.744807777368931667, -33.00000000040000003 ) ) ;
#1410 = DIRECTION ( 'NONE',  ( 1.959045718615689850E-13, 1.000000000000000000, 4.854056617916400382E-11 ) ) ;
#1412 = CARTESIAN_POINT ( 'NONE',  ( 5.886638434857349722, -3.860345213508269868, -32.98000000040000401 ) ) ;
#1411 = CARTESIAN_POINT ( 'NONE',  ( -11.31505691569999961, -9.282473197429998990, -32.98000000040000401 ) ) ;
#1413 = ADVANCED_FACE ( 'NONE', ( #75045 ), #28186, .T. ) ;
#1414 = EDGE_CURVE ( 'NONE', #74789, #13483, #59091, .T. ) ;
#1415 = LINE ( 'NONE', #28704, #25250 ) ;
#1416 =( NAMED_UNIT ( * ) PLANE_ANGLE_UNIT ( ) SI_UNIT ( $, .RADIAN. ) );
#1417 = EDGE_LOOP ( 'NONE', ( #5130, #58309, #84917, #22676 ) ) ;
#1418 = EDGE_CURVE ( 'NONE', #35578, #70998, #48652, .T. ) ;
#1419 = CARTESIAN_POINT ( 'NONE',  ( 5.416839504899999547, -3.827799310500000107, -32.98000000040000401 ) ) ;
#1420 = EDGE_CURVE ( 'NONE', #49970, #23882, #74136, .T. ) ;
#1421 = PRESENTATION_LAYER_ASSIGNMENT (  '', '', ( #8613 ) ) ;
#1422 = EDGE_CURVE ( 'NONE', #12756, #76397, #83690, .T. ) ;
#1423 = DIRECTION ( 'NONE',  ( -0.5381653066786918904, -0.8428393101222968475, 0.000000000000000000 ) ) ;
#1424 = PLANE ( 'NONE',  #29951 ) ;
#1425 = SURFACE_SIDE_STYLE ('',( #49173 ) ) ;
#1426 = DIRECTION ( 'NONE',  ( -5.098579194044090163E-15, 0.000000000000000000, 1.000000000000000000 ) ) ;
#1427 = PRESENTATION_STYLE_ASSIGNMENT (( #20681 ) ) ;
#1429 = ORIENTED_EDGE ( 'NONE', *, *, #4112, .T. ) ;
#1428 = EDGE_CURVE ( 'NONE', #71600, #7492, #62029, .T. ) ;
#1430 = CARTESIAN_POINT ( 'NONE',  ( -8.210137448969849316, -8.107244888727109355, -32.98000000040000401 ) ) ;
#1431 = DIRECTION ( 'NONE',  ( 0.4999999999949970020, -0.8660254037873270638, 0.000000000000000000 ) ) ;
#1432 = SURFACE_STYLE_FILL_AREA ( #8175 ) ;
#1433 = CARTESIAN_POINT ( 'NONE',  ( -10.01331292021279928, -9.717002576298220617, -33.00000000040000003 ) ) ;
#1434 = EDGE_CURVE ( 'NONE', #79983, #11887, #55838, .T. ) ;
#1435 = LINE ( 'NONE', #21994, #45369 ) ;
#1436 = VERTEX_POINT ( 'NONE', #86970 ) ;
#1437 = DIRECTION ( 'NONE',  ( 0.000000000000000000, 0.000000000000000000, 1.000000000000000000 ) ) ;
#1438 = VERTEX_POINT ( 'NONE', #26700 ) ;
#1439 = SURFACE_STYLE_USAGE ( .BOTH. , #62580 ) ;
#1440 = CARTESIAN_POINT ( 'NONE',  ( 3.654527881029509651, 5.442731308319719297, -33.07999999959999826 ) ) ;
#1441 = CARTESIAN_POINT ( 'NONE',  ( 4.736836561129999623, 5.432404417589999923, -33.09999999960000139 ) ) ;
#1442 = EDGE_LOOP ( 'NONE', ( #75818, #2199, #32321, #34157 ) ) ;
#1443 = CARTESIAN_POINT ( 'NONE',  ( 4.156981641891800194, 11.07178079289827899, -33.09999999960000139 ) ) ;
#1444 = CARTESIAN_POINT ( 'NONE',  ( 4.169821573010000115, 6.525876518999999654, -33.07999999959999826 ) ) ;
#1445 = PRESENTATION_LAYER_ASSIGNMENT (  '', '', ( #59875 ) ) ;
#1446 =( GEOMETRIC_REPRESENTATION_CONTEXT ( 3 ) GLOBAL_UNCERTAINTY_ASSIGNED_CONTEXT ( ( #18348 ) ) GLOBAL_UNIT_ASSIGNED_CONTEXT ( ( #7979, #22276, #42322 ) ) REPRESENTATION_CONTEXT ( 'NONE', 'WORKASPACE' ) );
#1447 = FILL_AREA_STYLE_COLOUR ( '', #38380 ) ;
#1448 = AXIS2_PLACEMENT_3D ( 'NONE', #83130, #43756, #1834 ) ;
#1449 = CARTESIAN_POINT ( 'NONE',  ( 4.938178480200000386, 5.223697442799999813, -33.07999999959999826 ) ) ;
#1450 = SURFACE_STYLE_FILL_AREA ( #29593 ) ;
#1451 = VERTEX_POINT ( 'NONE', #39192 ) ;
#1452 = CARTESIAN_POINT ( 'NONE',  ( 5.333295520590789707, -9.607987722318730661, -33.00000000040000003 ) ) ;
#1453 = ORIENTED_EDGE ( 'NONE', *, *, #31456, .F. ) ;
#1454 = ORIENTED_EDGE ( 'NONE', *, *, #12137, .T. ) ;
#1455 = DIRECTION ( 'NONE',  ( -7.606923344298299215E-18, -1.222241462864659927E-16, -1.000000000000000000 ) ) ;
#1456 = VECTOR ( 'NONE', #5585, 1000.000000000000000 ) ;
#1457 = PRESENTATION_LAYER_ASSIGNMENT (  '', '', ( #8651 ) ) ;
#1458 = ADVANCED_FACE ( 'NONE', ( #67754 ), #19141, .T. ) ;
#1459 = ORIENTED_EDGE ( 'NONE', *, *, #54646, .F. ) ;
#1460 = ORIENTED_EDGE ( 'NONE', *, *, #74006, .T. ) ;
#1461 = CARTESIAN_POINT ( 'NONE',  ( 4.642056100979999655, -8.396430613830000667, -33.00000000040000003 ) ) ;
#1462 = CARTESIAN_POINT ( 'NONE',  ( 5.173658948680619929, 5.075545518438919324, -33.07999999959999826 ) ) ;
#1463 = FACE_OUTER_BOUND ( 'NONE', #49638, .T. ) ;
#1464 = ORIENTED_EDGE ( 'NONE', *, *, #26143, .T. ) ;
#1465 = MECHANICAL_DESIGN_GEOMETRIC_PRESENTATION_REPRESENTATION (  '', ( #32832 ), #62758 ) ;
#1466 = ORIENTED_EDGE ( 'NONE', *, *, #36196, .F. ) ;
#1467 = CARTESIAN_POINT ( 'NONE',  ( -9.361897498240001170, -9.884815104829998589, -32.98000000040000401 ) ) ;
#1468 = PRESENTATION_LAYER_ASSIGNMENT (  '', '', ( #59945 ) ) ;
#1469 = DIRECTION ( 'NONE',  ( 0.8887531705330893317, -0.4583860838500461443, 8.720969909767352500E-15 ) ) ;
#1470 = EDGE_CURVE ( 'NONE', #18597, #52299, #26267, .T. ) ;
#1471 = AXIS2_PLACEMENT_3D ( 'NONE', #8604, #65961, #52128 ) ;
#1472 =( LENGTH_UNIT ( ) NAMED_UNIT ( * ) SI_UNIT ( .MILLI., .METRE. ) );
#1473 = ORIENTED_EDGE ( 'NONE', *, *, #5867, .T. ) ;
#1474 = DIRECTION ( 'NONE',  ( 0.000000000000000000, 0.000000000000000000, 1.000000000000000000 ) ) ;
#1475 = CARTESIAN_POINT ( 'NONE',  ( 3.408466887250000354, 5.928496368800000305, -33.09999999960000139 ) ) ;
#1476 = CARTESIAN_POINT ( 'NONE',  ( 3.261500151611134601, -8.549454068481969315, -33.00000000040000003 ) ) ;
#1477 = ADVANCED_FACE ( 'NONE', ( #80307, #20009 ), #302, .T. ) ;
#1478 = VERTEX_POINT ( 'NONE', #33372 ) ;
#1479 = CARTESIAN_POINT ( 'NONE',  ( 6.582803022943035209, -5.165424514119957067, -32.98000000040000401 ) ) ;
#1480 = DIRECTION ( 'NONE',  ( 0.000000000000000000, 1.000000000000000000, 0.000000000000000000 ) ) ;
#1481 = SURFACE_STYLE_USAGE ( .BOTH. , #7760 ) ;
#1482 = FILL_AREA_STYLE ('',( #22495 ) ) ;
#1483 = SURFACE_STYLE_FILL_AREA ( #597 ) ;
#1484 = PLANE ( 'NONE',  #49221 ) ;
#1485 = VERTEX_POINT ( 'NONE', #53459 ) ;
#1486 = CARTESIAN_POINT ( 'NONE',  ( 5.473106582617885074, 4.923003415891600731, -33.07999999959999826 ) ) ;
#1487 = ORIENTED_EDGE ( 'NONE', *, *, #84785, .F. ) ;
#1488 = CARTESIAN_POINT ( 'NONE',  ( 3.994699013531155529, 6.335385808370370242, -33.09999999960000139 ) ) ;
#1489 = CARTESIAN_POINT ( 'NONE',  ( 4.177244787158050698, 10.72572521766780262, -33.09999999960000139 ) ) ;
#1490 = CARTESIAN_POINT ( 'NONE',  ( -10.81810921259999958, -8.662107181479999696, -32.98000000040000401 ) ) ;
#1491 =( LENGTH_UNIT ( ) NAMED_UNIT ( * ) SI_UNIT ( .MILLI., .METRE. ) );
#1492 = PLANE ( 'NONE',  #43231 ) ;
#1493 = DIRECTION ( 'NONE',  ( 0.000000000000000000, 0.000000000000000000, 1.000000000000000000 ) ) ;
#1495 =( LENGTH_UNIT ( ) NAMED_UNIT ( * ) SI_UNIT ( .MILLI., .METRE. ) );
#1494 = DIRECTION ( 'NONE',  ( 0.1435201800775599834, 0.9896473906955470801, 0.000000000000000000 ) ) ;
#1496 =( GEOMETRIC_REPRESENTATION_CONTEXT ( 3 ) GLOBAL_UNCERTAINTY_ASSIGNED_CONTEXT ( ( #11728 ) ) GLOBAL_UNIT_ASSIGNED_CONTEXT ( ( #62007, #82664, #83088 ) ) REPRESENTATION_CONTEXT ( 'NONE', 'WORKASPACE' ) );
#1497 = STYLED_ITEM ( 'NONE', ( #22114 ), #60334 ) ;
#1498 = DIRECTION ( 'NONE',  ( 0.000000000000000000, 0.000000000000000000, 1.000000000000000000 ) ) ;
#1499 = DIRECTION ( 'NONE',  ( 0.000000000000000000, -1.000000000000000000, 0.000000000000000000 ) ) ;
#1500 = CARTESIAN_POINT ( 'NONE',  ( -11.29315774450146037, -8.296257932066149365, -32.98000000040000401 ) ) ;
#1501 = CARTESIAN_POINT ( 'NONE',  ( 8.978144936140276755, 6.424111780015013373, -33.09999999960000849 ) ) ;
#1502 = ORIENTED_EDGE ( 'NONE', *, *, #26849, .T. ) ;
#1503 = ORIENTED_EDGE ( 'NONE', *, *, #72283, .T. ) ;
#1504 = VERTEX_POINT ( 'NONE', #80758 ) ;
#1505 =( NAMED_UNIT ( * ) PLANE_ANGLE_UNIT ( ) SI_UNIT ( $, .RADIAN. ) );
#1506 = CARTESIAN_POINT ( 'NONE',  ( 5.307133314019999659, 5.696478535499999829, -33.09999999960000139 ) ) ;
#1507 = PRESENTATION_STYLE_ASSIGNMENT (( #50139 ) ) ;
#1508 = UNCERTAINTY_MEASURE_WITH_UNIT (LENGTH_MEASURE( 1.000000000000000082E-05 ), #77157, 'distance_accuracy_value', 'NONE');
#1509 = STYLED_ITEM ( 'NONE', ( #80570 ), #32449 ) ;
#1510 = SURFACE_STYLE_USAGE ( .BOTH. , #36739 ) ;
#1511 = EDGE_CURVE ( 'NONE', #57335, #33429, #19570, .T. ) ;
#1512 = DIRECTION ( 'NONE',  ( 1.000000000000000000, 0.000000000000000000, 0.000000000000000000 ) ) ;
#1513 = LINE ( 'NONE', #51004, #24710 ) ;
#1514 = AXIS2_PLACEMENT_3D ( 'NONE', #76510, #69826, #76975 ) ;
#1515 = PLANE ( 'NONE',  #20993 ) ;
#1516 = FACE_OUTER_BOUND ( 'NONE', #42199, .T. ) ;
#1517 =( LENGTH_UNIT ( ) NAMED_UNIT ( * ) SI_UNIT ( .MILLI., .METRE. ) );
#1518 = UNCERTAINTY_MEASURE_WITH_UNIT (LENGTH_MEASURE( 1.000000000000000082E-05 ), #44712, 'distance_accuracy_value', 'NONE');
#1519 = DIRECTION ( 'NONE',  ( 0.000000000000000000, 0.000000000000000000, 1.000000000000000000 ) ) ;
#1520 = MECHANICAL_DESIGN_GEOMETRIC_PRESENTATION_REPRESENTATION (  '', ( #12982 ), #62799 ) ;
#1521 = SURFACE_SIDE_STYLE ('',( #40812 ) ) ;
#1522 = SURFACE_STYLE_USAGE ( .BOTH. , #55547 ) ;
#1523 =( LENGTH_UNIT ( ) NAMED_UNIT ( * ) SI_UNIT ( .MILLI., .METRE. ) );
#1524 =( NAMED_UNIT ( * ) SI_UNIT ( $, .STERADIAN. ) SOLID_ANGLE_UNIT ( ) );
#1525 = MECHANICAL_DESIGN_GEOMETRIC_PRESENTATION_REPRESENTATION (  '', ( #74238 ), #48584 ) ;
#1526 = STYLED_ITEM ( 'NONE', ( #46982 ), #42859 ) ;
#1527 = FILL_AREA_STYLE ('',( #69431 ) ) ;
#1528 = CARTESIAN_POINT ( 'NONE',  ( 3.415773936266427668, 5.643284083028383691, -33.07999999959999826 ) ) ;
#1530 = CARTESIAN_POINT ( 'NONE',  ( 3.127597860179999856, 6.355308071190000518, -33.07999999959999826 ) ) ;
#1529 = FILL_AREA_STYLE ('',( #62194 ) ) ;
#1531 = ADVANCED_FACE ( 'NONE', ( #13339 ), #83519, .T. ) ;
#1532 = MECHANICAL_DESIGN_GEOMETRIC_PRESENTATION_REPRESENTATION (  '', ( #45757 ), #59380 ) ;
#1533 =( LENGTH_UNIT ( ) NAMED_UNIT ( * ) SI_UNIT ( .MILLI., .METRE. ) );
#1534 = STYLED_ITEM ( 'NONE', ( #87360 ), #65434 ) ;
#1535 = CARTESIAN_POINT ( 'NONE',  ( -11.01238109999999892, -8.642450085200000132, -32.98000000040000401 ) ) ;
#1536 = DIRECTION ( 'NONE',  ( 0.7448629858119245606, 0.6672174550829323980, -6.156018620209764863E-15 ) ) ;
#1537 = MECHANICAL_DESIGN_GEOMETRIC_PRESENTATION_REPRESENTATION (  '', ( #7217 ), #77139 ) ;
#1538 = EDGE_CURVE ( 'NONE', #48513, #30711, #23361, .T. ) ;
#1539 = CARTESIAN_POINT ( 'NONE',  ( 5.355219470400000681, -4.091752672669999313, -32.98000000040000401 ) ) ;
#1540 = UNCERTAINTY_MEASURE_WITH_UNIT (LENGTH_MEASURE( 1.000000000000000082E-05 ), #67638, 'distance_accuracy_value', 'NONE');
#1541 = CARTESIAN_POINT ( 'NONE',  ( -6.382025375919999632, -8.201817315779999618, -33.00000000040000003 ) ) ;
#1542 = ORIENTED_EDGE ( 'NONE', *, *, #52618, .T. ) ;
#1543 = ADVANCED_FACE ( 'NONE', ( #3100 ), #42816, .F. ) ;
#1544 = EDGE_CURVE ( 'NONE', #14886, #34510, #49620, .T. ) ;
#1545 = CARTESIAN_POINT ( 'NONE',  ( 5.538403479597387324, 5.586234537217332097, -33.07999999959999826 ) ) ;
#1546 = EDGE_CURVE ( 'NONE', #28954, #41402, #29429, .T. ) ;
#1547 =( NAMED_UNIT ( * ) PLANE_ANGLE_UNIT ( ) SI_UNIT ( $, .RADIAN. ) );
#1548 = UNCERTAINTY_MEASURE_WITH_UNIT (LENGTH_MEASURE( 1.000000000000000082E-05 ), #54929, 'distance_accuracy_value', 'NONE');
#1549 = ORIENTED_EDGE ( 'NONE', *, *, #388, .F. ) ;
#1550 =( NAMED_UNIT ( * ) PLANE_ANGLE_UNIT ( ) SI_UNIT ( $, .RADIAN. ) );
#1551 = CARTESIAN_POINT ( 'NONE',  ( 7.197414806267711462, 9.131870625421212750, -33.09999999960000849 ) ) ;
#1552 = ORIENTED_EDGE ( 'NONE', *, *, #15109, .T. ) ;
#1553 = MECHANICAL_DESIGN_GEOMETRIC_PRESENTATION_REPRESENTATION (  '', ( #13005 ), #34332 ) ;
#1554 = FILL_AREA_STYLE ('',( #35471 ) ) ;
#1555 = ORIENTED_EDGE ( 'NONE', *, *, #56901, .F. ) ;
#1556 = SURFACE_SIDE_STYLE ('',( #35907 ) ) ;
#1557 = SURFACE_STYLE_FILL_AREA ( #42178 ) ;
#1558 = VERTEX_POINT ( 'NONE', #84367 ) ;
#1559 = CARTESIAN_POINT ( 'NONE',  ( 5.165706224146014769, 11.05737199383156266, -33.09999999960000139 ) ) ;
#1560 =( LENGTH_UNIT ( ) NAMED_UNIT ( * ) SI_UNIT ( .MILLI., .METRE. ) );
#1561 = ORIENTED_EDGE ( 'NONE', *, *, #85909, .T. ) ;
#1562 = EDGE_CURVE ( 'NONE', #68335, #47445, #6192, .T. ) ;
#1563 = CARTESIAN_POINT ( 'NONE',  ( 3.305522686399585464, -8.882667130793089783, -32.98000000040000401 ) ) ;
#1564 = DIRECTION ( 'NONE',  ( 0.000000000000000000, 0.000000000000000000, 1.000000000000000000 ) ) ;
#1565 = ORIENTED_EDGE ( 'NONE', *, *, #48867, .T. ) ;
#1566 = ORIENTED_EDGE ( 'NONE', *, *, #70826, .F. ) ;
#1567 = ORIENTED_EDGE ( 'NONE', *, *, #61429, .T. ) ;
#1568 =( NAMED_UNIT ( * ) PLANE_ANGLE_UNIT ( ) SI_UNIT ( $, .RADIAN. ) );
#1569 = CARTESIAN_POINT ( 'NONE',  ( 5.948860283551149486, 10.81793168091474122, -33.07999999959999826 ) ) ;
#1570 = PLANE ( 'NONE',  #21431 ) ;
#1571 = CARTESIAN_POINT ( 'NONE',  ( -9.501256873070440534, -9.379547818130539838, -32.98000000040000401 ) ) ;
#1573 =( LENGTH_UNIT ( ) NAMED_UNIT ( * ) SI_UNIT ( .MILLI., .METRE. ) );
#1572 = CARTESIAN_POINT ( 'NONE',  ( -9.367982424638800154, -3.954206342146705300, -32.98000000040000401 ) ) ;
#1574 = ORIENTED_EDGE ( 'NONE', *, *, #51483, .F. ) ;
#1575 = ORIENTED_EDGE ( 'NONE', *, *, #45065, .F. ) ;
#1576 = FACE_OUTER_BOUND ( 'NONE', #18947, .T. ) ;
#1577 = PRESENTATION_LAYER_ASSIGNMENT (  '', '', ( #64324 ) ) ;
#1578 = ADVANCED_FACE ( 'NONE', ( #77692 ), #70974, .T. ) ;
#1579 = FILL_AREA_STYLE ('',( #15942 ) ) ;
#1580 =( GEOMETRIC_REPRESENTATION_CONTEXT ( 3 ) GLOBAL_UNCERTAINTY_ASSIGNED_CONTEXT ( ( #49818 ) ) GLOBAL_UNIT_ASSIGNED_CONTEXT ( ( #74959, #68708, #40132 ) ) REPRESENTATION_CONTEXT ( 'NONE', 'WORKASPACE' ) );
#1581 = SURFACE_STYLE_USAGE ( .BOTH. , #55605 ) ;
#1583 = DIRECTION ( 'NONE',  ( 0.000000000000000000, 0.000000000000000000, 1.000000000000000000 ) ) ;
#1582 = CARTESIAN_POINT ( 'NONE',  ( 6.789862551029999693, 6.892755111259999623, -33.09999999960000139 ) ) ;
#1584 = ADVANCED_FACE ( 'NONE', ( #37411 ), #25374, .T. ) ;
#1585 = AXIS2_PLACEMENT_3D ( 'NONE', #79398, #37830, #71782 ) ;
#1586 = CARTESIAN_POINT ( 'NONE',  ( 9.817571031601163511, 5.986147840858161651, -33.07999999959999116 ) ) ;
#1587 = CARTESIAN_POINT ( 'NONE',  ( 6.792861706230000074, -8.049270360739999575, -33.00000001040000086 ) ) ;
#1588 = CARTESIAN_POINT ( 'NONE',  ( 7.922649730809999902, 3.209947331780000024, -19.49999999979999998 ) ) ;
#1589 =( NAMED_UNIT ( * ) SI_UNIT ( $, .STERADIAN. ) SOLID_ANGLE_UNIT ( ) );
#1590 = CARTESIAN_POINT ( 'NONE',  ( 3.053732675679999620, 6.262356257639999590, -33.07999999959999826 ) ) ;
#1591 = ADVANCED_FACE ( 'NONE', ( #31194 ), #72689, .F. ) ;
#1592 = DIRECTION ( 'NONE',  ( -0.7524472440229896808, 0.6586525221709906841, -1.081895532363540261E-14 ) ) ;
#1593 = ORIENTED_EDGE ( 'NONE', *, *, #61272, .F. ) ;
#1594 = PRESENTATION_LAYER_ASSIGNMENT (  '', '', ( #52944 ) ) ;
#1595 = SURFACE_SIDE_STYLE ('',( #62731 ) ) ;
#1596 = ORIENTED_EDGE ( 'NONE', *, *, #14203, .T. ) ;
#1597 = MECHANICAL_DESIGN_GEOMETRIC_PRESENTATION_REPRESENTATION (  '', ( #68582 ), #27268 ) ;
#1598 = B_SPLINE_CURVE_WITH_KNOTS ( 'NONE', 3,
 ( #44866, #18566, #72112, #38166 ),
 .UNSPECIFIED., .F., .F.,
 ( 4, 4 ),
 ( 0.000000000000000000, 1.000000000000000000 ),
 .UNSPECIFIED. ) ;
#1599 = PRESENTATION_STYLE_ASSIGNMENT (( #69963 ) ) ;
#1600 = FILL_AREA_STYLE ('',( #41761 ) ) ;
#1601 = CARTESIAN_POINT ( 'NONE',  ( 7.500000000000000000, -6.056624325669999642, -22.50000000040000003 ) ) ;
#1602 =( NAMED_UNIT ( * ) SI_UNIT ( $, .STERADIAN. ) SOLID_ANGLE_UNIT ( ) );
#1603 = ORIENTED_EDGE ( 'NONE', *, *, #39509, .T. ) ;
#1604 = SURFACE_SIDE_STYLE ('',( #2066 ) ) ;
#1605 = CARTESIAN_POINT ( 'NONE',  ( 3.912640283459970281, 6.440187810279869751, -33.07999999959999826 ) ) ;
#1606 = CARTESIAN_POINT ( 'NONE',  ( -0.0006043711013795791337, 14.99999998882075580, -20.19999999999999929 ) ) ;
#1607 = ORIENTED_EDGE ( 'NONE', *, *, #48973, .F. ) ;
#1608 = FILL_AREA_STYLE ('',( #49790 ) ) ;
#1609 = ORIENTED_EDGE ( 'NONE', *, *, #34069, .T. ) ;
#1610 =( NAMED_UNIT ( * ) SI_UNIT ( $, .STERADIAN. ) SOLID_ANGLE_UNIT ( ) );
#1611 = B_SPLINE_CURVE_WITH_KNOTS ( 'NONE', 3,
 ( #29474, #22780, #37018, #16579 ),
 .UNSPECIFIED., .F., .F.,
 ( 4, 4 ),
 ( 0.000000000000000000, 1.000000000000000000 ),
 .UNSPECIFIED. ) ;
#1612 = CARTESIAN_POINT ( 'NONE',  ( 3.301557288559999748, -8.889428332210000505, -33.00000000040000003 ) ) ;
#1613 = VERTEX_POINT ( 'NONE', #66867 ) ;
#1614 = VERTEX_POINT ( 'NONE', #34242 ) ;
#1615 =( LENGTH_UNIT ( ) NAMED_UNIT ( * ) SI_UNIT ( .MILLI., .METRE. ) );
#1616 =( NAMED_UNIT ( * ) SI_UNIT ( $, .STERADIAN. ) SOLID_ANGLE_UNIT ( ) );
#1617 = SURFACE_STYLE_FILL_AREA ( #62753 ) ;
#1618 = CARTESIAN_POINT ( 'NONE',  ( -9.799402823269451446, -9.586083983321199042, -33.00000000040000003 ) ) ;
#1619 = SURFACE_SIDE_STYLE ('',( #51440 ) ) ;
#1620 = ORIENTED_EDGE ( 'NONE', *, *, #46318, .T. ) ;
#1621 = UNCERTAINTY_MEASURE_WITH_UNIT (LENGTH_MEASURE( 1.000000000000000082E-05 ), #82460, 'distance_accuracy_value', 'NONE');
#1622 = MECHANICAL_DESIGN_GEOMETRIC_PRESENTATION_REPRESENTATION (  '', ( #30183 ), #18781 ) ;
#1623 = SURFACE_STYLE_USAGE ( .BOTH. , #83382 ) ;
#1624 = AXIS2_PLACEMENT_3D ( 'NONE', #86469, #31128, #64572 ) ;
#1625 =( NAMED_UNIT ( * ) SI_UNIT ( $, .STERADIAN. ) SOLID_ANGLE_UNIT ( ) );
#1626 = LINE ( 'NONE', #22192, #72182 ) ;
#1627 = SURFACE_STYLE_FILL_AREA ( #22194 ) ;
#1628 = UNCERTAINTY_MEASURE_WITH_UNIT (LENGTH_MEASURE( 1.000000000000000082E-05 ), #30314, 'distance_accuracy_value', 'NONE');
#1629 = SURFACE_STYLE_USAGE ( .BOTH. , #35971 ) ;
#1630 = DIRECTION ( 'NONE',  ( -0.8660254037843290176, -0.5000000000001900702, 1.782479871169360458E-14 ) ) ;
#1631 = VERTEX_POINT ( 'NONE', #68645 ) ;
#1632 = CARTESIAN_POINT ( 'NONE',  ( -9.825497113899668733, -9.598135894020577652, -32.98666666706667172 ) ) ;
#1633 = DIRECTION ( 'NONE',  ( -5.515475898590270378E-21, 1.224606352580329815E-16, -1.000000000000000000 ) ) ;
#1634 = B_SPLINE_CURVE_WITH_KNOTS ( 'NONE', 3,
 ( #87229, #60404, #5555, #18538 ),
 .UNSPECIFIED., .F., .F.,
 ( 4, 4 ),
 ( 0.000000000000000000, 1.000000000000000000 ),
 .UNSPECIFIED. ) ;
#1635 = CARTESIAN_POINT ( 'NONE',  ( -11.66415543309999947, -8.839360887799999844, -32.98000000040000401 ) ) ;
#1636 = STYLED_ITEM ( 'NONE', ( #6188 ), #33015 ) ;
#1637 = CARTESIAN_POINT ( 'NONE',  ( 8.826954778408678592, 6.227243122462459368, -33.07999999959999826 ) ) ;
#1638 = EDGE_CURVE ( 'NONE', #24963, #86127, #25810, .T. ) ;
#1639 = UNCERTAINTY_MEASURE_WITH_UNIT (LENGTH_MEASURE( 1.000000000000000082E-05 ), #27343, 'distance_accuracy_value', 'NONE');
#1640 = PRESENTATION_STYLE_ASSIGNMENT (( #35555 ) ) ;
#1641 = CIRCLE ( 'NONE', #13093, 0.2568655166669998047 ) ;
#1642 = UNCERTAINTY_MEASURE_WITH_UNIT (LENGTH_MEASURE( 1.000000000000000082E-05 ), #38215, 'distance_accuracy_value', 'NONE');
#1643 =( LENGTH_UNIT ( ) NAMED_UNIT ( * ) SI_UNIT ( .MILLI., .METRE. ) );
#1644 = ORIENTED_EDGE ( 'NONE', *, *, #71025, .F. ) ;
#1645 = EDGE_CURVE ( 'NONE', #24893, #7824, #76235, .T. ) ;
#1646 = STYLED_ITEM ( 'NONE', ( #41352 ), #77252 ) ;
#1647 = EDGE_CURVE ( 'NONE', #39682, #69848, #54800, .T. ) ;
#1648 = EDGE_CURVE ( 'NONE', #9817, #31143, #6076, .T. ) ;
#1649 = CARTESIAN_POINT ( 'NONE',  ( 6.250000000000000000, -8.221687835130000011, -27.96730792989999870 ) ) ;
#1650 = AXIS2_PLACEMENT_3D ( 'NONE', #81125, #5198, #31537 ) ;
#1651 =( NAMED_UNIT ( * ) PLANE_ANGLE_UNIT ( ) SI_UNIT ( $, .RADIAN. ) );
#1652 = DIRECTION ( 'NONE',  ( 0.06211729443142817442, 0.9980688562080870518, 0.000000000000000000 ) ) ;
#1653 = VECTOR ( 'NONE', #69483, 1000.000000000000114 ) ;
#1654 = AXIS2_PLACEMENT_3D ( 'NONE', #64358, #43829, #7859 ) ;
#1655 = CARTESIAN_POINT ( 'NONE',  ( 4.273697852109415329, -3.667646306809510204, -33.00000000040000003 ) ) ;
#1656 = VERTEX_POINT ( 'NONE', #19143 ) ;
#1658 =( NAMED_UNIT ( * ) SI_UNIT ( $, .STERADIAN. ) SOLID_ANGLE_UNIT ( ) );
#1657 = PRESENTATION_STYLE_ASSIGNMENT (( #7939 ) ) ;
#1659 = ORIENTED_EDGE ( 'NONE', *, *, #15763, .F. ) ;
#1660 = VECTOR ( 'NONE', #30081, 1000.000000000000000 ) ;
#1661 = VECTOR ( 'NONE', #70549, 1000.000000000000000 ) ;
#1662 = VERTEX_POINT ( 'NONE', #53022 ) ;
#1663 = SURFACE_STYLE_USAGE ( .BOTH. , #43594 ) ;
#1664 = PLANE ( 'NONE',  #62541 ) ;
#1665 = VERTEX_POINT ( 'NONE', #61431 ) ;
#1666 = EDGE_CURVE ( 'NONE', #31954, #9234, #73017, .T. ) ;
#1667 = SURFACE_STYLE_USAGE ( .BOTH. , #34251 ) ;
#1668 = CYLINDRICAL_SURFACE ( 'NONE', #59278, 0.3015860096879999230 ) ;
#1669 = CARTESIAN_POINT ( 'NONE',  ( 3.127597860179999856, -8.644691928809999482, -32.98000000040000401 ) ) ;
#1670 = ORIENTED_EDGE ( 'NONE', *, *, #53828, .F. ) ;
#1671 = B_SPLINE_CURVE_WITH_KNOTS ( 'NONE', 3,
 ( #9570, #44325, #50569, #12674 ),
 .UNSPECIFIED., .F., .F.,
 ( 4, 4 ),
 ( 0.000000000000000000, 1.000000000000000000 ),
 .UNSPECIFIED. ) ;
#1672 = CLOSED_SHELL ( 'NONE', ( #8745, #87093, #54998, #20096, #34085, #10059, #54980, #79979, #5396, #36541, #70944, #78409, #67334, #7931, #55931 ) ) ;
#1673 = VERTEX_POINT ( 'NONE', #67310 ) ;
#1674 = CARTESIAN_POINT ( 'NONE',  ( 3.346339458130000555, 6.170139348090000198, -33.07999999959999826 ) ) ;
#1676 =( NAMED_UNIT ( * ) PLANE_ANGLE_UNIT ( ) SI_UNIT ( $, .RADIAN. ) );
#1675 = STYLED_ITEM ( 'NONE', ( #30251 ), #62022 ) ;
#1677 = CARTESIAN_POINT ( 'NONE',  ( 4.819126931729999619, -3.446822569090000066, -32.98000000040000401 ) ) ;
#1678 = ORIENTED_EDGE ( 'NONE', *, *, #20882, .F. ) ;
#1679 =( NAMED_UNIT ( * ) PLANE_ANGLE_UNIT ( ) SI_UNIT ( $, .RADIAN. ) );
#1680 = ORIENTED_EDGE ( 'NONE', *, *, #8229, .F. ) ;
#1681 = SURFACE_STYLE_FILL_AREA ( #35593 ) ;
#1682 = LINE ( 'NONE', #28950, #65930 ) ;
#1683 = CARTESIAN_POINT ( 'NONE',  ( 3.997071612799999674, 6.291672385500000075, -33.07999999959999826 ) ) ;
#1684 = CARTESIAN_POINT ( 'NONE',  ( 5.365055159056283607, -9.801534719533472995, -32.99333333373333943 ) ) ;
#1685 = ADVANCED_FACE ( 'NONE', ( #80308 ), #48059, .T. ) ;
#1686 = ADVANCED_FACE ( 'NONE', ( #6591 ), #74015, .T. ) ;
#1687 = FILL_AREA_STYLE ('',( #35599 ) ) ;
#1688 = EDGE_LOOP ( 'NONE', ( #8883, #33226, #18882, #35255 ) ) ;
#1689 = DIRECTION ( 'NONE',  ( 1.000000000000000000, 0.000000000000000000, 0.000000000000000000 ) ) ;
#1690 = DIRECTION ( 'NONE',  ( -0.4835532855484340198, -0.8753149262038861789, 0.000000000000000000 ) ) ;
#1692 = LINE ( 'NONE', #28956, #32912 ) ;
#1691 = FILL_AREA_STYLE_COLOUR ( '', #48600 ) ;
#1693 = ORIENTED_EDGE ( 'NONE', *, *, #67953, .T. ) ;
#1694 = ORIENTED_EDGE ( 'NONE', *, *, #50218, .F. ) ;
#1695 = SURFACE_SIDE_STYLE ('',( #27614 ) ) ;
#1696 = ORIENTED_EDGE ( 'NONE', *, *, #78965, .T. ) ;
#1697 = SURFACE_STYLE_USAGE ( .BOTH. , #72091 ) ;
#1698 = DIRECTION ( 'NONE',  ( 0.8660254037843290176, 0.5000000000001900702, -1.792438268123641078E-14 ) ) ;
#1699 = CARTESIAN_POINT ( 'NONE',  ( 3.330947216780000275, -9.022793599153331456, -33.00000000040000003 ) ) ;
#1700 = AXIS2_PLACEMENT_3D ( 'NONE', #4238, #57809, #85512 ) ;
#1701 = CARTESIAN_POINT ( 'NONE',  ( -11.82949628959999977, -9.264495787229998669, -32.98000000040000401 ) ) ;
#1702 = ORIENTED_EDGE ( 'NONE', *, *, #26751, .T. ) ;
#1703 = PRESENTATION_STYLE_ASSIGNMENT (( #35622 ) ) ;
#1704 = VECTOR ( 'NONE', #56815, 1000.000000000000000 ) ;
#1705 = CARTESIAN_POINT ( 'NONE',  ( 5.353501568342688977, 5.185586257533912224, -33.07999999959999826 ) ) ;
#1706 = VERTEX_POINT ( 'NONE', #28031 ) ;
#1707 =( GEOMETRIC_REPRESENTATION_CONTEXT ( 3 ) GLOBAL_UNCERTAINTY_ASSIGNED_CONTEXT ( ( #63090 ) ) GLOBAL_UNIT_ASSIGNED_CONTEXT ( ( #46345, #26284, #6166 ) ) REPRESENTATION_CONTEXT ( 'NONE', 'WORKASPACE' ) );
#1708 = CARTESIAN_POINT ( 'NONE',  ( 4.945201177912486479, -3.486067680004464098, -32.99333333373333232 ) ) ;
#1709 = MECHANICAL_DESIGN_GEOMETRIC_PRESENTATION_REPRESENTATION (  '', ( #13163 ), #67280 ) ;
#1710 = ORIENTED_EDGE ( 'NONE', *, *, #17466, .F. ) ;
#1711 = CARTESIAN_POINT ( 'NONE',  ( 6.783280605330764601, 8.294701970286748605, -33.07999999959999826 ) ) ;
#1712 = VERTEX_POINT ( 'NONE', #75805 ) ;
#1713 = COLOUR_RGB ( '',0.7843137254901960675, 0.7843137254901960675, 0.7843137254901960675 ) ;
#1714 =( GEOMETRIC_REPRESENTATION_CONTEXT ( 3 ) GLOBAL_UNCERTAINTY_ASSIGNED_CONTEXT ( ( #11348 ) ) GLOBAL_UNIT_ASSIGNED_CONTEXT ( ( #18460, #4592, #65303 ) ) REPRESENTATION_CONTEXT ( 'NONE', 'WORKASPACE' ) );
#1715 =( LENGTH_UNIT ( ) NAMED_UNIT ( * ) SI_UNIT ( .MILLI., .METRE. ) );
#1716 = LINE ( 'NONE', #22295, #21434 ) ;
#1717 = AXIS2_PLACEMENT_3D ( 'NONE', #69663, #27219, #62876 ) ;
#1719 = CARTESIAN_POINT ( 'NONE',  ( 3.772465243443333449, 6.419127551483333249, -33.09999999960000139 ) ) ;
#1718 = AXIS2_PLACEMENT_3D ( 'NONE', #67326, #52620, #18717 ) ;
#1720 = CIRCLE ( 'NONE', #10297, 3.599999999999997868 ) ;
#1721 = CARTESIAN_POINT ( 'NONE',  ( -11.33324496390078195, -10.14280318109865853, -32.98000000040000401 ) ) ;
#1722 = ORIENTED_EDGE ( 'NONE', *, *, #79984, .F. ) ;
#1723 = CARTESIAN_POINT ( 'NONE',  ( -6.042454486278350245, -8.423020568009338405, -32.98000000040000401 ) ) ;
#1724 =( NAMED_UNIT ( * ) PLANE_ANGLE_UNIT ( ) SI_UNIT ( $, .RADIAN. ) );
#1725 =( GEOMETRIC_REPRESENTATION_CONTEXT ( 3 ) GLOBAL_UNCERTAINTY_ASSIGNED_CONTEXT ( ( #5147 ) ) GLOBAL_UNIT_ASSIGNED_CONTEXT ( ( #85556, #51133, #85103 ) ) REPRESENTATION_CONTEXT ( 'NONE', 'WORKASPACE' ) );
#1726 = SURFACE_STYLE_USAGE ( .BOTH. , #83486 ) ;
#1727 = STYLED_ITEM ( 'NONE', ( #35007 ), #87135 ) ;
#1728 = CARTESIAN_POINT ( 'NONE',  ( 3.209803251570000349, -8.580637691550000667, -32.98000000040000401 ) ) ;
#1729 = FACE_OUTER_BOUND ( 'NONE', #1204, .T. ) ;
#1730 = B_SPLINE_CURVE_WITH_KNOTS ( 'NONE', 3,
 ( #15828, #50515, #42966, #10394 ),
 .UNSPECIFIED., .F., .F.,
 ( 4, 4 ),
 ( 0.000000000000000000, 1.000000000000000000 ),
 .UNSPECIFIED. ) ;
#1731 = SURFACE_STYLE_FILL_AREA ( #10211 ) ;
#1732 = UNCERTAINTY_MEASURE_WITH_UNIT (LENGTH_MEASURE( 1.000000000000000082E-05 ), #78241, 'distance_accuracy_value', 'NONE');
#1733 = CARTESIAN_POINT ( 'NONE',  ( 6.255371402758819421, -5.143590299322297277, -33.00000000040000714 ) ) ;
#1734 = EDGE_CURVE ( 'NONE', #82406, #23671, #760, .T. ) ;
#1735 = DIRECTION ( 'NONE',  ( 6.489825495580029869E-14, 1.113293948866960580E-32, -1.000000000000000000 ) ) ;
#1736 = SURFACE_STYLE_USAGE ( .BOTH. , #62862 ) ;
#1737 = ORIENTED_EDGE ( 'NONE', *, *, #45552, .F. ) ;
#1738 = CARTESIAN_POINT ( 'NONE',  ( -8.440830725590000583, -7.790394280600000165, -32.98000000040000401 ) ) ;
#1739 = PRESENTATION_STYLE_ASSIGNMENT (( #41919 ) ) ;
#1740 = DIRECTION ( 'NONE',  ( 1.000000000000000000, 0.000000000000000000, 0.000000000000000000 ) ) ;
#1741 = CLOSED_SHELL ( 'NONE', ( #13084, #33173, #57086, #81105, #74002, #10112 ) ) ;
#1742 = FILL_AREA_STYLE ('',( #10223 ) ) ;
#1743 = SURFACE_SIDE_STYLE ('',( #84351 ) ) ;
#1744 = CARTESIAN_POINT ( 'NONE',  ( 8.617974624079737467, 6.798182684214641114, -33.09333333293332657 ) ) ;
#1745 = ADVANCED_FACE ( 'NONE', ( #50269 ), #56577, .T. ) ;
#1746 = ORIENTED_EDGE ( 'NONE', *, *, #27678, .F. ) ;
#1747 = EDGE_CURVE ( 'NONE', #5957, #6162, #57021, .T. ) ;
#1748 = CARTESIAN_POINT ( 'NONE',  ( 3.936332883419999984, -8.572777194440000414, -32.98000000040000401 ) ) ;
#1749 = DIRECTION ( 'NONE',  ( 0.000000000000000000, 0.000000000000000000, 1.000000000000000000 ) ) ;
#1750 = FILL_AREA_STYLE ('',( #63776 ) ) ;
#1752 = CARTESIAN_POINT ( 'NONE',  ( 8.617974624080149582, -8.201817315782660600, -32.98000000040000401 ) ) ;
#1751 = FILL_AREA_STYLE ('',( #29456 ) ) ;
#1753 = CARTESIAN_POINT ( 'NONE',  ( -11.52653976530177893, -9.066895015035459693, -33.00000000040000003 ) ) ;
#1754 = CARTESIAN_POINT ( 'NONE',  ( 5.018794592699999946, 9.219589464140000246, -33.07999999959999826 ) ) ;
#1756 = PRESENTATION_STYLE_ASSIGNMENT (( #49947 ) ) ;
#1755 = CARTESIAN_POINT ( 'NONE',  ( 4.824703066199999668, -9.478995922590000234, -32.98000000040000401 ) ) ;
#1757 = VERTEX_POINT ( 'NONE', #14670 ) ;
#1758 =( GEOMETRIC_REPRESENTATION_CONTEXT ( 3 ) GLOBAL_UNCERTAINTY_ASSIGNED_CONTEXT ( ( #6791 ) ) GLOBAL_UNIT_ASSIGNED_CONTEXT ( ( #7304, #21163, #59772 ) ) REPRESENTATION_CONTEXT ( 'NONE', 'WORKASPACE' ) );
#1759 = DIRECTION ( 'NONE',  ( -1.103208909516280099E-20, 1.224606348853151857E-16, -1.000000000000000000 ) ) ;
#1760 = AXIS2_PLACEMENT_3D ( 'NONE', #37355, #44941, #65043 ) ;
#1762 = CARTESIAN_POINT ( 'NONE',  ( 3.706842255519999796, 6.703742067930000381, -33.07999999959999826 ) ) ;
#1761 = CARTESIAN_POINT ( 'NONE',  ( -9.825497113899890778, -9.598135894020190406, -32.98000000040000401 ) ) ;
#1763 = VECTOR ( 'NONE', #23567, 1000.000000000000114 ) ;
#1764 = CARTESIAN_POINT ( 'NONE',  ( 5.588943324749999775, -9.957443731069998805, -32.98000000040000401 ) ) ;
#1765 = DIRECTION ( 'NONE',  ( 0.000000000000000000, 0.000000000000000000, 1.000000000000000000 ) ) ;
#1766 = CARTESIAN_POINT ( 'NONE',  ( 4.996947296700000152, -8.483067390689999598, -33.00000000040000003 ) ) ;
#1767 = FILL_AREA_STYLE ('',( #75914 ) ) ;
#1768 = CARTESIAN_POINT ( 'NONE',  ( 5.672212813659999853, -3.720338666930000038, -33.00000001040000086 ) ) ;
#1769 = CARTESIAN_POINT ( 'NONE',  ( 4.746595814970000049, -4.009929718330000448, -32.98000000040000401 ) ) ;
#1770 = VECTOR ( 'NONE', #54821, 1000.000000000000114 ) ;
#1771 = STYLED_ITEM ( 'NONE', ( #9069 ), #5300 ) ;
#1772 = CARTESIAN_POINT ( 'NONE',  ( -9.640721636303656084, -9.807974230993044884, -32.98000000040000401 ) ) ;
#1773 = PRESENTATION_LAYER_ASSIGNMENT (  '', '', ( #26066 ) ) ;
#1774 = AXIS2_PLACEMENT_3D ( 'NONE', #63391, #2254, #64258 ) ;
#1775 =( GEOMETRIC_REPRESENTATION_CONTEXT ( 3 ) GLOBAL_UNCERTAINTY_ASSIGNED_CONTEXT ( ( #54433 ) ) GLOBAL_UNIT_ASSIGNED_CONTEXT ( ( #44736, #40676, #26870 ) ) REPRESENTATION_CONTEXT ( 'NONE', 'WORKASPACE' ) );
#1776 = ORIENTED_EDGE ( 'NONE', *, *, #1244, .F. ) ;
#1777 =( NAMED_UNIT ( * ) SI_UNIT ( $, .STERADIAN. ) SOLID_ANGLE_UNIT ( ) );
#1778 = DIRECTION ( 'NONE',  ( -1.766415317915455323E-14, 0.000000000000000000, -1.000000000000000000 ) ) ;
#1779 = CARTESIAN_POINT ( 'NONE',  ( -11.49425572923333405, -9.051513705956665490, -33.00000000040000003 ) ) ;
#1780 = DIRECTION ( 'NONE',  ( -1.103208909516280099E-20, 1.224606348853149885E-16, -1.000000000000000000 ) ) ;
#1781 = DIRECTION ( 'NONE',  ( -2.478176387172077749E-16, -1.000000000000000000, 0.000000000000000000 ) ) ;
#1782 = ORIENTED_EDGE ( 'NONE', *, *, #10563, .F. ) ;
#1783 = AXIS2_PLACEMENT_3D ( 'NONE', #15819, #14022, #68891 ) ;
#1784 = VERTEX_POINT ( 'NONE', #83851 ) ;
#1785 = EDGE_LOOP ( 'NONE', ( #71312, #68011, #5362, #88236 ) ) ;
#1786 = CARTESIAN_POINT ( 'NONE',  ( -10.03888878279057906, -9.744807777376859548, -32.98000000040000401 ) ) ;
#1787 = AXIS2_PLACEMENT_3D ( 'NONE', #47051, #68062, #74315 ) ;
#1788 = CARTESIAN_POINT ( 'NONE',  ( 3.061790852951177033, 6.274757248004734222, -33.07999999959999826 ) ) ;
#1789 = DIRECTION ( 'NONE',  ( -0.8660254037862064047, -0.4999999999969382269, 0.000000000000000000 ) ) ;
#1790 = EDGE_CURVE ( 'NONE', #19741, #65987, #41065, .T. ) ;
#1791 = DIRECTION ( 'NONE',  ( 0.000000000000000000, 0.000000000000000000, 1.000000000000000000 ) ) ;
#1792 = DIRECTION ( 'NONE',  ( -0.5000000000001900702, 0.8660254037843290176, -1.259531216303571145E-14 ) ) ;
#1793 = EDGE_LOOP ( 'NONE', ( #30355, #79164, #42093, #83874 ) ) ;
#1794 = FILL_AREA_STYLE_COLOUR ( '', #85724 ) ;
#1795 = DIRECTION ( 'NONE',  ( -3.456988443799594996E-13, 0.000000000000000000, 1.000000000000000000 ) ) ;
#1796 = VERTEX_POINT ( 'NONE', #36001 ) ;
#1797 = FACE_OUTER_BOUND ( 'NONE', #16379, .T. ) ;
#1798 =( LENGTH_UNIT ( ) NAMED_UNIT ( * ) SI_UNIT ( .MILLI., .METRE. ) );
#1799 = ORIENTED_EDGE ( 'NONE', *, *, #44914, .F. ) ;
#1800 = CARTESIAN_POINT ( 'NONE',  ( -9.954231818750610472, -9.672460910519079746, -33.00000000040000003 ) ) ;
#1801 = CARTESIAN_POINT ( 'NONE',  ( -1.341176742370000089E-12, -1.549999999409999996, -14.55000000000000071 ) ) ;
#1802 = MECHANICAL_DESIGN_GEOMETRIC_PRESENTATION_REPRESENTATION (  '', ( #45982 ), #7554 ) ;
#1803 = ORIENTED_EDGE ( 'NONE', *, *, #28802, .F. ) ;
#1804 = ORIENTED_EDGE ( 'NONE', *, *, #48183, .T. ) ;
#1805 = ORIENTED_EDGE ( 'NONE', *, *, #4624, .F. ) ;
#1806 = ORIENTED_EDGE ( 'NONE', *, *, #40712, .T. ) ;
#1807 = VECTOR ( 'NONE', #14192, 1000.000000000000000 ) ;
#1808 = SURFACE_STYLE_FILL_AREA ( #70590 ) ;
#1809 = FACE_OUTER_BOUND ( 'NONE', #43052, .T. ) ;
#1810 = COLOUR_RGB ( '',0.7921568627450980005, 0.8196078431372548767, 0.9333333333333333481 ) ;
#1811 = B_SPLINE_CURVE_WITH_KNOTS ( 'NONE', 3,
 ( #64827, #46922, #73723, #53620 ),
 .UNSPECIFIED., .F., .F.,
 ( 4, 4 ),
 ( 0.000000000000000000, 1.000000000000000000 ),
 .UNSPECIFIED. ) ;
#1813 = CARTESIAN_POINT ( 'NONE',  ( 8.716640109424600880, 2.896830583972655138, -33.07999999959999826 ) ) ;
#1812 =( NAMED_UNIT ( * ) SI_UNIT ( $, .STERADIAN. ) SOLID_ANGLE_UNIT ( ) );
#1814 = ORIENTED_EDGE ( 'NONE', *, *, #46887, .F. ) ;
#1815 = CARTESIAN_POINT ( 'NONE',  ( -10.83504860090919841, -4.228120709382444886, -32.98000000040000401 ) ) ;
#1816 = ORIENTED_EDGE ( 'NONE', *, *, #72195, .F. ) ;
#1817 = DIRECTION ( 'NONE',  ( 5.928469818249175731E-05, -0.9999999982426622802, 0.000000000000000000 ) ) ;
#1818 = ORIENTED_EDGE ( 'NONE', *, *, #2980, .F. ) ;
#1819 = FILL_AREA_STYLE ('',( #28195 ) ) ;
#1820 =( NAMED_UNIT ( * ) SI_UNIT ( $, .STERADIAN. ) SOLID_ANGLE_UNIT ( ) );
#1821 = EDGE_LOOP ( 'NONE', ( #87344, #5336, #27413, #8550, #30225, #10600 ) ) ;
#1822 = PRESENTATION_LAYER_ASSIGNMENT (  '', '', ( #68878 ) ) ;
#1823 = EDGE_LOOP ( 'NONE', ( #36911, #11111, #13787, #23762 ) ) ;
#1824 = CARTESIAN_POINT ( 'NONE',  ( 3.540524377689354907, -9.032400250788889196, -33.00000000040000003 ) ) ;
#1825 =( NAMED_UNIT ( * ) PLANE_ANGLE_UNIT ( ) SI_UNIT ( $, .RADIAN. ) );
#1826 = EDGE_CURVE ( 'NONE', #25421, #21472, #48495, .T. ) ;
#1827 = UNCERTAINTY_MEASURE_WITH_UNIT (LENGTH_MEASURE( 1.000000000000000082E-05 ), #4234, 'distance_accuracy_value', 'NONE');
#1828 = PLANE ( 'NONE',  #65151 ) ;
#1829 = EDGE_CURVE ( 'NONE', #18612, #32394, #84558, .T. ) ;
#1830 = PRESENTATION_STYLE_ASSIGNMENT (( #61602 ) ) ;
#1831 = ORIENTED_EDGE ( 'NONE', *, *, #51930, .F. ) ;
#1833 = AXIS2_PLACEMENT_3D ( 'NONE', #24890, #64588, #45383 ) ;
#1832 = CARTESIAN_POINT ( 'NONE',  ( -9.334290607979999876, -9.642624077033335794, -33.00000000040000003 ) ) ;
#1834 = DIRECTION ( 'NONE',  ( 0.000000000000000000, -1.000000000000000000, 0.000000000000000000 ) ) ;
#1835 = SURFACE_STYLE_USAGE ( .BOTH. , #77334 ) ;
#1837 = EDGE_CURVE ( 'NONE', #6653, #6009, #54554, .T. ) ;
#1836 = PRESENTATION_STYLE_ASSIGNMENT (( #50882 ) ) ;
#1838 = COLOUR_RGB ( '',0.7843137254901960675, 0.7843137254901960675, 0.7843137254901960675 ) ;
#1840 = FILL_AREA_STYLE ('',( #2290 ) ) ;
#1839 = STYLED_ITEM ( 'NONE', ( #78433 ), #78020 ) ;
#1841 = CARTESIAN_POINT ( 'NONE',  ( 4.181890787420000422, -8.662107181479999696, -33.00000000040000003 ) ) ;
#1842 = VECTOR ( 'NONE', #36265, 1000.000000000000000 ) ;
#1843 = EDGE_CURVE ( 'NONE', #81981, #61473, #13455, .T. ) ;
#1844 = FACE_OUTER_BOUND ( 'NONE', #77164, .T. ) ;
#1845 = STYLED_ITEM ( 'NONE', ( #37785 ), #16353 ) ;
#1846 = EDGE_LOOP ( 'NONE', ( #82251, #79927 ) ) ;
#1847 = MECHANICAL_DESIGN_GEOMETRIC_PRESENTATION_REPRESENTATION (  '', ( #23260 ), #83201 ) ;
#1849 =( NAMED_UNIT ( * ) PLANE_ANGLE_UNIT ( ) SI_UNIT ( $, .RADIAN. ) );
#1848 = FACE_OUTER_BOUND ( 'NONE', #22285, .T. ) ;
#1850 = CIRCLE ( 'NONE', #58802, 0.2367048990890000815 ) ;
#1851 = LINE ( 'NONE', #22413, #64909 ) ;
#1852 = CARTESIAN_POINT ( 'NONE',  ( 3.827593012950000428, -8.260784312990001155, -32.98000000040000401 ) ) ;
#1853 = COLOUR_RGB ( '',0.7843137254901960675, 0.7843137254901960675, 0.7843137254901960675 ) ;
#1854 = EDGE_CURVE ( 'NONE', #50444, #20750, #71918, .T. ) ;
#1855 = CARTESIAN_POINT ( 'NONE',  ( 9.094030417385619458, 3.002466129817585205, -33.07999999959999826 ) ) ;
#1856 = FILL_AREA_STYLE ('',( #50037 ) ) ;
#1857 = PRESENTATION_LAYER_ASSIGNMENT (  '', '', ( #68848 ) ) ;
#1858 = SURFACE_STYLE_USAGE ( .BOTH. , #76923 ) ;
#1859 = FACE_OUTER_BOUND ( 'NONE', #68185, .T. ) ;
#1860 = ORIENTED_EDGE ( 'NONE', *, *, #74382, .T. ) ;
#1861 =( NAMED_UNIT ( * ) SI_UNIT ( $, .STERADIAN. ) SOLID_ANGLE_UNIT ( ) );
#1862 = ADVANCED_FACE ( 'NONE', ( #16874 ), #72589, .T. ) ;
#1863 = SURFACE_STYLE_FILL_AREA ( #76469 ) ;
#1864 = PRESENTATION_STYLE_ASSIGNMENT (( #8601 ) ) ;
#1865 = UNCERTAINTY_MEASURE_WITH_UNIT (LENGTH_MEASURE( 1.000000000000000082E-05 ), #75114, 'distance_accuracy_value', 'NONE');
#1866 = EDGE_CURVE ( 'NONE', #8070, #52916, #61275, .T. ) ;
#1867 = SURFACE_STYLE_USAGE ( .BOTH. , #40711 ) ;
#1868 = CARTESIAN_POINT ( 'NONE',  ( 4.778720836770000702, -9.519746820409999088, -32.98000000040000401 ) ) ;
#1869 =( GEOMETRIC_REPRESENTATION_CONTEXT ( 3 ) GLOBAL_UNCERTAINTY_ASSIGNED_CONTEXT ( ( #87570 ) ) GLOBAL_UNIT_ASSIGNED_CONTEXT ( ( #81932, #19436, #75205 ) ) REPRESENTATION_CONTEXT ( 'NONE', 'WORKASPACE' ) );
#1870 = CARTESIAN_POINT ( 'NONE',  ( 8.957545513719489705, 6.576979431979793844, -33.09333333293332657 ) ) ;
#1871 = AXIS2_PLACEMENT_3D ( 'NONE', #13593, #67123, #46999 ) ;
#1873 =( NAMED_UNIT ( * ) SI_UNIT ( $, .STERADIAN. ) SOLID_ANGLE_UNIT ( ) );
#1872 = CARTESIAN_POINT ( 'NONE',  ( -11.35232500150000057, -8.326495916669999886, -32.98000000040000401 ) ) ;
#1875 = VECTOR ( 'NONE', #87685, 1000.000000000000000 ) ;
#1874 = CARTESIAN_POINT ( 'NONE',  ( 5.303300858899105741, -5.303300858899105741, -7.999999999370000836 ) ) ;
#1876 = STYLED_ITEM ( 'NONE', ( #64037 ), #55 ) ;
#1877 =( LENGTH_UNIT ( ) NAMED_UNIT ( * ) SI_UNIT ( .MILLI., .METRE. ) );
#1878 = EDGE_LOOP ( 'NONE', ( #68262, #56852, #73914, #43061 ) ) ;
#1879 = STYLED_ITEM ( 'NONE', ( #59209 ), #955 ) ;
#1880 = CARTESIAN_POINT ( 'NONE',  ( 8.691428543479981172, 6.795346847119850153, -33.09999999960000139 ) ) ;
#1881 = CARTESIAN_POINT ( 'NONE',  ( -6.557351449220000461, -10.27440878227000098, -33.00000000040000003 ) ) ;
#1882 = FACE_OUTER_BOUND ( 'NONE', #9811, .T. ) ;
#1883 =( NAMED_UNIT ( * ) SI_UNIT ( $, .STERADIAN. ) SOLID_ANGLE_UNIT ( ) );
#1884 = DIRECTION ( 'NONE',  ( 0.000000000000000000, 0.000000000000000000, 1.000000000000000000 ) ) ;
#1885 = CARTESIAN_POINT ( 'NONE',  ( 3.473460234669973445, -9.066895015039932559, -32.98666666706667172 ) ) ;
#1886 = ORIENTED_EDGE ( 'NONE', *, *, #35780, .F. ) ;
#1887 = DIRECTION ( 'NONE',  ( 0.8904533309714951494, 0.4550745712097840623, 0.000000000000000000 ) ) ;
#1888 = EDGE_CURVE ( 'NONE', #85580, #12698, #51595, .T. ) ;
#1889 = PRESENTATION_LAYER_ASSIGNMENT (  '', '', ( #38947 ) ) ;
#1890 = FILL_AREA_STYLE ('',( #15342 ) ) ;
#1891 =( NAMED_UNIT ( * ) SI_UNIT ( $, .STERADIAN. ) SOLID_ANGLE_UNIT ( ) );
#1892 = CARTESIAN_POINT ( 'NONE',  ( 4.149048682998048854, -3.982555473485242636, -32.98000000039999691 ) ) ;
#1893 = CARTESIAN_POINT ( 'NONE',  ( 6.428578525871360583, 6.859869461650550448, -33.09999999960000139 ) ) ;
#1894 = ORIENTED_EDGE ( 'NONE', *, *, #40673, .T. ) ;
#1895 = ORIENTED_EDGE ( 'NONE', *, *, #83958, .T. ) ;
#1896 = CARTESIAN_POINT ( 'NONE',  ( 8.905729544854304791, 3.022097974633550344, -33.09999999960000849 ) ) ;
#1897 = SURFACE_SIDE_STYLE ('',( #21568 ) ) ;
#1898 = SURFACE_SIDE_STYLE ('',( #28728 ) ) ;
#1899 = CARTESIAN_POINT ( 'NONE',  ( 5.638102501759999718, 5.115184895159999634, -33.07999999959999826 ) ) ;
#1900 = ORIENTED_EDGE ( 'NONE', *, *, #22039, .F. ) ;
#1901 = CARTESIAN_POINT ( 'NONE',  ( 4.156981641895612256, 11.07178079289772299, -33.09333333293332657 ) ) ;
#1902 = LINE ( 'NONE', #76971, #46347 ) ;
#1903 = COLOUR_RGB ( '',0.7843137254901960675, 0.7843137254901960675, 0.7843137254901960675 ) ;
#1904 = MECHANICAL_DESIGN_GEOMETRIC_PRESENTATION_REPRESENTATION (  '', ( #73184 ), #21916 ) ;
#1905 = SURFACE_STYLE_USAGE ( .BOTH. , #42962 ) ;
#1906 = VECTOR ( 'NONE', #53617, 1000.000000000000114 ) ;
#1907 = AXIS2_PLACEMENT_3D ( 'NONE', #58261, #10993, #18555 ) ;
#1908 = LINE ( 'NONE', #43392, #29749 ) ;
#1909 = ORIENTED_EDGE ( 'NONE', *, *, #19402, .T. ) ;
#1910 = CARTESIAN_POINT ( 'NONE',  ( -8.813618532190652388, -3.710085083130778116, -33.00000000040000003 ) ) ;
#1911 = MECHANICAL_DESIGN_GEOMETRIC_PRESENTATION_REPRESENTATION (  '', ( #71741 ), #36088 ) ;
#1912 = CONICAL_SURFACE ( 'NONE', #40323, 3.500000009999999495, 0.7853981633974511656 ) ;
#1913 = B_SPLINE_CURVE_WITH_KNOTS ( 'NONE', 3,
 ( #58858, #87002, #80790, #86134 ),
 .UNSPECIFIED., .F., .F.,
 ( 4, 4 ),
 ( 0.000000000000000000, 1.000000000000000000 ),
 .UNSPECIFIED. ) ;
#1914 = CARTESIAN_POINT ( 'NONE',  ( 5.365055159050000633, 5.198465280459999782, -33.09999999960000139 ) ) ;
#1915 = VERTEX_POINT ( 'NONE', #78903 ) ;
#1916 = DIRECTION ( 'NONE',  ( 0.000000000000000000, 0.000000000000000000, 1.000000000000000000 ) ) ;
#1917 = AXIS2_PLACEMENT_3D ( 'NONE', #19182, #87019, #53065 ) ;
#1918 = ORIENTED_EDGE ( 'NONE', *, *, #32939, .F. ) ;
#1919 = STYLED_ITEM ( 'NONE', ( #19850 ), #44857 ) ;
#1920 = CARTESIAN_POINT ( 'NONE',  ( -1.000000000120000010, -7.499999999809999984, -6.300000000369999853 ) ) ;
#1921 = ORIENTED_EDGE ( 'NONE', *, *, #15515, .T. ) ;
#1922 = ORIENTED_EDGE ( 'NONE', *, *, #65471, .T. ) ;
#1923 = CARTESIAN_POINT ( 'NONE',  ( 7.500000000000000000, 7.500000000630000052, -12.99999999959999997 ) ) ;
#1924 = FACE_OUTER_BOUND ( 'NONE', #61164, .T. ) ;
#1925 = EDGE_CURVE ( 'NONE', #43083, #38608, #77363, .T. ) ;
#1926 = VERTEX_POINT ( 'NONE', #36895 ) ;
#1927 = ORIENTED_EDGE ( 'NONE', *, *, #79371, .F. ) ;
#1928 = DIRECTION ( 'NONE',  ( 0.3516275301390991426, -0.9361399895572654062, 1.316186200826801022E-14 ) ) ;
#1929 = SURFACE_SIDE_STYLE ('',( #37570 ) ) ;
#1930 = UNCERTAINTY_MEASURE_WITH_UNIT (LENGTH_MEASURE( 1.000000000000000082E-05 ), #82196, 'distance_accuracy_value', 'NONE');
#1931 =( LENGTH_UNIT ( ) NAMED_UNIT ( * ) SI_UNIT ( .MILLI., .METRE. ) );
#1932 = VERTEX_POINT ( 'NONE', #37759 ) ;
#1933 =( NAMED_UNIT ( * ) SI_UNIT ( $, .STERADIAN. ) SOLID_ANGLE_UNIT ( ) );
#1934 = VECTOR ( 'NONE', #45865, 1000.000000000000000 ) ;
#1935 = CARTESIAN_POINT ( 'NONE',  ( 5.648256112693378128, 5.409782936810019649, -33.07999999959999826 ) ) ;
#1936 = VERTEX_POINT ( 'NONE', #44027 ) ;
#1937 = CARTESIAN_POINT ( 'NONE',  ( 3.346339458129024891, -8.829860651898920665, -33.00000000040000003 ) ) ;
#1938 = CARTESIAN_POINT ( 'NONE',  ( -11.19283455506666591, -8.265086467639997991, -33.00000000040000003 ) ) ;
#1939 = CARTESIAN_POINT ( 'NONE',  ( 3.387269079960060214, 5.644663401160400440, -33.07999999959999826 ) ) ;
#1940 = DIRECTION ( 'NONE',  ( 0.000000000000000000, 0.000000000000000000, 1.000000000000000000 ) ) ;
#1941 = B_SPLINE_CURVE_WITH_KNOTS ( 'NONE', 3,
 ( #31164, #78970, #3505, #77664 ),
 .UNSPECIFIED., .F., .F.,
 ( 4, 4 ),
 ( 0.000000000000000000, 1.000000000000000000 ),
 .UNSPECIFIED. ) ;
#1942 = CARTESIAN_POINT ( 'NONE',  ( 5.638102501759999718, 5.115184895159999634, -33.07999999959999826 ) ) ;
#1943 = CARTESIAN_POINT ( 'NONE',  ( -9.652275227009999625, -9.820853253920001080, -33.00000000040000003 ) ) ;
#1944 = ORIENTED_EDGE ( 'NONE', *, *, #66196, .T. ) ;
#1945 = AXIS2_PLACEMENT_3D ( 'NONE', #40584, #28106, #26771 ) ;
#1946 = PLANE ( 'NONE',  #64576 ) ;
#1947 = ORIENTED_EDGE ( 'NONE', *, *, #85871, .F. ) ;
#1948 = SURFACE_STYLE_USAGE ( .BOTH. , #70711 ) ;
#1949 = AXIS2_PLACEMENT_3D ( 'NONE', #49596, #83151, #28680 ) ;
#1950 = FILL_AREA_STYLE_COLOUR ( '', #78512 ) ;
#1951 = CARTESIAN_POINT ( 'NONE',  ( -9.364477314001423025, -5.557648401960149975, -32.98000000040000401 ) ) ;
#1952 = VECTOR ( 'NONE', #32198, 1000.000000000000000 ) ;
#1953 = UNCERTAINTY_MEASURE_WITH_UNIT (LENGTH_MEASURE( 1.000000000000000082E-05 ), #42846, 'distance_accuracy_value', 'NONE');
#1954 = CARTESIAN_POINT ( 'NONE',  ( -8.635876433109999084, -5.976881538699999830, -33.00000001040000086 ) ) ;
#1955 = ADVANCED_FACE ( 'NONE', ( #72146 ), #86442, .T. ) ;
#1956 = EDGE_CURVE ( 'NONE', #86804, #8744, #55960, .T. ) ;
#1957 = DIRECTION ( 'NONE',  ( 0.000000000000000000, 0.000000000000000000, 1.000000000000000000 ) ) ;
#1959 = FILL_AREA_STYLE ('',( #9543 ) ) ;
#1958 = CARTESIAN_POINT ( 'NONE',  ( 5.377645282289999606, 5.221255577049999985, -33.07999999959999826 ) ) ;
#1960 = EDGE_CURVE ( 'NONE', #67820, #62921, #33788, .T. ) ;
#1961 = FACE_OUTER_BOUND ( 'NONE', #81122, .T. ) ;
#1962 = CARTESIAN_POINT ( 'NONE',  ( 3.387269079959999818, 5.644663401160000760, -33.07999999959999826 ) ) ;
#1964 = EDGE_CURVE ( 'NONE', #21185, #27269, #59625, .T. ) ;
#1963 = CARTESIAN_POINT ( 'NONE',  ( 5.208822392800950496, -3.978219708097856966, -32.98000000039999691 ) ) ;
#1965 =( LENGTH_UNIT ( ) NAMED_UNIT ( * ) SI_UNIT ( .MILLI., .METRE. ) );
#1966 = CARTESIAN_POINT ( 'NONE',  ( 6.400000000000000355, -4.601724649769999509, -20.50000000020000002 ) ) ;
#1967 = ORIENTED_EDGE ( 'NONE', *, *, #70714, .T. ) ;
#1968 = ADVANCED_FACE ( 'NONE', ( #68104 ), #40411, .T. ) ;
#1969 = ORIENTED_EDGE ( 'NONE', *, *, #35269, .T. ) ;
#1970 = ORIENTED_EDGE ( 'NONE', *, *, #41833, .F. ) ;
#1971 = EDGE_CURVE ( 'NONE', #87454, #65779, #39530, .T. ) ;
#1972 = SURFACE_STYLE_FILL_AREA ( #63980 ) ;
#1973 =( NAMED_UNIT ( * ) PLANE_ANGLE_UNIT ( ) SI_UNIT ( $, .RADIAN. ) );
#1974 =( NAMED_UNIT ( * ) SI_UNIT ( $, .STERADIAN. ) SOLID_ANGLE_UNIT ( ) );
#1975 = CARTESIAN_POINT ( 'NONE',  ( 8.700899315269998269, -8.526438761709998815, -33.00000000040000003 ) ) ;
#1976 = SURFACE_SIDE_STYLE ('',( #7790 ) ) ;
#1977 = CARTESIAN_POINT ( 'NONE',  ( -10.79093318281782032, -4.364237992696840429, -33.00000000040000003 ) ) ;
#1978 = DIRECTION ( 'NONE',  ( 0.000000000000000000, -1.468521909732000382E-14, -1.000000000000000000 ) ) ;
#1979 = PRESENTATION_LAYER_ASSIGNMENT (  '', '', ( #40435 ) ) ;
#1980 = VECTOR ( 'NONE', #83028, 1000.000000000000114 ) ;
#1981 = FILL_AREA_STYLE_COLOUR ( '', #29306 ) ;
#1982 = DIRECTION ( 'NONE',  ( 1.000000000000000000, 0.000000000000000000, 0.000000000000000000 ) ) ;
#1983 = MECHANICAL_DESIGN_GEOMETRIC_PRESENTATION_REPRESENTATION (  '', ( #36156 ), #14834 ) ;
#1984 = PRESENTATION_LAYER_ASSIGNMENT (  '', '', ( #33306 ) ) ;
#1985 = UNCERTAINTY_MEASURE_WITH_UNIT (LENGTH_MEASURE( 1.000000000000000082E-05 ), #65725, 'distance_accuracy_value', 'NONE');
#1986 = VECTOR ( 'NONE', #58125, 1000.000000000000000 ) ;
#1987 = UNCERTAINTY_MEASURE_WITH_UNIT (LENGTH_MEASURE( 1.000000000000000082E-05 ), #48587, 'distance_accuracy_value', 'NONE');
#1988 = MECHANICAL_DESIGN_GEOMETRIC_PRESENTATION_REPRESENTATION (  '', ( #84705 ), #58973 ) ;
#1989 = FILL_AREA_STYLE ('',( #51678 ) ) ;
#1990 = FACE_OUTER_BOUND ( 'NONE', #50918, .T. ) ;
#1992 = FACE_OUTER_BOUND ( 'NONE', #39663, .T. ) ;
#1991 = SURFACE_STYLE_FILL_AREA ( #63101 ) ;
#1993 = CARTESIAN_POINT ( 'NONE',  ( 5.465562073920030350, 5.642121349210039938, -33.09999999960000139 ) ) ;
#1995 = MECHANICAL_DESIGN_GEOMETRIC_PRESENTATION_REPRESENTATION (  '', ( #58917 ), #40457 ) ;
#1994 = SURFACE_SIDE_STYLE ('',( #21210 ) ) ;
#1996 =( NAMED_UNIT ( * ) PLANE_ANGLE_UNIT ( ) SI_UNIT ( $, .RADIAN. ) );
#1997 =( LENGTH_UNIT ( ) NAMED_UNIT ( * ) SI_UNIT ( .MILLI., .METRE. ) );
#1998 = CARTESIAN_POINT ( 'NONE',  ( 3.936332883419999984, -8.572777194440000414, -33.00000000040000003 ) ) ;
#1999 = VERTEX_POINT ( 'NONE', #46652 ) ;
#2000 = MECHANICAL_DESIGN_GEOMETRIC_PRESENTATION_REPRESENTATION (  '', ( #80472 ), #87558 ) ;
#2001 = CARTESIAN_POINT ( 'NONE',  ( -7.907358087318211659, -6.396355895524915347, -33.00000000040000003 ) ) ;
#2002 = LINE ( 'NONE', #35895, #74249 ) ;
#2003 = VERTEX_POINT ( 'NONE', #66761 ) ;
#2004 = SURFACE_STYLE_USAGE ( .BOTH. , #63118 ) ;
#2005 = EDGE_CURVE ( 'NONE', #2561, #31735, #57076, .T. ) ;
#2006 = FILL_AREA_STYLE ('',( #69912 ) ) ;
#2007 = FACE_OUTER_BOUND ( 'NONE', #57814, .T. ) ;
#2008 = PRESENTATION_STYLE_ASSIGNMENT (( #62686 ) ) ;
#2009 = AXIS2_PLACEMENT_3D ( 'NONE', #11166, #25409, #26294 ) ;
#2010 = CARTESIAN_POINT ( 'NONE',  ( 5.851470142620952331, 9.689303008324669619, -33.09999999960000139 ) ) ;
#2011 = B_SPLINE_CURVE_WITH_KNOTS ( 'NONE', 3,
 ( #34968, #20755, #47482, #1061 ),
 .UNSPECIFIED., .F., .F.,
 ( 4, 4 ),
 ( 0.000000000000000000, 1.000000000000000000 ),
 .UNSPECIFIED. ) ;
#2012 = VERTEX_POINT ( 'NONE', #60898 ) ;
#2013 = AXIS2_PLACEMENT_3D ( 'NONE', #14206, #34632, #61833 ) ;
#2014 = DIRECTION ( 'NONE',  ( -0.9747704135872160558, 0.2232098581940500093, -5.933974015284733555E-15 ) ) ;
#2015 = ORIENTED_EDGE ( 'NONE', *, *, #56619, .F. ) ;
#2016 = FACE_OUTER_BOUND ( 'NONE', #82789, .T. ) ;
#2017 =( NAMED_UNIT ( * ) PLANE_ANGLE_UNIT ( ) SI_UNIT ( $, .RADIAN. ) );
#2018 = VERTEX_POINT ( 'NONE', #196 ) ;
#2019 = FACE_OUTER_BOUND ( 'NONE', #577, .T. ) ;
#2020 = EDGE_LOOP ( 'NONE', ( #37704, #36994, #40400, #73591 ) ) ;
#2021 = CARTESIAN_POINT ( 'NONE',  ( 3.684943084290000392, 5.717526802560000121, -33.09999999960000139 ) ) ;
#2022 = CARTESIAN_POINT ( 'NONE',  ( 5.296756461532225124, -5.837918509789730592, -33.00000000040000003 ) ) ;
#2023 = SURFACE_STYLE_USAGE ( .BOTH. , #16783 ) ;
#2024 = EDGE_LOOP ( 'NONE', ( #69978, #73492, #77213, #45706 ) ) ;
#2025 = ORIENTED_EDGE ( 'NONE', *, *, #33382, .F. ) ;
#2026 = ORIENTED_EDGE ( 'NONE', *, *, #55462, .F. ) ;
#2027 = B_SPLINE_CURVE_WITH_KNOTS ( 'NONE', 3,
 ( #25695, #80194, #47068, #74330 ),
 .UNSPECIFIED., .F., .F.,
 ( 4, 4 ),
 ( 0.000000000000000000, 1.000000000000000000 ),
 .UNSPECIFIED. ) ;
#2028 = SURFACE_STYLE_FILL_AREA ( #63150 ) ;
#2029 = DIRECTION ( 'NONE',  ( -0.8205947443726590018, -0.5715105121587620296, 4.724167021116780277E-15 ) ) ;
#2030 = ADVANCED_FACE ( 'NONE', ( #33272 ), #26597, .F. ) ;
#2031 = VERTEX_POINT ( 'NONE', #14560 ) ;
#2032 = AXIS2_PLACEMENT_3D ( 'NONE', #43373, #37982, #58941 ) ;
#2033 = PRESENTATION_LAYER_ASSIGNMENT (  '', '', ( #77655 ) ) ;
#2034 = ORIENTED_EDGE ( 'NONE', *, *, #11878, .T. ) ;
#2035 =( GEOMETRIC_REPRESENTATION_CONTEXT ( 3 ) GLOBAL_UNCERTAINTY_ASSIGNED_CONTEXT ( ( #63884 ) ) GLOBAL_UNIT_ASSIGNED_CONTEXT ( ( #23498, #85560, #50243 ) ) REPRESENTATION_CONTEXT ( 'NONE', 'WORKASPACE' ) );
#2036 = CARTESIAN_POINT ( 'NONE',  ( -1.321609488549800004E-12, 5.883736097620009668E-10, -12.99999999000000095 ) ) ;
#2037 = SURFACE_SIDE_STYLE ('',( #2471 ) ) ;
#2038 = AXIS2_PLACEMENT_3D ( 'NONE', #12648, #38914, #33105 ) ;
#2039 = VECTOR ( 'NONE', #17699, 999.9999999999998863 ) ;
#2040 =( NAMED_UNIT ( * ) PLANE_ANGLE_UNIT ( ) SI_UNIT ( $, .RADIAN. ) );
#2041 = PLANE ( 'NONE',  #11907 ) ;
#2042 = FILL_AREA_STYLE_COLOUR ( '', #441 ) ;
#2043 = SURFACE_STYLE_USAGE ( .BOTH. , #63612 ) ;
#2044 = DIRECTION ( 'NONE',  ( 0.8904533309714941502, 0.4550745712097861162, 0.000000000000000000 ) ) ;
#2045 = FILL_AREA_STYLE ('',( #8318 ) ) ;
#2046 = LINE ( 'NONE', #85065, #45167 ) ;
#2047 = DIRECTION ( 'NONE',  ( 4.504041418723033944E-05, -0.9999999989856805938, 0.000000000000000000 ) ) ;
#2048 =( GEOMETRIC_REPRESENTATION_CONTEXT ( 3 ) GLOBAL_UNCERTAINTY_ASSIGNED_CONTEXT ( ( #66028 ) ) GLOBAL_UNIT_ASSIGNED_CONTEXT ( ( #51102, #79279, #85077 ) ) REPRESENTATION_CONTEXT ( 'NONE', 'WORKASPACE' ) );
#2049 = SURFACE_SIDE_STYLE ('',( #27964 ) ) ;
#2050 = EDGE_LOOP ( 'NONE', ( #16851, #43151, #84427, #1261 ) ) ;
#2051 = PRESENTATION_LAYER_ASSIGNMENT (  '', '', ( #64780 ) ) ;
#2052 = COLOUR_RGB ( '',0.7843137254901960675, 0.7843137254901960675, 0.7843137254901960675 ) ;
#2053 = DIRECTION ( 'NONE',  ( 0.000000000000000000, -3.109450068779515169E-14, -1.000000000000000000 ) ) ;
#2054 = VERTEX_POINT ( 'NONE', #42175 ) ;
#2055 =( GEOMETRIC_REPRESENTATION_CONTEXT ( 3 ) GLOBAL_UNCERTAINTY_ASSIGNED_CONTEXT ( ( #8719 ) ) GLOBAL_UNIT_ASSIGNED_CONTEXT ( ( #1997, #56005, #1087 ) ) REPRESENTATION_CONTEXT ( 'NONE', 'WORKASPACE' ) );
#2056 = UNCERTAINTY_MEASURE_WITH_UNIT (LENGTH_MEASURE( 1.000000000000000082E-05 ), #70500, 'distance_accuracy_value', 'NONE');
#2057 = EDGE_CURVE ( 'NONE', #1251, #61273, #38062, .T. ) ;
#2058 = ADVANCED_FACE ( 'NONE', ( #83743 ), #7827, .T. ) ;
#2059 = CARTESIAN_POINT ( 'NONE',  ( 7.500000000000000000, -7.499999999369999060, -13.00000000039999826 ) ) ;
#2061 = DIRECTION ( 'NONE',  ( 2.164847241843405103E-16, 0.7071067811865495711, 0.7071067811865455743 ) ) ;
#2060 =( LENGTH_UNIT ( ) NAMED_UNIT ( * ) SI_UNIT ( .MILLI., .METRE. ) );
#2062 = COLOUR_RGB ( '',0.7843137254901960675, 0.7843137254901960675, 0.7843137254901960675 ) ;
#2063 = ADVANCED_FACE ( 'NONE', ( #8284 ), #14143, .T. ) ;
#2064 = CARTESIAN_POINT ( 'NONE',  ( 7.013513513433570878, -0.4189189184520816234, -7.299999999959999819 ) ) ;
#2065 = ORIENTED_EDGE ( 'NONE', *, *, #42002, .T. ) ;
#2066 = SURFACE_STYLE_FILL_AREA ( #62740 ) ;
#2067 = EDGE_CURVE ( 'NONE', #3760, #31880, #61770, .T. ) ;
#2068 = EDGE_CURVE ( 'NONE', #6736, #30751, #9619, .T. ) ;
#2069 = MECHANICAL_DESIGN_GEOMETRIC_PRESENTATION_REPRESENTATION (  '', ( #73331 ), #34836 ) ;
#2070 = ORIENTED_EDGE ( 'NONE', *, *, #10753, .T. ) ;
#2071 = SURFACE_STYLE_USAGE ( .BOTH. , #9659 ) ;
#2072 = ADVANCED_FACE ( 'NONE', ( #72480 ), #24306, .T. ) ;
#2073 = B_SPLINE_CURVE_WITH_KNOTS ( 'NONE', 3,
 ( #6812, #48715, #14005, #8614 ),
 .UNSPECIFIED., .F., .F.,
 ( 4, 4 ),
 ( 0.000000000000000000, 1.000000000000000000 ),
 .UNSPECIFIED. ) ;
#2074 = ORIENTED_EDGE ( 'NONE', *, *, #52825, .F. ) ;
#2075 = SURFACE_STYLE_USAGE ( .BOTH. , #87353 ) ;
#2076 =( LENGTH_UNIT ( ) NAMED_UNIT ( * ) SI_UNIT ( .MILLI., .METRE. ) );
#2077 = VERTEX_POINT ( 'NONE', #11369 ) ;
#2078 = ORIENTED_EDGE ( 'NONE', *, *, #67948, .F. ) ;
#2080 = AXIS2_PLACEMENT_3D ( 'NONE', #43654, #31163, #49916 ) ;
#2079 = CARTESIAN_POINT ( 'NONE',  ( 3.994699013531155529, 6.335385808370370242, -33.07999999959999826 ) ) ;
#2081 = CARTESIAN_POINT ( 'NONE',  ( 3.035360898659999584, -8.783690052849998153, -32.98000000040000401 ) ) ;
#2082 = EDGE_CURVE ( 'NONE', #73026, #37044, #4625, .T. ) ;
#2083 = SURFACE_SIDE_STYLE ('',( #29334 ) ) ;
#2084 =( NAMED_UNIT ( * ) PLANE_ANGLE_UNIT ( ) SI_UNIT ( $, .RADIAN. ) );
#2085 = FACE_BOUND ( 'NONE', #56464, .T. ) ;
#2086 = CARTESIAN_POINT ( 'NONE',  ( 5.018794592702230162, -5.780410535858710119, -33.00000000040000003 ) ) ;
#2087 = ADVANCED_FACE ( 'NONE', ( #30123 ), #10943, .T. ) ;
#2088 = DIRECTION ( 'NONE',  ( 0.000000000000000000, 0.000000000000000000, 1.000000000000000000 ) ) ;
#2089 = CARTESIAN_POINT ( 'NONE',  ( 3.551243484910490356, -9.942731305609719072, -32.98000000040000401 ) ) ;
#2090 = PRESENTATION_STYLE_ASSIGNMENT (( #7914 ) ) ;
#2091 = ORIENTED_EDGE ( 'NONE', *, *, #45472, .F. ) ;
#2092 = AXIS2_PLACEMENT_3D ( 'NONE', #51932, #72901, #46534 ) ;
#2093 = CARTESIAN_POINT ( 'NONE',  ( -11.31505691570429839, -9.282473197421458266, -32.98000000040000401 ) ) ;
#2094 = SURFACE_SIDE_STYLE ('',( #82945 ) ) ;
#2095 = UNCERTAINTY_MEASURE_WITH_UNIT (LENGTH_MEASURE( 1.000000000000000082E-05 ), #36237, 'distance_accuracy_value', 'NONE');
#2096 = PLANE ( 'NONE',  #49149 ) ;
#2097 = FILL_AREA_STYLE ('',( #68191 ) ) ;
#2098 = EDGE_CURVE ( 'NONE', #57529, #78203, #36810, .T. ) ;
#2099 = FACE_OUTER_BOUND ( 'NONE', #44502, .T. ) ;
#2100 = AXIS2_PLACEMENT_3D ( 'NONE', #38761, #14567, #19580 ) ;
#2101 = FACE_OUTER_BOUND ( 'NONE', #43274, .T. ) ;
#2102 = CARTESIAN_POINT ( 'NONE',  ( -11.43013632029980897, -9.015461196883661543, -32.98000000040000401 ) ) ;
#2103 = ADVANCED_FACE ( 'NONE', ( #3768 ), #64025, .T. ) ;
#2104 = DIRECTION ( 'NONE',  ( -0.8281349634774007873, 0.5605287523992716903, -9.708732299010250804E-15 ) ) ;
#2105 = VERTEX_POINT ( 'NONE', #33166 ) ;
#2106 = VECTOR ( 'NONE', #79295, 1000.000000000000000 ) ;
#2107 = COLOUR_RGB ( '',0.7843137254901960675, 0.7843137254901960675, 0.7843137254901960675 ) ;
#2108 = EDGE_CURVE ( 'NONE', #29598, #12291, #11789, .T. ) ;
#2109 =( GEOMETRIC_REPRESENTATION_CONTEXT ( 3 ) GLOBAL_UNCERTAINTY_ASSIGNED_CONTEXT ( ( #27737 ) ) GLOBAL_UNIT_ASSIGNED_CONTEXT ( ( #46475, #12620, #59422 ) ) REPRESENTATION_CONTEXT ( 'NONE', 'WORKASPACE' ) );
#2110 = AXIS2_PLACEMENT_3D ( 'NONE', #42378, #43677, #35661 ) ;
#2111 = PLANE ( 'NONE',  #75619 ) ;
#2112 = VECTOR ( 'NONE', #17868, 999.9999999999998863 ) ;
#2113 = PLANE ( 'NONE',  #58147 ) ;
#2114 = PRESENTATION_LAYER_ASSIGNMENT (  '', '', ( #87669 ) ) ;
#2115 =( GEOMETRIC_REPRESENTATION_CONTEXT ( 3 ) GLOBAL_UNCERTAINTY_ASSIGNED_CONTEXT ( ( #8703 ) ) GLOBAL_UNIT_ASSIGNED_CONTEXT ( ( #63850, #76884, #75525 ) ) REPRESENTATION_CONTEXT ( 'NONE', 'WORKASPACE' ) );
#2116 = PRESENTATION_STYLE_ASSIGNMENT (( #64997 ) ) ;
#2118 = COLOUR_RGB ( '',0.7843137254901960675, 0.7843137254901960675, 0.7843137254901960675 ) ;
#2117 = FILL_AREA_STYLE_COLOUR ( '', #36354 ) ;
#2119 = CARTESIAN_POINT ( 'NONE',  ( -11.68654651788199672, -8.869144727960557972, -32.98666666706667172 ) ) ;
#2120 = VERTEX_POINT ( 'NONE', #86779 ) ;
#2121 = DIRECTION ( 'NONE',  ( -0.5000000000001900702, 0.8660254037843290176, -1.259531216303571145E-14 ) ) ;
#2122 = VERTEX_POINT ( 'NONE', #87633 ) ;
#2123 = CONICAL_SURFACE ( 'NONE', #19209, 1.500000017320510137, 1.047197551238820523 ) ;
#2124 = DIRECTION ( 'NONE',  ( 0.8660254201244540484, 0.4999999716982619913, -1.792438268123640131E-14 ) ) ;
#2125 = ORIENTED_EDGE ( 'NONE', *, *, #64722, .F. ) ;
#2126 = COLOUR_RGB ( '',0.7843137254901960675, 0.7843137254901960675, 0.7843137254901960675 ) ;
#2127 = VERTEX_POINT ( 'NONE', #59941 ) ;
#2128 = SURFACE_STYLE_USAGE ( .BOTH. , #85145 ) ;
#2129 = SURFACE_STYLE_USAGE ( .BOTH. , #8843 ) ;
#2130 = DIRECTION ( 'NONE',  ( 4.504041418752033641E-05, -0.9999999989856805938, 0.000000000000000000 ) ) ;
#2131 = AXIS2_PLACEMENT_3D ( 'NONE', #75329, #28005, #40914 ) ;
#2132 = PRESENTATION_STYLE_ASSIGNMENT (( #36463 ) ) ;
#2133 = ORIENTED_EDGE ( 'NONE', *, *, #61542, .F. ) ;
#2134 = VERTEX_POINT ( 'NONE', #60365 ) ;
#2135 = FILL_AREA_STYLE ('',( #63262 ) ) ;
#2136 = SURFACE_STYLE_FILL_AREA ( #49850 ) ;
#2137 = CARTESIAN_POINT ( 'NONE',  ( -9.892612004210000975, -9.319852629379999698, -32.98000000040000401 ) ) ;
#2138 = CARTESIAN_POINT ( 'NONE',  ( -11.02883855771429999, -8.772360773831490377, -32.98000000040000401 ) ) ;
#2139 = EDGE_LOOP ( 'NONE', ( #51943, #74070, #82862, #2500 ) ) ;
#2140 = DIRECTION ( 'NONE',  ( 0.9724090809480526731, 0.2332821881108019246, 0.000000000000000000 ) ) ;
#2141 = EDGE_LOOP ( 'NONE', ( #74296, #65367, #21713, #23455 ) ) ;
#2142 = DIRECTION ( 'NONE',  ( 0.1067143907326687513, 0.9942897157320673696, 0.000000000000000000 ) ) ;
#2143 =( NAMED_UNIT ( * ) PLANE_ANGLE_UNIT ( ) SI_UNIT ( $, .RADIAN. ) );
#2144 = ORIENTED_EDGE ( 'NONE', *, *, #60959, .F. ) ;
#2145 = CARTESIAN_POINT ( 'NONE',  ( 4.828288554440000269, -4.132194096640000147, -33.00000001040000086 ) ) ;
#2146 = PRESENTATION_LAYER_ASSIGNMENT (  '', '', ( #39202 ) ) ;
#2148 =( LENGTH_UNIT ( ) NAMED_UNIT ( * ) SI_UNIT ( .MILLI., .METRE. ) );
#2147 = CYLINDRICAL_SURFACE ( 'NONE', #60077, 0.4191849727069995590 ) ;
#2149 = AXIS2_PLACEMENT_3D ( 'NONE', #55215, #76253, #17184 ) ;
#2150 = VERTEX_POINT ( 'NONE', #87191 ) ;
#2151 = VERTEX_POINT ( 'NONE', #6396 ) ;
#2152 = COLOUR_RGB ( '',0.7843137254901960675, 0.7843137254901960675, 0.7843137254901960675 ) ;
#2153 = ADVANCED_FACE ( 'NONE', ( #52388 ), #59532, .T. ) ;
#2154 = CARTESIAN_POINT ( 'NONE',  ( -11.56997363560000025, -9.357405576029998784, -32.98000000040000401 ) ) ;
#2156 = CARTESIAN_POINT ( 'NONE',  ( 9.500000000000000000, 1.000000000959829105, -19.73559999999999803 ) ) ;
#2155 = PRESENTATION_LAYER_ASSIGNMENT (  '', '', ( #44883 ) ) ;
#2157 = AXIS2_PLACEMENT_3D ( 'NONE', #45313, #32826, #12783 ) ;
#2158 = CARTESIAN_POINT ( 'NONE',  ( 5.184841379849999932, 5.698467276519999736, -33.07999999959999826 ) ) ;
#2159 = EDGE_CURVE ( 'NONE', #13135, #36517, #16655, .T. ) ;
#2160 = CARTESIAN_POINT ( 'NONE',  ( -11.02883855770000032, -8.772360773839999126, -32.98000000040000401 ) ) ;
#2161 = VERTEX_POINT ( 'NONE', #12705 ) ;
#2162 = DIRECTION ( 'NONE',  ( 0.000000000000000000, -1.000000000000000000, 0.000000000000000000 ) ) ;
#2163 = EDGE_CURVE ( 'NONE', #20324, #42866, #68768, .T. ) ;
#2164 = FACE_OUTER_BOUND ( 'NONE', #64902, .T. ) ;
#2165 = EDGE_CURVE ( 'NONE', #78503, #3426, #2686, .T. ) ;
#2166 = ORIENTED_EDGE ( 'NONE', *, *, #50476, .T. ) ;
#2167 = CARTESIAN_POINT ( 'NONE',  ( -11.10779577760035863, -8.259528401882500148, -33.00000000040000003 ) ) ;
#2168 =( NAMED_UNIT ( * ) SI_UNIT ( $, .STERADIAN. ) SOLID_ANGLE_UNIT ( ) );
#2169 = ADVANCED_FACE ( 'NONE', ( #39869 ), #61658, .T. ) ;
#2170 = COLOUR_RGB ( '',0.7843137254901960675, 0.7843137254901960675, 0.7843137254901960675 ) ;
#2171 = ORIENTED_EDGE ( 'NONE', *, *, #9357, .F. ) ;
#2172 = ORIENTED_EDGE ( 'NONE', *, *, #10129, .F. ) ;
#2173 = MECHANICAL_DESIGN_GEOMETRIC_PRESENTATION_REPRESENTATION (  '', ( #7846 ), #74869 ) ;
#2174 = STYLED_ITEM ( 'NONE', ( #20182 ), #19319 ) ;
#2175 = DIRECTION ( 'NONE',  ( 0.8407343622661130889, 0.5414478110630720487, -4.157617175884482302E-15 ) ) ;
#2176 = PLANE ( 'NONE',  #73872 ) ;
#2177 = FACE_OUTER_BOUND ( 'NONE', #47326, .T. ) ;
#2178 = CARTESIAN_POINT ( 'NONE',  ( -10.84689008316067138, -4.183663263450572600, -33.00000000040000003 ) ) ;
#2179 = ORIENTED_EDGE ( 'NONE', *, *, #33915, .F. ) ;
#2180 = CARTESIAN_POINT ( 'NONE',  ( 3.293481666940885066, -8.913144839650000151, -32.98000000040000401 ) ) ;
#2181 =( NAMED_UNIT ( * ) PLANE_ANGLE_UNIT ( ) SI_UNIT ( $, .RADIAN. ) );
#2182 = DIRECTION ( 'NONE',  ( 1.000000000000000000, 0.000000000000000000, 0.000000000000000000 ) ) ;
#2183 =( GEOMETRIC_REPRESENTATION_CONTEXT ( 3 ) GLOBAL_UNCERTAINTY_ASSIGNED_CONTEXT ( ( #62201 ) ) GLOBAL_UNIT_ASSIGNED_CONTEXT ( ( #58172, #63996, #37190 ) ) REPRESENTATION_CONTEXT ( 'NONE', 'WORKASPACE' ) );
#2184 = CARTESIAN_POINT ( 'NONE',  ( 3.026622201460000383, -9.032939795859999066, -33.00000000040000003 ) ) ;
#2185 = PLANE ( 'NONE',  #66371 ) ;
#2186 =( NAMED_UNIT ( * ) PLANE_ANGLE_UNIT ( ) SI_UNIT ( $, .RADIAN. ) );
#2187 = EDGE_CURVE ( 'NONE', #81591, #27379, #44148, .T. ) ;
#2188 = PLANE ( 'NONE',  #26916 ) ;
#2189 = PRESENTATION_STYLE_ASSIGNMENT (( #71785 ) ) ;
#2190 =( LENGTH_UNIT ( ) NAMED_UNIT ( * ) SI_UNIT ( .MILLI., .METRE. ) );
#2191 = VERTEX_POINT ( 'NONE', #57561 ) ;
#2192 =( LENGTH_UNIT ( ) NAMED_UNIT ( * ) SI_UNIT ( .MILLI., .METRE. ) );
#2193 = VECTOR ( 'NONE', #39384, 1000.000000000000227 ) ;
#2194 = SURFACE_STYLE_USAGE ( .BOTH. , #56660 ) ;
#2195 = B_SPLINE_CURVE_WITH_KNOTS ( 'NONE', 3,
 ( #18924, #34029, #75125, #12233 ),
 .UNSPECIFIED., .F., .F.,
 ( 4, 4 ),
 ( 0.000000000000000000, 1.000000000000000000 ),
 .UNSPECIFIED. ) ;
#2196 = CARTESIAN_POINT ( 'NONE',  ( -9.674345875900783653, -9.836700026108914585, -32.99333333373333943 ) ) ;
#2197 = DIRECTION ( 'NONE',  ( 0.000000000000000000, 0.000000000000000000, 1.000000000000000000 ) ) ;
#2198 = CARTESIAN_POINT ( 'NONE',  ( 5.045768181249390416, 5.327539089470919365, -33.09999999960000139 ) ) ;
#2199 = ORIENTED_EDGE ( 'NONE', *, *, #22432, .T. ) ;
#2200 = CARTESIAN_POINT ( 'NONE',  ( -9.930116325190338600, -9.334906302639158326, -32.98000000040000401 ) ) ;
#2201 = EDGE_CURVE ( 'NONE', #35472, #78626, #14018, .T. ) ;
#2202 = CARTESIAN_POINT ( 'NONE',  ( -10.94579789549999838, -8.113577104089998215, -7.600000000389999677 ) ) ;
#2203 = AXIS2_PLACEMENT_3D ( 'NONE', #14777, #41949, #54019 ) ;
#2204 = DIRECTION ( 'NONE',  ( 0.9698132873453065850, 0.2438486983530771535, 6.123031769111893687E-17 ) ) ;
#2205 =( LENGTH_UNIT ( ) NAMED_UNIT ( * ) SI_UNIT ( .MILLI., .METRE. ) );
#2207 =( NAMED_UNIT ( * ) SI_UNIT ( $, .STERADIAN. ) SOLID_ANGLE_UNIT ( ) );
#2206 =( NAMED_UNIT ( * ) SI_UNIT ( $, .STERADIAN. ) SOLID_ANGLE_UNIT ( ) );
#2208 = SURFACE_STYLE_FILL_AREA ( #23168 ) ;
#2209 = DIRECTION ( 'NONE',  ( -0.000000000000000000, -0.000000000000000000, 1.000000000000000000 ) ) ;
#2210 = STYLED_ITEM ( 'NONE', ( #57696 ), #80319 ) ;
#2211 = TOROIDAL_SURFACE ( 'NONE', #60592, 1.750000000000000000, 0.2500000000000000000 ) ;
#2212 = DIRECTION ( 'NONE',  ( -1.306831209355087949E-17, -1.217613503425737777E-16, -1.000000000000000000 ) ) ;
#2213 = ORIENTED_EDGE ( 'NONE', *, *, #36714, .F. ) ;
#2214 = B_SPLINE_CURVE_WITH_KNOTS ( 'NONE', 3,
 ( #48195, #42409, #75935, #69253 ),
 .UNSPECIFIED., .F., .F.,
 ( 4, 4 ),
 ( 0.000000000000000000, 0.3563949490349269666 ),
 .UNSPECIFIED. ) ;
#2215 = VECTOR ( 'NONE', #10879, 1000.000000000000000 ) ;
#2216 = CARTESIAN_POINT ( 'NONE',  ( 5.191115309179999748, 11.36289873209999968, -33.09999999960000139 ) ) ;
#2217 =( NAMED_UNIT ( * ) SI_UNIT ( $, .STERADIAN. ) SOLID_ANGLE_UNIT ( ) );
#2218 = SURFACE_STYLE_USAGE ( .BOTH. , #63352 ) ;
#2219 = PRESENTATION_STYLE_ASSIGNMENT (( #9376 ) ) ;
#2220 =( GEOMETRIC_REPRESENTATION_CONTEXT ( 3 ) GLOBAL_UNCERTAINTY_ASSIGNED_CONTEXT ( ( #60075 ) ) GLOBAL_UNIT_ASSIGNED_CONTEXT ( ( #8772, #1138, #34602 ) ) REPRESENTATION_CONTEXT ( 'NONE', 'WORKASPACE' ) );
#2221 = B_SPLINE_CURVE_WITH_KNOTS ( 'NONE', 3,
 ( #677, #27947, #41739, #69025 ),
 .UNSPECIFIED., .F., .F.,
 ( 4, 4 ),
 ( 0.000000000000000000, 0.2586615155995237170 ),
 .UNSPECIFIED. ) ;
#2222 = STYLED_ITEM ( 'NONE', ( #74784 ), #47354 ) ;
#2223 = CARTESIAN_POINT ( 'NONE',  ( -11.13892141450000040, -8.552824907130000653, -33.00000000040000003 ) ) ;
#2224 =( NAMED_UNIT ( * ) SI_UNIT ( $, .STERADIAN. ) SOLID_ANGLE_UNIT ( ) );
#2225 = LINE ( 'NONE', #42395, #13912 ) ;
#2226 =( NAMED_UNIT ( * ) PLANE_ANGLE_UNIT ( ) SI_UNIT ( $, .RADIAN. ) );
#2227 = COLOUR_RGB ( '',0.7843137254901960675, 0.7843137254901960675, 0.7843137254901960675 ) ;
#2228 = MECHANICAL_DESIGN_GEOMETRIC_PRESENTATION_REPRESENTATION (  '', ( #6497 ), #53554 ) ;
#2229 = CARTESIAN_POINT ( 'NONE',  ( 5.069883674809659624, 5.665093697360840785, -33.09999999960000139 ) ) ;
#2230 = CARTESIAN_POINT ( 'NONE',  ( 6.224446124218056653, -7.043939325932405460, -32.98000000039999691 ) ) ;
#2231 = FACE_OUTER_BOUND ( 'NONE', #81437, .T. ) ;
#2232 = ORIENTED_EDGE ( 'NONE', *, *, #20299, .T. ) ;
#2233 = SURFACE_SIDE_STYLE ('',( #22779 ) ) ;
#2234 = CARTESIAN_POINT ( 'NONE',  ( 5.283065805130330084, -9.583675223878099558, -33.00000000040000003 ) ) ;
#2235 = DIRECTION ( 'NONE',  ( 0.04833233051561462018, 0.9988313099953012308, -1.259531216303570514E-14 ) ) ;
#2236 = ORIENTED_EDGE ( 'NONE', *, *, #66460, .F. ) ;
#2237 = ORIENTED_EDGE ( 'NONE', *, *, #71415, .F. ) ;
#2238 = VERTEX_POINT ( 'NONE', #27353 ) ;
#2239 = SURFACE_STYLE_USAGE ( .BOTH. , #56713 ) ;
#2240 = DIRECTION ( 'NONE',  ( 1.000000000000000000, 0.000000000000000000, 0.000000000000000000 ) ) ;
#2241 = B_SPLINE_CURVE_WITH_KNOTS ( 'NONE', 3,
 ( #69024, #56497, #83318, #22139 ),
 .UNSPECIFIED., .F., .F.,
 ( 4, 4 ),
 ( 0.000000000000000000, 1.000000000000000000 ),
 .UNSPECIFIED. ) ;
#2242 = STYLED_ITEM ( 'NONE', ( #4358 ), #28596 ) ;
#2243 = CARTESIAN_POINT ( 'NONE',  ( 3.077907207499900100, 6.299559228730089444, -33.07999999959999826 ) ) ;
#2244 =( NAMED_UNIT ( * ) SI_UNIT ( $, .STERADIAN. ) SOLID_ANGLE_UNIT ( ) );
#2245 = SURFACE_SIDE_STYLE ('',( #77673 ) ) ;
#2246 = FILL_AREA_STYLE ('',( #63380 ) ) ;
#2247 = ORIENTED_EDGE ( 'NONE', *, *, #39559, .T. ) ;
#2248 = DIRECTION ( 'NONE',  ( -0.8660254037775668712, -0.5000000000119020349, 0.000000000000000000 ) ) ;
#2249 =( LENGTH_UNIT ( ) NAMED_UNIT ( * ) SI_UNIT ( .MILLI., .METRE. ) );
#2250 = ORIENTED_EDGE ( 'NONE', *, *, #54228, .F. ) ;
#2251 =( GEOMETRIC_REPRESENTATION_CONTEXT ( 3 ) GLOBAL_UNCERTAINTY_ASSIGNED_CONTEXT ( ( #79500 ) ) GLOBAL_UNIT_ASSIGNED_CONTEXT ( ( #11557, #87385, #24923 ) ) REPRESENTATION_CONTEXT ( 'NONE', 'WORKASPACE' ) );
#2252 = DIRECTION ( 'NONE',  ( 0.01415492074324719782, -0.9998998140907678911, 0.000000000000000000 ) ) ;
#2253 = ORIENTED_EDGE ( 'NONE', *, *, #39971, .F. ) ;
#2254 = DIRECTION ( 'NONE',  ( -0.7725175061088598305, 0.6349934667028848123, -1.059691071871040444E-14 ) ) ;
#2255 = FILL_AREA_STYLE_COLOUR ( '', #85904 ) ;
#2256 = ORIENTED_EDGE ( 'NONE', *, *, #4302, .T. ) ;
#2257 = EDGE_LOOP ( 'NONE', ( #63591, #12744, #23229, #27929 ) ) ;
#2258 = SURFACE_STYLE_FILL_AREA ( #83102 ) ;
#2259 = PRESENTATION_STYLE_ASSIGNMENT (( #70155 ) ) ;
#2260 = VERTEX_POINT ( 'NONE', #82314 ) ;
#2261 = ORIENTED_EDGE ( 'NONE', *, *, #42426, .T. ) ;
#2262 = EDGE_CURVE ( 'NONE', #57040, #28916, #21121, .T. ) ;
#2263 = PRESENTATION_STYLE_ASSIGNMENT (( #57164 ) ) ;
#2264 = DIRECTION ( 'NONE',  ( 0.06211729443142815360, 0.9980688562080870518, 0.000000000000000000 ) ) ;
#2265 = FACE_OUTER_BOUND ( 'NONE', #67193, .T. ) ;
#2266 = SURFACE_SIDE_STYLE ('',( #42871 ) ) ;
#2267 = EDGE_LOOP ( 'NONE', ( #81571, #36400, #41199, #76436 ) ) ;
#2268 = EDGE_CURVE ( 'NONE', #44343, #52407, #48311, .T. ) ;
#2269 = CARTESIAN_POINT ( 'NONE',  ( -9.361897498240001170, -9.884815104829998589, -32.98000000040000401 ) ) ;
#2270 = DIRECTION ( 'NONE',  ( -0.5165097588711228260, 0.8562813024882037771, -1.259531216303568148E-14 ) ) ;
#2271 = ORIENTED_EDGE ( 'NONE', *, *, #38452, .T. ) ;
#2272 = ORIENTED_EDGE ( 'NONE', *, *, #51573, .T. ) ;
#2273 = SURFACE_STYLE_USAGE ( .BOTH. , #63413 ) ;
#2274 = FACE_OUTER_BOUND ( 'NONE', #32774, .T. ) ;
#2275 = VERTEX_POINT ( 'NONE', #41191 ) ;
#2276 = CARTESIAN_POINT ( 'NONE',  ( 6.250000000000000000, -8.221687835130000011, -28.00000000040000003 ) ) ;
#2277 = DIRECTION ( 'NONE',  ( 0.06211729443142798707, 0.9980688562080871629, 0.000000000000000000 ) ) ;
#2278 =( NAMED_UNIT ( * ) PLANE_ANGLE_UNIT ( ) SI_UNIT ( $, .RADIAN. ) );
#2279 = MECHANICAL_DESIGN_GEOMETRIC_PRESENTATION_REPRESENTATION (  '', ( #52131 ), #62101 ) ;
#2280 = DIRECTION ( 'NONE',  ( -0.5562808868591231359, 0.8309943290511840885, -1.237326755811059810E-14 ) ) ;
#2281 = ORIENTED_EDGE ( 'NONE', *, *, #39839, .F. ) ;
#2282 = B_SPLINE_CURVE_WITH_KNOTS ( 'NONE', 3,
 ( #27423, #41261, #20757, #1062 ),
 .UNSPECIFIED., .F., .F.,
 ( 4, 4 ),
 ( 0.000000000000000000, 1.000000000000000000 ),
 .UNSPECIFIED. ) ;
#2283 = PRESENTATION_LAYER_ASSIGNMENT (  '', '', ( #60649 ) ) ;
#2284 = DIRECTION ( 'NONE',  ( -0.8887531705330893317, 0.4583860838500461443, -8.598509274385106886E-15 ) ) ;
#2285 = ORIENTED_EDGE ( 'NONE', *, *, #13101, .T. ) ;
#2286 = CARTESIAN_POINT ( 'NONE',  ( 3.312487898737555447, 6.007254389117098192, -33.07999999959999826 ) ) ;
#2287 = UNCERTAINTY_MEASURE_WITH_UNIT (LENGTH_MEASURE( 1.000000000000000082E-05 ), #34057, 'distance_accuracy_value', 'NONE');
#2288 = PRESENTATION_LAYER_ASSIGNMENT (  '', '', ( #34992 ) ) ;
#2289 = FILL_AREA_STYLE ('',( #76449 ) ) ;
#2290 = FILL_AREA_STYLE_COLOUR ( '', #71804 ) ;
#2291 =( NAMED_UNIT ( * ) PLANE_ANGLE_UNIT ( ) SI_UNIT ( $, .RADIAN. ) );
#2292 = AXIS2_PLACEMENT_3D ( 'NONE', #15327, #42489, #22429 ) ;
#2293 = COLOUR_RGB ( '',0.7921568627450980005, 0.8196078431372548767, 0.9333333333333333481 ) ;
#2294 = SURFACE_SIDE_STYLE ('',( #37497 ) ) ;
#2295 = EDGE_LOOP ( 'NONE', ( #42510, #25900, #83793, #7209 ) ) ;
#2296 = VECTOR ( 'NONE', #36969, 1000.000000000000000 ) ;
#2298 = CARTESIAN_POINT ( 'NONE',  ( 10.63455146453333278, -11.32643622760000035, -33.00000000040000003 ) ) ;
#2297 =( NAMED_UNIT ( * ) PLANE_ANGLE_UNIT ( ) SI_UNIT ( $, .RADIAN. ) );
#2299 = PLANE ( 'NONE',  #49490 ) ;
#2300 = CARTESIAN_POINT ( 'NONE',  ( 5.632017575359590467, -3.954206342151120879, -33.00000000040000003 ) ) ;
#2301 = DIRECTION ( 'NONE',  ( 1.000000000000000000, 0.000000000000000000, 0.000000000000000000 ) ) ;
#2302 = LINE ( 'NONE', #76461, #16315 ) ;
#2303 = SURFACE_STYLE_USAGE ( .BOTH. , #71485 ) ;
#2304 = ORIENTED_EDGE ( 'NONE', *, *, #18504, .F. ) ;
#2305 = STYLED_ITEM ( 'NONE', ( #36843 ), #28799 ) ;
#2306 = UNCERTAINTY_MEASURE_WITH_UNIT (LENGTH_MEASURE( 1.000000000000000082E-05 ), #20049, 'distance_accuracy_value', 'NONE');
#2307 = LINE ( 'NONE', #56329, #25056 ) ;
#2308 = SURFACE_STYLE_FILL_AREA ( #16651 ) ;
#2309 = CARTESIAN_POINT ( 'NONE',  ( 4.363178213191013732, 7.086600056918243240, -33.09333333293333368 ) ) ;
#2310 = EDGE_CURVE ( 'NONE', #47090, #13833, #9385, .T. ) ;
#2311 = DIRECTION ( 'NONE',  ( 0.000000000000000000, -2.223375144598689908E-14, -1.000000000000000000 ) ) ;
#2312 = CARTESIAN_POINT ( 'NONE',  ( 6.734798785799999798, 6.940409758980000454, -33.09999999960000139 ) ) ;
#2313 = SURFACE_SIDE_STYLE ('',( #71077 ) ) ;
#2314 = CYLINDRICAL_SURFACE ( 'NONE', #8407, 2.249999999999999556 ) ;
#2315 = SURFACE_STYLE_FILL_AREA ( #50470 ) ;
#2316 =( NAMED_UNIT ( * ) SI_UNIT ( $, .STERADIAN. ) SOLID_ANGLE_UNIT ( ) );
#2317 = CARTESIAN_POINT ( 'NONE',  ( 7.499999999879999102, 3.000000000484999596, -7.299999999869999812 ) ) ;
#2318 = ORIENTED_EDGE ( 'NONE', *, *, #71498, .T. ) ;
#2319 =( NAMED_UNIT ( * ) SI_UNIT ( $, .STERADIAN. ) SOLID_ANGLE_UNIT ( ) );
#2320 = SURFACE_SIDE_STYLE ('',( #84069 ) ) ;
#2321 = LINE ( 'NONE', #22440, #32148 ) ;
#2322 = ORIENTED_EDGE ( 'NONE', *, *, #83759, .T. ) ;
#2323 = LINE ( 'NONE', #14447, #9826 ) ;
#2324 = CARTESIAN_POINT ( 'NONE',  ( -11.17240698700000046, -8.260784312990001155, -32.98000000040000401 ) ) ;
#2325 = PRESENTATION_LAYER_ASSIGNMENT (  '', '', ( #35042 ) ) ;
#2326 = COLOUR_RGB ( '',0.7843137254901960675, 0.7843137254901960675, 0.7843137254901960675 ) ;
#2327 = DIRECTION ( 'NONE',  ( 0.000000000000000000, 4.853832784691979630E-11, -1.000000000000000000 ) ) ;
#2328 = ORIENTED_EDGE ( 'NONE', *, *, #22227, .T. ) ;
#2329 = PLANE ( 'NONE',  #40057 ) ;
#2330 = EDGE_CURVE ( 'NONE', #62149, #45017, #82572, .T. ) ;
#2331 = CIRCLE ( 'NONE', #22315, 3.100000000000000977 ) ;
#2332 = ORIENTED_EDGE ( 'NONE', *, *, #28681, .T. ) ;
#2333 = FILL_AREA_STYLE_COLOUR ( '', #82645 ) ;
#2334 =( NAMED_UNIT ( * ) SI_UNIT ( $, .STERADIAN. ) SOLID_ANGLE_UNIT ( ) );
#2335 = SURFACE_STYLE_USAGE ( .BOTH. , #70673 ) ;
#2336 = SURFACE_STYLE_FILL_AREA ( #36235 ) ;
#2337 = EDGE_LOOP ( 'NONE', ( #3357, #15382, #11488, #59959 ) ) ;
#2338 = EDGE_CURVE ( 'NONE', #44242, #5124, #65421, .T. ) ;
#2339 =( NAMED_UNIT ( * ) SI_UNIT ( $, .STERADIAN. ) SOLID_ANGLE_UNIT ( ) );
#2340 = DIRECTION ( 'NONE',  ( 0.9987176212189995406, 0.05062719690702881942, 0.000000000000000000 ) ) ;
#2341 = EDGE_CURVE ( 'NONE', #65004, #86164, #57983, .T. ) ;
#2342 = B_SPLINE_CURVE_WITH_KNOTS ( 'NONE', 3,
 ( #82815, #29642, #15404, #42129 ),
 .UNSPECIFIED., .F., .F.,
 ( 4, 4 ),
 ( 0.000000000000000000, 1.000000000000000000 ),
 .UNSPECIFIED. ) ;
#2343 = VERTEX_POINT ( 'NONE', #75592 ) ;
#2344 = DIRECTION ( 'NONE',  ( 0.5414478111008591554, -0.8407343622417775553, 0.000000000000000000 ) ) ;
#2345 = AXIS2_PLACEMENT_3D ( 'NONE', #4589, #44754, #84979 ) ;
#2346 = DIRECTION ( 'NONE',  ( 0.1067143907326681823, 0.9942897157320673696, 0.000000000000000000 ) ) ;
#2347 = ORIENTED_EDGE ( 'NONE', *, *, #5175, .T. ) ;
#2348 = DIRECTION ( 'NONE',  ( -2.891205783657325871E-16, -1.000000000000000000, 0.000000000000000000 ) ) ;
#2349 = VERTEX_POINT ( 'NONE', #36569 ) ;
#2350 = ORIENTED_EDGE ( 'NONE', *, *, #64447, .T. ) ;
#2351 = ORIENTED_EDGE ( 'NONE', *, *, #12246, .F. ) ;
#2352 = PLANE ( 'NONE',  #86504 ) ;
#2353 = VERTEX_POINT ( 'NONE', #63804 ) ;
#2354 = VERTEX_POINT ( 'NONE', #2682 ) ;
#2355 = SURFACE_SIDE_STYLE ('',( #50102 ) ) ;
#2356 = PLANE ( 'NONE',  #50602 ) ;
#2357 = ORIENTED_EDGE ( 'NONE', *, *, #16717, .T. ) ;
#2358 = AXIS2_PLACEMENT_3D ( 'NONE', #53750, #65399, #18980 ) ;
#2359 = CARTESIAN_POINT ( 'NONE',  ( -5.942433845666140968, -12.01858652221772239, -32.98000000040000401 ) ) ;
#2360 = EDGE_CURVE ( 'NONE', #2486, #8955, #29913, .T. ) ;
#2361 = DIRECTION ( 'NONE',  ( 0.05976899165974430828, -0.9982122357675131674, 0.000000000000000000 ) ) ;
#2362 = VERTEX_POINT ( 'NONE', #64235 ) ;
#2363 = SURFACE_STYLE_FILL_AREA ( #50114 ) ;
#2364 = LINE ( 'NONE', #50115, #21857 ) ;
#2365 = CARTESIAN_POINT ( 'NONE',  ( 5.670727873370280392, 5.340154024620050066, -33.07999999959999826 ) ) ;
#2366 =( NAMED_UNIT ( * ) PLANE_ANGLE_UNIT ( ) SI_UNIT ( $, .RADIAN. ) );
#2367 =( NAMED_UNIT ( * ) PLANE_ANGLE_UNIT ( ) SI_UNIT ( $, .RADIAN. ) );
#2368 = ORIENTED_EDGE ( 'NONE', *, *, #85833, .F. ) ;
#2369 = EDGE_CURVE ( 'NONE', #79355, #69553, #36635, .T. ) ;
#2370 = VECTOR ( 'NONE', #29675, 1000.000000000000114 ) ;
#2371 = ORIENTED_EDGE ( 'NONE', *, *, #9244, .T. ) ;
#2372 = SURFACE_STYLE_FILL_AREA ( #83686 ) ;
#2373 =( GEOMETRIC_REPRESENTATION_CONTEXT ( 3 ) GLOBAL_UNCERTAINTY_ASSIGNED_CONTEXT ( ( #63202 ) ) GLOBAL_UNIT_ASSIGNED_CONTEXT ( ( #74147, #6285, #67883 ) ) REPRESENTATION_CONTEXT ( 'NONE', 'WORKASPACE' ) );
#2374 = CARTESIAN_POINT ( 'NONE',  ( 5.621716152600000349, 11.25503672179999981, -33.07999999959999826 ) ) ;
#2375 =( LENGTH_UNIT ( ) NAMED_UNIT ( * ) SI_UNIT ( .MILLI., .METRE. ) );
#2377 = DIRECTION ( 'NONE',  ( -2.478176394252581141E-16, -1.000000000000000000, 0.000000000000000000 ) ) ;
#2376 = DIRECTION ( 'NONE',  ( 0.000000000000000000, 0.000000000000000000, 1.000000000000000000 ) ) ;
#2378 = CARTESIAN_POINT ( 'NONE',  ( 3.077907207500000020, 6.299559228729999738, -33.07999999959999826 ) ) ;
#2379 = PLANE ( 'NONE',  #22404 ) ;
#2380 = CARTESIAN_POINT ( 'NONE',  ( -9.469263178469626396, -5.976881684968603281, -33.00000000040000003 ) ) ;
#2381 = ORIENTED_EDGE ( 'NONE', *, *, #68458, .T. ) ;
#2382 = B_SPLINE_CURVE_WITH_KNOTS ( 'NONE', 3,
 ( #33492, #39760, #52718, #18821 ),
 .UNSPECIFIED., .F., .F.,
 ( 4, 4 ),
 ( 0.000000000000000000, 1.000000000000000000 ),
 .UNSPECIFIED. ) ;
#2383 = ORIENTED_EDGE ( 'NONE', *, *, #43830, .F. ) ;
#2384 = VECTOR ( 'NONE', #21458, 1000.000000000000000 ) ;
#2385 = FILL_AREA_STYLE ('',( #77028 ) ) ;
#2387 = FILL_AREA_STYLE ('',( #43015 ) ) ;
#2386 = DIRECTION ( 'NONE',  ( -1.306831209355089952E-17, -1.217613503425737777E-16, -1.000000000000000000 ) ) ;
#2388 = B_SPLINE_CURVE_WITH_KNOTS ( 'NONE', 3,
 ( #68087, #6034, #33256, #73448 ),
 .UNSPECIFIED., .F., .F.,
 ( 4, 4 ),
 ( 0.000000000000000000, 1.000000000000000000 ),
 .UNSPECIFIED. ) ;
#2389 = CARTESIAN_POINT ( 'NONE',  ( 3.551243484910490356, -9.942731305609719072, -33.00000000040000003 ) ) ;
#2390 = UNCERTAINTY_MEASURE_WITH_UNIT (LENGTH_MEASURE( 1.000000000000000082E-05 ), #10936, 'distance_accuracy_value', 'NONE');
#2391 = FACE_OUTER_BOUND ( 'NONE', #28159, .T. ) ;
#2392 = CARTESIAN_POINT ( 'NONE',  ( -9.699050581649999003, -9.590271914733335734, -33.00000000040000003 ) ) ;
#2393 = FILL_AREA_STYLE ('',( #17165 ) ) ;
#2394 = PRESENTATION_STYLE_ASSIGNMENT (( #36305 ) ) ;
#2395 = CARTESIAN_POINT ( 'NONE',  ( 5.227389093450000246, -9.579656568069999878, -32.98000000040000401 ) ) ;
#2396 =( NAMED_UNIT ( * ) PLANE_ANGLE_UNIT ( ) SI_UNIT ( $, .RADIAN. ) );
#2397 = B_SPLINE_CURVE_WITH_KNOTS ( 'NONE', 3,
 ( #34604, #15056, #698, #28438 ),
 .UNSPECIFIED., .F., .F.,
 ( 4, 4 ),
 ( 0.000000000000000000, 1.000000000000000000 ),
 .UNSPECIFIED. ) ;
#2398 = UNCERTAINTY_MEASURE_WITH_UNIT (LENGTH_MEASURE( 1.000000000000000082E-05 ), #3016, 'distance_accuracy_value', 'NONE');
#2399 = CARTESIAN_POINT ( 'NONE',  ( 5.498743126930000003, 5.620452181860000174, -33.07999999959999826 ) ) ;
#2400 = CARTESIAN_POINT ( 'NONE',  ( -6.042454486278350245, -8.423020568009338405, -32.98000000040000401 ) ) ;
#2401 = DIRECTION ( 'NONE',  ( -1.000000000000000000, 1.224606353822379970E-16, 1.837587157091369722E-15 ) ) ;
#2402 = FACE_OUTER_BOUND ( 'NONE', #43372, .T. ) ;
#2403 = VECTOR ( 'NONE', #67187, 1000.000000000000000 ) ;
#2404 = COLOUR_RGB ( '',0.7843137254901960675, 0.7843137254901960675, 0.7843137254901960675 ) ;
#2405 = LINE ( 'NONE', #30534, #30991 ) ;
#2406 =( LENGTH_UNIT ( ) NAMED_UNIT ( * ) SI_UNIT ( .MILLI., .METRE. ) );
#2407 = CARTESIAN_POINT ( 'NONE',  ( 7.855727012130000020, -10.61326809060000009, -32.98000000040000401 ) ) ;
#2408 = CYLINDRICAL_SURFACE ( 'NONE', #31119, 0.2766994650639995057 ) ;
#2409 = B_SPLINE_CURVE_WITH_KNOTS ( 'NONE', 3,
 ( #23818, #52791, #18472, #78756 ),
 .UNSPECIFIED., .F., .F.,
 ( 4, 4 ),
 ( 0.000000000000000000, 1.000000000000000000 ),
 .UNSPECIFIED. ) ;
#2410 = EDGE_CURVE ( 'NONE', #50940, #11647, #28128, .T. ) ;
#2411 = DIRECTION ( 'NONE',  ( -1.000000000000000000, 0.000000000000000000, 0.000000000000000000 ) ) ;
#2413 = FILL_AREA_STYLE ('',( #84570 ) ) ;
#2412 = FACE_OUTER_BOUND ( 'NONE', #82571, .T. ) ;
#2414 = VECTOR ( 'NONE', #387, 1000.000000000000227 ) ;
#2415 = CARTESIAN_POINT ( 'NONE',  ( 3.317904269419999608, 5.996077536360000515, -33.09999999960000139 ) ) ;
#2416 = DIRECTION ( 'NONE',  ( 5.104571037970209409E-05, -0.9999999986971678245, -1.156482316546882957E-16 ) ) ;
#2417 = B_SPLINE_CURVE_WITH_KNOTS ( 'NONE', 3,
 ( #65746, #84568, #24284, #45204 ),
 .UNSPECIFIED., .F., .F.,
 ( 4, 4 ),
 ( 0.000000000000000000, 1.000000000000000000 ),
 .UNSPECIFIED. ) ;
#2418 = FILL_AREA_STYLE_COLOUR ( '', #64782 ) ;
#2419 = UNCERTAINTY_MEASURE_WITH_UNIT (LENGTH_MEASURE( 1.000000000000000082E-05 ), #64764, 'distance_accuracy_value', 'NONE');
#2420 = FILL_AREA_STYLE_COLOUR ( '', #85734 ) ;
#2421 = VERTEX_POINT ( 'NONE', #3116 ) ;
#2422 = COLOUR_RGB ( '',0.7843137254901960675, 0.7843137254901960675, 0.7843137254901960675 ) ;
#2423 = DIRECTION ( 'NONE',  ( -0.9747704135872160558, 0.2232098581940500093, -5.933974015284733555E-15 ) ) ;
#2424 = CARTESIAN_POINT ( 'NONE',  ( -6.250000000000000000, -8.221687835130000011, -28.00000000040000003 ) ) ;
#2425 = PRESENTATION_STYLE_ASSIGNMENT (( #4193 ) ) ;
#2426 = ORIENTED_EDGE ( 'NONE', *, *, #66913, .F. ) ;
#2427 =( LENGTH_UNIT ( ) NAMED_UNIT ( * ) SI_UNIT ( .MILLI., .METRE. ) );
#2428 = CARTESIAN_POINT ( 'NONE',  ( 6.685224732849999185, -8.036712389059999850, -33.00000001040000086 ) ) ;
#2429 = AXIS2_PLACEMENT_3D ( 'NONE', #60225, #40171, #54011 ) ;
#2430 = AXIS2_PLACEMENT_3D ( 'NONE', #8319, #55614, #14178 ) ;
#2431 =( NAMED_UNIT ( * ) SI_UNIT ( $, .STERADIAN. ) SOLID_ANGLE_UNIT ( ) );
#2432 = FACE_OUTER_BOUND ( 'NONE', #13386, .T. ) ;
#2433 = EDGE_CURVE ( 'NONE', #67005, #11604, #7897, .T. ) ;
#2434 = ORIENTED_EDGE ( 'NONE', *, *, #7093, .F. ) ;
#2435 = EDGE_CURVE ( 'NONE', #86688, #29346, #16504, .T. ) ;
#2436 = ADVANCED_FACE ( 'NONE', ( #79017 ), #37877, .T. ) ;
#2437 =( NAMED_UNIT ( * ) SI_UNIT ( $, .STERADIAN. ) SOLID_ANGLE_UNIT ( ) );
#2438 = VERTEX_POINT ( 'NONE', #18270 ) ;
#2439 = FILL_AREA_STYLE_COLOUR ( '', #4372 ) ;
#2440 = DIRECTION ( 'NONE',  ( 0.5737807241520468393, 0.8190089624610665808, -8.598509274385105308E-15 ) ) ;
#2441 = MECHANICAL_DESIGN_GEOMETRIC_PRESENTATION_REPRESENTATION (  '', ( #40908 ), #76674 ) ;
#2442 = EDGE_CURVE ( 'NONE', #16800, #30039, #59734, .T. ) ;
#2443 = AXIS2_PLACEMENT_3D ( 'NONE', #11786, #39414, #12237 ) ;
#2444 = ORIENTED_EDGE ( 'NONE', *, *, #77674, .T. ) ;
#2445 = ADVANCED_FACE ( 'NONE', ( #65118 ), #25828, .T. ) ;
#2446 = VECTOR ( 'NONE', #30689, 1000.000000000000000 ) ;
#2447 = ORIENTED_EDGE ( 'NONE', *, *, #27759, .T. ) ;
#2448 = CARTESIAN_POINT ( 'NONE',  ( 4.692674029150782467, -3.423644847379166745, -32.98000000039999691 ) ) ;
#2449 = EDGE_CURVE ( 'NONE', #87090, #69817, #39654, .T. ) ;
#2450 = LINE ( 'NONE', #50181, #68150 ) ;
#2451 = DIRECTION ( 'NONE',  ( -0.8998997277827772701, -0.4360968698998921589, 2.725765576791491404E-15 ) ) ;
#2452 = B_SPLINE_CURVE_WITH_KNOTS ( 'NONE', 3,
 ( #7169, #55805, #34798, #28156 ),
 .UNSPECIFIED., .F., .F.,
 ( 4, 4 ),
 ( 0.000000000000000000, 1.000000000000000000 ),
 .UNSPECIFIED. ) ;
#2453 = VERTEX_POINT ( 'NONE', #82093 ) ;
#2454 = ADVANCED_FACE ( 'NONE', ( #46774 ), #5742, .T. ) ;
#2455 = AXIS2_PLACEMENT_3D ( 'NONE', #20044, #42302, #69585 ) ;
#2456 = PRESENTATION_STYLE_ASSIGNMENT (( #84189 ) ) ;
#2457 = ORIENTED_EDGE ( 'NONE', *, *, #83846, .T. ) ;
#2458 = VECTOR ( 'NONE', #77521, 1000.000000000000114 ) ;
#2460 = ORIENTED_EDGE ( 'NONE', *, *, #3073, .T. ) ;
#2459 = EDGE_CURVE ( 'NONE', #8218, #4879, #50542, .T. ) ;
#2461 = CARTESIAN_POINT ( 'NONE',  ( 10.20852740781197454, 5.756965565328202139, -33.07999999959999826 ) ) ;
#2462 = EDGE_CURVE ( 'NONE', #47071, #66676, #34254, .T. ) ;
#2463 =( NAMED_UNIT ( * ) PLANE_ANGLE_UNIT ( ) SI_UNIT ( $, .RADIAN. ) );
#2464 = CARTESIAN_POINT ( 'NONE',  ( -6.308571456519359799, -8.204653152875239996, -32.98000000040000401 ) ) ;
#2466 = DIRECTION ( 'NONE',  ( 0.3750930866299810873, 0.9269871500524662356, 0.000000000000000000 ) ) ;
#2465 = FILL_AREA_STYLE_COLOUR ( '', #35763 ) ;
#2468 = ORIENTED_EDGE ( 'NONE', *, *, #79010, .F. ) ;
#2467 = VECTOR ( 'NONE', #62389, 1000.000000000000000 ) ;
#2469 = ORIENTED_EDGE ( 'NONE', *, *, #79288, .T. ) ;
#2470 = DIRECTION ( 'NONE',  ( 0.1626645512123669757, 0.9866814297324538741, -1.239088197126290570E-16 ) ) ;
#2471 = SURFACE_STYLE_FILL_AREA ( #77522 ) ;
#2472 = AXIS2_PLACEMENT_3D ( 'NONE', #13128, #61651, #47405 ) ;
#2473 =( NAMED_UNIT ( * ) SI_UNIT ( $, .STERADIAN. ) SOLID_ANGLE_UNIT ( ) );
#2474 = PRESENTATION_STYLE_ASSIGNMENT (( #44829 ) ) ;
#2475 = PLANE ( 'NONE',  #4752 ) ;
#2476 = CARTESIAN_POINT ( 'NONE',  ( 5.273670082167412509, -9.582068031998968394, -32.98000000040000401 ) ) ;
#2477 = CARTESIAN_POINT ( 'NONE',  ( 8.716640109420000115, 2.896830583969999928, -33.07999999959999826 ) ) ;
#2478 = SURFACE_STYLE_USAGE ( .BOTH. , #71652 ) ;
#2480 = CARTESIAN_POINT ( 'NONE',  ( 5.092142075167978454, -3.882399957245957989, -33.00000000040000003 ) ) ;
#2479 = PRESENTATION_LAYER_ASSIGNMENT (  '', '', ( #69487 ) ) ;
#2481 = CIRCLE ( 'NONE', #80960, 0.4084567208370001312 ) ;
#2482 =( LENGTH_UNIT ( ) NAMED_UNIT ( * ) SI_UNIT ( .MILLI., .METRE. ) );
#2483 = EDGE_CURVE ( 'NONE', #81255, #62840, #72851, .T. ) ;
#2484 = FILL_AREA_STYLE_COLOUR ( '', #1853 ) ;
#2485 = VERTEX_POINT ( 'NONE', #47634 ) ;
#2486 = VERTEX_POINT ( 'NONE', #33824 ) ;
#2487 = SURFACE_SIDE_STYLE ('',( #77111 ) ) ;
#2488 =( GEOMETRIC_REPRESENTATION_CONTEXT ( 3 ) GLOBAL_UNCERTAINTY_ASSIGNED_CONTEXT ( ( #20866 ) ) GLOBAL_UNIT_ASSIGNED_CONTEXT ( ( #49921, #9807, #36082 ) ) REPRESENTATION_CONTEXT ( 'NONE', 'WORKASPACE' ) );
#2489 = PRESENTATION_STYLE_ASSIGNMENT (( #49781 ) ) ;
#2490 = CARTESIAN_POINT ( 'NONE',  ( -10.47403060862769841, -3.808545841739695348, -32.98000000040000401 ) ) ;
#2492 =( NAMED_UNIT ( * ) PLANE_ANGLE_UNIT ( ) SI_UNIT ( $, .RADIAN. ) );
#2491 = SURFACE_SIDE_STYLE ('',( #22168 ) ) ;
#2493 = DIRECTION ( 'NONE',  ( 5.928469818258053314E-05, -0.9999999982426622802, 0.000000000000000000 ) ) ;
#2494 = VERTEX_POINT ( 'NONE', #32951 ) ;
#2495 = CARTESIAN_POINT ( 'NONE',  ( 5.252422096699195464, -4.013214599206045285, -32.98666666706666462 ) ) ;
#2496 = VECTOR ( 'NONE', #56217, 1000.000000000000114 ) ;
#2497 = COLOUR_RGB ( '',0.7843137254901960675, 0.7843137254901960675, 0.7843137254901960675 ) ;
#2498 = CARTESIAN_POINT ( 'NONE',  ( 7.500000000000000000, 5.500000001169999209, -23.99999999959999641 ) ) ;
#2499 = SURFACE_STYLE_USAGE ( .BOTH. , #36398 ) ;
#2500 = ORIENTED_EDGE ( 'NONE', *, *, #57011, .F. ) ;
#2501 = DIRECTION ( 'NONE',  ( 8.407109486652870094E-11, 0.000000000000000000, 1.000000000000000000 ) ) ;
#2502 = ORIENTED_EDGE ( 'NONE', *, *, #36412, .T. ) ;
#2503 = CARTESIAN_POINT ( 'NONE',  ( 11.07314572189999957, 7.938895945389998765, -11.99999999959999819 ) ) ;
#2504 = PLANE ( 'NONE',  #69234 ) ;
#2505 = EDGE_LOOP ( 'NONE', ( #12373, #33653, #28056, #9843 ) ) ;
#2506 = EDGE_CURVE ( 'NONE', #11529, #60070, #60143, .T. ) ;
#2507 = VERTEX_POINT ( 'NONE', #61013 ) ;
#2508 = PRESENTATION_STYLE_ASSIGNMENT (( #21724 ) ) ;
#2509 = CARTESIAN_POINT ( 'NONE',  ( -10.06182151980387829, -9.776302557187518616, -32.98000000040000401 ) ) ;
#2510 = CARTESIAN_POINT ( 'NONE',  ( 8.970750507859943212, -8.455790542281198086, -32.98000000039999691 ) ) ;
#2511 = UNCERTAINTY_MEASURE_WITH_UNIT (LENGTH_MEASURE( 1.000000000000000082E-05 ), #70280, 'distance_accuracy_value', 'NONE');
#2513 =( LENGTH_UNIT ( ) NAMED_UNIT ( * ) SI_UNIT ( .MILLI., .METRE. ) );
#2512 = STYLED_ITEM ( 'NONE', ( #64330 ), #10965 ) ;
#2514 = COLOUR_RGB ( '',0.7843137254901960675, 0.7843137254901960675, 0.7843137254901960675 ) ;
#2515 = UNCERTAINTY_MEASURE_WITH_UNIT (LENGTH_MEASURE( 1.000000000000000082E-05 ), #59175, 'distance_accuracy_value', 'NONE');
#2516 = CARTESIAN_POINT ( 'NONE',  ( 4.819126931729999619, 11.55317743090000171, -33.09999999960000139 ) ) ;
#2517 =( NAMED_UNIT ( * ) PLANE_ANGLE_UNIT ( ) SI_UNIT ( $, .RADIAN. ) );
#2518 = VECTOR ( 'NONE', #515, 1000.000000000000114 ) ;
#2519 = STYLED_ITEM ( 'NONE', ( #21764 ), #83333 ) ;
#2520 = ORIENTED_EDGE ( 'NONE', *, *, #75012, .F. ) ;
#2521 = STYLED_ITEM ( 'NONE', ( #6078 ), #25551 ) ;
#2522 = FILL_AREA_STYLE_COLOUR ( '', #86205 ) ;
#2523 = DIRECTION ( 'NONE',  ( -7.206842351973910385E-14, 0.000000000000000000, -1.000000000000000000 ) ) ;
#2524 = CARTESIAN_POINT ( 'NONE',  ( 3.971161442299999678, -8.772360773839999126, -33.00000000040000003 ) ) ;
#2525 = STYLED_ITEM ( 'NONE', ( #82764 ), #2169 ) ;
#2526 = PLANE ( 'NONE',  #39614 ) ;
#2527 = EDGE_CURVE ( 'NONE', #41545, #81981, #61094, .T. ) ;
#2528 = STYLED_ITEM ( 'NONE', ( #28886 ), #81732 ) ;
#2529 = PRESENTATION_STYLE_ASSIGNMENT (( #44008 ) ) ;
#2530 = UNCERTAINTY_MEASURE_WITH_UNIT (LENGTH_MEASURE( 1.000000000000000082E-05 ), #53862, 'distance_accuracy_value', 'NONE');
#2531 = LINE ( 'NONE', #29354, #70789 ) ;
#2532 = CARTESIAN_POINT ( 'NONE',  ( 3.616757178949950191, 5.683254129560140200, -33.07999999959999826 ) ) ;
#2533 = UNCERTAINTY_MEASURE_WITH_UNIT (LENGTH_MEASURE( 1.000000000000000082E-05 ), #20034, 'distance_accuracy_value', 'NONE');
#2534 = SURFACE_STYLE_FILL_AREA ( #63665 ) ;
#2535 = ORIENTED_EDGE ( 'NONE', *, *, #45785, .F. ) ;
#2536 = CIRCLE ( 'NONE', #75194, 0.3015860096880000896 ) ;
#2537 =( LENGTH_UNIT ( ) NAMED_UNIT ( * ) SI_UNIT ( .MILLI., .METRE. ) );
#2538 = DIRECTION ( 'NONE',  ( -0.4192988555699551090, 0.9078482635979021609, -1.303940137288569360E-14 ) ) ;
#2540 = CLOSED_SHELL ( 'NONE', ( #61224, #17708, #42082, #61694, #45366, #29393, #76756, #86719, #79819, #63540, #58422, #51131, #59664, #6985, #28424, #67923, #6990, #13011, #18991, #5308, #18381, #72282, #2058, #13871, #10828, #24233, #28799, #51305, #22331, #34272, #36932, #35902, #5774, #65430, #11730, #85442, #17530, #40627, #85272, #82741, #67612, #5878, #22873, #19431, #60222, #42275, #1531, #27537, #15314, #47355, #11236, #80319, #72255, #12170, #56715, #7536, #10241, #67415, #5181, #2436, #43254, #47545, #62702, #71141, #33557, #75552, #398, #76150, #83326, #2072, #63624, #57454, #78453, #193, #30473, #24928, #28679, #61330, #59560, #82118, #54326, #30374, #66278, #36188, #27031, #18448, #23476, #45045, #74625, #85221, #70815, #74599 ) ) ;
#2539 = PLANE ( 'NONE',  #22920 ) ;
#2541 = MECHANICAL_DESIGN_GEOMETRIC_PRESENTATION_REPRESENTATION (  '', ( #83911 ), #75265 ) ;
#2542 = DIRECTION ( 'NONE',  ( 0.000000000000000000, 0.000000000000000000, 1.000000000000000000 ) ) ;
#2543 = EDGE_CURVE ( 'NONE', #8758, #55976, #78322, .T. ) ;
#2544 = CARTESIAN_POINT ( 'NONE',  ( 3.313453482079585122, -8.869144727959758612, -33.00000000040000003 ) ) ;
#2545 = DIRECTION ( 'NONE',  ( 6.854499989436310947E-06, 8.182999988258691276E-06, 0.9999999999430271291 ) ) ;
#2546 = ORIENTED_EDGE ( 'NONE', *, *, #60452, .F. ) ;
#2547 = EDGE_CURVE ( 'NONE', #77742, #75624, #85260, .T. ) ;
#2548 = EDGE_CURVE ( 'NONE', #73222, #18981, #44074, .T. ) ;
#2549 = MECHANICAL_DESIGN_GEOMETRIC_PRESENTATION_REPRESENTATION (  '', ( #75274 ), #68126 ) ;
#2550 = DIRECTION ( 'NONE',  ( 0.000000000000000000, -1.753914119893290178E-14, -1.000000000000000000 ) ) ;
#2551 = ORIENTED_EDGE ( 'NONE', *, *, #41708, .T. ) ;
#2552 = LINE ( 'NONE', #15571, #716 ) ;
#2553 = EDGE_CURVE ( 'NONE', #17519, #14482, #6161, .T. ) ;
#2554 = ORIENTED_EDGE ( 'NONE', *, *, #63695, .F. ) ;
#2555 = CARTESIAN_POINT ( 'NONE',  ( 6.072621027340000310, 11.66213210370000120, -33.07999999959999826 ) ) ;
#2556 = ADVANCED_FACE ( 'NONE', ( #2566 ), #64139, .T. ) ;
#2557 =( GEOMETRIC_REPRESENTATION_CONTEXT ( 3 ) GLOBAL_UNCERTAINTY_ASSIGNED_CONTEXT ( ( #87606 ) ) GLOBAL_UNIT_ASSIGNED_CONTEXT ( ( #59139, #18119, #46619 ) ) REPRESENTATION_CONTEXT ( 'NONE', 'WORKASPACE' ) );
#2558 = SURFACE_STYLE_FILL_AREA ( #83417 ) ;
#2559 = EDGE_CURVE ( 'NONE', #2846, #33923, #17575, .T. ) ;
#2560 = CARTESIAN_POINT ( 'NONE',  ( -9.930116325189999316, -9.334906302639998543, -32.98000000040000401 ) ) ;
#2561 = VERTEX_POINT ( 'NONE', #69123 ) ;
#2562 = FACE_OUTER_BOUND ( 'NONE', #36731, .T. ) ;
#2563 = B_SPLINE_CURVE_WITH_KNOTS ( 'NONE', 3,
 ( #72863, #11746, #62535, #49139 ),
 .UNSPECIFIED., .F., .F.,
 ( 4, 4 ),
 ( 0.000000000000000000, 1.000000000000000000 ),
 .UNSPECIFIED. ) ;
#2564 = EDGE_CURVE ( 'NONE', #15455, #57061, #43161, .T. ) ;
#2565 = DIRECTION ( 'NONE',  ( 0.000000000000000000, 0.000000000000000000, 1.000000000000000000 ) ) ;
#2566 = FACE_OUTER_BOUND ( 'NONE', #59544, .T. ) ;
#2567 = ORIENTED_EDGE ( 'NONE', *, *, #38627, .F. ) ;
#2569 = ORIENTED_EDGE ( 'NONE', *, *, #48353, .T. ) ;
#2568 = EDGE_CURVE ( 'NONE', #57701, #13038, #8281, .T. ) ;
#2570 = CARTESIAN_POINT ( 'NONE',  ( 5.679035430775361881, 5.259233763489981506, -33.07999999959999826 ) ) ;
#2571 =( GEOMETRIC_REPRESENTATION_CONTEXT ( 3 ) GLOBAL_UNCERTAINTY_ASSIGNED_CONTEXT ( ( #23337 ) ) GLOBAL_UNIT_ASSIGNED_CONTEXT ( ( #76537, #7307, #62625 ) ) REPRESENTATION_CONTEXT ( 'NONE', 'WORKASPACE' ) );
#2572 = SURFACE_STYLE_USAGE ( .BOTH. , #42295 ) ;
#2573 = DIRECTION ( 'NONE',  ( -0.8660254037843290176, -0.5000000000001900702, 3.613943996491621370E-15 ) ) ;
#2574 = CARTESIAN_POINT ( 'NONE',  ( 3.270491387033333197, -9.323820656386663686, -33.00000000040000003 ) ) ;
#2575 = ORIENTED_EDGE ( 'NONE', *, *, #66980, .F. ) ;
#2576 = CARTESIAN_POINT ( 'NONE',  ( 3.886578181460000003, -8.553971799959999345, -32.98000000040000401 ) ) ;
#2577 = AXIS2_PLACEMENT_3D ( 'NONE', #87060, #25906, #6243 ) ;
#2578 = ORIENTED_EDGE ( 'NONE', *, *, #65910, .T. ) ;
#2579 = AXIS2_PLACEMENT_3D ( 'NONE', #58903, #59797, #53088 ) ;
#2580 = PRESENTATION_LAYER_ASSIGNMENT (  '', '', ( #8264 ) ) ;
#2581 = ADVANCED_FACE ( 'NONE', ( #23089 ), #29376, .T. ) ;
#2582 = LINE ( 'NONE', #43173, #72787 ) ;
#2583 = PRESENTATION_LAYER_ASSIGNMENT (  '', '', ( #69588 ) ) ;
#2584 =( NAMED_UNIT ( * ) PLANE_ANGLE_UNIT ( ) SI_UNIT ( $, .RADIAN. ) );
#2585 = VECTOR ( 'NONE', #41288, 999.9999999999998863 ) ;
#2586 = FACE_OUTER_BOUND ( 'NONE', #53499, .T. ) ;
#2587 = EDGE_LOOP ( 'NONE', ( #2748, #84632, #56830, #64892 ) ) ;
#2588 = SURFACE_SIDE_STYLE ('',( #69140 ) ) ;
#2589 = SURFACE_STYLE_FILL_AREA ( #78517 ) ;
#2590 = AXIS2_PLACEMENT_3D ( 'NONE', #87576, #67053, #72860 ) ;
#2592 = CARTESIAN_POINT ( 'NONE',  ( 3.546328562849565103, 5.657875582501850076, -33.09999999960000139 ) ) ;
#2591 =( NAMED_UNIT ( * ) PLANE_ANGLE_UNIT ( ) SI_UNIT ( $, .RADIAN. ) );
#2593 = STYLED_ITEM ( 'NONE', ( #59162 ), #82734 ) ;
#2594 = STYLED_ITEM ( 'NONE', ( #2263 ), #75963 ) ;
#2595 =( NAMED_UNIT ( * ) SI_UNIT ( $, .STERADIAN. ) SOLID_ANGLE_UNIT ( ) );
#2596 = ORIENTED_EDGE ( 'NONE', *, *, #63140, .F. ) ;
#2597 = EDGE_CURVE ( 'NONE', #47011, #54428, #42032, .T. ) ;
#2598 = ORIENTED_EDGE ( 'NONE', *, *, #78427, .F. ) ;
#2599 = AXIS2_PLACEMENT_3D ( 'NONE', #24514, #60582, #68657 ) ;
#2600 = CARTESIAN_POINT ( 'NONE',  ( 9.722469087018300371, -9.108954118125817345, -32.98000000039999691 ) ) ;
#2601 = CARTESIAN_POINT ( 'NONE',  ( -11.65649908630000020, -9.348582828529998778, -32.98000000040000401 ) ) ;
#2602 = EDGE_CURVE ( 'NONE', #43056, #37090, #54838, .T. ) ;
#2603 = DIRECTION ( 'NONE',  ( -1.000000000000000000, 0.000000000000000000, 7.260098948637961162E-21 ) ) ;
#2604 = ORIENTED_EDGE ( 'NONE', *, *, #41019, .F. ) ;
#2605 = CARTESIAN_POINT ( 'NONE',  ( 7.499999999879999102, 2.750000000469999595, -7.300000009879999752 ) ) ;
#2606 = AXIS2_PLACEMENT_3D ( 'NONE', #28503, #49410, #16024 ) ;
#2607 = CARTESIAN_POINT ( 'NONE',  ( -1.299965263689999937E-12, 5.883311670119999938E-10, -14.55000000999999976 ) ) ;
#2608 = PRESENTATION_LAYER_ASSIGNMENT (  '', '', ( #63886 ) ) ;
#2609 = SURFACE_STYLE_FILL_AREA ( #44948 ) ;
#2610 = EDGE_CURVE ( 'NONE', #6009, #25334, #50280, .T. ) ;
#2611 = ORIENTED_EDGE ( 'NONE', *, *, #63818, .T. ) ;
#2612 = CARTESIAN_POINT ( 'NONE',  ( -9.985093932229998970, -9.692886954029999558, -33.00000000040000003 ) ) ;
#2613 = ORIENTED_EDGE ( 'NONE', *, *, #48755, .F. ) ;
#2614 = DIRECTION ( 'NONE',  ( -0.2438486982798419300, 0.9698132873637207441, 0.000000000000000000 ) ) ;
#2615 = CARTESIAN_POINT ( 'NONE',  ( 10.08616616351464934, -9.471896398338680356, -33.00000000039999293 ) ) ;
#2616 = ORIENTED_EDGE ( 'NONE', *, *, #84250, .F. ) ;
#2617 = VECTOR ( 'NONE', #44433, 1000.000000000000000 ) ;
#2618 = MECHANICAL_DESIGN_GEOMETRIC_PRESENTATION_REPRESENTATION (  '', ( #6876 ), #77528 ) ;
#2619 = CARTESIAN_POINT ( 'NONE',  ( 4.067058668818539502, 6.667989763458309405, -33.09999999960000139 ) ) ;
#2620 = CARTESIAN_POINT ( 'NONE',  ( -10.74088252811001887, -4.464611165226269662, -33.00000000040000003 ) ) ;
#2621 = CYLINDRICAL_SURFACE ( 'NONE', #28153, 1.489999999999999991 ) ;
#2622 = ORIENTED_EDGE ( 'NONE', *, *, #72162, .T. ) ;
#2623 = VECTOR ( 'NONE', #49513, 1000.000000000000000 ) ;
#2624 = CARTESIAN_POINT ( 'NONE',  ( 4.020238959908880361, 6.698030291721265961, -33.07999999959999826 ) ) ;
#2625 = DIRECTION ( 'NONE',  ( -0.6677654502256419322, -0.7443717508644089875, 0.000000000000000000 ) ) ;
#2626 = SURFACE_SIDE_STYLE ('',( #10208 ) ) ;
#2627 = CARTESIAN_POINT ( 'NONE',  ( 6.767610817559999603, 6.638355209580000249, -33.09999999960000139 ) ) ;
#2628 = FILL_AREA_STYLE ('',( #50339 ) ) ;
#2629 = CARTESIAN_POINT ( 'NONE',  ( -11.81782146192194283, -8.599259635160233728, -32.98000000040000401 ) ) ;
#2631 = VECTOR ( 'NONE', #34797, 1000.000000000000000 ) ;
#2630 = UNCERTAINTY_MEASURE_WITH_UNIT (LENGTH_MEASURE( 1.000000000000000082E-05 ), #67113, 'distance_accuracy_value', 'NONE');
#2632 = SURFACE_SIDE_STYLE ('',( #63757 ) ) ;
#2633 = FILL_AREA_STYLE_COLOUR ( '', #60446 ) ;
#2634 =( NAMED_UNIT ( * ) PLANE_ANGLE_UNIT ( ) SI_UNIT ( $, .RADIAN. ) );
#2635 = FILL_AREA_STYLE ('',( #9347 ) ) ;
#2636 = ORIENTED_EDGE ( 'NONE', *, *, #39023, .F. ) ;
#2638 = MECHANICAL_DESIGN_GEOMETRIC_PRESENTATION_REPRESENTATION (  '', ( #66769 ), #86749 ) ;
#2637 = CARTESIAN_POINT ( 'NONE',  ( -11.95239124996666824, -8.752992512516666324, -33.00000000040000003 ) ) ;
#2639 = FACE_OUTER_BOUND ( 'NONE', #48738, .T. ) ;
#2640 = DIRECTION ( 'NONE',  ( -0.9235892835086485508, 0.3833834052068258447, 0.000000000000000000 ) ) ;
#2641 = COLOUR_RGB ( '',0.1764705882352941013, 0.1764705882352941013, 0.1764705882352941013 ) ;
#2642 = EDGE_CURVE ( 'NONE', #6869, #58373, #19676, .T. ) ;
#2643 =( NAMED_UNIT ( * ) SI_UNIT ( $, .STERADIAN. ) SOLID_ANGLE_UNIT ( ) );
#2644 = AXIS2_PLACEMENT_3D ( 'NONE', #67211, #88179, #14149 ) ;
#2646 = DIRECTION ( 'NONE',  ( -5.515677739299530772E-21, 1.224606352580235891E-16, -1.000000000000000000 ) ) ;
#2645 = AXIS2_PLACEMENT_3D ( 'NONE', #36887, #64122, #10145 ) ;
#2647 =( GEOMETRIC_REPRESENTATION_CONTEXT ( 3 ) GLOBAL_UNCERTAINTY_ASSIGNED_CONTEXT ( ( #34184 ) ) GLOBAL_UNIT_ASSIGNED_CONTEXT ( ( #41006, #28550, #41897 ) ) REPRESENTATION_CONTEXT ( 'NONE', 'WORKASPACE' ) );
#2648 = MECHANICAL_DESIGN_GEOMETRIC_PRESENTATION_REPRESENTATION (  '', ( #72465 ), #4032 ) ;
#2649 = ORIENTED_EDGE ( 'NONE', *, *, #75456, .T. ) ;
#2650 = PRESENTATION_LAYER_ASSIGNMENT (  '', '', ( #6917 ) ) ;
#2651 = VECTOR ( 'NONE', #39865, 1000.000000000000000 ) ;
#2652 = UNCERTAINTY_MEASURE_WITH_UNIT (LENGTH_MEASURE( 1.000000000000000082E-05 ), #81365, 'distance_accuracy_value', 'NONE');
#2653 = VECTOR ( 'NONE', #79480, 999.9999999999998863 ) ;
#2654 = CARTESIAN_POINT ( 'NONE',  ( 3.399894591290204993, -9.069675671022373820, -32.98000000040000401 ) ) ;
#2655 = CARTESIAN_POINT ( 'NONE',  ( 5.145707229860000176, 5.691271896450000867, -33.07999999959999826 ) ) ;
#2656 = SURFACE_SIDE_STYLE ('',( #50799 ) ) ;
#2657 = PRESENTATION_STYLE_ASSIGNMENT (( #85230 ) ) ;
#2658 = EDGE_LOOP ( 'NONE', ( #36693, #17585, #29942, #17992, #74581, #22058 ) ) ;
#2659 = ADVANCED_FACE ( 'NONE', ( #45803 ), #85150, .T. ) ;
#2660 = B_SPLINE_CURVE_WITH_KNOTS ( 'NONE', 3,
 ( #87132, #25986, #53190, #80491 ),
 .UNSPECIFIED., .F., .F.,
 ( 4, 4 ),
 ( 0.000000000000000000, 1.000000000000000000 ),
 .UNSPECIFIED. ) ;
#2661 = FILL_AREA_STYLE_COLOUR ( '', #82392 ) ;
#2662 = CARTESIAN_POINT ( 'NONE',  ( 4.724384132540000891, -3.963719877029999950, -33.00000001040000086 ) ) ;
#2663 = ORIENTED_EDGE ( 'NONE', *, *, #16621, .T. ) ;
#2664 = SURFACE_SIDE_STYLE ('',( #36999 ) ) ;
#2665 = ADVANCED_FACE ( 'NONE', ( #52510 ), #11908, .T. ) ;
#2666 = DIRECTION ( 'NONE',  ( -8.070132085114650892E-18, -1.221944359876923693E-16, -1.000000000000000000 ) ) ;
#2667 = ADVANCED_FACE ( 'NONE', ( #65886 ), #10608, .T. ) ;
#2668 = SURFACE_STYLE_FILL_AREA ( #77695 ) ;
#2670 = SURFACE_STYLE_FILL_AREA ( #49056 ) ;
#2669 =( NAMED_UNIT ( * ) SI_UNIT ( $, .STERADIAN. ) SOLID_ANGLE_UNIT ( ) );
#2671 = AXIS2_PLACEMENT_3D ( 'NONE', #62095, #42504, #35792 ) ;
#2672 = EDGE_CURVE ( 'NONE', #13159, #55456, #88188, .T. ) ;
#2673 = CARTESIAN_POINT ( 'NONE',  ( 3.293514289879834855, 6.059867302619959872, -33.09999999960000139 ) ) ;
#2674 = ADVANCED_FACE ( 'NONE', ( #34576 ), #25722, .T. ) ;
#2675 = PLANE ( 'NONE',  #26979 ) ;
#2676 = FILL_AREA_STYLE ('',( #77264 ) ) ;
#2677 = CARTESIAN_POINT ( 'NONE',  ( 9.616491628080000353, -9.596690165610000989, -32.98000000040000401 ) ) ;
#2678 = SURFACE_STYLE_USAGE ( .BOTH. , #42829 ) ;
#2679 = VECTOR ( 'NONE', #47503, 1000.000000000000114 ) ;
#2680 = CARTESIAN_POINT ( 'NONE',  ( 5.069883674808989937, 5.665093697362518554, -33.09333333293333368 ) ) ;
#2682 = CARTESIAN_POINT ( 'NONE',  ( 6.763835679858479999, -7.998995808327370227, -32.98000000040000401 ) ) ;
#2681 = LINE ( 'NONE', #50820, #38671 ) ;
#2683 = FILL_AREA_STYLE_COLOUR ( '', #58119 ) ;
#2684 = ORIENTED_EDGE ( 'NONE', *, *, #78555, .T. ) ;
#2685 = CARTESIAN_POINT ( 'NONE',  ( 6.072621027337909538, -3.337867896341159657, -32.98000000040000401 ) ) ;
#2686 = B_SPLINE_CURVE_WITH_KNOTS ( 'NONE', 3,
 ( #46987, #74243, #13134, #13576 ),
 .UNSPECIFIED., .F., .F.,
 ( 4, 4 ),
 ( 0.000000000000000000, 1.000000000000000000 ),
 .UNSPECIFIED. ) ;
#2687 = SURFACE_STYLE_USAGE ( .BOTH. , #36574 ) ;
#2688 = FILL_AREA_STYLE ('',( #50391 ) ) ;
#2689 = VERTEX_POINT ( 'NONE', #20350 ) ;
#2690 = ORIENTED_EDGE ( 'NONE', *, *, #79387, .T. ) ;
#2691 = EDGE_LOOP ( 'NONE', ( #53276, #9096, #11537, #69939, #20436, #22484 ) ) ;
#2692 =( NAMED_UNIT ( * ) SI_UNIT ( $, .STERADIAN. ) SOLID_ANGLE_UNIT ( ) );
#2693 = B_SPLINE_CURVE_WITH_KNOTS ( 'NONE', 3,
 ( #23215, #16593, #50402, #41979 ),
 .UNSPECIFIED., .F., .F.,
 ( 4, 4 ),
 ( 0.000000000000000000, 1.000000000000000000 ),
 .UNSPECIFIED. ) ;
#2694 = SURFACE_SIDE_STYLE ('',( #44163 ) ) ;
#2695 = EDGE_CURVE ( 'NONE', #55027, #6123, #60492, .T. ) ;
#2696 = MECHANICAL_DESIGN_GEOMETRIC_PRESENTATION_REPRESENTATION (  '', ( #34006 ), #74038 ) ;
#2697 = CARTESIAN_POINT ( 'NONE',  ( 3.584533330679999796, -9.006991669929998778, -33.00000000040000003 ) ) ;
#2698 = DIRECTION ( 'NONE',  ( -0.7854684589499926206, 0.6189016884729947598, -1.037486611378539522E-14 ) ) ;
#2699 = LINE ( 'NONE', #84823, #56109 ) ;
#2700 = ORIENTED_EDGE ( 'NONE', *, *, #827, .F. ) ;
#2701 = SURFACE_SIDE_STYLE ('',( #49542 ) ) ;
#2702 = CARTESIAN_POINT ( 'NONE',  ( 3.149097312189999887, -8.624177827800000529, -32.98000000040000401 ) ) ;
#2703 = ORIENTED_EDGE ( 'NONE', *, *, #55360, .T. ) ;
#2705 = CIRCLE ( 'NONE', #15636, 0.3555959889760001991 ) ;
#2704 = PRESENTATION_STYLE_ASSIGNMENT (( #69260 ) ) ;
#2706 = CARTESIAN_POINT ( 'NONE',  ( -7.283900850370170765, -10.37142553859970207, -32.98000000040000401 ) ) ;
#2707 = DIRECTION ( 'NONE',  ( -0.9986645648487022520, 0.05166320659378461494, 0.000000000000000000 ) ) ;
#2708 = ORIENTED_EDGE ( 'NONE', *, *, #38095, .T. ) ;
#2709 = SURFACE_STYLE_USAGE ( .BOTH. , #42857 ) ;
#2710 = CARTESIAN_POINT ( 'NONE',  ( 3.992364098550949425, -8.729876930930210222, -33.00000000040000003 ) ) ;
#2711 = PRESENTATION_LAYER_ASSIGNMENT (  '', '', ( #53978 ) ) ;
#2712 = ORIENTED_EDGE ( 'NONE', *, *, #52213, .F. ) ;
#2713 = VERTEX_POINT ( 'NONE', #33721 ) ;
#2714 = CARTESIAN_POINT ( 'NONE',  ( -3.144283676368941904, -6.804053443799499057, -19.97336398578019967 ) ) ;
#2715 = SURFACE_STYLE_USAGE ( .BOTH. , #50850 ) ;
#2716 = ORIENTED_EDGE ( 'NONE', *, *, #66826, .T. ) ;
#2717 = ORIENTED_EDGE ( 'NONE', *, *, #7509, .F. ) ;
#2718 = PRESENTATION_LAYER_ASSIGNMENT (  '', '', ( #25502 ) ) ;
#2720 = AXIS2_PLACEMENT_3D ( 'NONE', #76753, #50311, #77633 ) ;
#2719 = LINE ( 'NONE', #30808, #1140 ) ;
#2721 =( GEOMETRIC_REPRESENTATION_CONTEXT ( 3 ) GLOBAL_UNCERTAINTY_ASSIGNED_CONTEXT ( ( #56519 ) ) GLOBAL_UNIT_ASSIGNED_CONTEXT ( ( #6918, #82836, #48806 ) ) REPRESENTATION_CONTEXT ( 'NONE', 'WORKASPACE' ) );
#2722 = AXIS2_PLACEMENT_3D ( 'NONE', #75781, #82063, #15550 ) ;
#2723 = CARTESIAN_POINT ( 'NONE',  ( -10.22127916320549978, -9.519746820403788945, -33.00000000040000003 ) ) ;
#2724 = ORIENTED_EDGE ( 'NONE', *, *, #1428, .T. ) ;
#2725 = CARTESIAN_POINT ( 'NONE',  ( 7.957381788197882777, -6.320851558672751835, -27.86328953192850832 ) ) ;
#2726 = PRESENTATION_LAYER_ASSIGNMENT (  '', '', ( #38302 ) ) ;
#2727 = EDGE_CURVE ( 'NONE', #78282, #26598, #75266, .T. ) ;
#2728 = VERTEX_POINT ( 'NONE', #7388 ) ;
#2729 =( GEOMETRIC_REPRESENTATION_CONTEXT ( 3 ) GLOBAL_UNCERTAINTY_ASSIGNED_CONTEXT ( ( #6238 ) ) GLOBAL_UNIT_ASSIGNED_CONTEXT ( ( #13904, #75011, #45983 ) ) REPRESENTATION_CONTEXT ( 'NONE', 'WORKASPACE' ) );
#2730 = ORIENTED_EDGE ( 'NONE', *, *, #22531, .F. ) ;
#2731 = ORIENTED_EDGE ( 'NONE', *, *, #27161, .F. ) ;
#2732 = FILL_AREA_STYLE_COLOUR ( '', #45968 ) ;
#2733 = PLANE ( 'NONE',  #61419 ) ;
#2734 = PRESENTATION_STYLE_ASSIGNMENT (( #78631 ) ) ;
#2735 = UNCERTAINTY_MEASURE_WITH_UNIT (LENGTH_MEASURE( 1.000000000000000082E-05 ), #4409, 'distance_accuracy_value', 'NONE');
#2736 = VERTEX_POINT ( 'NONE', #73479 ) ;
#2737 = PRESENTATION_LAYER_ASSIGNMENT (  '', '', ( #32664 ) ) ;
#2738 = CARTESIAN_POINT ( 'NONE',  ( 5.882398098756159932, -3.486461119272179943, -32.98000000040000401 ) ) ;
#2739 =( NAMED_UNIT ( * ) SI_UNIT ( $, .STERADIAN. ) SOLID_ANGLE_UNIT ( ) );
#2741 = VERTEX_POINT ( 'NONE', #12361 ) ;
#2740 = AXIS2_PLACEMENT_3D ( 'NONE', #36567, #64657, #3973 ) ;
#2742 =( LENGTH_UNIT ( ) NAMED_UNIT ( * ) SI_UNIT ( .MILLI., .METRE. ) );
#2743 = PLANE ( 'NONE',  #66566 ) ;
#2744 = COLOUR_RGB ( '',0.7843137254901960675, 0.7843137254901960675, 0.7843137254901960675 ) ;
#2745 =( NAMED_UNIT ( * ) SI_UNIT ( $, .STERADIAN. ) SOLID_ANGLE_UNIT ( ) );
#2746 = CARTESIAN_POINT ( 'NONE',  ( 8.258812621989999769, -10.85740904669999907, -32.98000000040000401 ) ) ;
#2747 = LINE ( 'NONE', #16189, #75300 ) ;
#2748 = ORIENTED_EDGE ( 'NONE', *, *, #79888, .F. ) ;
#2749 = CIRCLE ( 'NONE', #38329, 15.00000000000000711 ) ;
#2751 = CARTESIAN_POINT ( 'NONE',  ( 5.355219470401900494, 10.90824732730261992, -33.09999999960000139 ) ) ;
#2750 = CARTESIAN_POINT ( 'NONE',  ( -11.20438301009777859, -9.801642196703840071, -33.00000000040000003 ) ) ;
#2752 = DIRECTION ( 'NONE',  ( 5.928469818244447932E-05, -0.9999999982426622802, 0.000000000000000000 ) ) ;
#2753 = DIRECTION ( 'NONE',  ( -0.8397307188690892321, 0.5430030568860572115, -9.708732299010260271E-15 ) ) ;
#2754 =( GEOMETRIC_REPRESENTATION_CONTEXT ( 3 ) GLOBAL_UNCERTAINTY_ASSIGNED_CONTEXT ( ( #68189 ) ) GLOBAL_UNIT_ASSIGNED_CONTEXT ( ( #40416, #80662, #25279 ) ) REPRESENTATION_CONTEXT ( 'NONE', 'WORKASPACE' ) );
#2755 = CARTESIAN_POINT ( 'NONE',  ( 4.765568885756667150, 9.658189254360001641, -33.09999999960000139 ) ) ;
#2756 = FILL_AREA_STYLE_COLOUR ( '', #16780 ) ;
#2757 = EDGE_LOOP ( 'NONE', ( #68110, #4459, #61878, #48553 ) ) ;
#2758 = FACE_OUTER_BOUND ( 'NONE', #45067, .T. ) ;
#2759 = CARTESIAN_POINT ( 'NONE',  ( 3.997849917789655372, -8.686573368050050092, -32.98000000040000401 ) ) ;
#2760 = PRESENTATION_LAYER_ASSIGNMENT (  '', '', ( #24159 ) ) ;
#2761 = CARTESIAN_POINT ( 'NONE',  ( 8.676055469176668922, 3.419905142876666915, -33.09999999960000139 ) ) ;
#2762 = SURFACE_STYLE_FILL_AREA ( #69780 ) ;
#2763 = UNCERTAINTY_MEASURE_WITH_UNIT (LENGTH_MEASURE( 1.000000000000000082E-05 ), #14891, 'distance_accuracy_value', 'NONE');
#2764 = CARTESIAN_POINT ( 'NONE',  ( 3.293481666939999553, 6.086855160339999848, -33.07999999959999826 ) ) ;
#2765 = DIRECTION ( 'NONE',  ( 0.06211729443142804952, 0.9980688562080870518, 0.000000000000000000 ) ) ;
#2766 = PRESENTATION_LAYER_ASSIGNMENT (  '', '', ( #14222 ) ) ;
#2768 =( NAMED_UNIT ( * ) PLANE_ANGLE_UNIT ( ) SI_UNIT ( $, .RADIAN. ) );
#2767 = FILL_AREA_STYLE ('',( #79532 ) ) ;
#2769 = ADVANCED_FACE ( 'NONE', ( #47535 ), #80669, .T. ) ;
#2770 =( LENGTH_UNIT ( ) NAMED_UNIT ( * ) SI_UNIT ( .MILLI., .METRE. ) );
#2771 =( NAMED_UNIT ( * ) PLANE_ANGLE_UNIT ( ) SI_UNIT ( $, .RADIAN. ) );
#2772 = VERTEX_POINT ( 'NONE', #75710 ) ;
#2773 = STYLED_ITEM ( 'NONE', ( #79012 ), #64510 ) ;
#2774 = FILL_AREA_STYLE ('',( #35782 ) ) ;
#2775 = VECTOR ( 'NONE', #57420, 1000.000000000000000 ) ;
#2776 = ADVANCED_FACE ( 'NONE', ( #83315 ), #76618, .T. ) ;
#2777 = CARTESIAN_POINT ( 'NONE',  ( 7.855727012129082532, -10.61326809060052945, -32.99333333373333943 ) ) ;
#2778 = FILL_AREA_STYLE_COLOUR ( '', #74083 ) ;
#2779 = CARTESIAN_POINT ( 'NONE',  ( 3.687119836519999527, -8.306337260269998524, -33.00000000040000003 ) ) ;
#2780 =( NAMED_UNIT ( * ) SI_UNIT ( $, .STERADIAN. ) SOLID_ANGLE_UNIT ( ) );
#2781 = SURFACE_STYLE_USAGE ( .BOTH. , #71503 ) ;
#2782 = EDGE_CURVE ( 'NONE', #68706, #41521, #82879, .T. ) ;
#2783 = VERTEX_POINT ( 'NONE', #69931 ) ;
#2784 = SURFACE_STYLE_USAGE ( .BOTH. , #68879 ) ;
#2785 = SURFACE_SIDE_STYLE ('',( #63907 ) ) ;
#2786 = DIRECTION ( 'NONE',  ( 0.5000000000001900702, -0.8660254037843290176, -4.203542497264485915E-11 ) ) ;
#2787 = DIRECTION ( 'NONE',  ( 0.000000000000000000, 0.000000000000000000, 1.000000000000000000 ) ) ;
#2788 = ORIENTED_EDGE ( 'NONE', *, *, #6405, .T. ) ;
#2789 =( NAMED_UNIT ( * ) PLANE_ANGLE_UNIT ( ) SI_UNIT ( $, .RADIAN. ) );
#2790 =( GEOMETRIC_REPRESENTATION_CONTEXT ( 3 ) GLOBAL_UNCERTAINTY_ASSIGNED_CONTEXT ( ( #69781 ) ) GLOBAL_UNIT_ASSIGNED_CONTEXT ( ( #7470, #19560, #34659 ) ) REPRESENTATION_CONTEXT ( 'NONE', 'WORKASPACE' ) );
#2791 = ORIENTED_EDGE ( 'NONE', *, *, #11733, .F. ) ;
#2792 = DIRECTION ( 'NONE',  ( 0.000000000000000000, 0.000000000000000000, 1.000000000000000000 ) ) ;
#2793 = CARTESIAN_POINT ( 'NONE',  ( 4.961111217250000038, -9.744807777370001034, -32.98000000040000401 ) ) ;
#2794 = ORIENTED_EDGE ( 'NONE', *, *, #5532, .T. ) ;
#2795 = AXIS2_PLACEMENT_3D ( 'NONE', #49816, #62307, #69998 ) ;
#2796 = PRESENTATION_LAYER_ASSIGNMENT (  '', '', ( #35577 ) ) ;
#2797 =( LENGTH_UNIT ( ) NAMED_UNIT ( * ) SI_UNIT ( .MILLI., .METRE. ) );
#2798 = ADVANCED_FACE ( 'NONE', ( #83760 ), #673, .T. ) ;
#2799 = DIRECTION ( 'NONE',  ( 0.1808332462189799761, -0.9835137706518937151, 1.316186200826799128E-14 ) ) ;
#2800 = PLANE ( 'NONE',  #50333 ) ;
#2801 = ORIENTED_EDGE ( 'NONE', *, *, #33270, .F. ) ;
#2802 = DIRECTION ( 'NONE',  ( -0.3816162750212239163, 0.9243208418287047756, 0.000000000000000000 ) ) ;
#2803 = ORIENTED_EDGE ( 'NONE', *, *, #24438, .T. ) ;
#2804 = ORIENTED_EDGE ( 'NONE', *, *, #15178, .T. ) ;
#2805 =( NAMED_UNIT ( * ) SI_UNIT ( $, .STERADIAN. ) SOLID_ANGLE_UNIT ( ) );
#2806 = VERTEX_POINT ( 'NONE', #9611 ) ;
#2807 = ORIENTED_EDGE ( 'NONE', *, *, #20613, .F. ) ;
#2808 = DIRECTION ( 'NONE',  ( 0.05062719698540172480, -0.9987176212150266075, 1.293981740334288109E-14 ) ) ;
#2809 = CARTESIAN_POINT ( 'NONE',  ( 5.384973959717919811, -9.690659846783017173, -32.98000000040000401 ) ) ;
#2810 = ORIENTED_EDGE ( 'NONE', *, *, #31358, .T. ) ;
#2811 = AXIS2_PLACEMENT_3D ( 'NONE', #65238, #70237, #63922 ) ;
#2812 = EDGE_LOOP ( 'NONE', ( #61446, #1002, #47783, #25081 ) ) ;
#2813 = CARTESIAN_POINT ( 'NONE',  ( -11.19445311790000019, -8.562958502140000761, -32.98000000040000401 ) ) ;
#2814 = DIRECTION ( 'NONE',  ( 0.000000000000000000, -7.427055932066001049E-15, -1.000000000000000000 ) ) ;
#2815 = UNCERTAINTY_MEASURE_WITH_UNIT (LENGTH_MEASURE( 1.000000000000000082E-05 ), #13823, 'distance_accuracy_value', 'NONE');
#2816 = SURFACE_SIDE_STYLE ('',( #70699 ) ) ;
#2817 = ORIENTED_EDGE ( 'NONE', *, *, #11848, .F. ) ;
#2818 = FACE_OUTER_BOUND ( 'NONE', #22226, .T. ) ;
#2820 = COLOUR_RGB ( '',0.7843137254901960675, 0.7843137254901960675, 0.7843137254901960675 ) ;
#2819 = CARTESIAN_POINT ( 'NONE',  ( -10.93294133120003941, -8.332010236530040359, -33.00000000040000003 ) ) ;
#2821 = SURFACE_STYLE_USAGE ( .BOTH. , #34599 ) ;
#2822 = ORIENTED_EDGE ( 'NONE', *, *, #59867, .T. ) ;
#2823 = FILL_AREA_STYLE ('',( #50963 ) ) ;
#2824 = ADVANCED_FACE ( 'NONE', ( #36802 ), #1117, .T. ) ;
#2825 =( NAMED_UNIT ( * ) SI_UNIT ( $, .STERADIAN. ) SOLID_ANGLE_UNIT ( ) );
#2826 = CARTESIAN_POINT ( 'NONE',  ( 3.473460234669305091, 5.933104984951780736, -33.07999999959999826 ) ) ;
#2827 =( LENGTH_UNIT ( ) NAMED_UNIT ( * ) SI_UNIT ( .MILLI., .METRE. ) );
#2828 = FILL_AREA_STYLE_COLOUR ( '', #69223 ) ;
#2829 = ORIENTED_EDGE ( 'NONE', *, *, #27648, .T. ) ;
#2830 = FILL_AREA_STYLE_COLOUR ( '', #77614 ) ;
#2831 = ORIENTED_EDGE ( 'NONE', *, *, #82376, .T. ) ;
#2832 = CARTESIAN_POINT ( 'NONE',  ( 4.675079866080000812, -4.003860251049999874, -32.98000000040000401 ) ) ;
#2833 = LINE ( 'NONE', #44292, #35061 ) ;
#2834 =( GEOMETRIC_REPRESENTATION_CONTEXT ( 3 ) GLOBAL_UNCERTAINTY_ASSIGNED_CONTEXT ( ( #44721 ) ) GLOBAL_UNIT_ASSIGNED_CONTEXT ( ( #71997, #65293, #75425 ) ) REPRESENTATION_CONTEXT ( 'NONE', 'WORKASPACE' ) );
#2835 = UNCERTAINTY_MEASURE_WITH_UNIT (LENGTH_MEASURE( 1.000000000000000082E-05 ), #43983, 'distance_accuracy_value', 'NONE');
#2836 = FILL_AREA_STYLE ('',( #77012 ) ) ;
#2837 = PRESENTATION_STYLE_ASSIGNMENT (( #10889 ) ) ;
#2838 = MECHANICAL_DESIGN_GEOMETRIC_PRESENTATION_REPRESENTATION (  '', ( #24170 ), #74060 ) ;
#2840 = CARTESIAN_POINT ( 'NONE',  ( 5.221238706656667006, 4.993134960213332363, -33.09999999960000139 ) ) ;
#2839 = FILL_AREA_STYLE_COLOUR ( '', #34817 ) ;
#2841 = FILL_AREA_STYLE_COLOUR ( '', #63183 ) ;
#2842 = AXIS2_PLACEMENT_3D ( 'NONE', #52240, #74431, #3632 ) ;
#2843 = PRESENTATION_LAYER_ASSIGNMENT (  '', '', ( #9993 ) ) ;
#2844 = CARTESIAN_POINT ( 'NONE',  ( 5.659014586899999699, -9.844269192509997879, -33.00000000040000003 ) ) ;
#2845 = CARTESIAN_POINT ( 'NONE',  ( 5.655672429319999139, 5.391819719629999952, -33.07999999959999826 ) ) ;
#2846 = VERTEX_POINT ( 'NONE', #30139 ) ;
#2847 = ORIENTED_EDGE ( 'NONE', *, *, #59994, .F. ) ;
#2848 = CARTESIAN_POINT ( 'NONE',  ( 9.793675424285169129, -9.037616668846796486, -33.00000000040000003 ) ) ;
#2849 = CARTESIAN_POINT ( 'NONE',  ( -11.15359146910002863, -8.553568564522759488, -32.98000000040000401 ) ) ;
#2850 =( NAMED_UNIT ( * ) SI_UNIT ( $, .STERADIAN. ) SOLID_ANGLE_UNIT ( ) );
#2851 = PLANE ( 'NONE',  #84825 ) ;
#2852 = FILL_AREA_STYLE ('',( #42581 ) ) ;
#2853 = CARTESIAN_POINT ( 'NONE',  ( 3.972233041233333761, -8.278983482309998365, -33.00000000040000003 ) ) ;
#2854 =( GEOMETRIC_REPRESENTATION_CONTEXT ( 3 ) GLOBAL_UNCERTAINTY_ASSIGNED_CONTEXT ( ( #1953 ) ) GLOBAL_UNIT_ASSIGNED_CONTEXT ( ( #42846, #8067, #68333 ) ) REPRESENTATION_CONTEXT ( 'NONE', 'WORKASPACE' ) );
#2855 = SURFACE_STYLE_FILL_AREA ( #50144 ) ;
#2856 =( NAMED_UNIT ( * ) PLANE_ANGLE_UNIT ( ) SI_UNIT ( $, .RADIAN. ) );
#2857 = FILL_AREA_STYLE ('',( #30520 ) ) ;
#2859 = ADVANCED_FACE ( 'NONE', ( #57360 ), #64916, .T. ) ;
#2858 = B_SPLINE_CURVE_WITH_KNOTS ( 'NONE', 3,
 ( #10827, #50926, #38434, #17089 ),
 .UNSPECIFIED., .F., .F.,
 ( 4, 4 ),
 ( 0.000000000000000000, 1.000000000000000000 ),
 .UNSPECIFIED. ) ;
#2860 = COLOUR_RGB ( '',0.7843137254901960675, 0.7843137254901960675, 0.7843137254901960675 ) ;
#2862 = COLOUR_RGB ( '',0.7843137254901960675, 0.7843137254901960675, 0.7843137254901960675 ) ;
#2861 = SURFACE_STYLE_FILL_AREA ( #10010 ) ;
#2863 = CARTESIAN_POINT ( 'NONE',  ( -4.791456034192904667, -9.243034452063366047, -33.00000000040000003 ) ) ;
#2864 = EDGE_CURVE ( 'NONE', #13738, #72097, #68604, .T. ) ;
#2865 = B_SPLINE_CURVE_WITH_KNOTS ( 'NONE', 3,
 ( #83135, #62529, #62963, #81806 ),
 .UNSPECIFIED., .F., .F.,
 ( 4, 4 ),
 ( 0.000000000000000000, 1.000000000000000000 ),
 .UNSPECIFIED. ) ;
#2866 = UNCERTAINTY_MEASURE_WITH_UNIT (LENGTH_MEASURE( 1.000000000000000082E-05 ), #2742, 'distance_accuracy_value', 'NONE');
#2867 = FACE_BOUND ( 'NONE', #19407, .T. ) ;
#2868 = UNCERTAINTY_MEASURE_WITH_UNIT (LENGTH_MEASURE( 1.000000000000000082E-05 ), #19496, 'distance_accuracy_value', 'NONE');
#2869 = CARTESIAN_POINT ( 'NONE',  ( -8.750000000000000000, -6.778312162149999764, -28.00000000040000003 ) ) ;
#2870 = CARTESIAN_POINT ( 'NONE',  ( 7.500000000000000000, 1.000000000979999859, -20.50000001010000261 ) ) ;
#2871 = B_SPLINE_CURVE_WITH_KNOTS ( 'NONE', 3,
 ( #68718, #7558, #69635, #81277 ),
 .UNSPECIFIED., .F., .F.,
 ( 4, 4 ),
 ( 0.000000000000000000, 1.000000000000000000 ),
 .UNSPECIFIED. ) ;
#2872 =( NAMED_UNIT ( * ) PLANE_ANGLE_UNIT ( ) SI_UNIT ( $, .RADIAN. ) );
#2873 = CARTESIAN_POINT ( 'NONE',  ( 3.954666300289999548, 6.206704699700000383, -33.07999999959999826 ) ) ;
#2874 = EDGE_CURVE ( 'NONE', #34182, #3046, #64301, .T. ) ;
#2875 = CARTESIAN_POINT ( 'NONE',  ( 4.189055424651604298, -8.596546400160169910, -32.98000000040000401 ) ) ;
#2876 = CARTESIAN_POINT ( 'NONE',  ( 4.032399701130739089, -8.308547097358911060, -32.98000000040000401 ) ) ;
#2877 = DIRECTION ( 'NONE',  ( 0.000000000000000000, 0.000000000000000000, 1.000000000000000000 ) ) ;
#2878 = DIRECTION ( 'NONE',  ( 0.000000000000000000, -1.294533582490976122E-14, -1.000000000000000000 ) ) ;
#2879 = ORIENTED_EDGE ( 'NONE', *, *, #60248, .T. ) ;
#2880 = EDGE_CURVE ( 'NONE', #73465, #84443, #73973, .T. ) ;
#2881 = MECHANICAL_DESIGN_GEOMETRIC_PRESENTATION_REPRESENTATION (  '', ( #10031 ), #72696 ) ;
#2882 = CARTESIAN_POINT ( 'NONE',  ( -10.85657691589999985, -8.417261343149998964, -33.00000000040000003 ) ) ;
#2884 = CARTESIAN_POINT ( 'NONE',  ( 3.975350086546000306, -8.765314288350953831, -32.98000000040000401 ) ) ;
#2883 = MECHANICAL_DESIGN_GEOMETRIC_PRESENTATION_REPRESENTATION (  '', ( #19748 ), #1446 ) ;
#2886 = AXIS2_PLACEMENT_3D ( 'NONE', #86720, #3391, #77989 ) ;
#2885 =( NAMED_UNIT ( * ) PLANE_ANGLE_UNIT ( ) SI_UNIT ( $, .RADIAN. ) );
#2887 = PLANE ( 'NONE',  #67177 ) ;
#2888 = EDGE_LOOP ( 'NONE', ( #60594, #934, #40571, #77817 ) ) ;
#2889 = B_SPLINE_CURVE_WITH_KNOTS ( 'NONE', 3,
 ( #85865, #38520, #5045, #86303 ),
 .UNSPECIFIED., .F., .F.,
 ( 4, 4 ),
 ( 0.000000000000000000, 1.000000000000000000 ),
 .UNSPECIFIED. ) ;
#2890 = SURFACE_SIDE_STYLE ('',( #15001 ) ) ;
#2892 = EDGE_CURVE ( 'NONE', #42555, #52635, #49442, .T. ) ;
#2891 =( NAMED_UNIT ( * ) SI_UNIT ( $, .STERADIAN. ) SOLID_ANGLE_UNIT ( ) );
#2893 = DIRECTION ( 'NONE',  ( 0.000000000000000000, 0.000000000000000000, 1.000000000000000000 ) ) ;
#2894 = AXIS2_PLACEMENT_3D ( 'NONE', #27525, #258, #75761 ) ;
#2895 = SURFACE_SIDE_STYLE ('',( #64023 ) ) ;
#2896 = ORIENTED_EDGE ( 'NONE', *, *, #84224, .T. ) ;
#2897 = CARTESIAN_POINT ( 'NONE',  ( -11.46592892276666653, -9.345016106779999276, -33.00000000040000003 ) ) ;
#2898 = VERTEX_POINT ( 'NONE', #44365 ) ;
#2899 =( NAMED_UNIT ( * ) PLANE_ANGLE_UNIT ( ) SI_UNIT ( $, .RADIAN. ) );
#2900 = CARTESIAN_POINT ( 'NONE',  ( 7.500000000000000888, -3.999999989369999565, -12.89999999039999778 ) ) ;
#2901 = PRESENTATION_LAYER_ASSIGNMENT (  '', '', ( #31235 ) ) ;
#2902 = LINE ( 'NONE', #38558, #25943 ) ;
#2903 = VECTOR ( 'NONE', #33799, 1000.000000000000114 ) ;
#2904 = ORIENTED_EDGE ( 'NONE', *, *, #63818, .F. ) ;
#2905 = B_SPLINE_CURVE_WITH_KNOTS ( 'NONE', 3,
 ( #88328, #13387, #40987, #48983 ),
 .UNSPECIFIED., .F., .F.,
 ( 4, 4 ),
 ( 0.000000000000000000, 1.000000000000000000 ),
 .UNSPECIFIED. ) ;
#2906 = CARTESIAN_POINT ( 'NONE',  ( 4.122570360311770266, 6.613632640571200483, -33.09999999960000139 ) ) ;
#2907 = SURFACE_STYLE_USAGE ( .BOTH. , #63137 ) ;
#2908 = EDGE_LOOP ( 'NONE', ( #23751, #3145, #75747, #77245 ) ) ;
#2909 = PLANE ( 'NONE',  #81212 ) ;
#2910 = EDGE_LOOP ( 'NONE', ( #37164, #15276, #37034, #23573 ) ) ;
#2911 = SURFACE_STYLE_FILL_AREA ( #77949 ) ;
#2912 = ORIENTED_EDGE ( 'NONE', *, *, #47770, .T. ) ;
#2913 = VERTEX_POINT ( 'NONE', #85912 ) ;
#2914 = DIRECTION ( 'NONE',  ( 0.000000000000000000, -1.342599623666950098E-14, -1.000000000000000000 ) ) ;
#2915 =( NAMED_UNIT ( * ) SI_UNIT ( $, .STERADIAN. ) SOLID_ANGLE_UNIT ( ) );
#2916 = CARTESIAN_POINT ( 'NONE',  ( 5.739905142140000471, -3.235513278700000050, -32.98000000040000401 ) ) ;
#2917 = CARTESIAN_POINT ( 'NONE',  ( -9.501256873070440534, -9.379547818130539838, -33.00000000040000003 ) ) ;
#2919 = CARTESIAN_POINT ( 'NONE',  ( 7.500000000000000000, 7.500000000460000038, -9.499999999640001747 ) ) ;
#2918 = CARTESIAN_POINT ( 'NONE',  ( 5.174502886100110111, -9.598135894020190406, -32.98000000040000401 ) ) ;
#2920 = EDGE_LOOP ( 'NONE', ( #62804, #36688, #70288, #86587 ) ) ;
#2921 = ORIENTED_EDGE ( 'NONE', *, *, #62053, .T. ) ;
#2922 = CIRCLE ( 'NONE', #22871, 0.4851506092559997874 ) ;
#2923 = DIRECTION ( 'NONE',  ( -0.6522717406758669068, 0.7579852085071809853, 0.000000000000000000 ) ) ;
#2924 = PLANE ( 'NONE',  #68097 ) ;
#2925 =( NAMED_UNIT ( * ) SI_UNIT ( $, .STERADIAN. ) SOLID_ANGLE_UNIT ( ) );
#2926 = FILL_AREA_STYLE ('',( #23446 ) ) ;
#2927 = FILL_AREA_STYLE_COLOUR ( '', #15739 ) ;
#2928 = SURFACE_SIDE_STYLE ('',( #64059 ) ) ;
#2929 = CARTESIAN_POINT ( 'NONE',  ( -7.500000000000000000, -10.89999999942000031, -12.00000000040000003 ) ) ;
#2930 =( LENGTH_UNIT ( ) NAMED_UNIT ( * ) SI_UNIT ( .MILLI., .METRE. ) );
#2931 = CYLINDRICAL_SURFACE ( 'NONE', #40841, 1.347858862709999217 ) ;
#2932 = DIRECTION ( 'NONE',  ( 1.000000000000000000, 0.000000000000000000, 0.000000000000000000 ) ) ;
#2933 = DIRECTION ( 'NONE',  ( -0.9979453043592220185, -0.06407159672881339307, -2.381260336484230259E-15 ) ) ;
#2934 = ORIENTED_EDGE ( 'NONE', *, *, #14481, .F. ) ;
#2935 = SURFACE_STYLE_USAGE ( .BOTH. , #38141 ) ;
#2936 = VERTEX_POINT ( 'NONE', #71631 ) ;
#2937 = UNCERTAINTY_MEASURE_WITH_UNIT (LENGTH_MEASURE( 1.000000000000000082E-05 ), #5323, 'distance_accuracy_value', 'NONE');
#2938 = CARTESIAN_POINT ( 'NONE',  ( 5.500000000000000000, -7.499999999419999952, -12.00000000040000003 ) ) ;
#2939 =( LENGTH_UNIT ( ) NAMED_UNIT ( * ) SI_UNIT ( .MILLI., .METRE. ) );
#2941 = LINE ( 'NONE', #43532, #5563 ) ;
#2940 = CARTESIAN_POINT ( 'NONE',  ( 6.364123566889999140, -5.976881538699999830, -33.00000001040000086 ) ) ;
#2942 = CARTESIAN_POINT ( 'NONE',  ( -11.65366054189999900, -8.829860651899998913, -32.98000000040000401 ) ) ;
#2943 = ORIENTED_EDGE ( 'NONE', *, *, #58587, .F. ) ;
#2944 = FILL_AREA_STYLE_COLOUR ( '', #53083 ) ;
#2945 = DIRECTION ( 'NONE',  ( 0.9603489986447200089, 0.2788006470618090149, 0.000000000000000000 ) ) ;
#2946 = MECHANICAL_DESIGN_GEOMETRIC_PRESENTATION_REPRESENTATION (  '', ( #5803 ), #67093 ) ;
#2947 = ORIENTED_EDGE ( 'NONE', *, *, #69947, .T. ) ;
#2948 = MECHANICAL_DESIGN_GEOMETRIC_PRESENTATION_REPRESENTATION (  '', ( #32819 ), #57103 ) ;
#2949 = COLOUR_RGB ( '',0.1764705882352941013, 0.1764705882352941013, 0.1764705882352941013 ) ;
#2950 = B_SPLINE_CURVE_WITH_KNOTS ( 'NONE', 3,
 ( #22979, #70331, #58625, #50589 ),
 .UNSPECIFIED., .F., .F.,
 ( 4, 4 ),
 ( 0.000000000000000000, 1.000000000000000000 ),
 .UNSPECIFIED. ) ;
#2951 = VERTEX_POINT ( 'NONE', #3785 ) ;
#2952 = CARTESIAN_POINT ( 'NONE',  ( -9.611373460782360212, -9.725103131740137741, -33.00000000040000003 ) ) ;
#2953 = VERTEX_POINT ( 'NONE', #5093 ) ;
#2954 = ORIENTED_EDGE ( 'NONE', *, *, #38927, .T. ) ;
#2955 = FILL_AREA_STYLE_COLOUR ( '', #33822 ) ;
#2956 = CARTESIAN_POINT ( 'NONE',  ( 5.416839504882820400, -3.827799310519849563, -33.00000000040000003 ) ) ;
#2957 = EDGE_CURVE ( 'NONE', #42623, #86961, #76061, .T. ) ;
#2958 = STYLED_ITEM ( 'NONE', ( #47042 ), #35190 ) ;
#2959 = VECTOR ( 'NONE', #54568, 1000.000000000000000 ) ;
#2960 = EDGE_CURVE ( 'NONE', #30839, #50942, #45395, .T. ) ;
#2961 = DIRECTION ( 'NONE',  ( -0.8999181556920312630, -0.4360588412770151079, 2.725765576791490616E-15 ) ) ;
#2963 = EDGE_CURVE ( 'NONE', #55419, #46272, #66659, .T. ) ;
#2962 = CARTESIAN_POINT ( 'NONE',  ( 8.750000000000000000, -8.221687835130000011, -28.00000000040000003 ) ) ;
#2964 = FACE_OUTER_BOUND ( 'NONE', #17418, .T. ) ;
#2965 = MECHANICAL_DESIGN_GEOMETRIC_PRESENTATION_REPRESENTATION (  '', ( #8660 ), #68515 ) ;
#2966 = DIRECTION ( 'NONE',  ( 0.9522156837819959474, -0.3054264094009980224, 6.944613070367090991E-15 ) ) ;
#2967 = CARTESIAN_POINT ( 'NONE',  ( 6.167283294641029201, 11.10634431519972054, -33.09999999960000139 ) ) ;
#2968 = EDGE_CURVE ( 'NONE', #9780, #50223, #81434, .T. ) ;
#2969 = CARTESIAN_POINT ( 'NONE',  ( 3.261500151611134601, -8.549454068481969315, -33.00000000040000003 ) ) ;
#2970 = SURFACE_STYLE_USAGE ( .BOTH. , #42254 ) ;
#2971 = EDGE_CURVE ( 'NONE', #37052, #18063, #53712, .T. ) ;
#2972 = PLANE ( 'NONE',  #69113 ) ;
#2973 = VERTEX_POINT ( 'NONE', #26510 ) ;
#2974 =( LENGTH_UNIT ( ) NAMED_UNIT ( * ) SI_UNIT ( .MILLI., .METRE. ) );
#2975 = SURFACE_STYLE_FILL_AREA ( #31066 ) ;
#2976 = UNCERTAINTY_MEASURE_WITH_UNIT (LENGTH_MEASURE( 1.000000000000000082E-05 ), #15140, 'distance_accuracy_value', 'NONE');
#2977 = SURFACE_STYLE_USAGE ( .BOTH. , #9690 ) ;
#2978 = B_SPLINE_CURVE_WITH_KNOTS ( 'NONE', 3,
 ( #86848, #25670, #73864, #72549 ),
 .UNSPECIFIED., .F., .F.,
 ( 4, 4 ),
 ( 0.000000000000000000, 1.000000000000000000 ),
 .UNSPECIFIED. ) ;
#2979 = CARTESIAN_POINT ( 'NONE',  ( 3.795616989939154085, -9.801642196698535869, -32.98666666706667172 ) ) ;
#2980 = EDGE_CURVE ( 'NONE', #54834, #72672, #59525, .T. ) ;
#2981 = DIRECTION ( 'NONE',  ( 0.8595979333661631916, -0.5109710294650972040, 9.165059119617413538E-15 ) ) ;
#2982 = COLOUR_RGB ( '',0.7843137254901960675, 0.7843137254901960675, 0.7843137254901960675 ) ;
#2984 = MECHANICAL_DESIGN_GEOMETRIC_PRESENTATION_REPRESENTATION (  '', ( #57139 ), #68536 ) ;
#2983 =( NAMED_UNIT ( * ) SI_UNIT ( $, .STERADIAN. ) SOLID_ANGLE_UNIT ( ) );
#2985 = EDGE_LOOP ( 'NONE', ( #85405, #73155 ) ) ;
#2986 = CIRCLE ( 'NONE', #58511, 13.72499999999999076 ) ;
#2987 = EDGE_CURVE ( 'NONE', #21240, #3134, #40324, .T. ) ;
#2988 = SURFACE_SIDE_STYLE ('',( #50258 ) ) ;
#2989 = DIRECTION ( 'NONE',  ( -1.077787966855632062E-14, 0.000000000000000000, 1.000000000000000000 ) ) ;
#2990 = CARTESIAN_POINT ( 'NONE',  ( 8.749990829184842056, -7.244864256908297051, -27.86962208716748890 ) ) ;
#2991 = CARTESIAN_POINT ( 'NONE',  ( -9.666988992936664360, -9.831417768713334837, -33.00000000040000003 ) ) ;
#2992 = EDGE_CURVE ( 'NONE', #42104, #40219, #12722, .T. ) ;
#2993 = DIRECTION ( 'NONE',  ( 0.9600684866742551504, 0.2797650816220740855, -6.049034970839745683E-16 ) ) ;
#2994 = SURFACE_STYLE_FILL_AREA ( #17731 ) ;
#2995 = CARTESIAN_POINT ( 'NONE',  ( 4.273697852108869988, -3.667646306809054124, -32.99333333373333232 ) ) ;
#2996 = ORIENTED_EDGE ( 'NONE', *, *, #77869, .F. ) ;
#2997 = B_SPLINE_CURVE_WITH_KNOTS ( 'NONE', 3,
 ( #27180, #61481, #8451, #81661 ),
 .UNSPECIFIED., .F., .F.,
 ( 4, 4 ),
 ( 0.000000000000000000, 1.000000000000000000 ),
 .UNSPECIFIED. ) ;
#2998 = DIRECTION ( 'NONE',  ( 0.1067143907326689317, 0.9942897157320673696, 0.000000000000000000 ) ) ;
#2999 = ORIENTED_EDGE ( 'NONE', *, *, #41717, .F. ) ;
#3000 =( NAMED_UNIT ( * ) PLANE_ANGLE_UNIT ( ) SI_UNIT ( $, .RADIAN. ) );
#3001 = VECTOR ( 'NONE', #63032, 1000.000000000000000 ) ;
#3002 = ORIENTED_EDGE ( 'NONE', *, *, #1511, .T. ) ;
#3003 = SURFACE_STYLE_FILL_AREA ( #78034 ) ;
#3004 = DIRECTION ( 'NONE',  ( 0.000000000000000000, 0.000000000000000000, 1.000000000000000000 ) ) ;
#3005 = PRESENTATION_LAYER_ASSIGNMENT (  '', '', ( #64208 ) ) ;
#3006 = ORIENTED_EDGE ( 'NONE', *, *, #16115, .F. ) ;
#3007 = VECTOR ( 'NONE', #65066, 1000.000000000000000 ) ;
#3008 = B_SPLINE_CURVE_WITH_KNOTS ( 'NONE', 3,
 ( #23445, #58236, #51082, #70801 ),
 .UNSPECIFIED., .F., .F.,
 ( 4, 4 ),
 ( 0.000000000000000000, 1.000000000000000000 ),
 .UNSPECIFIED. ) ;
#3009 = LINE ( 'NONE', #57448, #75558 ) ;
#3010 = FILL_AREA_STYLE_COLOUR ( '', #60642 ) ;
#3011 = EDGE_CURVE ( 'NONE', #79281, #50503, #21646, .T. ) ;
#3012 =( NAMED_UNIT ( * ) PLANE_ANGLE_UNIT ( ) SI_UNIT ( $, .RADIAN. ) );
#3013 = ORIENTED_EDGE ( 'NONE', *, *, #30164, .T. ) ;
#3014 = ORIENTED_EDGE ( 'NONE', *, *, #33327, .T. ) ;
#3015 = CARTESIAN_POINT ( 'NONE',  ( 3.957655981353116026, 6.407133185862694091, -33.09333333293333368 ) ) ;
#3016 =( LENGTH_UNIT ( ) NAMED_UNIT ( * ) SI_UNIT ( .MILLI., .METRE. ) );
#3017 = SURFACE_STYLE_FILL_AREA ( #16481 ) ;
#3018 = CARTESIAN_POINT ( 'NONE',  ( 5.416839504899810365, 11.17220068949977829, -33.07999999959999826 ) ) ;
#3020 = CARTESIAN_POINT ( 'NONE',  ( -10.12387335650111986, -9.444572157968060822, -33.00000000040000003 ) ) ;
#3019 = CARTESIAN_POINT ( 'NONE',  ( -9.394670282913333281, -9.933234188990002878, -33.00000000040000003 ) ) ;
#3021 = CARTESIAN_POINT ( 'NONE',  ( 5.349527122037521565, 5.687957329181506871, -33.08666666626666597 ) ) ;
#3022 = VERTEX_POINT ( 'NONE', #25619 ) ;
#3023 = MECHANICAL_DESIGN_GEOMETRIC_PRESENTATION_REPRESENTATION (  '', ( #80025 ), #4414 ) ;
#3024 = SURFACE_STYLE_FILL_AREA ( #17327 ) ;
#3025 = ORIENTED_EDGE ( 'NONE', *, *, #54118, .F. ) ;
#3026 = CARTESIAN_POINT ( 'NONE',  ( 3.970291711960000303, 6.388990362770000431, -33.09999999960000139 ) ) ;
#3027 = DIRECTION ( 'NONE',  ( 1.000000000000000000, 0.000000000000000000, 0.000000000000000000 ) ) ;
#3028 = PLANE ( 'NONE',  #45709 ) ;
#3029 = LINE ( 'NONE', #65470, #25363 ) ;
#3030 = DIRECTION ( 'NONE',  ( -0.9989900711386763277, 0.04493147856839681265, 0.000000000000000000 ) ) ;
#3031 = ORIENTED_EDGE ( 'NONE', *, *, #70635, .F. ) ;
#3032 = DIRECTION ( 'NONE',  ( -2.312964634635740689E-15, 0.000000000000000000, -1.000000000000000000 ) ) ;
#3033 = FILL_AREA_STYLE_COLOUR ( '', #38054 ) ;
#3034 = B_SPLINE_CURVE_WITH_KNOTS ( 'NONE', 3,
 ( #14800, #47755, #27256, #35242 ),
 .UNSPECIFIED., .F., .F.,
 ( 4, 4 ),
 ( 0.000000000000000000, 1.000000000000000000 ),
 .UNSPECIFIED. ) ;
#3036 = SURFACE_SIDE_STYLE ('',( #56165 ) ) ;
#3035 = FACE_OUTER_BOUND ( 'NONE', #86185, .T. ) ;
#3037 = PLANE ( 'NONE',  #57419 ) ;
#3038 = ORIENTED_EDGE ( 'NONE', *, *, #56740, .T. ) ;
#3039 = FILL_AREA_STYLE_COLOUR ( '', #4101 ) ;
#3040 = EDGE_LOOP ( 'NONE', ( #79578, #61262, #35932, #35524 ) ) ;
#3041 = UNCERTAINTY_MEASURE_WITH_UNIT (LENGTH_MEASURE( 1.000000000000000082E-05 ), #53073, 'distance_accuracy_value', 'NONE');
#3042 = EDGE_CURVE ( 'NONE', #35578, #21680, #53702, .T. ) ;
#3043 = CARTESIAN_POINT ( 'NONE',  ( 5.621716152600000349, 11.25503672179999981, -33.10000000960000222 ) ) ;
#3044 = CARTESIAN_POINT ( 'NONE',  ( -11.00408252251275165, -8.288814930113575841, -32.99333333373333943 ) ) ;
#3045 = CARTESIAN_POINT ( 'NONE',  ( 3.343500913660294671, -9.348582828528972044, -32.99333333373333943 ) ) ;
#3046 = VERTEX_POINT ( 'NONE', #20703 ) ;
#3047 =( NAMED_UNIT ( * ) SI_UNIT ( $, .STERADIAN. ) SOLID_ANGLE_UNIT ( ) );
#3048 = ORIENTED_EDGE ( 'NONE', *, *, #14905, .F. ) ;
#3049 = SURFACE_SIDE_STYLE ('',( #56632 ) ) ;
#3050 = CARTESIAN_POINT ( 'NONE',  ( -9.488651847966966812, -5.320541123628848013, -33.00000000040000003 ) ) ;
#3051 = VERTEX_POINT ( 'NONE', #75150 ) ;
#3052 = PLANE ( 'NONE',  #75095 ) ;
#3053 =( NAMED_UNIT ( * ) SI_UNIT ( $, .STERADIAN. ) SOLID_ANGLE_UNIT ( ) );
#3054 = ORIENTED_EDGE ( 'NONE', *, *, #83827, .T. ) ;
#3055 = DIRECTION ( 'NONE',  ( 0.000000000000000000, -1.000000000000000000, 1.222241462864659927E-16 ) ) ;
#3056 = LINE ( 'NONE', #83914, #86988 ) ;
#3057 = CARTESIAN_POINT ( 'NONE',  ( 7.500000000000000000, 5.086658815160750358, -2.849999999750000068 ) ) ;
#3058 = ORIENTED_EDGE ( 'NONE', *, *, #24837, .T. ) ;
#3059 = EDGE_CURVE ( 'NONE', #30159, #65486, #51486, .T. ) ;
#3060 = ADVANCED_FACE ( 'NONE', ( #19386 ), #47001, .T. ) ;
#3061 = CARTESIAN_POINT ( 'NONE',  ( -6.382025375919999632, -8.201817315779999618, -32.98000000040000401 ) ) ;
#3062 = DIRECTION ( 'NONE',  ( 1.000000000000000000, 0.000000000000000000, 0.000000000000000000 ) ) ;
#3063 = EDGE_CURVE ( 'NONE', #44945, #63862, #58915, .T. ) ;
#3064 = AXIS2_PLACEMENT_3D ( 'NONE', #61133, #33505, #33073 ) ;
#3065 = SURFACE_STYLE_FILL_AREA ( #78552 ) ;
#3066 = LINE ( 'NONE', #77229, #2296 ) ;
#3067 = CARTESIAN_POINT ( 'NONE',  ( 3.827593012949890738, 6.739215687005622790, -33.09333333293333368 ) ) ;
#3068 = ADVANCED_FACE ( 'NONE', ( #68440 ), #28453, .T. ) ;
#3069 = VECTOR ( 'NONE', #27194, 1000.000000000000000 ) ;
#3070 =( NAMED_UNIT ( * ) PLANE_ANGLE_UNIT ( ) SI_UNIT ( $, .RADIAN. ) );
#3071 = DIRECTION ( 'NONE',  ( 0.000000000000000000, 0.000000000000000000, 1.000000000000000000 ) ) ;
#3072 = MECHANICAL_DESIGN_GEOMETRIC_PRESENTATION_REPRESENTATION (  '', ( #58607 ), #24417 ) ;
#3073 = EDGE_CURVE ( 'NONE', #23882, #50836, #67495, .T. ) ;
#3074 = PRESENTATION_STYLE_ASSIGNMENT (( #22306 ) ) ;
#3075 = ORIENTED_EDGE ( 'NONE', *, *, #37006, .F. ) ;
#3076 = FILL_AREA_STYLE ('',( #66728 ) ) ;
#3077 = DIRECTION ( 'NONE',  ( -2.519062432606184929E-14, 0.000000000000000000, 1.000000000000000000 ) ) ;
#3078 = PRESENTATION_STYLE_ASSIGNMENT (( #44979 ) ) ;
#3079 = COLOUR_RGB ( '',0.7843137254901960675, 0.7843137254901960675, 0.7843137254901960675 ) ;
#3080 = EDGE_CURVE ( 'NONE', #23664, #72257, #79775, .T. ) ;
#3081 = MECHANICAL_DESIGN_GEOMETRIC_PRESENTATION_REPRESENTATION (  '', ( #43019 ), #64339 ) ;
#3082 = FILL_AREA_STYLE_COLOUR ( '', #60228 ) ;
#3083 = CARTESIAN_POINT ( 'NONE',  ( 5.945121213720000242, -3.117031724529999881, -32.98000000040000401 ) ) ;
#3084 = CARTESIAN_POINT ( 'NONE',  ( 5.659014586898615917, 5.155730807490713552, -33.08666666626666597 ) ) ;
#3085 = STYLED_ITEM ( 'NONE', ( #35860 ), #65727 ) ;
#3086 = FACE_OUTER_BOUND ( 'NONE', #6817, .T. ) ;
#3087 =( GEOMETRIC_REPRESENTATION_CONTEXT ( 3 ) GLOBAL_UNCERTAINTY_ASSIGNED_CONTEXT ( ( #27675 ) ) GLOBAL_UNIT_ASSIGNED_CONTEXT ( ( #868, #54451, #14343 ) ) REPRESENTATION_CONTEXT ( 'NONE', 'WORKASPACE' ) );
#3088 = VERTEX_POINT ( 'NONE', #41206 ) ;
#3089 =( NAMED_UNIT ( * ) SI_UNIT ( $, .STERADIAN. ) SOLID_ANGLE_UNIT ( ) );
#3090 =( NAMED_UNIT ( * ) PLANE_ANGLE_UNIT ( ) SI_UNIT ( $, .RADIAN. ) );
#3091 = SURFACE_STYLE_USAGE ( .BOTH. , #17390 ) ;
#3092 = PLANE ( 'NONE',  #79119 ) ;
#3093 =( NAMED_UNIT ( * ) PLANE_ANGLE_UNIT ( ) SI_UNIT ( $, .RADIAN. ) );
#3094 = DIRECTION ( 'NONE',  ( 0.000000000000000000, 0.000000000000000000, 1.000000000000000000 ) ) ;
#3095 = CARTESIAN_POINT ( 'NONE',  ( -10.54586765580000041, -4.324728948959999819, -32.98000000040000401 ) ) ;
#3096 = VERTEX_POINT ( 'NONE', #9084 ) ;
#3097 = AXIS2_PLACEMENT_3D ( 'NONE', #7085, #7971, #69143 ) ;
#3098 = VECTOR ( 'NONE', #29, 1000.000000000000000 ) ;
#3100 = FACE_OUTER_BOUND ( 'NONE', #39022, .T. ) ;
#3099 = CARTESIAN_POINT ( 'NONE',  ( -6.115323107226539712, -11.94143776229799947, -33.00000000040000003 ) ) ;
#3101 = ORIENTED_EDGE ( 'NONE', *, *, #22463, .F. ) ;
#3102 = EDGE_CURVE ( 'NONE', #41986, #73457, #7005, .T. ) ;
#3103 = FILL_AREA_STYLE ('',( #70977 ) ) ;
#3104 = CARTESIAN_POINT ( 'NONE',  ( 7.500000000000000000, 1.000000001000000083, -20.50000000000000000 ) ) ;
#3106 = SURFACE_STYLE_USAGE ( .BOTH. , #64228 ) ;
#3105 = SURFACE_SIDE_STYLE ('',( #44561 ) ) ;
#3107 = DIRECTION ( 'NONE',  ( 0.000000000000000000, 0.000000000000000000, 1.000000000000000000 ) ) ;
#3108 = DIRECTION ( 'NONE',  ( 0.000000000000000000, 0.000000000000000000, 1.000000000000000000 ) ) ;
#3110 = DIRECTION ( 'NONE',  ( 0.01943430434059219974, -0.9998111360726071872, 1.271777279841789869E-14 ) ) ;
#3109 = B_SPLINE_CURVE_WITH_KNOTS ( 'NONE', 3,
 ( #47608, #68202, #59711, #12901, #53013, #86963, #73558, #53898, #11995 ),
 .UNSPECIFIED., .F., .F.,
 ( 4, 1, 1, 1, 1, 1, 4 ),
 ( 0.000000000000000000, 0.2500000000000000000, 0.3750000000000000000, 0.5000000000000000000, 0.6250000000000000000, 0.7500000000000000000, 1.000000000000000000 ),
 .UNSPECIFIED. ) ;
#3111 =( LENGTH_UNIT ( ) NAMED_UNIT ( * ) SI_UNIT ( .MILLI., .METRE. ) );
#3112 = SURFACE_STYLE_USAGE ( .BOTH. , #38762 ) ;
#3113 = SURFACE_STYLE_FILL_AREA ( #69685 ) ;
#3114 = LINE ( 'NONE', #16119, #81152 ) ;
#3116 = CARTESIAN_POINT ( 'NONE',  ( 7.499999999999999112, -10.99999999940999906, -12.10000000039999968 ) ) ;
#3115 = CARTESIAN_POINT ( 'NONE',  ( 8.826954778410149416, -8.772756877530261121, -32.99333333373333943 ) ) ;
#3117 = FILL_AREA_STYLE ('',( #2683 ) ) ;
#3118 = ORIENTED_EDGE ( 'NONE', *, *, #58327, .F. ) ;
#3119 = CYLINDRICAL_SURFACE ( 'NONE', #84394, 0.3808214627430001054 ) ;
#3120 = COLOUR_RGB ( '',0.7843137254901960675, 0.7843137254901960675, 0.7843137254901960675 ) ;
#3121 = CARTESIAN_POINT ( 'NONE',  ( 4.697706845220420036, -9.623312939570292102, -32.98000000040000401 ) ) ;
#3122 =( LENGTH_UNIT ( ) NAMED_UNIT ( * ) SI_UNIT ( .MILLI., .METRE. ) );
#3123 = FILL_AREA_STYLE_COLOUR ( '', #70114 ) ;
#3124 = CARTESIAN_POINT ( 'NONE',  ( 6.184747969915009413, -3.692540850189534929, -32.98000000040000401 ) ) ;
#3125 = VERTEX_POINT ( 'NONE', #36247 ) ;
#3126 = AXIS2_PLACEMENT_3D ( 'NONE', #68243, #7081, #27165 ) ;
#3127 = VERTEX_POINT ( 'NONE', #63034 ) ;
#3128 = FILL_AREA_STYLE ('',( #70133 ) ) ;
#3129 = MECHANICAL_DESIGN_GEOMETRIC_PRESENTATION_REPRESENTATION (  '', ( #50130 ), #4513 ) ;
#3130 = PLANE ( 'NONE',  #12953 ) ;
#3131 = MECHANICAL_DESIGN_GEOMETRIC_PRESENTATION_REPRESENTATION (  '', ( #4515 ), #33039 ) ;
#3132 = B_SPLINE_CURVE_WITH_KNOTS ( 'NONE', 3,
 ( #70318, #43474, #9578, #56905 ),
 .UNSPECIFIED., .F., .F.,
 ( 4, 4 ),
 ( 0.000000000000000000, 1.000000000000000000 ),
 .UNSPECIFIED. ) ;
#3133 = DIRECTION ( 'NONE',  ( 0.000000000000000000, 0.000000000000000000, 1.000000000000000000 ) ) ;
#3134 = VERTEX_POINT ( 'NONE', #14036 ) ;
#3135 = CARTESIAN_POINT ( 'NONE',  ( 5.465562073920030350, 5.642121349210039938, -33.09999999960000139 ) ) ;
#3136 = ORIENTED_EDGE ( 'NONE', *, *, #76929, .T. ) ;
#3137 = SURFACE_SIDE_STYLE ('',( #17008 ) ) ;
#3138 = SURFACE_SIDE_STYLE ('',( #86144 ) ) ;
#3139 = ORIENTED_EDGE ( 'NONE', *, *, #32068, .F. ) ;
#3140 = CARTESIAN_POINT ( 'NONE',  ( -2.615010400720000128, 1.894054684639999930, -33.09999999960000139 ) ) ;
#3141 =( GEOMETRIC_REPRESENTATION_CONTEXT ( 3 ) GLOBAL_UNCERTAINTY_ASSIGNED_CONTEXT ( ( #45301 ) ) GLOBAL_UNIT_ASSIGNED_CONTEXT ( ( #73654, #25901, #66501 ) ) REPRESENTATION_CONTEXT ( 'NONE', 'WORKASPACE' ) );
#3142 = SURFACE_STYLE_USAGE ( .BOTH. , #64259 ) ;
#3143 = STYLED_ITEM ( 'NONE', ( #26391 ), #44048 ) ;
#3144 = VERTEX_POINT ( 'NONE', #83202 ) ;
#3145 = ORIENTED_EDGE ( 'NONE', *, *, #21514, .T. ) ;
#3146 = PRESENTATION_STYLE_ASSIGNMENT (( #30364 ) ) ;
#3147 =( NAMED_UNIT ( * ) SI_UNIT ( $, .STERADIAN. ) SOLID_ANGLE_UNIT ( ) );
#3148 = VERTEX_POINT ( 'NONE', #29597 ) ;
#3149 = EDGE_CURVE ( 'NONE', #60040, #30905, #1375, .T. ) ;
#3150 = ORIENTED_EDGE ( 'NONE', *, *, #56575, .F. ) ;
#3151 =( LENGTH_UNIT ( ) NAMED_UNIT ( * ) SI_UNIT ( .MILLI., .METRE. ) );
#3152 = CIRCLE ( 'NONE', #58684, 0.5000000000000003331 ) ;
#3153 = VECTOR ( 'NONE', #68538, 1000.000000000000114 ) ;
#3154 = DIRECTION ( 'NONE',  ( 0.8793506764834227996, 0.4761747449919478958, 0.000000000000000000 ) ) ;
#3155 = DIRECTION ( 'NONE',  ( 0.3673933777760400310, 0.9300656460521009583, -1.059691071871039497E-14 ) ) ;
#3156 = EDGE_LOOP ( 'NONE', ( #9080, #27287, #18500, #57064 ) ) ;
#3157 =( NAMED_UNIT ( * ) PLANE_ANGLE_UNIT ( ) SI_UNIT ( $, .RADIAN. ) );
#3158 = FILL_AREA_STYLE_COLOUR ( '', #61454 ) ;
#3159 = VERTEX_POINT ( 'NONE', #48326 ) ;
#3160 = ORIENTED_EDGE ( 'NONE', *, *, #19895, .T. ) ;
#3161 = VERTEX_POINT ( 'NONE', #14471 ) ;
#3162 = CARTESIAN_POINT ( 'NONE',  ( 7.500000000000000000, 7.500000000989999194, -20.39999999960000210 ) ) ;
#3163 = SURFACE_STYLE_USAGE ( .BOTH. , #70170 ) ;
#3164 = DIRECTION ( 'NONE',  ( 0.000000000000000000, 0.000000000000000000, 1.000000000000000000 ) ) ;
#3165 = ORIENTED_EDGE ( 'NONE', *, *, #46383, .F. ) ;
#3166 = EDGE_CURVE ( 'NONE', #65998, #3022, #72560, .T. ) ;
#3167 = DIRECTION ( 'NONE',  ( -0.5414478110630720487, 0.8407343622661130889, 0.000000000000000000 ) ) ;
#3168 = EDGE_CURVE ( 'NONE', #55134, #67768, #87716, .T. ) ;
#3169 = VECTOR ( 'NONE', #65157, 1000.000000000000000 ) ;
#3170 = EDGE_LOOP ( 'NONE', ( #8459, #88327, #67680, #68893 ) ) ;
#3171 = EDGE_CURVE ( 'NONE', #54470, #56620, #68907, .T. ) ;
#3172 =( LENGTH_UNIT ( ) NAMED_UNIT ( * ) SI_UNIT ( .MILLI., .METRE. ) );
#3173 = UNCERTAINTY_MEASURE_WITH_UNIT (LENGTH_MEASURE( 1.000000000000000082E-05 ), #83869, 'distance_accuracy_value', 'NONE');
#3174 = FILL_AREA_STYLE_COLOUR ( '', #46421 ) ;
#3175 = EDGE_CURVE ( 'NONE', #30564, #25838, #35814, .T. ) ;
#3176 =( LENGTH_UNIT ( ) NAMED_UNIT ( * ) SI_UNIT ( .MILLI., .METRE. ) );
#3177 = ADVANCED_FACE ( 'NONE', ( #85807 ), #9504, .T. ) ;
#3178 = DIRECTION ( 'NONE',  ( -6.185815350716300174E-13, 0.000000000000000000, -1.000000000000000000 ) ) ;
#3179 = ADVANCED_FACE ( 'NONE', ( #30894 ), #38453, .F. ) ;
#3180 = ORIENTED_EDGE ( 'NONE', *, *, #28387, .T. ) ;
#3181 = SURFACE_STYLE_USAGE ( .BOTH. , #44643 ) ;
#3182 = FACE_OUTER_BOUND ( 'NONE', #81147, .T. ) ;
#3183 = SURFACE_SIDE_STYLE ('',( #17481 ) ) ;
#3184 = EDGE_CURVE ( 'NONE', #26094, #50897, #2749, .T. ) ;
#3185 = CARTESIAN_POINT ( 'NONE',  ( -7.500000000000000000, -3.999999999420000396, -12.09999999040000063 ) ) ;
#3186 = CARTESIAN_POINT ( 'NONE',  ( 4.259117471864014348, 10.53538883479626165, -33.09999999960000139 ) ) ;
#3187 = AXIS2_PLACEMENT_3D ( 'NONE', #50734, #71349, #3468 ) ;
#3188 = CARTESIAN_POINT ( 'NONE',  ( 3.957655981359999409, 6.407133185869999359, -33.09999999960000139 ) ) ;
#3189 = ORIENTED_EDGE ( 'NONE', *, *, #83227, .F. ) ;
#3190 = B_SPLINE_CURVE_WITH_KNOTS ( 'NONE', 3,
 ( #80354, #25422, #87882, #62251 ),
 .UNSPECIFIED., .F., .F.,
 ( 4, 4 ),
 ( 0.000000000000000000, 1.000000000000000000 ),
 .UNSPECIFIED. ) ;
#3191 = UNCERTAINTY_MEASURE_WITH_UNIT (LENGTH_MEASURE( 1.000000000000000082E-05 ), #74468, 'distance_accuracy_value', 'NONE');
#3193 = ADVANCED_FACE ( 'NONE', ( #50516 ), #75459, .F. ) ;
#3192 = FILL_AREA_STYLE_COLOUR ( '', #57490 ) ;
#3194 = CARTESIAN_POINT ( 'NONE',  ( 4.186667212240000602, -8.618399993933330450, -33.00000000040000003 ) ) ;
#3195 =( NAMED_UNIT ( * ) PLANE_ANGLE_UNIT ( ) SI_UNIT ( $, .RADIAN. ) );
#3196 = STYLED_ITEM ( 'NONE', ( #71844 ), #15946 ) ;
#3197 = AXIS2_PLACEMENT_3D ( 'NONE', #86737, #85441, #25565 ) ;
#3198 = B_SPLINE_CURVE_WITH_KNOTS ( 'NONE', 3,
 ( #28143, #6265, #87948, #41500 ),
 .UNSPECIFIED., .F., .F.,
 ( 4, 4 ),
 ( 0.000000000000000000, 1.000000000000000000 ),
 .UNSPECIFIED. ) ;
#3199 = PRESENTATION_LAYER_ASSIGNMENT (  '', '', ( #17494 ) ) ;
#3200 =( GEOMETRIC_REPRESENTATION_CONTEXT ( 3 ) GLOBAL_UNCERTAINTY_ASSIGNED_CONTEXT ( ( #63625 ) ) GLOBAL_UNIT_ASSIGNED_CONTEXT ( ( #80801, #40104, #7523 ) ) REPRESENTATION_CONTEXT ( 'NONE', 'WORKASPACE' ) );
#3201 = SURFACE_SIDE_STYLE ('',( #65204 ) ) ;
#3202 = STYLED_ITEM ( 'NONE', ( #51425 ), #88243 ) ;
#3203 = EDGE_CURVE ( 'NONE', #52389, #69832, #87971, .T. ) ;
#3205 = SURFACE_SIDE_STYLE ('',( #65205 ) ) ;
#3204 = PRESENTATION_STYLE_ASSIGNMENT (( #11234 ) ) ;
#3206 = CARTESIAN_POINT ( 'NONE',  ( -10.66472077472501212, -8.573548325611078269, -32.98000000040000401 ) ) ;
#3207 = ORIENTED_EDGE ( 'NONE', *, *, #2782, .F. ) ;
#3208 = MECHANICAL_DESIGN_GEOMETRIC_PRESENTATION_REPRESENTATION (  '', ( #27408 ), #21754 ) ;
#3209 = EDGE_CURVE ( 'NONE', #86942, #63940, #74153, .T. ) ;
#3210 = CARTESIAN_POINT ( 'NONE',  ( 4.391724984134826926, 10.85068503183912902, -33.07999999959999826 ) ) ;
#3211 = CARTESIAN_POINT ( 'NONE',  ( -11.10779577760035863, -8.259528401882500148, -33.00000000040000003 ) ) ;
#3212 = ADVANCED_FACE ( 'NONE', ( #7 ), #80451, .T. ) ;
#3213 = DIRECTION ( 'NONE',  ( -0.4999999999684201502, 0.8660254038026712342, 0.000000000000000000 ) ) ;
#3214 = CARTESIAN_POINT ( 'NONE',  ( 5.297588251559999684, -3.775141983959999781, -32.98000000040000401 ) ) ;
#3215 = VERTEX_POINT ( 'NONE', #67007 ) ;
#3216 = CARTESIAN_POINT ( 'NONE',  ( 5.945121213720319986, -3.117031724529814696, -32.98000000040000401 ) ) ;
#3217 = CARTESIAN_POINT ( 'NONE',  ( 9.149714483920417862, -12.29286855743786333, -33.00000000040000003 ) ) ;
#3218 = CARTESIAN_POINT ( 'NONE',  ( 4.273697852109415329, -3.667646306809510204, -32.98000000040000401 ) ) ;
#3219 = SURFACE_STYLE_FILL_AREA ( #30873 ) ;
#3220 = CARTESIAN_POINT ( 'NONE',  ( 4.703840893579999793, 10.91541543529999991, -33.07999999959999826 ) ) ;
#3221 = CARTESIAN_POINT ( 'NONE',  ( 3.943329402509999859, -7.499999998999999917, -20.50000000040000003 ) ) ;
#3222 = ORIENTED_EDGE ( 'NONE', *, *, #21323, .T. ) ;
#3223 =( LENGTH_UNIT ( ) NAMED_UNIT ( * ) SI_UNIT ( .MILLI., .METRE. ) );
#3224 = B_SPLINE_CURVE_WITH_KNOTS ( 'NONE', 3,
 ( #20471, #47646, #40965, #51618 ),
 .UNSPECIFIED., .F., .F.,
 ( 4, 4 ),
 ( 0.000000000000000000, 1.000000000000000000 ),
 .UNSPECIFIED. ) ;
#3225 = ORIENTED_EDGE ( 'NONE', *, *, #28892, .T. ) ;
#3226 = CARTESIAN_POINT ( 'NONE',  ( 8.977598780333998718, -8.526438761709998815, -32.98000000040000401 ) ) ;
#3227 = FACE_OUTER_BOUND ( 'NONE', #61470, .T. ) ;
#3228 = VECTOR ( 'NONE', #63632, 1000.000000000000000 ) ;
#3229 = CARTESIAN_POINT ( 'NONE',  ( -9.675161574846487866, -5.697581514621130161, -32.98000000039999691 ) ) ;
#3230 =( NAMED_UNIT ( * ) PLANE_ANGLE_UNIT ( ) SI_UNIT ( $, .RADIAN. ) );
#3231 = MECHANICAL_DESIGN_GEOMETRIC_PRESENTATION_REPRESENTATION (  '', ( #37400 ), #31727 ) ;
#3232 = ORIENTED_EDGE ( 'NONE', *, *, #58030, .F. ) ;
#3233 = CARTESIAN_POINT ( 'NONE',  ( 5.218458454542297176, -9.581799039815681596, -32.98000000040000401 ) ) ;
#3234 = B_SPLINE_CURVE_WITH_KNOTS ( 'NONE', 3,
 ( #82429, #21234, #1559, #81979 ),
 .UNSPECIFIED., .F., .F.,
 ( 4, 4 ),
 ( 0.000000000000000000, 1.000000000000000000 ),
 .UNSPECIFIED. ) ;
#3235 = LINE ( 'NONE', #15361, #44444 ) ;
#3236 = CARTESIAN_POINT ( 'NONE',  ( 4.945201177919964941, 11.51393232002217637, -33.08666666626665886 ) ) ;
#3237 = CARTESIAN_POINT ( 'NONE',  ( 7.175764784433771304, 9.241874491060043439, -33.07999999959999826 ) ) ;
#3238 = CARTESIAN_POINT ( 'NONE',  ( 3.035360898659999584, -8.783690052849998153, -32.98000000040000401 ) ) ;
#3239 = ORIENTED_EDGE ( 'NONE', *, *, #38313, .F. ) ;
#3240 = CARTESIAN_POINT ( 'NONE',  ( -10.72630214790057934, -3.667646306809510204, -33.00000000040000003 ) ) ;
#3241 = CARTESIAN_POINT ( 'NONE',  ( 9.951651421750000281, 5.756965526429999258, -33.10000000960000222 ) ) ;
#3242 = ORIENTED_EDGE ( 'NONE', *, *, #16338, .F. ) ;
#3243 = CARTESIAN_POINT ( 'NONE',  ( 8.815681460435790484, -8.250695018021090732, -32.98000000040000401 ) ) ;
#3244 = EDGE_LOOP ( 'NONE', ( #46531, #13445, #47663, #2879 ) ) ;
#3245 =( NAMED_UNIT ( * ) PLANE_ANGLE_UNIT ( ) SI_UNIT ( $, .RADIAN. ) );
#3246 = CARTESIAN_POINT ( 'NONE',  ( -7.266427213303511934, -6.191446769084720358, -27.89789197581271907 ) ) ;
#3247 = ORIENTED_EDGE ( 'NONE', *, *, #20904, .F. ) ;
#3248 = ORIENTED_EDGE ( 'NONE', *, *, #45552, .T. ) ;
#3249 = SURFACE_SIDE_STYLE ('',( #25086 ) ) ;
#3250 = CARTESIAN_POINT ( 'NONE',  ( 4.961111217250000038, 5.255192222619998965, -33.09333333293333368 ) ) ;
#3251 = VERTEX_POINT ( 'NONE', #73696 ) ;
#3252 = ORIENTED_EDGE ( 'NONE', *, *, #42792, .F. ) ;
#3253 = CARTESIAN_POINT ( 'NONE',  ( 3.346339458129024891, -8.829860651898920665, -33.00000000040000003 ) ) ;
#3254 = CARTESIAN_POINT ( 'NONE',  ( -6.250002703256357428, -7.494441800901579853, -27.85473038608040497 ) ) ;
#3255 = AXIS2_PLACEMENT_3D ( 'NONE', #5779, #44729, #71980 ) ;
#3256 = EDGE_LOOP ( 'NONE', ( #34230, #21286, #19899, #60608 ) ) ;
#3257 = STYLED_ITEM ( 'NONE', ( #46699 ), #17176 ) ;
#3258 =( NAMED_UNIT ( * ) SI_UNIT ( $, .STERADIAN. ) SOLID_ANGLE_UNIT ( ) );
#3259 = VECTOR ( 'NONE', #29412, 1000.000000000000114 ) ;
#3260 = SURFACE_STYLE_FILL_AREA ( #63950 ) ;
#3261 = ORIENTED_EDGE ( 'NONE', *, *, #6580, .T. ) ;
#3262 = FACE_OUTER_BOUND ( 'NONE', #75621, .T. ) ;
#3263 = STYLED_ITEM ( 'NONE', ( #83995 ), #37093 ) ;
#3264 = LINE ( 'NONE', #24234, #21785 ) ;
#3265 = FILL_AREA_STYLE_COLOUR ( '', #44777 ) ;
#3266 = CARTESIAN_POINT ( 'NONE',  ( 4.164951399080000449, 10.77187929059999938, -33.09999999960000139 ) ) ;
#3267 = COLOUR_RGB ( '',0.7843137254901960675, 0.7843137254901960675, 0.7843137254901960675 ) ;
#3268 = PRESENTATION_STYLE_ASSIGNMENT (( #72417 ) ) ;
#3269 = ORIENTED_EDGE ( 'NONE', *, *, #15852, .T. ) ;
#3270 = STYLED_ITEM ( 'NONE', ( #29584 ), #5308 ) ;
#3271 = EDGE_LOOP ( 'NONE', ( #40975, #946, #38875, #77308 ) ) ;
#3272 =( LENGTH_UNIT ( ) NAMED_UNIT ( * ) SI_UNIT ( .MILLI., .METRE. ) );
#3273 = SURFACE_STYLE_FILL_AREA ( #30925 ) ;
#3274 = VECTOR ( 'NONE', #27374, 1000.000000000000000 ) ;
#3275 = AXIS2_PLACEMENT_3D ( 'NONE', #85153, #24425, #70031 ) ;
#3276 = CARTESIAN_POINT ( 'NONE',  ( 3.022791876457829652, 6.161420297220499442, -33.09999999960000139 ) ) ;
#3277 = AXIS2_PLACEMENT_3D ( 'NONE', #25980, #19304, #87997 ) ;
#3278 = EDGE_CURVE ( 'NONE', #42636, #39779, #47207, .T. ) ;
#3279 = DIRECTION ( 'NONE',  ( 0.000000000000000000, 0.000000000000000000, 1.000000000000000000 ) ) ;
#3280 = VECTOR ( 'NONE', #64504, 1000.000000000000000 ) ;
#3282 = CARTESIAN_POINT ( 'NONE',  ( 5.309891224959080169, 5.406429739827505188, -33.09333333293333368 ) ) ;
#3281 = SURFACE_STYLE_USAGE ( .BOTH. , #4146 ) ;
#3283 =( NAMED_UNIT ( * ) PLANE_ANGLE_UNIT ( ) SI_UNIT ( $, .RADIAN. ) );
#3284 = SURFACE_STYLE_FILL_AREA ( #84540 ) ;
#3285 = ADVANCED_FACE ( 'NONE', ( #53153 ), #87537, .T. ) ;
#3286 = DIRECTION ( 'NONE',  ( 0.000000000000000000, 0.000000000000000000, 1.000000000000000000 ) ) ;
#3287 = EDGE_CURVE ( 'NONE', #1352, #19958, #11070, .T. ) ;
#3288 =( GEOMETRIC_REPRESENTATION_CONTEXT ( 3 ) GLOBAL_UNCERTAINTY_ASSIGNED_CONTEXT ( ( #21643 ) ) GLOBAL_UNIT_ASSIGNED_CONTEXT ( ( #86853, #66268, #31491 ) ) REPRESENTATION_CONTEXT ( 'NONE', 'WORKASPACE' ) );
#3289 = CARTESIAN_POINT ( 'NONE',  ( 5.632017575359590467, -3.954206342151120879, -32.98000000040000401 ) ) ;
#3290 = VERTEX_POINT ( 'NONE', #13920 ) ;
#3291 = ADVANCED_FACE ( 'NONE', ( #28623 ), #34361, .T. ) ;
#3292 = FILL_AREA_STYLE_COLOUR ( '', #72427 ) ;
#3293 = VERTEX_POINT ( 'NONE', #62010 ) ;
#3294 = CARTESIAN_POINT ( 'NONE',  ( 5.854638480336071815, -3.909354439639861400, -32.98000000040000401 ) ) ;
#3295 = CARTESIAN_POINT ( 'NONE',  ( -11.16092649639960044, -8.553940393222140059, -32.98000000040000401 ) ) ;
#3296 = PLANE ( 'NONE',  #77718 ) ;
#3297 = COLOUR_RGB ( '',0.1764705882352941013, 0.1764705882352941013, 0.1764705882352941013 ) ;
#3298 = SURFACE_STYLE_USAGE ( .BOTH. , #30943 ) ;
#3299 = CARTESIAN_POINT ( 'NONE',  ( -10.81810921259583935, -8.662107181487209928, -33.00000000040000003 ) ) ;
#3300 = PRESENTATION_LAYER_ASSIGNMENT (  '', '', ( #57439 ) ) ;
#3301 = MECHANICAL_DESIGN_GEOMETRIC_PRESENTATION_REPRESENTATION (  '', ( #1879 ), #6129 ) ;
#3302 = PRESENTATION_STYLE_ASSIGNMENT (( #58600 ) ) ;
#3303 = PLANE ( 'NONE',  #36614 ) ;
#3304 = UNCERTAINTY_MEASURE_WITH_UNIT (LENGTH_MEASURE( 1.000000000000000082E-05 ), #14363, 'distance_accuracy_value', 'NONE');
#3305 = EDGE_CURVE ( 'NONE', #75938, #76727, #41981, .T. ) ;
#3306 = AXIS2_PLACEMENT_3D ( 'NONE', #14562, #69007, #77074 ) ;
#3307 = CARTESIAN_POINT ( 'NONE',  ( -11.52921129360000130, -9.355893204870000091, -32.98000000040000401 ) ) ;
#3308 = CARTESIAN_POINT ( 'NONE',  ( 7.092641912681871830, -6.396355895524693302, -33.00000000040000003 ) ) ;
#3309 = DIRECTION ( 'NONE',  ( 0.000000000000000000, 0.000000000000000000, 1.000000000000000000 ) ) ;
#3310 = DIRECTION ( 'NONE',  ( 0.1067143907326687513, 0.9942897157320673696, 0.000000000000000000 ) ) ;
#3311 = CARTESIAN_POINT ( 'NONE',  ( 3.666755036069450302, 4.857196818920959558, -33.09999999960000139 ) ) ;
#3312 = MECHANICAL_DESIGN_GEOMETRIC_PRESENTATION_REPRESENTATION (  '', ( #78857 ), #38888 ) ;
#3313 = FILL_AREA_STYLE_COLOUR ( '', #28593 ) ;
#3314 = UNCERTAINTY_MEASURE_WITH_UNIT (LENGTH_MEASURE( 1.000000000000000082E-05 ), #33036, 'distance_accuracy_value', 'NONE');
#3315 = EDGE_LOOP ( 'NONE', ( #9419, #24260 ) ) ;
#3316 =( GEOMETRIC_REPRESENTATION_CONTEXT ( 3 ) GLOBAL_UNCERTAINTY_ASSIGNED_CONTEXT ( ( #14202 ) ) GLOBAL_UNIT_ASSIGNED_CONTEXT ( ( #78833, #72525, #64946 ) ) REPRESENTATION_CONTEXT ( 'NONE', 'WORKASPACE' ) );
#3317 = AXIS2_PLACEMENT_3D ( 'NONE', #58687, #24778, #79280 ) ;
#3318 = CARTESIAN_POINT ( 'NONE',  ( 5.069883674809999796, -9.334906302639998543, -32.98000000040000401 ) ) ;
#3319 = SURFACE_SIDE_STYLE ('',( #37209 ) ) ;
#3320 = EDGE_CURVE ( 'NONE', #47664, #12273, #53543, .T. ) ;
#3321 = LINE ( 'NONE', #42276, #46473 ) ;
#3322 = VECTOR ( 'NONE', #21264, 1000.000000000000000 ) ;
#3323 = VECTOR ( 'NONE', #69871, 1000.000000000000000 ) ;
#3324 = ORIENTED_EDGE ( 'NONE', *, *, #46264, .T. ) ;
#3325 = VECTOR ( 'NONE', #86812, 1000.000000000000000 ) ;
#3326 = CARTESIAN_POINT ( 'NONE',  ( -9.690108775040311428, -9.593570260160829477, -32.98000000040000401 ) ) ;
#3327 = VECTOR ( 'NONE', #1228, 1000.000000000000114 ) ;
#3328 = VECTOR ( 'NONE', #27271, 1000.000000000000114 ) ;
#3329 = CYLINDRICAL_SURFACE ( 'NONE', #55191, 0.3708339638669993499 ) ;
#3330 = PLANE ( 'NONE',  #78576 ) ;
#3331 = ORIENTED_EDGE ( 'NONE', *, *, #11944, .T. ) ;
#3332 = CARTESIAN_POINT ( 'NONE',  ( -11.47818640843333426, -9.347907796069998554, -33.00000000040000003 ) ) ;
#3333 = ORIENTED_EDGE ( 'NONE', *, *, #43200, .T. ) ;
#3334 = SURFACE_SIDE_STYLE ('',( #64440 ) ) ;
#3335 = COLOUR_RGB ( '',0.7843137254901960675, 0.7843137254901960675, 0.7843137254901960675 ) ;
#3336 = LINE ( 'NONE', #16367, #8899 ) ;
#3337 = B_SPLINE_CURVE_WITH_KNOTS ( 'NONE', 3,
 ( #19167, #4441, #79459, #65994 ),
 .UNSPECIFIED., .F., .F.,
 ( 4, 4 ),
 ( 0.000000000000000000, 1.000000000000000000 ),
 .UNSPECIFIED. ) ;
#3338 = VERTEX_POINT ( 'NONE', #81761 ) ;
#3339 = CARTESIAN_POINT ( 'NONE',  ( 10.20016376307730432, -11.68639138329532479, -32.98000000040000401 ) ) ;
#3340 = ORIENTED_EDGE ( 'NONE', *, *, #6147, .F. ) ;
#3341 = PRESENTATION_LAYER_ASSIGNMENT (  '', '', ( #31782 ) ) ;
#3342 = CARTESIAN_POINT ( 'NONE',  ( 7.403421038081145156, -5.696802929414386263, -33.00000000040000714 ) ) ;
#3343 =( NAMED_UNIT ( * ) SI_UNIT ( $, .STERADIAN. ) SOLID_ANGLE_UNIT ( ) );
#3344 = FACE_OUTER_BOUND ( 'NONE', #25417, .T. ) ;
#3345 = COLOUR_RGB ( '',0.7843137254901960675, 0.7843137254901960675, 0.7843137254901960675 ) ;
#3346 = CARTESIAN_POINT ( 'NONE',  ( 3.337468690461010024, 5.967770833081050164, -33.07999999959999826 ) ) ;
#3347 = EDGE_LOOP ( 'NONE', ( #9063, #69511 ) ) ;
#3348 = STYLED_ITEM ( 'NONE', ( #19333 ), #51812 ) ;
#3349 = SURFACE_STYLE_FILL_AREA ( #78805 ) ;
#3350 = EDGE_LOOP ( 'NONE', ( #78699, #88128, #50621, #42107 ) ) ;
#3351 = AXIS2_PLACEMENT_3D ( 'NONE', #68902, #569, #48322 ) ;
#3352 = DIRECTION ( 'NONE',  ( 0.06211729443142804952, 0.9980688562080870518, 0.000000000000000000 ) ) ;
#3353 = CARTESIAN_POINT ( 'NONE',  ( 7.855727012129082532, 4.386731909389469664, -33.09333333293333368 ) ) ;
#3354 = PRESENTATION_STYLE_ASSIGNMENT (( #71230 ) ) ;
#3355 = ORIENTED_EDGE ( 'NONE', *, *, #27989, .T. ) ;
#3356 = CIRCLE ( 'NONE', #56114, 12.20750708950000352 ) ;
#3357 = ORIENTED_EDGE ( 'NONE', *, *, #62048, .T. ) ;
#3358 =( NAMED_UNIT ( * ) SI_UNIT ( $, .STERADIAN. ) SOLID_ANGLE_UNIT ( ) );
#3359 =( GEOMETRIC_REPRESENTATION_CONTEXT ( 3 ) GLOBAL_UNCERTAINTY_ASSIGNED_CONTEXT ( ( #73007 ) ) GLOBAL_UNIT_ASSIGNED_CONTEXT ( ( #32221, #67024, #81354 ) ) REPRESENTATION_CONTEXT ( 'NONE', 'WORKASPACE' ) );
#3360 = B_SPLINE_CURVE_WITH_KNOTS ( 'NONE', 3,
 ( #57212, #79097, #9916, #84456 ),
 .UNSPECIFIED., .F., .F.,
 ( 4, 4 ),
 ( 0.000000000000000000, 1.000000000000000000 ),
 .UNSPECIFIED. ) ;
#3361 = CARTESIAN_POINT ( 'NONE',  ( 6.250000000000000000, -6.778312162149999764, -28.00000000040000003 ) ) ;
#3362 = CARTESIAN_POINT ( 'NONE',  ( 9.094030417389999954, 3.002466129810000162, -33.07999999959999826 ) ) ;
#3363 = FILL_AREA_STYLE ('',( #30153 ) ) ;
#3364 = VERTEX_POINT ( 'NONE', #82668 ) ;
#3365 = CARTESIAN_POINT ( 'NONE',  ( -9.716934194869770280, -9.583675223878650229, -33.00000000040000003 ) ) ;
#3366 = DIRECTION ( 'NONE',  ( 0.6857414887231962908, 0.7278451831562083862, -7.044197039909887729E-15 ) ) ;
#3367 = VECTOR ( 'NONE', #30586, 1000.000000000000000 ) ;
#3368 = DIRECTION ( 'NONE',  ( 0.000000000000000000, 0.000000000000000000, 1.000000000000000000 ) ) ;
#3369 = CARTESIAN_POINT ( 'NONE',  ( 7.500000000000000000, 7.500000000500000041, -10.34999998959999878 ) ) ;
#3370 = FILL_AREA_STYLE_COLOUR ( '', #30406 ) ;
#3371 = VERTEX_POINT ( 'NONE', #69258 ) ;
#3372 =( LENGTH_UNIT ( ) NAMED_UNIT ( * ) SI_UNIT ( .MILLI., .METRE. ) );
#3373 = ORIENTED_EDGE ( 'NONE', *, *, #71595, .T. ) ;
#3374 = CARTESIAN_POINT ( 'NONE',  ( 6.250000000000000000, -8.221687835130000011, -27.96730792989999870 ) ) ;
#3375 = ADVANCED_FACE ( 'NONE', ( #21466 ), #47763, .T. ) ;
#3376 = PLANE ( 'NONE',  #24658 ) ;
#3377 = SURFACE_STYLE_FILL_AREA ( #4251 ) ;
#3379 = FILL_AREA_STYLE ('',( #63175 ) ) ;
#3378 = CARTESIAN_POINT ( 'NONE',  ( 4.448527681661570199, 11.48356330339745845, -33.07999999959999826 ) ) ;
#3380 = MECHANICAL_DESIGN_GEOMETRIC_PRESENTATION_REPRESENTATION (  '', ( #67474 ), #20448 ) ;
#3381 = CARTESIAN_POINT ( 'NONE',  ( 8.977968015887501707, 6.473560912767093889, -33.07999999959999826 ) ) ;
#3382 = ORIENTED_EDGE ( 'NONE', *, *, #14099, .F. ) ;
#3383 = DIRECTION ( 'NONE',  ( -0.5000000000001899592, 0.8660254037843289066, 0.000000000000000000 ) ) ;
#3384 = PRESENTATION_LAYER_ASSIGNMENT (  '', '', ( #80380 ) ) ;
#3385 = ADVANCED_FACE ( 'NONE', ( #45032 ), #65140, .T. ) ;
#3386 = CARTESIAN_POINT ( 'NONE',  ( 5.145707229850000175, -9.308728103540000021, -33.00000000040000003 ) ) ;
#3387 = EDGE_LOOP ( 'NONE', ( #71352, #58543, #80206, #48006 ) ) ;
#3388 = DIRECTION ( 'NONE',  ( -0.9935230842157107833, 0.1136304586389659671, -4.601706385734540973E-15 ) ) ;
#3389 = AXIS2_PLACEMENT_3D ( 'NONE', #84954, #64822, #3701 ) ;
#3390 = ORIENTED_EDGE ( 'NONE', *, *, #35790, .T. ) ;
#3391 = DIRECTION ( 'NONE',  ( 0.000000000000000000, 0.000000000000000000, 1.000000000000000000 ) ) ;
#3392 = COLOUR_RGB ( '',0.8274509803921568096, 0.7098039215686274828, 0.2235294117647058654 ) ;
#3393 = SURFACE_STYLE_FILL_AREA ( #10103 ) ;
#3394 = ORIENTED_EDGE ( 'NONE', *, *, #11916, .F. ) ;
#3395 = COLOUR_RGB ( '',0.7843137254901960675, 0.7843137254901960675, 0.7843137254901960675 ) ;
#3396 = VERTEX_POINT ( 'NONE', #43285 ) ;
#3397 = LINE ( 'NONE', #85962, #4579 ) ;
#3398 = VECTOR ( 'NONE', #42000, 1000.000000000000114 ) ;
#3399 =( NAMED_UNIT ( * ) PLANE_ANGLE_UNIT ( ) SI_UNIT ( $, .RADIAN. ) );
#3400 = CARTESIAN_POINT ( 'NONE',  ( 5.552520460185314199, -3.925299110321352813, -33.00000000040000003 ) ) ;
#3401 = COLOUR_RGB ( '',0.8274509803921568096, 0.7098039215686274828, 0.2235294117647058654 ) ;
#3402 = DIRECTION ( 'NONE',  ( -0.7596858259428840299, 0.6502902781539011690, -1.081895532363539472E-14 ) ) ;
#3403 = UNCERTAINTY_MEASURE_WITH_UNIT (LENGTH_MEASURE( 1.000000000000000082E-05 ), #59845, 'distance_accuracy_value', 'NONE');
#3404 = B_SPLINE_CURVE_WITH_KNOTS ( 'NONE', 3,
 ( #40297, #18046, #86770, #72470 ),
 .UNSPECIFIED., .F., .F.,
 ( 4, 4 ),
 ( 0.4104816583692926235, 1.000000000000000000 ),
 .UNSPECIFIED. ) ;
#3405 = DIRECTION ( 'NONE',  ( 0.06211729443142907647, 0.9980688562080870518, 0.000000000000000000 ) ) ;
#3406 = CARTESIAN_POINT ( 'NONE',  ( -11.79019674840436060, -8.580637691542779777, -32.98000000040000401 ) ) ;
#3407 =( NAMED_UNIT ( * ) PLANE_ANGLE_UNIT ( ) SI_UNIT ( $, .RADIAN. ) );
#3408 = PRESENTATION_STYLE_ASSIGNMENT (( #15983 ) ) ;
#3409 = B_SPLINE_CURVE_WITH_KNOTS ( 'NONE', 3,
 ( #57526, #43663, #21848, #76355 ),
 .UNSPECIFIED., .F., .F.,
 ( 4, 4 ),
 ( 0.000000000000000000, 1.000000000000000000 ),
 .UNSPECIFIED. ) ;
#3410 = MECHANICAL_DESIGN_GEOMETRIC_PRESENTATION_REPRESENTATION (  '', ( #9103 ), #6174 ) ;
#3411 = UNCERTAINTY_MEASURE_WITH_UNIT (LENGTH_MEASURE( 1.000000000000000082E-05 ), #72780, 'distance_accuracy_value', 'NONE');
#3412 = FACE_BOUND ( 'NONE', #11281, .T. ) ;
#3413 = PLANE ( 'NONE',  #80467 ) ;
#3414 = ORIENTED_EDGE ( 'NONE', *, *, #22862, .T. ) ;
#3415 = VECTOR ( 'NONE', #1386, 1000.000000000000000 ) ;
#3416 = DIRECTION ( 'NONE',  ( -7.018470546975994962E-18, -0.1146241079848910327, -0.9934089358711587492 ) ) ;
#3417 = FACE_OUTER_BOUND ( 'NONE', #52921, .T. ) ;
#3418 = AXIS2_PLACEMENT_3D ( 'NONE', #52732, #66543, #46453 ) ;
#3419 = CARTESIAN_POINT ( 'NONE',  ( -8.871708403780001362, -3.452950633459999974, -33.00000000040000003 ) ) ;
#3421 = LINE ( 'NONE', #28912, #29100 ) ;
#3420 =( NAMED_UNIT ( * ) PLANE_ANGLE_UNIT ( ) SI_UNIT ( $, .RADIAN. ) );
#3422 =( GEOMETRIC_REPRESENTATION_CONTEXT ( 3 ) GLOBAL_UNCERTAINTY_ASSIGNED_CONTEXT ( ( #67922 ) ) GLOBAL_UNIT_ASSIGNED_CONTEXT ( ( #43115, #35534, #76223 ) ) REPRESENTATION_CONTEXT ( 'NONE', 'WORKASPACE' ) );
#3423 =( GEOMETRIC_REPRESENTATION_CONTEXT ( 3 ) GLOBAL_UNCERTAINTY_ASSIGNED_CONTEXT ( ( #48827 ) ) GLOBAL_UNIT_ASSIGNED_CONTEXT ( ( #41939, #77256, #35211 ) ) REPRESENTATION_CONTEXT ( 'NONE', 'WORKASPACE' ) );
#3424 = CYLINDRICAL_SURFACE ( 'NONE', #17016, 0.4851506092559999539 ) ;
#3425 = UNCERTAINTY_MEASURE_WITH_UNIT (LENGTH_MEASURE( 1.000000000000000082E-05 ), #43520, 'distance_accuracy_value', 'NONE');
#3426 = VERTEX_POINT ( 'NONE', #10732 ) ;
#3427 = CARTESIAN_POINT ( 'NONE',  ( 5.603981025150000406, -9.498177019910000851, -32.98000000040000401 ) ) ;
#3429 = EDGE_CURVE ( 'NONE', #52299, #34353, #44597, .T. ) ;
#3428 = CARTESIAN_POINT ( 'NONE',  ( -11.96463910130377961, -8.783690052848490026, -32.98000000040000401 ) ) ;
#3430 = PRESENTATION_LAYER_ASSIGNMENT (  '', '', ( #6263 ) ) ;
#3431 = CARTESIAN_POINT ( 'NONE',  ( 4.080903924050000242, 5.988054721510000178, -33.07999999959999826 ) ) ;
#3432 = SURFACE_STYLE_FILL_AREA ( #50703 ) ;
#3433 =( NAMED_UNIT ( * ) SI_UNIT ( $, .STERADIAN. ) SOLID_ANGLE_UNIT ( ) );
#3434 = CARTESIAN_POINT ( 'NONE',  ( -11.68654651788199672, -8.869144727960557972, -32.99333333373333943 ) ) ;
#3435 = VERTEX_POINT ( 'NONE', #31224 ) ;
#3436 =( GEOMETRIC_REPRESENTATION_CONTEXT ( 3 ) GLOBAL_UNCERTAINTY_ASSIGNED_CONTEXT ( ( #59149 ) ) GLOBAL_UNIT_ASSIGNED_CONTEXT ( ( #29027, #62449, #2224 ) ) REPRESENTATION_CONTEXT ( 'NONE', 'WORKASPACE' ) );
#3437 = PRESENTATION_LAYER_ASSIGNMENT (  '', '', ( #64693 ) ) ;
#3438 = CARTESIAN_POINT ( 'NONE',  ( 3.886578181459980019, 6.446028200039490841, -33.07999999959999826 ) ) ;
#3439 = ORIENTED_EDGE ( 'NONE', *, *, #84331, .T. ) ;
#3440 = CARTESIAN_POINT ( 'NONE',  ( 5.353501568343334682, -9.814413742456668643, -33.00000000040000003 ) ) ;
#3441 = EDGE_LOOP ( 'NONE', ( #11676, #49847, #22280, #30666 ) ) ;
#3442 = DIRECTION ( 'NONE',  ( 0.2753127549660120410, 0.9613547144280433221, -1.148508913841049496E-14 ) ) ;
#3443 = STYLED_ITEM ( 'NONE', ( #51770 ), #17795 ) ;
#3444 = SURFACE_STYLE_USAGE ( .BOTH. , #36904 ) ;
#3445 = ORIENTED_EDGE ( 'NONE', *, *, #44868, .T. ) ;
#3446 = LINE ( 'NONE', #30226, #46949 ) ;
#3447 = VECTOR ( 'NONE', #38368, 1000.000000000000000 ) ;
#3448 = DIRECTION ( 'NONE',  ( 0.8998997277827772701, 0.4360968698998921589, -2.603304941409260778E-15 ) ) ;
#3449 =( GEOMETRIC_REPRESENTATION_CONTEXT ( 3 ) GLOBAL_UNCERTAINTY_ASSIGNED_CONTEXT ( ( #8995 ) ) GLOBAL_UNIT_ASSIGNED_CONTEXT ( ( #19955, #6544, #47567 ) ) REPRESENTATION_CONTEXT ( 'NONE', 'WORKASPACE' ) );
#3450 = EDGE_LOOP ( 'NONE', ( #2569, #40846, #83101, #71308 ) ) ;
#3451 = AXIS2_PLACEMENT_3D ( 'NONE', #45389, #82480, #68156 ) ;
#3452 = EDGE_LOOP ( 'NONE', ( #70029, #39277 ) ) ;
#3453 = CARTESIAN_POINT ( 'NONE',  ( 7.500000000000000000, 4.500000000320000026, -12.99999998959999914 ) ) ;
#3454 = B_SPLINE_CURVE_WITH_KNOTS ( 'NONE', 3,
 ( #29682, #85471, #56911, #9585 ),
 .UNSPECIFIED., .F., .F.,
 ( 4, 4 ),
 ( 0.000000000000000000, 1.000000000000000000 ),
 .UNSPECIFIED. ) ;
#3455 = LINE ( 'NONE', #85155, #19975 ) ;
#3456 = EDGE_CURVE ( 'NONE', #38787, #33584, #51734, .T. ) ;
#3457 = FACE_OUTER_BOUND ( 'NONE', #22822, .T. ) ;
#3458 = DIRECTION ( 'NONE',  ( 0.7023227132257137129, -0.7118586983996696427, 0.000000000000000000 ) ) ;
#3459 = ORIENTED_EDGE ( 'NONE', *, *, #63014, .F. ) ;
#3460 = AXIS2_PLACEMENT_3D ( 'NONE', #62296, #7022, #48032 ) ;
#3461 = DIRECTION ( 'NONE',  ( 0.2186716759940520727, 0.9757984925782332564, -1.170713374333550733E-14 ) ) ;
#3462 = VERTEX_POINT ( 'NONE', #3135 ) ;
#3463 = EDGE_CURVE ( 'NONE', #69455, #58554, #50368, .T. ) ;
#3464 = FILL_AREA_STYLE ('',( #37342 ) ) ;
#3465 = CARTESIAN_POINT ( 'NONE',  ( 3.455181018780129509, -9.070575408480639368, -32.98000000040000401 ) ) ;
#3466 =( NAMED_UNIT ( * ) PLANE_ANGLE_UNIT ( ) SI_UNIT ( $, .RADIAN. ) );
#3467 = EDGE_CURVE ( 'NONE', #44077, #18143, #19694, .T. ) ;
#3468 = DIRECTION ( 'NONE',  ( -0.0001743246154210454301, -0.9999999848054641483, 0.000000000000000000 ) ) ;
#3469 = CARTESIAN_POINT ( 'NONE',  ( -11.97337779849999961, -9.032939795859999066, -32.98000000040000401 ) ) ;
#3471 = CARTESIAN_POINT ( 'NONE',  ( 8.691428543479981172, 6.795346847119850153, -33.09999999960000139 ) ) ;
#3470 = CARTESIAN_POINT ( 'NONE',  ( 6.450296804441927101, -1.292405056436660260, -20.47096112649015964 ) ) ;
#3472 = CARTESIAN_POINT ( 'NONE',  ( 8.650147098702644755, -8.534975891571511042, -33.00000000040000003 ) ) ;
#3473 = VERTEX_POINT ( 'NONE', #79038 ) ;
#3474 = ORIENTED_EDGE ( 'NONE', *, *, #64012, .F. ) ;
#3475 =( NAMED_UNIT ( * ) PLANE_ANGLE_UNIT ( ) SI_UNIT ( $, .RADIAN. ) );
#3476 = CARTESIAN_POINT ( 'NONE',  ( -9.634944840947909483, -9.801534719531160178, -33.00000000040000003 ) ) ;
#3477 = CARTESIAN_POINT ( 'NONE',  ( 3.343500913660294671, -9.348582828528972044, -32.98666666706667172 ) ) ;
#3478 = ORIENTED_EDGE ( 'NONE', *, *, #2163, .F. ) ;
#3479 = DIRECTION ( 'NONE',  ( 0.000000000000000000, 0.000000000000000000, 1.000000000000000000 ) ) ;
#3480 = ADVANCED_FACE ( 'NONE', ( #11170 ), #50839, .T. ) ;
#3481 = CARTESIAN_POINT ( 'NONE',  ( 7.500000000000000000, 4.000000000580000048, -12.09999998959999878 ) ) ;
#3482 = ORIENTED_EDGE ( 'NONE', *, *, #85001, .F. ) ;
#3483 = SURFACE_STYLE_FILL_AREA ( #39579 ) ;
#3484 = CARTESIAN_POINT ( 'NONE',  ( -7.568731336767742235, -5.976881369444451586, -33.00000000040000003 ) ) ;
#3485 = ORIENTED_EDGE ( 'NONE', *, *, #48762, .T. ) ;
#3486 = CARTESIAN_POINT ( 'NONE',  ( 6.789862551030149795, -8.107244888727109355, -33.00000000040000003 ) ) ;
#3487 = CARTESIAN_POINT ( 'NONE',  ( 10.20859752678069299, -9.309748006457892799, -33.00000000040000003 ) ) ;
#3488 = ORIENTED_EDGE ( 'NONE', *, *, #30285, .T. ) ;
#3489 = AXIS2_PLACEMENT_3D ( 'NONE', #44337, #71602, #37208 ) ;
#3490 = ADVANCED_FACE ( 'NONE', ( #12036 ), #11603, .T. ) ;
#3491 = SURFACE_SIDE_STYLE ('',( #42774 ) ) ;
#3492 = FILL_AREA_STYLE_COLOUR ( '', #45617 ) ;
#3493 = ORIENTED_EDGE ( 'NONE', *, *, #74649, .F. ) ;
#3494 = CARTESIAN_POINT ( 'NONE',  ( 3.997849917790000429, 6.313426631939999645, -33.07999999959999826 ) ) ;
#3495 = STYLED_ITEM ( 'NONE', ( #12889 ), #72877 ) ;
#3496 =( LENGTH_UNIT ( ) NAMED_UNIT ( * ) SI_UNIT ( .MILLI., .METRE. ) );
#3497 = SURFACE_STYLE_USAGE ( .BOTH. , #37384 ) ;
#3498 = AXIS2_PLACEMENT_3D ( 'NONE', #72548, #3834, #85546 ) ;
#3499 =( NAMED_UNIT ( * ) SI_UNIT ( $, .STERADIAN. ) SOLID_ANGLE_UNIT ( ) );
#3500 = UNCERTAINTY_MEASURE_WITH_UNIT (LENGTH_MEASURE( 1.000000000000000082E-05 ), #85711, 'distance_accuracy_value', 'NONE');
#3501 = SURFACE_STYLE_USAGE ( .BOTH. , #16079 ) ;
#3502 =( GEOMETRIC_REPRESENTATION_CONTEXT ( 3 ) GLOBAL_UNCERTAINTY_ASSIGNED_CONTEXT ( ( #65482 ) ) GLOBAL_UNIT_ASSIGNED_CONTEXT ( ( #76766, #9324, #21819 ) ) REPRESENTATION_CONTEXT ( 'NONE', 'WORKASPACE' ) );
#3503 = B_SPLINE_CURVE_WITH_KNOTS ( 'NONE', 3,
 ( #66417, #5291, #12462, #53465 ),
 .UNSPECIFIED., .F., .F.,
 ( 4, 4 ),
 ( 0.000000000000000000, 1.000000000000000000 ),
 .UNSPECIFIED. ) ;
#3504 =( GEOMETRIC_REPRESENTATION_CONTEXT ( 3 ) GLOBAL_UNCERTAINTY_ASSIGNED_CONTEXT ( ( #43002 ) ) GLOBAL_UNIT_ASSIGNED_CONTEXT ( ( #15902, #38082, #63563 ) ) REPRESENTATION_CONTEXT ( 'NONE', 'WORKASPACE' ) );
#3505 = CARTESIAN_POINT ( 'NONE',  ( 3.317263179668767492, 6.136418321417510313, -33.07999999959999826 ) ) ;
#3506 = CARTESIAN_POINT ( 'NONE',  ( 4.525969391359610405, -3.808545841769575002, -33.00000000040000003 ) ) ;
#3507 = ORIENTED_EDGE ( 'NONE', *, *, #84718, .T. ) ;
#3508 = LINE ( 'NONE', #50347, #10596 ) ;
#3509 = DIRECTION ( 'NONE',  ( -2.040756694230799970E-14, 0.000000000000000000, -1.000000000000000000 ) ) ;
#3510 = B_SPLINE_CURVE_WITH_KNOTS ( 'NONE', 3,
 ( #72135, #79324, #44441, #38192 ),
 .UNSPECIFIED., .F., .F.,
 ( 4, 4 ),
 ( 0.000000000000000000, 1.000000000000000000 ),
 .UNSPECIFIED. ) ;
#3511 = CARTESIAN_POINT ( 'NONE',  ( 3.954666300290334391, 6.206704699699740146, -33.07999999959999826 ) ) ;
#3512 = CARTESIAN_POINT ( 'NONE',  ( 3.296173540813333691, 6.094760662823333952, -33.09999999960000139 ) ) ;
#3513 = DIRECTION ( 'NONE',  ( 0.6496712348192321684, -0.7602152896702710771, 1.182959437871780817E-14 ) ) ;
#3514 = PRESENTATION_LAYER_ASSIGNMENT (  '', '', ( #56286 ) ) ;
#3515 = DIRECTION ( 'NONE',  ( 0.000000000000000000, 0.000000000000000000, 1.000000000000000000 ) ) ;
#3516 = ORIENTED_EDGE ( 'NONE', *, *, #53711, .T. ) ;
#3517 =( GEOMETRIC_REPRESENTATION_CONTEXT ( 3 ) GLOBAL_UNCERTAINTY_ASSIGNED_CONTEXT ( ( #55549 ) ) GLOBAL_UNIT_ASSIGNED_CONTEXT ( ( #71080, #2768, #23280 ) ) REPRESENTATION_CONTEXT ( 'NONE', 'WORKASPACE' ) );
#3518 = UNCERTAINTY_MEASURE_WITH_UNIT (LENGTH_MEASURE( 1.000000000000000082E-05 ), #59329, 'distance_accuracy_value', 'NONE');
#3519 = DIRECTION ( 'NONE',  ( 0.000000000000000000, 0.000000000000000000, 1.000000000000000000 ) ) ;
#3520 = VECTOR ( 'NONE', #15542, 1000.000000000000000 ) ;
#3521 = CARTESIAN_POINT ( 'NONE',  ( 3.408466887250000354, 5.928496368800000305, -33.07999999959999826 ) ) ;
#3522 = DIRECTION ( 'NONE',  ( -2.022468882053340201E-14, 0.000000000000000000, -1.000000000000000000 ) ) ;
#3523 = LINE ( 'NONE', #24056, #64853 ) ;
#3524 = CARTESIAN_POINT ( 'NONE',  ( 7.298876090739109479, -9.654993519200511187, -32.99333333373333943 ) ) ;
#3526 = CARTESIAN_POINT ( 'NONE',  ( -7.701123909259999678, -9.654993519199999596, -32.98000000040000401 ) ) ;
#3525 = FILL_AREA_STYLE_COLOUR ( '', #18105 ) ;
#3527 = EDGE_CURVE ( 'NONE', #79711, #48720, #72685, .T. ) ;
#3528 = VERTEX_POINT ( 'NONE', #86569 ) ;
#3529 = CARTESIAN_POINT ( 'NONE',  ( 4.259117471864014348, 10.53538883479626165, -33.07999999959999826 ) ) ;
#3531 = DIRECTION ( 'NONE',  ( 0.000000000000000000, -3.109450068779515169E-14, -1.000000000000000000 ) ) ;
#3530 = CARTESIAN_POINT ( 'NONE',  ( 3.766310308830000064, -8.273690776940000546, -32.98000000040000401 ) ) ;
#3532 = ORIENTED_EDGE ( 'NONE', *, *, #45563, .F. ) ;
#3533 =( NAMED_UNIT ( * ) PLANE_ANGLE_UNIT ( ) SI_UNIT ( $, .RADIAN. ) );
#3534 = SURFACE_STYLE_FILL_AREA ( #37418 ) ;
#3535 = LINE ( 'NONE', #76832, #77244 ) ;
#3536 = SURFACE_STYLE_FILL_AREA ( #38324 ) ;
#3537 =( LENGTH_UNIT ( ) NAMED_UNIT ( * ) SI_UNIT ( .MILLI., .METRE. ) );
#3538 = VECTOR ( 'NONE', #4082, 1000.000000000000000 ) ;
#3539 = CARTESIAN_POINT ( 'NONE',  ( 9.094030417385619458, 3.002466129817585205, -33.07999999959999826 ) ) ;
#3540 = DIRECTION ( 'NONE',  ( -0.7579852086180433046, -0.6522717405470372931, 5.834390045741932084E-15 ) ) ;
#3541 = DIRECTION ( 'NONE',  ( 0.000000000000000000, 0.000000000000000000, 1.000000000000000000 ) ) ;
#3543 = CARTESIAN_POINT ( 'NONE',  ( 3.359083933778545195, -9.052928262592640607, -32.98000000040000401 ) ) ;
#3542 = CARTESIAN_POINT ( 'NONE',  ( 8.826954778409289659, -8.772756877528600228, -32.98000000040000401 ) ) ;
#3544 = EDGE_CURVE ( 'NONE', #67210, #52916, #77046, .T. ) ;
#3545 =( NAMED_UNIT ( * ) SI_UNIT ( $, .STERADIAN. ) SOLID_ANGLE_UNIT ( ) );
#3546 = VERTEX_POINT ( 'NONE', #54266 ) ;
#3547 =( NAMED_UNIT ( * ) SI_UNIT ( $, .STERADIAN. ) SOLID_ANGLE_UNIT ( ) );
#3548 = SURFACE_STYLE_USAGE ( .BOTH. , #65551 ) ;
#3549 = ADVANCED_FACE ( 'NONE', ( #59317 ), #45906, .T. ) ;
#3550 =( NAMED_UNIT ( * ) SI_UNIT ( $, .STERADIAN. ) SOLID_ANGLE_UNIT ( ) );
#3551 = AXIS2_PLACEMENT_3D ( 'NONE', #78792, #17645, #10499 ) ;
#3552 = EDGE_CURVE ( 'NONE', #22242, #64699, #74819, .T. ) ;
#3553 = PLANE ( 'NONE',  #82581 ) ;
#3554 = MECHANICAL_DESIGN_GEOMETRIC_PRESENTATION_REPRESENTATION (  '', ( #26310 ), #34867 ) ;
#3555 = ORIENTED_EDGE ( 'NONE', *, *, #51487, .F. ) ;
#3556 = ADVANCED_FACE ( 'NONE', ( #47986 ), #68568, .T. ) ;
#3557 = ORIENTED_EDGE ( 'NONE', *, *, #19323, .T. ) ;
#3558 = CARTESIAN_POINT ( 'NONE',  ( 3.112158643916194123, 5.793721987422925324, -33.07999999959999826 ) ) ;
#3559 = CYLINDRICAL_SURFACE ( 'NONE', #19479, 15.50000000000000000 ) ;
#3560 = ADVANCED_FACE ( 'NONE', ( #76634 ), #2041, .T. ) ;
#3561 = B_SPLINE_CURVE_WITH_KNOTS ( 'NONE', 3,
 ( #81917, #21615, #55969, #41667 ),
 .UNSPECIFIED., .F., .F.,
 ( 4, 4 ),
 ( 0.5931629676243127536, 1.000000000000000000 ),
 .UNSPECIFIED. ) ;
#3562 = PRESENTATION_STYLE_ASSIGNMENT (( #44166 ) ) ;
#3563 = LINE ( 'NONE', #24532, #15799 ) ;
#3564 = VECTOR ( 'NONE', #78297, 1000.000000000000114 ) ;
#3565 =( GEOMETRIC_REPRESENTATION_CONTEXT ( 3 ) GLOBAL_UNCERTAINTY_ASSIGNED_CONTEXT ( ( #9119 ) ) GLOBAL_UNIT_ASSIGNED_CONTEXT ( ( #757, #55217, #41817 ) ) REPRESENTATION_CONTEXT ( 'NONE', 'WORKASPACE' ) );
#3566 = EDGE_CURVE ( 'NONE', #4768, #61455, #48936, .T. ) ;
#3567 = ORIENTED_EDGE ( 'NONE', *, *, #58553, .F. ) ;
#3568 = DIRECTION ( 'NONE',  ( -0.7570488865200409867, 0.6533582351350338824, 0.000000000000000000 ) ) ;
#3569 = B_SPLINE_CURVE_WITH_KNOTS ( 'NONE', 3,
 ( #51727, #85265, #3558, #17854 ),
 .UNSPECIFIED., .F., .F.,
 ( 4, 4 ),
 ( 0.000000000000000000, 1.000000000000000000 ),
 .UNSPECIFIED. ) ;
#3570 = DIRECTION ( 'NONE',  ( 0.06589980576146187152, 0.9978262451953253676, 0.000000000000000000 ) ) ;
#3571 = ORIENTED_EDGE ( 'NONE', *, *, #15515, .F. ) ;
#3572 = LINE ( 'NONE', #84829, #69905 ) ;
#3573 = CARTESIAN_POINT ( 'NONE',  ( 4.525969527610000043, -3.808545717200000347, -33.00000000040000003 ) ) ;
#3574 = VECTOR ( 'NONE', #53405, 1000.000000000000000 ) ;
#3575 = CARTESIAN_POINT ( 'NONE',  ( 3.455181018780129509, 5.929424591509360631, -33.07999999959999826 ) ) ;
#3576 = AXIS2_PLACEMENT_3D ( 'NONE', #79062, #30813, #38801 ) ;
#3577 = ORIENTED_EDGE ( 'NONE', *, *, #58385, .F. ) ;
#3578 = CARTESIAN_POINT ( 'NONE',  ( -10.29615910640000109, -4.084584564690000086, -33.00000001040000086 ) ) ;
#3579 = DIRECTION ( 'NONE',  ( 0.8660254038026742318, 0.4999999999684150986, 0.000000000000000000 ) ) ;
#3580 = EDGE_CURVE ( 'NONE', #57816, #31331, #23013, .T. ) ;
#3581 = ADVANCED_FACE ( 'NONE', ( #9632 ), #64057, .T. ) ;
#3582 = VERTEX_POINT ( 'NONE', #71645 ) ;
#3583 = VERTEX_POINT ( 'NONE', #4233 ) ;
#3584 = CARTESIAN_POINT ( 'NONE',  ( -9.321410189851309980, -9.709287714660021607, -32.98000000040000401 ) ) ;
#3585 = VERTEX_POINT ( 'NONE', #51970 ) ;
#3586 = ORIENTED_EDGE ( 'NONE', *, *, #54537, .F. ) ;
#3587 = FILL_AREA_STYLE ('',( #44612 ) ) ;
#3588 = LINE ( 'NONE', #51749, #2653 ) ;
#3589 = MECHANICAL_DESIGN_GEOMETRIC_PRESENTATION_REPRESENTATION (  '', ( #23523 ), #80604 ) ;
#3590 = SURFACE_STYLE_USAGE ( .BOTH. , #64696 ) ;
#3591 = ORIENTED_EDGE ( 'NONE', *, *, #66199, .T. ) ;
#3592 = STYLED_ITEM ( 'NONE', ( #25907 ), #28074 ) ;
#3593 = CARTESIAN_POINT ( 'NONE',  ( 5.678812620460724325, -9.725026975580036037, -32.98000000040000401 ) ) ;
#3594 = CARTESIAN_POINT ( 'NONE',  ( 5.659014586899539623, 5.155730807490240153, -33.09999999960000139 ) ) ;
#3595 = VERTEX_POINT ( 'NONE', #79263 ) ;
#3596 =( NAMED_UNIT ( * ) PLANE_ANGLE_UNIT ( ) SI_UNIT ( $, .RADIAN. ) );
#3597 = ORIENTED_EDGE ( 'NONE', *, *, #5700, .F. ) ;
#3598 = DIRECTION ( 'NONE',  ( 7.498303609110689935E-33, 1.224606353822379970E-16, -1.000000000000000000 ) ) ;
#3599 = FACE_OUTER_BOUND ( 'NONE', #4692, .T. ) ;
#3600 = VERTEX_POINT ( 'NONE', #45718 ) ;
#3601 = EDGE_CURVE ( 'NONE', #18143, #44077, #26173, .T. ) ;
#3602 = FILL_AREA_STYLE_COLOUR ( '', #83150 ) ;
#3603 = AXIS2_PLACEMENT_3D ( 'NONE', #67179, #14107, #34523 ) ;
#3604 = LINE ( 'NONE', #71465, #45127 ) ;
#3605 = CARTESIAN_POINT ( 'NONE',  ( 3.957655981359999409, 6.407133185869999359, -33.07999999959999826 ) ) ;
#3606 = UNCERTAINTY_MEASURE_WITH_UNIT (LENGTH_MEASURE( 1.000000000000000082E-05 ), #27956, 'distance_accuracy_value', 'NONE');
#3607 = ORIENTED_EDGE ( 'NONE', *, *, #67563, .T. ) ;
#3608 = SURFACE_STYLE_FILL_AREA ( #43318 ) ;
#3609 = SURFACE_STYLE_USAGE ( .BOTH. , #9893 ) ;
#3610 = ORIENTED_EDGE ( 'NONE', *, *, #56980, .T. ) ;
#3611 = CARTESIAN_POINT ( 'NONE',  ( 5.355219470401900494, 10.90824732730261992, -33.09999999960000139 ) ) ;
#3612 = DIRECTION ( 'NONE',  ( 0.000000000000000000, -7.427055932066001049E-15, -1.000000000000000000 ) ) ;
#3613 = DIRECTION ( 'NONE',  ( 0.4757417837440768849, 0.8795849903221427679, -9.708732299010265004E-15 ) ) ;
#3614 = CARTESIAN_POINT ( 'NONE',  ( -8.897502950870000760, -3.394590299729999927, -33.00000000040000003 ) ) ;
#3615 = SURFACE_SIDE_STYLE ('',( #64736 ) ) ;
#3616 = AXIS2_PLACEMENT_3D ( 'NONE', #64535, #17302, #72148 ) ;
#3618 = ORIENTED_EDGE ( 'NONE', *, *, #20549, .F. ) ;
#3617 = EDGE_CURVE ( 'NONE', #25736, #25956, #54665, .T. ) ;
#3619 = AXIS2_PLACEMENT_3D ( 'NONE', #1769, #10263, #85251 ) ;
#3620 = SURFACE_SIDE_STYLE ('',( #32146 ) ) ;
#3622 =( GEOMETRIC_REPRESENTATION_CONTEXT ( 3 ) GLOBAL_UNCERTAINTY_ASSIGNED_CONTEXT ( ( #47171 ) ) GLOBAL_UNIT_ASSIGNED_CONTEXT ( ( #85018, #2885, #51036 ) ) REPRESENTATION_CONTEXT ( 'NONE', 'WORKASPACE' ) );
#3621 = SURFACE_STYLE_USAGE ( .BOTH. , #71482 ) ;
#3623 = CARTESIAN_POINT ( 'NONE',  ( 5.552370142117143637, 8.804591361006538719, -33.09999999960000139 ) ) ;
#3624 = COLOUR_RGB ( '',0.8274509803921568096, 0.7098039215686274828, 0.2235294117647058654 ) ;
#3625 = PRESENTATION_STYLE_ASSIGNMENT (( #64745 ) ) ;
#3626 = DIRECTION ( 'NONE',  ( -0.5715105121506658392, 0.8205947443782976025, 0.000000000000000000 ) ) ;
#3627 = B_SPLINE_CURVE_WITH_KNOTS ( 'NONE', 3,
 ( #22594, #15493, #28859, #76186 ),
 .UNSPECIFIED., .F., .F.,
 ( 4, 4 ),
 ( 0.000000000000000000, 1.000000000000000000 ),
 .UNSPECIFIED. ) ;
#3628 = MECHANICAL_DESIGN_GEOMETRIC_PRESENTATION_REPRESENTATION (  '', ( #82048 ), #84878 ) ;
#3629 = ORIENTED_EDGE ( 'NONE', *, *, #25030, .T. ) ;
#3630 = STYLED_ITEM ( 'NONE', ( #51788 ), #79376 ) ;
#3631 = CARTESIAN_POINT ( 'NONE',  ( 5.556859339369759176, -9.432471912210193210, -32.99333333373333943 ) ) ;
#3632 = DIRECTION ( 'NONE',  ( 0.000000000000000000, -2.733759424759845120E-14, -1.000000000000000000 ) ) ;
#3633 = MECHANICAL_DESIGN_GEOMETRIC_PRESENTATION_REPRESENTATION (  '', ( #13622 ), #33612 ) ;
#3634 = LINE ( 'NONE', #77783, #60555 ) ;
#3635 = UNCERTAINTY_MEASURE_WITH_UNIT (LENGTH_MEASURE( 1.000000000000000082E-05 ), #86239, 'distance_accuracy_value', 'NONE');
#3636 =( LENGTH_UNIT ( ) NAMED_UNIT ( * ) SI_UNIT ( .MILLI., .METRE. ) );
#3637 = CARTESIAN_POINT ( 'NONE',  ( 5.045768181250000595, 5.327539089470000100, -33.07999999959999826 ) ) ;
#3639 = FILL_AREA_STYLE ('',( #86202 ) ) ;
#3638 = DIRECTION ( 'NONE',  ( 0.000000000000000000, 0.000000000000000000, 1.000000000000000000 ) ) ;
#3640 = EDGE_CURVE ( 'NONE', #36585, #33042, #85059, .T. ) ;
#3641 = PRESENTATION_LAYER_ASSIGNMENT (  '', '', ( #73469 ) ) ;
#3642 = FILL_AREA_STYLE_COLOUR ( '', #41237 ) ;
#3643 = VERTEX_POINT ( 'NONE', #43957 ) ;
#3644 = LINE ( 'NONE', #10369, #54669 ) ;
#3645 =( GEOMETRIC_REPRESENTATION_CONTEXT ( 3 ) GLOBAL_UNCERTAINTY_ASSIGNED_CONTEXT ( ( #18488 ) ) GLOBAL_UNIT_ASSIGNED_CONTEXT ( ( #43128, #50240, #64978 ) ) REPRESENTATION_CONTEXT ( 'NONE', 'WORKASPACE' ) );
#3646 = CARTESIAN_POINT ( 'NONE',  ( 7.855727012129690934, -10.61326809060018128, -33.00000000040000003 ) ) ;
#3647 = SURFACE_STYLE_FILL_AREA ( #70218 ) ;
#3648 = FILL_AREA_STYLE_COLOUR ( '', #86197 ) ;
#3649 = ORIENTED_EDGE ( 'NONE', *, *, #48371, .T. ) ;
#3650 = SURFACE_SIDE_STYLE ('',( #84910 ) ) ;
#3651 = CARTESIAN_POINT ( 'NONE',  ( -9.612938729179370867, -9.698961314279840096, -33.00000000040000003 ) ) ;
#3652 = PRESENTATION_STYLE_ASSIGNMENT (( #30435 ) ) ;
#3653 = CARTESIAN_POINT ( 'NONE',  ( 5.739905142144670513, 11.76448672130923967, -33.09999999960000139 ) ) ;
#3654 =( NAMED_UNIT ( * ) PLANE_ANGLE_UNIT ( ) SI_UNIT ( $, .RADIAN. ) );
#3655 = ORIENTED_EDGE ( 'NONE', *, *, #37649, .F. ) ;
#3656 = DIRECTION ( 'NONE',  ( 1.000000000000000000, 0.000000000000000000, 0.000000000000000000 ) ) ;
#3657 = EDGE_CURVE ( 'NONE', #85520, #75512, #65257, .T. ) ;
#3658 =( NAMED_UNIT ( * ) PLANE_ANGLE_UNIT ( ) SI_UNIT ( $, .RADIAN. ) );
#3659 = ADVANCED_FACE ( 'NONE', ( #3797 ), #31803, .T. ) ;
#3660 = EDGE_LOOP ( 'NONE', ( #73158, #26549, #78306, #26675 ) ) ;
#3661 = CARTESIAN_POINT ( 'NONE',  ( 6.770580754759999209, 7.553518338740000004, -33.07999999959999826 ) ) ;
#3662 = DIRECTION ( 'NONE',  ( 0.000000000000000000, -1.468521909732000382E-14, -1.000000000000000000 ) ) ;
#3663 = EDGE_CURVE ( 'NONE', #71966, #42411, #61720, .T. ) ;
#3664 = ORIENTED_EDGE ( 'NONE', *, *, #1826, .F. ) ;
#3666 = EDGE_CURVE ( 'NONE', #61387, #67642, #58237, .T. ) ;
#3665 = LINE ( 'NONE', #4980, #15599 ) ;
#3667 = EDGE_CURVE ( 'NONE', #57548, #88345, #17665, .T. ) ;
#3668 = PRESENTATION_STYLE_ASSIGNMENT (( #59844 ) ) ;
#3669 = B_SPLINE_CURVE_WITH_KNOTS ( 'NONE', 3,
 ( #65473, #26194, #45820, #46256 ),
 .UNSPECIFIED., .F., .F.,
 ( 4, 4 ),
 ( 0.000000000000000000, 1.000000000000000000 ),
 .UNSPECIFIED. ) ;
#3670 = ORIENTED_EDGE ( 'NONE', *, *, #48066, .T. ) ;
#3671 = LINE ( 'NONE', #45580, #61414 ) ;
#3673 = DIRECTION ( 'NONE',  ( -8.301607313783059329E-18, -1.221789283560351883E-16, -1.000000000000000000 ) ) ;
#3672 = STYLED_ITEM ( 'NONE', ( #50714 ), #24534 ) ;
#3674 = VERTEX_POINT ( 'NONE', #72083 ) ;
#3675 = SURFACE_SIDE_STYLE ('',( #78700 ) ) ;
#3676 = ORIENTED_EDGE ( 'NONE', *, *, #65455, .T. ) ;
#3677 = VECTOR ( 'NONE', #3213, 1000.000000000000114 ) ;
#3678 = FILL_AREA_STYLE ('',( #62243 ) ) ;
#3679 = SURFACE_SIDE_STYLE ('',( #64803 ) ) ;
#3680 = EDGE_CURVE ( 'NONE', #71356, #84506, #51083, .T. ) ;
#3681 = VERTEX_POINT ( 'NONE', #44379 ) ;
#3682 = ORIENTED_EDGE ( 'NONE', *, *, #36297, .F. ) ;
#3683 = CARTESIAN_POINT ( 'NONE',  ( -11.45367143709999880, -9.342124417489999999, -32.98000000040000401 ) ) ;
#3684 = SURFACE_SIDE_STYLE ('',( #72829 ) ) ;
#3685 = CARTESIAN_POINT ( 'NONE',  ( -9.772610906550520227, -9.579656568067839828, -33.00000000040000003 ) ) ;
#3686 = ORIENTED_EDGE ( 'NONE', *, *, #57205, .T. ) ;
#3687 = COLOUR_RGB ( '',0.7843137254901960675, 0.7843137254901960675, 0.7843137254901960675 ) ;
#3688 = ORIENTED_EDGE ( 'NONE', *, *, #56982, .T. ) ;
#3689 = MECHANICAL_DESIGN_GEOMETRIC_PRESENTATION_REPRESENTATION (  '', ( #83585 ), #34987 ) ;
#3690 = SURFACE_STYLE_USAGE ( .BOTH. , #15844 ) ;
#3691 = CARTESIAN_POINT ( 'NONE',  ( -6.250009170810637116, -7.244864256891872856, -27.86962208717238809 ) ) ;
#3692 = UNCERTAINTY_MEASURE_WITH_UNIT (LENGTH_MEASURE( 1.000000000000000082E-05 ), #80626, 'distance_accuracy_value', 'NONE');
#3693 = EDGE_LOOP ( 'NONE', ( #26610, #20275, #61659, #10497 ) ) ;
#3694 = VECTOR ( 'NONE', #15744, 999.9999999999998863 ) ;
#3695 = DIRECTION ( 'NONE',  ( -0.5000000000001900702, 0.8660254037843290176, -2.680616687823768519E-14 ) ) ;
#3696 = EDGE_CURVE ( 'NONE', #47322, #39986, #19051, .T. ) ;
#3697 = SURFACE_STYLE_FILL_AREA ( #9972 ) ;
#3698 = CARTESIAN_POINT ( 'NONE',  ( -9.526893417378975215, -10.07699658410619037, -32.98000000040000401 ) ) ;
#3699 = ORIENTED_EDGE ( 'NONE', *, *, #82830, .T. ) ;
#3700 = DIRECTION ( 'NONE',  ( 0.000000000000000000, 0.000000000000000000, 1.000000000000000000 ) ) ;
#3701 = DIRECTION ( 'NONE',  ( -5.361233375645499884E-14, 0.000000000000000000, 1.000000000000000000 ) ) ;
#3702 = LINE ( 'NONE', #57275, #28891 ) ;
#3703 = CARTESIAN_POINT ( 'NONE',  ( -10.82275521283668596, -4.274274782319930743, -33.00000000040000003 ) ) ;
#3704 = ORIENTED_EDGE ( 'NONE', *, *, #48654, .T. ) ;
#3705 = VECTOR ( 'NONE', #39157, 1000.000000000000000 ) ;
#3706 = STYLED_ITEM ( 'NONE', ( #58382 ), #19543 ) ;
#3707 = PRESENTATION_STYLE_ASSIGNMENT (( #51874 ) ) ;
#3708 = ORIENTED_EDGE ( 'NONE', *, *, #45712, .F. ) ;
#3709 = DIRECTION ( 'NONE',  ( 0.06211729443142922219, 0.9980688562080871629, 0.000000000000000000 ) ) ;
#3710 = CARTESIAN_POINT ( 'NONE',  ( -11.23368969119849936, -8.273690776947059788, -33.00000000040000003 ) ) ;
#3711 = SURFACE_STYLE_FILL_AREA ( #78728 ) ;
#3712 = EDGE_CURVE ( 'NONE', #76048, #61892, #47477, .T. ) ;
#3713 = UNCERTAINTY_MEASURE_WITH_UNIT (LENGTH_MEASURE( 1.000000000000000082E-05 ), #84480, 'distance_accuracy_value', 'NONE');
#3714 = FILL_AREA_STYLE_COLOUR ( '', #27721 ) ;
#3715 = B_SPLINE_CURVE_WITH_KNOTS ( 'NONE', 3,
 ( #68613, #81582, #27536, #41788 ),
 .UNSPECIFIED., .F., .F.,
 ( 4, 4 ),
 ( 0.000000000000000000, 1.000000000000000000 ),
 .UNSPECIFIED. ) ;
#3716 = EDGE_CURVE ( 'NONE', #9196, #63761, #46107, .T. ) ;
#3717 = COLOUR_RGB ( '',0.7843137254901960675, 0.7843137254901960675, 0.7843137254901960675 ) ;
#3718 = FILL_AREA_STYLE_COLOUR ( '', #9522 ) ;
#3719 = VECTOR ( 'NONE', #41444, 1000.000000000000000 ) ;
#3720 = PLANE ( 'NONE',  #54717 ) ;
#3721 = ADVANCED_FACE ( 'NONE', ( #67591 ), #24701, .F. ) ;
#3722 = B_SPLINE_CURVE_WITH_KNOTS ( 'NONE', 3,
 ( #36717, #62630, #42117, #49239 ),
 .UNSPECIFIED., .F., .F.,
 ( 4, 4 ),
 ( 0.000000000000000000, 1.000000000000000000 ),
 .UNSPECIFIED. ) ;
#3723 = ORIENTED_EDGE ( 'NONE', *, *, #69630, .T. ) ;
#3724 = DIRECTION ( 'NONE',  ( 0.000000000000000000, -7.427055932066001049E-15, -1.000000000000000000 ) ) ;
#3725 = VERTEX_POINT ( 'NONE', #41224 ) ;
#3726 =( GEOMETRIC_REPRESENTATION_CONTEXT ( 3 ) GLOBAL_UNCERTAINTY_ASSIGNED_CONTEXT ( ( #50017 ) ) GLOBAL_UNIT_ASSIGNED_CONTEXT ( ( #18137, #85988, #78879 ) ) REPRESENTATION_CONTEXT ( 'NONE', 'WORKASPACE' ) );
#3727 = CARTESIAN_POINT ( 'NONE',  ( 7.157382365750000197, 5.590080801450000081, -33.07999999959999826 ) ) ;
#3729 = SURFACE_STYLE_FILL_AREA ( #66148 ) ;
#3728 = CARTESIAN_POINT ( 'NONE',  ( 4.778720836770000702, -9.519746820409999088, -32.98000000040000401 ) ) ;
#3730 = SURFACE_STYLE_USAGE ( .BOTH. , #71571 ) ;
#3731 = CARTESIAN_POINT ( 'NONE',  ( 5.347724772990000375, -9.820853253920001080, -33.00000000040000003 ) ) ;
#3732 = CARTESIAN_POINT ( 'NONE',  ( -9.612938729179370867, -9.698961314279840096, -33.00000000040000003 ) ) ;
#3733 = SURFACE_STYLE_FILL_AREA ( #37620 ) ;
#3734 =( NAMED_UNIT ( * ) PLANE_ANGLE_UNIT ( ) SI_UNIT ( $, .RADIAN. ) );
#3735 =( NAMED_UNIT ( * ) PLANE_ANGLE_UNIT ( ) SI_UNIT ( $, .RADIAN. ) );
#3736 = PRESENTATION_STYLE_ASSIGNMENT (( #51454 ) ) ;
#3737 =( NAMED_UNIT ( * ) SI_UNIT ( $, .STERADIAN. ) SOLID_ANGLE_UNIT ( ) );
#3738 = SURFACE_SIDE_STYLE ('',( #29239 ) ) ;
#3739 = CARTESIAN_POINT ( 'NONE',  ( 8.449999999999999289, 4.008656849190000315, -20.41339745939999872 ) ) ;
#3740 = UNCERTAINTY_MEASURE_WITH_UNIT (LENGTH_MEASURE( 1.000000000000000082E-05 ), #16084, 'distance_accuracy_value', 'NONE');
#3741 = MECHANICAL_DESIGN_GEOMETRIC_PRESENTATION_REPRESENTATION (  '', ( #35042 ), #889 ) ;
#3742 =( NAMED_UNIT ( * ) SI_UNIT ( $, .STERADIAN. ) SOLID_ANGLE_UNIT ( ) );
#3743 = UNCERTAINTY_MEASURE_WITH_UNIT (LENGTH_MEASURE( 1.000000000000000082E-05 ), #36436, 'distance_accuracy_value', 'NONE');
#3745 =( NAMED_UNIT ( * ) PLANE_ANGLE_UNIT ( ) SI_UNIT ( $, .RADIAN. ) );
#3744 = COLOUR_RGB ( '',0.7843137254901960675, 0.7843137254901960675, 0.7843137254901960675 ) ;
#3746 =( LENGTH_UNIT ( ) NAMED_UNIT ( * ) SI_UNIT ( .MILLI., .METRE. ) );
#3747 = VECTOR ( 'NONE', #50651, 1000.000000000000000 ) ;
#3748 = SURFACE_STYLE_FILL_AREA ( #26032 ) ;
#3749 = COLOUR_RGB ( '',0.7843137254901960675, 0.7843137254901960675, 0.7843137254901960675 ) ;
#3750 = FACE_OUTER_BOUND ( 'NONE', #22677, .T. ) ;
#3751 = CARTESIAN_POINT ( 'NONE',  ( 5.933925642441154835, 11.31861243159589492, -33.07999999959999826 ) ) ;
#3752 = PRESENTATION_STYLE_ASSIGNMENT (( #64885 ) ) ;
#3753 = DIRECTION ( 'NONE',  ( -0.08715574274757775797, 0.9961946980917525396, 0.000000000000000000 ) ) ;
#3754 = EDGE_LOOP ( 'NONE', ( #81667, #10298, #72625, #3340 ) ) ;
#3755 = MECHANICAL_DESIGN_GEOMETRIC_PRESENTATION_REPRESENTATION (  '', ( #87850 ), #74984 ) ;
#3756 =( NAMED_UNIT ( * ) SI_UNIT ( $, .STERADIAN. ) SOLID_ANGLE_UNIT ( ) );
#3757 = SURFACE_STYLE_USAGE ( .BOTH. , #3319 ) ;
#3758 = AXIS2_PLACEMENT_3D ( 'NONE', #2374, #84963, #16714 ) ;
#3759 = CARTESIAN_POINT ( 'NONE',  ( 5.174502886100332155, 5.401864105969423235, -33.09333333293333368 ) ) ;
#3760 = VERTEX_POINT ( 'NONE', #13619 ) ;
#3761 = DIRECTION ( 'NONE',  ( 7.498303609110689935E-33, 1.224606353822379970E-16, -1.000000000000000000 ) ) ;
#3762 =( LENGTH_UNIT ( ) NAMED_UNIT ( * ) SI_UNIT ( .MILLI., .METRE. ) );
#3763 = SURFACE_SIDE_STYLE ('',( #4620 ) ) ;
#3764 = PRESENTATION_STYLE_ASSIGNMENT (( #45681 ) ) ;
#3765 = EDGE_LOOP ( 'NONE', ( #83236, #52287, #6099, #81458 ) ) ;
#3766 = EDGE_CURVE ( 'NONE', #14271, #43666, #75169, .T. ) ;
#3767 = B_SPLINE_CURVE_WITH_KNOTS ( 'NONE', 3,
 ( #50126, #43426, #16719, #14951 ),
 .UNSPECIFIED., .F., .F.,
 ( 4, 4 ),
 ( 0.000000000000000000, 1.000000000000000000 ),
 .UNSPECIFIED. ) ;
#3768 = FACE_OUTER_BOUND ( 'NONE', #77720, .T. ) ;
#3769 = ORIENTED_EDGE ( 'NONE', *, *, #47072, .F. ) ;
#3770 = FILL_AREA_STYLE_COLOUR ( '', #8466 ) ;
#3771 = PLANE ( 'NONE',  #41753 ) ;
#3772 = CARTESIAN_POINT ( 'NONE',  ( 5.754309469520389797, -3.958290428111339576, -32.98000000040000401 ) ) ;
#3773 = FACE_OUTER_BOUND ( 'NONE', #15348, .T. ) ;
#3774 = EDGE_CURVE ( 'NONE', #63782, #52869, #18963, .T. ) ;
#3775 = ORIENTED_EDGE ( 'NONE', *, *, #39666, .F. ) ;
#3776 = DIRECTION ( 'NONE',  ( 1.224646799147353207E-16, 1.000000000000000000, -0.000000000000000000 ) ) ;
#3777 = ADVANCED_FACE ( 'NONE', ( #39449 ), #6866, .T. ) ;
#3778 = ORIENTED_EDGE ( 'NONE', *, *, #15643, .T. ) ;
#3779 = EDGE_CURVE ( 'NONE', #67150, #40542, #41848, .T. ) ;
#3781 = ADVANCED_FACE ( 'NONE', ( #83221 ), #56845, .T. ) ;
#3780 = FACE_BOUND ( 'NONE', #20113, .T. ) ;
#3782 = CARTESIAN_POINT ( 'NONE',  ( 5.842200340777337075, 10.75391957303424739, -33.07999999959999116 ) ) ;
#3783 = LINE ( 'NONE', #9610, #30230 ) ;
#3784 = VECTOR ( 'NONE', #27793, 1000.000000000000000 ) ;
#3785 = CARTESIAN_POINT ( 'NONE',  ( -9.117601901247409657, -3.486461119264210318, -32.98000000040000401 ) ) ;
#3786 = ORIENTED_EDGE ( 'NONE', *, *, #82776, .T. ) ;
#3787 = ORIENTED_EDGE ( 'NONE', *, *, #32063, .F. ) ;
#3788 =( NAMED_UNIT ( * ) SI_UNIT ( $, .STERADIAN. ) SOLID_ANGLE_UNIT ( ) );
#3789 = SURFACE_SIDE_STYLE ('',( #85049 ) ) ;
#3790 = CARTESIAN_POINT ( 'NONE',  ( 3.045665276950000333, -9.093991686969999932, -33.00000000040000003 ) ) ;
#3791 = DIRECTION ( 'NONE',  ( 1.000000000000000000, 0.000000000000000000, 0.000000000000000000 ) ) ;
#3792 = VERTEX_POINT ( 'NONE', #35834 ) ;
#3793 = EDGE_LOOP ( 'NONE', ( #88190, #45337, #76396, #83354 ) ) ;
#3794 = SURFACE_STYLE_USAGE ( .BOTH. , #64929 ) ;
#3795 =( NAMED_UNIT ( * ) SI_UNIT ( $, .STERADIAN. ) SOLID_ANGLE_UNIT ( ) );
#3796 = CARTESIAN_POINT ( 'NONE',  ( -1.499999999999999556, -7.499999998639999887, -33.00000000040000003 ) ) ;
#3797 = FACE_OUTER_BOUND ( 'NONE', #32351, .T. ) ;
#3798 = EDGE_CURVE ( 'NONE', #12171, #32900, #57835, .T. ) ;
#3799 = CARTESIAN_POINT ( 'NONE',  ( -11.89857826410000108, -9.193800977420000464, -32.98000000040000401 ) ) ;
#3800 =( GEOMETRIC_REPRESENTATION_CONTEXT ( 3 ) GLOBAL_UNCERTAINTY_ASSIGNED_CONTEXT ( ( #51453 ) ) GLOBAL_UNIT_ASSIGNED_CONTEXT ( ( #78084, #24894, #57505 ) ) REPRESENTATION_CONTEXT ( 'NONE', 'WORKASPACE' ) );
#3801 = EDGE_LOOP ( 'NONE', ( #4816, #16605, #66855, #41530 ) ) ;
#3802 = SURFACE_SIDE_STYLE ('',( #37699 ) ) ;
#3803 = DIRECTION ( 'NONE',  ( -0.9995737135205925439, -0.02919574007715282013, 0.000000000000000000 ) ) ;
#3804 = SURFACE_STYLE_FILL_AREA ( #39019 ) ;
#3805 = VECTOR ( 'NONE', #56714, 1000.000000000000000 ) ;
#3806 = DIRECTION ( 'NONE',  ( -8.070132085114650892E-18, -1.221944359876923693E-16, -1.000000000000000000 ) ) ;
#3807 = ORIENTED_EDGE ( 'NONE', *, *, #42170, .T. ) ;
#3808 =( GEOMETRIC_REPRESENTATION_CONTEXT ( 3 ) GLOBAL_UNCERTAINTY_ASSIGNED_CONTEXT ( ( #55207 ) ) GLOBAL_UNIT_ASSIGNED_CONTEXT ( ( #51383, #80009, #45992 ) ) REPRESENTATION_CONTEXT ( 'NONE', 'WORKASPACE' ) );
#3809 = ORIENTED_EDGE ( 'NONE', *, *, #37927, .F. ) ;
#3810 = UNCERTAINTY_MEASURE_WITH_UNIT (LENGTH_MEASURE( 1.000000000000000082E-05 ), #27860, 'distance_accuracy_value', 'NONE');
#3811 = CARTESIAN_POINT ( 'NONE',  ( 6.250145911766619378, -7.183699590536419599, -27.87743326846103997 ) ) ;
#3812 = PRESENTATION_LAYER_ASSIGNMENT (  '', '', ( #42280 ) ) ;
#3813 =( NAMED_UNIT ( * ) SI_UNIT ( $, .STERADIAN. ) SOLID_ANGLE_UNIT ( ) );
#3814 = FACE_OUTER_BOUND ( 'NONE', #20494, .T. ) ;
#3815 =( LENGTH_UNIT ( ) NAMED_UNIT ( * ) SI_UNIT ( .MILLI., .METRE. ) );
#3816 = ORIENTED_EDGE ( 'NONE', *, *, #51466, .F. ) ;
#3817 = CARTESIAN_POINT ( 'NONE',  ( 3.546328562850923127, -9.342124417493915089, -32.98666666706667172 ) ) ;
#3818 = MECHANICAL_DESIGN_GEOMETRIC_PRESENTATION_REPRESENTATION (  '', ( #80831 ), #65088 ) ;
#3819 = VERTEX_POINT ( 'NONE', #62616 ) ;
#3820 = CARTESIAN_POINT ( 'NONE',  ( 5.670727873370280392, 5.340154024620050066, -33.09999999960000139 ) ) ;
#3821 = STYLED_ITEM ( 'NONE', ( #14298 ), #39924 ) ;
#3822 = EDGE_CURVE ( 'NONE', #20804, #3681, #241, .T. ) ;
#3823 = ORIENTED_EDGE ( 'NONE', *, *, #41652, .F. ) ;
#3824 = CARTESIAN_POINT ( 'NONE',  ( -8.546630452993937865, -8.339125032357955547, -27.90843621283871201 ) ) ;
#3825 = CARTESIAN_POINT ( 'NONE',  ( 3.073871538640000178, -9.152202470920000721, -32.98000000040000401 ) ) ;
#3826 = ORIENTED_EDGE ( 'NONE', *, *, #30971, .T. ) ;
#3827 = PRESENTATION_LAYER_ASSIGNMENT (  '', '', ( #45133 ) ) ;
#3828 = ORIENTED_EDGE ( 'NONE', *, *, #61265, .T. ) ;
#3829 = CARTESIAN_POINT ( 'NONE',  ( 6.719000616893394451, 6.640453069125883623, -33.09999999960000139 ) ) ;
#3830 = CARTESIAN_POINT ( 'NONE',  ( 7.500000000000000000, -7.499999999419999952, -12.00000000040000003 ) ) ;
#3831 = CARTESIAN_POINT ( 'NONE',  ( 4.961111217248530103, 5.255192222621070108, -33.09999999960000139 ) ) ;
#3832 = CARTESIAN_POINT ( 'NONE',  ( 3.299705926159999692, -9.336040820380000937, -32.98000000040000401 ) ) ;
#3833 = PRESENTATION_STYLE_ASSIGNMENT (( #8794 ) ) ;
#3834 = DIRECTION ( 'NONE',  ( -7.260098948637961162E-21, 1.224606351670299874E-16, -1.000000000000000000 ) ) ;
#3835 =( LENGTH_UNIT ( ) NAMED_UNIT ( * ) SI_UNIT ( .MILLI., .METRE. ) );
#3836 =( GEOMETRIC_REPRESENTATION_CONTEXT ( 3 ) GLOBAL_UNCERTAINTY_ASSIGNED_CONTEXT ( ( #19122 ) ) GLOBAL_UNIT_ASSIGNED_CONTEXT ( ( #80948, #72871, #85860 ) ) REPRESENTATION_CONTEXT ( 'NONE', 'WORKASPACE' ) );
#3837 = FACE_OUTER_BOUND ( 'NONE', #83795, .T. ) ;
#3838 =( GEOMETRIC_REPRESENTATION_CONTEXT ( 3 ) GLOBAL_UNCERTAINTY_ASSIGNED_CONTEXT ( ( #81841 ) ) GLOBAL_UNIT_ASSIGNED_CONTEXT ( ( #3496, #40479, #73538 ) ) REPRESENTATION_CONTEXT ( 'NONE', 'WORKASPACE' ) );
#3839 = AXIS2_PLACEMENT_3D ( 'NONE', #51436, #79624, #72001 ) ;
#3840 =( NAMED_UNIT ( * ) SI_UNIT ( $, .STERADIAN. ) SOLID_ANGLE_UNIT ( ) );
#3841 =( NAMED_UNIT ( * ) PLANE_ANGLE_UNIT ( ) SI_UNIT ( $, .RADIAN. ) );
#3842 = ORIENTED_EDGE ( 'NONE', *, *, #23861, .T. ) ;
#3843 =( GEOMETRIC_REPRESENTATION_CONTEXT ( 3 ) GLOBAL_UNCERTAINTY_ASSIGNED_CONTEXT ( ( #84856 ) ) GLOBAL_UNIT_ASSIGNED_CONTEXT ( ( #2770, #15798, #30424 ) ) REPRESENTATION_CONTEXT ( 'NONE', 'WORKASPACE' ) );
#3844 = CARTESIAN_POINT ( 'NONE',  ( 7.500000000000000000, -7.499999999419999952, -12.09999999040000063 ) ) ;
#3845 = FACE_OUTER_BOUND ( 'NONE', #76058, .T. ) ;
#3846 = UNCERTAINTY_MEASURE_WITH_UNIT (LENGTH_MEASURE( 1.000000000000000082E-05 ), #19806, 'distance_accuracy_value', 'NONE');
#3847 =( NAMED_UNIT ( * ) SI_UNIT ( $, .STERADIAN. ) SOLID_ANGLE_UNIT ( ) );
#3848 = DIRECTION ( 'NONE',  ( 0.000000000000000000, -1.793655332908350232E-14, -1.000000000000000000 ) ) ;
#3850 = FACE_OUTER_BOUND ( 'NONE', #22271, .T. ) ;
#3849 = CARTESIAN_POINT ( 'NONE',  ( -9.469263178469626396, -5.976881684968603281, -33.00000000040000003 ) ) ;
#3851 = PRESENTATION_STYLE_ASSIGNMENT (( #30199 ) ) ;
#3852 =( GEOMETRIC_REPRESENTATION_CONTEXT ( 3 ) GLOBAL_UNCERTAINTY_ASSIGNED_CONTEXT ( ( #69544 ) ) GLOBAL_UNIT_ASSIGNED_CONTEXT ( ( #74884, #59709, #13776 ) ) REPRESENTATION_CONTEXT ( 'NONE', 'WORKASPACE' ) );
#3853 = CARTESIAN_POINT ( 'NONE',  ( -9.630159260720001058, -9.650389924260000640, -32.98000000040000401 ) ) ;
#3854 = VERTEX_POINT ( 'NONE', #1475 ) ;
#3855 = MECHANICAL_DESIGN_GEOMETRIC_PRESENTATION_REPRESENTATION (  '', ( #6693 ), #68018 ) ;
#3856 = DIRECTION ( 'NONE',  ( 0.6823764299503040087, 0.7310009629598840375, 0.000000000000000000 ) ) ;
#3857 = COLOUR_RGB ( '',0.7843137254901960675, 0.7843137254901960675, 0.7843137254901960675 ) ;
#3858 = CARTESIAN_POINT ( 'NONE',  ( 8.749985331153947499, -6.916833863442625407, -27.92731282476034593 ) ) ;
#3859 = EDGE_LOOP ( 'NONE', ( #49414, #767, #83198, #54691 ) ) ;
#3860 = DIRECTION ( 'NONE',  ( 1.000000000000000000, 0.000000000000000000, 0.000000000000000000 ) ) ;
#3861 =( GEOMETRIC_REPRESENTATION_CONTEXT ( 3 ) GLOBAL_UNCERTAINTY_ASSIGNED_CONTEXT ( ( #2868 ) ) GLOBAL_UNIT_ASSIGNED_CONTEXT ( ( #19496, #19062, #44921 ) ) REPRESENTATION_CONTEXT ( 'NONE', 'WORKASPACE' ) );
#3862 = COLOUR_RGB ( '',0.7843137254901960675, 0.7843137254901960675, 0.7843137254901960675 ) ;
#3863 =( LENGTH_UNIT ( ) NAMED_UNIT ( * ) SI_UNIT ( .MILLI., .METRE. ) );
#3864 = PLANE ( 'NONE',  #26438 ) ;
#3865 = CARTESIAN_POINT ( 'NONE',  ( 3.986606282882354080, 6.255893478093729421, -33.07999999959999826 ) ) ;
#3866 = ORIENTED_EDGE ( 'NONE', *, *, #4374, .F. ) ;
#3867 = PRESENTATION_LAYER_ASSIGNMENT (  '', '', ( #35177 ) ) ;
#3868 = ADVANCED_FACE ( 'NONE', ( #29618 ), #84110, .T. ) ;
#3869 = DIRECTION ( 'NONE',  ( 0.9525787287179938723, 0.3042922371569980466, -8.269481020090065666E-16 ) ) ;
#3870 = ORIENTED_EDGE ( 'NONE', *, *, #13123, .T. ) ;
#3871 = CARTESIAN_POINT ( 'NONE',  ( -9.994500261545816500, -9.700925494798791959, -32.98000000040000401 ) ) ;
#3872 = ORIENTED_EDGE ( 'NONE', *, *, #68222, .F. ) ;
#3873 = EDGE_CURVE ( 'NONE', #19490, #6878, #49002, .T. ) ;
#3874 = AXIS2_PLACEMENT_3D ( 'NONE', #69448, #3761, #31827 ) ;
#3875 = EDGE_LOOP ( 'NONE', ( #37825, #8348, #24784, #27813 ) ) ;
#3877 = PLANE ( 'NONE',  #1334 ) ;
#3876 = B_SPLINE_CURVE_WITH_KNOTS ( 'NONE', 3,
 ( #15618, #7094, #29408, #22703 ),
 .UNSPECIFIED., .F., .F.,
 ( 4, 4 ),
 ( 0.000000000000000000, 1.000000000000000000 ),
 .UNSPECIFIED. ) ;
#3878 = DIRECTION ( 'NONE',  ( -7.260276090724070294E-21, 1.224606351670189927E-16, -1.000000000000000000 ) ) ;
#3879 = MECHANICAL_DESIGN_GEOMETRIC_PRESENTATION_REPRESENTATION (  '', ( #69487 ), #58023 ) ;
#3880 = AXIS2_PLACEMENT_3D ( 'NONE', #63445, #17378, #83154 ) ;
#3881 = CARTESIAN_POINT ( 'NONE',  ( 5.068610326034479918, 11.44944928299080011, -33.07999999959999826 ) ) ;
#3882 = ORIENTED_EDGE ( 'NONE', *, *, #87106, .T. ) ;
#3883 = VERTEX_POINT ( 'NONE', #13883 ) ;
#3884 = LINE ( 'NONE', #79349, #58436 ) ;
#3885 = CARTESIAN_POINT ( 'NONE',  ( -10.17529693379959888, -9.478995922590581102, -33.00000000040000003 ) ) ;
#3886 = COLOUR_RGB ( '',0.7843137254901960675, 0.7843137254901960675, 0.7843137254901960675 ) ;
#3887 = CARTESIAN_POINT ( 'NONE',  ( 3.016503411127848366, 6.053197904240012583, -33.07999999959999826 ) ) ;
#3888 = VERTEX_POINT ( 'NONE', #68305 ) ;
#3889 = CARTESIAN_POINT ( 'NONE',  ( 5.347724772990000375, 5.179146746069999807, -33.07999999959999826 ) ) ;
#3890 = PRESENTATION_LAYER_ASSIGNMENT (  '', '', ( #20968 ) ) ;
#3891 =( LENGTH_UNIT ( ) NAMED_UNIT ( * ) SI_UNIT ( .MILLI., .METRE. ) );
#3892 = VECTOR ( 'NONE', #57193, 1000.000000000000114 ) ;
#3893 = B_SPLINE_CURVE_WITH_KNOTS ( 'NONE', 3,
 ( #1189, #27117, #7922, #7032 ),
 .UNSPECIFIED., .F., .F.,
 ( 4, 4 ),
 ( 0.000000000000000000, 1.000000000000000000 ),
 .UNSPECIFIED. ) ;
#3894 = EDGE_CURVE ( 'NONE', #33152, #54952, #14092, .T. ) ;
#3895 =( NAMED_UNIT ( * ) PLANE_ANGLE_UNIT ( ) SI_UNIT ( $, .RADIAN. ) );
#3896 = CARTESIAN_POINT ( 'NONE',  ( -8.815252051449999016, -3.692540620770000004, -33.00000000040000003 ) ) ;
#3897 = CARTESIAN_POINT ( 'NONE',  ( 7.500000000000000000, 1.000000000960000079, -19.73559999999999803 ) ) ;
#3898 = CARTESIAN_POINT ( 'NONE',  ( 5.529175549700000580, 5.595587761930000958, -33.07999999959999826 ) ) ;
#3899 = CARTESIAN_POINT ( 'NONE',  ( 8.638903299819022052, -8.554562688453968278, -33.00000000040000003 ) ) ;
#3900 = ORIENTED_EDGE ( 'NONE', *, *, #1031, .T. ) ;
#3901 = PRESENTATION_STYLE_ASSIGNMENT (( #65040 ) ) ;
#3902 = VERTEX_POINT ( 'NONE', #5824 ) ;
#3903 = UNCERTAINTY_MEASURE_WITH_UNIT (LENGTH_MEASURE( 1.000000000000000082E-05 ), #22593, 'distance_accuracy_value', 'NONE');
#3904 =( NAMED_UNIT ( * ) PLANE_ANGLE_UNIT ( ) SI_UNIT ( $, .RADIAN. ) );
#3905 = DIRECTION ( 'NONE',  ( -5.515475898590270378E-21, 1.224606352580329815E-16, -1.000000000000000000 ) ) ;
#3906 = EDGE_LOOP ( 'NONE', ( #44821, #36014 ) ) ;
#3907 = MECHANICAL_DESIGN_GEOMETRIC_PRESENTATION_REPRESENTATION (  '', ( #63793 ), #50898 ) ;
#3908 = LINE ( 'NONE', #3481, #40706 ) ;
#3909 = ORIENTED_EDGE ( 'NONE', *, *, #48150, .F. ) ;
#3910 = MECHANICAL_DESIGN_GEOMETRIC_PRESENTATION_REPRESENTATION (  '', ( #12489 ), #8211 ) ;
#3911 = CARTESIAN_POINT ( 'NONE',  ( 5.200597176731661442, 5.413916016666401099, -33.09333333293333368 ) ) ;
#3912 = EDGE_CURVE ( 'NONE', #12986, #21948, #44751, .T. ) ;
#3913 = VERTEX_POINT ( 'NONE', #20983 ) ;
#3914 = CYLINDRICAL_SURFACE ( 'NONE', #50776, 3.500000000000000444 ) ;
#3915 = CARTESIAN_POINT ( 'NONE',  ( -11.11342181849968114, -8.553971799952885036, -32.99333333373333943 ) ) ;
#3916 = ORIENTED_EDGE ( 'NONE', *, *, #62745, .F. ) ;
#3917 = PRESENTATION_LAYER_ASSIGNMENT (  '', '', ( #2521 ) ) ;
#3918 = FILL_AREA_STYLE_COLOUR ( '', #26853 ) ;
#3919 = CARTESIAN_POINT ( 'NONE',  ( 5.948860283559969986, -4.182068319119954580, -32.98000000040000401 ) ) ;
#3920 = CARTESIAN_POINT ( 'NONE',  ( -7.500000000000000000, -7.499999999609999968, -8.000000000360000030 ) ) ;
#3921 = ORIENTED_EDGE ( 'NONE', *, *, #65368, .T. ) ;
#3922 = STYLED_ITEM ( 'NONE', ( #49904 ), #81658 ) ;
#3923 =( NAMED_UNIT ( * ) SI_UNIT ( $, .STERADIAN. ) SOLID_ANGLE_UNIT ( ) );
#3924 = DIRECTION ( 'NONE',  ( 0.7602152895746590033, 0.6496712349311130064, 0.000000000000000000 ) ) ;
#3925 = SURFACE_STYLE_FILL_AREA ( #40510 ) ;
#3926 = CARTESIAN_POINT ( 'NONE',  ( 5.699206064420000217, 11.23391711880000088, -33.10000000960000222 ) ) ;
#3927 = SURFACE_STYLE_FILL_AREA ( #2628 ) ;
#3928 = CARTESIAN_POINT ( 'NONE',  ( 4.778720836770000702, 5.480253179590000023, -33.09999999960000139 ) ) ;
#3929 = MECHANICAL_DESIGN_GEOMETRIC_PRESENTATION_REPRESENTATION (  '', ( #13985 ), #9630 ) ;
#3930 = LINE ( 'NONE', #70516, #19795 ) ;
#3931 = LINE ( 'NONE', #78971, #85461 ) ;
#3932 = ORIENTED_EDGE ( 'NONE', *, *, #42159, .T. ) ;
#3933 = SURFACE_STYLE_USAGE ( .BOTH. , #10219 ) ;
#3934 = FACE_OUTER_BOUND ( 'NONE', #10196, .T. ) ;
#3935 = EDGE_CURVE ( 'NONE', #55532, #20580, #27969, .T. ) ;
#3936 = CARTESIAN_POINT ( 'NONE',  ( -11.86636754010000061, -9.231232082860000077, -32.98000000040000401 ) ) ;
#3937 = CARTESIAN_POINT ( 'NONE',  ( -8.969878910533333638, -3.264255839063333386, -33.00000000040000003 ) ) ;
#3938 = SURFACE_STYLE_USAGE ( .BOTH. , #17383 ) ;
#3939 = COLOUR_RGB ( '',0.7843137254901960675, 0.7843137254901960675, 0.7843137254901960675 ) ;
#3940 = FILL_AREA_STYLE_COLOUR ( '', #85247 ) ;
#3941 = VECTOR ( 'NONE', #74974, 1000.000000000000114 ) ;
#3942 = ORIENTED_EDGE ( 'NONE', *, *, #67258, .T. ) ;
#3943 = EDGE_CURVE ( 'NONE', #84508, #11808, #73662, .T. ) ;
#3944 = MECHANICAL_DESIGN_GEOMETRIC_PRESENTATION_REPRESENTATION (  '', ( #14004 ), #85220 ) ;
#3945 = FILL_AREA_STYLE ('',( #52592 ) ) ;
#3946 = EDGE_CURVE ( 'NONE', #82235, #36151, #17244, .T. ) ;
#3947 = LINE ( 'NONE', #78992, #62761 ) ;
#3948 = DIRECTION ( 'NONE',  ( 0.000000000000000000, 0.000000000000000000, 1.000000000000000000 ) ) ;
#3949 =( LENGTH_UNIT ( ) NAMED_UNIT ( * ) SI_UNIT ( .MILLI., .METRE. ) );
#3950 = DIRECTION ( 'NONE',  ( 5.928516478778676801E-05, -0.9999999982426347467, 0.000000000000000000 ) ) ;
#3951 = PRESENTATION_LAYER_ASSIGNMENT (  '', '', ( #42444 ) ) ;
#3952 = B_SPLINE_CURVE_WITH_KNOTS ( 'NONE', 3,
 ( #50558, #17589, #77883, #11314 ),
 .UNSPECIFIED., .F., .F.,
 ( 4, 4 ),
 ( 0.000000000000000000, 1.000000000000000000 ),
 .UNSPECIFIED. ) ;
#3953 = CARTESIAN_POINT ( 'NONE',  ( 3.337468690460000165, 5.967770833079999449, -33.07999999959999826 ) ) ;
#3954 = DIRECTION ( 'NONE',  ( -3.580191363775454741E-14, 0.000000000000000000, 1.000000000000000000 ) ) ;
#3955 = ORIENTED_EDGE ( 'NONE', *, *, #58775, .F. ) ;
#3956 =( NAMED_UNIT ( * ) SI_UNIT ( $, .STERADIAN. ) SOLID_ANGLE_UNIT ( ) );
#3957 = EDGE_CURVE ( 'NONE', #11601, #34919, #28132, .T. ) ;
#3958 = AXIS2_PLACEMENT_3D ( 'NONE', #72468, #81413, #46094 ) ;
#3959 =( NAMED_UNIT ( * ) PLANE_ANGLE_UNIT ( ) SI_UNIT ( $, .RADIAN. ) );
#3960 = EDGE_LOOP ( 'NONE', ( #154, #54937, #1722, #47544 ) ) ;
#3961 = FACE_OUTER_BOUND ( 'NONE', #49481, .T. ) ;
#3962 =( GEOMETRIC_REPRESENTATION_CONTEXT ( 3 ) GLOBAL_UNCERTAINTY_ASSIGNED_CONTEXT ( ( #26205 ) ) GLOBAL_UNIT_ASSIGNED_CONTEXT ( ( #8125, #47802, #22407 ) ) REPRESENTATION_CONTEXT ( 'NONE', 'WORKASPACE' ) );
#3963 = PRESENTATION_STYLE_ASSIGNMENT (( #65105 ) ) ;
#3964 = DIRECTION ( 'NONE',  ( 0.000000000000000000, 0.000000000000000000, 1.000000000000000000 ) ) ;
#3965 = FACE_OUTER_BOUND ( 'NONE', #15745, .T. ) ;
#3966 = PRESENTATION_LAYER_ASSIGNMENT (  '', '', ( #42457 ) ) ;
#3967 = EDGE_CURVE ( 'NONE', #82088, #22926, #80425, .T. ) ;
#3968 = SURFACE_STYLE_FILL_AREA ( #32948 ) ;
#3969 = CARTESIAN_POINT ( 'NONE',  ( 3.912640283459970281, 6.440187810279869751, -33.09999999960000139 ) ) ;
#3970 = PRESENTATION_STYLE_ASSIGNMENT (( #45449 ) ) ;
#3971 = FACE_OUTER_BOUND ( 'NONE', #32658, .T. ) ;
#3972 = EDGE_CURVE ( 'NONE', #24537, #24107, #13438, .T. ) ;
#3973 = DIRECTION ( 'NONE',  ( -1.146122578253304128E-14, 0.000000000000000000, -1.000000000000000000 ) ) ;
#3974 = PRESENTATION_LAYER_ASSIGNMENT (  '', '', ( #70990 ) ) ;
#3975 =( NAMED_UNIT ( * ) SI_UNIT ( $, .STERADIAN. ) SOLID_ANGLE_UNIT ( ) );
#3976 = ORIENTED_EDGE ( 'NONE', *, *, #39109, .T. ) ;
#3977 = DIRECTION ( 'NONE',  ( 0.000000000000000000, 0.000000000000000000, 1.000000000000000000 ) ) ;
#3978 = PRESENTATION_LAYER_ASSIGNMENT (  '', '', ( #42471 ) ) ;
#3979 = DIRECTION ( 'NONE',  ( -0.2026056040359529298, -0.9792604195071026307, 0.000000000000000000 ) ) ;
#3980 = MECHANICAL_DESIGN_GEOMETRIC_PRESENTATION_REPRESENTATION (  '', ( #40990 ), #81021 ) ;
#3981 = CARTESIAN_POINT ( 'NONE',  ( 3.182178538067887530, -8.599259635146864866, -32.98000000040000401 ) ) ;
#3982 = FILL_AREA_STYLE ('',( #86557 ) ) ;
#3983 = VERTEX_POINT ( 'NONE', #33033 ) ;
#3984 = VERTEX_POINT ( 'NONE', #75469 ) ;
#3985 = CARTESIAN_POINT ( 'NONE',  ( 3.895265548793305221, -8.555918596546794319, -32.98000000040000401 ) ) ;
#3987 = DIRECTION ( 'NONE',  ( 0.000000000000000000, 0.000000000000000000, 1.000000000000000000 ) ) ;
#3986 = B_SPLINE_CURVE_WITH_KNOTS ( 'NONE', 3,
 ( #63041, #8201, #581, #49211 ),
 .UNSPECIFIED., .F., .F.,
 ( 4, 4 ),
 ( 0.000000000000000000, 1.000000000000000000 ),
 .UNSPECIFIED. ) ;
#3988 = STYLED_ITEM ( 'NONE', ( #28024 ), #21909 ) ;
#3989 = CARTESIAN_POINT ( 'NONE',  ( 4.146862276231872535, 10.86179959285162866, -33.07999999959999116 ) ) ;
#3990 = CARTESIAN_POINT ( 'NONE',  ( -9.300577684449999438, -3.768838112300000098, -33.00000001040000086 ) ) ;
#3991 = B_SPLINE_CURVE_WITH_KNOTS ( 'NONE', 3,
 ( #36989, #70536, #65095, #57108 ),
 .UNSPECIFIED., .F., .F.,
 ( 4, 4 ),
 ( 0.000000000000000000, 1.000000000000000000 ),
 .UNSPECIFIED. ) ;
#3992 = CARTESIAN_POINT ( 'NONE',  ( 3.293481666940885066, 6.086855160339999848, -33.09999999960000139 ) ) ;
#3993 = ORIENTED_EDGE ( 'NONE', *, *, #39000, .F. ) ;
#3994 =( NAMED_UNIT ( * ) SI_UNIT ( $, .STERADIAN. ) SOLID_ANGLE_UNIT ( ) );
#3995 = VECTOR ( 'NONE', #31928, 1000.000000000000000 ) ;
#3996 = DIRECTION ( 'NONE',  ( -1.663702628537985266E-14, 0.000000000000000000, 1.000000000000000000 ) ) ;
#3997 = ORIENTED_EDGE ( 'NONE', *, *, #44532, .F. ) ;
#3998 = CARTESIAN_POINT ( 'NONE',  ( 5.708715495728514888, 10.74007338876428364, -33.09999999960000139 ) ) ;
#3999 = FILL_AREA_STYLE_COLOUR ( '', #78652 ) ;
#4000 = SURFACE_STYLE_USAGE ( .BOTH. , #64256 ) ;
#4001 = VERTEX_POINT ( 'NONE', #60226 ) ;
#4002 = CARTESIAN_POINT ( 'NONE',  ( 5.325494088714905594, -9.603181901597450221, -32.98000000040000401 ) ) ;
#4003 = DIRECTION ( 'NONE',  ( 0.8660254037843290176, 0.5000000000001900702, -1.792438268123641078E-14 ) ) ;
#4004 = EDGE_LOOP ( 'NONE', ( #36363, #45895 ) ) ;
#4005 = ORIENTED_EDGE ( 'NONE', *, *, #83430, .F. ) ;
#4006 = CARTESIAN_POINT ( 'NONE',  ( -11.79019674839999965, -8.580637691550000667, -32.98000000040000401 ) ) ;
#4007 = ORIENTED_EDGE ( 'NONE', *, *, #69206, .F. ) ;
#4008 = STYLED_ITEM ( 'NONE', ( #80071 ), #30684 ) ;
#4009 =( NAMED_UNIT ( * ) SI_UNIT ( $, .STERADIAN. ) SOLID_ANGLE_UNIT ( ) );
#4010 =( NAMED_UNIT ( * ) PLANE_ANGLE_UNIT ( ) SI_UNIT ( $, .RADIAN. ) );
#4011 = ORIENTED_EDGE ( 'NONE', *, *, #31374, .F. ) ;
#4012 =( LENGTH_UNIT ( ) NAMED_UNIT ( * ) SI_UNIT ( .MILLI., .METRE. ) );
#4013 = PRESENTATION_LAYER_ASSIGNMENT (  '', '', ( #83924 ) ) ;
#4014 = ORIENTED_EDGE ( 'NONE', *, *, #54865, .T. ) ;
#4015 = LINE ( 'NONE', #73166, #6221 ) ;
#4016 = ORIENTED_EDGE ( 'NONE', *, *, #38017, .T. ) ;
#4017 = SURFACE_STYLE_FILL_AREA ( #4466 ) ;
#4018 = ORIENTED_EDGE ( 'NONE', *, *, #44457, .T. ) ;
#4019 = SURFACE_STYLE_USAGE ( .BOTH. , #11627 ) ;
#4020 = CARTESIAN_POINT ( 'NONE',  ( -2.106290064720000021, 5.506971822699999741, -33.00000001040000086 ) ) ;
#4021 = PLANE ( 'NONE',  #41412 ) ;
#4022 =( GEOMETRIC_REPRESENTATION_CONTEXT ( 3 ) GLOBAL_UNCERTAINTY_ASSIGNED_CONTEXT ( ( #11714 ) ) GLOBAL_UNIT_ASSIGNED_CONTEXT ( ( #70592, #4010, #22813 ) ) REPRESENTATION_CONTEXT ( 'NONE', 'WORKASPACE' ) );
#4023 = SURFACE_SIDE_STYLE ('',( #66930 ) ) ;
#4024 = VERTEX_POINT ( 'NONE', #87499 ) ;
#4025 = EDGE_CURVE ( 'NONE', #19617, #66752, #25727, .T. ) ;
#4026 = FILL_AREA_STYLE ('',( #65171 ) ) ;
#4027 = SURFACE_STYLE_FILL_AREA ( #9439 ) ;
#4028 = COLOUR_RGB ( '',0.7843137254901960675, 0.7843137254901960675, 0.7843137254901960675 ) ;
#4029 = ORIENTED_EDGE ( 'NONE', *, *, #79197, .T. ) ;
#4030 = CARTESIAN_POINT ( 'NONE',  ( -9.877651712147059726, -3.907334709654325167, -32.98000000040000401 ) ) ;
#4031 = VECTOR ( 'NONE', #12863, 1000.000000000000000 ) ;
#4032 =( GEOMETRIC_REPRESENTATION_CONTEXT ( 3 ) GLOBAL_UNCERTAINTY_ASSIGNED_CONTEXT ( ( #37519 ) ) GLOBAL_UNIT_ASSIGNED_CONTEXT ( ( #68437, #40319, #27364 ) ) REPRESENTATION_CONTEXT ( 'NONE', 'WORKASPACE' ) );
#4033 = UNCERTAINTY_MEASURE_WITH_UNIT (LENGTH_MEASURE( 1.000000000000000082E-05 ), #61100, 'distance_accuracy_value', 'NONE');
#4034 = SURFACE_STYLE_FILL_AREA ( #65178 ) ;
#4035 = DIRECTION ( 'NONE',  ( 0.000000000000000000, 0.000000000000000000, 1.000000000000000000 ) ) ;
#4036 = FILL_AREA_STYLE_COLOUR ( '', #56210 ) ;
#4037 = FILL_AREA_STYLE ('',( #17052 ) ) ;
#4038 = PRESENTATION_LAYER_ASSIGNMENT (  '', '', ( #81075 ) ) ;
#4039 = FILL_AREA_STYLE_COLOUR ( '', #71045 ) ;
#4040 = FILL_AREA_STYLE_COLOUR ( '', #27608 ) ;
#4041 = B_SPLINE_CURVE_WITH_KNOTS ( 'NONE', 3,
 ( #38198, #37751, #65866, #65437 ),
 .UNSPECIFIED., .F., .F.,
 ( 4, 4 ),
 ( 0.000000000000000000, 1.000000000000000000 ),
 .UNSPECIFIED. ) ;
#4042 = AXIS2_PLACEMENT_3D ( 'NONE', #20794, #81969, #19913 ) ;
#4043 = ORIENTED_EDGE ( 'NONE', *, *, #8023, .F. ) ;
#4044 = VECTOR ( 'NONE', #80196, 1000.000000000000114 ) ;
#4045 =( LENGTH_UNIT ( ) NAMED_UNIT ( * ) SI_UNIT ( .MILLI., .METRE. ) );
#4046 = FILL_AREA_STYLE ('',( #4938 ) ) ;
#4047 = VECTOR ( 'NONE', #79939, 1000.000000000000000 ) ;
#4048 = FILL_AREA_STYLE ('',( #30405 ) ) ;
#4049 = CARTESIAN_POINT ( 'NONE',  ( 5.851797073548499206, 8.356993182496838202, -33.09999999960000139 ) ) ;
#4050 = EDGE_CURVE ( 'NONE', #66665, #72389, #61096, .T. ) ;
#4051 = AXIS2_PLACEMENT_3D ( 'NONE', #39542, #34156, #68117 ) ;
#4052 = MECHANICAL_DESIGN_GEOMETRIC_PRESENTATION_REPRESENTATION (  '', ( #32535 ), #31135 ) ;
#4053 = EDGE_CURVE ( 'NONE', #55911, #65398, #32211, .T. ) ;
#4054 = SURFACE_SIDE_STYLE ('',( #64302 ) ) ;
#4055 = LINE ( 'NONE', #85332, #10667 ) ;
#4056 = EDGE_CURVE ( 'NONE', #5406, #45324, #83358, .T. ) ;
#4057 = FILL_AREA_STYLE ('',( #65195 ) ) ;
#4058 = ORIENTED_EDGE ( 'NONE', *, *, #47565, .T. ) ;
#4059 = EDGE_CURVE ( 'NONE', #64783, #14628, #61279, .T. ) ;
#4061 = STYLED_ITEM ( 'NONE', ( #71323 ), #59177 ) ;
#4060 = UNCERTAINTY_MEASURE_WITH_UNIT (LENGTH_MEASURE( 1.000000000000000082E-05 ), #8659, 'distance_accuracy_value', 'NONE');
#4062 = AXIS2_PLACEMENT_3D ( 'NONE', #54229, #39523, #14134 ) ;
#4063 = CARTESIAN_POINT ( 'NONE',  ( 6.939163264685760169, 3.183519235771143929, -19.73934691260905083 ) ) ;
#4064 = LINE ( 'NONE', #81605, #58439 ) ;
#4065 = PRESENTATION_STYLE_ASSIGNMENT (( #66057 ) ) ;
#4066 = B_SPLINE_CURVE_WITH_KNOTS ( 'NONE', 3,
 ( #58520, #11255, #19254, #39756 ),
 .UNSPECIFIED., .F., .F.,
 ( 4, 4 ),
 ( 0.000000000000000000, 1.000000000000000000 ),
 .UNSPECIFIED. ) ;
#4067 = EDGE_CURVE ( 'NONE', #36488, #69408, #11027, .T. ) ;
#4068 = ADVANCED_FACE ( 'NONE', ( #71299 ), #10141, .T. ) ;
#4069 = STYLED_ITEM ( 'NONE', ( #11804 ), #2859 ) ;
#4070 = CARTESIAN_POINT ( 'NONE',  ( -8.549137197314921721, -7.872947577198800673, -33.00000000039999293 ) ) ;
#4071 = EDGE_CURVE ( 'NONE', #63761, #18626, #55624, .T. ) ;
#4073 = CARTESIAN_POINT ( 'NONE',  ( 7.431268663232284410, -5.976881369444450698, -33.00000000040000003 ) ) ;
#4072 = CARTESIAN_POINT ( 'NONE',  ( 4.169821573010000115, 6.525876518999999654, -33.07999999959999826 ) ) ;
#4074 = CARTESIAN_POINT ( 'NONE',  ( -11.34547211900299857, -9.557268691671730210, -32.98000000040000401 ) ) ;
#4075 = PRESENTATION_LAYER_ASSIGNMENT (  '', '', ( #29723 ) ) ;
#4076 = PRESENTATION_STYLE_ASSIGNMENT (( #17501 ) ) ;
#4077 = FACE_OUTER_BOUND ( 'NONE', #86886, .T. ) ;
#4078 = VERTEX_POINT ( 'NONE', #57012 ) ;
#4079 = CARTESIAN_POINT ( 'NONE',  ( -10.35794389900000034, -8.396430613830000667, -33.00000000040000003 ) ) ;
#4080 = FACE_OUTER_BOUND ( 'NONE', #41305, .T. ) ;
#4081 = FACE_OUTER_BOUND ( 'NONE', #53375, .T. ) ;
#4082 = DIRECTION ( 'NONE',  ( -0.9939565009047712785, 0.1097746523981900230, 0.000000000000000000 ) ) ;
#4083 = STYLED_ITEM ( 'NONE', ( #58433 ), #14304 ) ;
#4084 = CARTESIAN_POINT ( 'NONE',  ( 7.500000000000000000, -10.99999999936999906, -12.90000000039999861 ) ) ;
#4085 =( LENGTH_UNIT ( ) NAMED_UNIT ( * ) SI_UNIT ( .MILLI., .METRE. ) );
#4086 = CARTESIAN_POINT ( 'NONE',  ( 4.209066817179610176, -4.364237992690150669, -32.98000000040000401 ) ) ;
#4087 = ORIENTED_EDGE ( 'NONE', *, *, #45065, .T. ) ;
#4088 = CARTESIAN_POINT ( 'NONE',  ( 7.157382365750000197, 5.590080801450000081, -33.07999999959999826 ) ) ;
#4089 = EDGE_CURVE ( 'NONE', #26062, #9959, #10924, .T. ) ;
#4090 = DIRECTION ( 'NONE',  ( 0.000000000000000000, -7.427055932066001049E-15, -1.000000000000000000 ) ) ;
#4091 = PRESENTATION_STYLE_ASSIGNMENT (( #77815 ) ) ;
#4092 = DIRECTION ( 'NONE',  ( 0.000000000000000000, 0.000000000000000000, 1.000000000000000000 ) ) ;
#4093 = VECTOR ( 'NONE', #15156, 1000.000000000000227 ) ;
#4094 = VERTEX_POINT ( 'NONE', #3427 ) ;
#4095 =( NAMED_UNIT ( * ) PLANE_ANGLE_UNIT ( ) SI_UNIT ( $, .RADIAN. ) );
#4096 =( NAMED_UNIT ( * ) PLANE_ANGLE_UNIT ( ) SI_UNIT ( $, .RADIAN. ) );
#4097 = CARTESIAN_POINT ( 'NONE',  ( 6.428578525874830696, -8.140130538348058664, -32.98000000040000401 ) ) ;
#4098 = COLOUR_RGB ( '',0.7843137254901960675, 0.7843137254901960675, 0.7843137254901960675 ) ;
#4100 = PRESENTATION_LAYER_ASSIGNMENT (  '', '', ( #81133 ) ) ;
#4099 = PRESENTATION_STYLE_ASSIGNMENT (( #65236 ) ) ;
#4101 = COLOUR_RGB ( '',0.7843137254901960675, 0.7843137254901960675, 0.7843137254901960675 ) ;
#4102 = B_SPLINE_CURVE_WITH_KNOTS ( 'NONE', 3,
 ( #60084, #60946, #67257, #6096 ),
 .UNSPECIFIED., .F., .F.,
 ( 4, 4 ),
 ( 0.000000000000000000, 1.000000000000000000 ),
 .UNSPECIFIED. ) ;
#4103 = PRESENTATION_LAYER_ASSIGNMENT (  '', '', ( #18255 ) ) ;
#4104 = CIRCLE ( 'NONE', #56882, 3.000000000000000444 ) ;
#4105 = ORIENTED_EDGE ( 'NONE', *, *, #11151, .F. ) ;
#4106 = CARTESIAN_POINT ( 'NONE',  ( 5.227389093449480661, -9.579656568067839828, -32.98000000040000401 ) ) ;
#4107 = CARTESIAN_POINT ( 'NONE',  ( -11.02046126923333347, -8.758267802866665619, -33.00000000040000003 ) ) ;
#4108 = LINE ( 'NONE', #58535, #27060 ) ;
#4109 = DIRECTION ( 'NONE',  ( -5.361233375645499884E-14, 0.000000000000000000, 1.000000000000000000 ) ) ;
#4110 = ORIENTED_EDGE ( 'NONE', *, *, #16921, .T. ) ;
#4111 =( NAMED_UNIT ( * ) SI_UNIT ( $, .STERADIAN. ) SOLID_ANGLE_UNIT ( ) );
#4112 = EDGE_CURVE ( 'NONE', #32109, #43726, #84263, .T. ) ;
#4113 = CARTESIAN_POINT ( 'NONE',  ( 8.884676892819999949, 3.058562237579999898, -33.07999999959999826 ) ) ;
#4114 = ORIENTED_EDGE ( 'NONE', *, *, #39613, .F. ) ;
#4115 = ORIENTED_EDGE ( 'NONE', *, *, #69844, .F. ) ;
#4116 = CARTESIAN_POINT ( 'NONE',  ( 3.509556105869999776, 5.649200514639999504, -33.09999999960000139 ) ) ;
#4117 = ORIENTED_EDGE ( 'NONE', *, *, #74402, .T. ) ;
#4118 = ORIENTED_EDGE ( 'NONE', *, *, #67465, .F. ) ;
#4119 = FILL_AREA_STYLE_COLOUR ( '', #57484 ) ;
#4120 = CARTESIAN_POINT ( 'NONE',  ( 5.659014586899999699, -9.844269192509997879, -33.00000000040000003 ) ) ;
#4121 = CYLINDRICAL_SURFACE ( 'NONE', #68625, 0.1972429457230001626 ) ;
#4123 = ORIENTED_EDGE ( 'NONE', *, *, #85421, .F. ) ;
#4122 =( GEOMETRIC_REPRESENTATION_CONTEXT ( 3 ) GLOBAL_UNCERTAINTY_ASSIGNED_CONTEXT ( ( #13544 ) ) GLOBAL_UNIT_ASSIGNED_CONTEXT ( ( #28563, #55762, #68730 ) ) REPRESENTATION_CONTEXT ( 'NONE', 'WORKASPACE' ) );
#4124 = ORIENTED_EDGE ( 'NONE', *, *, #12057, .F. ) ;
#4125 = PRESENTATION_STYLE_ASSIGNMENT (( #32217 ) ) ;
#4126 = AXIS2_PLACEMENT_3D ( 'NONE', #63801, #71828, #50819 ) ;
#4128 = DIRECTION ( 'NONE',  ( 0.1067143907326681823, 0.9942897157320673696, 0.000000000000000000 ) ) ;
#4127 = FACE_OUTER_BOUND ( 'NONE', #59998, .T. ) ;
#4129 = ORIENTED_EDGE ( 'NONE', *, *, #4053, .T. ) ;
#4130 = SURFACE_STYLE_FILL_AREA ( #30054 ) ;
#4131 = DIRECTION ( 'NONE',  ( -5.361233375645499884E-14, 0.000000000000000000, 1.000000000000000000 ) ) ;
#4132 = ORIENTED_EDGE ( 'NONE', *, *, #27648, .F. ) ;
#4133 = CARTESIAN_POINT ( 'NONE',  ( 5.917981369270000513, -3.792296968650000100, -32.98000000040000401 ) ) ;
#4134 = LINE ( 'NONE', #39351, #17624 ) ;
#4135 =( NAMED_UNIT ( * ) SI_UNIT ( $, .STERADIAN. ) SOLID_ANGLE_UNIT ( ) );
#4136 = SURFACE_SIDE_STYLE ('',( #38038 ) ) ;
#4137 = CARTESIAN_POINT ( 'NONE',  ( -7.500000000000000000, -8.943375671899998380, -22.00000000039999648 ) ) ;
#4138 = VERTEX_POINT ( 'NONE', #85125 ) ;
#4139 = ORIENTED_EDGE ( 'NONE', *, *, #8117, .F. ) ;
#4140 =( LENGTH_UNIT ( ) NAMED_UNIT ( * ) SI_UNIT ( .MILLI., .METRE. ) );
#4141 = CARTESIAN_POINT ( 'NONE',  ( 3.018281031526666602, 6.118931637660000256, -33.09999999960000139 ) ) ;
#4142 = LINE ( 'NONE', #87128, #36600 ) ;
#4143 = EDGE_CURVE ( 'NONE', #38433, #73833, #64118, .T. ) ;
#4144 = STYLED_ITEM ( 'NONE', ( #40946 ), #30969 ) ;
#4145 = CARTESIAN_POINT ( 'NONE',  ( 3.994699013530190079, -8.664614191619939731, -33.00000000040000003 ) ) ;
#4146 = SURFACE_SIDE_STYLE ('',( #37169 ) ) ;
#4147 = CARTESIAN_POINT ( 'NONE',  ( 3.022791876459999916, -8.838579702769999713, -33.00000000040000003 ) ) ;
#4148 = PRESENTATION_STYLE_ASSIGNMENT (( #17151 ) ) ;
#4149 = AXIS2_PLACEMENT_3D ( 'NONE', #76844, #70128, #84810 ) ;
#4150 =( NAMED_UNIT ( * ) PLANE_ANGLE_UNIT ( ) SI_UNIT ( $, .RADIAN. ) );
#4151 = CARTESIAN_POINT ( 'NONE',  ( -9.051139372420001550, -4.182068112650000558, -32.98000000040000401 ) ) ;
#4152 = ORIENTED_EDGE ( 'NONE', *, *, #86617, .T. ) ;
#4153 = MECHANICAL_DESIGN_GEOMETRIC_PRESENTATION_REPRESENTATION (  '', ( #81179 ), #12600 ) ;
#4154 = CARTESIAN_POINT ( 'NONE',  ( 5.369840739280000719, -9.650389924260000640, -33.00000000040000003 ) ) ;
#4155 = FACE_OUTER_BOUND ( 'NONE', #50389, .T. ) ;
#4156 = STYLED_ITEM ( 'NONE', ( #38534 ), #42275 ) ;
#4157 = EDGE_CURVE ( 'NONE', #56958, #50401, #78474, .T. ) ;
#4158 = FILL_AREA_STYLE ('',( #65305 ) ) ;
#4159 = ADVANCED_FACE ( 'NONE', ( #57429 ), #18146, .F. ) ;
#4160 = DIRECTION ( 'NONE',  ( 0.000000000000000000, 0.000000000000000000, 1.000000000000000000 ) ) ;
#4161 =( GEOMETRIC_REPRESENTATION_CONTEXT ( 3 ) GLOBAL_UNCERTAINTY_ASSIGNED_CONTEXT ( ( #29340 ) ) GLOBAL_UNIT_ASSIGNED_CONTEXT ( ( #9829, #63797, #10260 ) ) REPRESENTATION_CONTEXT ( 'NONE', 'WORKASPACE' ) );
#4162 = EDGE_CURVE ( 'NONE', #88079, #83234, #23367, .T. ) ;
#4163 = MECHANICAL_DESIGN_GEOMETRIC_PRESENTATION_REPRESENTATION (  '', ( #75436 ), #2721 ) ;
#4164 = DIRECTION ( 'NONE',  ( 1.000000000000000000, 0.000000000000000000, 0.000000000000000000 ) ) ;
#4165 =( GEOMETRIC_REPRESENTATION_CONTEXT ( 3 ) GLOBAL_UNCERTAINTY_ASSIGNED_CONTEXT ( ( #12557 ) ) GLOBAL_UNIT_ASSIGNED_CONTEXT ( ( #26574, #59153, #13212 ) ) REPRESENTATION_CONTEXT ( 'NONE', 'WORKASPACE' ) );
#4166 = SURFACE_STYLE_FILL_AREA ( #79200 ) ;
#4167 = EDGE_CURVE ( 'NONE', #130, #30037, #79072, .T. ) ;
#4168 = EDGE_CURVE ( 'NONE', #81391, #26704, #69081, .T. ) ;
#4169 = UNCERTAINTY_MEASURE_WITH_UNIT (LENGTH_MEASURE( 1.000000000000000082E-05 ), #3172, 'distance_accuracy_value', 'NONE');
#4170 =( NAMED_UNIT ( * ) SI_UNIT ( $, .STERADIAN. ) SOLID_ANGLE_UNIT ( ) );
#4171 = CARTESIAN_POINT ( 'NONE',  ( 8.087247962079999297, 8.091842361059999433, -33.09999999960000139 ) ) ;
#4172 = STYLED_ITEM ( 'NONE', ( #36093 ), #63745 ) ;
#4173 = EDGE_CURVE ( 'NONE', #33796, #33832, #45938, .T. ) ;
#4174 = DIRECTION ( 'NONE',  ( 0.000000000000000000, 0.000000000000000000, 1.000000000000000000 ) ) ;
#4175 = FILL_AREA_STYLE_COLOUR ( '', #26427 ) ;
#4176 = CARTESIAN_POINT ( 'NONE',  ( 8.826954778409289659, -8.772756877528600228, -32.98000000040000401 ) ) ;
#4177 = ADVANCED_FACE ( 'NONE', ( #80202 ), #67643, .T. ) ;
#4178 = CARTESIAN_POINT ( 'NONE',  ( 4.317467930120000297, -10.74841882949999849, -32.98000000040000401 ) ) ;
#4179 = CARTESIAN_POINT ( 'NONE',  ( 5.333295520590000116, 5.392012277670000131, -33.07999999959999826 ) ) ;
#4180 = VECTOR ( 'NONE', #39601, 1000.000000000000000 ) ;
#4182 = DIRECTION ( 'NONE',  ( -0.9803914582552949453, 0.1970598603979419605, 0.000000000000000000 ) ) ;
#4181 = PLANE ( 'NONE',  #6722 ) ;
#4183 = PLANE ( 'NONE',  #33704 ) ;
#4185 =( NAMED_UNIT ( * ) SI_UNIT ( $, .STERADIAN. ) SOLID_ANGLE_UNIT ( ) );
#4184 = AXIS2_PLACEMENT_3D ( 'NONE', #12716, #54586, #20243 ) ;
#4186 = SURFACE_SIDE_STYLE ('',( #70766 ) ) ;
#4187 = UNCERTAINTY_MEASURE_WITH_UNIT (LENGTH_MEASURE( 1.000000000000000082E-05 ), #59475, 'distance_accuracy_value', 'NONE');
#4188 = CARTESIAN_POINT ( 'NONE',  ( -1.299965263689999937E-12, 5.883311670119999938E-10, -14.55000000000000071 ) ) ;
#4189 = VERTEX_POINT ( 'NONE', #33700 ) ;
#4190 = STYLED_ITEM ( 'NONE', ( #66630 ), #59777 ) ;
#4191 = CARTESIAN_POINT ( 'NONE',  ( 3.022791876457829652, 6.161420297220499442, -33.09999999960000139 ) ) ;
#4192 = CYLINDRICAL_SURFACE ( 'NONE', #8205, 0.7500000000000002220 ) ;
#4193 = SURFACE_STYLE_USAGE ( .BOTH. , #70771 ) ;
#4194 = ORIENTED_EDGE ( 'NONE', *, *, #6154, .F. ) ;
#4195 = PRESENTATION_STYLE_ASSIGNMENT (( #78780 ) ) ;
#4196 = FACE_OUTER_BOUND ( 'NONE', #55078, .T. ) ;
#4197 = EDGE_CURVE ( 'NONE', #72097, #62108, #73630, .T. ) ;
#4198 = DIRECTION ( 'NONE',  ( 0.9875920640568519593, 0.1570411252249769851, 1.171453342316279742E-15 ) ) ;
#4199 = ORIENTED_EDGE ( 'NONE', *, *, #9168, .F. ) ;
#4200 = STYLED_ITEM ( 'NONE', ( #51949 ), #31372 ) ;
#4201 = FILL_AREA_STYLE ('',( #59071 ) ) ;
#4202 = ORIENTED_EDGE ( 'NONE', *, *, #61227, .F. ) ;
#4203 = CARTESIAN_POINT ( 'NONE',  ( 3.684943084289740156, -9.282473197429480294, -33.00000000040000003 ) ) ;
#4204 = FACE_OUTER_BOUND ( 'NONE', #4481, .T. ) ;
#4205 = EDGE_CURVE ( 'NONE', #28233, #47410, #31939, .T. ) ;
#4206 = CARTESIAN_POINT ( 'NONE',  ( -11.00763590140000048, -8.729876930929998835, -33.00000000040000003 ) ) ;
#4207 = PRESENTATION_STYLE_ASSIGNMENT (( #44803 ) ) ;
#4208 = ORIENTED_EDGE ( 'NONE', *, *, #56989, .T. ) ;
#4209 = LINE ( 'NONE', #58217, #39211 ) ;
#4210 = ORIENTED_EDGE ( 'NONE', *, *, #70187, .F. ) ;
#4211 = CIRCLE ( 'NONE', #72574, 2.699999999999999734 ) ;
#4212 = DIRECTION ( 'NONE',  ( -1.306831209355089952E-17, -1.217613503425739996E-16, -1.000000000000000000 ) ) ;
#4213 =( NAMED_UNIT ( * ) PLANE_ANGLE_UNIT ( ) SI_UNIT ( $, .RADIAN. ) );
#4214 = SURFACE_STYLE_USAGE ( .BOTH. , #26829 ) ;
#4215 = CARTESIAN_POINT ( 'NONE',  ( -10.03888878279999908, -9.744807777370001034, -33.00000000040000003 ) ) ;
#4216 = DIRECTION ( 'NONE',  ( 0.9945553022577016122, -0.1042101278719679558, 1.393497947241308289E-15 ) ) ;
#4217 = ORIENTED_EDGE ( 'NONE', *, *, #11727, .T. ) ;
#4218 = CARTESIAN_POINT ( 'NONE',  ( 4.097115555210674387, 6.642049676100599598, -33.09999999960000139 ) ) ;
#4219 = ORIENTED_EDGE ( 'NONE', *, *, #34765, .F. ) ;
#4220 = CARTESIAN_POINT ( 'NONE',  ( 6.741214875605293422, 6.987944064239623110, -33.07999999959999826 ) ) ;
#4221 = COLOUR_RGB ( '',0.7843137254901960675, 0.7843137254901960675, 0.7843137254901960675 ) ;
#4222 = MECHANICAL_DESIGN_GEOMETRIC_PRESENTATION_REPRESENTATION (  '', ( #79856 ), #15698 ) ;
#4223 = B_SPLINE_CURVE_WITH_KNOTS ( 'NONE', 3,
 ( #43272, #50828, #57570, #78599 ),
 .UNSPECIFIED., .F., .F.,
 ( 4, 4 ),
 ( 0.000000000000000000, 1.000000000000000000 ),
 .UNSPECIFIED. ) ;
#4224 = FACE_OUTER_BOUND ( 'NONE', #61774, .T. ) ;
#4225 = SURFACE_SIDE_STYLE ('',( #65370 ) ) ;
#4226 = ORIENTED_EDGE ( 'NONE', *, *, #35660, .F. ) ;
#4227 = ORIENTED_EDGE ( 'NONE', *, *, #68111, .F. ) ;
#4228 =( GEOMETRIC_REPRESENTATION_CONTEXT ( 3 ) GLOBAL_UNCERTAINTY_ASSIGNED_CONTEXT ( ( #40912 ) ) GLOBAL_UNIT_ASSIGNED_CONTEXT ( ( #49842, #17313, #71722 ) ) REPRESENTATION_CONTEXT ( 'NONE', 'WORKASPACE' ) );
#4229 = MECHANICAL_DESIGN_GEOMETRIC_PRESENTATION_REPRESENTATION (  '', ( #15708 ), #12808 ) ;
#4230 = STYLED_ITEM ( 'NONE', ( #10458 ), #85523 ) ;
#4231 = FILL_AREA_STYLE ('',( #65374 ) ) ;
#4232 = CARTESIAN_POINT ( 'NONE',  ( -8.749985331276890932, -8.083166133460981229, -27.92731282471316590 ) ) ;
#4233 = CARTESIAN_POINT ( 'NONE',  ( 9.476863765580000987, -9.354847613609999613, -33.00000000040000003 ) ) ;
#4234 =( LENGTH_UNIT ( ) NAMED_UNIT ( * ) SI_UNIT ( .MILLI., .METRE. ) );
#4235 = ORIENTED_EDGE ( 'NONE', *, *, #68444, .T. ) ;
#4236 = FILL_AREA_STYLE_COLOUR ( '', #16191 ) ;
#4237 = B_SPLINE_CURVE_WITH_KNOTS ( 'NONE', 3,
 ( #24611, #52250, #37972, #12107 ),
 .UNSPECIFIED., .F., .F.,
 ( 4, 4 ),
 ( 0.000000000000000000, 1.000000000000000000 ),
 .UNSPECIFIED. ) ;
#4238 = CARTESIAN_POINT ( 'NONE',  ( -11.52921129360000130, -9.355893204870000091, -32.98000000040000401 ) ) ;
#4239 = SURFACE_SIDE_STYLE ('',( #65383 ) ) ;
#4240 = CARTESIAN_POINT ( 'NONE',  ( 4.697706845220420036, 5.376687060429710563, -33.09999999960000139 ) ) ;
#4241 = DIRECTION ( 'NONE',  ( -1.306831209355089952E-17, -1.217613503425737777E-16, -1.000000000000000000 ) ) ;
#4242 = LINE ( 'NONE', #45265, #63201 ) ;
#4243 = ORIENTED_EDGE ( 'NONE', *, *, #46593, .T. ) ;
#4244 = DIRECTION ( 'NONE',  ( 0.7278451833911778746, -0.6857414884737998984, 0.000000000000000000 ) ) ;
#4245 = DIRECTION ( 'NONE',  ( 0.5000000000001900702, -0.8660254037843290176, 2.692862751361989136E-14 ) ) ;
#4246 = ORIENTED_EDGE ( 'NONE', *, *, #73379, .F. ) ;
#4247 = B_SPLINE_CURVE_WITH_KNOTS ( 'NONE', 3,
 ( #67533, #38957, #6374, #18038 ),
 .UNSPECIFIED., .F., .F.,
 ( 4, 4 ),
 ( 0.000000000000000000, 1.000000000000000000 ),
 .UNSPECIFIED. ) ;
#4248 = CARTESIAN_POINT ( 'NONE',  ( 6.250130275224573317, -7.312549693916525761, -27.86274597042145729 ) ) ;
#4249 = EDGE_CURVE ( 'NONE', #28737, #62035, #87286, .T. ) ;
#4250 = FACE_OUTER_BOUND ( 'NONE', #21367, .T. ) ;
#4251 = FILL_AREA_STYLE ('',( #64070 ) ) ;
#4252 = CARTESIAN_POINT ( 'NONE',  ( 4.273697852116799645, 11.33235369319429964, -33.07999999959999826 ) ) ;
#4253 = VECTOR ( 'NONE', #46890, 1000.000000000000000 ) ;
#4254 =( BOUNDED_CURVE ( )  B_SPLINE_CURVE ( 3, ( #68385, #42029, #76917, #8133 ),
 .UNSPECIFIED., .F., .T. ) 
 B_SPLINE_CURVE_WITH_KNOTS ( ( 4, 4 ),
 ( 1.251300096832505870, 1.429442826958726487 ),
 .UNSPECIFIED. ) 
 CURVE ( )  GEOMETRIC_REPRESENTATION_ITEM ( )  RATIONAL_B_SPLINE_CURVE ( ( 1.000000000000000000, 0.9973571786163830666, 0.9973571786163830666, 1.000000000000000000 ) ) 
 REPRESENTATION_ITEM ( '' )  );
#4255 = SURFACE_STYLE_FILL_AREA ( #10539 ) ;
#4256 = ORIENTED_EDGE ( 'NONE', *, *, #24326, .F. ) ;
#4257 = LINE ( 'NONE', #31468, #35074 ) ;
#4259 = ORIENTED_EDGE ( 'NONE', *, *, #19389, .T. ) ;
#4258 = CONICAL_SURFACE ( 'NONE', #64077, 3.500000010100000392, 0.7853981633917327398 ) ;
#4260 = VERTEX_POINT ( 'NONE', #59614 ) ;
#4261 =( NAMED_UNIT ( * ) PLANE_ANGLE_UNIT ( ) SI_UNIT ( $, .RADIAN. ) );
#4262 = ORIENTED_EDGE ( 'NONE', *, *, #15106, .F. ) ;
#4263 = VERTEX_POINT ( 'NONE', #86869 ) ;
#4264 = DIRECTION ( 'NONE',  ( -0.5000000000132701627, 0.8660254037767771695, 0.000000000000000000 ) ) ;
#4265 = CARTESIAN_POINT ( 'NONE',  ( 5.390954071470559050, -9.324126077118579659, -32.98000000040000401 ) ) ;
#4266 = PRESENTATION_STYLE_ASSIGNMENT (( #65408 ) ) ;
#4267 = FILL_AREA_STYLE_COLOUR ( '', #57244 ) ;
#4268 = SURFACE_STYLE_USAGE ( .BOTH. , #86394 ) ;
#4269 = DIRECTION ( 'NONE',  ( -1.424135472082482045E-14, 0.000000000000000000, 1.000000000000000000 ) ) ;
#4270 = LINE ( 'NONE', #31483, #76526 ) ;
#4271 = UNCERTAINTY_MEASURE_WITH_UNIT (LENGTH_MEASURE( 1.000000000000000082E-05 ), #18207, 'distance_accuracy_value', 'NONE');
#4272 = ADVANCED_FACE ( 'NONE', ( #12792 ), #39958, .T. ) ;
#4273 = MECHANICAL_DESIGN_GEOMETRIC_PRESENTATION_REPRESENTATION (  '', ( #69898 ), #64088 ) ;
#4274 = EDGE_CURVE ( 'NONE', #41297, #82794, #71591, .T. ) ;
#4275 =( NAMED_UNIT ( * ) PLANE_ANGLE_UNIT ( ) SI_UNIT ( $, .RADIAN. ) );
#4276 =( NAMED_UNIT ( * ) SI_UNIT ( $, .STERADIAN. ) SOLID_ANGLE_UNIT ( ) );
#4277 = EDGE_CURVE ( 'NONE', #24645, #76397, #43902, .T. ) ;
#4278 = CARTESIAN_POINT ( 'NONE',  ( 4.032399701132213465, 6.691452902633267641, -33.09333333293333368 ) ) ;
#4279 = EDGE_CURVE ( 'NONE', #40546, #21579, #37675, .T. ) ;
#4280 = EDGE_CURVE ( 'NONE', #7433, #45158, #87548, .T. ) ;
#4281 = UNCERTAINTY_MEASURE_WITH_UNIT (LENGTH_MEASURE( 1.000000000000000082E-05 ), #68344, 'distance_accuracy_value', 'NONE');
#4282 =( NAMED_UNIT ( * ) SI_UNIT ( $, .STERADIAN. ) SOLID_ANGLE_UNIT ( ) );
#4283 = COLOUR_RGB ( '',0.7843137254901960675, 0.7843137254901960675, 0.7843137254901960675 ) ;
#4284 = EDGE_CURVE ( 'NONE', #66918, #84300, #27448, .T. ) ;
#4285 = STYLED_ITEM ( 'NONE', ( #67926 ), #69362 ) ;
#4286 =( LENGTH_UNIT ( ) NAMED_UNIT ( * ) SI_UNIT ( .MILLI., .METRE. ) );
#4287 = PRESENTATION_STYLE_ASSIGNMENT (( #74320 ) ) ;
#4288 = CARTESIAN_POINT ( 'NONE',  ( 6.184747969909999199, -3.692540850189999890, -32.98000000040000401 ) ) ;
#4289 = DIRECTION ( 'NONE',  ( -2.519062432606184929E-14, 0.000000000000000000, 1.000000000000000000 ) ) ;
#4290 =( GEOMETRIC_REPRESENTATION_CONTEXT ( 3 ) GLOBAL_UNCERTAINTY_ASSIGNED_CONTEXT ( ( #17982 ) ) GLOBAL_UNIT_ASSIGNED_CONTEXT ( ( #78091, #36515, #71772 ) ) REPRESENTATION_CONTEXT ( 'NONE', 'WORKASPACE' ) );
#4291 = EDGE_CURVE ( 'NONE', #34919, #26070, #74778, .T. ) ;
#4292 = VECTOR ( 'NONE', #69219, 1000.000000000000000 ) ;
#4293 = LINE ( 'NONE', #45770, #12655 ) ;
#4295 = SURFACE_SIDE_STYLE ('',( #39505 ) ) ;
#4294 = CARTESIAN_POINT ( 'NONE',  ( -7.969540759317619738, -5.464344236622901363, -33.00000000040000003 ) ) ;
#4296 =( GEOMETRIC_REPRESENTATION_CONTEXT ( 3 ) GLOBAL_UNCERTAINTY_ASSIGNED_CONTEXT ( ( #48932 ) ) GLOBAL_UNIT_ASSIGNED_CONTEXT ( ( #16891, #56151, #30235 ) ) REPRESENTATION_CONTEXT ( 'NONE', 'WORKASPACE' ) );
#4297 = CARTESIAN_POINT ( 'NONE',  ( -9.434828940816665011, -9.442890221123334982, -33.00000000040000003 ) ) ;
#4298 = AXIS2_PLACEMENT_3D ( 'NONE', #51990, #79278, #16814 ) ;
#4299 =( GEOMETRIC_REPRESENTATION_CONTEXT ( 3 ) GLOBAL_UNCERTAINTY_ASSIGNED_CONTEXT ( ( #51798 ) ) GLOBAL_UNIT_ASSIGNED_CONTEXT ( ( #54547, #40285, #81835 ) ) REPRESENTATION_CONTEXT ( 'NONE', 'WORKASPACE' ) );
#4300 = UNCERTAINTY_MEASURE_WITH_UNIT (LENGTH_MEASURE( 1.000000000000000082E-05 ), #29369, 'distance_accuracy_value', 'NONE');
#4301 = ORIENTED_EDGE ( 'NONE', *, *, #44330, .T. ) ;
#4303 = EDGE_LOOP ( 'NONE', ( #29365, #13147, #24120, #64828 ) ) ;
#4302 = EDGE_CURVE ( 'NONE', #58090, #62038, #75235, .T. ) ;
#4304 = CARTESIAN_POINT ( 'NONE',  ( 3.983727375049999964, 6.248778682609999358, -33.07999999959999826 ) ) ;
#4305 = CARTESIAN_POINT ( 'NONE',  ( -6.379086311280000032, -8.564948995249999086, -32.98000000040000401 ) ) ;
#4306 = VERTEX_POINT ( 'NONE', #49286 ) ;
#4307 = PRESENTATION_STYLE_ASSIGNMENT (( #39525 ) ) ;
#4308 = CARTESIAN_POINT ( 'NONE',  ( 8.620913688719570089, -8.564948995259259235, -32.98000000040000401 ) ) ;
#4309 = DIRECTION ( 'NONE',  ( 0.000000000000000000, 0.000000000000000000, 1.000000000000000000 ) ) ;
#4310 = ORIENTED_EDGE ( 'NONE', *, *, #43954, .T. ) ;
#4311 = PRESENTATION_LAYER_ASSIGNMENT (  '', '', ( #15797 ) ) ;
#4312 = ORIENTED_EDGE ( 'NONE', *, *, #3943, .T. ) ;
#4313 =( LENGTH_UNIT ( ) NAMED_UNIT ( * ) SI_UNIT ( .MILLI., .METRE. ) );
#4314 = EDGE_CURVE ( 'NONE', #41304, #85580, #87578, .T. ) ;
#4316 = EDGE_LOOP ( 'NONE', ( #47786, #55917, #72477, #67984 ) ) ;
#4315 = UNCERTAINTY_MEASURE_WITH_UNIT (LENGTH_MEASURE( 1.000000000000000082E-05 ), #75696, 'distance_accuracy_value', 'NONE');
#4317 = CARTESIAN_POINT ( 'NONE',  ( 5.377645282289329920, -9.778744422939800174, -33.00000000040000003 ) ) ;
#4318 = STYLED_ITEM ( 'NONE', ( #7598 ), #60158 ) ;
#4319 = CARTESIAN_POINT ( 'NONE',  ( -9.931389673956250164, -3.550550717003755352, -33.00000000040000003 ) ) ;
#4320 = ORIENTED_EDGE ( 'NONE', *, *, #71176, .F. ) ;
#4321 = ADVANCED_FACE ( 'NONE', ( #22094 ), #20784, .T. ) ;
#4322 = FILL_AREA_STYLE_COLOUR ( '', #6854 ) ;
#4323 = ORIENTED_EDGE ( 'NONE', *, *, #83532, .F. ) ;
#4324 = VERTEX_POINT ( 'NONE', #4191 ) ;
#4325 = FILL_AREA_STYLE_COLOUR ( '', #74355 ) ;
#4326 = CARTESIAN_POINT ( 'NONE',  ( 5.309891224960000322, 5.406429739829999193, -33.07999999959999826 ) ) ;
#4327 =( NAMED_UNIT ( * ) SI_UNIT ( $, .STERADIAN. ) SOLID_ANGLE_UNIT ( ) );
#4328 = VECTOR ( 'NONE', #81129, 999.9999999999998863 ) ;
#4329 =( NAMED_UNIT ( * ) PLANE_ANGLE_UNIT ( ) SI_UNIT ( $, .RADIAN. ) );
#4331 = SURFACE_STYLE_USAGE ( .BOTH. , #75020 ) ;
#4330 = PRESENTATION_STYLE_ASSIGNMENT (( #24428 ) ) ;
#4332 = VERTEX_POINT ( 'NONE', #85014 ) ;
#4333 = CARTESIAN_POINT ( 'NONE',  ( 5.416839504899999547, -3.827799310500000107, -33.00000000040000003 ) ) ;
#4334 = ORIENTED_EDGE ( 'NONE', *, *, #27131, .T. ) ;
#4335 = PRESENTATION_STYLE_ASSIGNMENT (( #76739 ) ) ;
#4336 =( GEOMETRIC_REPRESENTATION_CONTEXT ( 3 ) GLOBAL_UNCERTAINTY_ASSIGNED_CONTEXT ( ( #66482 ) ) GLOBAL_UNIT_ASSIGNED_CONTEXT ( ( #40979, #82125, #8440 ) ) REPRESENTATION_CONTEXT ( 'NONE', 'WORKASPACE' ) );
#4337 =( NAMED_UNIT ( * ) PLANE_ANGLE_UNIT ( ) SI_UNIT ( $, .RADIAN. ) );
#4338 = PRESENTATION_LAYER_ASSIGNMENT (  '', '', ( #65610 ) ) ;
#4339 = SURFACE_STYLE_USAGE ( .BOTH. , #24442 ) ;
#4340 = CARTESIAN_POINT ( 'NONE',  ( 3.408466887249970156, -9.071503631191299988, -33.00000000040000003 ) ) ;
#4341 = CARTESIAN_POINT ( 'NONE',  ( -10.81094457532143949, -8.596546400157649259, -32.98000000040000401 ) ) ;
#4342 = CARTESIAN_POINT ( 'NONE',  ( -10.81810921258751890, -8.662107181501616182, -32.98666666706667172 ) ) ;
#4343 = CARTESIAN_POINT ( 'NONE',  ( 3.496633639376666380, -9.352497391863330733, -33.00000000040000003 ) ) ;
#4344 = CARTESIAN_POINT ( 'NONE',  ( -9.781541545456665432, -9.581799039820001695, -33.00000000040000003 ) ) ;
#4345 =( GEOMETRIC_REPRESENTATION_CONTEXT ( 3 ) GLOBAL_UNCERTAINTY_ASSIGNED_CONTEXT ( ( #58989 ) ) GLOBAL_UNIT_ASSIGNED_CONTEXT ( ( #52008, #6011, #60433 ) ) REPRESENTATION_CONTEXT ( 'NONE', 'WORKASPACE' ) );
#4346 =( NAMED_UNIT ( * ) PLANE_ANGLE_UNIT ( ) SI_UNIT ( $, .RADIAN. ) );
#4347 = ORIENTED_EDGE ( 'NONE', *, *, #40278, .T. ) ;
#4348 = MECHANICAL_DESIGN_GEOMETRIC_PRESENTATION_REPRESENTATION (  '', ( #74182 ), #28583 ) ;
#4349 = CARTESIAN_POINT ( 'NONE',  ( -9.619200662489580722, -9.674056911789808311, -32.98000000040000401 ) ) ;
#4350 = VERTEX_POINT ( 'NONE', #71188 ) ;
#4351 = DIRECTION ( 'NONE',  ( 0.000000000000000000, 0.000000000000000000, 1.000000000000000000 ) ) ;
#4352 = CARTESIAN_POINT ( 'NONE',  ( 9.046441170470002291, 3.087241315340000458, -33.10000000960000222 ) ) ;
#4353 = CARTESIAN_POINT ( 'NONE',  ( 4.166735141750000260, -10.44443769130000099, -32.98000000040000401 ) ) ;
#4354 = STYLED_ITEM ( 'NONE', ( #2425 ), #86494 ) ;
#4355 = ORIENTED_EDGE ( 'NONE', *, *, #48856, .T. ) ;
#4356 = CARTESIAN_POINT ( 'NONE',  ( 5.916850347420000489, -3.318970460970000147, -33.00000000040000003 ) ) ;
#4357 = CARTESIAN_POINT ( 'NONE',  ( -1.364241998660680078E-12, 9.476952671728881241E-10, -14.59999998999999882 ) ) ;
#4358 = PRESENTATION_STYLE_ASSIGNMENT (( #17351 ) ) ;
#4359 = VERTEX_POINT ( 'NONE', #49734 ) ;
#4360 = SURFACE_STYLE_FILL_AREA ( #44950 ) ;
#4361 = ORIENTED_EDGE ( 'NONE', *, *, #7894, .T. ) ;
#4362 = CARTESIAN_POINT ( 'NONE',  ( 3.387269079960184559, -9.355336598828804640, -32.98666666706667172 ) ) ;
#4363 = ORIENTED_EDGE ( 'NONE', *, *, #8120, .F. ) ;
#4364 = FILL_AREA_STYLE ('',( #73531 ) ) ;
#4365 = DIRECTION ( 'NONE',  ( 0.000000000000000000, -1.010772498045322077E-13, -1.000000000000000000 ) ) ;
#4366 = SURFACE_SIDE_STYLE ('',( #66821 ) ) ;
#4367 = ORIENTED_EDGE ( 'NONE', *, *, #60155, .F. ) ;
#4368 = EDGE_CURVE ( 'NONE', #74939, #57156, #3454, .T. ) ;
#4369 = MECHANICAL_DESIGN_GEOMETRIC_PRESENTATION_REPRESENTATION (  '', ( #42835 ), #24332 ) ;
#4370 = PRESENTATION_STYLE_ASSIGNMENT (( #77225 ) ) ;
#4371 = COLOUR_RGB ( '',0.7843137254901960675, 0.7843137254901960675, 0.7843137254901960675 ) ;
#4372 = COLOUR_RGB ( '',0.7843137254901960675, 0.7843137254901960675, 0.7843137254901960675 ) ;
#4374 = EDGE_CURVE ( 'NONE', #4755, #74404, #67306, .T. ) ;
#4373 =( NAMED_UNIT ( * ) PLANE_ANGLE_UNIT ( ) SI_UNIT ( $, .RADIAN. ) );
#4375 = ADVANCED_FACE ( 'NONE', ( #22976 ), #78774, .T. ) ;
#4376 = UNCERTAINTY_MEASURE_WITH_UNIT (LENGTH_MEASURE( 1.000000000000000082E-05 ), #15135, 'distance_accuracy_value', 'NONE');
#4377 = FACE_OUTER_BOUND ( 'NONE', #16599, .T. ) ;
#4378 = DIRECTION ( 'NONE',  ( -0.5467872778068049167, -0.8372715645647019755, 8.943014514692371186E-15 ) ) ;
#4379 = ADVANCED_FACE ( 'NONE', ( #23397 ), #70328, .T. ) ;
#4380 = B_SPLINE_CURVE_WITH_KNOTS ( 'NONE', 3,
 ( #50936, #10391, #79142, #73244 ),
 .UNSPECIFIED., .F., .F.,
 ( 4, 4 ),
 ( 0.000000000000000000, 1.000000000000000000 ),
 .UNSPECIFIED. ) ;
#4381 = PLANE ( 'NONE',  #63332 ) ;
#4382 = VERTEX_POINT ( 'NONE', #2882 ) ;
#4383 = DIRECTION ( 'NONE',  ( 0.000000000000000000, -7.427055932066001049E-15, -1.000000000000000000 ) ) ;
#4384 = FILL_AREA_STYLE ('',( #17375 ) ) ;
#4385 = DIRECTION ( 'NONE',  ( 0.000000000000000000, 0.000000000000000000, 1.000000000000000000 ) ) ;
#4386 = B_SPLINE_CURVE_WITH_KNOTS ( 'NONE', 3,
 ( #58319, #16469, #78905, #17738 ),
 .UNSPECIFIED., .F., .F.,
 ( 4, 4 ),
 ( 0.000000000000000000, 1.000000000000000000 ),
 .UNSPECIFIED. ) ;
#4387 = CARTESIAN_POINT ( 'NONE',  ( 4.091672527804894877, -10.87878186580294049, -33.00000000040000003 ) ) ;
#4388 = CARTESIAN_POINT ( 'NONE',  ( -10.17645816630000155, -4.031994356310000249, -33.00000000040000003 ) ) ;
#4389 = CARTESIAN_POINT ( 'NONE',  ( 8.326794919239999260, 3.092584565939999752, -20.19999999979999927 ) ) ;
#4390 = SURFACE_SIDE_STYLE ('',( #52125 ) ) ;
#4391 =( NAMED_UNIT ( * ) SI_UNIT ( $, .STERADIAN. ) SOLID_ANGLE_UNIT ( ) );
#4392 = SURFACE_STYLE_FILL_AREA ( #14117 ) ;
#4393 =( GEOMETRIC_REPRESENTATION_CONTEXT ( 3 ) GLOBAL_UNCERTAINTY_ASSIGNED_CONTEXT ( ( #37184 ) ) GLOBAL_UNIT_ASSIGNED_CONTEXT ( ( #78697, #31736, #4111 ) ) REPRESENTATION_CONTEXT ( 'NONE', 'WORKASPACE' ) );
#4394 = ORIENTED_EDGE ( 'NONE', *, *, #44790, .F. ) ;
#4395 = STYLED_ITEM ( 'NONE', ( #36273 ), #76532 ) ;
#4396 = EDGE_CURVE ( 'NONE', #4332, #1932, #31818, .T. ) ;
#4397 = AXIS2_PLACEMENT_3D ( 'NONE', #49186, #23297, #15814 ) ;
#4398 = CARTESIAN_POINT ( 'NONE',  ( 4.189055424659999360, 6.403453599829999732, -33.07999999959999826 ) ) ;
#4399 = B_SPLINE_CURVE_WITH_KNOTS ( 'NONE', 3,
 ( #26437, #67504, #25558, #12190 ),
 .UNSPECIFIED., .F., .F.,
 ( 4, 4 ),
 ( 0.000000000000000000, 1.000000000000000000 ),
 .UNSPECIFIED. ) ;
#4400 = UNCERTAINTY_MEASURE_WITH_UNIT (LENGTH_MEASURE( 1.000000000000000082E-05 ), #31550, 'distance_accuracy_value', 'NONE');
#4401 = CARTESIAN_POINT ( 'NONE',  ( -10.85657691589999985, -8.417261343149998964, -32.98000000040000401 ) ) ;
#4402 = SURFACE_STYLE_USAGE ( .BOTH. , #38308 ) ;
#4403 = AXIS2_PLACEMENT_3D ( 'NONE', #6902, #75653, #34104 ) ;
#4404 = DIRECTION ( 'NONE',  ( 0.000000000000000000, 0.000000000000000000, 1.000000000000000000 ) ) ;
#4405 = COLOUR_RGB ( '',0.7843137254901960675, 0.7843137254901960675, 0.7843137254901960675 ) ;
#4406 = DIRECTION ( 'NONE',  ( 0.000000000000000000, -1.468521909732000382E-14, -1.000000000000000000 ) ) ;
#4407 = PRESENTATION_STYLE_ASSIGNMENT (( #65530 ) ) ;
#4408 =( NAMED_UNIT ( * ) SI_UNIT ( $, .STERADIAN. ) SOLID_ANGLE_UNIT ( ) );
#4409 =( LENGTH_UNIT ( ) NAMED_UNIT ( * ) SI_UNIT ( .MILLI., .METRE. ) );
#4410 = STYLED_ITEM ( 'NONE', ( #68450 ), #12269 ) ;
#4412 =( LENGTH_UNIT ( ) NAMED_UNIT ( * ) SI_UNIT ( .MILLI., .METRE. ) );
#4411 = CARTESIAN_POINT ( 'NONE',  ( 5.917981369264210478, -3.792296968648305455, -33.00000000040000003 ) ) ;
#4413 = ORIENTED_EDGE ( 'NONE', *, *, #48860, .T. ) ;
#4414 =( GEOMETRIC_REPRESENTATION_CONTEXT ( 3 ) GLOBAL_UNCERTAINTY_ASSIGNED_CONTEXT ( ( #52465 ) ) GLOBAL_UNIT_ASSIGNED_CONTEXT ( ( #57926, #38712, #52565 ) ) REPRESENTATION_CONTEXT ( 'NONE', 'WORKASPACE' ) );
#4415 =( NAMED_UNIT ( * ) PLANE_ANGLE_UNIT ( ) SI_UNIT ( $, .RADIAN. ) );
#4416 = AXIS2_PLACEMENT_3D ( 'NONE', #47401, #55901, #55453 ) ;
#4417 =( NAMED_UNIT ( * ) PLANE_ANGLE_UNIT ( ) SI_UNIT ( $, .RADIAN. ) );
#4418 =( LENGTH_UNIT ( ) NAMED_UNIT ( * ) SI_UNIT ( .MILLI., .METRE. ) );
#4420 = CARTESIAN_POINT ( 'NONE',  ( 3.912640283459914770, 6.440187810279619285, -33.08666666626666597 ) ) ;
#4419 = CARTESIAN_POINT ( 'NONE',  ( 5.638102501759999718, 5.115184895159999634, -33.07999999959999826 ) ) ;
#4421 = LINE ( 'NONE', #39199, #50717 ) ;
#4422 = ADVANCED_FACE ( 'NONE', ( #86319 ), #25153, .T. ) ;
#4423 = FACE_OUTER_BOUND ( 'NONE', #9252, .T. ) ;
#4424 = SURFACE_STYLE_FILL_AREA ( #78146 ) ;
#4426 =( NAMED_UNIT ( * ) PLANE_ANGLE_UNIT ( ) SI_UNIT ( $, .RADIAN. ) );
#4425 = CARTESIAN_POINT ( 'NONE',  ( 6.184747969913810373, 11.30745914980035316, -33.09333333293332657 ) ) ;
#4427 = DIRECTION ( 'NONE',  ( -0.2597996233761210028, 0.9656625475255968816, 0.000000000000000000 ) ) ;
#4428 = EDGE_LOOP ( 'NONE', ( #56186, #52979, #10998, #11264, #6103, #25667, #17287, #63606 ) ) ;
#4429 = LINE ( 'NONE', #45457, #70086 ) ;
#4430 = SURFACE_STYLE_FILL_AREA ( #79450 ) ;
#4432 = DIRECTION ( 'NONE',  ( 0.8855095242759353225, 0.4646212246729661821, -3.047394151259323000E-15 ) ) ;
#4431 = STYLED_ITEM ( 'NONE', ( #78811 ), #61639 ) ;
#4433 = FILL_AREA_STYLE ('',( #58854 ) ) ;
#4434 = STYLED_ITEM ( 'NONE', ( #22268 ), #49271 ) ;
#4435 = ORIENTED_EDGE ( 'NONE', *, *, #32580, .T. ) ;
#4436 = B_SPLINE_CURVE_WITH_KNOTS ( 'NONE', 3,
 ( #48055, #75355, #14238, #53017 ),
 .UNSPECIFIED., .F., .F.,
 ( 4, 4 ),
 ( 0.000000000000000000, 1.000000000000000000 ),
 .UNSPECIFIED. ) ;
#4437 = ORIENTED_EDGE ( 'NONE', *, *, #25842, .T. ) ;
#4438 = DIRECTION ( 'NONE',  ( -7.606923344298310000E-18, -1.222241462864659927E-16, -1.000000000000000000 ) ) ;
#4439 = AXIS2_PLACEMENT_3D ( 'NONE', #62581, #55912, #72370 ) ;
#4440 = DIRECTION ( 'NONE',  ( 0.5000000000001900702, -0.8660254037843290176, 1.471617424274320413E-14 ) ) ;
#4441 = CARTESIAN_POINT ( 'NONE',  ( 5.245715455310094200, -9.579121288193233497, -32.98000000040000401 ) ) ;
#4442 = ORIENTED_EDGE ( 'NONE', *, *, #58401, .T. ) ;
#4443 = PLANE ( 'NONE',  #68691 ) ;
#4444 = ORIENTED_EDGE ( 'NONE', *, *, #22844, .F. ) ;
#4445 = DIRECTION ( 'NONE',  ( -0.2186716759940530164, -0.9757984925782330343, 1.182959437871780343E-14 ) ) ;
#4446 = CARTESIAN_POINT ( 'NONE',  ( -11.01627262500000093, -8.751221317379998865, -32.98000000040000401 ) ) ;
#4447 = VERTEX_POINT ( 'NONE', #60353 ) ;
#4448 = CARTESIAN_POINT ( 'NONE',  ( 3.133632459870000275, 5.768767917129999923, -33.09999999960000139 ) ) ;
#4449 = LINE ( 'NONE', #71443, #71626 ) ;
#4450 = VERTEX_POINT ( 'NONE', #24717 ) ;
#4451 = ORIENTED_EDGE ( 'NONE', *, *, #43336, .F. ) ;
#4452 = CARTESIAN_POINT ( 'NONE',  ( -3.209947330829999945, -7.077350268240000020, -19.50000000029999825 ) ) ;
#4453 = VERTEX_POINT ( 'NONE', #39407 ) ;
#4454 = AXIS2_PLACEMENT_3D ( 'NONE', #43405, #36695, #50523 ) ;
#4455 =( NAMED_UNIT ( * ) SI_UNIT ( $, .STERADIAN. ) SOLID_ANGLE_UNIT ( ) );
#4456 = LINE ( 'NONE', #87022, #53922 ) ;
#4457 =( GEOMETRIC_REPRESENTATION_CONTEXT ( 3 ) GLOBAL_UNCERTAINTY_ASSIGNED_CONTEXT ( ( #23816 ) ) GLOBAL_UNIT_ASSIGNED_CONTEXT ( ( #28622, #83092, #57146 ) ) REPRESENTATION_CONTEXT ( 'NONE', 'WORKASPACE' ) );
#4458 = CARTESIAN_POINT ( 'NONE',  ( 5.917981369245340240, 11.20770303130722034, -33.07999999959999826 ) ) ;
#4459 = ORIENTED_EDGE ( 'NONE', *, *, #25136, .T. ) ;
#4460 = DIRECTION ( 'NONE',  ( 0.000000000000000000, -1.638511838956220132E-14, -1.000000000000000000 ) ) ;
#4461 = VECTOR ( 'NONE', #44091, 999.9999999999998863 ) ;
#4462 = EDGE_LOOP ( 'NONE', ( #25629, #1453, #17328, #67745 ) ) ;
#4463 = COLOUR_RGB ( '',0.7843137254901960675, 0.7843137254901960675, 0.7843137254901960675 ) ;
#4464 = SURFACE_SIDE_STYLE ('',( #72740 ) ) ;
#4465 = ORIENTED_EDGE ( 'NONE', *, *, #53103, .T. ) ;
#4466 = FILL_AREA_STYLE ('',( #10315 ) ) ;
#4467 = ORIENTED_EDGE ( 'NONE', *, *, #45635, .T. ) ;
#4468 =( GEOMETRIC_REPRESENTATION_CONTEXT ( 3 ) GLOBAL_UNCERTAINTY_ASSIGNED_CONTEXT ( ( #26021 ) ) GLOBAL_UNIT_ASSIGNED_CONTEXT ( ( #50581, #79216, #11349 ) ) REPRESENTATION_CONTEXT ( 'NONE', 'WORKASPACE' ) );
#4469 =( NAMED_UNIT ( * ) SI_UNIT ( $, .STERADIAN. ) SOLID_ANGLE_UNIT ( ) );
#4470 = LINE ( 'NONE', #33001, #20890 ) ;
#4471 = PRESENTATION_LAYER_ASSIGNMENT (  '', '', ( #25877 ) ) ;
#4472 = B_SPLINE_CURVE_WITH_KNOTS ( 'NONE', 3,
 ( #19636, #17889, #45063, #11628 ),
 .UNSPECIFIED., .F., .F.,
 ( 4, 4 ),
 ( 0.000000000000000000, 1.000000000000000000 ),
 .UNSPECIFIED. ) ;
#4473 = MECHANICAL_DESIGN_GEOMETRIC_PRESENTATION_REPRESENTATION (  '', ( #81479 ), #57178 ) ;
#4474 = UNCERTAINTY_MEASURE_WITH_UNIT (LENGTH_MEASURE( 1.000000000000000082E-05 ), #63845, 'distance_accuracy_value', 'NONE');
#4475 =( NAMED_UNIT ( * ) PLANE_ANGLE_UNIT ( ) SI_UNIT ( $, .RADIAN. ) );
#4476 = ORIENTED_EDGE ( 'NONE', *, *, #2187, .T. ) ;
#4477 = B_SPLINE_CURVE_WITH_KNOTS ( 'NONE', 3,
 ( #78466, #37742, #78015, #50691 ),
 .UNSPECIFIED., .F., .F.,
 ( 4, 4 ),
 ( 0.000000000000000000, 1.000000000000000000 ),
 .UNSPECIFIED. ) ;
#4478 = EDGE_CURVE ( 'NONE', #58882, #24889, #66170, .T. ) ;
#4479 = SURFACE_SIDE_STYLE ('',( #52206 ) ) ;
#4480 = STYLED_ITEM ( 'NONE', ( #156 ), #65724 ) ;
#4481 = EDGE_LOOP ( 'NONE', ( #47121, #22858, #19949, #58742 ) ) ;
#4482 = PLANE ( 'NONE',  #40436 ) ;
#4483 = VECTOR ( 'NONE', #88386, 1000.000000000000114 ) ;
#4484 = CARTESIAN_POINT ( 'NONE',  ( -10.97976104010425047, -8.301969708277859183, -32.98000000040000401 ) ) ;
#4485 = PLANE ( 'NONE',  #79247 ) ;
#4486 = DIRECTION ( 'NONE',  ( -5.524067255280030367E-21, 1.224606352576449851E-16, -1.000000000000000000 ) ) ;
#4487 = CARTESIAN_POINT ( 'NONE',  ( 4.658617698589710088, -3.731961320719090036, -33.00000000040000003 ) ) ;
#4488 = EDGE_CURVE ( 'NONE', #44673, #30254, #27768, .T. ) ;
#4489 = CARTESIAN_POINT ( 'NONE',  ( 4.642056100979999655, -8.396430613830000667, -33.00000000040000003 ) ) ;
#4490 = CARTESIAN_POINT ( 'NONE',  ( 8.594903460360001191, -8.456700781280000356, -32.98000000040000401 ) ) ;
#4491 = ORIENTED_EDGE ( 'NONE', *, *, #77303, .F. ) ;
#4492 = LINE ( 'NONE', #37505, #57236 ) ;
#4493 = FILL_AREA_STYLE ('',( #37081 ) ) ;
#4494 = CIRCLE ( 'NONE', #14543, 3.499999999999999556 ) ;
#4495 = AXIS2_PLACEMENT_3D ( 'NONE', #46259, #48448, #22925 ) ;
#4496 = LINE ( 'NONE', #53100, #59517 ) ;
#4497 = COLOUR_RGB ( '',0.7843137254901960675, 0.7843137254901960675, 0.7843137254901960675 ) ;
#4498 = ORIENTED_EDGE ( 'NONE', *, *, #53637, .T. ) ;
#4499 = B_SPLINE_CURVE_WITH_KNOTS ( 'NONE', 3,
 ( #5482, #26010, #52785, #58597 ),
 .UNSPECIFIED., .F., .F.,
 ( 4, 4 ),
 ( 0.000000000000000000, 1.000000000000000000 ),
 .UNSPECIFIED. ) ;
#4500 = CARTESIAN_POINT ( 'NONE',  ( 3.997849917789655372, -8.686573368050050092, -33.00000000040000003 ) ) ;
#4501 = DIRECTION ( 'NONE',  ( -0.04833233051561540428, -0.9988313099953011198, 1.249572819349290525E-14 ) ) ;
#4502 = CARTESIAN_POINT ( 'NONE',  ( 3.987618900024576529, -8.642450085197749488, -32.99333333373333943 ) ) ;
#4503 = UNCERTAINTY_MEASURE_WITH_UNIT (LENGTH_MEASURE( 1.000000000000000082E-05 ), #79335, 'distance_accuracy_value', 'NONE');
#4504 = CARTESIAN_POINT ( 'NONE',  ( 7.500000000000000000, -10.99999999941999995, -12.09999999040000063 ) ) ;
#4505 = CARTESIAN_POINT ( 'NONE',  ( 3.766310308830000064, -8.273690776940000546, -33.00000000040000003 ) ) ;
#4506 = CARTESIAN_POINT ( 'NONE',  ( 4.978161792263282592, -9.726270976669955104, -32.98000000040000401 ) ) ;
#4507 = VECTOR ( 'NONE', #75951, 1000.000000000000000 ) ;
#4508 = ORIENTED_EDGE ( 'NONE', *, *, #58804, .T. ) ;
#4509 =( GEOMETRIC_REPRESENTATION_CONTEXT ( 3 ) GLOBAL_UNCERTAINTY_ASSIGNED_CONTEXT ( ( #2306 ) ) GLOBAL_UNIT_ASSIGNED_CONTEXT ( ( #20049, #74929, #68678 ) ) REPRESENTATION_CONTEXT ( 'NONE', 'WORKASPACE' ) );
#4510 = CARTESIAN_POINT ( 'NONE',  ( 4.156981641891800194, 11.07178079289827899, -33.09999999960000139 ) ) ;
#4511 =( NAMED_UNIT ( * ) SI_UNIT ( $, .STERADIAN. ) SOLID_ANGLE_UNIT ( ) );
#4512 =( NAMED_UNIT ( * ) SI_UNIT ( $, .STERADIAN. ) SOLID_ANGLE_UNIT ( ) );
#4513 =( GEOMETRIC_REPRESENTATION_CONTEXT ( 3 ) GLOBAL_UNCERTAINTY_ASSIGNED_CONTEXT ( ( #70424 ) ) GLOBAL_UNIT_ASSIGNED_CONTEXT ( ( #33759, #26222, #39586 ) ) REPRESENTATION_CONTEXT ( 'NONE', 'WORKASPACE' ) );
#4515 = STYLED_ITEM ( 'NONE', ( #31108 ), #70422 ) ;
#4514 =( NAMED_UNIT ( * ) PLANE_ANGLE_UNIT ( ) SI_UNIT ( $, .RADIAN. ) );
#4517 = EDGE_CURVE ( 'NONE', #84390, #52437, #29195, .T. ) ;
#4516 = SURFACE_STYLE_FILL_AREA ( #63577 ) ;
#4518 = VECTOR ( 'NONE', #68121, 1000.000000000000000 ) ;
#4519 = ORIENTED_EDGE ( 'NONE', *, *, #74412, .T. ) ;
#4520 = LINE ( 'NONE', #79550, #17910 ) ;
#4521 = PRESENTATION_LAYER_ASSIGNMENT (  '', '', ( #18812 ) ) ;
#4522 =( NAMED_UNIT ( * ) PLANE_ANGLE_UNIT ( ) SI_UNIT ( $, .RADIAN. ) );
#4523 =( GEOMETRIC_REPRESENTATION_CONTEXT ( 3 ) GLOBAL_UNCERTAINTY_ASSIGNED_CONTEXT ( ( #50104 ) ) GLOBAL_UNIT_ASSIGNED_CONTEXT ( ( #64196, #25246, #19003 ) ) REPRESENTATION_CONTEXT ( 'NONE', 'WORKASPACE' ) );
#4524 = PRESENTATION_LAYER_ASSIGNMENT (  '', '', ( #43019 ) ) ;
#4525 = FACE_OUTER_BOUND ( 'NONE', #78610, .T. ) ;
#4526 = VERTEX_POINT ( 'NONE', #73782 ) ;
#4527 =( NAMED_UNIT ( * ) SI_UNIT ( $, .STERADIAN. ) SOLID_ANGLE_UNIT ( ) );
#4528 =( NAMED_UNIT ( * ) PLANE_ANGLE_UNIT ( ) SI_UNIT ( $, .RADIAN. ) );
#4529 = FILL_AREA_STYLE_COLOUR ( '', #44358 ) ;
#4530 = LINE ( 'NONE', #45568, #35976 ) ;
#4531 = PRESENTATION_LAYER_ASSIGNMENT (  '', '', ( #1727 ) ) ;
#4532 = ORIENTED_EDGE ( 'NONE', *, *, #28154, .T. ) ;
#4533 = CARTESIAN_POINT ( 'NONE',  ( 3.312487898736666825, 6.007254389116666538, -33.09999999960000139 ) ) ;
#4534 = DIRECTION ( 'NONE',  ( 7.498303609110689935E-33, 1.224606353822379970E-16, -1.000000000000000000 ) ) ;
#4535 = PRESENTATION_STYLE_ASSIGNMENT (( #64352 ) ) ;
#4536 = FILL_AREA_STYLE_COLOUR ( '', #56811 ) ;
#4537 = SURFACE_STYLE_USAGE ( .BOTH. , #71113 ) ;
#4538 = VERTEX_POINT ( 'NONE', #26481 ) ;
#4539 =( LENGTH_UNIT ( ) NAMED_UNIT ( * ) SI_UNIT ( .MILLI., .METRE. ) );
#4540 = ORIENTED_EDGE ( 'NONE', *, *, #57161, .F. ) ;
#4541 = ORIENTED_EDGE ( 'NONE', *, *, #28897, .T. ) ;
#4542 = CARTESIAN_POINT ( 'NONE',  ( -10.03888878279999908, -9.744807777370001034, -32.98666666706667172 ) ) ;
#4544 = ADVANCED_FACE ( 'NONE', ( #40295 ), #59494, .F. ) ;
#4543 = CLOSED_SHELL ( 'NONE', ( #88016, #21520, #14504, #81002, #38899, #78934, #34103, #29261, #62900, #33228, #61437, #28074, #62987, #543, #71884, #52564, #26030, #84646, #4774, #64703, #77293, #57298, #33115, #43751, #87497, #28832, #62262, #19892, #49392, #32587, #18498, #82166, #29394, #12327, #65094, #40763, #60948, #9042, #44851, #58212 ) ) ;
#4545 = FILL_AREA_STYLE ('',( #84097 ) ) ;
#4546 = EDGE_LOOP ( 'NONE', ( #35840, #74520, #79370, #61577 ) ) ;
#4547 = ORIENTED_EDGE ( 'NONE', *, *, #22222, .T. ) ;
#4548 = SURFACE_SIDE_STYLE ('',( #37140 ) ) ;
#4549 =( NAMED_UNIT ( * ) PLANE_ANGLE_UNIT ( ) SI_UNIT ( $, .RADIAN. ) );
#4550 = EDGE_LOOP ( 'NONE', ( #33459, #30571, #16257, #38043, #69742, #3331, #16646 ) ) ;
#4551 = EDGE_CURVE ( 'NONE', #32089, #48754, #69414, .T. ) ;
#4552 = ORIENTED_EDGE ( 'NONE', *, *, #82233, .F. ) ;
#4553 = COLOUR_RGB ( '',0.7843137254901960675, 0.7843137254901960675, 0.7843137254901960675 ) ;
#4554 = CARTESIAN_POINT ( 'NONE',  ( -10.90288444479932117, -8.357950323889399513, -32.98000000040000401 ) ) ;
#4555 = CARTESIAN_POINT ( 'NONE',  ( 9.476863765580301191, -9.354847613609820201, -32.98000000040000401 ) ) ;
#4556 = CARTESIAN_POINT ( 'NONE',  ( -6.379086324190000212, -8.564949002710001480, -32.98000000040000401 ) ) ;
#4557 = UNCERTAINTY_MEASURE_WITH_UNIT (LENGTH_MEASURE( 1.000000000000000082E-05 ), #31906, 'distance_accuracy_value', 'NONE');
#4558 = CARTESIAN_POINT ( 'NONE',  ( 4.996947296700130714, -8.483067390690219867, -32.98000000040000401 ) ) ;
#4560 = ORIENTED_EDGE ( 'NONE', *, *, #8010, .F. ) ;
#4559 = B_SPLINE_CURVE_WITH_KNOTS ( 'NONE', 3,
 ( #25864, #78723, #37158, #16288 ),
 .UNSPECIFIED., .F., .F.,
 ( 4, 4 ),
 ( 0.000000000000000000, 1.000000000000000000 ),
 .UNSPECIFIED. ) ;
#4561 = EDGE_CURVE ( 'NONE', #66550, #61777, #76295, .T. ) ;
#4562 = DIRECTION ( 'NONE',  ( -1.000000000000000000, 1.224606353822379970E-16, -8.154420064535041114E-15 ) ) ;
#4563 = ORIENTED_EDGE ( 'NONE', *, *, #52325, .T. ) ;
#4564 = CYLINDRICAL_SURFACE ( 'NONE', #21736, 1.489999999999999103 ) ;
#4565 = SURFACE_SIDE_STYLE ('',( #58567 ) ) ;
#4566 = ADVANCED_FACE ( 'NONE', ( #6814 ), #87, .T. ) ;
#4567 = LINE ( 'NONE', #58998, #33366 ) ;
#4568 = DIRECTION ( 'NONE',  ( -1.663702628537985266E-14, 0.000000000000000000, 1.000000000000000000 ) ) ;
#4569 = EDGE_LOOP ( 'NONE', ( #71614, #42672, #26017, #62040 ) ) ;
#4570 = EDGE_LOOP ( 'NONE', ( #1055, #16726, #69731, #69904 ) ) ;
#4571 = CARTESIAN_POINT ( 'NONE',  ( 3.016025609060049906, 6.097687307879999352, -33.07999999959999826 ) ) ;
#4572 = FACE_OUTER_BOUND ( 'NONE', #21830, .T. ) ;
#4573 = EDGE_CURVE ( 'NONE', #88117, #82249, #21982, .T. ) ;
#4574 = UNCERTAINTY_MEASURE_WITH_UNIT (LENGTH_MEASURE( 1.000000000000000082E-05 ), #28889, 'distance_accuracy_value', 'NONE');
#4575 = SURFACE_STYLE_USAGE ( .BOTH. , #26421 ) ;
#4576 = CARTESIAN_POINT ( 'NONE',  ( 3.989978937856667240, -8.649838120673331687, -33.00000000040000003 ) ) ;
#4578 = AXIS2_PLACEMENT_3D ( 'NONE', #27960, #70375, #29733 ) ;
#4577 = FILL_AREA_STYLE ('',( #38494 ) ) ;
#4579 = VECTOR ( 'NONE', #38161, 1000.000000000000000 ) ;
#4581 = EDGE_CURVE ( 'NONE', #23660, #55847, #55450, .T. ) ;
#4580 = CARTESIAN_POINT ( 'NONE',  ( 3.301655157370889881, 6.029608094630430237, -33.09999999960000139 ) ) ;
#4582 = CARTESIAN_POINT ( 'NONE',  ( 5.498743126930000003, -9.379547818129999825, -32.98000000040000401 ) ) ;
#4583 = CARTESIAN_POINT ( 'NONE',  ( 5.739905142139829941, -3.235513278699705175, -33.00000000040000003 ) ) ;
#4584 = PRESENTATION_LAYER_ASSIGNMENT (  '', '', ( #3196 ) ) ;
#4585 = ORIENTED_EDGE ( 'NONE', *, *, #5867, .F. ) ;
#4586 = EDGE_CURVE ( 'NONE', #35815, #30159, #75885, .T. ) ;
#4587 = MECHANICAL_DESIGN_GEOMETRIC_PRESENTATION_REPRESENTATION (  '', ( #67285 ), #27397 ) ;
#4588 = CARTESIAN_POINT ( 'NONE',  ( -11.58422606373315666, -9.356715916959700508, -32.98000000040000401 ) ) ;
#4590 = CARTESIAN_POINT ( 'NONE',  ( -11.03960917689836130, -8.274067758406038919, -33.00000000040000003 ) ) ;
#4589 = CARTESIAN_POINT ( 'NONE',  ( 5.069883674809999796, 5.665093697359999680, -33.07999999959999826 ) ) ;
#4591 = STYLED_ITEM ( 'NONE', ( #47856 ), #36086 ) ;
#4592 =( NAMED_UNIT ( * ) PLANE_ANGLE_UNIT ( ) SI_UNIT ( $, .RADIAN. ) );
#4593 = AXIS2_PLACEMENT_3D ( 'NONE', #57153, #76860, #36594 ) ;
#4594 = STYLED_ITEM ( 'NONE', ( #84120 ), #88195 ) ;
#4595 = B_SPLINE_CURVE_WITH_KNOTS ( 'NONE', 3,
 ( #14421, #27772, #48256, #15302 ),
 .UNSPECIFIED., .F., .F.,
 ( 4, 4 ),
 ( 0.000000000000000000, 1.000000000000000000 ),
 .UNSPECIFIED. ) ;
#4596 = DIRECTION ( 'NONE',  ( 0.5000000000001900702, -0.8660254037843290176, 2.692862751361989136E-14 ) ) ;
#4597 = FILL_AREA_STYLE_COLOUR ( '', #35126 ) ;
#4598 = PLANE ( 'NONE',  #534 ) ;
#4599 = COLOUR_RGB ( '',0.7843137254901960675, 0.7843137254901960675, 0.7843137254901960675 ) ;
#4600 = FACE_OUTER_BOUND ( 'NONE', #1878, .T. ) ;
#4601 = DIRECTION ( 'NONE',  ( 0.8881629054517937716, 0.4595287296561859081, 0.000000000000000000 ) ) ;
#4602 = DIRECTION ( 'NONE',  ( 0.6672174551360061656, -0.7448629857643831453, 0.000000000000000000 ) ) ;
#4603 = LINE ( 'NONE', #38945, #12131 ) ;
#4604 = ADVANCED_FACE ( 'NONE', ( #69798 ), #26353, .T. ) ;
#4605 = UNCERTAINTY_MEASURE_WITH_UNIT (LENGTH_MEASURE( 1.000000000000000082E-05 ), #84519, 'distance_accuracy_value', 'NONE');
#4606 = SURFACE_STYLE_FILL_AREA ( #31387 ) ;
#4607 = UNCERTAINTY_MEASURE_WITH_UNIT (LENGTH_MEASURE( 1.000000000000000082E-05 ), #64558, 'distance_accuracy_value', 'NONE');
#4608 =( LENGTH_UNIT ( ) NAMED_UNIT ( * ) SI_UNIT ( .MILLI., .METRE. ) );
#4609 = SURFACE_STYLE_FILL_AREA ( #65745 ) ;
#4610 = DIRECTION ( 'NONE',  ( -0.6879066122170729436, -0.7257992097460768122, 7.166657675292120722E-15 ) ) ;
#4612 =( NAMED_UNIT ( * ) PLANE_ANGLE_UNIT ( ) SI_UNIT ( $, .RADIAN. ) );
#4611 =( NAMED_UNIT ( * ) PLANE_ANGLE_UNIT ( ) SI_UNIT ( $, .RADIAN. ) );
#4613 = VECTOR ( 'NONE', #26318, 1000.000000000000114 ) ;
#4614 = FILL_AREA_STYLE_COLOUR ( '', #2118 ) ;
#4615 = VERTEX_POINT ( 'NONE', #48717 ) ;
#4616 = SURFACE_SIDE_STYLE ('',( #46537 ) ) ;
#4617 = VERTEX_POINT ( 'NONE', #76021 ) ;
#4618 = CARTESIAN_POINT ( 'NONE',  ( 4.080903924054774201, 5.988054721512757084, -33.09333333293333368 ) ) ;
#4619 = FILL_AREA_STYLE_COLOUR ( '', #66406 ) ;
#4620 = SURFACE_STYLE_FILL_AREA ( #71610 ) ;
#4621 = LINE ( 'NONE', #46544, #65674 ) ;
#4622 = CARTESIAN_POINT ( 'NONE',  ( 3.920537816780000462, -8.564133857959998153, -33.00000000040000003 ) ) ;
#4623 = ORIENTED_EDGE ( 'NONE', *, *, #42108, .F. ) ;
#4624 = EDGE_CURVE ( 'NONE', #69112, #85488, #12099, .T. ) ;
#4625 = LINE ( 'NONE', #16768, #72345 ) ;
#4626 = ORIENTED_EDGE ( 'NONE', *, *, #51675, .T. ) ;
#4627 = CARTESIAN_POINT ( 'NONE',  ( 4.032399701130739089, -8.308547097358911060, -33.00000000040000003 ) ) ;
#4628 = PRESENTATION_STYLE_ASSIGNMENT (( #30126 ) ) ;
#4629 = CARTESIAN_POINT ( 'NONE',  ( 3.026622201459125083, -9.032939795860139398, -32.98000000040000401 ) ) ;
#4630 = MECHANICAL_DESIGN_GEOMETRIC_PRESENTATION_REPRESENTATION (  '', ( #68821 ), #1758 ) ;
#4631 = CARTESIAN_POINT ( 'NONE',  ( 8.777719849893312443, -8.226020965536511298, -33.00000000040000003 ) ) ;
#4632 = DIRECTION ( 'NONE',  ( 0.000000000000000000, 0.000000000000000000, 1.000000000000000000 ) ) ;
#4633 = VERTEX_POINT ( 'NONE', #44669 ) ;
#4634 = SURFACE_STYLE_FILL_AREA ( #39876 ) ;
#4635 = FILL_AREA_STYLE_COLOUR ( '', #42098 ) ;
#4636 = MECHANICAL_DESIGN_GEOMETRIC_PRESENTATION_REPRESENTATION (  '', ( #68825 ), #10410 ) ;
#4637 = VERTEX_POINT ( 'NONE', #58071 ) ;
#4638 = AXIS2_PLACEMENT_3D ( 'NONE', #49549, #9409, #56726 ) ;
#4639 = CARTESIAN_POINT ( 'NONE',  ( 3.994699013530000009, -8.664614191619998351, -33.00000000040000003 ) ) ;
#4640 = SURFACE_STYLE_FILL_AREA ( #79245 ) ;
#4641 = CIRCLE ( 'NONE', #20325, 2.000000000000000444 ) ;
#4642 = AXIS2_PLACEMENT_3D ( 'NONE', #25065, #19259, #60254 ) ;
#4643 = CARTESIAN_POINT ( 'NONE',  ( 3.145922876720000261, -9.242319984319999904, -33.00000000040000003 ) ) ;
#4644 = ORIENTED_EDGE ( 'NONE', *, *, #39116, .T. ) ;
#4645 = CARTESIAN_POINT ( 'NONE',  ( 8.388358544162839436, -1.182821437101859940, -20.30663133997120084 ) ) ;
#4646 = MECHANICAL_DESIGN_GEOMETRIC_PRESENTATION_REPRESENTATION (  '', ( #26066 ), #24601 ) ;
#4647 = VECTOR ( 'NONE', #23093, 1000.000000000000000 ) ;
#4648 = EDGE_LOOP ( 'NONE', ( #46381, #3002, #81345, #10675 ) ) ;
#4649 = STYLED_ITEM ( 'NONE', ( #1248 ), #44413 ) ;
#4651 = FACE_OUTER_BOUND ( 'NONE', #26716, .T. ) ;
#4650 = STYLED_ITEM ( 'NONE', ( #23676 ), #22864 ) ;
#4652 =( NAMED_UNIT ( * ) SI_UNIT ( $, .STERADIAN. ) SOLID_ANGLE_UNIT ( ) );
#4653 = PRESENTATION_STYLE_ASSIGNMENT (( #12271 ) ) ;
#4654 = ADVANCED_FACE ( 'NONE', ( #44233 ), #36660, .T. ) ;
#4655 = DIRECTION ( 'NONE',  ( 0.9974953948253084679, 0.07073144493294246382, 0.000000000000000000 ) ) ;
#4656 = CARTESIAN_POINT ( 'NONE',  ( 3.827593012949890738, -8.260784312984377209, -32.98666666706667172 ) ) ;
#4657 = EDGE_LOOP ( 'NONE', ( #16047, #6260, #56386, #60511 ) ) ;
#4658 = EDGE_CURVE ( 'NONE', #77992, #32215, #43795, .T. ) ;
#4659 = ORIENTED_EDGE ( 'NONE', *, *, #43962, .T. ) ;
#4660 =( GEOMETRIC_REPRESENTATION_CONTEXT ( 3 ) GLOBAL_UNCERTAINTY_ASSIGNED_CONTEXT ( ( #6019 ) ) GLOBAL_UNIT_ASSIGNED_CONTEXT ( ( #81489, #6021, #59589 ) ) REPRESENTATION_CONTEXT ( 'NONE', 'WORKASPACE' ) );
#4661 = SURFACE_STYLE_FILL_AREA ( #18527 ) ;
#4662 = FILL_AREA_STYLE ('',( #45251 ) ) ;
#4663 = EDGE_CURVE ( 'NONE', #67768, #50273, #27791, .T. ) ;
#4664 = PLANE ( 'NONE',  #22558 ) ;
#4665 = CARTESIAN_POINT ( 'NONE',  ( -11.45947562229999939, -9.032400250789999419, -32.98000000040000401 ) ) ;
#4666 = ORIENTED_EDGE ( 'NONE', *, *, #65359, .T. ) ;
#4667 = EDGE_CURVE ( 'NONE', #59800, #76962, #23518, .T. ) ;
#4668 = DIRECTION ( 'NONE',  ( 7.498303609110689935E-33, 1.224606353822379970E-16, -1.000000000000000000 ) ) ;
#4669 = CARTESIAN_POINT ( 'NONE',  ( 4.515613927830337992, 7.174608857799414707, -33.07999999959999826 ) ) ;
#4670 = ORIENTED_EDGE ( 'NONE', *, *, #72873, .F. ) ;
#4671 = CARTESIAN_POINT ( 'NONE',  ( 4.938178480200000386, -9.776302557190000186, -33.00000000040000003 ) ) ;
#4672 = ADVANCED_FACE ( 'NONE', ( #37530 ), #50062, .T. ) ;
#4673 = FILL_AREA_STYLE ('',( #10527 ) ) ;
#4674 = DIRECTION ( 'NONE',  ( 4.504041418723033944E-05, -0.9999999989856805938, 0.000000000000000000 ) ) ;
#4675 = B_SPLINE_CURVE_WITH_KNOTS ( 'NONE', 3,
 ( #42496, #69797, #21548, #63006 ),
 .UNSPECIFIED., .F., .F.,
 ( 4, 4 ),
 ( 0.000000000000000000, 1.000000000000000000 ),
 .UNSPECIFIED. ) ;
#4676 = FILL_AREA_STYLE_COLOUR ( '', #8250 ) ;
#4677 = EDGE_CURVE ( 'NONE', #35062, #8630, #76866, .T. ) ;
#4678 = ORIENTED_EDGE ( 'NONE', *, *, #86601, .T. ) ;
#4679 = COLOUR_RGB ( '',0.7843137254901960675, 0.7843137254901960675, 0.7843137254901960675 ) ;
#4680 =( NAMED_UNIT ( * ) SI_UNIT ( $, .STERADIAN. ) SOLID_ANGLE_UNIT ( ) );
#4681 = CARTESIAN_POINT ( 'NONE',  ( 3.684943084289214354, 5.717526802561562427, -33.08666666626666597 ) ) ;
#4682 = ORIENTED_EDGE ( 'NONE', *, *, #71133, .T. ) ;
#4683 = EDGE_CURVE ( 'NONE', #50223, #35472, #74445, .T. ) ;
#4684 = EDGE_CURVE ( 'NONE', #35720, #53160, #46876, .T. ) ;
#4685 = UNCERTAINTY_MEASURE_WITH_UNIT (LENGTH_MEASURE( 1.000000000000000082E-05 ), #87065, 'distance_accuracy_value', 'NONE');
#4686 = DIRECTION ( 'NONE',  ( -0.5000000000001900702, -0.8660254037843290176, -4.203253839278090483E-11 ) ) ;
#4687 = VECTOR ( 'NONE', #61379, 1000.000000000000114 ) ;
#4689 = CARTESIAN_POINT ( 'NONE',  ( -1.293406407660000020E-12, 5.883736158850000002E-10, -13.05000000000000071 ) ) ;
#4688 = FILL_AREA_STYLE ('',( #30606 ) ) ;
#4690 = COLOUR_RGB ( '',0.7843137254901960675, 0.7843137254901960675, 0.7843137254901960675 ) ;
#4691 =( NAMED_UNIT ( * ) SI_UNIT ( $, .STERADIAN. ) SOLID_ANGLE_UNIT ( ) );
#4692 = EDGE_LOOP ( 'NONE', ( #30063, #81146, #57354, #70062 ) ) ;
#4693 = FILL_AREA_STYLE ('',( #26108 ) ) ;
#4694 = ORIENTED_EDGE ( 'NONE', *, *, #36300, .F. ) ;
#4695 = DIRECTION ( 'NONE',  ( 0.000000000000000000, 0.000000000000000000, 1.000000000000000000 ) ) ;
#4696 = ORIENTED_EDGE ( 'NONE', *, *, #18453, .T. ) ;
#4697 = LINE ( 'NONE', #79290, #76390 ) ;
#4698 = EDGE_LOOP ( 'NONE', ( #9232, #18726, #13966, #58992, #69477, #45778, #48366, #61683, #83012, #76555, #47002, #14995, #37819, #55809, #9998, #51855, #77257, #76051, #38353, #72440, #11026, #53267, #68683, #76070, #7746, #7637, #74118, #34628, #77924, #71233, #48119, #70156, #44641, #63710, #23039, #76076, #34268, #40335 ) ) ;
#4699 = COLOUR_RGB ( '',0.7843137254901960675, 0.7843137254901960675, 0.7843137254901960675 ) ;
#4700 = ORIENTED_EDGE ( 'NONE', *, *, #49792, .F. ) ;
#4701 = LINE ( 'NONE', #79293, #61538 ) ;
#4702 = CARTESIAN_POINT ( 'NONE',  ( 7.500000000000000000, 5.086658805159999908, -2.849999999750000068 ) ) ;
#4703 =( LENGTH_UNIT ( ) NAMED_UNIT ( * ) SI_UNIT ( .MILLI., .METRE. ) );
#4704 = LINE ( 'NONE', #58700, #8649 ) ;
#4705 = CARTESIAN_POINT ( 'NONE',  ( 5.265554421929360629, 5.701070596044211847, -33.08666666626666597 ) ) ;
#4706 = FILL_AREA_STYLE_COLOUR ( '', #22282 ) ;
#4707 = B_SPLINE_CURVE_WITH_KNOTS ( 'NONE', 3,
 ( #42205, #82895, #64812, #69951 ),
 .UNSPECIFIED., .F., .F.,
 ( 4, 4 ),
 ( 0.000000000000000000, 1.000000000000000000 ),
 .UNSPECIFIED. ) ;
#4708 = CARTESIAN_POINT ( 'NONE',  ( 3.504213781940000327, -9.861273470600000479, -33.00000000040000003 ) ) ;
#4709 = SURFACE_STYLE_FILL_AREA ( #65839 ) ;
#4710 =( LENGTH_UNIT ( ) NAMED_UNIT ( * ) SI_UNIT ( .MILLI., .METRE. ) );
#4711 = AXIS2_PLACEMENT_3D ( 'NONE', #2605, #70491, #2162 ) ;
#4712 = CARTESIAN_POINT ( 'NONE',  ( 3.992364098552854124, -8.729876930930625889, -32.98666666706667172 ) ) ;
#4713 = COLOUR_RGB ( '',0.7843137254901960675, 0.7843137254901960675, 0.7843137254901960675 ) ;
#4714 =( LENGTH_UNIT ( ) NAMED_UNIT ( * ) SI_UNIT ( .MILLI., .METRE. ) );
#4715 = FACE_OUTER_BOUND ( 'NONE', #84230, .T. ) ;
#4716 = DIRECTION ( 'NONE',  ( -0.7483960434694109098, -0.6632521105276119044, 0.000000000000000000 ) ) ;
#4717 = FILL_AREA_STYLE_COLOUR ( '', #23468 ) ;
#4718 = VECTOR ( 'NONE', #51547, 1000.000000000000000 ) ;
#4719 =( GEOMETRIC_REPRESENTATION_CONTEXT ( 3 ) GLOBAL_UNCERTAINTY_ASSIGNED_CONTEXT ( ( #59351 ) ) GLOBAL_UNIT_ASSIGNED_CONTEXT ( ( #23985, #4337, #65030 ) ) REPRESENTATION_CONTEXT ( 'NONE', 'WORKASPACE' ) );
#4720 = EDGE_CURVE ( 'NONE', #42738, #55368, #61000, .T. ) ;
#4721 = MECHANICAL_DESIGN_GEOMETRIC_PRESENTATION_REPRESENTATION (  '', ( #71743 ), #46029 ) ;
#4722 = DIRECTION ( 'NONE',  ( 7.498303609110689935E-33, 1.224606353822379970E-16, -1.000000000000000000 ) ) ;
#4723 = UNCERTAINTY_MEASURE_WITH_UNIT (LENGTH_MEASURE( 1.000000000000000082E-05 ), #75815, 'distance_accuracy_value', 'NONE');
#4724 = CIRCLE ( 'NONE', #16198, 0.6879814851450003488 ) ;
#4725 = CARTESIAN_POINT ( 'NONE',  ( 3.344673771566666787, 5.960871134520001391, -33.09999999960000139 ) ) ;
#4726 = VECTOR ( 'NONE', #39129, 1000.000000000000114 ) ;
#4727 = CARTESIAN_POINT ( 'NONE',  ( -10.91909607590840103, -9.011945278484860822, -33.00000000040000003 ) ) ;
#4728 =( NAMED_UNIT ( * ) PLANE_ANGLE_UNIT ( ) SI_UNIT ( $, .RADIAN. ) );
#4729 =( NAMED_UNIT ( * ) PLANE_ANGLE_UNIT ( ) SI_UNIT ( $, .RADIAN. ) );
#4730 = DIRECTION ( 'NONE',  ( -0.9982122357850415906, -0.05976899136700153381, -2.381260336484231837E-15 ) ) ;
#4731 = VECTOR ( 'NONE', #65514, 1000.000000000000000 ) ;
#4732 = SURFACE_STYLE_FILL_AREA ( #79783 ) ;
#4733 = CARTESIAN_POINT ( 'NONE',  ( -9.674345875899998504, -9.836700026109999939, -32.98000000040000401 ) ) ;
#4734 = FILL_AREA_STYLE ('',( #11470 ) ) ;
#4735 = EDGE_LOOP ( 'NONE', ( #30442, #54504, #80651, #63036 ) ) ;
#4736 = B_SPLINE_CURVE_WITH_KNOTS ( 'NONE', 3,
 ( #78931, #57897, #72176, #44063 ),
 .UNSPECIFIED., .F., .F.,
 ( 4, 4 ),
 ( 0.000000000000000000, 1.000000000000000000 ),
 .UNSPECIFIED. ) ;
#4737 = ORIENTED_EDGE ( 'NONE', *, *, #28398, .F. ) ;
#4738 = PRESENTATION_LAYER_ASSIGNMENT (  '', '', ( #87427 ) ) ;
#4739 = CARTESIAN_POINT ( 'NONE',  ( 5.547631409485405563, -9.423118687488001299, -32.98000000040000401 ) ) ;
#4740 = DIRECTION ( 'NONE',  ( -5.515677739299530772E-21, 1.224606352580235891E-16, -1.000000000000000000 ) ) ;
#4741 = VERTEX_POINT ( 'NONE', #75362 ) ;
#4742 = CARTESIAN_POINT ( 'NONE',  ( 3.684943084290000392, -9.282473197429998990, -32.98000000040000401 ) ) ;
#4743 = PRESENTATION_LAYER_ASSIGNMENT (  '', '', ( #61702 ) ) ;
#4744 = DIRECTION ( 'NONE',  ( 0.8660254037775668712, 0.5000000000119020349, 0.000000000000000000 ) ) ;
#4745 = VECTOR ( 'NONE', #23750, 1000.000000000000000 ) ;
#4746 =( NAMED_UNIT ( * ) SI_UNIT ( $, .STERADIAN. ) SOLID_ANGLE_UNIT ( ) );
#4747 = VERTEX_POINT ( 'NONE', #67757 ) ;
#4748 = EDGE_CURVE ( 'NONE', #39005, #63539, #45548, .T. ) ;
#4749 = MECHANICAL_DESIGN_GEOMETRIC_PRESENTATION_REPRESENTATION (  '', ( #57439 ), #84615 ) ;
#4750 = ORIENTED_EDGE ( 'NONE', *, *, #66257, .F. ) ;
#4751 = PLANE ( 'NONE',  #32072 ) ;
#4752 = AXIS2_PLACEMENT_3D ( 'NONE', #65270, #22155, #38469 ) ;
#4753 = VERTEX_POINT ( 'NONE', #13343 ) ;
#4754 = DIRECTION ( 'NONE',  ( -0.5000000000001900702, 0.8660254037843290176, -2.680616687823768519E-14 ) ) ;
#4755 = VERTEX_POINT ( 'NONE', #82082 ) ;
#4756 = CARTESIAN_POINT ( 'NONE',  ( -9.324030835443048559, -9.692807134896620269, -32.98000000040000401 ) ) ;
#4757 = CARTESIAN_POINT ( 'NONE',  ( 3.892204222389644919, -8.259528401882500148, -33.00000000040000003 ) ) ;
#4758 = PRESENTATION_LAYER_ASSIGNMENT (  '', '', ( #10529 ) ) ;
#4759 =( LENGTH_UNIT ( ) NAMED_UNIT ( * ) SI_UNIT ( .MILLI., .METRE. ) );
#4760 = EDGE_LOOP ( 'NONE', ( #76101, #61097, #80389, #81235 ) ) ;
#4761 = VERTEX_POINT ( 'NONE', #51815 ) ;
#4762 = SURFACE_SIDE_STYLE ('',( #60049 ) ) ;
#4763 = FACE_OUTER_BOUND ( 'NONE', #36165, .T. ) ;
#4764 = EDGE_CURVE ( 'NONE', #62472, #76663, #40517, .T. ) ;
#4765 = CARTESIAN_POINT ( 'NONE',  ( -11.67109741546666868, -9.344402159146664388, -33.00000000040000003 ) ) ;
#4766 = ORIENTED_EDGE ( 'NONE', *, *, #11251, .F. ) ;
#4767 = ADVANCED_FACE ( 'NONE', ( #17940 ), #20886, .T. ) ;
#4768 = VERTEX_POINT ( 'NONE', #20449 ) ;
#4769 = CARTESIAN_POINT ( 'NONE',  ( -10.22127916320549978, -9.519746820403788945, -32.98000000040000401 ) ) ;
#4770 = EDGE_CURVE ( 'NONE', #51390, #72266, #58596, .T. ) ;
#4771 = FILL_AREA_STYLE_COLOUR ( '', #85194 ) ;
#4772 = EDGE_CURVE ( 'NONE', #46823, #84095, #11837, .T. ) ;
#4773 =( GEOMETRIC_REPRESENTATION_CONTEXT ( 3 ) GLOBAL_UNCERTAINTY_ASSIGNED_CONTEXT ( ( #83272 ) ) GLOBAL_UNIT_ASSIGNED_CONTEXT ( ( #71150, #3283, #50985 ) ) REPRESENTATION_CONTEXT ( 'NONE', 'WORKASPACE' ) );
#4774 = ADVANCED_FACE ( 'NONE', ( #72792 ), #26705, .T. ) ;
#4775 = CARTESIAN_POINT ( 'NONE',  ( -9.570367612180762151, -9.339404737661487488, -32.99333333373333943 ) ) ;
#4776 = DIRECTION ( 'NONE',  ( 0.1055725594572660408, 0.9944116022501154895, 0.000000000000000000 ) ) ;
#4777 = EDGE_CURVE ( 'NONE', #71674, #18412, #56376, .T. ) ;
#4778 = PRESENTATION_LAYER_ASSIGNMENT (  '', '', ( #29005 ) ) ;
#4779 = B_SPLINE_CURVE_WITH_KNOTS ( 'NONE', 3,
 ( #88112, #14061, #81037, #6873 ),
 .UNSPECIFIED., .F., .F.,
 ( 4, 4 ),
 ( 0.000000000000000000, 1.000000000000000000 ),
 .UNSPECIFIED. ) ;
#4781 = MECHANICAL_DESIGN_GEOMETRIC_PRESENTATION_REPRESENTATION (  '', ( #19008 ), #53177 ) ;
#4780 = B_SPLINE_CURVE_WITH_KNOTS ( 'NONE', 3,
 ( #7328, #22064, #69411, #14522 ),
 .UNSPECIFIED., .F., .F.,
 ( 4, 4 ),
 ( 0.000000000000000000, 1.000000000000000000 ),
 .UNSPECIFIED. ) ;
#4782 = DIRECTION ( 'NONE',  ( 0.4583860839696691225, 0.8887531704713922398, 0.000000000000000000 ) ) ;
#4783 = DIRECTION ( 'NONE',  ( 0.2977672393499198877, -0.9546385028742175871, 0.000000000000000000 ) ) ;
#4784 =( GEOMETRIC_REPRESENTATION_CONTEXT ( 3 ) GLOBAL_UNCERTAINTY_ASSIGNED_CONTEXT ( ( #48019 ) ) GLOBAL_UNIT_ASSIGNED_CONTEXT ( ( #35497, #2040, #2925 ) ) REPRESENTATION_CONTEXT ( 'NONE', 'WORKASPACE' ) );
#4785 =( NAMED_UNIT ( * ) SI_UNIT ( $, .STERADIAN. ) SOLID_ANGLE_UNIT ( ) );
#4786 = CARTESIAN_POINT ( 'NONE',  ( 3.870667152576666492, 6.740052961073333293, -33.09999999960000139 ) ) ;
#4787 = CARTESIAN_POINT ( 'NONE',  ( -9.716934194870001207, -9.583675223880002036, -32.98000000040000401 ) ) ;
#4788 = AXIS2_PLACEMENT_3D ( 'NONE', #71541, #17556, #4131 ) ;
#4789 = PLANE ( 'NONE',  #24672 ) ;
#4790 =( GEOMETRIC_REPRESENTATION_CONTEXT ( 3 ) GLOBAL_UNCERTAINTY_ASSIGNED_CONTEXT ( ( #37707 ) ) GLOBAL_UNIT_ASSIGNED_CONTEXT ( ( #71246, #16806, #51091 ) ) REPRESENTATION_CONTEXT ( 'NONE', 'WORKASPACE' ) );
#4791 = VERTEX_POINT ( 'NONE', #15119 ) ;
#4792 = EDGE_CURVE ( 'NONE', #22617, #82137, #19299, .T. ) ;
#4793 = VERTEX_POINT ( 'NONE', #75808 ) ;
#4794 = UNCERTAINTY_MEASURE_WITH_UNIT (LENGTH_MEASURE( 1.000000000000000082E-05 ), #80384, 'distance_accuracy_value', 'NONE');
#4795 = CYLINDRICAL_SURFACE ( 'NONE', #73014, 3.500000000000000444 ) ;
#4796 = VECTOR ( 'NONE', #34435, 1000.000000000000000 ) ;
#4797 = CARTESIAN_POINT ( 'NONE',  ( 3.293481666939999553, 6.086855160339999848, -33.09999999960000139 ) ) ;
#4798 = ORIENTED_EDGE ( 'NONE', *, *, #50107, .F. ) ;
#4799 = SURFACE_SIDE_STYLE ('',( #10645 ) ) ;
#4800 = FILL_AREA_STYLE ('',( #11528 ) ) ;
#4801 = ADVANCED_FACE ( 'NONE', ( #55684 ), #8397, .T. ) ;
#4802 = ORIENTED_EDGE ( 'NONE', *, *, #27756, .F. ) ;
#4803 = CARTESIAN_POINT ( 'NONE',  ( 3.366972622310000052, -9.057292091956664848, -33.00000000040000003 ) ) ;
#4804 = CARTESIAN_POINT ( 'NONE',  ( 4.876126643500967361, -9.444572157971673931, -32.99333333373333943 ) ) ;
#4805 = ORIENTED_EDGE ( 'NONE', *, *, #8633, .F. ) ;
#4806 = CARTESIAN_POINT ( 'NONE',  ( -9.082018630735790410, -3.792296968648305455, -32.98000000040000401 ) ) ;
#4807 = CARTESIAN_POINT ( 'NONE',  ( -8.571421474128639417, -8.140130538339450439, -33.00000000040000003 ) ) ;
#4808 = ORIENTED_EDGE ( 'NONE', *, *, #65007, .F. ) ;
#4809 = CARTESIAN_POINT ( 'NONE',  ( 3.447959535729855141, -9.071087476941288585, -32.98000000040000401 ) ) ;
#4810 = FACE_OUTER_BOUND ( 'NONE', #23909, .T. ) ;
#4811 = MECHANICAL_DESIGN_GEOMETRIC_PRESENTATION_REPRESENTATION (  '', ( #3348 ), #23276 ) ;
#4812 = LINE ( 'NONE', #52102, #30104 ) ;
#4813 = AXIS2_PLACEMENT_3D ( 'NONE', #67456, #80011, #12604 ) ;
#4814 = EDGE_CURVE ( 'NONE', #37542, #63156, #2552, .T. ) ;
#4815 = PRESENTATION_STYLE_ASSIGNMENT (( #37373 ) ) ;
#4816 = ORIENTED_EDGE ( 'NONE', *, *, #82933, .T. ) ;
#4817 = CARTESIAN_POINT ( 'NONE',  ( 6.772537026880000255, 6.998470970799999691, -33.09999999960000139 ) ) ;
#4818 =( LENGTH_UNIT ( ) NAMED_UNIT ( * ) SI_UNIT ( .MILLI., .METRE. ) );
#4819 = AXIS2_PLACEMENT_3D ( 'NONE', #20522, #75430, #63751 ) ;
#4820 = CARTESIAN_POINT ( 'NONE',  ( -8.812795147653199379, -3.744963231107726553, -32.98000000039999691 ) ) ;
#4821 = MECHANICAL_DESIGN_GEOMETRIC_PRESENTATION_REPRESENTATION (  '', ( #58933 ), #41881 ) ;
#4822 = EDGE_CURVE ( 'NONE', #40542, #42636, #42641, .T. ) ;
#4823 = SURFACE_STYLE_USAGE ( .BOTH. , #73977 ) ;
#4824 = CARTESIAN_POINT ( 'NONE',  ( 3.810552233329999705, 6.438921579153332964, -33.09999999960000139 ) ) ;
#4826 = ADVANCED_FACE ( 'NONE', ( #70015 ), #62792, .T. ) ;
#4825 =( LENGTH_UNIT ( ) NAMED_UNIT ( * ) SI_UNIT ( .MILLI., .METRE. ) );
#4827 = SURFACE_SIDE_STYLE ('',( #44972 ) ) ;
#4828 = DIRECTION ( 'NONE',  ( 0.8625902502986178000, -0.5059032121757758294, 9.165059119617394606E-15 ) ) ;
#4829 = CARTESIAN_POINT ( 'NONE',  ( 4.595792035287338706, -6.727086643489904816, -20.10667439439739823 ) ) ;
#4830 = ORIENTED_EDGE ( 'NONE', *, *, #75678, .F. ) ;
#4831 = AXIS2_PLACEMENT_3D ( 'NONE', #39901, #40345, #88105 ) ;
#4832 = FACE_OUTER_BOUND ( 'NONE', #58549, .T. ) ;
#4833 = DIRECTION ( 'NONE',  ( -0.5448711043359109052, -0.8385198147090888732, 0.000000000000000000 ) ) ;
#4834 = CARTESIAN_POINT ( 'NONE',  ( -9.165099553454098213, -3.402811839077552580, -32.98000000040000401 ) ) ;
#4835 = CARTESIAN_POINT ( 'NONE',  ( -6.308571456519359799, -8.204653152875239996, -33.00000000040000003 ) ) ;
#4836 = DIRECTION ( 'NONE',  ( -2.519062432606184929E-14, 0.000000000000000000, 1.000000000000000000 ) ) ;
#4837 = CARTESIAN_POINT ( 'NONE',  ( 5.948860283551557160, 10.81793168091406976, -33.09333333293332657 ) ) ;
#4838 = COLOUR_RGB ( '',0.7843137254901960675, 0.7843137254901960675, 0.7843137254901960675 ) ;
#4839 = ORIENTED_EDGE ( 'NONE', *, *, #6292, .F. ) ;
#4840 = STYLED_ITEM ( 'NONE', ( #1830 ), #17708 ) ;
#4841 = VECTOR ( 'NONE', #66481, 1000.000000000000000 ) ;
#4842 = B_SPLINE_CURVE_WITH_KNOTS ( 'NONE', 3,
 ( #65906, #80691, #74826, #7415 ),
 .UNSPECIFIED., .F., .F.,
 ( 4, 4 ),
 ( 0.000000000000000000, 1.000000000000000000 ),
 .UNSPECIFIED. ) ;
#4843 = PRESENTATION_LAYER_ASSIGNMENT (  '', '', ( #16325 ) ) ;
#4844 =( NAMED_UNIT ( * ) SI_UNIT ( $, .STERADIAN. ) SOLID_ANGLE_UNIT ( ) );
#4845 = PRESENTATION_LAYER_ASSIGNMENT (  '', '', ( #74675 ) ) ;
#4846 = CARTESIAN_POINT ( 'NONE',  ( -10.06182151980387829, -9.776302557187518616, -32.98000000040000401 ) ) ;
#4847 = VECTOR ( 'NONE', #20382, 1000.000000000000000 ) ;
#4848 = CYLINDRICAL_SURFACE ( 'NONE', #42030, 0.5492216961120004459 ) ;
#4849 = VECTOR ( 'NONE', #80587, 1000.000000000000000 ) ;
#4850 = CARTESIAN_POINT ( 'NONE',  ( 8.700899315269998269, 6.473561238280000296, -33.10000000960000222 ) ) ;
#4851 = CARTESIAN_POINT ( 'NONE',  ( -6.173045221589999798, -8.772756877529999997, -32.98000000040000401 ) ) ;
#4852 =( NAMED_UNIT ( * ) PLANE_ANGLE_UNIT ( ) SI_UNIT ( $, .RADIAN. ) );
#4853 = CARTESIAN_POINT ( 'NONE',  ( 5.018794592705120294, 9.219589464142959656, -33.07999999959999826 ) ) ;
#4854 = CARTESIAN_POINT ( 'NONE',  ( 6.763835679089999608, -7.998995808770001048, -32.98000000040000401 ) ) ;
#4855 = ORIENTED_EDGE ( 'NONE', *, *, #61052, .T. ) ;
#4856 = COLOUR_RGB ( '',0.7843137254901960675, 0.7843137254901960675, 0.7843137254901960675 ) ;
#4857 =( LENGTH_UNIT ( ) NAMED_UNIT ( * ) SI_UNIT ( .MILLI., .METRE. ) );
#4858 = FILL_AREA_STYLE ('',( #58414 ) ) ;
#4859 = CARTESIAN_POINT ( 'NONE',  ( 5.191115309161349778, -3.637101267912620450, -33.00000000040000003 ) ) ;
#4861 = CARTESIAN_POINT ( 'NONE',  ( 5.145707229860000176, 5.691271896450000867, -33.07999999959999826 ) ) ;
#4860 = SURFACE_STYLE_USAGE ( .BOTH. , #58837 ) ;
#4862 = MECHANICAL_DESIGN_GEOMETRIC_PRESENTATION_REPRESENTATION (  '', ( #33323 ), #67566 ) ;
#4863 =( LENGTH_UNIT ( ) NAMED_UNIT ( * ) SI_UNIT ( .MILLI., .METRE. ) );
#4864 =( NAMED_UNIT ( * ) PLANE_ANGLE_UNIT ( ) SI_UNIT ( $, .RADIAN. ) );
#4865 = SURFACE_STYLE_FILL_AREA ( #73121 ) ;
#4866 = CARTESIAN_POINT ( 'NONE',  ( -9.630159260720569492, -9.650389924260409202, -33.00000000040000003 ) ) ;
#4867 = FILL_AREA_STYLE_COLOUR ( '', #59541 ) ;
#4868 = FILL_AREA_STYLE ('',( #39203 ) ) ;
#4869 = COLOUR_RGB ( '',0.7843137254901960675, 0.7843137254901960675, 0.7843137254901960675 ) ;
#4871 = FILL_AREA_STYLE_COLOUR ( '', #50977 ) ;
#4870 = PLANE ( 'NONE',  #51536 ) ;
#4872 = ORIENTED_EDGE ( 'NONE', *, *, #17748, .T. ) ;
#4873 = DIRECTION ( 'NONE',  ( 0.000000000000000000, 0.000000000000000000, 1.000000000000000000 ) ) ;
#4874 = PLANE ( 'NONE',  #75491 ) ;
#4875 = EDGE_CURVE ( 'NONE', #45839, #49747, #39465, .T. ) ;
#4876 = CARTESIAN_POINT ( 'NONE',  ( -9.266848601560001342, -3.822644171029999871, -33.00000001040000086 ) ) ;
#4877 = DIRECTION ( 'NONE',  ( 0.000000000000000000, -1.468521909732000382E-14, -1.000000000000000000 ) ) ;
#4878 = DIRECTION ( 'NONE',  ( 0.000000000000000000, 0.000000000000000000, 1.000000000000000000 ) ) ;
#4879 = VERTEX_POINT ( 'NONE', #37319 ) ;
#4881 = ORIENTED_EDGE ( 'NONE', *, *, #57089, .F. ) ;
#4880 = EDGE_CURVE ( 'NONE', #58654, #67894, #78485, .T. ) ;
#4882 = EDGE_CURVE ( 'NONE', #73605, #80103, #73435, .T. ) ;
#4883 = EDGE_CURVE ( 'NONE', #57859, #60046, #37762, .T. ) ;
#4884 = FILL_AREA_STYLE ('',( #32543 ) ) ;
#4885 = CARTESIAN_POINT ( 'NONE',  ( 7.500000000000000888, -6.009999982179490274, -10.34999999040000063 ) ) ;
#4886 = EDGE_CURVE ( 'NONE', #55043, #82225, #49097, .T. ) ;
#4887 = SURFACE_SIDE_STYLE ('',( #32971 ) ) ;
#4888 = ORIENTED_EDGE ( 'NONE', *, *, #25572, .F. ) ;
#4889 = CARTESIAN_POINT ( 'NONE',  ( 4.097115555209999371, 6.642049676099999189, -33.07999999959999826 ) ) ;
#4890 = FILL_AREA_STYLE ('',( #52171 ) ) ;
#4891 = ORIENTED_EDGE ( 'NONE', *, *, #1202, .T. ) ;
#4892 = CARTESIAN_POINT ( 'NONE',  ( 4.824703066199999668, -9.478995922590000234, -33.00000000040000003 ) ) ;
#4893 = ORIENTED_EDGE ( 'NONE', *, *, #50370, .T. ) ;
#4894 = CARTESIAN_POINT ( 'NONE',  ( -9.630159260720569492, -9.650389924260409202, -33.00000000040000003 ) ) ;
#4895 = CARTESIAN_POINT ( 'NONE',  ( -10.18087306829999861, -3.446822569090000066, -32.98000000040000401 ) ) ;
#4896 = EDGE_LOOP ( 'NONE', ( #52748, #60881, #53161, #13910 ) ) ;
#4897 = ORIENTED_EDGE ( 'NONE', *, *, #50432, .T. ) ;
#4898 =( NAMED_UNIT ( * ) PLANE_ANGLE_UNIT ( ) SI_UNIT ( $, .RADIAN. ) );
#4899 = SURFACE_SIDE_STYLE ('',( #59327 ) ) ;
#4900 = ORIENTED_EDGE ( 'NONE', *, *, #68171, .F. ) ;
#4901 = VECTOR ( 'NONE', #80868, 1000.000000000000114 ) ;
#4902 = DIRECTION ( 'NONE',  ( 0.6879066122170729436, 0.7257992097460768122, -7.044197039909871163E-15 ) ) ;
#4903 = MECHANICAL_DESIGN_GEOMETRIC_PRESENTATION_REPRESENTATION (  '', ( #46225 ), #87521 ) ;
#4904 = ORIENTED_EDGE ( 'NONE', *, *, #34767, .T. ) ;
#4905 = B_SPLINE_CURVE_WITH_KNOTS ( 'NONE', 3,
 ( #73483, #23319, #17107, #63485 ),
 .UNSPECIFIED., .F., .F.,
 ( 4, 4 ),
 ( 0.000000000000000000, 1.000000000000000000 ),
 .UNSPECIFIED. ) ;
#4906 = AXIS2_PLACEMENT_3D ( 'NONE', #86602, #5350, #39267 ) ;
#4907 =( NAMED_UNIT ( * ) PLANE_ANGLE_UNIT ( ) SI_UNIT ( $, .RADIAN. ) );
#4908 = EDGE_CURVE ( 'NONE', #24172, #47974, #68276, .T. ) ;
#4909 = EDGE_LOOP ( 'NONE', ( #12666, #83155, #75505, #69285 ) ) ;
#4910 = LINE ( 'NONE', #58465, #76184 ) ;
#4911 = AXIS2_PLACEMENT_3D ( 'NONE', #44477, #18627, #86457 ) ;
#4912 = EDGE_LOOP ( 'NONE', ( #72634, #65353, #67108, #81862 ) ) ;
#4913 = CARTESIAN_POINT ( 'NONE',  ( 10.68181969370000139, -11.40830720210000138, -33.00000000040000003 ) ) ;
#4914 = ORIENTED_EDGE ( 'NONE', *, *, #31500, .F. ) ;
#4915 = VECTOR ( 'NONE', #25416, 1000.000000000000000 ) ;
#4916 = VECTOR ( 'NONE', #14074, 1000.000000000000000 ) ;
#4917 = SURFACE_SIDE_STYLE ('',( #12517 ) ) ;
#4918 = COLOUR_RGB ( '',0.7921568627450980005, 0.8196078431372548767, 0.9333333333333333481 ) ;
#4919 = MECHANICAL_DESIGN_GEOMETRIC_PRESENTATION_REPRESENTATION (  '', ( #29088 ), #39106 ) ;
#4920 = DIRECTION ( 'NONE',  ( 2.134790316720380235E-20, 1.224606335215053850E-16, -1.000000000000000000 ) ) ;
#4921 =( GEOMETRIC_REPRESENTATION_CONTEXT ( 3 ) GLOBAL_UNCERTAINTY_ASSIGNED_CONTEXT ( ( #36324 ) ) GLOBAL_UNIT_ASSIGNED_CONTEXT ( ( #81954, #14124, #55105 ) ) REPRESENTATION_CONTEXT ( 'NONE', 'WORKASPACE' ) );
#4922 = B_SPLINE_CURVE_WITH_KNOTS ( 'NONE', 3,
 ( #2750, #57203, #55251, #83441 ),
 .UNSPECIFIED., .F., .F.,
 ( 4, 4 ),
 ( 0.000000000000000000, 1.000000000000000000 ),
 .UNSPECIFIED. ) ;
#4923 = ORIENTED_EDGE ( 'NONE', *, *, #47228, .T. ) ;
#4924 = FACE_OUTER_BOUND ( 'NONE', #18456, .T. ) ;
#4925 = COLOUR_RGB ( '',0.7843137254901960675, 0.7843137254901960675, 0.7843137254901960675 ) ;
#4926 = CARTESIAN_POINT ( 'NONE',  ( 3.301557288558520042, -8.889428332209501349, -32.98000000040000401 ) ) ;
#4927 = CARTESIAN_POINT ( 'NONE',  ( 5.589521639000524011, -4.216454447118563209, -32.98666666706666462 ) ) ;
#4928 = UNCERTAINTY_MEASURE_WITH_UNIT (LENGTH_MEASURE( 1.000000000000000082E-05 ), #50737, 'distance_accuracy_value', 'NONE');
#4929 = FILL_AREA_STYLE_COLOUR ( '', #79059 ) ;
#4930 = PRESENTATION_STYLE_ASSIGNMENT (( #17904 ) ) ;
#4931 = PRESENTATION_LAYER_ASSIGNMENT (  '', '', ( #79081 ) ) ;
#4933 = EDGE_CURVE ( 'NONE', #84006, #20820, #23960, .T. ) ;
#4932 = FILL_AREA_STYLE_COLOUR ( '', #53911 ) ;
#4934 = SURFACE_SIDE_STYLE ('',( #12085 ) ) ;
#4935 = CARTESIAN_POINT ( 'NONE',  ( -7.500000000000000000, -5.499999998266150492, -12.00000001039999908 ) ) ;
#4936 = VERTEX_POINT ( 'NONE', #86009 ) ;
#4937 = CARTESIAN_POINT ( 'NONE',  ( -6.184318539568780082, -8.250695018018118887, -33.00000000040000003 ) ) ;
#4938 = FILL_AREA_STYLE_COLOUR ( '', #158 ) ;
#4939 =( GEOMETRIC_REPRESENTATION_CONTEXT ( 3 ) GLOBAL_UNCERTAINTY_ASSIGNED_CONTEXT ( ( #18762 ) ) GLOBAL_UNIT_ASSIGNED_CONTEXT ( ( #43218, #70085, #16080 ) ) REPRESENTATION_CONTEXT ( 'NONE', 'WORKASPACE' ) );
#4940 = CARTESIAN_POINT ( 'NONE',  ( 4.755029240499999865, -4.154661516290000023, -33.00000000040000003 ) ) ;
#4941 = LINE ( 'NONE', #38824, #19574 ) ;
#4942 = CARTESIAN_POINT ( 'NONE',  ( 3.540524377690000168, -9.032400250789999419, -32.98000000040000401 ) ) ;
#4943 = CARTESIAN_POINT ( 'NONE',  ( -11.65366054189999900, -8.829860651899998913, -32.98000000040000401 ) ) ;
#4944 = EDGE_LOOP ( 'NONE', ( #54726, #63111, #802, #63117 ) ) ;
#4945 = UNCERTAINTY_MEASURE_WITH_UNIT (LENGTH_MEASURE( 1.000000000000000082E-05 ), #21151, 'distance_accuracy_value', 'NONE');
#4946 = FILL_AREA_STYLE_COLOUR ( '', #69800 ) ;
#4948 = CARTESIAN_POINT ( 'NONE',  ( 0.0002192890489340522386, -4.100000003547203065, -11.99999998999999917 ) ) ;
#4947 = CARTESIAN_POINT ( 'NONE',  ( 3.807165444910000307, 6.734913532350000231, -33.09999999960000139 ) ) ;
#4949 = CARTESIAN_POINT ( 'NONE',  ( 3.255884117468721861, 5.682289425607676137, -33.09333333293333368 ) ) ;
#4950 = PRESENTATION_LAYER_ASSIGNMENT (  '', '', ( #26309 ) ) ;
#4951 = DIRECTION ( 'NONE',  ( 0.000000000000000000, 4.859813293043959738E-11, -1.000000000000000000 ) ) ;
#4952 = VECTOR ( 'NONE', #49673, 1000.000000000000000 ) ;
#4953 = COLOUR_RGB ( '',0.7843137254901960675, 0.7843137254901960675, 0.7843137254901960675 ) ;
#4954 = VERTEX_POINT ( 'NONE', #58747 ) ;
#4955 = DIRECTION ( 'NONE',  ( 0.000000000000000000, 0.000000000000000000, 1.000000000000000000 ) ) ;
#4956 = DIRECTION ( 'NONE',  ( -0.5000000000001900702, 0.8660254037843290176, -1.259531216303571145E-14 ) ) ;
#4957 = SURFACE_STYLE_FILL_AREA ( #72353 ) ;
#4958 = CARTESIAN_POINT ( 'NONE',  ( 8.087247962080200026, 8.091842361060122002, -33.07999999959999826 ) ) ;
#4959 = AXIS2_PLACEMENT_3D ( 'NONE', #32734, #45657, #12685 ) ;
#4960 =( LENGTH_UNIT ( ) NAMED_UNIT ( * ) SI_UNIT ( .MILLI., .METRE. ) );
#4961 = VERTEX_POINT ( 'NONE', #65879 ) ;
#4962 = CARTESIAN_POINT ( 'NONE',  ( 4.122570360311770266, -8.386367359428799517, -32.98000000040000401 ) ) ;
#4963 = CARTESIAN_POINT ( 'NONE',  ( 3.912640283459999591, 6.440187810280000313, -33.07999999959999826 ) ) ;
#4964 = MECHANICAL_DESIGN_GEOMETRIC_PRESENTATION_REPRESENTATION (  '', ( #20661 ), #66232 ) ;
#4965 = DIRECTION ( 'NONE',  ( 0.000000000000000000, -6.398228415073780708E-15, -1.000000000000000000 ) ) ;
#4966 = COLOUR_RGB ( '',0.1764705882352941013, 0.1764705882352941013, 0.1764705882352941013 ) ;
#4967 =( GEOMETRIC_REPRESENTATION_CONTEXT ( 3 ) GLOBAL_UNCERTAINTY_ASSIGNED_CONTEXT ( ( #30182 ) ) GLOBAL_UNIT_ASSIGNED_CONTEXT ( ( #41773, #34198, #82033 ) ) REPRESENTATION_CONTEXT ( 'NONE', 'WORKASPACE' ) );
#4968 = AXIS2_PLACEMENT_3D ( 'NONE', #55387, #7651, #36612 ) ;
#4969 = PLANE ( 'NONE',  #48238 ) ;
#4970 = PLANE ( 'NONE',  #70093 ) ;
#4971 = PRESENTATION_LAYER_ASSIGNMENT (  '', '', ( #70583 ) ) ;
#4972 = VERTEX_POINT ( 'NONE', #18160 ) ;
#4973 = SURFACE_STYLE_FILL_AREA ( #5408 ) ;
#4974 = EDGE_CURVE ( 'NONE', #52163, #8195, #4386, .T. ) ;
#4975 =( LENGTH_UNIT ( ) NAMED_UNIT ( * ) SI_UNIT ( .MILLI., .METRE. ) );
#4976 = FILL_AREA_STYLE_COLOUR ( '', #67405 ) ;
#4977 = VECTOR ( 'NONE', #19778, 1000.000000000000114 ) ;
#4978 = ORIENTED_EDGE ( 'NONE', *, *, #27050, .F. ) ;
#4979 = CARTESIAN_POINT ( 'NONE',  ( 10.20016376307999906, 3.313608616720001177, -33.09999999960000139 ) ) ;
#4980 = CARTESIAN_POINT ( 'NONE',  ( -7.499999999999999112, -4.499999988829999964, -23.69999999040000205 ) ) ;
#4981 = ADVANCED_FACE ( 'NONE', ( #11041 ), #4751, .T. ) ;
#4982 = MECHANICAL_DESIGN_GEOMETRIC_PRESENTATION_REPRESENTATION (  '', ( #3592 ), #30665 ) ;
#4983 = SURFACE_SIDE_STYLE ('',( #73691 ) ) ;
#4984 = CARTESIAN_POINT ( 'NONE',  ( -9.954231818750001182, -9.672460910519999899, -32.98000000040000401 ) ) ;
#4985 = B_SPLINE_CURVE_WITH_KNOTS ( 'NONE', 3,
 ( #7831, #7374, #49301, #82869 ),
 .UNSPECIFIED., .F., .F.,
 ( 4, 4 ),
 ( 0.000000000000000000, 1.000000000000000000 ),
 .UNSPECIFIED. ) ;
#4986 = EDGE_LOOP ( 'NONE', ( #13375, #52181, #7543, #22356 ) ) ;
#4987 = FILL_AREA_STYLE_COLOUR ( '', #20267 ) ;
#4988 = EDGE_LOOP ( 'NONE', ( #21870, #42768, #22692, #25018 ) ) ;
#4989 = MECHANICAL_DESIGN_GEOMETRIC_PRESENTATION_REPRESENTATION (  '', ( #67699 ), #84777 ) ;
#4990 = DIRECTION ( 'NONE',  ( 0.1067143907326671137, 0.9942897157320674806, 0.000000000000000000 ) ) ;
#4991 = ORIENTED_EDGE ( 'NONE', *, *, #45773, .T. ) ;
#4992 = CARTESIAN_POINT ( 'NONE',  ( 3.313453482078757339, -8.869144727959271890, -32.98666666706667172 ) ) ;
#4993 = CARTESIAN_POINT ( 'NONE',  ( -9.534437926079968761, -9.357878650779959173, -32.98000000040000401 ) ) ;
#4994 = VERTEX_POINT ( 'NONE', #32850 ) ;
#4995 = ORIENTED_EDGE ( 'NONE', *, *, #44868, .F. ) ;
#4996 = CARTESIAN_POINT ( 'NONE',  ( 9.616491628080170884, 5.403309834389700583, -33.09999999960000139 ) ) ;
#4997 = CARTESIAN_POINT ( 'NONE',  ( 6.939163264647162599, -1.183519233847026619, -19.73934691288747700 ) ) ;
#4998 = ORIENTED_EDGE ( 'NONE', *, *, #80817, .T. ) ;
#4999 = ORIENTED_EDGE ( 'NONE', *, *, #36804, .T. ) ;
#5000 =( LENGTH_UNIT ( ) NAMED_UNIT ( * ) SI_UNIT ( .MILLI., .METRE. ) );
#5001 = SURFACE_STYLE_USAGE ( .BOTH. , #60281 ) ;
#5002 = CARTESIAN_POINT ( 'NONE',  ( 4.974364329226431458, 11.20547475253307468, -33.09999999960000139 ) ) ;
#5004 = CARTESIAN_POINT ( 'NONE',  ( 5.325654124099740372, -9.836700026109641115, -33.00000000040000003 ) ) ;
#5003 = CARTESIAN_POINT ( 'NONE',  ( -7.499999999999999112, -5.591999998639999525, -28.00000000040000003 ) ) ;
#5005 = VERTEX_POINT ( 'NONE', #39094 ) ;
#5006 = CARTESIAN_POINT ( 'NONE',  ( -9.403414483629997989, -9.486693626256668566, -33.00000000040000003 ) ) ;
#5007 = B_SPLINE_CURVE_WITH_KNOTS ( 'NONE', 3,
 ( #45638, #72875, #5040, #46070 ),
 .UNSPECIFIED., .F., .F.,
 ( 4, 4 ),
 ( 0.000000000000000000, 1.000000000000000000 ),
 .UNSPECIFIED. ) ;
#5008 = DIRECTION ( 'NONE',  ( 0.1067143907326550678, 0.9942897157320688128, 0.000000000000000000 ) ) ;
#5009 = FACE_OUTER_BOUND ( 'NONE', #68811, .T. ) ;
#5010 = ORIENTED_EDGE ( 'NONE', *, *, #21344, .T. ) ;
#5011 = CARTESIAN_POINT ( 'NONE',  ( 1.555730008039999834, -17.78207536029999858, -13.05000000000000071 ) ) ;
#5012 =( NAMED_UNIT ( * ) PLANE_ANGLE_UNIT ( ) SI_UNIT ( $, .RADIAN. ) );
#5013 = STYLED_ITEM ( 'NONE', ( #6055 ), #5051 ) ;
#5014 = ORIENTED_EDGE ( 'NONE', *, *, #30526, .T. ) ;
#5015 = CARTESIAN_POINT ( 'NONE',  ( -11.94626732430576155, -8.737643742346261178, -33.00000000040000003 ) ) ;
#5016 = VERTEX_POINT ( 'NONE', #13692 ) ;
#5017 = CARTESIAN_POINT ( 'NONE',  ( 3.022791876457829652, 6.161420297220499442, -33.07999999959999826 ) ) ;
#5018 = MECHANICAL_DESIGN_GEOMETRIC_PRESENTATION_REPRESENTATION (  '', ( #77769 ), #6412 ) ;
#5019 =( LENGTH_UNIT ( ) NAMED_UNIT ( * ) SI_UNIT ( .MILLI., .METRE. ) );
#5020 = CARTESIAN_POINT ( 'NONE',  ( 0.0003518156538699890833, -3.999999984503956441, -0.5000000000000000000 ) ) ;
#5021 = AXIS2_PLACEMENT_3D ( 'NONE', #82284, #34013, #20666 ) ;
#5022 = DIRECTION ( 'NONE',  ( -2.891205783657325871E-16, -1.000000000000000000, 0.000000000000000000 ) ) ;
#5023 = COLOUR_RGB ( '',0.7843137254901960675, 0.7843137254901960675, 0.7843137254901960675 ) ;
#5024 = PRESENTATION_LAYER_ASSIGNMENT (  '', '', ( #3630 ) ) ;
#5025 =( LENGTH_UNIT ( ) NAMED_UNIT ( * ) SI_UNIT ( .MILLI., .METRE. ) );
#5026 = CARTESIAN_POINT ( 'NONE',  ( 3.023328905024917912, -9.011642129763606235, -32.98000000040000401 ) ) ;
#5027 = AXIS2_PLACEMENT_3D ( 'NONE', #34830, #40228, #48649 ) ;
#5028 = LINE ( 'NONE', #60312, #75230 ) ;
#5029 = EDGE_CURVE ( 'NONE', #40451, #7041, #19041, .T. ) ;
#5030 = FILL_AREA_STYLE ('',( #45180 ) ) ;
#5031 = ORIENTED_EDGE ( 'NONE', *, *, #65329, .T. ) ;
#5032 =( GEOMETRIC_REPRESENTATION_CONTEXT ( 3 ) GLOBAL_UNCERTAINTY_ASSIGNED_CONTEXT ( ( #81931 ) ) GLOBAL_UNIT_ASSIGNED_CONTEXT ( ( #45748, #4261, #27300 ) ) REPRESENTATION_CONTEXT ( 'NONE', 'WORKASPACE' ) );
#5033 = CARTESIAN_POINT ( 'NONE',  ( -7.842617634259999804, -9.409919198539999030, -32.98000000040000401 ) ) ;
#5034 =( NAMED_UNIT ( * ) SI_UNIT ( $, .STERADIAN. ) SOLID_ANGLE_UNIT ( ) );
#5035 = CARTESIAN_POINT ( 'NONE',  ( 4.169821573010000115, -8.474123480990000346, -32.98000000040000401 ) ) ;
#5036 = LINE ( 'NONE', #84982, #31789 ) ;
#5037 = DIRECTION ( 'NONE',  ( -7.882715364740349328E-13, 0.000000000000000000, -1.000000000000000000 ) ) ;
#5038 = CARTESIAN_POINT ( 'NONE',  ( 7.500000000000000000, 7.500000001350000112, -32.60000000959999511 ) ) ;
#5039 = PRESENTATION_LAYER_ASSIGNMENT (  '', '', ( #74882 ) ) ;
#5040 = CARTESIAN_POINT ( 'NONE',  ( -5.383508371919999647, -9.596690165610000989, -32.99333333373333943 ) ) ;
#5041 = COLOUR_RGB ( '',0.7843137254901960675, 0.7843137254901960675, 0.7843137254901960675 ) ;
#5042 = UNCERTAINTY_MEASURE_WITH_UNIT (LENGTH_MEASURE( 1.000000000000000082E-05 ), #39710, 'distance_accuracy_value', 'NONE');
#5043 = DIRECTION ( 'NONE',  ( 0.000000000000000000, 0.000000000000000000, 1.000000000000000000 ) ) ;
#5044 = CARTESIAN_POINT ( 'NONE',  ( -4.640268500429999499, -8.449999999010000096, -20.41339745999999877 ) ) ;
#5045 = CARTESIAN_POINT ( 'NONE',  ( 8.929299253703472772, 6.647076336551953624, -33.07999999959999116 ) ) ;
#5046 = MECHANICAL_DESIGN_GEOMETRIC_PRESENTATION_REPRESENTATION (  '', ( #74887 ), #44909 ) ;
#5047 = CARTESIAN_POINT ( 'NONE',  ( 5.033194269759940553, 5.646110878330110161, -33.09999999960000139 ) ) ;
#5048 = FILL_AREA_STYLE ('',( #60336 ) ) ;
#5049 = DIRECTION ( 'NONE',  ( 5.928516478771691828E-05, -0.9999999982426346357, 0.000000000000000000 ) ) ;
#5050 = FACE_OUTER_BOUND ( 'NONE', #17503, .T. ) ;
#5051 = ADVANCED_FACE ( 'NONE', ( #34144 ), #86882, .T. ) ;
#5052 = SURFACE_STYLE_FILL_AREA ( #51925 ) ;
#5053 = CARTESIAN_POINT ( 'NONE',  ( 5.623609328009783859, -9.535586092516776802, -32.98000000040000401 ) ) ;
#5054 = DIRECTION ( 'NONE',  ( 0.4999999999684150986, -0.8660254038026742318, 0.000000000000000000 ) ) ;
#5055 = UNCERTAINTY_MEASURE_WITH_UNIT (LENGTH_MEASURE( 1.000000000000000082E-05 ), #18117, 'distance_accuracy_value', 'NONE');
#5056 = CARTESIAN_POINT ( 'NONE',  ( 6.167283294632717627, 11.10634431520198362, -33.09333333293332657 ) ) ;
#5057 = ORIENTED_EDGE ( 'NONE', *, *, #63203, .T. ) ;
#5059 = ADVANCED_FACE ( 'NONE', ( #12350 ), #5187, .T. ) ;
#5058 = B_SPLINE_CURVE_WITH_KNOTS ( 'NONE', 3,
 ( #32138, #25453, #4484, #38383 ),
 .UNSPECIFIED., .F., .F.,
 ( 4, 4 ),
 ( 0.000000000000000000, 1.000000000000000000 ),
 .UNSPECIFIED. ) ;
#5060 = LINE ( 'NONE', #32280, #41264 ) ;
#5061 = DIRECTION ( 'NONE',  ( 1.000000000000000000, 0.000000000000000000, 0.000000000000000000 ) ) ;
#5062 = CARTESIAN_POINT ( 'NONE',  ( -6.283359890591781571, -12.10316941600680174, -32.98666666706667172 ) ) ;
#5063 = DIRECTION ( 'NONE',  ( 0.000000000000000000, 0.000000000000000000, 1.000000000000000000 ) ) ;
#5064 = LINE ( 'NONE', #52815, #5872 ) ;
#5065 = EDGE_CURVE ( 'NONE', #27829, #86384, #18155, .T. ) ;
#5066 = ORIENTED_EDGE ( 'NONE', *, *, #48849, .T. ) ;
#5067 = COLOUR_RGB ( '',0.7921568627450980005, 0.8196078431372548767, 0.9333333333333333481 ) ;
#5068 = DIRECTION ( 'NONE',  ( -0.5521703552307299923, 0.8337313109175938930, 0.000000000000000000 ) ) ;
#5069 = CARTESIAN_POINT ( 'NONE',  ( 3.026622201457376704, -9.032939795860409404, -32.99333333373333943 ) ) ;
#5070 =( GEOMETRIC_REPRESENTATION_CONTEXT ( 3 ) GLOBAL_UNCERTAINTY_ASSIGNED_CONTEXT ( ( #51140 ) ) GLOBAL_UNIT_ASSIGNED_CONTEXT ( ( #84800, #30331, #23187 ) ) REPRESENTATION_CONTEXT ( 'NONE', 'WORKASPACE' ) );
#5071 = AXIS2_PLACEMENT_3D ( 'NONE', #73669, #39301, #66981 ) ;
#5072 = DIRECTION ( 'NONE',  ( 0.000000000000000000, -1.294533582490976122E-14, -1.000000000000000000 ) ) ;
#5073 = ORIENTED_EDGE ( 'NONE', *, *, #7542, .T. ) ;
#5074 =( GEOMETRIC_REPRESENTATION_CONTEXT ( 3 ) GLOBAL_UNCERTAINTY_ASSIGNED_CONTEXT ( ( #66162 ) ) GLOBAL_UNIT_ASSIGNED_CONTEXT ( ( #53170, #52303, #87118 ) ) REPRESENTATION_CONTEXT ( 'NONE', 'WORKASPACE' ) );
#5075 = CARTESIAN_POINT ( 'NONE',  ( 7.500000000000000000, 7.500000000630000052, -12.89999998959999949 ) ) ;
#5076 = ORIENTED_EDGE ( 'NONE', *, *, #76907, .T. ) ;
#5077 = LINE ( 'NONE', #80550, #32702 ) ;
#5078 = CARTESIAN_POINT ( 'NONE',  ( 3.551243484910000081, -9.942731305610001513, -33.00000000040000003 ) ) ;
#5079 = AXIS2_PLACEMENT_3D ( 'NONE', #25477, #79103, #18354 ) ;
#5080 = DIRECTION ( 'NONE',  ( -0.8660254037865484644, 0.4999999999963456454, 0.000000000000000000 ) ) ;
#5081 = ORIENTED_EDGE ( 'NONE', *, *, #56099, .T. ) ;
#5082 = CONICAL_SURFACE ( 'NONE', #22256, 1.500000017320510137, 1.047197551238820523 ) ;
#5083 = CARTESIAN_POINT ( 'NONE',  ( -10.21281013509466540, -3.713364091636200293, -32.98000000040000401 ) ) ;
#5085 = ORIENTED_EDGE ( 'NONE', *, *, #82327, .T. ) ;
#5084 = ADVANCED_FACE ( 'NONE', ( #73021 ), #76154, .F. ) ;
#5086 = COLOUR_RGB ( '',0.7843137254901960675, 0.7843137254901960675, 0.7843137254901960675 ) ;
#5087 = FILL_AREA_STYLE ('',( #66654 ) ) ;
#5088 = PRESENTATION_LAYER_ASSIGNMENT (  '', '', ( #53491 ) ) ;
#5089 = SURFACE_STYLE_USAGE ( .BOTH. , #12262 ) ;
#5090 = ORIENTED_EDGE ( 'NONE', *, *, #19650, .T. ) ;
#5091 = EDGE_CURVE ( 'NONE', #47252, #21305, #70360, .T. ) ;
#5092 = COLOUR_RGB ( '',0.7843137254901960675, 0.7843137254901960675, 0.7843137254901960675 ) ;
#5093 = CARTESIAN_POINT ( 'NONE',  ( -0.6960915939047752632, -6.031109369839752432, -18.73560000040000162 ) ) ;
#5094 = ORIENTED_EDGE ( 'NONE', *, *, #65827, .F. ) ;
#5095 =( NAMED_UNIT ( * ) PLANE_ANGLE_UNIT ( ) SI_UNIT ( $, .RADIAN. ) );
#5096 = ORIENTED_EDGE ( 'NONE', *, *, #16023, .F. ) ;
#5097 = CARTESIAN_POINT ( 'NONE',  ( 6.730347810598560798, 6.961393671042939602, -33.07999999959999116 ) ) ;
#5098 = VERTEX_POINT ( 'NONE', #7830 ) ;
#5099 = CARTESIAN_POINT ( 'NONE',  ( 5.107387995790969804, 5.680147370616670521, -33.09999999960000139 ) ) ;
#5100 =( NAMED_UNIT ( * ) SI_UNIT ( $, .STERADIAN. ) SOLID_ANGLE_UNIT ( ) );
#5101 = B_SPLINE_CURVE_WITH_KNOTS ( 'NONE', 3,
 ( #51554, #18562, #10553, #17693 ),
 .UNSPECIFIED., .F., .F.,
 ( 4, 4 ),
 ( 0.000000000000000000, 1.000000000000000000 ),
 .UNSPECIFIED. ) ;
#5102 =( NAMED_UNIT ( * ) PLANE_ANGLE_UNIT ( ) SI_UNIT ( $, .RADIAN. ) );
#5103 = SURFACE_STYLE_FILL_AREA ( #46575 ) ;
#5104 = ORIENTED_EDGE ( 'NONE', *, *, #64427, .F. ) ;
#5105 = EDGE_LOOP ( 'NONE', ( #53953, #48944, #49252, #64587 ) ) ;
#5106 = SURFACE_SIDE_STYLE ('',( #46579 ) ) ;
#5107 = FILL_AREA_STYLE_COLOUR ( '', #19670 ) ;
#5108 = FILL_AREA_STYLE_COLOUR ( '', #46351 ) ;
#5109 = AXIS2_PLACEMENT_3D ( 'NONE', #28592, #75471, #67421 ) ;
#5110 = VERTEX_POINT ( 'NONE', #14145 ) ;
#5111 = VECTOR ( 'NONE', #78948, 1000.000000000000000 ) ;
#5112 = CARTESIAN_POINT ( 'NONE',  ( -9.361897498240820070, -9.884815104829440813, -33.00000000040000003 ) ) ;
#5113 = CARTESIAN_POINT ( 'NONE',  ( 3.995917477468879486, 6.711185069907930512, -33.09999999960000139 ) ) ;
#5114 =( LENGTH_UNIT ( ) NAMED_UNIT ( * ) SI_UNIT ( .MILLI., .METRE. ) );
#5115 = MANIFOLD_SOLID_BREP ( '1227213433.STP-1/00026649_0.STP-1/SPINDELX0,15_0.STP-1-solid1', #13327 ) ;
#5116 = EDGE_LOOP ( 'NONE', ( #48625, #21493, #52733, #42440 ) ) ;
#5117 = DIRECTION ( 'NONE',  ( -0.8793506764834227996, -0.4761747449919478958, 0.000000000000000000 ) ) ;
#5118 = PRESENTATION_STYLE_ASSIGNMENT (( #66229 ) ) ;
#5119 = B_SPLINE_CURVE_WITH_KNOTS ( 'NONE', 3,
 ( #29025, #55795, #83527, #28600 ),
 .UNSPECIFIED., .F., .F.,
 ( 4, 4 ),
 ( 0.000000000000000000, 1.000000000000000000 ),
 .UNSPECIFIED. ) ;
#5120 =( LENGTH_UNIT ( ) NAMED_UNIT ( * ) SI_UNIT ( .MILLI., .METRE. ) );
#5121 = CARTESIAN_POINT ( 'NONE',  ( 4.166735141750000260, 4.555562308739999899, -33.07999999959999826 ) ) ;
#5122 = ORIENTED_EDGE ( 'NONE', *, *, #16866, .T. ) ;
#5123 =( NAMED_UNIT ( * ) PLANE_ANGLE_UNIT ( ) SI_UNIT ( $, .RADIAN. ) );
#5124 = VERTEX_POINT ( 'NONE', #28831 ) ;
#5125 = CARTESIAN_POINT ( 'NONE',  ( -9.666704479409220951, -9.607987722318730661, -32.98000000040000401 ) ) ;
#5126 = SURFACE_STYLE_USAGE ( .BOTH. , #25217 ) ;
#5127 = CARTESIAN_POINT ( 'NONE',  ( 5.068610326041099512, -3.550550717008170043, -33.00000000040000003 ) ) ;
#5128 = VERTEX_POINT ( 'NONE', #22116 ) ;
#5129 = CARTESIAN_POINT ( 'NONE',  ( -9.329272126630002049, -9.659845975370000559, -32.98000000040000401 ) ) ;
#5130 = ORIENTED_EDGE ( 'NONE', *, *, #56849, .T. ) ;
#5131 = CARTESIAN_POINT ( 'NONE',  ( 5.014906067770000142, -9.692886954029999558, -32.98000000040000401 ) ) ;
#5132 = VERTEX_POINT ( 'NONE', #48413 ) ;
#5133 = CARTESIAN_POINT ( 'NONE',  ( -10.83017842699999811, -8.474123480990000346, -32.98000000040000401 ) ) ;
#5134 = EDGE_LOOP ( 'NONE', ( #46882, #9612, #56753, #41256, #83538, #9724, #31293, #43636 ) ) ;
#5135 = EDGE_LOOP ( 'NONE', ( #6037, #65829 ) ) ;
#5136 = STYLED_ITEM ( 'NONE', ( #5297 ), #24430 ) ;
#5137 = CARTESIAN_POINT ( 'NONE',  ( 3.470788706390000034, 5.644106795119999909, -33.07999999959999826 ) ) ;
#5138 = PRESENTATION_STYLE_ASSIGNMENT (( #18565 ) ) ;
#5139 = LINE ( 'NONE', #39483, #59938 ) ;
#5140 = FACE_OUTER_BOUND ( 'NONE', #72124, .T. ) ;
#5141 = EDGE_CURVE ( 'NONE', #87756, #32011, #55433, .T. ) ;
#5142 = UNCERTAINTY_MEASURE_WITH_UNIT (LENGTH_MEASURE( 1.000000000000000082E-05 ), #40480, 'distance_accuracy_value', 'NONE');
#5143 =( GEOMETRIC_REPRESENTATION_CONTEXT ( 3 ) GLOBAL_UNCERTAINTY_ASSIGNED_CONTEXT ( ( #168 ) ) GLOBAL_UNIT_ASSIGNED_CONTEXT ( ( #3762, #24725, #85477 ) ) REPRESENTATION_CONTEXT ( 'NONE', 'WORKASPACE' ) );
#5144 = STYLED_ITEM ( 'NONE', ( #57387 ), #80717 ) ;
#5145 =( NAMED_UNIT ( * ) PLANE_ANGLE_UNIT ( ) SI_UNIT ( $, .RADIAN. ) );
#5146 = DIRECTION ( 'NONE',  ( 0.06779000686931876962, 0.9976996115909125828, -1.239088197126290077E-16 ) ) ;
#5147 = UNCERTAINTY_MEASURE_WITH_UNIT (LENGTH_MEASURE( 1.000000000000000082E-05 ), #85556, 'distance_accuracy_value', 'NONE');
#5148 = CARTESIAN_POINT ( 'NONE',  ( 4.186373377006667340, 6.445227755496666155, -33.09999999960000139 ) ) ;
#5150 = CARTESIAN_POINT ( 'NONE',  ( 5.297065804122411237, 8.883440831720617936, -33.07999999959999116 ) ) ;
#5149 = VECTOR ( 'NONE', #49686, 1000.000000000000114 ) ;
#5151 = SURFACE_SIDE_STYLE ('',( #66270 ) ) ;
#5152 = B_SPLINE_CURVE_WITH_KNOTS ( 'NONE', 3,
 ( #11031, #37307, #30652, #57014 ),
 .UNSPECIFIED., .F., .F.,
 ( 4, 4 ),
 ( 0.000000000000000000, 1.000000000000000000 ),
 .UNSPECIFIED. ) ;
#5153 = CARTESIAN_POINT ( 'NONE',  ( -11.83163381870000208, -8.608570606940000758, -32.98000000040000401 ) ) ;
#5154 = COLOUR_RGB ( '',0.7843137254901960675, 0.7843137254901960675, 0.7843137254901960675 ) ;
#5155 = SURFACE_STYLE_USAGE ( .BOTH. , #12324 ) ;
#5156 = EDGE_CURVE ( 'NONE', #28091, #87252, #56029, .T. ) ;
#5157 = CARTESIAN_POINT ( 'NONE',  ( 3.047608750006666423, 6.247007487473332787, -33.09999999960000139 ) ) ;
#5158 = B_SPLINE_CURVE_WITH_KNOTS ( 'NONE', 3,
 ( #23657, #10736, #58449, #43719 ),
 .UNSPECIFIED., .F., .F.,
 ( 4, 4 ),
 ( 0.000000000000000000, 1.000000000000000000 ),
 .UNSPECIFIED. ) ;
#5159 = CARTESIAN_POINT ( 'NONE',  ( 3.301557288558520042, -8.889428332209501349, -33.00000000040000003 ) ) ;
#5161 = ADVANCED_FACE ( 'NONE', ( #75255 ), #68537, .T. ) ;
#5160 = CARTESIAN_POINT ( 'NONE',  ( -9.447354805238909137, -5.758468685612273319, -33.00000000040000714 ) ) ;
#5162 = ADVANCED_FACE ( 'NONE', ( #4204 ), #72484, .T. ) ;
#5163 = CARTESIAN_POINT ( 'NONE',  ( 3.801687211469999550, 9.492803031640001166, -33.07999999959999826 ) ) ;
#5164 = DIRECTION ( 'NONE',  ( 0.3705776554425669334, 0.9288014864795868242, 0.000000000000000000 ) ) ;
#5165 = UNCERTAINTY_MEASURE_WITH_UNIT (LENGTH_MEASURE( 1.000000000000000082E-05 ), #72924, 'distance_accuracy_value', 'NONE');
#5166 = DIRECTION ( 'NONE',  ( 0.2134200250555260414, 0.9769605380491570568, 0.000000000000000000 ) ) ;
#5167 = VERTEX_POINT ( 'NONE', #17202 ) ;
#5168 = CONICAL_SURFACE ( 'NONE', #78000, 3.500000009999999495, 0.7853981633974511656 ) ;
#5169 = EDGE_CURVE ( 'NONE', #47772, #12756, #83165, .T. ) ;
#5170 = VERTEX_POINT ( 'NONE', #64028 ) ;
#5171 = DIRECTION ( 'NONE',  ( 1.000000000000000000, 0.000000000000000000, 0.000000000000000000 ) ) ;
#5172 = SURFACE_SIDE_STYLE ('',( #66747 ) ) ;
#5173 = DIRECTION ( 'NONE',  ( 4.504041418764336626E-05, -0.9999999989856804827, 0.000000000000000000 ) ) ;
#5174 = B_SPLINE_CURVE_WITH_KNOTS ( 'NONE', 3,
 ( #34241, #54799, #26702, #53904 ),
 .UNSPECIFIED., .F., .F.,
 ( 4, 4 ),
 ( 0.000000000000000000, 1.000000000000000000 ),
 .UNSPECIFIED. ) ;
#5175 = EDGE_CURVE ( 'NONE', #5534, #55697, #43495, .T. ) ;
#5176 = ORIENTED_EDGE ( 'NONE', *, *, #78596, .T. ) ;
#5177 = EDGE_CURVE ( 'NONE', #6847, #69959, #44355, .T. ) ;
#5178 = PRESENTATION_STYLE_ASSIGNMENT (( #18599 ) ) ;
#5179 = SURFACE_SIDE_STYLE ('',( #73907 ) ) ;
#5181 = ADVANCED_FACE ( 'NONE', ( #10050 ), #3771, .T. ) ;
#5180 =( NAMED_UNIT ( * ) PLANE_ANGLE_UNIT ( ) SI_UNIT ( $, .RADIAN. ) );
#5182 = EDGE_CURVE ( 'NONE', #36613, #3528, #52272, .T. ) ;
#5183 = FILL_AREA_STYLE_COLOUR ( '', #55315 ) ;
#5184 = ORIENTED_EDGE ( 'NONE', *, *, #24026, .F. ) ;
#5185 = CARTESIAN_POINT ( 'NONE',  ( 5.069883674808989937, -9.334906302637481446, -32.99333333373333943 ) ) ;
#5186 = VERTEX_POINT ( 'NONE', #40312 ) ;
#5187 = PLANE ( 'NONE',  #82089 ) ;
#5188 = ORIENTED_EDGE ( 'NONE', *, *, #49489, .T. ) ;
#5189 = CARTESIAN_POINT ( 'NONE',  ( 5.369251866796666661, -9.793937954000002222, -33.00000000040000003 ) ) ;
#5190 = SURFACE_SIDE_STYLE ('',( #47089 ) ) ;
#5191 = EDGE_LOOP ( 'NONE', ( #4018, #7974, #59183, #85953 ) ) ;
#5192 = CARTESIAN_POINT ( 'NONE',  ( 4.953466971563727839, -9.755306037307859057, -32.98000000040000401 ) ) ;
#5193 = CARTESIAN_POINT ( 'NONE',  ( 4.169821573007450155, -8.474123480990650492, -33.00000000040000003 ) ) ;
#5194 = ADVANCED_FACE ( 'NONE', ( #74687 ), #13581, .T. ) ;
#5195 = CARTESIAN_POINT ( 'NONE',  ( 8.062753174130001810, 4.029395978310000181, -33.09999999960000139 ) ) ;
#5196 = ORIENTED_EDGE ( 'NONE', *, *, #16720, .T. ) ;
#5197 = VERTEX_POINT ( 'NONE', #4629 ) ;
#5198 = DIRECTION ( 'NONE',  ( 0.8695920327519730542, 0.4937708948229850292, -1.770233807631141103E-14 ) ) ;
#5199 = CARTESIAN_POINT ( 'NONE',  ( 5.429632387819750328, 5.660595262329509936, -33.09999999960000139 ) ) ;
#5200 = FILL_AREA_STYLE_COLOUR ( '', #79915 ) ;
#5201 = DIRECTION ( 'NONE',  ( -5.515475898590260598E-21, 1.224606352580329815E-16, -1.000000000000000000 ) ) ;
#5202 = SURFACE_STYLE_FILL_AREA ( #46675 ) ;
#5204 = ORIENTED_EDGE ( 'NONE', *, *, #85901, .F. ) ;
#5203 = VECTOR ( 'NONE', #83689, 1000.000000000000114 ) ;
#5205 = DIRECTION ( 'NONE',  ( 0.06779000686931876962, 0.9976996115909125828, -1.239088197126290077E-16 ) ) ;
#5206 = VERTEX_POINT ( 'NONE', #19374 ) ;
#5207 = CARTESIAN_POINT ( 'NONE',  ( 8.228741674579998389, 7.846768062050000658, -33.09999999960000139 ) ) ;
#5208 = PRESENTATION_STYLE_ASSIGNMENT (( #53379 ) ) ;
#5209 = STYLED_ITEM ( 'NONE', ( #4407 ), #58052 ) ;
#5210 = CARTESIAN_POINT ( 'NONE',  ( 5.377146471434176789, -9.666167915946276779, -32.98000000040000401 ) ) ;
#5212 = STYLED_ITEM ( 'NONE', ( #2734 ), #39736 ) ;
#5211 = PRESENTATION_STYLE_ASSIGNMENT (( #5647 ) ) ;
#5213 = B_SPLINE_CURVE_WITH_KNOTS ( 'NONE', 3,
 ( #40870, #68133, #39990, #46252 ),
 .UNSPECIFIED., .F., .F.,
 ( 4, 4 ),
 ( 0.000000000000000000, 1.000000000000000000 ),
 .UNSPECIFIED. ) ;
#5214 = CARTESIAN_POINT ( 'NONE',  ( 3.925819738090000399, -8.264305582350001345, -33.00000000040000003 ) ) ;
#5215 = EDGE_CURVE ( 'NONE', #65987, #42839, #22427, .T. ) ;
#5217 = DIRECTION ( 'NONE',  ( 0.8309943290700608776, 0.5562808868309239152, 0.000000000000000000 ) ) ;
#5216 = AXIS2_PLACEMENT_3D ( 'NONE', #87718, #39504, #68080 ) ;
#5219 = CARTESIAN_POINT ( 'NONE',  ( 8.777719849894758397, 6.773979034453073034, -33.09999999960000139 ) ) ;
#5218 = CARTESIAN_POINT ( 'NONE',  ( 5.556859339371611028, -9.432471912208400866, -32.98000000040000401 ) ) ;
#5220 = PRESENTATION_LAYER_ASSIGNMENT (  '', '', ( #82252 ) ) ;
#5221 = CARTESIAN_POINT ( 'NONE',  ( -9.790472184363332886, -9.583941511570001737, -33.00000000040000003 ) ) ;
#5222 = VERTEX_POINT ( 'NONE', #25609 ) ;
#5223 = PLANE ( 'NONE',  #56461 ) ;
#5224 = ORIENTED_EDGE ( 'NONE', *, *, #12739, .F. ) ;
#5225 = PRESENTATION_STYLE_ASSIGNMENT (( #58349 ) ) ;
#5226 = ORIENTED_EDGE ( 'NONE', *, *, #80499, .F. ) ;
#5227 = FACE_OUTER_BOUND ( 'NONE', #67794, .T. ) ;
#5228 = VERTEX_POINT ( 'NONE', #31841 ) ;
#5229 = FILL_AREA_STYLE_COLOUR ( '', #80310 ) ;
#5230 = AXIS2_PLACEMENT_3D ( 'NONE', #19108, #26231, #72655 ) ;
#5231 = AXIS2_PLACEMENT_3D ( 'NONE', #53192, #12186, #78737 ) ;
#5232 = SURFACE_SIDE_STYLE ('',( #25326 ) ) ;
#5233 = CARTESIAN_POINT ( 'NONE',  ( 6.694695516560080328, 6.641501998900809056, -33.09999999960000139 ) ) ;
#5234 = VERTEX_POINT ( 'NONE', #73800 ) ;
#5235 = PRESENTATION_STYLE_ASSIGNMENT (( #73524 ) ) ;
#5236 = ORIENTED_EDGE ( 'NONE', *, *, #86609, .F. ) ;
#5237 = CARTESIAN_POINT ( 'NONE',  ( 7.500000000000000000, -11.00000000950999990, -12.10000001050000051 ) ) ;
#5238 = ORIENTED_EDGE ( 'NONE', *, *, #71930, .F. ) ;
#5239 = B_SPLINE_CURVE_WITH_KNOTS ( 'NONE', 3,
 ( #85358, #44240, #71508, #10376 ),
 .UNSPECIFIED., .F., .F.,
 ( 4, 4 ),
 ( 0.000000000000000000, 1.000000000000000000 ),
 .UNSPECIFIED. ) ;
#5240 = PRESENTATION_LAYER_ASSIGNMENT (  '', '', ( #59371 ) ) ;
#5241 = FILL_AREA_STYLE ('',( #65059 ) ) ;
#5242 = AXIS2_PLACEMENT_3D ( 'NONE', #232, #27495, #82014 ) ;
#5243 = CARTESIAN_POINT ( 'NONE',  ( -11.74411588249999916, -9.317710574379999500, -32.98000000040000401 ) ) ;
#5244 = FACE_OUTER_BOUND ( 'NONE', #87990, .T. ) ;
#5245 = DIRECTION ( 'NONE',  ( -1.306831209355087949E-17, -1.217613503425737777E-16, -1.000000000000000000 ) ) ;
#5246 = EDGE_LOOP ( 'NONE', ( #86815, #51475, #57693, #41348 ) ) ;
#5247 = ADVANCED_FACE ( 'NONE', ( #26500 ), #46552, .F. ) ;
#5248 = CARTESIAN_POINT ( 'NONE',  ( 3.680792956647769287, -9.173718232816028717, -32.98000000040000401 ) ) ;
#5249 = CARTESIAN_POINT ( 'NONE',  ( 5.107387995789820501, -9.319852629379360209, -33.00000000040000003 ) ) ;
#5250 = CARTESIAN_POINT ( 'NONE',  ( -11.08887145889999992, -10.00171407220000042, -32.98000000040000401 ) ) ;
#5251 = DIRECTION ( 'NONE',  ( 0.000000000000000000, -1.000000000000000000, 0.000000000000000000 ) ) ;
#5252 = UNCERTAINTY_MEASURE_WITH_UNIT (LENGTH_MEASURE( 1.000000000000000082E-05 ), #16133, 'distance_accuracy_value', 'NONE');
#5253 = MANIFOLD_SOLID_BREP ( '1227213433.STP-1/00022823_0.STP-1/001_000X.STP-1-solid6', #48726 ) ;
#5254 = VECTOR ( 'NONE', #31796, 1000.000000000000000 ) ;
#5255 = PLANE ( 'NONE',  #47624 ) ;
#5256 = VERTEX_POINT ( 'NONE', #34458 ) ;
#5257 = MECHANICAL_DESIGN_GEOMETRIC_PRESENTATION_REPRESENTATION (  '', ( #15251 ), #45111 ) ;
#5258 = EDGE_CURVE ( 'NONE', #25960, #82761, #22000, .T. ) ;
#5260 = MECHANICAL_DESIGN_GEOMETRIC_PRESENTATION_REPRESENTATION (  '', ( #29497 ), #49463 ) ;
#5259 = DIRECTION ( 'NONE',  ( -0.2800116618941050906, -0.9599965985373601907, 1.138550516886770295E-14 ) ) ;
#5261 =( NAMED_UNIT ( * ) SI_UNIT ( $, .STERADIAN. ) SOLID_ANGLE_UNIT ( ) );
#5263 = EDGE_CURVE ( 'NONE', #13161, #81268, #29155, .T. ) ;
#5262 = B_SPLINE_CURVE_WITH_KNOTS ( 'NONE', 3,
 ( #6422, #7752, #21589, #27843 ),
 .UNSPECIFIED., .F., .F.,
 ( 4, 4 ),
 ( 0.000000000000000000, 1.000000000000000000 ),
 .UNSPECIFIED. ) ;
#5264 = CARTESIAN_POINT ( 'NONE',  ( 8.347308581208560341, 3.122684094677490307, -20.23553071759110367 ) ) ;
#5266 = ADVANCED_FACE ( 'NONE', ( #41195 ), #61661, .F. ) ;
#5265 = PRESENTATION_STYLE_ASSIGNMENT (( #5709 ) ) ;
#5267 = SURFACE_SIDE_STYLE ('',( #39181 ) ) ;
#5268 = DIRECTION ( 'NONE',  ( 0.000000000000000000, 0.000000000000000000, 1.000000000000000000 ) ) ;
#5269 = EDGE_CURVE ( 'NONE', #48365, #86804, #12969, .T. ) ;
#5270 = VERTEX_POINT ( 'NONE', #55914 ) ;
#5271 = EDGE_CURVE ( 'NONE', #55825, #43082, #63024, .T. ) ;
#5272 = EDGE_CURVE ( 'NONE', #52635, #68652, #19258, .T. ) ;
#5273 = SURFACE_STYLE_FILL_AREA ( #53011 ) ;
#5274 = LINE ( 'NONE', #47179, #52774 ) ;
#5275 = EDGE_CURVE ( 'NONE', #88085, #43542, #81126, .T. ) ;
#5276 = B_SPLINE_CURVE_WITH_KNOTS ( 'NONE', 3,
 ( #30948, #65731, #17601, #44763 ),
 .UNSPECIFIED., .F., .F.,
 ( 4, 4 ),
 ( 0.000000000000000000, 1.000000000000000000 ),
 .UNSPECIFIED. ) ;
#5277 = AXIS2_PLACEMENT_3D ( 'NONE', #61310, #26136, #81950 ) ;
#5278 = PRESENTATION_LAYER_ASSIGNMENT (  '', '', ( #26695 ) ) ;
#5279 = CARTESIAN_POINT ( 'NONE',  ( -9.650472877960959650, -9.312042670803480249, -32.98000000040000401 ) ) ;
#5280 =( LENGTH_UNIT ( ) NAMED_UNIT ( * ) SI_UNIT ( .MILLI., .METRE. ) );
#5281 = DIRECTION ( 'NONE',  ( 0.000000000000000000, 0.000000000000000000, 1.000000000000000000 ) ) ;
#5283 = EDGE_CURVE ( 'NONE', #130, #52296, #24626, .T. ) ;
#5282 = LINE ( 'NONE', #67752, #12117 ) ;
#5284 =( NAMED_UNIT ( * ) SI_UNIT ( $, .STERADIAN. ) SOLID_ANGLE_UNIT ( ) );
#5285 = PRESENTATION_STYLE_ASSIGNMENT (( #31613 ) ) ;
#5286 = DIRECTION ( 'NONE',  ( 0.000000000000000000, -1.000000000000000000, 1.182734293315339818E-16 ) ) ;
#5287 =( GEOMETRIC_REPRESENTATION_CONTEXT ( 3 ) GLOBAL_UNCERTAINTY_ASSIGNED_CONTEXT ( ( #41373 ) ) GLOBAL_UNIT_ASSIGNED_CONTEXT ( ( #58493, #18345, #79090 ) ) REPRESENTATION_CONTEXT ( 'NONE', 'WORKASPACE' ) );
#5288 = CARTESIAN_POINT ( 'NONE',  ( 4.525969391359999427, -3.808545841769999996, -32.98000000040000401 ) ) ;
#5289 = VERTEX_POINT ( 'NONE', #36673 ) ;
#5290 = SURFACE_SIDE_STYLE ('',( #86111 ) ) ;
#5291 = CARTESIAN_POINT ( 'NONE',  ( 6.428578525867989946, 6.859869461649188871, -33.08666666626665886 ) ) ;
#5293 = SURFACE_STYLE_FILL_AREA ( #33815 ) ;
#5292 = CARTESIAN_POINT ( 'NONE',  ( 3.971161442298000388, -8.772360773838808967, -33.00000000040000003 ) ) ;
#5294 =( NAMED_UNIT ( * ) SI_UNIT ( $, .STERADIAN. ) SOLID_ANGLE_UNIT ( ) );
#5295 = DIRECTION ( 'NONE',  ( 1.000000000000000000, 0.000000000000000000, 0.000000000000000000 ) ) ;
#5296 = PRESENTATION_STYLE_ASSIGNMENT (( #25386 ) ) ;
#5297 = PRESENTATION_STYLE_ASSIGNMENT (( #66425 ) ) ;
#5298 = CARTESIAN_POINT ( 'NONE',  ( 3.337468690461010024, -9.032229166908951612, -32.98000000040000401 ) ) ;
#5299 = ORIENTED_EDGE ( 'NONE', *, *, #4488, .T. ) ;
#5300 = ADVANCED_FACE ( 'NONE', ( #15818 ), #44686, .T. ) ;
#5301 = EDGE_LOOP ( 'NONE', ( #73113, #58264, #81920, #86585 ) ) ;
#5302 =( NAMED_UNIT ( * ) SI_UNIT ( $, .STERADIAN. ) SOLID_ANGLE_UNIT ( ) );
#5303 = FILL_AREA_STYLE ('',( #66432 ) ) ;
#5304 = PRESENTATION_STYLE_ASSIGNMENT (( #31631 ) ) ;
#5305 = SURFACE_SIDE_STYLE ('',( #60148 ) ) ;
#5306 = CARTESIAN_POINT ( 'NONE',  ( 9.616491628080000353, -9.596690165610000989, -32.98000000040000401 ) ) ;
#5307 = ORIENTED_EDGE ( 'NONE', *, *, #45695, .T. ) ;
#5308 = ADVANCED_FACE ( 'NONE', ( #36234 ), #77822, .T. ) ;
#5309 = ORIENTED_EDGE ( 'NONE', *, *, #51205, .T. ) ;
#5310 =( GEOMETRIC_REPRESENTATION_CONTEXT ( 3 ) GLOBAL_UNCERTAINTY_ASSIGNED_CONTEXT ( ( #29633 ) ) GLOBAL_UNIT_ASSIGNED_CONTEXT ( ( #72905, #19365, #46543 ) ) REPRESENTATION_CONTEXT ( 'NONE', 'WORKASPACE' ) );
#5311 = DIRECTION ( 'NONE',  ( 0.000000000000000000, 0.000000000000000000, 1.000000000000000000 ) ) ;
#5312 = ADVANCED_FACE ( 'NONE', ( #40200 ), #5410, .F. ) ;
#5313 = CARTESIAN_POINT ( 'NONE',  ( 3.103867825281164894, -8.670112909961089187, -32.98000000040000401 ) ) ;
#5314 = CARTESIAN_POINT ( 'NONE',  ( 4.097115555209999371, -8.357950323889999922, -32.98000000040000401 ) ) ;
#5315 = B_SPLINE_CURVE_WITH_KNOTS ( 'NONE', 3,
 ( #33353, #26680, #81183, #19990 ),
 .UNSPECIFIED., .F., .F.,
 ( 4, 4 ),
 ( 0.000000000000000000, 1.000000000000000000 ),
 .UNSPECIFIED. ) ;
#5316 = CARTESIAN_POINT ( 'NONE',  ( 5.380799337509999170, 5.325943088199999842, -33.09999999960000139 ) ) ;
#5317 = ORIENTED_EDGE ( 'NONE', *, *, #69888, .T. ) ;
#5318 = CARTESIAN_POINT ( 'NONE',  ( 10.20852740781197987, -9.243034434671795196, -32.98000000039999691 ) ) ;
#5319 = VECTOR ( 'NONE', #43612, 1000.000000000000000 ) ;
#5320 = ORIENTED_EDGE ( 'NONE', *, *, #87505, .F. ) ;
#5321 = DIRECTION ( 'NONE',  ( 0.000000000000000000, 0.000000000000000000, 1.000000000000000000 ) ) ;
#5322 = VERTEX_POINT ( 'NONE', #32641 ) ;
#5323 =( LENGTH_UNIT ( ) NAMED_UNIT ( * ) SI_UNIT ( .MILLI., .METRE. ) );
#5324 = CARTESIAN_POINT ( 'NONE',  ( 8.062753174130001810, 4.029395978310000181, -33.07999999959999826 ) ) ;
#5325 = ORIENTED_EDGE ( 'NONE', *, *, #87505, .T. ) ;
#5326 = ORIENTED_EDGE ( 'NONE', *, *, #85167, .F. ) ;
#5327 = B_SPLINE_CURVE_WITH_KNOTS ( 'NONE', 3,
 ( #59958, #33188, #74264, #54595 ),
 .UNSPECIFIED., .F., .F.,
 ( 4, 4 ),
 ( 0.000000000000000000, 1.000000000000000000 ),
 .UNSPECIFIED. ) ;
#5328 =( LENGTH_UNIT ( ) NAMED_UNIT ( * ) SI_UNIT ( .MILLI., .METRE. ) );
#5329 = ORIENTED_EDGE ( 'NONE', *, *, #56594, .T. ) ;
#5330 = AXIS2_PLACEMENT_3D ( 'NONE', #75253, #77071, #62692 ) ;
#5331 = PRESENTATION_LAYER_ASSIGNMENT (  '', '', ( #3922 ) ) ;
#5332 = CARTESIAN_POINT ( 'NONE',  ( 5.316398222609690194, 4.828313843759819868, -33.09999999960000139 ) ) ;
#5333 = ORIENTED_EDGE ( 'NONE', *, *, #48183, .F. ) ;
#5334 = AXIS2_PLACEMENT_3D ( 'NONE', #59386, #37114, #79549 ) ;
#5335 = DIRECTION ( 'NONE',  ( -0.8660254038026742318, -0.4999999999684150986, 0.000000000000000000 ) ) ;
#5336 = ORIENTED_EDGE ( 'NONE', *, *, #2068, .T. ) ;
#5337 = FILL_AREA_STYLE ('',( #37923 ) ) ;
#5338 = B_SPLINE_CURVE_WITH_KNOTS ( 'NONE', 3,
 ( #31865, #32319, #26520, #39444 ),
 .UNSPECIFIED., .F., .F.,
 ( 4, 4 ),
 ( 0.000000000000000000, 0.2592662031771604259 ),
 .UNSPECIFIED. ) ;
#5339 = ORIENTED_EDGE ( 'NONE', *, *, #25783, .F. ) ;
#5340 = CARTESIAN_POINT ( 'NONE',  ( -11.31505691570429839, -9.282473197421458266, -33.00000000040000003 ) ) ;
#5341 = EDGE_LOOP ( 'NONE', ( #5446, #33347, #35146, #78366 ) ) ;
#5342 = COLOUR_RGB ( '',0.7843137254901960675, 0.7843137254901960675, 0.7843137254901960675 ) ;
#5343 = FACE_OUTER_BOUND ( 'NONE', #60955, .T. ) ;
#5344 = FILL_AREA_STYLE ('',( #19202 ) ) ;
#5345 = SURFACE_STYLE_USAGE ( .BOTH. , #52669 ) ;
#5346 = B_SPLINE_CURVE_WITH_KNOTS ( 'NONE', 3,
 ( #51820, #58075, #86219, #57232 ),
 .UNSPECIFIED., .F., .F.,
 ( 4, 4 ),
 ( 0.000000000000000000, 1.000000000000000000 ),
 .UNSPECIFIED. ) ;
#5347 = UNCERTAINTY_MEASURE_WITH_UNIT (LENGTH_MEASURE( 1.000000000000000082E-05 ), #63651, 'distance_accuracy_value', 'NONE');
#5348 = FILL_AREA_STYLE_COLOUR ( '', #65209 ) ;
#5349 = ORIENTED_EDGE ( 'NONE', *, *, #43645, .F. ) ;
#5351 = ADVANCED_FACE ( 'NONE', ( #52277 ), #83144, .T. ) ;
#5350 = DIRECTION ( 'NONE',  ( 0.000000000000000000, 0.000000000000000000, 1.000000000000000000 ) ) ;
#5352 = STYLED_ITEM ( 'NONE', ( #41376 ), #30533 ) ;
#5353 = SURFACE_STYLE_USAGE ( .BOTH. , #31677 ) ;
#5354 =( NAMED_UNIT ( * ) SI_UNIT ( $, .STERADIAN. ) SOLID_ANGLE_UNIT ( ) );
#5355 = CARTESIAN_POINT ( 'NONE',  ( 5.369840739279430508, 5.349610075729599679, -33.09999999960000139 ) ) ;
#5356 = MECHANICAL_DESIGN_GEOMETRIC_PRESENTATION_REPRESENTATION (  '', ( #52374 ), #8244 ) ;
#5357 = AXIS2_PLACEMENT_3D ( 'NONE', #52458, #19437, #13200 ) ;
#5358 = CARTESIAN_POINT ( 'NONE',  ( 5.045768181250000595, -9.672460910519999899, -32.98000000040000401 ) ) ;
#5359 = UNCERTAINTY_MEASURE_WITH_UNIT (LENGTH_MEASURE( 1.000000000000000082E-05 ), #88388, 'distance_accuracy_value', 'NONE');
#5360 =( NAMED_UNIT ( * ) PLANE_ANGLE_UNIT ( ) SI_UNIT ( $, .RADIAN. ) );
#5361 = FILL_AREA_STYLE ('',( #12983 ) ) ;
#5362 = ORIENTED_EDGE ( 'NONE', *, *, #952, .T. ) ;
#5363 = VECTOR ( 'NONE', #14767, 1000.000000000000114 ) ;
#5365 = MECHANICAL_DESIGN_GEOMETRIC_PRESENTATION_REPRESENTATION (  '', ( #79515 ), #6752 ) ;
#5364 = SURFACE_STYLE_USAGE ( .BOTH. , #65187 ) ;
#5366 = CARTESIAN_POINT ( 'NONE',  ( 4.823541833739999340, -4.031994356310000249, -33.00000001040000086 ) ) ;
#5367 = DIRECTION ( 'NONE',  ( -1.306831209355087949E-17, -1.217613503425737777E-16, -1.000000000000000000 ) ) ;
#5368 = EDGE_CURVE ( 'NONE', #85192, #19169, #4530, .T. ) ;
#5369 = AXIS2_PLACEMENT_3D ( 'NONE', #27342, #29136, #542 ) ;
#5370 =( NAMED_UNIT ( * ) PLANE_ANGLE_UNIT ( ) SI_UNIT ( $, .RADIAN. ) );
#5371 = EDGE_CURVE ( 'NONE', #17691, #6953, #20357, .T. ) ;
#5372 = AXIS2_PLACEMENT_3D ( 'NONE', #65716, #50551, #57726 ) ;
#5373 = ORIENTED_EDGE ( 'NONE', *, *, #47151, .T. ) ;
#5374 = ADVANCED_FACE ( 'NONE', ( #38863 ), #88399, .F. ) ;
#5375 = STYLED_ITEM ( 'NONE', ( #32725 ), #10205 ) ;
#5377 = EDGE_CURVE ( 'NONE', #55038, #33702, #74533, .T. ) ;
#5376 =( NAMED_UNIT ( * ) SI_UNIT ( $, .STERADIAN. ) SOLID_ANGLE_UNIT ( ) );
#5378 = MECHANICAL_DESIGN_GEOMETRIC_PRESENTATION_REPRESENTATION (  '', ( #15445 ), #78142 ) ;
#5379 = EDGE_CURVE ( 'NONE', #28032, #86797, #13459, .T. ) ;
#5380 =( NAMED_UNIT ( * ) SI_UNIT ( $, .STERADIAN. ) SOLID_ANGLE_UNIT ( ) );
#5381 = STYLED_ITEM ( 'NONE', ( #24937 ), #83258 ) ;
#5382 = UNCERTAINTY_MEASURE_WITH_UNIT (LENGTH_MEASURE( 1.000000000000000082E-05 ), #71605, 'distance_accuracy_value', 'NONE');
#5383 = AXIS2_PLACEMENT_3D ( 'NONE', #2813, #1928, #50101 ) ;
#5386 =( GEOMETRIC_REPRESENTATION_CONTEXT ( 3 ) GLOBAL_UNCERTAINTY_ASSIGNED_CONTEXT ( ( #20995 ) ) GLOBAL_UNIT_ASSIGNED_CONTEXT ( ( #39206, #4426, #71830 ) ) REPRESENTATION_CONTEXT ( 'NONE', 'WORKASPACE' ) );
#5385 =( LENGTH_UNIT ( ) NAMED_UNIT ( * ) SI_UNIT ( .MILLI., .METRE. ) );
#5384 = FILL_AREA_STYLE ('',( #19674 ) ) ;
#5387 = CARTESIAN_POINT ( 'NONE',  ( 3.255884117469574957, 5.682289425609230449, -33.07999999959999826 ) ) ;
#5388 = PRESENTATION_LAYER_ASSIGNMENT (  '', '', ( #31070 ) ) ;
#5389 = CARTESIAN_POINT ( 'NONE',  ( 4.143423084130000156, 6.582738656850000147, -33.09999999960000139 ) ) ;
#5390 = SURFACE_STYLE_USAGE ( .BOTH. , #11239 ) ;
#5391 = ORIENTED_EDGE ( 'NONE', *, *, #16350, .F. ) ;
#5392 = CARTESIAN_POINT ( 'NONE',  ( -7.500000000000000000, -4.399999998999962969, -20.50000000040000003 ) ) ;
#5394 = CARTESIAN_POINT ( 'NONE',  ( 3.133632459870000275, -9.231232082860000077, -32.98000000040000401 ) ) ;
#5393 = STYLED_ITEM ( 'NONE', ( #81626 ), #59057 ) ;
#5395 = CARTESIAN_POINT ( 'NONE',  ( -7.500000000000000000, -7.499999999499999070, -10.34999999040000063 ) ) ;
#5396 = ADVANCED_FACE ( 'NONE', ( #75018 ), #1912, .T. ) ;
#5397 = MANIFOLD_SOLID_BREP ( '1227213433.STP-1/00026649_0.STP-1/BUCHSEX0,15_0.STP-1-solid1', #1672 ) ;
#5398 = CARTESIAN_POINT ( 'NONE',  ( 5.018794592702230162, -5.780410535858710119, -32.98000000040000401 ) ) ;
#5399 = ORIENTED_EDGE ( 'NONE', *, *, #22942, .F. ) ;
#5400 = CARTESIAN_POINT ( 'NONE',  ( 4.129521268253540711, -8.396665354000941051, -32.98000000040000401 ) ) ;
#5401 = CARTESIAN_POINT ( 'NONE',  ( 5.916850347420000489, 11.68102953900000074, -33.09999999960000139 ) ) ;
#5402 = COLOUR_RGB ( '',0.7843137254901960675, 0.7843137254901960675, 0.7843137254901960675 ) ;
#5403 = B_SPLINE_CURVE_WITH_KNOTS ( 'NONE', 3,
 ( #74692, #34043, #5954, #107 ),
 .UNSPECIFIED., .F., .F.,
 ( 4, 4 ),
 ( 0.000000000000000000, 0.2586615156358940126 ),
 .UNSPECIFIED. ) ;
#5404 =( NAMED_UNIT ( * ) SI_UNIT ( $, .STERADIAN. ) SOLID_ANGLE_UNIT ( ) );
#5405 = SURFACE_SIDE_STYLE ('',( #60681 ) ) ;
#5406 = VERTEX_POINT ( 'NONE', #37021 ) ;
#5407 = FILL_AREA_STYLE_COLOUR ( '', #51457 ) ;
#5408 = FILL_AREA_STYLE ('',( #52273 ) ) ;
#5409 = DIRECTION ( 'NONE',  ( -2.519062432606184929E-14, 0.000000000000000000, 1.000000000000000000 ) ) ;
#5410 = CYLINDRICAL_SURFACE ( 'NONE', #4642, 0.9553122990670002146 ) ;
#5411 =( LENGTH_UNIT ( ) NAMED_UNIT ( * ) SI_UNIT ( .MILLI., .METRE. ) );
#5412 = ORIENTED_EDGE ( 'NONE', *, *, #48391, .F. ) ;
#5413 = DIRECTION ( 'NONE',  ( 0.3724984804877848887, -0.9280328022404656929, 1.293981740334291264E-14 ) ) ;
#5414 = VERTEX_POINT ( 'NONE', #3124 ) ;
#5415 = VECTOR ( 'NONE', #80061, 1000.000000000000000 ) ;
#5416 =( GEOMETRIC_REPRESENTATION_CONTEXT ( 3 ) GLOBAL_UNCERTAINTY_ASSIGNED_CONTEXT ( ( #42454 ) ) GLOBAL_UNIT_ASSIGNED_CONTEXT ( ( #72912, #67112, #88066 ) ) REPRESENTATION_CONTEXT ( 'NONE', 'WORKASPACE' ) );
#5417 = EDGE_CURVE ( 'NONE', #4450, #23964, #55350, .T. ) ;
#5418 = FILL_AREA_STYLE_COLOUR ( '', #40615 ) ;
#5419 = FILL_AREA_STYLE ('',( #80892 ) ) ;
#5420 = ORIENTED_EDGE ( 'NONE', *, *, #211, .F. ) ;
#5421 = PRESENTATION_LAYER_ASSIGNMENT (  '', '', ( #29663 ) ) ;
#5422 = ORIENTED_EDGE ( 'NONE', *, *, #59773, .T. ) ;
#5423 = STYLED_ITEM ( 'NONE', ( #10878 ), #12997 ) ;
#5425 = ADVANCED_FACE ( 'NONE', ( #50393 ), #77278, .T. ) ;
#5424 = CARTESIAN_POINT ( 'NONE',  ( 3.971161442299465438, 6.227639226160319730, -33.09999999960000139 ) ) ;
#5426 = CARTESIAN_POINT ( 'NONE',  ( -8.440830725587399996, -7.790394280604769683, -33.00000000040000003 ) ) ;
#5427 = VERTEX_POINT ( 'NONE', #24089 ) ;
#5428 = CARTESIAN_POINT ( 'NONE',  ( -10.03888878279057906, -9.744807777376859548, -33.00000000040000003 ) ) ;
#5429 = FILL_AREA_STYLE_COLOUR ( '', #41646 ) ;
#5430 = STYLED_ITEM ( 'NONE', ( #9870 ), #33672 ) ;
#5431 = EDGE_LOOP ( 'NONE', ( #20801, #4219, #31835, #36841 ) ) ;
#5432 = ORIENTED_EDGE ( 'NONE', *, *, #60140, .T. ) ;
#5433 = SURFACE_STYLE_FILL_AREA ( #32210 ) ;
#5434 = PRESENTATION_STYLE_ASSIGNMENT (( #32212 ) ) ;
#5435 = VERTEX_POINT ( 'NONE', #43707 ) ;
#5436 = ORIENTED_EDGE ( 'NONE', *, *, #27420, .T. ) ;
#5438 = PRESENTATION_LAYER_ASSIGNMENT (  '', '', ( #41027 ) ) ;
#5437 = CARTESIAN_POINT ( 'NONE',  ( -6.250000000000000000, -6.778312162149999764, -28.00000000040000003 ) ) ;
#5439 = CARTESIAN_POINT ( 'NONE',  ( 4.938178480200000386, -9.776302557190000186, -33.00000000040000003 ) ) ;
#5440 = MECHANICAL_DESIGN_GEOMETRIC_PRESENTATION_REPRESENTATION (  '', ( #15508 ), #71044 ) ;
#5441 = FACE_OUTER_BOUND ( 'NONE', #32292, .T. ) ;
#5442 = MECHANICAL_DESIGN_GEOMETRIC_PRESENTATION_REPRESENTATION (  '', ( #42519 ), #11130 ) ;
#5443 = UNCERTAINTY_MEASURE_WITH_UNIT (LENGTH_MEASURE( 1.000000000000000082E-05 ), #86938, 'distance_accuracy_value', 'NONE');
#5445 = CARTESIAN_POINT ( 'NONE',  ( 4.974364329227840109, -3.794525247458624850, -33.00000000040000003 ) ) ;
#5444 = CARTESIAN_POINT ( 'NONE',  ( 5.267122077912837597, -3.699761333813813113, -33.00000000040000003 ) ) ;
#5446 = ORIENTED_EDGE ( 'NONE', *, *, #62995, .T. ) ;
#5447 = B_SPLINE_CURVE_WITH_KNOTS ( 'NONE', 3,
 ( #86626, #31276, #25465, #53097 ),
 .UNSPECIFIED., .F., .F.,
 ( 4, 4 ),
 ( 0.000000000000000000, 1.000000000000000000 ),
 .UNSPECIFIED. ) ;
#5448 = CARTESIAN_POINT ( 'NONE',  ( 5.033194269759825978, -9.353889121669665130, -32.98666666706667172 ) ) ;
#5449 = MECHANICAL_DESIGN_GEOMETRIC_PRESENTATION_REPRESENTATION (  '', ( #66653 ), #63869 ) ;
#5450 = VERTEX_POINT ( 'NONE', #36575 ) ;
#5452 =( NAMED_UNIT ( * ) PLANE_ANGLE_UNIT ( ) SI_UNIT ( $, .RADIAN. ) );
#5451 = VECTOR ( 'NONE', #70441, 1000.000000000000000 ) ;
#5453 = FILL_AREA_STYLE ('',( #80477 ) ) ;
#5454 = ORIENTED_EDGE ( 'NONE', *, *, #44532, .T. ) ;
#5455 = COLOUR_RGB ( '',0.7843137254901960675, 0.7843137254901960675, 0.7843137254901960675 ) ;
#5456 = EDGE_LOOP ( 'NONE', ( #25413, #56937, #79797, #28390 ) ) ;
#5457 = CARTESIAN_POINT ( 'NONE',  ( -1.000000000000000000, -5.999999999063999390, -18.73560000029999983 ) ) ;
#5458 = AXIS2_PLACEMENT_3D ( 'NONE', #76420, #8978, #36144 ) ;
#5459 = FILL_AREA_STYLE ('',( #60300 ) ) ;
#5460 = DIRECTION ( 'NONE',  ( -0.7443717508309422026, 0.6677654502629480904, -1.081895532363540892E-14 ) ) ;
#5461 = UNCERTAINTY_MEASURE_WITH_UNIT (LENGTH_MEASURE( 1.000000000000000082E-05 ), #55157, 'distance_accuracy_value', 'NONE');
#5462 =( NAMED_UNIT ( * ) PLANE_ANGLE_UNIT ( ) SI_UNIT ( $, .RADIAN. ) );
#5463 = COLOUR_RGB ( '',0.7843137254901960675, 0.7843137254901960675, 0.7843137254901960675 ) ;
#5464 = STYLED_ITEM ( 'NONE', ( #75988 ), #82010 ) ;
#5465 = FILL_AREA_STYLE ('',( #26876 ) ) ;
#5466 = SURFACE_STYLE_FILL_AREA ( #33539 ) ;
#5467 =( LENGTH_UNIT ( ) NAMED_UNIT ( * ) SI_UNIT ( .MILLI., .METRE. ) );
#5468 = CARTESIAN_POINT ( 'NONE',  ( -10.89638448920000080, -8.345323843759999249, -7.500000000410000034 ) ) ;
#5469 = STYLED_ITEM ( 'NONE', ( #19033 ), #22138 ) ;
#5470 = DIRECTION ( 'NONE',  ( -5.515677739299530772E-21, 1.224606352580235891E-16, -1.000000000000000000 ) ) ;
#5471 = CARTESIAN_POINT ( 'NONE',  ( -5.383508371921269742, -9.596690165607801859, -33.00000000040000003 ) ) ;
#5472 = DIRECTION ( 'NONE',  ( 0.6586525221610262104, 0.7524472440317120370, 0.000000000000000000 ) ) ;
#5473 = CLOSED_SHELL ( 'NONE', ( #51493, #43376, #10205, #81732, #58279, #11163, #69613, #80135, #76899, #17702, #19898, #20412, #39736, #1591 ) ) ;
#5474 = SURFACE_STYLE_USAGE ( .BOTH. , #88013 ) ;
#5475 = CIRCLE ( 'NONE', #55340, 1.347858862709999439 ) ;
#5476 = EDGE_LOOP ( 'NONE', ( #60466, #43268, #51518, #42989, #31975, #44086, #8612, #88308 ) ) ;
#5477 = COLOUR_RGB ( '',0.7843137254901960675, 0.7843137254901960675, 0.7843137254901960675 ) ;
#5478 = CARTESIAN_POINT ( 'NONE',  ( 5.588943324749999775, -9.957443731069998805, -32.98000000040000401 ) ) ;
#5479 = SURFACE_SIDE_STYLE ('',( #32253 ) ) ;
#5480 = CARTESIAN_POINT ( 'NONE',  ( 7.639690279506434756, 6.137253794400146845, -27.92478919574516283 ) ) ;
#5481 = SURFACE_STYLE_FILL_AREA ( #59903 ) ;
#5483 = EDGE_CURVE ( 'NONE', #61329, #44945, #4223, .T. ) ;
#5482 = CARTESIAN_POINT ( 'NONE',  ( 9.094030417375520869, -11.99753387017492123, -33.00000000040000003 ) ) ;
#5484 = VECTOR ( 'NONE', #28382, 1000.000000000000000 ) ;
#5485 =( NAMED_UNIT ( * ) PLANE_ANGLE_UNIT ( ) SI_UNIT ( $, .RADIAN. ) );
#5486 = CARTESIAN_POINT ( 'NONE',  ( 5.265554421930000117, -9.298929403949999895, -32.98000000040000401 ) ) ;
#5487 = SURFACE_SIDE_STYLE ('',( #4166 ) ) ;
#5488 = SURFACE_STYLE_FILL_AREA ( #33562 ) ;
#5489 = EDGE_LOOP ( 'NONE', ( #65494, #86252, #33257, #46940 ) ) ;
#5490 = ADVANCED_FACE ( 'NONE', ( #16129 ), #29040, .T. ) ;
#5491 = STYLED_ITEM ( 'NONE', ( #39312 ), #14071 ) ;
#5492 = CARTESIAN_POINT ( 'NONE',  ( 5.191115309179999748, 11.36289873209999968, -33.07999999959999826 ) ) ;
#5493 = EDGE_CURVE ( 'NONE', #13477, #5414, #8522, .T. ) ;
#5494 = FILL_AREA_STYLE ('',( #44771 ) ) ;
#5495 = UNCERTAINTY_MEASURE_WITH_UNIT (LENGTH_MEASURE( 1.000000000000000082E-05 ), #37302, 'distance_accuracy_value', 'NONE');
#5496 = CARTESIAN_POINT ( 'NONE',  ( -7.500000000000000000, -5.799999999539999784, -9.400000000360000385 ) ) ;
#5497 = UNCERTAINTY_MEASURE_WITH_UNIT (LENGTH_MEASURE( 1.000000000000000082E-05 ), #19089, 'distance_accuracy_value', 'NONE');
#5498 = PRESENTATION_STYLE_ASSIGNMENT (( #86753 ) ) ;
#5499 = AXIS2_PLACEMENT_3D ( 'NONE', #77637, #84736, #30259 ) ;
#5500 = PRESENTATION_STYLE_ASSIGNMENT (( #66616 ) ) ;
#5502 = FACE_OUTER_BOUND ( 'NONE', #82864, .T. ) ;
#5501 = LINE ( 'NONE', #12680, #76642 ) ;
#5503 = STYLED_ITEM ( 'NONE', ( #48419 ), #11356 ) ;
#5504 = SURFACE_STYLE_USAGE ( .BOTH. , #11344 ) ;
#5506 = PLANE ( 'NONE',  #1384 ) ;
#5505 = VECTOR ( 'NONE', #35370, 1000.000000000000114 ) ;
#5507 = ORIENTED_EDGE ( 'NONE', *, *, #57473, .F. ) ;
#5508 = SURFACE_STYLE_USAGE ( .BOTH. , #29328 ) ;
#5509 = CARTESIAN_POINT ( 'NONE',  ( -1.345658627290000005E-12, 5.836412726810000376E-10, -12.00000000000000000 ) ) ;
#5510 = ADVANCED_FACE ( 'NONE', ( #84386 ), #17850, .T. ) ;
#5511 = MECHANICAL_DESIGN_GEOMETRIC_PRESENTATION_REPRESENTATION (  '', ( #43984 ), #79674 ) ;
#5512 = SURFACE_SIDE_STYLE ('',( #12229 ) ) ;
#5513 = CARTESIAN_POINT ( 'NONE',  ( 5.489775973900609785, 4.934734472589131116, -33.09999999960000139 ) ) ;
#5514 = CIRCLE ( 'NONE', #8409, 3.599999999999997868 ) ;
#5515 = EDGE_LOOP ( 'NONE', ( #58453, #72732, #6194, #29946, #62812, #24714, #40524, #82675 ) ) ;
#5516 = CARTESIAN_POINT ( 'NONE',  ( 5.191115309166259628, 11.36289873208331969, -33.07999999959999826 ) ) ;
#5517 = FILL_AREA_STYLE ('',( #4619 ) ) ;
#5518 = CARTESIAN_POINT ( 'NONE',  ( -11.06366711659410029, -8.572777194429200165, -33.00000000040000003 ) ) ;
#5519 = CARTESIAN_POINT ( 'NONE',  ( -9.344327570678800043, -9.608180280359649217, -33.00000000040000003 ) ) ;
#5520 = FILL_AREA_STYLE ('',( #47843 ) ) ;
#5521 = VERTEX_POINT ( 'NONE', #18723 ) ;
#5522 = AXIS2_PLACEMENT_3D ( 'NONE', #29976, #78647, #84442 ) ;
#5523 = VERTEX_POINT ( 'NONE', #12929 ) ;
#5524 = CARTESIAN_POINT ( 'NONE',  ( -11.24407557589873896, -8.589829421692170897, -33.00000000040000003 ) ) ;
#5525 = ORIENTED_EDGE ( 'NONE', *, *, #39934, .F. ) ;
#5526 = CARTESIAN_POINT ( 'NONE',  ( 5.198157734206508174, -9.300443979251399540, -32.98000000040000401 ) ) ;
#5527 = CARTESIAN_POINT ( 'NONE',  ( 3.997849917789655372, -8.686573368050050092, -32.98000000040000401 ) ) ;
#5528 = AXIS2_PLACEMENT_3D ( 'NONE', #23207, #29044, #36126 ) ;
#5529 = AXIS2_PLACEMENT_3D ( 'NONE', #56355, #41598, #7716 ) ;
#5530 = VERTEX_POINT ( 'NONE', #38337 ) ;
#5531 = ADVANCED_FACE ( 'NONE', ( #45894 ), #45024, .T. ) ;
#5532 = EDGE_CURVE ( 'NONE', #984, #49737, #19592, .T. ) ;
#5533 = DIRECTION ( 'NONE',  ( 0.8660254037906162106, 0.4999999999893001146, 0.000000000000000000 ) ) ;
#5534 = VERTEX_POINT ( 'NONE', #73137 ) ;
#5535 = AXIS2_PLACEMENT_3D ( 'NONE', #32728, #80965, #60337 ) ;
#5536 =( GEOMETRIC_REPRESENTATION_CONTEXT ( 3 ) GLOBAL_UNCERTAINTY_ASSIGNED_CONTEXT ( ( #80195 ) ) GLOBAL_UNIT_ASSIGNED_CONTEXT ( ( #31852, #11385, #30568 ) ) REPRESENTATION_CONTEXT ( 'NONE', 'WORKASPACE' ) );
#5537 = CARTESIAN_POINT ( 'NONE',  ( 3.127597860179999856, 6.355308071190000518, -33.09999999960000139 ) ) ;
#5538 = ORIENTED_EDGE ( 'NONE', *, *, #48482, .T. ) ;
#5539 =( NAMED_UNIT ( * ) PLANE_ANGLE_UNIT ( ) SI_UNIT ( $, .RADIAN. ) );
#5540 = VERTEX_POINT ( 'NONE', #32960 ) ;
#5541 = CARTESIAN_POINT ( 'NONE',  ( 5.369840739279430508, 5.349610075729599679, -33.07999999959999826 ) ) ;
#5542 = ORIENTED_EDGE ( 'NONE', *, *, #78005, .T. ) ;
#5543 = SURFACE_STYLE_USAGE ( .BOTH. , #67131 ) ;
#5544 = ORIENTED_EDGE ( 'NONE', *, *, #64808, .F. ) ;
#5545 = PRESENTATION_LAYER_ASSIGNMENT (  '', '', ( #18359 ) ) ;
#5546 = ORIENTED_EDGE ( 'NONE', *, *, #68106, .F. ) ;
#5547 = SURFACE_STYLE_USAGE ( .BOTH. , #52861 ) ;
#5548 = LINE ( 'NONE', #18532, #83456 ) ;
#5549 = ORIENTED_EDGE ( 'NONE', *, *, #62868, .F. ) ;
#5550 = CARTESIAN_POINT ( 'NONE',  ( 8.750000000000000000, -8.221687835130000011, -22.50000000040000003 ) ) ;
#5551 = CARTESIAN_POINT ( 'NONE',  ( -1.338881142760000011E-12, 9.816314740120000756E-10, -20.19999999999999929 ) ) ;
#5553 = MECHANICAL_DESIGN_GEOMETRIC_PRESENTATION_REPRESENTATION (  '', ( #4083 ), #25486 ) ;
#5552 = LINE ( 'NONE', #72514, #78437 ) ;
#5554 = ORIENTED_EDGE ( 'NONE', *, *, #3166, .T. ) ;
#5555 = CARTESIAN_POINT ( 'NONE',  ( -11.69447731356666687, -8.882667130789998922, -33.00000000040000003 ) ) ;
#5556 = FILL_AREA_STYLE ('',( #39454 ) ) ;
#5557 = FILL_AREA_STYLE_COLOUR ( '', #32026 ) ;
#5558 = VECTOR ( 'NONE', #44560, 1000.000000000000000 ) ;
#5559 =( NAMED_UNIT ( * ) PLANE_ANGLE_UNIT ( ) SI_UNIT ( $, .RADIAN. ) );
#5560 = ORIENTED_EDGE ( 'NONE', *, *, #56795, .F. ) ;
#5561 = SURFACE_SIDE_STYLE ('',( #67151 ) ) ;
#5562 = ORIENTED_EDGE ( 'NONE', *, *, #79601, .T. ) ;
#5563 = VECTOR ( 'NONE', #30607, 999.9999999999998863 ) ;
#5564 = AXIS2_PLACEMENT_3D ( 'NONE', #56004, #34989, #82404 ) ;
#5565 = UNCERTAINTY_MEASURE_WITH_UNIT (LENGTH_MEASURE( 1.000000000000000082E-05 ), #21544, 'distance_accuracy_value', 'NONE');
#5566 = FILL_AREA_STYLE_COLOUR ( '', #25146 ) ;
#5567 = FILL_AREA_STYLE_COLOUR ( '', #24780 ) ;
#5569 = SURFACE_SIDE_STYLE ('',( #10537 ) ) ;
#5568 = DIRECTION ( 'NONE',  ( -2.849032687806172422E-05, 0.7071067806125893584, 0.7071067811865481278 ) ) ;
#5570 =( GEOMETRIC_REPRESENTATION_CONTEXT ( 3 ) GLOBAL_UNCERTAINTY_ASSIGNED_CONTEXT ( ( #63213 ) ) GLOBAL_UNIT_ASSIGNED_CONTEXT ( ( #31199, #65111, #31622 ) ) REPRESENTATION_CONTEXT ( 'NONE', 'WORKASPACE' ) );
#5571 = DIRECTION ( 'NONE',  ( 0.1067143907326680158, 0.9942897157320674806, 0.000000000000000000 ) ) ;
#5572 =( GEOMETRIC_REPRESENTATION_CONTEXT ( 3 ) GLOBAL_UNCERTAINTY_ASSIGNED_CONTEXT ( ( #73206 ) ) GLOBAL_UNIT_ASSIGNED_CONTEXT ( ( #41077, #33503, #6718 ) ) REPRESENTATION_CONTEXT ( 'NONE', 'WORKASPACE' ) );
#5573 = EDGE_LOOP ( 'NONE', ( #40650, #84160, #4320, #22598 ) ) ;
#5574 = SURFACE_STYLE_USAGE ( .BOTH. , #26545 ) ;
#5575 = FACE_OUTER_BOUND ( 'NONE', #50099, .T. ) ;
#5576 = ORIENTED_EDGE ( 'NONE', *, *, #35274, .F. ) ;
#5577 = DIRECTION ( 'NONE',  ( 0.9998677961879807174, -0.01626007829595809556, 0.000000000000000000 ) ) ;
#5578 =( GEOMETRIC_REPRESENTATION_CONTEXT ( 3 ) GLOBAL_UNCERTAINTY_ASSIGNED_CONTEXT ( ( #62291 ) ) GLOBAL_UNIT_ASSIGNED_CONTEXT ( ( #42487, #42921, #62997 ) ) REPRESENTATION_CONTEXT ( 'NONE', 'WORKASPACE' ) );
#5579 = VERTEX_POINT ( 'NONE', #85697 ) ;
#5580 = EDGE_CURVE ( 'NONE', #72395, #61250, #59307, .T. ) ;
#5581 = ORIENTED_EDGE ( 'NONE', *, *, #87750, .F. ) ;
#5582 = ORIENTED_EDGE ( 'NONE', *, *, #79976, .F. ) ;
#5583 = CARTESIAN_POINT ( 'NONE',  ( -11.68273682031868255, -8.863581678583367207, -32.98000000040000401 ) ) ;
#5584 = DIRECTION ( 'NONE',  ( 0.1970598602650029396, 0.9803914582820157930, -1.192917834826059702E-14 ) ) ;
#5585 = DIRECTION ( 'NONE',  ( 0.000000000000000000, 0.000000000000000000, 1.000000000000000000 ) ) ;
#5586 = B_SPLINE_CURVE_WITH_KNOTS ( 'NONE', 3,
 ( #19510, #40450, #81551, #74828 ),
 .UNSPECIFIED., .F., .F.,
 ( 4, 4 ),
 ( 0.000000000000000000, 1.000000000000000000 ),
 .UNSPECIFIED. ) ;
#5587 = FILL_AREA_STYLE_COLOUR ( '', #60481 ) ;
#5588 = FACE_OUTER_BOUND ( 'NONE', #60124, .T. ) ;
#5590 = EDGE_CURVE ( 'NONE', #28665, #7104, #85199, .T. ) ;
#5589 = LINE ( 'NONE', #12768, #76717 ) ;
#5591 = B_SPLINE_CURVE_WITH_KNOTS ( 'NONE', 3,
 ( #8605, #81837, #20670, #17389 ),
 .UNSPECIFIED., .F., .F.,
 ( 4, 4 ),
 ( 0.000000000000000000, 1.000000000000000000 ),
 .UNSPECIFIED. ) ;
#5592 = DIRECTION ( 'NONE',  ( 0.5832353947461069721, -0.8123031911271509919, 1.227368358856780294E-14 ) ) ;
#5593 = CARTESIAN_POINT ( 'NONE',  ( 5.173658948679179304, -9.924454481558580454, -32.98000000040000401 ) ) ;
#5594 = STYLED_ITEM ( 'NONE', ( #2529 ), #59762 ) ;
#5595 = EDGE_CURVE ( 'NONE', #20447, #42104, #66437, .T. ) ;
#5596 = SURFACE_STYLE_USAGE ( .BOTH. , #58286 ) ;
#5597 = CARTESIAN_POINT ( 'NONE',  ( 5.826733099901877821, 8.090737854844874732, -33.07999999959999116 ) ) ;
#5598 = CARTESIAN_POINT ( 'NONE',  ( 5.297065779657594398, -5.837204096028057343, -32.98000000040000401 ) ) ;
#5599 =( GEOMETRIC_REPRESENTATION_CONTEXT ( 3 ) GLOBAL_UNCERTAINTY_ASSIGNED_CONTEXT ( ( #55982 ) ) GLOBAL_UNIT_ASSIGNED_CONTEXT ( ( #74886, #33802, #53452 ) ) REPRESENTATION_CONTEXT ( 'NONE', 'WORKASPACE' ) );
#5600 = AXIS2_PLACEMENT_3D ( 'NONE', #3241, #30036, #30459 ) ;
#5601 = CARTESIAN_POINT ( 'NONE',  ( 4.938178480200860143, -9.776302557190549081, -33.00000000040000003 ) ) ;
#5602 = UNCERTAINTY_MEASURE_WITH_UNIT (LENGTH_MEASURE( 1.000000000000000082E-05 ), #76824, 'distance_accuracy_value', 'NONE');
#5603 = LINE ( 'NONE', #39948, #2403 ) ;
#5604 = MECHANICAL_DESIGN_GEOMETRIC_PRESENTATION_REPRESENTATION (  '', ( #65484 ), #81231 ) ;
#5605 = DIRECTION ( 'NONE',  ( 0.06211729443142999935, 0.9980688562080869408, 0.000000000000000000 ) ) ;
#5606 = CARTESIAN_POINT ( 'NONE',  ( -9.560232199957301447, -10.10045869748734049, -33.00000000040000003 ) ) ;
#5607 = CARTESIAN_POINT ( 'NONE',  ( -8.832716705370000199, -3.893655684830000130, -32.98000000040000401 ) ) ;
#5608 = PRESENTATION_STYLE_ASSIGNMENT (( #80644 ) ) ;
#5609 = ORIENTED_EDGE ( 'NONE', *, *, #37004, .F. ) ;
#5610 = ORIENTED_EDGE ( 'NONE', *, *, #54221, .T. ) ;
#5611 = VECTOR ( 'NONE', #59200, 1000.000000000000000 ) ;
#5612 = PRESENTATION_STYLE_ASSIGNMENT (( #12340 ) ) ;
#5613 = SURFACE_STYLE_USAGE ( .BOTH. , #5172 ) ;
#5614 = CARTESIAN_POINT ( 'NONE',  ( 3.987618900021525192, 6.357549914800750379, -33.09999999960000139 ) ) ;
#5615 = ORIENTED_EDGE ( 'NONE', *, *, #51372, .F. ) ;
#5616 = CARTESIAN_POINT ( 'NONE',  ( 5.309891224960000322, 5.406429739829999193, -33.07999999959999826 ) ) ;
#5617 = SURFACE_STYLE_USAGE ( .BOTH. , #46645 ) ;
#5618 = PRESENTATION_LAYER_ASSIGNMENT (  '', '', ( #44090 ) ) ;
#5619 = CARTESIAN_POINT ( 'NONE',  ( -11.56648343039999993, -9.072111613860000645, -32.98000000040000401 ) ) ;
#5620 = COLOUR_RGB ( '',0.7843137254901960675, 0.7843137254901960675, 0.7843137254901960675 ) ;
#5621 = CARTESIAN_POINT ( 'NONE',  ( 3.989485190716176355, 6.263008273576864404, -33.07999999959999826 ) ) ;
#5622 = ORIENTED_EDGE ( 'NONE', *, *, #83699, .F. ) ;
#5623 = PRESENTATION_LAYER_ASSIGNMENT (  '', '', ( #27032 ) ) ;
#5624 = PRESENTATION_STYLE_ASSIGNMENT (( #46226 ) ) ;
#5625 = VERTEX_POINT ( 'NONE', #54361 ) ;
#5626 = MECHANICAL_DESIGN_GEOMETRIC_PRESENTATION_REPRESENTATION (  '', ( #76948 ), #69795 ) ;
#5627 = ORIENTED_EDGE ( 'NONE', *, *, #2547, .F. ) ;
#5628 =( LENGTH_UNIT ( ) NAMED_UNIT ( * ) SI_UNIT ( .MILLI., .METRE. ) );
#5629 = PRESENTATION_STYLE_ASSIGNMENT (( #39968 ) ) ;
#5630 = ORIENTED_EDGE ( 'NONE', *, *, #55257, .T. ) ;
#5631 = CARTESIAN_POINT ( 'NONE',  ( 3.943440582731039257, 6.420526265654231679, -33.07999999959999826 ) ) ;
#5632 = PLANE ( 'NONE',  #22308 ) ;
#5633 = VERTEX_POINT ( 'NONE', #76283 ) ;
#5634 = ORIENTED_EDGE ( 'NONE', *, *, #65858, .T. ) ;
#5635 = SURFACE_STYLE_USAGE ( .BOTH. , #4762 ) ;
#5636 = CARTESIAN_POINT ( 'NONE',  ( 5.429632387819234296, 5.660595262328513400, -33.08666666626666597 ) ) ;
#5637 =( NAMED_UNIT ( * ) PLANE_ANGLE_UNIT ( ) SI_UNIT ( $, .RADIAN. ) );
#5638 = B_SPLINE_CURVE_WITH_KNOTS ( 'NONE', 3,
 ( #28744, #17111, #78285, #70248 ),
 .UNSPECIFIED., .F., .F.,
 ( 4, 4 ),
 ( 0.000000000000000000, 1.000000000000000000 ),
 .UNSPECIFIED. ) ;
#5640 = SURFACE_STYLE_FILL_AREA ( #6518 ) ;
#5639 = DIRECTION ( 'NONE',  ( 1.224606353822379970E-16, 1.000000000000000000, 0.000000000000000000 ) ) ;
#5641 = ORIENTED_EDGE ( 'NONE', *, *, #44580, .T. ) ;
#5642 = FILL_AREA_STYLE ('',( #40431 ) ) ;
#5643 = ORIENTED_EDGE ( 'NONE', *, *, #14521, .F. ) ;
#5644 =( GEOMETRIC_REPRESENTATION_CONTEXT ( 3 ) GLOBAL_UNCERTAINTY_ASSIGNED_CONTEXT ( ( #7311 ) ) GLOBAL_UNIT_ASSIGNED_CONTEXT ( ( #45233, #30994, #72066 ) ) REPRESENTATION_CONTEXT ( 'NONE', 'WORKASPACE' ) );
#5645 = PLANE ( 'NONE',  #42338 ) ;
#5646 = DIRECTION ( 'NONE',  ( 0.000000000000000000, -1.000000000000000000, -2.969577459347429644E-11 ) ) ;
#5647 = SURFACE_STYLE_USAGE ( .BOTH. , #13266 ) ;
#5649 = FILL_AREA_STYLE ('',( #12380 ) ) ;
#5648 = B_SPLINE_CURVE_WITH_KNOTS ( 'NONE', 3,
 ( #52030, #64987, #31935, #25261 ),
 .UNSPECIFIED., .F., .F.,
 ( 4, 4 ),
 ( 0.000000000000000000, 1.000000000000000000 ),
 .UNSPECIFIED. ) ;
#5650 = PLANE ( 'NONE',  #84450 ) ;
#5651 = DIRECTION ( 'NONE',  ( 0.06211729443142876422, 0.9980688562080870518, 0.000000000000000000 ) ) ;
#5653 = PRESENTATION_STYLE_ASSIGNMENT (( #14181 ) ) ;
#5652 = CARTESIAN_POINT ( 'NONE',  ( 3.509556105869890086, -9.350799485359150509, -33.00000000040000003 ) ) ;
#5654 = VERTEX_POINT ( 'NONE', #48531 ) ;
#5655 = EDGE_CURVE ( 'NONE', #45715, #22025, #53180, .T. ) ;
#5656 = FILL_AREA_STYLE_COLOUR ( '', #13680 ) ;
#5657 = VERTEX_POINT ( 'NONE', #74458 ) ;
#5658 = ORIENTED_EDGE ( 'NONE', *, *, #61839, .T. ) ;
#5659 = UNCERTAINTY_MEASURE_WITH_UNIT (LENGTH_MEASURE( 1.000000000000000082E-05 ), #46210, 'distance_accuracy_value', 'NONE');
#5660 = EDGE_CURVE ( 'NONE', #84506, #83927, #77555, .T. ) ;
#5661 = PRESENTATION_LAYER_ASSIGNMENT (  '', '', ( #38463 ) ) ;
#5662 = EDGE_CURVE ( 'NONE', #37066, #22669, #40535, .T. ) ;
#5663 = CARTESIAN_POINT ( 'NONE',  ( 8.749869724775312108, 7.312549696919568909, -27.86274596961304439 ) ) ;
#5664 = SURFACE_STYLE_USAGE ( .BOTH. , #46268 ) ;
#5665 = CARTESIAN_POINT ( 'NONE',  ( 4.187714400826628491, -8.575659322330004386, -32.98000000040000401 ) ) ;
#5666 = ORIENTED_EDGE ( 'NONE', *, *, #8828, .F. ) ;
#5667 = FILL_AREA_STYLE_COLOUR ( '', #73114 ) ;
#5668 = EDGE_CURVE ( 'NONE', #60771, #37763, #47210, .T. ) ;
#5669 = CARTESIAN_POINT ( 'NONE',  ( -10.30229315481014218, -9.623312939562877588, -32.99333333373333943 ) ) ;
#5670 = FACE_OUTER_BOUND ( 'NONE', #76979, .T. ) ;
#5671 = MECHANICAL_DESIGN_GEOMETRIC_PRESENTATION_REPRESENTATION (  '', ( #22768 ), #65538 ) ;
#5672 = VERTEX_POINT ( 'NONE', #21783 ) ;
#5673 = FILL_AREA_STYLE_COLOUR ( '', #37637 ) ;
#5674 = CARTESIAN_POINT ( 'NONE',  ( 9.616491628080170884, 5.403309834389700583, -33.07999999959999826 ) ) ;
#5675 = VERTEX_POINT ( 'NONE', #20468 ) ;
#5676 = EDGE_CURVE ( 'NONE', #54124, #12961, #63193, .T. ) ;
#5677 = FILL_AREA_STYLE ('',( #39582 ) ) ;
#5678 = DIRECTION ( 'NONE',  ( -1.510394717188450128E-14, 0.000000000000000000, 1.000000000000000000 ) ) ;
#5679 = ORIENTED_EDGE ( 'NONE', *, *, #4277, .F. ) ;
#5680 = CARTESIAN_POINT ( 'NONE',  ( 3.971161442299999678, 6.227639226159999986, -33.07999999959999826 ) ) ;
#5681 = PRESENTATION_STYLE_ASSIGNMENT (( #72204 ) ) ;
#5682 =( NAMED_UNIT ( * ) PLANE_ANGLE_UNIT ( ) SI_UNIT ( $, .RADIAN. ) );
#5683 = STYLED_ITEM ( 'NONE', ( #31580 ), #34880 ) ;
#5684 = EDGE_CURVE ( 'NONE', #77988, #33782, #9617, .T. ) ;
#5685 = VECTOR ( 'NONE', #7590, 1000.000000000000000 ) ;
#5686 = SURFACE_STYLE_USAGE ( .BOTH. , #33337 ) ;
#5687 = VERTEX_POINT ( 'NONE', #15136 ) ;
#5688 = CARTESIAN_POINT ( 'NONE',  ( 8.087247962080200026, 8.091842361060122002, -33.07999999959999826 ) ) ;
#5689 = PRESENTATION_LAYER_ASSIGNMENT (  '', '', ( #75556 ) ) ;
#5690 = MECHANICAL_DESIGN_GEOMETRIC_PRESENTATION_REPRESENTATION (  '', ( #39896 ), #29988 ) ;
#5691 = CIRCLE ( 'NONE', #55580, 2.701852745690001445 ) ;
#5692 = CARTESIAN_POINT ( 'NONE',  ( 4.067058668820000555, 6.667989763459999608, -33.07999999959999826 ) ) ;
#5693 = CARTESIAN_POINT ( 'NONE',  ( 7.645226140065222609, -9.128262464117497643, -32.98000000040000401 ) ) ;
#5694 = EDGE_CURVE ( 'NONE', #69245, #16798, #47643, .T. ) ;
#5695 = CARTESIAN_POINT ( 'NONE',  ( 8.449999999999999289, 3.272845583970000138, -20.41339745950000051 ) ) ;
#5696 =( NAMED_UNIT ( * ) SI_UNIT ( $, .STERADIAN. ) SOLID_ANGLE_UNIT ( ) );
#5697 = CARTESIAN_POINT ( 'NONE',  ( 4.185032353179999554, 6.466114833330000700, -33.09999999960000139 ) ) ;
#5698 = SURFACE_SIDE_STYLE ('',( #17372 ) ) ;
#5699 = ORIENTED_EDGE ( 'NONE', *, *, #13642, .T. ) ;
#5700 = EDGE_CURVE ( 'NONE', #29519, #82920, #71287, .T. ) ;
#5701 = PRESENTATION_STYLE_ASSIGNMENT (( #53000 ) ) ;
#5702 = CARTESIAN_POINT ( 'NONE',  ( -9.622354717709999505, -9.778744422940000902, -33.00000000040000003 ) ) ;
#5703 = UNCERTAINTY_MEASURE_WITH_UNIT (LENGTH_MEASURE( 1.000000000000000082E-05 ), #58766, 'distance_accuracy_value', 'NONE');
#5704 = FILL_AREA_STYLE_COLOUR ( '', #57601 ) ;
#5705 = CARTESIAN_POINT ( 'NONE',  ( 5.708366636512177905, 9.876409125452067173, -33.07999999959999116 ) ) ;
#5706 = B_SPLINE_CURVE_WITH_KNOTS ( 'NONE', 3,
 ( #7677, #41143, #54527, #13970 ),
 .UNSPECIFIED., .F., .F.,
 ( 4, 4 ),
 ( 0.000000000000000000, 1.000000000000000000 ),
 .UNSPECIFIED. ) ;
#5707 =( NAMED_UNIT ( * ) PLANE_ANGLE_UNIT ( ) SI_UNIT ( $, .RADIAN. ) );
#5708 = LINE ( 'NONE', #13770, #41061 ) ;
#5709 = SURFACE_STYLE_USAGE ( .BOTH. , #4390 ) ;
#5711 = PRESENTATION_LAYER_ASSIGNMENT (  '', '', ( #38438 ) ) ;
#5710 = CARTESIAN_POINT ( 'NONE',  ( 3.963973846651176913, -8.601938225681498906, -32.98000000040000401 ) ) ;
#5712 = VERTEX_POINT ( 'NONE', #55241 ) ;
#5713 = MECHANICAL_DESIGN_GEOMETRIC_PRESENTATION_REPRESENTATION (  '', ( #8613 ), #72738 ) ;
#5714 = FILL_AREA_STYLE ('',( #20438 ) ) ;
#5715 = B_SPLINE_CURVE_WITH_KNOTS ( 'NONE', 3,
 ( #47729, #67422, #26809, #81308 ),
 .UNSPECIFIED., .F., .F.,
 ( 4, 4 ),
 ( 0.000000000000000000, 1.000000000000000000 ),
 .UNSPECIFIED. ) ;
#5716 = CARTESIAN_POINT ( 'NONE',  ( -11.54481898119922434, -9.070575408483852797, -32.98666666706667172 ) ) ;
#5717 = EDGE_CURVE ( 'NONE', #28133, #67651, #61453, .T. ) ;
#5718 = CARTESIAN_POINT ( 'NONE',  ( 3.925819738090000399, -8.264305582350001345, -32.98000000040000401 ) ) ;
#5719 = CARTESIAN_POINT ( 'NONE',  ( -1.340192913969999946E-12, 9.961976368330000227E-10, -20.50000000000000000 ) ) ;
#5720 = CARTESIAN_POINT ( 'NONE',  ( 5.061155923340000307, -5.376124629469999583, -32.98000000040000401 ) ) ;
#5721 = FILL_AREA_STYLE ('',( #53455 ) ) ;
#5722 = SURFACE_STYLE_USAGE ( .BOTH. , #51687 ) ;
#5723 = DIRECTION ( 'NONE',  ( 1.000000000000000000, 0.000000000000000000, 0.000000000000000000 ) ) ;
#5724 =( LENGTH_UNIT ( ) NAMED_UNIT ( * ) SI_UNIT ( .MILLI., .METRE. ) );
#5725 = VECTOR ( 'NONE', #13713, 1000.000000000000000 ) ;
#5727 = CARTESIAN_POINT ( 'NONE',  ( -6.379086311280000032, -8.564948995249999086, -32.98000000040000401 ) ) ;
#5726 = CARTESIAN_POINT ( 'NONE',  ( -10.22127916320549978, -9.519746820403788945, -32.98000000040000401 ) ) ;
#5728 = ORIENTED_EDGE ( 'NONE', *, *, #77880, .T. ) ;
#5729 = SURFACE_SIDE_STYLE ('',( #73573 ) ) ;
#5731 = FILL_AREA_STYLE ('',( #47194 ) ) ;
#5730 = CARTESIAN_POINT ( 'NONE',  ( 5.678589810148699790, -9.709287714660021607, -33.00000000040000003 ) ) ;
#5732 =( GEOMETRIC_REPRESENTATION_CONTEXT ( 3 ) GLOBAL_UNCERTAINTY_ASSIGNED_CONTEXT ( ( #9671 ) ) GLOBAL_UNIT_ASSIGNED_CONTEXT ( ( #11605, #38780, #53948 ) ) REPRESENTATION_CONTEXT ( 'NONE', 'WORKASPACE' ) );
#5733 = MECHANICAL_DESIGN_GEOMETRIC_PRESENTATION_REPRESENTATION (  '', ( #71343 ), #48464 ) ;
#5734 = EDGE_LOOP ( 'NONE', ( #4058, #33937, #14257, #105 ) ) ;
#5735 = CARTESIAN_POINT ( 'NONE',  ( 5.670727873369999728, -9.659845975370000559, -32.98000000040000401 ) ) ;
#5736 = CIRCLE ( 'NONE', #46997, 0.3947539489119995526 ) ;
#5737 = FACE_OUTER_BOUND ( 'NONE', #12475, .T. ) ;
#5738 = CARTESIAN_POINT ( 'NONE',  ( 7.500000000000000000, -8.999999998639999887, -28.00000000040000003 ) ) ;
#5739 = CARTESIAN_POINT ( 'NONE',  ( 8.448710983699109889, -4.642193275615460024, -20.41116423891820020 ) ) ;
#5740 = FILL_AREA_STYLE_COLOUR ( '', #84993 ) ;
#5742 = PLANE ( 'NONE',  #1171 ) ;
#5741 = LINE ( 'NONE', #32076, #13109 ) ;
#5743 = ORIENTED_EDGE ( 'NONE', *, *, #10277, .F. ) ;
#5744 =( GEOMETRIC_REPRESENTATION_CONTEXT ( 3 ) GLOBAL_UNCERTAINTY_ASSIGNED_CONTEXT ( ( #4557 ) ) GLOBAL_UNIT_ASSIGNED_CONTEXT ( ( #31906, #86846, #31480 ) ) REPRESENTATION_CONTEXT ( 'NONE', 'WORKASPACE' ) );
#5745 =( GEOMETRIC_REPRESENTATION_CONTEXT ( 3 ) GLOBAL_UNCERTAINTY_ASSIGNED_CONTEXT ( ( #12747 ) ) GLOBAL_UNIT_ASSIGNED_CONTEXT ( ( #34670, #12909, #74893 ) ) REPRESENTATION_CONTEXT ( 'NONE', 'WORKASPACE' ) );
#5746 = DIRECTION ( 'NONE',  ( 1.000000000000000000, 0.000000000000000000, 0.000000000000000000 ) ) ;
#5747 = CARTESIAN_POINT ( 'NONE',  ( 9.046441170470002291, 3.087241315340000458, -33.10000000960000222 ) ) ;
#5748 = EDGE_CURVE ( 'NONE', #23903, #44054, #21311, .T. ) ;
#5749 = DIRECTION ( 'NONE',  ( 0.000000000000000000, 0.000000000000000000, 1.000000000000000000 ) ) ;
#5750 = CARTESIAN_POINT ( 'NONE',  ( 7.762641770463027058, 4.547960277389822892, -33.07999999959999826 ) ) ;
#5751 = DIRECTION ( 'NONE',  ( -1.125563032023830086E-14, 0.000000000000000000, 1.000000000000000000 ) ) ;
#5752 = COLOUR_RGB ( '',0.7843137254901960675, 0.7843137254901960675, 0.7843137254901960675 ) ;
#5753 = ORIENTED_EDGE ( 'NONE', *, *, #8314, .F. ) ;
#5754 = COLOUR_RGB ( '',0.7843137254901960675, 0.7843137254901960675, 0.7843137254901960675 ) ;
#5755 = CIRCLE ( 'NONE', #67047, 6.500000000000000000 ) ;
#5756 = STYLED_ITEM ( 'NONE', ( #87392 ), #85894 ) ;
#5757 = ORIENTED_EDGE ( 'NONE', *, *, #44990, .T. ) ;
#5758 = CARTESIAN_POINT ( 'NONE',  ( 3.293481666939999553, -8.913144839650000151, -33.00000000040000003 ) ) ;
#5759 = LINE ( 'NONE', #39667, #64509 ) ;
#5760 = DIRECTION ( 'NONE',  ( 0.000000000000000000, 0.000000000000000000, 1.000000000000000000 ) ) ;
#5761 = ORIENTED_EDGE ( 'NONE', *, *, #35080, .F. ) ;
#5762 = CARTESIAN_POINT ( 'NONE',  ( 3.016742312160589634, -8.969046797569991014, -33.00000000040000003 ) ) ;
#5763 = ORIENTED_EDGE ( 'NONE', *, *, #55094, .T. ) ;
#5764 = CARTESIAN_POINT ( 'NONE',  ( -10.54586765580000041, -4.324728948959999819, -32.98000000040000401 ) ) ;
#5765 = CARTESIAN_POINT ( 'NONE',  ( 5.539501148800130004, 4.982406128059870376, -33.09999999960000139 ) ) ;
#5766 = ORIENTED_EDGE ( 'NONE', *, *, #22554, .T. ) ;
#5767 = CARTESIAN_POINT ( 'NONE',  ( 7.500000000000000000, 6.056624328379999866, -27.96730792929999865 ) ) ;
#5768 = VERTEX_POINT ( 'NONE', #69129 ) ;
#5769 = ORIENTED_EDGE ( 'NONE', *, *, #82322, .F. ) ;
#5770 = CARTESIAN_POINT ( 'NONE',  ( 3.301557288559999748, 6.110571667790000383, -33.07999999959999826 ) ) ;
#5771 = CYLINDRICAL_SURFACE ( 'NONE', #38297, 0.4851506092559999539 ) ;
#5772 = ORIENTED_EDGE ( 'NONE', *, *, #11467, .F. ) ;
#5773 = EDGE_CURVE ( 'NONE', #6748, #35055, #61021, .T. ) ;
#5774 = ADVANCED_FACE ( 'NONE', ( #68665 ), #26720, .T. ) ;
#5775 =( NAMED_UNIT ( * ) PLANE_ANGLE_UNIT ( ) SI_UNIT ( $, .RADIAN. ) );
#5776 = VECTOR ( 'NONE', #45900, 1000.000000000000114 ) ;
#5777 = EDGE_CURVE ( 'NONE', #55279, #39907, #73464, .T. ) ;
#5778 = ORIENTED_EDGE ( 'NONE', *, *, #60741, .T. ) ;
#5779 = CARTESIAN_POINT ( 'NONE',  ( -7.500000000000000000, -7.499999999419999952, -12.09999999040000063 ) ) ;
#5780 = VECTOR ( 'NONE', #68428, 999.9999999999998863 ) ;
#5781 = EDGE_CURVE ( 'NONE', #40031, #74839, #37232, .T. ) ;
#5782 = ORIENTED_EDGE ( 'NONE', *, *, #21705, .T. ) ;
#5783 =( LENGTH_UNIT ( ) NAMED_UNIT ( * ) SI_UNIT ( .MILLI., .METRE. ) );
#5784 = VERTEX_POINT ( 'NONE', #85498 ) ;
#5785 = EDGE_CURVE ( 'NONE', #58152, #5322, #57791, .T. ) ;
#5786 = SURFACE_STYLE_FILL_AREA ( #39694 ) ;
#5787 = ORIENTED_EDGE ( 'NONE', *, *, #72598, .T. ) ;
#5788 = ADVANCED_FACE ( 'NONE', ( #52406 ), #15593, .T. ) ;
#5789 = FILL_AREA_STYLE ('',( #66926 ) ) ;
#5790 = CARTESIAN_POINT ( 'NONE',  ( 3.324882574848769590, 6.147544420170839352, -33.07999999959999826 ) ) ;
#5791 = CARTESIAN_POINT ( 'NONE',  ( 7.904041380615342227, 8.710091684914802457, -27.86962208641274685 ) ) ;
#5792 = EDGE_CURVE ( 'NONE', #58688, #64169, #11387, .T. ) ;
#5793 = SURFACE_STYLE_USAGE ( .BOTH. , #4023 ) ;
#5794 = VERTEX_POINT ( 'NONE', #38568 ) ;
#5795 = AXIS2_PLACEMENT_3D ( 'NONE', #13606, #13152, #19833 ) ;
#5796 = FILL_AREA_STYLE_COLOUR ( '', #72069 ) ;
#5797 = CARTESIAN_POINT ( 'NONE',  ( -9.683601777399999833, -10.17168615619999983, -32.98000000040000401 ) ) ;
#5798 = MECHANICAL_DESIGN_GEOMETRIC_PRESENTATION_REPRESENTATION (  '', ( #43063 ), #28638 ) ;
#5799 = FILL_AREA_STYLE_COLOUR ( '', #82835 ) ;
#5800 =( LENGTH_UNIT ( ) NAMED_UNIT ( * ) SI_UNIT ( .MILLI., .METRE. ) );
#5801 = CARTESIAN_POINT ( 'NONE',  ( -11.27107723039666176, -9.257081514265790290, -33.00000000040000003 ) ) ;
#5802 =( LENGTH_UNIT ( ) NAMED_UNIT ( * ) SI_UNIT ( .MILLI., .METRE. ) );
#5803 = STYLED_ITEM ( 'NONE', ( #28433 ), #15541 ) ;
#5804 = VECTOR ( 'NONE', #57711, 1000.000000000000000 ) ;
#5805 = ORIENTED_EDGE ( 'NONE', *, *, #45357, .F. ) ;
#5806 = CARTESIAN_POINT ( 'NONE',  ( -6.741187378007250430, -10.85740904669841989, -33.00000000040000003 ) ) ;
#5807 = DIRECTION ( 'NONE',  ( 1.000000000000000000, 0.000000000000000000, 0.000000000000000000 ) ) ;
#5808 = CARTESIAN_POINT ( 'NONE',  ( 7.197712642284914253, 8.914366589714726175, -33.09999999960000849 ) ) ;
#5809 = COLOUR_RGB ( '',0.7843137254901960675, 0.7843137254901960675, 0.7843137254901960675 ) ;
#5810 =( NAMED_UNIT ( * ) SI_UNIT ( $, .STERADIAN. ) SOLID_ANGLE_UNIT ( ) );
#5811 = CYLINDRICAL_SURFACE ( 'NONE', #19634, 4.000000000000000000 ) ;
#5812 = STYLED_ITEM ( 'NONE', ( #41213 ), #12261 ) ;
#5813 = COLOUR_RGB ( '',0.7843137254901960675, 0.7843137254901960675, 0.7843137254901960675 ) ;
#5814 = CARTESIAN_POINT ( 'NONE',  ( -11.74411588250592331, -9.317710574390771328, -32.99333333373333943 ) ) ;
#5815 = EDGE_CURVE ( 'NONE', #8988, #34051, #1043, .T. ) ;
#5816 = ORIENTED_EDGE ( 'NONE', *, *, #39704, .T. ) ;
#5817 = CARTESIAN_POINT ( 'NONE',  ( 5.933882028071999493, -3.681387705010000122, -32.98000000040000401 ) ) ;
#5818 = CARTESIAN_POINT ( 'NONE',  ( 3.053732675678920039, -8.737643742349300524, -33.00000000040000003 ) ) ;
#5819 = CARTESIAN_POINT ( 'NONE',  ( 3.997071612799999674, -8.708327614490000812, -33.00000000040000003 ) ) ;
#5820 = FILL_AREA_STYLE_COLOUR ( '', #9314 ) ;
#5821 = PLANE ( 'NONE',  #46564 ) ;
#5822 = COLOUR_RGB ( '',0.7843137254901960675, 0.7843137254901960675, 0.7843137254901960675 ) ;
#5824 = CARTESIAN_POINT ( 'NONE',  ( 5.945121213720319986, -3.117031724529820025, -33.00000000040000003 ) ) ;
#5823 = CARTESIAN_POINT ( 'NONE',  ( -9.396018974849999594, -9.498177019910000851, -32.98000000040000401 ) ) ;
#5825 = ORIENTED_EDGE ( 'NONE', *, *, #57632, .T. ) ;
#5826 =( GEOMETRIC_REPRESENTATION_CONTEXT ( 3 ) GLOBAL_UNCERTAINTY_ASSIGNED_CONTEXT ( ( #6119 ) ) GLOBAL_UNIT_ASSIGNED_CONTEXT ( ( #21567, #55468, #2334 ) ) REPRESENTATION_CONTEXT ( 'NONE', 'WORKASPACE' ) );
#5827 = CARTESIAN_POINT ( 'NONE',  ( 3.324882574850000161, 6.147544420170000024, -33.07999999959999826 ) ) ;
#5828 = MANIFOLD_SOLID_BREP ( '1227213433.STP-1/00022823_0.STP-1/001_000X_0.STP-1-solid3', #14059 ) ;
#5829 = CARTESIAN_POINT ( 'NONE',  ( 3.766310308830354447, -8.273690776941679204, -32.98000000040000401 ) ) ;
#5830 = DIRECTION ( 'NONE',  ( 0.4192988555699551090, -0.9078482635979021609, 1.293981740334289529E-14 ) ) ;
#5832 = ORIENTED_EDGE ( 'NONE', *, *, #34155, .T. ) ;
#5831 = UNCERTAINTY_MEASURE_WITH_UNIT (LENGTH_MEASURE( 1.000000000000000082E-05 ), #4412, 'distance_accuracy_value', 'NONE');
#5833 =( NAMED_UNIT ( * ) SI_UNIT ( $, .STERADIAN. ) SOLID_ANGLE_UNIT ( ) );
#5834 = FILL_AREA_STYLE ('',( #66987 ) ) ;
#5835 = CARTESIAN_POINT ( 'NONE',  ( 2.500000000000000000, -15.84999999939999960, -14.55000000999999976 ) ) ;
#5836 = DIRECTION ( 'NONE',  ( 0.000000000000000000, 0.000000000000000000, 1.000000000000000000 ) ) ;
#5837 = ORIENTED_EDGE ( 'NONE', *, *, #5271, .F. ) ;
#5838 =( GEOMETRIC_REPRESENTATION_CONTEXT ( 3 ) GLOBAL_UNCERTAINTY_ASSIGNED_CONTEXT ( ( #12887 ) ) GLOBAL_UNIT_ASSIGNED_CONTEXT ( ( #22019, #76520, #20711 ) ) REPRESENTATION_CONTEXT ( 'NONE', 'WORKASPACE' ) );
#5839 = EDGE_CURVE ( 'NONE', #65142, #87101, #5327, .T. ) ;
#5840 = CARTESIAN_POINT ( 'NONE',  ( 3.714159154929999929, 5.151328100319999770, -33.09999999960000139 ) ) ;
#5841 = CYLINDRICAL_SURFACE ( 'NONE', #38219, 12.27169940120000113 ) ;
#5842 = CARTESIAN_POINT ( 'NONE',  ( -11.51164578269847993, -9.061070433542781188, -33.00000000040000003 ) ) ;
#5843 = ORIENTED_EDGE ( 'NONE', *, *, #70607, .F. ) ;
#5844 = SURFACE_SIDE_STYLE ('',( #11265 ) ) ;
#5845 = ORIENTED_EDGE ( 'NONE', *, *, #59211, .F. ) ;
#5846 =( LENGTH_UNIT ( ) NAMED_UNIT ( * ) SI_UNIT ( .MILLI., .METRE. ) );
#5847 =( LENGTH_UNIT ( ) NAMED_UNIT ( * ) SI_UNIT ( .MILLI., .METRE. ) );
#5848 =( GEOMETRIC_REPRESENTATION_CONTEXT ( 3 ) GLOBAL_UNCERTAINTY_ASSIGNED_CONTEXT ( ( #80067 ) ) GLOBAL_UNIT_ASSIGNED_CONTEXT ( ( #69350, #2789, #63912 ) ) REPRESENTATION_CONTEXT ( 'NONE', 'WORKASPACE' ) );
#5849 = CARTESIAN_POINT ( 'NONE',  ( -9.418205501189481410, -9.463726838949670039, -33.00000000040000003 ) ) ;
#5850 = CARTESIAN_POINT ( 'NONE',  ( 3.584533330679999796, 5.993008330059999444, -33.07999999959999826 ) ) ;
#5851 = ORIENTED_EDGE ( 'NONE', *, *, #34739, .T. ) ;
#5852 = FILL_AREA_STYLE ('',( #28168 ) ) ;
#5853 = SURFACE_STYLE_USAGE ( .BOTH. , #60267 ) ;
#5854 = VERTEX_POINT ( 'NONE', #59088 ) ;
#5855 = CARTESIAN_POINT ( 'NONE',  ( -11.17240698700000046, -8.260784312990001155, -33.00000000040000003 ) ) ;
#5856 = LINE ( 'NONE', #80898, #26259 ) ;
#5857 = ORIENTED_EDGE ( 'NONE', *, *, #56607, .T. ) ;
#5858 = DIRECTION ( 'NONE',  ( 5.928661131037597819E-05, -0.9999999982425488154, 0.000000000000000000 ) ) ;
#5859 = DIRECTION ( 'NONE',  ( -0.9300656460924809910, 0.3673933776738170232, 0.000000000000000000 ) ) ;
#5860 = PRESENTATION_LAYER_ASSIGNMENT (  '', '', ( #61372 ) ) ;
#5861 = AXIS2_PLACEMENT_3D ( 'NONE', #41063, #68319, #67873 ) ;
#5862 = ORIENTED_EDGE ( 'NONE', *, *, #46011, .T. ) ;
#5863 = ORIENTED_EDGE ( 'NONE', *, *, #293, .F. ) ;
#5864 = CARTESIAN_POINT ( 'NONE',  ( 3.103867825280000048, 6.329887090029999719, -33.09999999960000139 ) ) ;
#5865 = ORIENTED_EDGE ( 'NONE', *, *, #52041, .F. ) ;
#5866 = ADVANCED_FACE ( 'NONE', ( #52850 ), #26065, .T. ) ;
#5868 = ORIENTED_EDGE ( 'NONE', *, *, #79010, .T. ) ;
#5867 = EDGE_CURVE ( 'NONE', #60046, #36394, #27370, .T. ) ;
#5869 = FILL_AREA_STYLE ('',( #66114 ) ) ;
#5870 = AXIS2_PLACEMENT_3D ( 'NONE', #14965, #29223, #15409 ) ;
#5871 = LINE ( 'NONE', #66560, #74795 ) ;
#5872 = VECTOR ( 'NONE', #33587, 999.9999999999998863 ) ;
#5873 = CARTESIAN_POINT ( 'NONE',  ( 5.018794592699999946, -5.780410535859999754, -33.00000000040000003 ) ) ;
#5874 = EDGE_CURVE ( 'NONE', #42104, #84188, #81436, .T. ) ;
#5876 = CARTESIAN_POINT ( 'NONE',  ( 5.325654124099740372, -9.836700026109641115, -32.98000000040000401 ) ) ;
#5875 = CARTESIAN_POINT ( 'NONE',  ( 3.551243484910490356, -9.942731305609719072, -33.00000000040000003 ) ) ;
#5877 = VERTEX_POINT ( 'NONE', #67127 ) ;
#5878 = ADVANCED_FACE ( 'NONE', ( #68003 ), #12724, .T. ) ;
#5879 = ADVANCED_FACE ( 'NONE', ( #7743 ), #20705, .T. ) ;
#5880 = DIRECTION ( 'NONE',  ( 0.6419020270016617680, 0.7667866637671508778, 0.000000000000000000 ) ) ;
#5881 = CARTESIAN_POINT ( 'NONE',  ( -5.383508371919999647, -9.596690165610000989, -32.98000000040000401 ) ) ;
#5883 = ORIENTED_EDGE ( 'NONE', *, *, #28054, .T. ) ;
#5882 = EDGE_CURVE ( 'NONE', #23325, #43726, #75152, .T. ) ;
#5884 = PLANE ( 'NONE',  #57532 ) ;
#5885 = B_SPLINE_CURVE_WITH_KNOTS ( 'NONE', 3,
 ( #80053, #33550, #45631, #26445 ),
 .UNSPECIFIED., .F., .F.,
 ( 4, 4 ),
 ( 0.000000000000000000, 1.000000000000000000 ),
 .UNSPECIFIED. ) ;
#5886 = CARTESIAN_POINT ( 'NONE',  ( 8.826954778410000202, 6.227243122460000002, -33.07999999959999826 ) ) ;
#5887 = FACE_OUTER_BOUND ( 'NONE', #32529, .T. ) ;
#5888 = EDGE_LOOP ( 'NONE', ( #21395, #81607, #67464, #44272 ) ) ;
#5889 = EDGE_LOOP ( 'NONE', ( #37796, #77734, #34283, #33082 ) ) ;
#5890 = CARTESIAN_POINT ( 'NONE',  ( 5.184841379849920884, -9.301532723469030373, -33.00000000040000003 ) ) ;
#5891 = EDGE_CURVE ( 'NONE', #39334, #81758, #76052, .T. ) ;
#5892 = DIRECTION ( 'NONE',  ( 0.000000000000000000, 0.000000000000000000, 1.000000000000000000 ) ) ;
#5893 = CARTESIAN_POINT ( 'NONE',  ( 3.755924424119999827, 6.410170578299999811, -33.07999999959999826 ) ) ;
#5894 =( LENGTH_UNIT ( ) NAMED_UNIT ( * ) SI_UNIT ( .MILLI., .METRE. ) );
#5895 = DIRECTION ( 'NONE',  ( 0.000000000000000000, 0.000000000000000000, 1.000000000000000000 ) ) ;
#5896 = LINE ( 'NONE', #12649, #52759 ) ;
#5897 = VECTOR ( 'NONE', #25939, 1000.000000000000000 ) ;
#5898 = LINE ( 'NONE', #39365, #45153 ) ;
#5899 = LINE ( 'NONE', #40687, #74670 ) ;
#5900 = ADVANCED_FACE ( 'NONE', ( #14473 ), #23382, .T. ) ;
#5901 = PLANE ( 'NONE',  #12647 ) ;
#5902 = ORIENTED_EDGE ( 'NONE', *, *, #68533, .T. ) ;
#5903 = CARTESIAN_POINT ( 'NONE',  ( 3.936332883419999984, 6.427222805549999585, -33.07999999959999826 ) ) ;
#5904 = CARTESIAN_POINT ( 'NONE',  ( 3.954666300289999548, 6.206704699700000383, -33.09999999960000139 ) ) ;
#5905 = B_SPLINE_CURVE_WITH_KNOTS ( 'NONE', 3,
 ( #74606, #921, #80919, #67482 ),
 .UNSPECIFIED., .F., .F.,
 ( 4, 4 ),
 ( 0.000000000000000000, 1.000000000000000000 ),
 .UNSPECIFIED. ) ;
#5906 = EDGE_CURVE ( 'NONE', #36473, #27167, #7718, .T. ) ;
#5907 = AXIS2_PLACEMENT_3D ( 'NONE', #25859, #46806, #40109 ) ;
#5908 = PRESENTATION_STYLE_ASSIGNMENT (( #60321 ) ) ;
#5909 = CARTESIAN_POINT ( 'NONE',  ( 4.122570360311770266, -8.386367359428799517, -32.98000000040000401 ) ) ;
#5910 = DIRECTION ( 'NONE',  ( 0.6903330523979082090, -0.7234917254309042312, 1.138550516886769664E-14 ) ) ;
#5911 = ADVANCED_FACE ( 'NONE', ( #68442 ), #66100, .F. ) ;
#5912 = FACE_OUTER_BOUND ( 'NONE', #16925, .T. ) ;
#5913 = CARTESIAN_POINT ( 'NONE',  ( 5.307133314018845027, -9.303521464495748461, -32.99333333373333943 ) ) ;
#5914 = ORIENTED_EDGE ( 'NONE', *, *, #58170, .F. ) ;
#5915 = UNCERTAINTY_MEASURE_WITH_UNIT (LENGTH_MEASURE( 1.000000000000000082E-05 ), #75925, 'distance_accuracy_value', 'NONE');
#5916 = CARTESIAN_POINT ( 'NONE',  ( 4.736836561129999623, -9.567595582409998300, -32.98000000040000401 ) ) ;
#5917 = MECHANICAL_DESIGN_GEOMETRIC_PRESENTATION_REPRESENTATION (  '', ( #27320 ), #58663 ) ;
#5918 = EDGE_CURVE ( 'NONE', #8692, #33331, #70684, .T. ) ;
#5919 = DIRECTION ( 'NONE',  ( -0.9987176212166689604, -0.05062719695300429285, 0.000000000000000000 ) ) ;
#5920 = B_SPLINE_CURVE_WITH_KNOTS ( 'NONE', 3,
 ( #13582, #18932, #74689, #74248 ),
 .UNSPECIFIED., .F., .F.,
 ( 4, 4 ),
 ( 0.000000000000000000, 1.000000000000000000 ),
 .UNSPECIFIED. ) ;
#5921 = CARTESIAN_POINT ( 'NONE',  ( 3.886578181460000003, 6.446028200040000655, -33.07999999959999826 ) ) ;
#5922 =( LENGTH_UNIT ( ) NAMED_UNIT ( * ) SI_UNIT ( .MILLI., .METRE. ) );
#5923 =( NAMED_UNIT ( * ) PLANE_ANGLE_UNIT ( ) SI_UNIT ( $, .RADIAN. ) );
#5924 = PRESENTATION_STYLE_ASSIGNMENT (( #20672 ) ) ;
#5925 =( GEOMETRIC_REPRESENTATION_CONTEXT ( 3 ) GLOBAL_UNCERTAINTY_ASSIGNED_CONTEXT ( ( #66725 ) ) GLOBAL_UNIT_ASSIGNED_CONTEXT ( ( #82381, #1505, #48367 ) ) REPRESENTATION_CONTEXT ( 'NONE', 'WORKASPACE' ) );
#5926 = CARTESIAN_POINT ( 'NONE',  ( 8.258812621988420588, 4.142590953309090551, -33.09999999960000139 ) ) ;
#5927 = CARTESIAN_POINT ( 'NONE',  ( 3.255884117469999950, 5.682289425610000499, -33.07999999959999826 ) ) ;
#5928 = VECTOR ( 'NONE', #13892, 1000.000000000000000 ) ;
#5929 = CARTESIAN_POINT ( 'NONE',  ( 3.408466887250050092, 5.928496368802110617, -33.09999999960000139 ) ) ;
#5930 = UNCERTAINTY_MEASURE_WITH_UNIT (LENGTH_MEASURE( 1.000000000000000082E-05 ), #49510, 'distance_accuracy_value', 'NONE');
#5931 = VERTEX_POINT ( 'NONE', #9960 ) ;
#5932 = PRESENTATION_STYLE_ASSIGNMENT (( #18492 ) ) ;
#5933 = DIRECTION ( 'NONE',  ( 0.000000000000000000, 0.000000000000000000, 1.000000000000000000 ) ) ;
#5934 =( NAMED_UNIT ( * ) SI_UNIT ( $, .STERADIAN. ) SOLID_ANGLE_UNIT ( ) );
#5935 =( NAMED_UNIT ( * ) SI_UNIT ( $, .STERADIAN. ) SOLID_ANGLE_UNIT ( ) );
#5936 = SURFACE_SIDE_STYLE ('',( #32285 ) ) ;
#5937 = ORIENTED_EDGE ( 'NONE', *, *, #83343, .T. ) ;
#5938 =( NAMED_UNIT ( * ) PLANE_ANGLE_UNIT ( ) SI_UNIT ( $, .RADIAN. ) );
#5939 = DIRECTION ( 'NONE',  ( 5.928469818261133804E-05, -0.9999999982426623912, 0.000000000000000000 ) ) ;
#5940 = DIRECTION ( 'NONE',  ( -0.2085515755280669958, -0.9780113702533120845, 1.182959437871780186E-14 ) ) ;
#5941 = FILL_AREA_STYLE ('',( #80545 ) ) ;
#5942 =( NAMED_UNIT ( * ) SI_UNIT ( $, .STERADIAN. ) SOLID_ANGLE_UNIT ( ) );
#5943 = FILL_AREA_STYLE_COLOUR ( '', #58263 ) ;
#5944 = VERTEX_POINT ( 'NONE', #3243 ) ;
#5945 = CARTESIAN_POINT ( 'NONE',  ( 3.983727375048530917, 6.248778682610594437, -33.09333333293333368 ) ) ;
#5946 = CARTESIAN_POINT ( 'NONE',  ( 4.558871232103073545, 11.55161634347300925, -33.09999999960000139 ) ) ;
#5947 = VERTEX_POINT ( 'NONE', #78281 ) ;
#5948 =( NAMED_UNIT ( * ) SI_UNIT ( $, .STERADIAN. ) SOLID_ANGLE_UNIT ( ) );
#5949 =( GEOMETRIC_REPRESENTATION_CONTEXT ( 3 ) GLOBAL_UNCERTAINTY_ASSIGNED_CONTEXT ( ( #7213 ) ) GLOBAL_UNIT_ASSIGNED_CONTEXT ( ( #39799, #46021, #45605 ) ) REPRESENTATION_CONTEXT ( 'NONE', 'WORKASPACE' ) );
#5950 = PRESENTATION_STYLE_ASSIGNMENT (( #67115 ) ) ;
#5951 = CARTESIAN_POINT ( 'NONE',  ( 4.824703066200390467, -9.478995922590581102, -32.98000000040000401 ) ) ;
#5952 = ORIENTED_EDGE ( 'NONE', *, *, #68174, .T. ) ;
#5953 = CARTESIAN_POINT ( 'NONE',  ( 3.584533330683307817, -9.006991669928090971, -32.99333333373333943 ) ) ;
#5954 = CARTESIAN_POINT ( 'NONE',  ( -8.812816839130336533, -3.727463992318636343, -32.98000000039999691 ) ) ;
#5955 = EDGE_LOOP ( 'NONE', ( #7130, #30147, #60802, #81619 ) ) ;
#5956 =( NAMED_UNIT ( * ) SI_UNIT ( $, .STERADIAN. ) SOLID_ANGLE_UNIT ( ) );
#5957 = VERTEX_POINT ( 'NONE', #50090 ) ;
#5958 = SURFACE_SIDE_STYLE ('',( #60381 ) ) ;
#5959 = ORIENTED_EDGE ( 'NONE', *, *, #34765, .T. ) ;
#5960 = ORIENTED_EDGE ( 'NONE', *, *, #14393, .F. ) ;
#5961 =( NAMED_UNIT ( * ) PLANE_ANGLE_UNIT ( ) SI_UNIT ( $, .RADIAN. ) );
#5962 = VERTEX_POINT ( 'NONE', #71117 ) ;
#5963 =( LENGTH_UNIT ( ) NAMED_UNIT ( * ) SI_UNIT ( .MILLI., .METRE. ) );
#5964 = DIRECTION ( 'NONE',  ( -0.4646212246627628994, 0.8855095242812888179, 0.000000000000000000 ) ) ;
#5965 =( LENGTH_UNIT ( ) NAMED_UNIT ( * ) SI_UNIT ( .MILLI., .METRE. ) );
#5966 = ORIENTED_EDGE ( 'NONE', *, *, #27542, .F. ) ;
#5967 = EDGE_CURVE ( 'NONE', #25194, #12609, #84702, .T. ) ;
#5968 = ORIENTED_EDGE ( 'NONE', *, *, #37820, .T. ) ;
#5969 = CARTESIAN_POINT ( 'NONE',  ( -9.570367612179998318, -9.339404737660000677, -32.98000000040000401 ) ) ;
#5970 = DIRECTION ( 'NONE',  ( 0.000000000000000000, -1.000000000000000000, 1.217613503425739996E-16 ) ) ;
#5971 = CARTESIAN_POINT ( 'NONE',  ( 5.489775973900000494, 4.934734472590000642, -33.07999999959999826 ) ) ;
#5972 = SURFACE_STYLE_FILL_AREA ( #10968 ) ;
#5973 = ORIENTED_EDGE ( 'NONE', *, *, #66935, .F. ) ;
#5974 = EDGE_CURVE ( 'NONE', #18923, #20750, #61706, .T. ) ;
#5975 = PRESENTATION_LAYER_ASSIGNMENT (  '', '', ( #48757 ) ) ;
#5976 = CARTESIAN_POINT ( 'NONE',  ( 3.433516569630000070, -9.072111613869999758, -32.98000000040000401 ) ) ;
#5977 = ADVANCED_FACE ( 'NONE', ( #84933 ), #45135, .T. ) ;
#5978 =( LENGTH_UNIT ( ) NAMED_UNIT ( * ) SI_UNIT ( .MILLI., .METRE. ) );
#5979 = MANIFOLD_SOLID_BREP ( '1227213433.STP-1/00022823_2.STP-1/001_000X_1.STP-1-solid2', #63890 ) ;
#5980 = PRESENTATION_LAYER_ASSIGNMENT (  '', '', ( #30205 ) ) ;
#5982 = EDGE_LOOP ( 'NONE', ( #41254, #2807 ) ) ;
#5981 = EDGE_CURVE ( 'NONE', #11788, #35957, #33076, .T. ) ;
#5983 = CARTESIAN_POINT ( 'NONE',  ( 4.169821573008250404, 6.525876518999550235, -33.07999999959999826 ) ) ;
#5984 = MECHANICAL_DESIGN_GEOMETRIC_PRESENTATION_REPRESENTATION (  '', ( #48700 ), #16114 ) ;
#5985 = FACE_OUTER_BOUND ( 'NONE', #2505, .T. ) ;
#5986 = SURFACE_STYLE_USAGE ( .BOTH. , #73837 ) ;
#5987 = CARTESIAN_POINT ( 'NONE',  ( 8.087247962080200026, -6.908157638939879774, -32.98000000040000401 ) ) ;
#5988 = PRESENTATION_LAYER_ASSIGNMENT (  '', '', ( #84398 ) ) ;
#5989 = SURFACE_STYLE_FILL_AREA ( #67148 ) ;
#5990 = LINE ( 'NONE', #33210, #84659 ) ;
#5991 = EDGE_LOOP ( 'NONE', ( #13048, #8983, #8751, #77846 ) ) ;
#5992 = PRESENTATION_LAYER_ASSIGNMENT (  '', '', ( #61552 ) ) ;
#5993 = PRESENTATION_STYLE_ASSIGNMENT (( #80595 ) ) ;
#5994 = PRESENTATION_LAYER_ASSIGNMENT (  '', '', ( #3143 ) ) ;
#5995 = MECHANICAL_DESIGN_GEOMETRIC_PRESENTATION_REPRESENTATION (  '', ( #417 ), #64398 ) ;
#5996 = CARTESIAN_POINT ( 'NONE',  ( 9.616491628078730258, -9.596690165607801859, -32.98000000040000401 ) ) ;
#5997 = DIRECTION ( 'NONE',  ( -0.001337355174656269406, -0.9999991057401685923, 0.000000000000000000 ) ) ;
#5998 = CIRCLE ( 'NONE', #51540, 0.8333333333329994153 ) ;
#6000 = DIRECTION ( 'NONE',  ( 0.9803914582999689875, -0.1970598601756839985, 0.000000000000000000 ) ) ;
#5999 = DIRECTION ( 'NONE',  ( 0.000000000000000000, 0.000000000000000000, 1.000000000000000000 ) ) ;
#6001 =( NAMED_UNIT ( * ) PLANE_ANGLE_UNIT ( ) SI_UNIT ( $, .RADIAN. ) );
#6002 = ORIENTED_EDGE ( 'NONE', *, *, #19762, .T. ) ;
#6003 = CARTESIAN_POINT ( 'NONE',  ( 3.832903314344114243, 6.444933651762386972, -33.07999999959999826 ) ) ;
#6004 = ORIENTED_EDGE ( 'NONE', *, *, #69844, .T. ) ;
#6005 = CARTESIAN_POINT ( 'NONE',  ( 7.157382365739540120, -9.409919198549198782, -33.00000000040000003 ) ) ;
#6006 = EDGE_CURVE ( 'NONE', #86961, #53971, #31859, .T. ) ;
#6007 = VERTEX_POINT ( 'NONE', #51393 ) ;
#6008 = VERTEX_POINT ( 'NONE', #86245 ) ;
#6009 = VERTEX_POINT ( 'NONE', #26840 ) ;
#6010 = CARTESIAN_POINT ( 'NONE',  ( -8.871708403777230245, -3.452950633458924834, -32.98000000040000401 ) ) ;
#6011 =( NAMED_UNIT ( * ) PLANE_ANGLE_UNIT ( ) SI_UNIT ( $, .RADIAN. ) );
#6012 =( NAMED_UNIT ( * ) SI_UNIT ( $, .STERADIAN. ) SOLID_ANGLE_UNIT ( ) );
#6013 = SURFACE_STYLE_USAGE ( .BOTH. , #18567 ) ;
#6014 = B_SPLINE_CURVE_WITH_KNOTS ( 'NONE', 3,
 ( #27331, #59920, #18911, #13999 ),
 .UNSPECIFIED., .F., .F.,
 ( 4, 4 ),
 ( 0.000000000000000000, 1.000000000000000000 ),
 .UNSPECIFIED. ) ;
#6015 = UNCERTAINTY_MEASURE_WITH_UNIT (LENGTH_MEASURE( 1.000000000000000082E-05 ), #67032, 'distance_accuracy_value', 'NONE');
#6016 = CARTESIAN_POINT ( 'NONE',  ( -9.985093932218726209, -9.692886954043187231, -32.99333333373333943 ) ) ;
#6017 = PRESENTATION_LAYER_ASSIGNMENT (  '', '', ( #61519 ) ) ;
#6018 = SURFACE_STYLE_FILL_AREA ( #25675 ) ;
#6019 = UNCERTAINTY_MEASURE_WITH_UNIT (LENGTH_MEASURE( 1.000000000000000082E-05 ), #81489, 'distance_accuracy_value', 'NONE');
#6020 = CARTESIAN_POINT ( 'NONE',  ( -10.90029681149039931, -8.329565304073188514, -7.506473833848639643 ) ) ;
#6021 =( NAMED_UNIT ( * ) PLANE_ANGLE_UNIT ( ) SI_UNIT ( $, .RADIAN. ) );
#6022 = DIRECTION ( 'NONE',  ( -0.2977672381118510736, 0.9546385032603913467, 0.000000000000000000 ) ) ;
#6023 = EDGE_CURVE ( 'NONE', #48399, #82235, #77793, .T. ) ;
#6024 = CARTESIAN_POINT ( 'NONE',  ( 7.403408659706479433, -5.697581332588133485, -32.98000000039999691 ) ) ;
#6025 = DIRECTION ( 'NONE',  ( 5.928661131037599175E-05, -0.9999999982425488154, 0.000000000000000000 ) ) ;
#6026 = SURFACE_STYLE_USAGE ( .BOTH. , #67184 ) ;
#6027 = B_SPLINE_CURVE_WITH_KNOTS ( 'NONE', 3,
 ( #88228, #46271, #26210, #19085 ),
 .UNSPECIFIED., .F., .F.,
 ( 4, 4 ),
 ( 0.000000000000000000, 1.000000000000000000 ),
 .UNSPECIFIED. ) ;
#6029 = SURFACE_SIDE_STYLE ('',( #20313 ) ) ;
#6028 = CARTESIAN_POINT ( 'NONE',  ( 3.328536572188253384, 6.151909317508671649, -33.07999999959999826 ) ) ;
#6030 = STYLED_ITEM ( 'NONE', ( #55273 ), #72095 ) ;
#6031 = SURFACE_SIDE_STYLE ('',( #4732 ) ) ;
#6032 =( NAMED_UNIT ( * ) PLANE_ANGLE_UNIT ( ) SI_UNIT ( $, .RADIAN. ) );
#6033 = UNCERTAINTY_MEASURE_WITH_UNIT (LENGTH_MEASURE( 1.000000000000000082E-05 ), #77523, 'distance_accuracy_value', 'NONE');
#6034 = CARTESIAN_POINT ( 'NONE',  ( -11.01238109994316083, -8.642450085172026064, -32.99333333373333943 ) ) ;
#6035 = ORIENTED_EDGE ( 'NONE', *, *, #50616, .F. ) ;
#6036 = MECHANICAL_DESIGN_GEOMETRIC_PRESENTATION_REPRESENTATION (  '', ( #26193 ), #40442 ) ;
#6037 = ORIENTED_EDGE ( 'NONE', *, *, #60220, .F. ) ;
#6038 = CARTESIAN_POINT ( 'NONE',  ( 5.556859339371611028, -9.432471912208400866, -32.98000000040000401 ) ) ;
#6039 = PLANE ( 'NONE',  #85180 ) ;
#6040 = CARTESIAN_POINT ( 'NONE',  ( -1.321609488560000014E-12, 5.106686561790000287E-10, -13.00000000000000000 ) ) ;
#6041 = COLOUR_RGB ( '',0.7843137254901960675, 0.7843137254901960675, 0.7843137254901960675 ) ;
#6042 = ORIENTED_EDGE ( 'NONE', *, *, #66430, .T. ) ;
#6043 = PRESENTATION_LAYER_ASSIGNMENT (  '', '', ( #43071 ) ) ;
#6044 = CARTESIAN_POINT ( 'NONE',  ( -10.12387335650000075, -9.444572157970000603, -32.98000000040000401 ) ) ;
#6045 = CARTESIAN_POINT ( 'NONE',  ( 3.746487624393333160, -8.281213161983332682, -33.00000000040000003 ) ) ;
#6046 = AXIS2_PLACEMENT_3D ( 'NONE', #30298, #37837, #64615 ) ;
#6048 = CARTESIAN_POINT ( 'NONE',  ( -1.405211208071905915, -9.458520838314205648, -18.73560001039999889 ) ) ;
#6047 = STYLED_ITEM ( 'NONE', ( #57367 ), #67338 ) ;
#6049 = STYLED_ITEM ( 'NONE', ( #44582 ), #36163 ) ;
#6050 = CIRCLE ( 'NONE', #31705, 2.074537279839999915 ) ;
#6051 = ORIENTED_EDGE ( 'NONE', *, *, #41123, .F. ) ;
#6052 = CARTESIAN_POINT ( 'NONE',  ( -10.12387335650000075, -9.444572157970000603, -32.98000000040000401 ) ) ;
#6053 = ORIENTED_EDGE ( 'NONE', *, *, #82868, .T. ) ;
#6054 =( GEOMETRIC_REPRESENTATION_CONTEXT ( 3 ) GLOBAL_UNCERTAINTY_ASSIGNED_CONTEXT ( ( #73876 ) ) GLOBAL_UNIT_ASSIGNED_CONTEXT ( ( #7911, #2517, #1178 ) ) REPRESENTATION_CONTEXT ( 'NONE', 'WORKASPACE' ) );
#6055 = PRESENTATION_STYLE_ASSIGNMENT (( #46654 ) ) ;
#6056 = ORIENTED_EDGE ( 'NONE', *, *, #50109, .F. ) ;
#6057 = ORIENTED_EDGE ( 'NONE', *, *, #61944, .T. ) ;
#6058 =( NAMED_UNIT ( * ) PLANE_ANGLE_UNIT ( ) SI_UNIT ( $, .RADIAN. ) );
#6059 = CARTESIAN_POINT ( 'NONE',  ( 5.431432793371678613, 8.486372428345417163, -33.09999999960000139 ) ) ;
#6060 = CARTESIAN_POINT ( 'NONE',  ( 4.986687079769979825, -9.717002576319979212, -33.00000000040000003 ) ) ;
#6061 = SURFACE_SIDE_STYLE ('',( #669 ) ) ;
#6062 = SURFACE_SIDE_STYLE ('',( #6955 ) ) ;
#6063 = ORIENTED_EDGE ( 'NONE', *, *, #25953, .F. ) ;
#6064 = VERTEX_POINT ( 'NONE', #38876 ) ;
#6065 = AXIS2_PLACEMENT_3D ( 'NONE', #47654, #68676, #13812 ) ;
#6066 = CARTESIAN_POINT ( 'NONE',  ( -1.000000000000000444, -9.749999999409999063, -12.10000000039999968 ) ) ;
#6067 =( NAMED_UNIT ( * ) PLANE_ANGLE_UNIT ( ) SI_UNIT ( $, .RADIAN. ) );
#6068 = LINE ( 'NONE', #34160, #26967 ) ;
#6069 = SURFACE_STYLE_USAGE ( .BOTH. , #32864 ) ;
#6070 = VERTEX_POINT ( 'NONE', #46002 ) ;
#6071 = EDGE_CURVE ( 'NONE', #83234, #26054, #5856, .T. ) ;
#6072 = VECTOR ( 'NONE', #44500, 1000.000000000000000 ) ;
#6073 = SURFACE_STYLE_USAGE ( .BOTH. , #39985 ) ;
#6074 = ORIENTED_EDGE ( 'NONE', *, *, #84807, .T. ) ;
#6075 = LINE ( 'NONE', #87767, #50844 ) ;
#6076 = CIRCLE ( 'NONE', #50272, 0.1972429457230005234 ) ;
#6077 = B_SPLINE_CURVE_WITH_KNOTS ( 'NONE', 3,
 ( #65695, #38039, #3703, #65281 ),
 .UNSPECIFIED., .F., .F.,
 ( 4, 4 ),
 ( 0.000000000000000000, 1.000000000000000000 ),
 .UNSPECIFIED. ) ;
#6078 = PRESENTATION_STYLE_ASSIGNMENT (( #48440 ) ) ;
#6079 = EDGE_CURVE ( 'NONE', #54813, #74034, #27613, .T. ) ;
#6080 = FILL_AREA_STYLE_COLOUR ( '', #19714 ) ;
#6081 = DIRECTION ( 'NONE',  ( 0.5000000000001900702, -0.8660254037843290176, 1.271777279841789554E-14 ) ) ;
#6082 = PRESENTATION_STYLE_ASSIGNMENT (( #41322 ) ) ;
#6083 = CARTESIAN_POINT ( 'NONE',  ( 4.189055424658315374, 6.403453599830189802, -33.07999999959999826 ) ) ;
#6084 = CARTESIAN_POINT ( 'NONE',  ( 4.765919062810000106, -4.070981857869999665, -32.98000000040000401 ) ) ;
#6085 = EDGE_LOOP ( 'NONE', ( #73794, #79285 ) ) ;
#6086 = SURFACE_SIDE_STYLE ('',( #86916 ) ) ;
#6087 = VERTEX_POINT ( 'NONE', #87539 ) ;
#6088 = ORIENTED_EDGE ( 'NONE', *, *, #46766, .F. ) ;
#6089 =( LENGTH_UNIT ( ) NAMED_UNIT ( * ) SI_UNIT ( .MILLI., .METRE. ) );
#6090 = CARTESIAN_POINT ( 'NONE',  ( -5.383508371919999647, -9.596690165610000989, -33.00000000040000003 ) ) ;
#6091 =( LENGTH_UNIT ( ) NAMED_UNIT ( * ) SI_UNIT ( .MILLI., .METRE. ) );
#6092 = STYLED_ITEM ( 'NONE', ( #70706 ), #72003 ) ;
#6093 = CARTESIAN_POINT ( 'NONE',  ( 3.133632459869529985, 5.768767917129590472, -33.09999999960000139 ) ) ;
#6094 = ORIENTED_EDGE ( 'NONE', *, *, #84224, .F. ) ;
#6095 = DIRECTION ( 'NONE',  ( 0.8660254037840767749, 0.5000000000006269429, 0.000000000000000000 ) ) ;
#6096 = CARTESIAN_POINT ( 'NONE',  ( 3.299705926160419800, -9.336040820378990190, -33.00000000040000003 ) ) ;
#6097 = MECHANICAL_DESIGN_GEOMETRIC_PRESENTATION_REPRESENTATION (  '', ( #44563 ), #76042 ) ;
#6098 = LINE ( 'NONE', #1155, #83608 ) ;
#6099 = ORIENTED_EDGE ( 'NONE', *, *, #87140, .F. ) ;
#6100 = CARTESIAN_POINT ( 'NONE',  ( -10.93294133120000033, -8.332010236530001279, -32.98000000040000401 ) ) ;
#6101 = ORIENTED_EDGE ( 'NONE', *, *, #40118, .T. ) ;
#6102 = DIRECTION ( 'NONE',  ( 0.000000000000000000, 0.000000000000000000, 1.000000000000000000 ) ) ;
#6103 = ORIENTED_EDGE ( 'NONE', *, *, #84826, .F. ) ;
#6104 =( GEOMETRIC_REPRESENTATION_CONTEXT ( 3 ) GLOBAL_UNCERTAINTY_ASSIGNED_CONTEXT ( ( #33693 ) ) GLOBAL_UNIT_ASSIGNED_CONTEXT ( ( #57243, #66993, #25940 ) ) REPRESENTATION_CONTEXT ( 'NONE', 'WORKASPACE' ) );
#6105 = CARTESIAN_POINT ( 'NONE',  ( 3.957655981349999408, -8.592866814129999753, -32.98000000040000401 ) ) ;
#6106 = DIRECTION ( 'NONE',  ( 0.8660254037821558670, 0.5000000000039539483, 0.000000000000000000 ) ) ;
#6108 = CARTESIAN_POINT ( 'NONE',  ( 3.122895551889092403, -9.218755047720318174, -32.98000000040000401 ) ) ;
#6107 = PRESENTATION_LAYER_ASSIGNMENT (  '', '', ( #14707 ) ) ;
#6109 = PRESENTATION_LAYER_ASSIGNMENT (  '', '', ( #33190 ) ) ;
#6110 = STYLED_ITEM ( 'NONE', ( #14398 ), #88307 ) ;
#6111 = SURFACE_STYLE_USAGE ( .BOTH. , #20852 ) ;
#6112 = ORIENTED_EDGE ( 'NONE', *, *, #64743, .T. ) ;
#6113 = CARTESIAN_POINT ( 'NONE',  ( 5.655672429323608696, -9.608180280358949332, -32.99333333373333943 ) ) ;
#6114 =( NAMED_UNIT ( * ) PLANE_ANGLE_UNIT ( ) SI_UNIT ( $, .RADIAN. ) );
#6115 = AXIS2_PLACEMENT_3D ( 'NONE', #84841, #57163, #65578 ) ;
#6116 = CARTESIAN_POINT ( 'NONE',  ( 3.361901199289999642, -8.819690329839998455, -32.98000000040000401 ) ) ;
#6117 = CARTESIAN_POINT ( 'NONE',  ( 3.324425743099999941, 5.986641968600000752, -33.09999999960000139 ) ) ;
#6118 = MECHANICAL_DESIGN_GEOMETRIC_PRESENTATION_REPRESENTATION (  '', ( #84601 ), #36055 ) ;
#6119 = UNCERTAINTY_MEASURE_WITH_UNIT (LENGTH_MEASURE( 1.000000000000000082E-05 ), #21567, 'distance_accuracy_value', 'NONE');
#6120 = MANIFOLD_SOLID_BREP ( '1227213433.STP-1/00026976.STP-1-solid1', #34450 ) ;
#6121 = EDGE_CURVE ( 'NONE', #55787, #2018, #18840, .T. ) ;
#6122 = CARTESIAN_POINT ( 'NONE',  ( -9.329272126629710726, -9.659845975369959703, -32.98000000040000401 ) ) ;
#6123 = VERTEX_POINT ( 'NONE', #25519 ) ;
#6124 = MECHANICAL_DESIGN_GEOMETRIC_PRESENTATION_REPRESENTATION (  '', ( #54546 ), #70356 ) ;
#6125 = CARTESIAN_POINT ( 'NONE',  ( -11.98397439090000205, -8.902312692109999759, -33.00000000040000003 ) ) ;
#6126 = COLOUR_RGB ( '',0.7843137254901960675, 0.7843137254901960675, 0.7843137254901960675 ) ;
#6127 = CARTESIAN_POINT ( 'NONE',  ( -11.21326212313035775, -8.269388622304123970, -32.98000000040000401 ) ) ;
#6128 = CARTESIAN_POINT ( 'NONE',  ( 3.795616989940000074, 5.198357803290000412, -33.09999999960000139 ) ) ;
#6129 =( GEOMETRIC_REPRESENTATION_CONTEXT ( 3 ) GLOBAL_UNCERTAINTY_ASSIGNED_CONTEXT ( ( #22097 ) ) GLOBAL_UNIT_ASSIGNED_CONTEXT ( ( #18633, #24875, #25302 ) ) REPRESENTATION_CONTEXT ( 'NONE', 'WORKASPACE' ) );
#6130 = CARTESIAN_POINT ( 'NONE',  ( -8.392218574872774894, -8.336725386775297508, -32.98000000039999691 ) ) ;
#6131 = UNCERTAINTY_MEASURE_WITH_UNIT (LENGTH_MEASURE( 1.000000000000000082E-05 ), #49390, 'distance_accuracy_value', 'NONE');
#6132 = VERTEX_POINT ( 'NONE', #19718 ) ;
#6133 = SURFACE_SIDE_STYLE ('',( #40058 ) ) ;
#6134 =( NAMED_UNIT ( * ) PLANE_ANGLE_UNIT ( ) SI_UNIT ( $, .RADIAN. ) );
#6135 = SURFACE_SIDE_STYLE ('',( #60128 ) ) ;
#6136 = SURFACE_STYLE_USAGE ( .BOTH. , #73107 ) ;
#6137 = PLANE ( 'NONE',  #19668 ) ;
#6138 = DIRECTION ( 'NONE',  ( -5.361233375645499884E-14, 0.000000000000000000, 1.000000000000000000 ) ) ;
#6139 = FILL_AREA_STYLE_COLOUR ( '', #11972 ) ;
#6140 = EDGE_CURVE ( 'NONE', #1024, #75839, #11661, .T. ) ;
#6141 = CARTESIAN_POINT ( 'NONE',  ( -9.703021529452273697, -5.976881707955548073, -33.00000000040000003 ) ) ;
#6142 = ORIENTED_EDGE ( 'NONE', *, *, #4573, .F. ) ;
#6144 = SURFACE_STYLE_FILL_AREA ( #67312 ) ;
#6143 = VECTOR ( 'NONE', #83460, 1000.000000000000000 ) ;
#6145 = DIRECTION ( 'NONE',  ( -0.2232098580783740682, -0.9747704136137042008, 0.000000000000000000 ) ) ;
#6146 = CARTESIAN_POINT ( 'NONE',  ( 8.750000000000000000, 8.221687837839999347, -22.59999999959999784 ) ) ;
#6147 = EDGE_CURVE ( 'NONE', #20874, #61154, #79574, .T. ) ;
#6149 = SURFACE_STYLE_FILL_AREA ( #53914 ) ;
#6148 = PRESENTATION_LAYER_ASSIGNMENT (  '', '', ( #80313 ) ) ;
#6151 = SURFACE_SIDE_STYLE ('',( #12464 ) ) ;
#6150 = CARTESIAN_POINT ( 'NONE',  ( 3.971161442294000032, -8.772360773836430425, -32.98666666706667172 ) ) ;
#6152 = CARTESIAN_POINT ( 'NONE',  ( -10.85657691589999985, -8.417261343149998964, -32.98000000040000401 ) ) ;
#6153 = EDGE_LOOP ( 'NONE', ( #33473, #26166, #62696, #43941 ) ) ;
#6154 = EDGE_CURVE ( 'NONE', #47071, #78617, #14896, .T. ) ;
#6155 = CIRCLE ( 'NONE', #1907, 0.5000000000000003331 ) ;
#6156 =( NAMED_UNIT ( * ) SI_UNIT ( $, .STERADIAN. ) SOLID_ANGLE_UNIT ( ) );
#6157 = CARTESIAN_POINT ( 'NONE',  ( 4.876126643500319879, -9.444572157970560156, -33.00000000040000003 ) ) ;
#6158 = SURFACE_STYLE_FILL_AREA ( #67322 ) ;
#6159 = MECHANICAL_DESIGN_GEOMETRIC_PRESENTATION_REPRESENTATION (  '', ( #73125 ), #64567 ) ;
#6161 = LINE ( 'NONE', #20461, #75318 ) ;
#6160 = LINE ( 'NONE', #74909, #20208 ) ;
#6162 = VERTEX_POINT ( 'NONE', #59413 ) ;
#6163 = STYLED_ITEM ( 'NONE', ( #67795 ), #68055 ) ;
#6164 = COLOUR_RGB ( '',0.1764705882352941013, 0.1764705882352941013, 0.1764705882352941013 ) ;
#6165 = CARTESIAN_POINT ( 'NONE',  ( -10.47928372262210495, -9.897021190132374358, -32.98000000040000401 ) ) ;
#6166 =( NAMED_UNIT ( * ) SI_UNIT ( $, .STERADIAN. ) SOLID_ANGLE_UNIT ( ) );
#6167 = FILL_AREA_STYLE ('',( #86129 ) ) ;
#6168 = SURFACE_STYLE_USAGE ( .BOTH. , #19591 ) ;
#6169 = FILL_AREA_STYLE_COLOUR ( '', #62890 ) ;
#6170 = DIRECTION ( 'NONE',  ( 0.000000000000000000, 0.000000000000000000, 1.000000000000000000 ) ) ;
#6171 = ORIENTED_EDGE ( 'NONE', *, *, #79517, .F. ) ;
#6172 = EDGE_LOOP ( 'NONE', ( #898, #70878, #80286, #72664 ) ) ;
#6173 = ADVANCED_FACE ( 'NONE', ( #87103 ), #25955, .T. ) ;
#6174 =( GEOMETRIC_REPRESENTATION_CONTEXT ( 3 ) GLOBAL_UNCERTAINTY_ASSIGNED_CONTEXT ( ( #58177 ) ) GLOBAL_UNIT_ASSIGNED_CONTEXT ( ( #12438, #45418, #73991 ) ) REPRESENTATION_CONTEXT ( 'NONE', 'WORKASPACE' ) );
#6175 = DIRECTION ( 'NONE',  ( -7.606923344298310000E-18, -1.222241462864659927E-16, -1.000000000000000000 ) ) ;
#6176 = CARTESIAN_POINT ( 'NONE',  ( 5.678589810149999195, -9.709287714660000290, -33.00000000040000003 ) ) ;
#6177 = CARTESIAN_POINT ( 'NONE',  ( 5.588943324746610486, -9.957443731067209924, -33.00000000040000003 ) ) ;
#6178 = VERTEX_POINT ( 'NONE', #35254 ) ;
#6179 = DIRECTION ( 'NONE',  ( 0.000000000000000000, 0.000000000000000000, 1.000000000000000000 ) ) ;
#6180 = EDGE_CURVE ( 'NONE', #59858, #44062, #35003, .T. ) ;
#6181 = ORIENTED_EDGE ( 'NONE', *, *, #66826, .F. ) ;
#6182 =( GEOMETRIC_REPRESENTATION_CONTEXT ( 3 ) GLOBAL_UNCERTAINTY_ASSIGNED_CONTEXT ( ( #57322 ) ) GLOBAL_UNIT_ASSIGNED_CONTEXT ( ( #3176, #2291, #70619 ) ) REPRESENTATION_CONTEXT ( 'NONE', 'WORKASPACE' ) );
#6183 = CARTESIAN_POINT ( 'NONE',  ( -11.27107723039666176, -9.257081514265790290, -32.98000000040000401 ) ) ;
#6184 = VERTEX_POINT ( 'NONE', #28172 ) ;
#6185 = DIRECTION ( 'NONE',  ( -5.515677739299530772E-21, 1.224606352580235891E-16, -1.000000000000000000 ) ) ;
#6186 = ORIENTED_EDGE ( 'NONE', *, *, #76907, .F. ) ;
#6187 = ORIENTED_EDGE ( 'NONE', *, *, #18374, .T. ) ;
#6188 = PRESENTATION_STYLE_ASSIGNMENT (( #11614 ) ) ;
#6189 = ORIENTED_EDGE ( 'NONE', *, *, #59885, .T. ) ;
#6190 = PLANE ( 'NONE',  #23077 ) ;
#6191 = CARTESIAN_POINT ( 'NONE',  ( 5.033194269759940553, -9.353889121669890727, -33.00000000040000003 ) ) ;
#6192 = CIRCLE ( 'NONE', #87501, 0.4851506092560001759 ) ;
#6193 = FILL_AREA_STYLE_COLOUR ( '', #27446 ) ;
#6194 = ORIENTED_EDGE ( 'NONE', *, *, #71264, .T. ) ;
#6195 = SURFACE_STYLE_FILL_AREA ( #812 ) ;
#6196 = PRESENTATION_STYLE_ASSIGNMENT (( #60184 ) ) ;
#6197 = ORIENTED_EDGE ( 'NONE', *, *, #66967, .F. ) ;
#6198 = SURFACE_SIDE_STYLE ('',( #20931 ) ) ;
#6199 = ORIENTED_EDGE ( 'NONE', *, *, #46417, .T. ) ;
#6200 =( LENGTH_UNIT ( ) NAMED_UNIT ( * ) SI_UNIT ( .MILLI., .METRE. ) );
#6201 = B_SPLINE_CURVE_WITH_KNOTS ( 'NONE', 3,
 ( #68862, #7695, #62553, #34888 ),
 .UNSPECIFIED., .F., .F.,
 ( 4, 4 ),
 ( 0.000000000000000000, 1.000000000000000000 ),
 .UNSPECIFIED. ) ;
#6202 = CARTESIAN_POINT ( 'NONE',  ( 5.529175549700000580, -9.404412238060000817, -33.00000000040000003 ) ) ;
#6203 = ORIENTED_EDGE ( 'NONE', *, *, #11733, .T. ) ;
#6204 = VECTOR ( 'NONE', #87936, 1000.000000000000114 ) ;
#6205 = CARTESIAN_POINT ( 'NONE',  ( 3.393024681610000037, 6.200650314269999797, -33.09999999960000139 ) ) ;
#6206 = CARTESIAN_POINT ( 'NONE',  ( -6.022091184149827470, -8.526439687550478652, -33.00000000040000003 ) ) ;
#6207 =( NAMED_UNIT ( * ) SI_UNIT ( $, .STERADIAN. ) SOLID_ANGLE_UNIT ( ) );
#6208 = UNCERTAINTY_MEASURE_WITH_UNIT (LENGTH_MEASURE( 1.000000000000000082E-05 ), #55071, 'distance_accuracy_value', 'NONE');
#6209 = CARTESIAN_POINT ( 'NONE',  ( 4.525969391359610405, -3.808545841769575002, -32.98000000040000401 ) ) ;
#6210 = ORIENTED_EDGE ( 'NONE', *, *, #11736, .F. ) ;
#6211 = DIRECTION ( 'NONE',  ( 0.01943430434059219974, -0.9998111360726071872, 1.271777279841789869E-14 ) ) ;
#6212 = SURFACE_STYLE_USAGE ( .BOTH. , #15181 ) ;
#6213 = SURFACE_STYLE_USAGE ( .BOTH. , #48132 ) ;
#6214 = SURFACE_STYLE_FILL_AREA ( #19212 ) ;
#6215 =( GEOMETRIC_REPRESENTATION_CONTEXT ( 3 ) GLOBAL_UNCERTAINTY_ASSIGNED_CONTEXT ( ( #721 ) ) GLOBAL_UNIT_ASSIGNED_CONTEXT ( ( #88121, #33216, #68036 ) ) REPRESENTATION_CONTEXT ( 'NONE', 'WORKASPACE' ) );
#6217 = FILL_AREA_STYLE ('',( #4036 ) ) ;
#6216 = COLOUR_RGB ( '',0.7843137254901960675, 0.7843137254901960675, 0.7843137254901960675 ) ;
#6218 = UNCERTAINTY_MEASURE_WITH_UNIT (LENGTH_MEASURE( 1.000000000000000082E-05 ), #51324, 'distance_accuracy_value', 'NONE');
#6219 = DIRECTION ( 'NONE',  ( 0.6349934668336618682, 0.7725175060013638184, 0.000000000000000000 ) ) ;
#6220 = LINE ( 'NONE', #4490, #68999 ) ;
#6221 = VECTOR ( 'NONE', #78625, 1000.000000000000000 ) ;
#6222 = AXIS2_PLACEMENT_3D ( 'NONE', #75167, #41223, #22485 ) ;
#6223 = ORIENTED_EDGE ( 'NONE', *, *, #46044, .T. ) ;
#6224 = STYLED_ITEM ( 'NONE', ( #72073 ), #5788 ) ;
#6226 = SURFACE_STYLE_USAGE ( .BOTH. , #40155 ) ;
#6225 = STYLED_ITEM ( 'NONE', ( #46917 ), #55426 ) ;
#6227 = VECTOR ( 'NONE', #60406, 1000.000000000000227 ) ;
#6228 = SURFACE_STYLE_FILL_AREA ( #67394 ) ;
#6229 = CARTESIAN_POINT ( 'NONE',  ( 3.086560746760000029, 6.309668515830000324, -33.09999999960000139 ) ) ;
#6230 = AXIS2_PLACEMENT_3D ( 'NONE', #10881, #43420, #25110 ) ;
#6231 = EDGE_CURVE ( 'NONE', #1706, #44273, #22367, .T. ) ;
#6232 = CARTESIAN_POINT ( 'NONE',  ( 5.339956577736256094, -9.614301018330433379, -32.98000000040000401 ) ) ;
#6233 = SURFACE_STYLE_FILL_AREA ( #55308 ) ;
#6234 = AXIS2_PLACEMENT_3D ( 'NONE', #84897, #29568, #77367 ) ;
#6235 = ORIENTED_EDGE ( 'NONE', *, *, #53967, .T. ) ;
#6236 = FILL_AREA_STYLE_COLOUR ( '', #20408 ) ;
#6237 = CARTESIAN_POINT ( 'NONE',  ( 4.335279225273334092, -8.573548325596664910, -33.00000000040000003 ) ) ;
#6238 = UNCERTAINTY_MEASURE_WITH_UNIT (LENGTH_MEASURE( 1.000000000000000082E-05 ), #13904, 'distance_accuracy_value', 'NONE');
#6239 = PRESENTATION_LAYER_ASSIGNMENT (  '', '', ( #33332 ) ) ;
#6240 = CARTESIAN_POINT ( 'NONE',  ( -1.000000000120000010, -7.499999999209999935, -18.73560000040000162 ) ) ;
#6242 = ADVANCED_FACE ( 'NONE', ( #76858 ), #62478, .F. ) ;
#6241 = CIRCLE ( 'NONE', #81818, 2.549999999999998490 ) ;
#6243 = DIRECTION ( 'NONE',  ( 4.504041418764336626E-05, -0.9999999989856804827, 0.000000000000000000 ) ) ;
#6244 = B_SPLINE_CURVE_WITH_KNOTS ( 'NONE', 3,
 ( #24101, #9858, #51296, #17441 ),
 .UNSPECIFIED., .F., .F.,
 ( 4, 4 ),
 ( 0.000000000000000000, 1.000000000000000000 ),
 .UNSPECIFIED. ) ;
#6245 = EDGE_CURVE ( 'NONE', #51825, #61785, #11, .T. ) ;
#6246 = EDGE_CURVE ( 'NONE', #15755, #79729, #47766, .T. ) ;
#6247 = DIRECTION ( 'NONE',  ( 0.000000000000000000, 0.000000000000000000, -1.000000000000000000 ) ) ;
#6249 = CARTESIAN_POINT ( 'NONE',  ( -9.334290607978797283, -9.642624077032984076, -32.98000000040000401 ) ) ;
#6248 = CARTESIAN_POINT ( 'NONE',  ( 4.651818699499999710, -8.442264972089999375, -20.40000000040000216 ) ) ;
#6250 = ORIENTED_EDGE ( 'NONE', *, *, #85529, .T. ) ;
#6251 = EDGE_CURVE ( 'NONE', #43154, #70129, #61526, .T. ) ;
#6252 = CARTESIAN_POINT ( 'NONE',  ( 7.500000000000000000, 9.500000000580003601, -11.99999999959999819 ) ) ;
#6253 = ADVANCED_FACE ( 'NONE', ( #21024 ), #37905, .T. ) ;
#6254 = CARTESIAN_POINT ( 'NONE',  ( 4.189055424649999360, -8.596546400160001156, -32.98000000040000401 ) ) ;
#6255 = CARTESIAN_POINT ( 'NONE',  ( 5.014906067770000142, 5.307113045960000441, -33.07999999959999826 ) ) ;
#6256 = CARTESIAN_POINT ( 'NONE',  ( 4.164951399080149663, 10.77187929060004024, -33.09999999960000139 ) ) ;
#6257 = CARTESIAN_POINT ( 'NONE',  ( 5.325654124099740372, 5.163299973880359772, -33.07999999959999826 ) ) ;
#6258 = SURFACE_SIDE_STYLE ('',( #87943 ) ) ;
#6260 = ORIENTED_EDGE ( 'NONE', *, *, #36759, .F. ) ;
#6259 = EDGE_CURVE ( 'NONE', #16370, #2343, #53363, .T. ) ;
#6261 = CARTESIAN_POINT ( 'NONE',  ( -11.07946218319409049, -8.564133857942534789, -32.98000000040000401 ) ) ;
#6262 = EDGE_CURVE ( 'NONE', #80540, #39877, #44601, .T. ) ;
#6263 = STYLED_ITEM ( 'NONE', ( #76072 ), #3781 ) ;
#6264 = CARTESIAN_POINT ( 'NONE',  ( 4.697706845220420036, 5.376687060429710563, -33.09999999960000139 ) ) ;
#6265 = CARTESIAN_POINT ( 'NONE',  ( -11.87240213980783388, -8.644691928801792713, -32.99333333373333943 ) ) ;
#6266 = PRESENTATION_STYLE_ASSIGNMENT (( #72801 ) ) ;
#6267 = CYLINDRICAL_SURFACE ( 'NONE', #20156, 0.2560862747419999641 ) ;
#6268 = EDGE_CURVE ( 'NONE', #7324, #57455, #18002, .T. ) ;
#6269 = CARTESIAN_POINT ( 'NONE',  ( 4.091672527804894877, -10.87878186580294049, -32.98000000040000401 ) ) ;
#6270 = EDGE_CURVE ( 'NONE', #13831, #29898, #31228, .T. ) ;
#6271 = ORIENTED_EDGE ( 'NONE', *, *, #12778, .T. ) ;
#6272 = PRESENTATION_STYLE_ASSIGNMENT (( #19257 ) ) ;
#6273 = VECTOR ( 'NONE', #49520, 1000.000000000000000 ) ;
#6274 = DIRECTION ( 'NONE',  ( 2.134790316720380235E-20, 1.224606335215053850E-16, -1.000000000000000000 ) ) ;
#6275 = SURFACE_SIDE_STYLE ('',( #30880 ) ) ;
#6276 = PRESENTATION_STYLE_ASSIGNMENT (( #66088 ) ) ;
#6277 = CIRCLE ( 'NONE', #23438, 6.500000000000000000 ) ;
#6278 = AXIS2_PLACEMENT_3D ( 'NONE', #84449, #50040, #36637 ) ;
#6279 = ORIENTED_EDGE ( 'NONE', *, *, #16946, .F. ) ;
#6280 = FILL_AREA_STYLE ('',( #59841 ) ) ;
#6281 = ORIENTED_EDGE ( 'NONE', *, *, #37375, .F. ) ;
#6282 = DIRECTION ( 'NONE',  ( -0.9269871515367131831, 0.3750930829618840945, -7.710330854684984809E-15 ) ) ;
#6283 = MECHANICAL_DESIGN_GEOMETRIC_PRESENTATION_REPRESENTATION (  '', ( #56204 ), #37623 ) ;
#6284 = VECTOR ( 'NONE', #42893, 999.9999999999998863 ) ;
#6285 =( NAMED_UNIT ( * ) PLANE_ANGLE_UNIT ( ) SI_UNIT ( $, .RADIAN. ) );
#6286 = SURFACE_SIDE_STYLE ('',( #26832 ) ) ;
#6287 =( GEOMETRIC_REPRESENTATION_CONTEXT ( 3 ) GLOBAL_UNCERTAINTY_ASSIGNED_CONTEXT ( ( #13497 ) ) GLOBAL_UNIT_ASSIGNED_CONTEXT ( ( #15165, #16516, #2168 ) ) REPRESENTATION_CONTEXT ( 'NONE', 'WORKASPACE' ) );
#6288 = CARTESIAN_POINT ( 'NONE',  ( -7.500000000000000000, -9.407999998640001138, -28.00000001040000086 ) ) ;
#6289 = ORIENTED_EDGE ( 'NONE', *, *, #80484, .F. ) ;
#6290 =( GEOMETRIC_REPRESENTATION_CONTEXT ( 3 ) GLOBAL_UNCERTAINTY_ASSIGNED_CONTEXT ( ( #645 ) ) GLOBAL_UNIT_ASSIGNED_CONTEXT ( ( #70246, #81877, #83658 ) ) REPRESENTATION_CONTEXT ( 'NONE', 'WORKASPACE' ) );
#6291 =( NAMED_UNIT ( * ) SI_UNIT ( $, .STERADIAN. ) SOLID_ANGLE_UNIT ( ) );
#6292 = EDGE_CURVE ( 'NONE', #11647, #79613, #5158, .T. ) ;
#6293 = ORIENTED_EDGE ( 'NONE', *, *, #85439, .F. ) ;
#6294 = CARTESIAN_POINT ( 'NONE',  ( -6.375119786667310606, -8.458260175702074335, -32.98000000040000401 ) ) ;
#6295 = VECTOR ( 'NONE', #29192, 1000.000000000000000 ) ;
#6296 = ORIENTED_EDGE ( 'NONE', *, *, #172, .F. ) ;
#6297 = DIRECTION ( 'NONE',  ( 0.7667866661277540352, -0.6419020241817938732, 1.071937135409260272E-14 ) ) ;
#6298 = SURFACE_STYLE_USAGE ( .BOTH. , #34366 ) ;
#6299 = COLOUR_RGB ( '',0.1764705882352941013, 0.1764705882352941013, 0.1764705882352941013 ) ;
#6300 = ORIENTED_EDGE ( 'NONE', *, *, #68199, .T. ) ;
#6301 = ORIENTED_EDGE ( 'NONE', *, *, #51816, .T. ) ;
#6302 = LINE ( 'NONE', #47773, #14762 ) ;
#6303 = CARTESIAN_POINT ( 'NONE',  ( -11.02339042269999858, -8.620081048770000365, -32.98000000040000401 ) ) ;
#6304 = ORIENTED_EDGE ( 'NONE', *, *, #73908, .F. ) ;
#6305 = VERTEX_POINT ( 'NONE', #85712 ) ;
#6306 = CARTESIAN_POINT ( 'NONE',  ( 5.679258241090000325, 5.243494502569999938, -33.07999999959999826 ) ) ;
#6307 = PRESENTATION_STYLE_ASSIGNMENT (( #62025 ) ) ;
#6308 = MECHANICAL_DESIGN_GEOMETRIC_PRESENTATION_REPRESENTATION (  '', ( #49039 ), #67625 ) ;
#6309 = B_SPLINE_CURVE_WITH_KNOTS ( 'NONE', 3,
 ( #64561, #70897, #43614, #16901 ),
 .UNSPECIFIED., .F., .F.,
 ( 4, 4 ),
 ( 0.000000000000000000, 1.000000000000000000 ),
 .UNSPECIFIED. ) ;
#6310 = UNCERTAINTY_MEASURE_WITH_UNIT (LENGTH_MEASURE( 1.000000000000000082E-05 ), #47205, 'distance_accuracy_value', 'NONE');
#6312 = LINE ( 'NONE', #25970, #37465 ) ;
#6311 = CARTESIAN_POINT ( 'NONE',  ( 4.591831785149779854, -7.781386741750120351, -33.00000000040000003 ) ) ;
#6313 = ORIENTED_EDGE ( 'NONE', *, *, #73373, .T. ) ;
#6314 = CARTESIAN_POINT ( 'NONE',  ( -8.232389182439986186, -8.361644790414759498, -32.99333333373333232 ) ) ;
#6315 = PRESENTATION_STYLE_ASSIGNMENT (( #40238 ) ) ;
#6316 = ORIENTED_EDGE ( 'NONE', *, *, #47077, .T. ) ;
#6317 = CARTESIAN_POINT ( 'NONE',  ( -9.560232199949998844, -10.10045869750000058, -33.00000000040000003 ) ) ;
#6319 = EDGE_CURVE ( 'NONE', #23474, #3725, #57344, .T. ) ;
#6318 = CARTESIAN_POINT ( 'NONE',  ( -11.17240698700000046, -8.260784312990001155, -32.98000000040000401 ) ) ;
#6320 = VERTEX_POINT ( 'NONE', #29495 ) ;
#6321 = ORIENTED_EDGE ( 'NONE', *, *, #61407, .T. ) ;
#6322 =( NAMED_UNIT ( * ) PLANE_ANGLE_UNIT ( ) SI_UNIT ( $, .RADIAN. ) );
#6323 = STYLED_ITEM ( 'NONE', ( #65509 ), #52534 ) ;
#6324 =( NAMED_UNIT ( * ) PLANE_ANGLE_UNIT ( ) SI_UNIT ( $, .RADIAN. ) );
#6325 = UNCERTAINTY_MEASURE_WITH_UNIT (LENGTH_MEASURE( 1.000000000000000082E-05 ), #16165, 'distance_accuracy_value', 'NONE');
#6326 = CARTESIAN_POINT ( 'NONE',  ( 7.500000000000000000, 4.143329413510750570, -20.49999999979999998 ) ) ;
#6327 = FACE_OUTER_BOUND ( 'NONE', #16929, .T. ) ;
#6328 = CARTESIAN_POINT ( 'NONE',  ( 3.470788706390035117, -9.355893204870868729, -32.98000000040000401 ) ) ;
#6330 = CARTESIAN_POINT ( 'NONE',  ( 4.850507535916405821, 11.26248344816435676, -33.09333333293332657 ) ) ;
#6329 = B_SPLINE_CURVE_WITH_KNOTS ( 'NONE', 3,
 ( #47452, #67596, #594, #21164 ),
 .UNSPECIFIED., .F., .F.,
 ( 4, 4 ),
 ( 0.000000000000000000, 1.000000000000000000 ),
 .UNSPECIFIED. ) ;
#6331 = DIRECTION ( 'NONE',  ( 4.504041418765622760E-05, -0.9999999989856805938, -1.273191542001327056E-16 ) ) ;
#6332 = LINE ( 'NONE', #20184, #73803 ) ;
#6333 = CYLINDRICAL_SURFACE ( 'NONE', #55323, 3.500000000000000444 ) ;
#6334 = AXIS2_PLACEMENT_3D ( 'NONE', #9169, #2423, #36770 ) ;
#6335 = ORIENTED_EDGE ( 'NONE', *, *, #83320, .F. ) ;
#6336 = B_SPLINE_CURVE_WITH_KNOTS ( 'NONE', 3,
 ( #17084, #44677, #22884, #9482 ),
 .UNSPECIFIED., .F., .F.,
 ( 4, 4 ),
 ( 0.000000000000000000, 1.000000000000000000 ),
 .UNSPECIFIED. ) ;
#6337 = CARTESIAN_POINT ( 'NONE',  ( 5.638102501759179042, -9.884815104829440813, -32.98000000040000401 ) ) ;
#6339 = SURFACE_STYLE_USAGE ( .BOTH. , #46944 ) ;
#6338 = FILL_AREA_STYLE_COLOUR ( '', #5154 ) ;
#6340 = FILL_AREA_STYLE ('',( #12660 ) ) ;
#6341 =( NAMED_UNIT ( * ) SI_UNIT ( $, .STERADIAN. ) SOLID_ANGLE_UNIT ( ) );
#6342 = EDGE_CURVE ( 'NONE', #31429, #82222, #45620, .T. ) ;
#6343 = STYLED_ITEM ( 'NONE', ( #5296 ), #22873 ) ;
#6345 =( LENGTH_UNIT ( ) NAMED_UNIT ( * ) SI_UNIT ( .MILLI., .METRE. ) );
#6344 =( GEOMETRIC_REPRESENTATION_CONTEXT ( 3 ) GLOBAL_UNCERTAINTY_ASSIGNED_CONTEXT ( ( #62073 ) ) GLOBAL_UNIT_ASSIGNED_CONTEXT ( ( #48923, #8372, #83393 ) ) REPRESENTATION_CONTEXT ( 'NONE', 'WORKASPACE' ) );
#6346 = PLANE ( 'NONE',  #40880 ) ;
#6347 = CARTESIAN_POINT ( 'NONE',  ( -11.04533369970010170, -8.793295300289921457, -33.00000000040000003 ) ) ;
#6348 = ORIENTED_EDGE ( 'NONE', *, *, #28700, .F. ) ;
#6349 = CARTESIAN_POINT ( 'NONE',  ( 5.589521639000000874, -4.216454447119999394, -32.98000000040000401 ) ) ;
#6350 = MECHANICAL_DESIGN_GEOMETRIC_PRESENTATION_REPRESENTATION (  '', ( #54785 ), #3502 ) ;
#6351 = CARTESIAN_POINT ( 'NONE',  ( -6.115323107180000051, -11.94143776239999966, -32.98000000040000401 ) ) ;
#6352 = PRESENTATION_LAYER_ASSIGNMENT (  '', '', ( #56263 ) ) ;
#6353 = UNCERTAINTY_MEASURE_WITH_UNIT (LENGTH_MEASURE( 1.000000000000000082E-05 ), #50334, 'distance_accuracy_value', 'NONE');
#6354 = EDGE_CURVE ( 'NONE', #44588, #81234, #6244, .T. ) ;
#6355 = PRESENTATION_LAYER_ASSIGNMENT (  '', '', ( #86168 ) ) ;
#6356 =( GEOMETRIC_REPRESENTATION_CONTEXT ( 3 ) GLOBAL_UNCERTAINTY_ASSIGNED_CONTEXT ( ( #44414 ) ) GLOBAL_UNIT_ASSIGNED_CONTEXT ( ( #63296, #77647, #3053 ) ) REPRESENTATION_CONTEXT ( 'NONE', 'WORKASPACE' ) );
#6357 =( NAMED_UNIT ( * ) SI_UNIT ( $, .STERADIAN. ) SOLID_ANGLE_UNIT ( ) );
#6358 = UNCERTAINTY_MEASURE_WITH_UNIT (LENGTH_MEASURE( 1.000000000000000082E-05 ), #56544, 'distance_accuracy_value', 'NONE');
#6359 = AXIS2_PLACEMENT_3D ( 'NONE', #14395, #83574, #21046 ) ;
#6360 = PRESENTATION_STYLE_ASSIGNMENT (( #7241 ) ) ;
#6361 = FILL_AREA_STYLE ('',( #83162 ) ) ;
#6362 = AXIS2_PLACEMENT_3D ( 'NONE', #76584, #42606, #69902 ) ;
#6363 = FILL_AREA_STYLE ('',( #11768 ) ) ;
#6364 = LINE ( 'NONE', #87613, #81164 ) ;
#6366 = DIRECTION ( 'NONE',  ( -7.606923344298310000E-18, -1.222241462864659927E-16, -1.000000000000000000 ) ) ;
#6365 = CARTESIAN_POINT ( 'NONE',  ( 7.197696583844148677, -6.085378967160909980, -32.98000000040000401 ) ) ;
#6368 = EDGE_CURVE ( 'NONE', #30111, #71010, #85280, .T. ) ;
#6367 = B_SPLINE_CURVE_WITH_KNOTS ( 'NONE', 3,
 ( #25297, #19494, #73040, #12376 ),
 .UNSPECIFIED., .F., .F.,
 ( 4, 4 ),
 ( 0.000000000000000000, 1.000000000000000000 ),
 .UNSPECIFIED. ) ;
#6369 = EDGE_CURVE ( 'NONE', #81319, #48879, #49982, .T. ) ;
#6370 = CARTESIAN_POINT ( 'NONE',  ( 5.028794917675414311, -3.526645443480755482, -32.98000000039999691 ) ) ;
#6371 = FILL_AREA_STYLE ('',( #52806 ) ) ;
#6372 = CARTESIAN_POINT ( 'NONE',  ( -9.619200662489580722, -9.674056911789808311, -32.98000000040000401 ) ) ;
#6373 = EDGE_CURVE ( 'NONE', #75733, #82526, #9406, .T. ) ;
#6374 = CARTESIAN_POINT ( 'NONE',  ( 7.716099149629488174, 4.628574461390887684, -33.08666666626666597 ) ) ;
#6375 = SURFACE_STYLE_USAGE ( .BOTH. , #74224 ) ;
#6376 = EDGE_LOOP ( 'NONE', ( #88092, #61589, #78291, #71641, #41670 ) ) ;
#6377 = EDGE_CURVE ( 'NONE', #42533, #88369, #29938, .T. ) ;
#6378 = EDGE_CURVE ( 'NONE', #85991, #31719, #13753, .T. ) ;
#6379 = MECHANICAL_DESIGN_GEOMETRIC_PRESENTATION_REPRESENTATION (  '', ( #13563 ), #684 ) ;
#6380 = CARTESIAN_POINT ( 'NONE',  ( 5.369251866796666661, 5.206062045989999554, -33.09999999960000139 ) ) ;
#6381 =( LENGTH_UNIT ( ) NAMED_UNIT ( * ) SI_UNIT ( .MILLI., .METRE. ) );
#6382 = SURFACE_STYLE_USAGE ( .BOTH. , #59495 ) ;
#6383 = SURFACE_STYLE_FILL_AREA ( #14890 ) ;
#6384 = FACE_OUTER_BOUND ( 'NONE', #86659, .T. ) ;
#6385 = EDGE_LOOP ( 'NONE', ( #65652, #42292, #122, #9623 ) ) ;
#6386 = SURFACE_SIDE_STYLE ('',( #59934 ) ) ;
#6387 = CARTESIAN_POINT ( 'NONE',  ( 5.191115309166259628, 11.36289873208331969, -33.09999999960000139 ) ) ;
#6388 = DIRECTION ( 'NONE',  ( -0.9780113702533119735, 0.2085515755280669681, 0.000000000000000000 ) ) ;
#6389 = MECHANICAL_DESIGN_GEOMETRIC_PRESENTATION_REPRESENTATION (  '', ( #42011 ), #23485 ) ;
#6390 = DIRECTION ( 'NONE',  ( 0.6711020074769878940, -0.7413650218079869125, 1.160754977379271217E-14 ) ) ;
#6391 = CARTESIAN_POINT ( 'NONE',  ( -7.500000000000000000, -7.499999999419999952, -12.00000000040000003 ) ) ;
#6392 = EDGE_CURVE ( 'NONE', #25736, #25870, #9456, .T. ) ;
#6393 = SURFACE_STYLE_USAGE ( .BOTH. , #67982 ) ;
#6394 = ORIENTED_EDGE ( 'NONE', *, *, #87676, .T. ) ;
#6395 =( NAMED_UNIT ( * ) PLANE_ANGLE_UNIT ( ) SI_UNIT ( $, .RADIAN. ) );
#6396 = CARTESIAN_POINT ( 'NONE',  ( 3.827593012949964901, 6.739215687001869348, -33.09999999960000139 ) ) ;
#6397 = ORIENTED_EDGE ( 'NONE', *, *, #88222, .F. ) ;
#6398 = CARTESIAN_POINT ( 'NONE',  ( -11.68209573059999862, -9.003922463639998597, -32.98000000040000401 ) ) ;
#6399 = DIRECTION ( 'NONE',  ( 0.000000000000000000, 0.000000000000000000, 1.000000000000000000 ) ) ;
#6400 = PRESENTATION_STYLE_ASSIGNMENT (( #26051 ) ) ;
#6401 = FACE_OUTER_BOUND ( 'NONE', #38018, .T. ) ;
#6402 = ORIENTED_EDGE ( 'NONE', *, *, #33054, .F. ) ;
#6403 = DIRECTION ( 'NONE',  ( 0.000000000000000000, -3.584876536245919636E-14, -1.000000000000000000 ) ) ;
#6404 = ORIENTED_EDGE ( 'NONE', *, *, #71882, .F. ) ;
#6405 = EDGE_CURVE ( 'NONE', #1706, #3600, #46367, .T. ) ;
#6406 = CARTESIAN_POINT ( 'NONE',  ( 3.509556105870957232, 5.649200514632719994, -33.09333333293333368 ) ) ;
#6407 = DIRECTION ( 'NONE',  ( 0.1067143907326684599, 0.9942897157320673696, 0.000000000000000000 ) ) ;
#6408 = ORIENTED_EDGE ( 'NONE', *, *, #4197, .F. ) ;
#6409 = SURFACE_STYLE_USAGE ( .BOTH. , #5958 ) ;
#6410 = ORIENTED_EDGE ( 'NONE', *, *, #8685, .F. ) ;
#6411 = VERTEX_POINT ( 'NONE', #45477 ) ;
#6412 =( GEOMETRIC_REPRESENTATION_CONTEXT ( 3 ) GLOBAL_UNCERTAINTY_ASSIGNED_CONTEXT ( ( #1639 ) ) GLOBAL_UNIT_ASSIGNED_CONTEXT ( ( #27343, #27804, #8165 ) ) REPRESENTATION_CONTEXT ( 'NONE', 'WORKASPACE' ) );
#6413 =( NAMED_UNIT ( * ) PLANE_ANGLE_UNIT ( ) SI_UNIT ( $, .RADIAN. ) );
#6414 = EDGE_CURVE ( 'NONE', #15770, #40656, #86573, .T. ) ;
#6415 = ORIENTED_EDGE ( 'NONE', *, *, #79276, .F. ) ;
#6416 = CARTESIAN_POINT ( 'NONE',  ( 5.369840739280000719, -9.650389924260000640, -32.98000000040000401 ) ) ;
#6417 = PLANE ( 'NONE',  #21542 ) ;
#6418 = VERTEX_POINT ( 'NONE', #4892 ) ;
#6419 = AXIS2_PLACEMENT_3D ( 'NONE', #40341, #48336, #19840 ) ;
#6420 = ORIENTED_EDGE ( 'NONE', *, *, #294, .F. ) ;
#6421 = MECHANICAL_DESIGN_GEOMETRIC_PRESENTATION_REPRESENTATION (  '', ( #26360 ), #15013 ) ;
#6422 = CARTESIAN_POINT ( 'NONE',  ( -11.94626732430576155, -8.737643742346261178, -33.00000000040000003 ) ) ;
#6423 = EDGE_CURVE ( 'NONE', #16809, #86559, #49870, .T. ) ;
#6424 = SURFACE_SIDE_STYLE ('',( #62613 ) ) ;
#6425 = ORIENTED_EDGE ( 'NONE', *, *, #51333, .T. ) ;
#6426 = AXIS2_PLACEMENT_3D ( 'NONE', #26448, #47370, #19768 ) ;
#6427 = FILL_AREA_STYLE_COLOUR ( '', #30432 ) ;
#6428 = CARTESIAN_POINT ( 'NONE',  ( 3.127597860180644673, 6.355308071189329944, -33.09999999960000139 ) ) ;
#6429 = EDGE_CURVE ( 'NONE', #39617, #33285, #76249, .T. ) ;
#6430 = VECTOR ( 'NONE', #79585, 999.9999999999998863 ) ;
#6431 = ORIENTED_EDGE ( 'NONE', *, *, #38240, .F. ) ;
#6432 = CIRCLE ( 'NONE', #56333, 6.000000000000003553 ) ;
#6433 = CARTESIAN_POINT ( 'NONE',  ( 3.343500913660100160, -9.348582828529659494, -32.98000000040000401 ) ) ;
#6434 = CARTESIAN_POINT ( 'NONE',  ( 8.594903460360001191, -8.456700781280000356, -32.98000000040000401 ) ) ;
#6435 = COLOUR_RGB ( '',0.7843137254901960675, 0.7843137254901960675, 0.7843137254901960675 ) ;
#6436 = MECHANICAL_DESIGN_GEOMETRIC_PRESENTATION_REPRESENTATION (  '', ( #50623 ), #5032 ) ;
#6437 = CARTESIAN_POINT ( 'NONE',  ( 3.755924424119999827, 6.410170578299999811, -33.07999999959999826 ) ) ;
#6438 = ORIENTED_EDGE ( 'NONE', *, *, #26550, .T. ) ;
#6439 = CARTESIAN_POINT ( 'NONE',  ( 6.570442658967610150, 6.687543816606319247, -33.07999999959999826 ) ) ;
#6440 = CARTESIAN_POINT ( 'NONE',  ( -0.0002192890510340471128, 4.099999994724091046, -12.00000000000000000 ) ) ;
#6441 = UNCERTAINTY_MEASURE_WITH_UNIT (LENGTH_MEASURE( 1.000000000000000082E-05 ), #51824, 'distance_accuracy_value', 'NONE');
#6442 = CARTESIAN_POINT ( 'NONE',  ( -9.808884690840669052, -3.637101267915074931, -33.00000000040000003 ) ) ;
#6443 = CARTESIAN_POINT ( 'NONE',  ( 7.500000000000000000, 7.500000000590000049, -12.10000000979999868 ) ) ;
#6444 = DIRECTION ( 'NONE',  ( 1.000000000000000000, 0.000000000000000000, 0.000000000000000000 ) ) ;
#6446 =( NAMED_UNIT ( * ) PLANE_ANGLE_UNIT ( ) SI_UNIT ( $, .RADIAN. ) );
#6445 = FACE_OUTER_BOUND ( 'NONE', #57609, .T. ) ;
#6447 = PRESENTATION_LAYER_ASSIGNMENT (  '', '', ( #30659 ) ) ;
#6448 =( LENGTH_UNIT ( ) NAMED_UNIT ( * ) SI_UNIT ( .MILLI., .METRE. ) );
#6449 = VERTEX_POINT ( 'NONE', #60167 ) ;
#6450 = MECHANICAL_DESIGN_GEOMETRIC_PRESENTATION_REPRESENTATION (  '', ( #50638 ), #22149 ) ;
#6451 = DIRECTION ( 'NONE',  ( -0.2466597067929880149, 0.9691021561449530974, 0.000000000000000000 ) ) ;
#6452 = CARTESIAN_POINT ( 'NONE',  ( -11.70648571009790118, -8.940132697369429948, -33.00000000040000003 ) ) ;
#6453 = CARTESIAN_POINT ( 'NONE',  ( 3.261500151611134601, -8.549454068481969315, -32.98000000040000401 ) ) ;
#6454 = ORIENTED_EDGE ( 'NONE', *, *, #8633, .T. ) ;
#6455 = ORIENTED_EDGE ( 'NONE', *, *, #76589, .F. ) ;
#6456 = VERTEX_POINT ( 'NONE', #12039 ) ;
#6457 = FILL_AREA_STYLE_COLOUR ( '', #80517 ) ;
#6458 = AXIS2_PLACEMENT_3D ( 'NONE', #85454, #72879, #46072 ) ;
#6459 = SURFACE_SIDE_STYLE ('',( #60431 ) ) ;
#6460 = FILL_AREA_STYLE ('',( #5587 ) ) ;
#6461 = B_SPLINE_CURVE_WITH_KNOTS ( 'NONE', 3,
 ( #67429, #73223, #6261, #88387 ),
 .UNSPECIFIED., .F., .F.,
 ( 4, 4 ),
 ( 0.000000000000000000, 1.000000000000000000 ),
 .UNSPECIFIED. ) ;
#6462 = CARTESIAN_POINT ( 'NONE',  ( 5.581794498809999894, -9.463726838950000442, -32.98000000040000401 ) ) ;
#6463 = SURFACE_STYLE_FILL_AREA ( #39933 ) ;
#6464 = DIRECTION ( 'NONE',  ( 0.000000000000000000, 4.859813292962519929E-11, -1.000000000000000000 ) ) ;
#6465 = SURFACE_STYLE_USAGE ( .BOTH. , #68497 ) ;
#6466 = LINE ( 'NONE', #60864, #50568 ) ;
#6467 = FILL_AREA_STYLE ('',( #16848 ) ) ;
#6468 = DIRECTION ( 'NONE',  ( 1.000000000000000000, 0.000000000000000000, 0.000000000000000000 ) ) ;
#6469 = UNCERTAINTY_MEASURE_WITH_UNIT (LENGTH_MEASURE( 1.000000000000000082E-05 ), #34330, 'distance_accuracy_value', 'NONE');
#6470 = DIRECTION ( 'NONE',  ( 1.000000000000000000, 0.000000000000000000, 0.000000000000000000 ) ) ;
#6471 = CARTESIAN_POINT ( 'NONE',  ( 4.209066817176265296, 10.63576200729855969, -33.09999999960000139 ) ) ;
#6472 = SURFACE_STYLE_USAGE ( .BOTH. , #46635 ) ;
#6474 = CARTESIAN_POINT ( 'NONE',  ( 3.616757178949950191, 5.683254129560140200, -33.09999999960000139 ) ) ;
#6473 = CARTESIAN_POINT ( 'NONE',  ( 5.672733167628909889, 5.198500677170350137, -33.07999999959999826 ) ) ;
#6475 = EDGE_CURVE ( 'NONE', #7744, #79691, #53058, .T. ) ;
#6476 =( LENGTH_UNIT ( ) NAMED_UNIT ( * ) SI_UNIT ( .MILLI., .METRE. ) );
#6477 = CIRCLE ( 'NONE', #56395, 1.499999999999999556 ) ;
#6478 = CARTESIAN_POINT ( 'NONE',  ( 6.559169274412599115, -7.790394280604769683, -32.98000000040000401 ) ) ;
#6479 = ADVANCED_FACE ( 'NONE', ( #66902 ), #11176, .T. ) ;
#6480 =( NAMED_UNIT ( * ) PLANE_ANGLE_UNIT ( ) SI_UNIT ( $, .RADIAN. ) );
#6481 = VERTEX_POINT ( 'NONE', #18734 ) ;
#6482 = AXIS2_PLACEMENT_3D ( 'NONE', #54071, #34, #80035 ) ;
#6483 = EDGE_CURVE ( 'NONE', #3643, #19596, #54156, .T. ) ;
#6485 = ORIENTED_EDGE ( 'NONE', *, *, #78893, .T. ) ;
#6484 = EDGE_CURVE ( 'NONE', #76480, #49255, #2011, .T. ) ;
#6486 = DIRECTION ( 'NONE',  ( -0.2597996233920810139, 0.9656625475213032050, 0.000000000000000000 ) ) ;
#6487 = CARTESIAN_POINT ( 'NONE',  ( -10.85657691589999985, -8.417261343149998964, -33.00000000040000003 ) ) ;
#6488 = ADVANCED_FACE ( 'NONE', ( #55534 ), #68053, .T. ) ;
#6489 = B_SPLINE_CURVE_WITH_KNOTS ( 'NONE', 3,
 ( #65786, #25628, #85501, #18074 ),
 .UNSPECIFIED., .F., .F.,
 ( 4, 4 ),
 ( 0.000000000000000000, 1.000000000000000000 ),
 .UNSPECIFIED. ) ;
#6490 = MECHANICAL_DESIGN_GEOMETRIC_PRESENTATION_REPRESENTATION (  '', ( #79242 ), #33546 ) ;
#6491 = SURFACE_SIDE_STYLE ('',( #53790 ) ) ;
#6492 = VERTEX_POINT ( 'NONE', #8242 ) ;
#6493 = LINE ( 'NONE', #61761, #12780 ) ;
#6495 = CARTESIAN_POINT ( 'NONE',  ( 1.242852417067090043, -6.570552575636170012, -20.37779935289890076 ) ) ;
#6494 =( NAMED_UNIT ( * ) PLANE_ANGLE_UNIT ( ) SI_UNIT ( $, .RADIAN. ) );
#6496 = AXIS2_PLACEMENT_3D ( 'NONE', #38812, #6211, #79074 ) ;
#6497 = STYLED_ITEM ( 'NONE', ( #19645 ), #19497 ) ;
#6498 = SURFACE_SIDE_STYLE ('',( #48832 ) ) ;
#6499 = ORIENTED_EDGE ( 'NONE', *, *, #42959, .F. ) ;
#6500 = CARTESIAN_POINT ( 'NONE',  ( 5.069883674808989937, -9.334906302637481446, -32.98666666706667172 ) ) ;
#6501 = ORIENTED_EDGE ( 'NONE', *, *, #62577, .T. ) ;
#6502 = VECTOR ( 'NONE', #87058, 1000.000000000000114 ) ;
#6503 = ORIENTED_EDGE ( 'NONE', *, *, #2568, .T. ) ;
#6504 = SURFACE_SIDE_STYLE ('',( #13245 ) ) ;
#6505 = AXIS2_PLACEMENT_3D ( 'NONE', #84369, #21871, #49053 ) ;
#6506 = CIRCLE ( 'NONE', #16535, 0.05805205273940027694 ) ;
#6507 = ORIENTED_EDGE ( 'NONE', *, *, #65788, .T. ) ;
#6508 = EDGE_CURVE ( 'NONE', #84006, #17442, #33661, .T. ) ;
#6509 = DIRECTION ( 'NONE',  ( 0.000000000000000000, 0.000000000000000000, 1.000000000000000000 ) ) ;
#6510 = CARTESIAN_POINT ( 'NONE',  ( 5.416739615703893840, 5.665688149178083499, -33.07999999959999826 ) ) ;
#6511 = CARTESIAN_POINT ( 'NONE',  ( 6.250009170759506461, 7.244864259499413706, -27.86962208643189953 ) ) ;
#6512 = VECTOR ( 'NONE', #48042, 1000.000000000000114 ) ;
#6513 = EDGE_LOOP ( 'NONE', ( #39645, #83644, #50754, #74053, #48880 ) ) ;
#6514 = ORIENTED_EDGE ( 'NONE', *, *, #27526, .T. ) ;
#6515 =( NAMED_UNIT ( * ) SI_UNIT ( $, .STERADIAN. ) SOLID_ANGLE_UNIT ( ) );
#6516 = LINE ( 'NONE', #60913, #37085 ) ;
#6518 = FILL_AREA_STYLE ('',( #39548 ) ) ;
#6517 = CARTESIAN_POINT ( 'NONE',  ( 5.416839504899999547, -3.827799310500000107, -32.98000000040000401 ) ) ;
#6519 = ORIENTED_EDGE ( 'NONE', *, *, #24475, .T. ) ;
#6520 = FILL_AREA_STYLE ('',( #19492 ) ) ;
#6521 = ORIENTED_EDGE ( 'NONE', *, *, #12577, .F. ) ;
#6522 = FILL_AREA_STYLE_COLOUR ( '', #73677 ) ;
#6523 = CYLINDRICAL_SURFACE ( 'NONE', #84584, 0.3947539489120004963 ) ;
#6524 = DIRECTION ( 'NONE',  ( -0.8660254037843290176, -0.5000000000001900702, 1.782479871169360458E-14 ) ) ;
#6525 = CARTESIAN_POINT ( 'NONE',  ( 3.359083933775628861, -9.052928262597903952, -32.99333333373333943 ) ) ;
#6526 = EDGE_CURVE ( 'NONE', #63261, #32892, #27418, .T. ) ;
#6527 =( NAMED_UNIT ( * ) SI_UNIT ( $, .STERADIAN. ) SOLID_ANGLE_UNIT ( ) );
#6528 = CARTESIAN_POINT ( 'NONE',  ( 3.035360898661974449, 6.216309947139210479, -33.07999999959999826 ) ) ;
#6529 =( NAMED_UNIT ( * ) SI_UNIT ( $, .STERADIAN. ) SOLID_ANGLE_UNIT ( ) );
#6530 = FILL_AREA_STYLE ('',( #21699 ) ) ;
#6532 = CARTESIAN_POINT ( 'NONE',  ( -11.54481898120000061, -9.070575408479998103, -32.98000000040000401 ) ) ;
#6531 = DIRECTION ( 'NONE',  ( 5.928661130986575943E-05, -0.9999999982425488154, 0.000000000000000000 ) ) ;
#6533 = PRESENTATION_STYLE_ASSIGNMENT (( #82016 ) ) ;
#6534 = ORIENTED_EDGE ( 'NONE', *, *, #19972, .F. ) ;
#6535 = PRESENTATION_LAYER_ASSIGNMENT (  '', '', ( #44994 ) ) ;
#6536 =( LENGTH_UNIT ( ) NAMED_UNIT ( * ) SI_UNIT ( .MILLI., .METRE. ) );
#6537 = ORIENTED_EDGE ( 'NONE', *, *, #11748, .T. ) ;
#6538 = ORIENTED_EDGE ( 'NONE', *, *, #70094, .F. ) ;
#6539 = UNCERTAINTY_MEASURE_WITH_UNIT (LENGTH_MEASURE( 1.000000000000000082E-05 ), #10929, 'distance_accuracy_value', 'NONE');
#6540 = VECTOR ( 'NONE', #74235, 1000.000000000000000 ) ;
#6541 = VECTOR ( 'NONE', #54281, 1000.000000000000000 ) ;
#6542 = CARTESIAN_POINT ( 'NONE',  ( 8.749985331223392393, 8.083166136716203098, -27.92731282404930582 ) ) ;
#6543 = STYLED_ITEM ( 'NONE', ( #60661 ), #73545 ) ;
#6545 = FILL_AREA_STYLE_COLOUR ( '', #86755 ) ;
#6544 =( NAMED_UNIT ( * ) PLANE_ANGLE_UNIT ( ) SI_UNIT ( $, .RADIAN. ) );
#6546 = PRESENTATION_STYLE_ASSIGNMENT (( #61377 ) ) ;
#6547 = EDGE_LOOP ( 'NONE', ( #51639, #61466, #9642, #42008 ) ) ;
#6548 = STYLED_ITEM ( 'NONE', ( #31250 ), #18705 ) ;
#6549 = CARTESIAN_POINT ( 'NONE',  ( 3.293481666939999553, 6.086855160339999848, -33.07999999959999826 ) ) ;
#6550 = ORIENTED_EDGE ( 'NONE', *, *, #24478, .F. ) ;
#6551 = FILL_AREA_STYLE_COLOUR ( '', #37695 ) ;
#6552 = ORIENTED_EDGE ( 'NONE', *, *, #24564, .T. ) ;
#6553 = DIRECTION ( 'NONE',  ( 0.8660254037839680841, 0.5000000000008151257, 0.000000000000000000 ) ) ;
#6554 = VERTEX_POINT ( 'NONE', #74307 ) ;
#6555 = COLOUR_RGB ( '',0.7843137254901960675, 0.7843137254901960675, 0.7843137254901960675 ) ;
#6556 = SURFACE_STYLE_USAGE ( .BOTH. , #20849 ) ;
#6557 = LINE ( 'NONE', #63537, #69658 ) ;
#6558 = LINE ( 'NONE', #80271, #75741 ) ;
#6559 = ORIENTED_EDGE ( 'NONE', *, *, #34595, .F. ) ;
#6560 = CARTESIAN_POINT ( 'NONE',  ( -11.00292838719431643, -8.708327614490203317, -32.99333333373333943 ) ) ;
#6561 = MANIFOLD_SOLID_BREP ( '1227213433.STP-1/00022823_1.STP-1-solid1', #67302 ) ;
#6562 = SURFACE_STYLE_FILL_AREA ( #74414 ) ;
#6563 =( NAMED_UNIT ( * ) PLANE_ANGLE_UNIT ( ) SI_UNIT ( $, .RADIAN. ) );
#6564 = CARTESIAN_POINT ( 'NONE',  ( 3.954666300291002745, -8.793295300300792761, -32.98666666706667172 ) ) ;
#6565 = ORIENTED_EDGE ( 'NONE', *, *, #57000, .T. ) ;
#6566 = MECHANICAL_DESIGN_GEOMETRIC_PRESENTATION_REPRESENTATION (  '', ( #45036 ), #53572 ) ;
#6567 = CARTESIAN_POINT ( 'NONE',  ( 5.388626539217449718, 5.274896868259850713, -33.09999999960000139 ) ) ;
#6568 = LINE ( 'NONE', #6125, #48133 ) ;
#6569 = UNCERTAINTY_MEASURE_WITH_UNIT (LENGTH_MEASURE( 1.000000000000000082E-05 ), #6598, 'distance_accuracy_value', 'NONE');
#6570 = CARTESIAN_POINT ( 'NONE',  ( 5.826732936593445267, 9.955498973610028557, -33.07999999959999116 ) ) ;
#6571 = SURFACE_STYLE_FILL_AREA ( #47167 ) ;
#6572 = DIRECTION ( 'NONE',  ( -0.8660254037768371216, -0.5000000000131660238, 0.000000000000000000 ) ) ;
#6573 = CARTESIAN_POINT ( 'NONE',  ( -9.790472184363849806, -9.583941511567839910, -32.98000000040000401 ) ) ;
#6574 = EDGE_CURVE ( 'NONE', #22372, #63847, #54193, .T. ) ;
#6575 =( BOUNDED_CURVE ( )  B_SPLINE_CURVE ( 3, ( #15415, #41262, #7338, #14974 ),
 .UNSPECIFIED., .F., .F. ) 
 B_SPLINE_CURVE_WITH_KNOTS ( ( 4, 4 ),
 ( 1.321612403056315221, 1.375159224427748406 ),
 .UNSPECIFIED. ) 
 CURVE ( )  GEOMETRIC_REPRESENTATION_ITEM ( )  RATIONAL_B_SPLINE_CURVE ( ( 1.000000000000000000, 0.9997610757659793901, 0.9997610757659793901, 1.000000000000000000 ) ) 
 REPRESENTATION_ITEM ( '' )  );
#6576 =( NAMED_UNIT ( * ) SI_UNIT ( $, .STERADIAN. ) SOLID_ANGLE_UNIT ( ) );
#6577 = EDGE_LOOP ( 'NONE', ( #51170, #16887, #62325, #69221 ) ) ;
#6578 = EDGE_CURVE ( 'NONE', #41898, #6944, #77722, .T. ) ;
#6579 = CARTESIAN_POINT ( 'NONE',  ( -11.71490134336666600, -9.329930738379998090, -33.00000000040000003 ) ) ;
#6580 = EDGE_CURVE ( 'NONE', #55368, #59742, #68957, .T. ) ;
#6581 = CARTESIAN_POINT ( 'NONE',  ( 5.659014586899999699, 5.155730807490000345, -33.09999999960000139 ) ) ;
#6582 = CARTESIAN_POINT ( 'NONE',  ( -6.250000000000000000, -6.778312162149999764, -28.00000000040000003 ) ) ;
#6583 =( GEOMETRIC_REPRESENTATION_CONTEXT ( 3 ) GLOBAL_UNCERTAINTY_ASSIGNED_CONTEXT ( ( #12782 ) ) GLOBAL_UNIT_ASSIGNED_CONTEXT ( ( #67451, #39772, #3343 ) ) REPRESENTATION_CONTEXT ( 'NONE', 'WORKASPACE' ) );
#6584 = CARTESIAN_POINT ( 'NONE',  ( -10.81496764679008038, -8.533885166669360700, -32.98000000040000401 ) ) ;
#6585 =( GEOMETRIC_REPRESENTATION_CONTEXT ( 3 ) GLOBAL_UNCERTAINTY_ASSIGNED_CONTEXT ( ( #88270 ) ) GLOBAL_UNIT_ASSIGNED_CONTEXT ( ( #40381, #26997, #68961 ) ) REPRESENTATION_CONTEXT ( 'NONE', 'WORKASPACE' ) );
#6586 =( NAMED_UNIT ( * ) PLANE_ANGLE_UNIT ( ) SI_UNIT ( $, .RADIAN. ) );
#6587 =( NAMED_UNIT ( * ) SI_UNIT ( $, .STERADIAN. ) SOLID_ANGLE_UNIT ( ) );
#6588 = FILL_AREA_STYLE_COLOUR ( '', #9123 ) ;
#6589 = PRESENTATION_LAYER_ASSIGNMENT (  '', '', ( #47918 ) ) ;
#6591 = FACE_OUTER_BOUND ( 'NONE', #16485, .T. ) ;
#6590 = SURFACE_STYLE_USAGE ( .BOTH. , #81618 ) ;
#6592 = ORIENTED_EDGE ( 'NONE', *, *, #38305, .F. ) ;
#6593 = CARTESIAN_POINT ( 'NONE',  ( -7.283900850370000235, -10.37142553860000049, -33.00000000040000003 ) ) ;
#6594 = DIRECTION ( 'NONE',  ( 1.000000000000000000, 0.000000000000000000, 0.000000000000000000 ) ) ;
#6595 = FACE_OUTER_BOUND ( 'NONE', #25854, .T. ) ;
#6596 = PRESENTATION_STYLE_ASSIGNMENT (( #20016 ) ) ;
#6598 =( LENGTH_UNIT ( ) NAMED_UNIT ( * ) SI_UNIT ( .MILLI., .METRE. ) );
#6597 = CARTESIAN_POINT ( 'NONE',  ( 3.016025609060000168, 6.097687307879999352, -33.07999999959999826 ) ) ;
#6599 = PRESENTATION_LAYER_ASSIGNMENT (  '', '', ( #32224 ) ) ;
#6600 = CARTESIAN_POINT ( 'NONE',  ( -7.500000000000000000, -7.499999999539999962, -9.500000000360000030 ) ) ;
#6601 = ORIENTED_EDGE ( 'NONE', *, *, #82874, .F. ) ;
#6602 = EDGE_CURVE ( 'NONE', #86589, #46595, #36299, .T. ) ;
#6603 = STYLED_ITEM ( 'NONE', ( #63064 ), #39286 ) ;
#6604 = B_SPLINE_CURVE_WITH_KNOTS ( 'NONE', 3,
 ( #53195, #18880, #40690, #67931 ),
 .UNSPECIFIED., .F., .F.,
 ( 4, 4 ),
 ( 0.000000000000000000, 1.000000000000000000 ),
 .UNSPECIFIED. ) ;
#6605 =( GEOMETRIC_REPRESENTATION_CONTEXT ( 3 ) GLOBAL_UNCERTAINTY_ASSIGNED_CONTEXT ( ( #838 ) ) GLOBAL_UNIT_ASSIGNED_CONTEXT ( ( #14419, #15772, #55867 ) ) REPRESENTATION_CONTEXT ( 'NONE', 'WORKASPACE' ) );
#6606 = PRESENTATION_LAYER_ASSIGNMENT (  '', '', ( #26631 ) ) ;
#6608 = CARTESIAN_POINT ( 'NONE',  ( -8.429557341027820172, -8.312456183386650821, -33.00000000040000003 ) ) ;
#6607 = CARTESIAN_POINT ( 'NONE',  ( 5.309891224959689460, 5.406429739829169634, -33.09999999960000139 ) ) ;
#6609 = VERTEX_POINT ( 'NONE', #2389 ) ;
#6610 = DIRECTION ( 'NONE',  ( -1.306831209355089952E-17, -1.217613503425737777E-16, -1.000000000000000000 ) ) ;
#6611 = FILL_AREA_STYLE_COLOUR ( '', #47010 ) ;
#6612 = DIRECTION ( 'NONE',  ( 0.000000000000000000, 0.000000000000000000, 1.000000000000000000 ) ) ;
#6613 = CARTESIAN_POINT ( 'NONE',  ( 5.539128079159999274, -3.681387705010000122, -33.00000000040000003 ) ) ;
#6614 = CARTESIAN_POINT ( 'NONE',  ( 3.209803251579634864, 6.419362308450420329, -33.09999999960000139 ) ) ;
#6615 = VERTEX_POINT ( 'NONE', #29227 ) ;
#6616 = ORIENTED_EDGE ( 'NONE', *, *, #53133, .T. ) ;
#6617 = COLOUR_RGB ( '',0.7921568627450980005, 0.8196078431372548767, 0.9333333333333333481 ) ;
#6618 = COLOUR_RGB ( '',0.7843137254901960675, 0.7843137254901960675, 0.7843137254901960675 ) ;
#6619 = DIRECTION ( 'NONE',  ( 0.000000000000000000, 0.000000000000000000, 1.000000000000000000 ) ) ;
#6620 = ADVANCED_FACE ( 'NONE', ( #43880 ), #2851, .T. ) ;
#6621 =( NAMED_UNIT ( * ) PLANE_ANGLE_UNIT ( ) SI_UNIT ( $, .RADIAN. ) );
#6622 = ORIENTED_EDGE ( 'NONE', *, *, #24525, .F. ) ;
#6623 = FILL_AREA_STYLE ('',( #40543 ) ) ;
#6624 = FILL_AREA_STYLE_COLOUR ( '', #78019 ) ;
#6625 = ORIENTED_EDGE ( 'NONE', *, *, #72778, .F. ) ;
#6626 = FILL_AREA_STYLE ('',( #22266 ) ) ;
#6628 = CARTESIAN_POINT ( 'NONE',  ( 4.938178480200000386, 5.223697442799999813, -33.07999999959999826 ) ) ;
#6627 = LINE ( 'NONE', #32103, #38696 ) ;
#6629 = VECTOR ( 'NONE', #21649, 1000.000000000000114 ) ;
#6630 = ORIENTED_EDGE ( 'NONE', *, *, #1370, .F. ) ;
#6631 = FILL_AREA_STYLE_COLOUR ( '', #81652 ) ;
#6632 = ORIENTED_EDGE ( 'NONE', *, *, #48504, .T. ) ;
#6633 = EDGE_LOOP ( 'NONE', ( #48459, #1737, #20627, #66908 ) ) ;
#6634 =( NAMED_UNIT ( * ) PLANE_ANGLE_UNIT ( ) SI_UNIT ( $, .RADIAN. ) );
#6635 = DIRECTION ( 'NONE',  ( -1.573429932224330133E-14, 0.000000000000000000, -1.000000000000000000 ) ) ;
#6636 = VERTEX_POINT ( 'NONE', #49704 ) ;
#6637 = FILL_AREA_STYLE_COLOUR ( '', #40250 ) ;
#6638 = FACE_OUTER_BOUND ( 'NONE', #24647, .T. ) ;
#6639 = FILL_AREA_STYLE ('',( #81265 ) ) ;
#6640 = EDGE_LOOP ( 'NONE', ( #4014, #4347, #59828, #60796 ) ) ;
#6641 = DIRECTION ( 'NONE',  ( 0.000000000000000000, 0.000000000000000000, 1.000000000000000000 ) ) ;
#6642 =( NAMED_UNIT ( * ) SI_UNIT ( $, .STERADIAN. ) SOLID_ANGLE_UNIT ( ) );
#6643 = VERTEX_POINT ( 'NONE', #22068 ) ;
#6644 = SURFACE_STYLE_FILL_AREA ( #52315 ) ;
#6645 = SURFACE_STYLE_FILL_AREA ( #67811 ) ;
#6646 = B_SPLINE_CURVE_WITH_KNOTS ( 'NONE', 3,
 ( #15134, #27593, #68663, #21354 ),
 .UNSPECIFIED., .F., .F.,
 ( 4, 4 ),
 ( 0.000000000000000000, 1.000000000000000000 ),
 .UNSPECIFIED. ) ;
#6647 = ORIENTED_EDGE ( 'NONE', *, *, #74035, .T. ) ;
#6648 =( NAMED_UNIT ( * ) SI_UNIT ( $, .STERADIAN. ) SOLID_ANGLE_UNIT ( ) );
#6649 = CARTESIAN_POINT ( 'NONE',  ( -10.17529693379959888, -9.478995922590581102, -32.98000000040000401 ) ) ;
#6650 = ORIENTED_EDGE ( 'NONE', *, *, #52056, .F. ) ;
#6651 = VECTOR ( 'NONE', #2140, 1000.000000000000114 ) ;
#6652 = CARTESIAN_POINT ( 'NONE',  ( 8.120185107901599864, 8.585308513879562398, -27.85473038529213596 ) ) ;
#6653 = VERTEX_POINT ( 'NONE', #9556 ) ;
#6654 = ADVANCED_FACE ( 'NONE', ( #44311 ), #77449, .T. ) ;
#6655 = CARTESIAN_POINT ( 'NONE',  ( -9.293614255634469856, -4.259076908635535119, -32.98000000039999691 ) ) ;
#6656 = COLOUR_RGB ( '',0.1764705882352941013, 0.1764705882352941013, 0.1764705882352941013 ) ;
#6657 = CARTESIAN_POINT ( 'NONE',  ( -10.83017842699999811, -8.474123480990000346, -33.00000000040000003 ) ) ;
#6658 = CARTESIAN_POINT ( 'NONE',  ( 3.995917477459999478, -8.288814930089998256, -32.98000000040000401 ) ) ;
#6659 = SURFACE_STYLE_USAGE ( .BOTH. , #49014 ) ;
#6660 = CARTESIAN_POINT ( 'NONE',  ( 5.416839504899800595, 11.17220068949977829, -33.09999999960000139 ) ) ;
#6661 = EDGE_CURVE ( 'NONE', #61455, #4768, #83069, .T. ) ;
#6662 = B_SPLINE_CURVE_WITH_KNOTS ( 'NONE', 3,
 ( #33215, #86829, #65810, #24772 ),
 .UNSPECIFIED., .F., .F.,
 ( 4, 4 ),
 ( 0.000000000000000000, 1.000000000000000000 ),
 .UNSPECIFIED. ) ;
#6663 =( LENGTH_UNIT ( ) NAMED_UNIT ( * ) SI_UNIT ( .MILLI., .METRE. ) );
#6664 = FILL_AREA_STYLE ('',( #35185 ) ) ;
#6665 = ADVANCED_FACE ( 'NONE', ( #56873 ), #16312, .T. ) ;
#6666 = ORIENTED_EDGE ( 'NONE', *, *, #62643, .T. ) ;
#6667 = VECTOR ( 'NONE', #62180, 1000.000000000000114 ) ;
#6668 = PRESENTATION_STYLE_ASSIGNMENT (( #6226 ) ) ;
#6669 = DIRECTION ( 'NONE',  ( -7.206842351973910385E-14, 0.000000000000000000, -1.000000000000000000 ) ) ;
#6670 = CARTESIAN_POINT ( 'NONE',  ( 7.030248845683154002, 8.510791967948495795, -33.09999999960000139 ) ) ;
#6671 = CARTESIAN_POINT ( 'NONE',  ( 3.337468690461010024, -9.032229166908951612, -33.00000000040000003 ) ) ;
#6672 = EDGE_CURVE ( 'NONE', #66491, #3371, #24237, .T. ) ;
#6673 =( GEOMETRIC_REPRESENTATION_CONTEXT ( 3 ) GLOBAL_UNCERTAINTY_ASSIGNED_CONTEXT ( ( #86315 ) ) GLOBAL_UNIT_ASSIGNED_CONTEXT ( ( #42031, #22850, #77343 ) ) REPRESENTATION_CONTEXT ( 'NONE', 'WORKASPACE' ) );
#6674 = VERTEX_POINT ( 'NONE', #87147 ) ;
#6675 = AXIS2_PLACEMENT_3D ( 'NONE', #76097, #27411, #1499 ) ;
#6676 = ADVANCED_FACE ( 'NONE', ( #12198 ), #58157, .T. ) ;
#6677 = CARTESIAN_POINT ( 'NONE',  ( -10.53690216670000090, -4.559061543829999508, -32.98000000040000401 ) ) ;
#6678 = EDGE_CURVE ( 'NONE', #44357, #14836, #80722, .T. ) ;
#6679 = PRESENTATION_LAYER_ASSIGNMENT (  '', '', ( #45163 ) ) ;
#6680 =( GEOMETRIC_REPRESENTATION_CONTEXT ( 3 ) GLOBAL_UNCERTAINTY_ASSIGNED_CONTEXT ( ( #76447 ) ) GLOBAL_UNIT_ASSIGNED_CONTEXT ( ( #44065, #56612, #83884 ) ) REPRESENTATION_CONTEXT ( 'NONE', 'WORKASPACE' ) );
#6681 = SURFACE_STYLE_FILL_AREA ( #74987 ) ;
#6682 = PLANE ( 'NONE',  #12549 ) ;
#6684 = FILL_AREA_STYLE_COLOUR ( '', #2126 ) ;
#6683 = CARTESIAN_POINT ( 'NONE',  ( 3.766310308830354447, 6.726309223048319907, -33.09999999960000139 ) ) ;
#6685 = SURFACE_SIDE_STYLE ('',( #67858 ) ) ;
#6686 = B_SPLINE_CURVE_WITH_KNOTS ( 'NONE', 3,
 ( #33129, #26453, #69314, #9024, #49600, #36192, #8591, #76922, #15307, #63882 ),
 .UNSPECIFIED., .F., .F.,
 ( 4, 2, 2, 2, 4 ),
 ( 0.3334271344612038113, 0.4584271344612063648, 0.5834271344612089738, 0.7084271344612114163, 0.8334271344612140808 ),
 .UNSPECIFIED. ) ;
#6687 = CARTESIAN_POINT ( 'NONE',  ( 6.694695516560080328, -8.358498001089190055, -33.00000000040000003 ) ) ;
#6688 = ORIENTED_EDGE ( 'NONE', *, *, #54323, .T. ) ;
#6689 = SURFACE_STYLE_USAGE ( .BOTH. , #82634 ) ;
#6690 = PRESENTATION_LAYER_ASSIGNMENT (  '', '', ( #66585 ) ) ;
#6692 = CARTESIAN_POINT ( 'NONE',  ( 9.823218663420000496, -9.020582410779999449, -32.98000000040000401 ) ) ;
#6691 = CARTESIAN_POINT ( 'NONE',  ( -9.868408682183112290, -9.622910899520386252, -32.98000000040000401 ) ) ;
#6693 = STYLED_ITEM ( 'NONE', ( #34275 ), #12460 ) ;
#6694 = DIRECTION ( 'NONE',  ( 0.000000000000000000, 4.859813292962519929E-11, -1.000000000000000000 ) ) ;
#6696 = PRESENTATION_LAYER_ASSIGNMENT (  '', '', ( #63734 ) ) ;
#6695 = CARTESIAN_POINT ( 'NONE',  ( 5.120161073810000296, -9.316144454100001582, -33.00000000040000003 ) ) ;
#6697 = B_SPLINE_CURVE_WITH_KNOTS ( 'NONE', 3,
 ( #88007, #83134, #76450, #69301 ),
 .UNSPECIFIED., .F., .F.,
 ( 4, 4 ),
 ( 0.000000000000000000, 1.000000000000000000 ),
 .UNSPECIFIED. ) ;
#6698 = CARTESIAN_POINT ( 'NONE',  ( -11.78796451240674870, -9.293592090549632090, -32.98666666706667172 ) ) ;
#6699 = CARTESIAN_POINT ( 'NONE',  ( 4.166735141750429250, 4.555562308739719235, -33.09999999960000139 ) ) ;
#6700 =( NAMED_UNIT ( * ) SI_UNIT ( $, .STERADIAN. ) SOLID_ANGLE_UNIT ( ) );
#6701 = MECHANICAL_DESIGN_GEOMETRIC_PRESENTATION_REPRESENTATION (  '', ( #43780 ), #38057 ) ;
#6702 = VECTOR ( 'NONE', #69944, 1000.000000000000000 ) ;
#6703 = CARTESIAN_POINT ( 'NONE',  ( 6.364123566889999140, 9.023118461290000170, -33.07999999959999826 ) ) ;
#6704 = ORIENTED_EDGE ( 'NONE', *, *, #5717, .T. ) ;
#6705 = STYLED_ITEM ( 'NONE', ( #83300 ), #2063 ) ;
#6706 = CARTESIAN_POINT ( 'NONE',  ( -9.609045928529999614, -9.324126077120000744, -32.98000000040000401 ) ) ;
#6707 = MECHANICAL_DESIGN_GEOMETRIC_PRESENTATION_REPRESENTATION (  '', ( #79478 ), #85201 ) ;
#6708 =( LENGTH_UNIT ( ) NAMED_UNIT ( * ) SI_UNIT ( .MILLI., .METRE. ) );
#6709 = CARTESIAN_POINT ( 'NONE',  ( -6.937246825869999967, -10.97060402169999982, -33.00000000040000003 ) ) ;
#6710 = PRESENTATION_STYLE_ASSIGNMENT (( #83080 ) ) ;
#6711 = ORIENTED_EDGE ( 'NONE', *, *, #83829, .T. ) ;
#6712 = SURFACE_STYLE_FILL_AREA ( #27254 ) ;
#6713 = ORIENTED_EDGE ( 'NONE', *, *, #81807, .T. ) ;
#6714 = CARTESIAN_POINT ( 'NONE',  ( -10.03036349527947557, -9.735539377004885253, -32.98000000040000401 ) ) ;
#6715 = PRESENTATION_LAYER_ASSIGNMENT (  '', '', ( #55148 ) ) ;
#6716 = DIRECTION ( 'NONE',  ( 0.9940816405106019937, -0.1086355926929579996, 4.502122416191748969E-15 ) ) ;
#6717 =( NAMED_UNIT ( * ) SI_UNIT ( $, .STERADIAN. ) SOLID_ANGLE_UNIT ( ) );
#6718 =( NAMED_UNIT ( * ) SI_UNIT ( $, .STERADIAN. ) SOLID_ANGLE_UNIT ( ) );
#6719 = SURFACE_STYLE_FILL_AREA ( #83090 ) ;
#6720 = ORIENTED_EDGE ( 'NONE', *, *, #59966, .T. ) ;
#6721 = FILL_AREA_STYLE ('',( #44700 ) ) ;
#6722 = AXIS2_PLACEMENT_3D ( 'NONE', #68403, #75107, #47827 ) ;
#6723 = SURFACE_STYLE_USAGE ( .BOTH. , #67890 ) ;
#6724 = VERTEX_POINT ( 'NONE', #34312 ) ;
#6725 = LINE ( 'NONE', #64923, #28682 ) ;
#6726 =( NAMED_UNIT ( * ) SI_UNIT ( $, .STERADIAN. ) SOLID_ANGLE_UNIT ( ) );
#6727 = VERTEX_POINT ( 'NONE', #69190 ) ;
#6728 = DIRECTION ( 'NONE',  ( 0.000000000000000000, -1.669938861426110044E-14, -1.000000000000000000 ) ) ;
#6729 = CARTESIAN_POINT ( 'NONE',  ( -6.816112048656933986, -8.548375726567371657, -27.85575620667453123 ) ) ;
#6730 = ORIENTED_EDGE ( 'NONE', *, *, #9952, .F. ) ;
#6731 = EDGE_LOOP ( 'NONE', ( #2663, #67891, #50136, #54161 ) ) ;
#6732 = CARTESIAN_POINT ( 'NONE',  ( 7.500000000000000000, -4.499999999369999060, -13.00000000039999826 ) ) ;
#6733 = CARTESIAN_POINT ( 'NONE',  ( 5.279414052626967724, -9.300460090793940537, -32.98000000040000401 ) ) ;
#6734 = ORIENTED_EDGE ( 'NONE', *, *, #82937, .T. ) ;
#6735 = B_SPLINE_CURVE_WITH_KNOTS ( 'NONE', 3,
 ( #73370, #19390, #11810, #5541 ),
 .UNSPECIFIED., .F., .F.,
 ( 4, 4 ),
 ( 0.000000000000000000, 1.000000000000000000 ),
 .UNSPECIFIED. ) ;
#6736 = VERTEX_POINT ( 'NONE', #35644 ) ;
#6737 = DIRECTION ( 'NONE',  ( 0.000000000000000000, -1.000000000000000000, 0.000000000000000000 ) ) ;
#6738 = FILL_AREA_STYLE_COLOUR ( '', #67782 ) ;
#6739 = ORIENTED_EDGE ( 'NONE', *, *, #33773, .T. ) ;
#6740 = COLOUR_RGB ( '',0.7843137254901960675, 0.7843137254901960675, 0.7843137254901960675 ) ;
#6741 = DIRECTION ( 'NONE',  ( 0.8123031910983971038, 0.5832353947861541599, 0.000000000000000000 ) ) ;
#6742 = PRESENTATION_STYLE_ASSIGNMENT (( #74603 ) ) ;
#6743 = ORIENTED_EDGE ( 'NONE', *, *, #21315, .F. ) ;
#6744 = SURFACE_STYLE_FILL_AREA ( #67915 ) ;
#6745 = B_SPLINE_CURVE_WITH_KNOTS ( 'NONE', 3,
 ( #62202, #36325, #56456, #9581 ),
 .UNSPECIFIED., .F., .F.,
 ( 4, 4 ),
 ( 0.000000000000000000, 1.000000000000000000 ),
 .UNSPECIFIED. ) ;
#6746 =( NAMED_UNIT ( * ) PLANE_ANGLE_UNIT ( ) SI_UNIT ( $, .RADIAN. ) );
#6747 = SURFACE_STYLE_FILL_AREA ( #5453 ) ;
#6748 = VERTEX_POINT ( 'NONE', #28110 ) ;
#6749 = AXIS2_PLACEMENT_3D ( 'NONE', #72236, #72686, #17397 ) ;
#6750 = VERTEX_POINT ( 'NONE', #56654 ) ;
#6751 = SURFACE_STYLE_USAGE ( .BOTH. , #33533 ) ;
#6752 =( GEOMETRIC_REPRESENTATION_CONTEXT ( 3 ) GLOBAL_UNCERTAINTY_ASSIGNED_CONTEXT ( ( #496 ) ) GLOBAL_UNIT_ASSIGNED_CONTEXT ( ( #12741, #134, #39905 ) ) REPRESENTATION_CONTEXT ( 'NONE', 'WORKASPACE' ) );
#6753 = SURFACE_STYLE_USAGE ( .BOTH. , #67920 ) ;
#6754 =( NAMED_UNIT ( * ) SI_UNIT ( $, .STERADIAN. ) SOLID_ANGLE_UNIT ( ) );
#6755 = EDGE_CURVE ( 'NONE', #46656, #74298, #42790, .T. ) ;
#6756 = PRESENTATION_LAYER_ASSIGNMENT (  '', '', ( #48289 ) ) ;
#6757 = ADVANCED_FACE ( 'NONE', ( #55299 ), #10360, .T. ) ;
#6758 = LINE ( 'NONE', #52769, #7644 ) ;
#6759 = ADVANCED_FACE ( 'NONE', ( #41470 ), #1282, .T. ) ;
#6760 = SURFACE_STYLE_FILL_AREA ( #75534 ) ;
#6761 = PRESENTATION_LAYER_ASSIGNMENT (  '', '', ( #16841 ) ) ;
#6762 = CARTESIAN_POINT ( 'NONE',  ( 5.539501148805119790, -10.01759387190534056, -32.98000000040000401 ) ) ;
#6763 = PRESENTATION_LAYER_ASSIGNMENT (  '', '', ( #29612 ) ) ;
#6764 =( NAMED_UNIT ( * ) SI_UNIT ( $, .STERADIAN. ) SOLID_ANGLE_UNIT ( ) );
#6765 = UNCERTAINTY_MEASURE_WITH_UNIT (LENGTH_MEASURE( 1.000000000000000082E-05 ), #56925, 'distance_accuracy_value', 'NONE');
#6767 = EDGE_CURVE ( 'NONE', #74359, #77216, #49027, .T. ) ;
#6766 = SURFACE_STYLE_FILL_AREA ( #61605 ) ;
#6769 = VECTOR ( 'NONE', #11873, 1000.000000000000114 ) ;
#6768 = CARTESIAN_POINT ( 'NONE',  ( 3.296227912376667124, 6.049780899956666680, -33.09999999960000139 ) ) ;
#6770 = CARTESIAN_POINT ( 'NONE',  ( 5.589190007590000064, 5.524789767386665496, -33.09999999960000139 ) ) ;
#6771 =( GEOMETRIC_REPRESENTATION_CONTEXT ( 3 ) GLOBAL_UNCERTAINTY_ASSIGNED_CONTEXT ( ( #36422 ) ) GLOBAL_UNIT_ASSIGNED_CONTEXT ( ( #43772, #23706, #64747 ) ) REPRESENTATION_CONTEXT ( 'NONE', 'WORKASPACE' ) );
#6772 = FACE_OUTER_BOUND ( 'NONE', #19863, .T. ) ;
#6773 = DIRECTION ( 'NONE',  ( 0.000000000000000000, -1.000000000000000000, 0.000000000000000000 ) ) ;
#6774 = AXIS2_PLACEMENT_3D ( 'NONE', #9363, #84780, #16552 ) ;
#6775 = ADVANCED_FACE ( 'NONE', ( #69644 ), #8486, .T. ) ;
#6776 = CARTESIAN_POINT ( 'NONE',  ( -9.815158620150079116, -9.301532723469030373, -32.98000000040000401 ) ) ;
#6777 = EDGE_CURVE ( 'NONE', #39780, #4138, #1941, .T. ) ;
#6778 = EDGE_LOOP ( 'NONE', ( #59412, #48212, #65098, #30992 ) ) ;
#6779 = MECHANICAL_DESIGN_GEOMETRIC_PRESENTATION_REPRESENTATION (  '', ( #45236 ), #82415 ) ;
#6780 = CARTESIAN_POINT ( 'NONE',  ( -5.905969582621149350, -11.99753387018069972, -32.98000000040000401 ) ) ;
#6781 = LINE ( 'NONE', #26889, #50736 ) ;
#6782 = COLOUR_RGB ( '',0.7843137254901960675, 0.7843137254901960675, 0.7843137254901960675 ) ;
#6783 = CYLINDRICAL_SURFACE ( 'NONE', #79115, 17.84999999999999432 ) ;
#6784 = ADVANCED_FACE ( 'NONE', ( #44523 ), #71386, .T. ) ;
#6785 = B_SPLINE_CURVE_WITH_KNOTS ( 'NONE', 3,
 ( #63253, #15580, #61444, #20892, #27583, #48069 ),
 .UNSPECIFIED., .F., .F.,
 ( 4, 2, 4 ),
 ( 0.2586746714163750682, 0.6293373357081875064, 1.000000000000000000 ),
 .UNSPECIFIED. ) ;
#6786 = COLOUR_RGB ( '',0.7843137254901960675, 0.7843137254901960675, 0.7843137254901960675 ) ;
#6787 = CARTESIAN_POINT ( 'NONE',  ( 9.823218663420000496, 5.979417589219999662, -33.07999999959999826 ) ) ;
#6788 =( NAMED_UNIT ( * ) PLANE_ANGLE_UNIT ( ) SI_UNIT ( $, .RADIAN. ) );
#6789 = DIRECTION ( 'NONE',  ( 0.000000000000000000, 0.000000000000000000, 1.000000000000000000 ) ) ;
#6790 = ORIENTED_EDGE ( 'NONE', *, *, #30965, .F. ) ;
#6792 = CIRCLE ( 'NONE', #63756, 0.9553122990670003256 ) ;
#6791 = UNCERTAINTY_MEASURE_WITH_UNIT (LENGTH_MEASURE( 1.000000000000000082E-05 ), #7304, 'distance_accuracy_value', 'NONE');
#6793 = ADVANCED_FACE ( 'NONE', ( #51665 ), #4381, .T. ) ;
#6794 = CARTESIAN_POINT ( 'NONE',  ( 3.053732675679999620, -8.737643742350000409, -32.98000000040000401 ) ) ;
#6795 = CLOSED_SHELL ( 'NONE', ( #80298, #72490, #46734, #8747, #71904, #69501, #22840, #3781, #11947, #45949, #50731, #5900, #60734, #36938, #59165 ) ) ;
#6796 = EDGE_CURVE ( 'NONE', #29859, #65398, #27367, .T. ) ;
#6797 = DIRECTION ( 'NONE',  ( -0.5000000000001900702, 0.8660254037843290176, -2.680616687823768519E-14 ) ) ;
#6798 = PLANE ( 'NONE',  #16844 ) ;
#6799 = DIRECTION ( 'NONE',  ( 0.5000000000001900702, -0.8660254037843290176, 2.692862751361989136E-14 ) ) ;
#6800 = DIRECTION ( 'NONE',  ( 0.000000000000000000, 0.000000000000000000, 1.000000000000000000 ) ) ;
#6801 = B_SPLINE_CURVE_WITH_KNOTS ( 'NONE', 3,
 ( #83148, #82713, #82274, #35759 ),
 .UNSPECIFIED., .F., .F.,
 ( 4, 4 ),
 ( 0.000000000000000000, 1.000000000000000000 ),
 .UNSPECIFIED. ) ;
#6802 = CARTESIAN_POINT ( 'NONE',  ( 5.385495142689999959, -9.752482364149999583, -33.00000000040000003 ) ) ;
#6804 = CARTESIAN_POINT ( 'NONE',  ( -9.612938729179370867, -9.698961314279840096, -33.00000000040000003 ) ) ;
#6803 = DIRECTION ( 'NONE',  ( -7.018934147905742891E-18, 0.1146241079848912825, -0.9934089358711587492 ) ) ;
#6805 = MECHANICAL_DESIGN_GEOMETRIC_PRESENTATION_REPRESENTATION (  '', ( #4008 ), #18235 ) ;
#6806 = SURFACE_STYLE_FILL_AREA ( #80 ) ;
#6807 = CARTESIAN_POINT ( 'NONE',  ( 6.611641453971559557, -1.182821436288279848, -20.30663133958230304 ) ) ;
#6808 = UNCERTAINTY_MEASURE_WITH_UNIT (LENGTH_MEASURE( 1.000000000000000082E-05 ), #60110, 'distance_accuracy_value', 'NONE');
#6809 = ORIENTED_EDGE ( 'NONE', *, *, #37278, .F. ) ;
#6810 = AXIS2_PLACEMENT_3D ( 'NONE', #8489, #43224, #75884 ) ;
#6811 = PRESENTATION_LAYER_ASSIGNMENT (  '', '', ( #73780 ) ) ;
#6812 = CARTESIAN_POINT ( 'NONE',  ( 3.026622201458620154, 5.967060204139789548, -33.09999999960000139 ) ) ;
#6813 = SURFACE_STYLE_FILL_AREA ( #42932 ) ;
#6814 = FACE_OUTER_BOUND ( 'NONE', #80647, .T. ) ;
#6815 = DIRECTION ( 'NONE',  ( 0.000000000000000000, -1.498468341960081956E-14, -1.000000000000000000 ) ) ;
#6816 = CARTESIAN_POINT ( 'NONE',  ( -8.492922674029410146, -8.271270404829932588, -32.98000000039999691 ) ) ;
#6817 = EDGE_LOOP ( 'NONE', ( #4442, #87579, #48567, #45984 ) ) ;
#6818 = ADVANCED_FACE ( 'NONE', ( #11976 ), #5255, .T. ) ;
#6819 = DIRECTION ( 'NONE',  ( 9.008681900700745424E-05, -0.9999999959421825846, -1.209302423156908394E-16 ) ) ;
#6820 = SURFACE_STYLE_USAGE ( .BOTH. , #74676 ) ;
#6821 = STYLED_ITEM ( 'NONE', ( #73938 ), #54855 ) ;
#6822 = AXIS2_PLACEMENT_3D ( 'NONE', #22339, #2666, #16981 ) ;
#6823 =( LENGTH_UNIT ( ) NAMED_UNIT ( * ) SI_UNIT ( .MILLI., .METRE. ) );
#6824 = LINE ( 'NONE', #42070, #40 ) ;
#6825 = SURFACE_STYLE_USAGE ( .BOTH. , #87187 ) ;
#6826 = AXIS2_PLACEMENT_3D ( 'NONE', #55949, #48765, #35838 ) ;
#6827 = ORIENTED_EDGE ( 'NONE', *, *, #48764, .F. ) ;
#6828 = ORIENTED_EDGE ( 'NONE', *, *, #88359, .F. ) ;
#6829 = CARTESIAN_POINT ( 'NONE',  ( -7.600766757953176800, -8.138769031076956040, -32.98000000040000401 ) ) ;
#6830 = AXIS2_PLACEMENT_3D ( 'NONE', #61504, #62852, #28989 ) ;
#6832 = VECTOR ( 'NONE', #55319, 1000.000000000000000 ) ;
#6831 = SURFACE_STYLE_FILL_AREA ( #18502 ) ;
#6833 = SURFACE_SIDE_STYLE ('',( #34459 ) ) ;
#6834 = VECTOR ( 'NONE', #33718, 1000.000000000000114 ) ;
#6835 = ORIENTED_EDGE ( 'NONE', *, *, #23681, .T. ) ;
#6836 = SURFACE_STYLE_FILL_AREA ( #67992 ) ;
#6837 = FILL_AREA_STYLE_COLOUR ( '', #2152 ) ;
#6838 = VECTOR ( 'NONE', #86526, 1000.000000000000000 ) ;
#6839 = MECHANICAL_DESIGN_GEOMETRIC_PRESENTATION_REPRESENTATION (  '', ( #85189 ), #62352 ) ;
#6840 =( NAMED_UNIT ( * ) PLANE_ANGLE_UNIT ( ) SI_UNIT ( $, .RADIAN. ) );
#6841 = MECHANICAL_DESIGN_GEOMETRIC_PRESENTATION_REPRESENTATION (  '', ( #88078 ), #31122 ) ;
#6842 = DIRECTION ( 'NONE',  ( 0.000000000000000000, 0.000000000000000000, 1.000000000000000000 ) ) ;
#6843 = FILL_AREA_STYLE_COLOUR ( '', #54627 ) ;
#6844 = ORIENTED_EDGE ( 'NONE', *, *, #1395, .T. ) ;
#6845 =( GEOMETRIC_REPRESENTATION_CONTEXT ( 3 ) GLOBAL_UNCERTAINTY_ASSIGNED_CONTEXT ( ( #34980 ) ) GLOBAL_UNIT_ASSIGNED_CONTEXT ( ( #18451, #38921, #73740 ) ) REPRESENTATION_CONTEXT ( 'NONE', 'WORKASPACE' ) );
#6846 = DIRECTION ( 'NONE',  ( 4.510892204704028429E-05, -0.9999999989825926194, 0.000000000000000000 ) ) ;
#6847 = VERTEX_POINT ( 'NONE', #5697 ) ;
#6849 = SURFACE_STYLE_FILL_AREA ( #26512 ) ;
#6848 = VECTOR ( 'NONE', #87983, 1000.000000000000114 ) ;
#6850 = ORIENTED_EDGE ( 'NONE', *, *, #1322, .F. ) ;
#6851 = DIRECTION ( 'NONE',  ( 0.06407159720281710436, -0.9979453043287893621, 0.000000000000000000 ) ) ;
#6852 = ORIENTED_EDGE ( 'NONE', *, *, #42379, .F. ) ;
#6853 = DIRECTION ( 'NONE',  ( 0.000000000000000000, 0.000000000000000000, 1.000000000000000000 ) ) ;
#6854 = COLOUR_RGB ( '',0.7843137254901960675, 0.7843137254901960675, 0.7843137254901960675 ) ;
#6855 = SURFACE_STYLE_FILL_AREA ( #60805 ) ;
#6856 = EDGE_CURVE ( 'NONE', #74932, #73164, #53433, .T. ) ;
#6858 = ORIENTED_EDGE ( 'NONE', *, *, #47907, .T. ) ;
#6857 = AXIS2_PLACEMENT_3D ( 'NONE', #67724, #27994, #60533 ) ;
#6859 = VERTEX_POINT ( 'NONE', #60544 ) ;
#6860 = DIRECTION ( 'NONE',  ( -1.306831209355089952E-17, -1.217613503425737777E-16, -1.000000000000000000 ) ) ;
#6861 = FILL_AREA_STYLE_COLOUR ( '', #75312 ) ;
#6862 = CARTESIAN_POINT ( 'NONE',  ( 6.187183161597999970, -3.744963278179999744, -33.00000000040000003 ) ) ;
#6863 = VERTEX_POINT ( 'NONE', #39600 ) ;
#6864 =( GEOMETRIC_REPRESENTATION_CONTEXT ( 3 ) GLOBAL_UNCERTAINTY_ASSIGNED_CONTEXT ( ( #81282 ) ) GLOBAL_UNIT_ASSIGNED_CONTEXT ( ( #9830, #80322, #27145 ) ) REPRESENTATION_CONTEXT ( 'NONE', 'WORKASPACE' ) );
#6865 = SURFACE_SIDE_STYLE ('',( #68017 ) ) ;
#6866 = CYLINDRICAL_SURFACE ( 'NONE', #4831, 0.7500000000000006661 ) ;
#6867 = CARTESIAN_POINT ( 'NONE',  ( 3.616757178949950191, 5.683254129560140200, -33.07999999959999826 ) ) ;
#6868 = MANIFOLD_SOLID_BREP ( '1227213433.STP-1/00022823_2.STP-1/001_000X_1.STP-1-solid4', #19688 ) ;
#6869 = VERTEX_POINT ( 'NONE', #60970 ) ;
#6870 =( NAMED_UNIT ( * ) SI_UNIT ( $, .STERADIAN. ) SOLID_ANGLE_UNIT ( ) );
#6871 = CARTESIAN_POINT ( 'NONE',  ( 3.911128541088970234, -10.00171407220060082, -33.00000000040000003 ) ) ;
#6872 = CARTESIAN_POINT ( 'NONE',  ( 7.500000000000000000, 4.000000000629999164, -12.89999999959999855 ) ) ;
#6873 = CARTESIAN_POINT ( 'NONE',  ( 5.200597176730549442, -9.586083983321199042, -33.00000000040000003 ) ) ;
#6874 = CARTESIAN_POINT ( 'NONE',  ( -9.612938729179370867, -9.698961314279840096, -32.98000000040000401 ) ) ;
#6875 = COLOUR_RGB ( '',0.7843137254901960675, 0.7843137254901960675, 0.7843137254901960675 ) ;
#6876 = STYLED_ITEM ( 'NONE', ( #50198 ), #3556 ) ;
#6877 = SURFACE_STYLE_USAGE ( .BOTH. , #66688 ) ;
#6878 = VERTEX_POINT ( 'NONE', #46303 ) ;
#6879 = CARTESIAN_POINT ( 'NONE',  ( 4.209066817176265296, 10.63576200729855969, -33.09999999960000139 ) ) ;
#6880 =( NAMED_UNIT ( * ) SI_UNIT ( $, .STERADIAN. ) SOLID_ANGLE_UNIT ( ) );
#6881 = CARTESIAN_POINT ( 'NONE',  ( -10.14949246409469907, -3.737516551816075339, -32.98000000040000401 ) ) ;
#6882 = EDGE_CURVE ( 'NONE', #7104, #43845, #15769, .T. ) ;
#6883 = ADVANCED_FACE ( 'NONE', ( #80284 ), #46724, .T. ) ;
#6884 = AXIS2_PLACEMENT_3D ( 'NONE', #4861, #32067, #45444 ) ;
#6885 = SURFACE_STYLE_FILL_AREA ( #47465 ) ;
#6886 = LINE ( 'NONE', #62638, #48479 ) ;
#6887 = FILL_AREA_STYLE_COLOUR ( '', #50495 ) ;
#6888 = EDGE_CURVE ( 'NONE', #69166, #61572, #11453, .T. ) ;
#6889 = CARTESIAN_POINT ( 'NONE',  ( 3.212035487589480098, -9.293592090540750306, -33.00000000040000003 ) ) ;
#6890 = ORIENTED_EDGE ( 'NONE', *, *, #64086, .T. ) ;
#6891 = EDGE_CURVE ( 'NONE', #61253, #28197, #75777, .T. ) ;
#6892 =( LENGTH_UNIT ( ) NAMED_UNIT ( * ) SI_UNIT ( .MILLI., .METRE. ) );
#6894 = EDGE_CURVE ( 'NONE', #86918, #44357, #28901, .T. ) ;
#6893 = DIRECTION ( 'NONE',  ( -1.306831209355089952E-17, -1.217613503425737777E-16, -1.000000000000000000 ) ) ;
#6895 = CARTESIAN_POINT ( 'NONE',  ( -11.65366054189045997, -8.829860651910530933, -33.00000000040000003 ) ) ;
#6896 = VERTEX_POINT ( 'NONE', #41370 ) ;
#6897 = EDGE_CURVE ( 'NONE', #71966, #29918, #35974, .T. ) ;
#6898 = ORIENTED_EDGE ( 'NONE', *, *, #68354, .T. ) ;
#6899 = ORIENTED_EDGE ( 'NONE', *, *, #60237, .T. ) ;
#6900 = PRESENTATION_LAYER_ASSIGNMENT (  '', '', ( #83990 ) ) ;
#6901 = DIRECTION ( 'NONE',  ( 1.959045718615689850E-13, 1.000000000000000000, 4.854056617916400382E-11 ) ) ;
#6902 = CARTESIAN_POINT ( 'NONE',  ( -8.635876433109999084, -5.976881538699999830, -33.00000000040000003 ) ) ;
#6903 = EDGE_CURVE ( 'NONE', #10105, #18742, #38117, .T. ) ;
#6904 = SURFACE_STYLE_USAGE ( .BOTH. , #68052 ) ;
#6905 = UNCERTAINTY_MEASURE_WITH_UNIT (LENGTH_MEASURE( 1.000000000000000082E-05 ), #15647, 'distance_accuracy_value', 'NONE');
#6906 = CARTESIAN_POINT ( 'NONE',  ( -9.954231818750610472, -9.672460910519079746, -32.98000000040000401 ) ) ;
#6907 = CARTESIAN_POINT ( 'NONE',  ( 3.073871538640029044, 5.847797529070014377, -33.09333333293333368 ) ) ;
#6908 = STYLED_ITEM ( 'NONE', ( #53464 ), #11163 ) ;
#6909 = DIRECTION ( 'NONE',  ( -0.7359959304520299339, 0.6769859602370279505, -1.104099992856039763E-14 ) ) ;
#6910 = PRESENTATION_LAYER_ASSIGNMENT (  '', '', ( #45361 ) ) ;
#6911 = AXIS2_PLACEMENT_3D ( 'NONE', #67722, #69405, #8234 ) ;
#6912 = STYLED_ITEM ( 'NONE', ( #45697 ), #84513 ) ;
#6913 = SURFACE_STYLE_USAGE ( .BOTH. , #26998 ) ;
#6914 =( LENGTH_UNIT ( ) NAMED_UNIT ( * ) SI_UNIT ( .MILLI., .METRE. ) );
#6915 = UNCERTAINTY_MEASURE_WITH_UNIT (LENGTH_MEASURE( 1.000000000000000082E-05 ), #80602, 'distance_accuracy_value', 'NONE');
#6916 =( NAMED_UNIT ( * ) PLANE_ANGLE_UNIT ( ) SI_UNIT ( $, .RADIAN. ) );
#6917 = STYLED_ITEM ( 'NONE', ( #82398 ), #63211 ) ;
#6918 =( LENGTH_UNIT ( ) NAMED_UNIT ( * ) SI_UNIT ( .MILLI., .METRE. ) );
#6919 = AXIS2_PLACEMENT_3D ( 'NONE', #68423, #33596, #74240 ) ;
#6920 = CARTESIAN_POINT ( 'NONE',  ( 5.754309469520554110, -3.958290428111919113, -32.98666666706666462 ) ) ;
#6921 = PLANE ( 'NONE',  #25636 ) ;
#6922 = CARTESIAN_POINT ( 'NONE',  ( 5.603981025149789907, -9.498177019910109209, -33.00000000040000003 ) ) ;
#6923 = FACE_OUTER_BOUND ( 'NONE', #9423, .T. ) ;
#6925 = SURFACE_STYLE_FILL_AREA ( #61311 ) ;
#6924 = FACE_OUTER_BOUND ( 'NONE', #68883, .T. ) ;
#6926 = LINE ( 'NONE', #82844, #6629 ) ;
#6927 = CARTESIAN_POINT ( 'NONE',  ( -4.459984993760000016, -11.16269427860000008, -32.98000000040000401 ) ) ;
#6928 = LINE ( 'NONE', #14123, #79918 ) ;
#6929 = ADVANCED_FACE ( 'NONE', ( #69079 ), #82056, .T. ) ;
#6930 = FILL_AREA_STYLE ('',( #28816 ) ) ;
#6931 = UNCERTAINTY_MEASURE_WITH_UNIT (LENGTH_MEASURE( 1.000000000000000082E-05 ), #57805, 'distance_accuracy_value', 'NONE');
#6932 = ORIENTED_EDGE ( 'NONE', *, *, #7365, .T. ) ;
#6933 =( GEOMETRIC_REPRESENTATION_CONTEXT ( 3 ) GLOBAL_UNCERTAINTY_ASSIGNED_CONTEXT ( ( #25779 ) ) GLOBAL_UNIT_ASSIGNED_CONTEXT ( ( #47969, #22128, #29276 ) ) REPRESENTATION_CONTEXT ( 'NONE', 'WORKASPACE' ) );
#6934 = MECHANICAL_DESIGN_GEOMETRIC_PRESENTATION_REPRESENTATION (  '', ( #12714 ), #41130 ) ;
#6935 = FILL_AREA_STYLE ('',( #61323 ) ) ;
#6936 = ORIENTED_EDGE ( 'NONE', *, *, #9082, .T. ) ;
#6939 = VECTOR ( 'NONE', #18945, 1000.000000000000000 ) ;
#6938 = PLANE ( 'NONE',  #9343 ) ;
#6937 = CARTESIAN_POINT ( 'NONE',  ( 1.292405057428620108, -6.450296803454746097, -20.47096112670552870 ) ) ;
#6940 = SURFACE_SIDE_STYLE ('',( #66300 ) ) ;
#6941 = CARTESIAN_POINT ( 'NONE',  ( -9.954231818751829053, -9.672460910517232335, -32.98666666706667172 ) ) ;
#6942 = VERTEX_POINT ( 'NONE', #28464 ) ;
#6943 = AXIS2_PLACEMENT_3D ( 'NONE', #1762, #48607, #29022 ) ;
#6944 = VERTEX_POINT ( 'NONE', #82942 ) ;
#6945 = ORIENTED_EDGE ( 'NONE', *, *, #7798, .T. ) ;
#6946 = SPHERICAL_SURFACE ( 'NONE', #2644, 1.600000000000000089 ) ;
#6947 = ORIENTED_EDGE ( 'NONE', *, *, #26544, .F. ) ;
#6948 = AXIS2_PLACEMENT_3D ( 'NONE', #83973, #22781, #49965 ) ;
#6949 = CARTESIAN_POINT ( 'NONE',  ( 5.045768181249390416, -9.672460910519079746, -32.98000000040000401 ) ) ;
#6950 = DIRECTION ( 'NONE',  ( -1.298891185607906887E-16, -0.7071067811865480168, 0.7071067811865470176 ) ) ;
#6951 = FILL_AREA_STYLE_COLOUR ( '', #36860 ) ;
#6952 = CARTESIAN_POINT ( 'NONE',  ( 6.250145911750143668, 7.816300409182797004, -27.87743326764469032 ) ) ;
#6953 = VERTEX_POINT ( 'NONE', #24383 ) ;
#6954 = COLOUR_RGB ( '',0.7843137254901960675, 0.7843137254901960675, 0.7843137254901960675 ) ;
#6955 = SURFACE_STYLE_FILL_AREA ( #61783 ) ;
#6956 = VERTEX_POINT ( 'NONE', #51568 ) ;
#6957 = EDGE_LOOP ( 'NONE', ( #83597, #71193, #63501, #57827 ) ) ;
#6958 = CARTESIAN_POINT ( 'NONE',  ( 11.07314572189999957, -7.938895944229999557, -12.00000000040000003 ) ) ;
#6959 = SURFACE_STYLE_USAGE ( .BOTH. , #53371 ) ;
#6960 = CARTESIAN_POINT ( 'NONE',  ( -8.927378972698981840, -3.337867896351661923, -32.99333333373333232 ) ) ;
#6961 = LINE ( 'NONE', #62240, #61332 ) ;
#6962 = ADVANCED_FACE ( 'NONE', ( #78864 ), #3413, .T. ) ;
#6963 = ORIENTED_EDGE ( 'NONE', *, *, #20001, .F. ) ;
#6965 = MECHANICAL_DESIGN_GEOMETRIC_PRESENTATION_REPRESENTATION (  '', ( #25450 ), #72526 ) ;
#6964 = CARTESIAN_POINT ( 'NONE',  ( 3.861078585490155035, -8.552824907133089738, -33.00000000040000003 ) ) ;
#6966 = ORIENTED_EDGE ( 'NONE', *, *, #76671, .T. ) ;
#6967 = CYLINDRICAL_SURFACE ( 'NONE', #79529, 14.00000000000000178 ) ;
#6968 =( GEOMETRIC_REPRESENTATION_CONTEXT ( 3 ) GLOBAL_UNCERTAINTY_ASSIGNED_CONTEXT ( ( #82939 ) ) GLOBAL_UNIT_ASSIGNED_CONTEXT ( ( #14554, #191, #33705 ) ) REPRESENTATION_CONTEXT ( 'NONE', 'WORKASPACE' ) );
#6969 =( GEOMETRIC_REPRESENTATION_CONTEXT ( 3 ) GLOBAL_UNCERTAINTY_ASSIGNED_CONTEXT ( ( #2815 ) ) GLOBAL_UNIT_ASSIGNED_CONTEXT ( ( #13823, #6634, #28961 ) ) REPRESENTATION_CONTEXT ( 'NONE', 'WORKASPACE' ) );
#6970 =( GEOMETRIC_REPRESENTATION_CONTEXT ( 3 ) GLOBAL_UNCERTAINTY_ASSIGNED_CONTEXT ( ( #33313 ) ) GLOBAL_UNIT_ASSIGNED_CONTEXT ( ( #62186, #88147, #70306 ) ) REPRESENTATION_CONTEXT ( 'NONE', 'WORKASPACE' ) );
#6971 = AXIS2_PLACEMENT_3D ( 'NONE', #47165, #66844, #59697 ) ;
#6972 = PLANE ( 'NONE',  #16852 ) ;
#6973 = SURFACE_STYLE_USAGE ( .BOTH. , #54265 ) ;
#6974 = AXIS2_PLACEMENT_3D ( 'NONE', #63894, #44660, #11233 ) ;
#6975 = VECTOR ( 'NONE', #4092, 1000.000000000000000 ) ;
#6976 = LINE ( 'NONE', #61365, #71719 ) ;
#6977 = CARTESIAN_POINT ( 'NONE',  ( 7.279544104299221274, -6.183889728267256913, -27.90440701275942459 ) ) ;
#6978 = CARTESIAN_POINT ( 'NONE',  ( 4.418036592887052194, 11.03974636581101976, -33.09999999960000849 ) ) ;
#6980 = SURFACE_STYLE_USAGE ( .BOTH. , #40445 ) ;
#6979 = CARTESIAN_POINT ( 'NONE',  ( 5.122348287840000403, -3.907334709670000183, -32.98000000040000401 ) ) ;
#6981 = ORIENTED_EDGE ( 'NONE', *, *, #13208, .T. ) ;
#6982 = CARTESIAN_POINT ( 'NONE',  ( 3.983949125769716382, 6.365006260274833849, -33.07999999959999826 ) ) ;
#6983 = ORIENTED_EDGE ( 'NONE', *, *, #63649, .T. ) ;
#6984 = EDGE_CURVE ( 'NONE', #76859, #9196, #76454, .T. ) ;
#6985 = ADVANCED_FACE ( 'NONE', ( #65417 ), #2972, .T. ) ;
#6986 =( NAMED_UNIT ( * ) SI_UNIT ( $, .STERADIAN. ) SOLID_ANGLE_UNIT ( ) );
#6988 = CARTESIAN_POINT ( 'NONE',  ( -10.85378170113631846, -4.092430199320508777, -32.99333333373333232 ) ) ;
#6987 =( NAMED_UNIT ( * ) PLANE_ANGLE_UNIT ( ) SI_UNIT ( $, .RADIAN. ) );
#6989 =( GEOMETRIC_REPRESENTATION_CONTEXT ( 3 ) GLOBAL_UNCERTAINTY_ASSIGNED_CONTEXT ( ( #140 ) ) GLOBAL_UNIT_ASSIGNED_CONTEXT ( ( #34570, #35479, #70786 ) ) REPRESENTATION_CONTEXT ( 'NONE', 'WORKASPACE' ) );
#6990 = ADVANCED_FACE ( 'NONE', ( #43567 ), #70413, .T. ) ;
#6991 = DIRECTION ( 'NONE',  ( 0.000000000000000000, 0.000000000000000000, 1.000000000000000000 ) ) ;
#6992 = ORIENTED_EDGE ( 'NONE', *, *, #79366, .T. ) ;
#6993 = EDGE_CURVE ( 'NONE', #48403, #70796, #73881, .T. ) ;
#6995 = EDGE_CURVE ( 'NONE', #91, #3546, #65847, .T. ) ;
#6994 = DIRECTION ( 'NONE',  ( 0.000000000000000000, 0.000000000000000000, -1.000000000000000000 ) ) ;
#6996 = ORIENTED_EDGE ( 'NONE', *, *, #52431, .T. ) ;
#6997 =( LENGTH_UNIT ( ) NAMED_UNIT ( * ) SI_UNIT ( .MILLI., .METRE. ) );
#6998 = DIRECTION ( 'NONE',  ( 0.000000000000000000, -1.000000000000000000, 1.182734293315339818E-16 ) ) ;
#6999 = EDGE_CURVE ( 'NONE', #53581, #63883, #54802, .T. ) ;
#7000 = ORIENTED_EDGE ( 'NONE', *, *, #72272, .T. ) ;
#7001 = SURFACE_STYLE_USAGE ( .BOTH. , #83796 ) ;
#7002 = B_SPLINE_CURVE_WITH_KNOTS ( 'NONE', 3,
 ( #41399, #35109, #20451, #34246 ),
 .UNSPECIFIED., .F., .F.,
 ( 4, 4 ),
 ( 0.000000000000000000, 1.000000000000000000 ),
 .UNSPECIFIED. ) ;
#7003 = B_SPLINE_CURVE_WITH_KNOTS ( 'NONE', 3,
 ( #29763, #16427, #77131, #34624 ),
 .UNSPECIFIED., .F., .F.,
 ( 4, 4 ),
 ( 0.000000000000000000, 1.000000000000000000 ),
 .UNSPECIFIED. ) ;
#7004 = ORIENTED_EDGE ( 'NONE', *, *, #74730, .T. ) ;
#7005 = CIRCLE ( 'NONE', #21287, 15.49999999999999112 ) ;
#7006 = CARTESIAN_POINT ( 'NONE',  ( -9.469209766443000831, -5.976881538699999830, -33.00000001040000086 ) ) ;
#7007 =( LENGTH_UNIT ( ) NAMED_UNIT ( * ) SI_UNIT ( .MILLI., .METRE. ) );
#7008 = EDGE_CURVE ( 'NONE', #42174, #76587, #19007, .T. ) ;
#7009 = CARTESIAN_POINT ( 'NONE',  ( 3.335844566860000082, 6.160639112190000155, -33.07999999959999826 ) ) ;
#7010 = ORIENTED_EDGE ( 'NONE', *, *, #46664, .T. ) ;
#7011 = UNCERTAINTY_MEASURE_WITH_UNIT (LENGTH_MEASURE( 1.000000000000000082E-05 ), #15600, 'distance_accuracy_value', 'NONE');
#7012 = AXIS2_PLACEMENT_3D ( 'NONE', #33381, #48065, #74021 ) ;
#7013 = SURFACE_STYLE_USAGE ( .BOTH. , #14633 ) ;
#7014 = DIRECTION ( 'NONE',  ( -0.8660254037721502041, -0.5000000000212841966, 0.000000000000000000 ) ) ;
#7015 = DIRECTION ( 'NONE',  ( 1.000000000000000000, 0.000000000000000000, 0.000000000000000000 ) ) ;
#7016 = EDGE_CURVE ( 'NONE', #81008, #56157, #39945, .T. ) ;
#7018 = COLOUR_RGB ( '',0.7843137254901960675, 0.7843137254901960675, 0.7843137254901960675 ) ;
#7017 = UNCERTAINTY_MEASURE_WITH_UNIT (LENGTH_MEASURE( 1.000000000000000082E-05 ), #34764, 'distance_accuracy_value', 'NONE');
#7019 = DIRECTION ( 'NONE',  ( -1.000000000000000000, 0.000000000000000000, 0.000000000000000000 ) ) ;
#7020 = CARTESIAN_POINT ( 'NONE',  ( 3.410154376000845478, -9.698357800581467458, -32.99333333373333943 ) ) ;
#7021 = CARTESIAN_POINT ( 'NONE',  ( -11.11342181849999911, -8.553971799959999345, -33.00000000040000003 ) ) ;
#7022 = DIRECTION ( 'NONE',  ( 0.8999181556920312630, 0.4360588412770151079, -2.603304941409260778E-15 ) ) ;
#7023 = CARTESIAN_POINT ( 'NONE',  ( 3.457184078970000130, 5.220184364399999666, -33.09999999960000139 ) ) ;
#7024 = VERTEX_POINT ( 'NONE', #33245 ) ;
#7025 = SURFACE_STYLE_USAGE ( .BOTH. , #55656 ) ;
#7026 =( NAMED_UNIT ( * ) SI_UNIT ( $, .STERADIAN. ) SOLID_ANGLE_UNIT ( ) );
#7027 = SURFACE_STYLE_USAGE ( .BOTH. , #20868 ) ;
#7028 = VECTOR ( 'NONE', #45275, 1000.000000000000000 ) ;
#7029 = EDGE_CURVE ( 'NONE', #79386, #34055, #73205, .T. ) ;
#7030 = PLANE ( 'NONE',  #72310 ) ;
#7031 = CARTESIAN_POINT ( 'NONE',  ( 7.197510312249648656, 9.023118607558604509, -33.09999999960000139 ) ) ;
#7032 = CARTESIAN_POINT ( 'NONE',  ( -11.45947562229979866, -9.032400250790328045, -32.98000000040000401 ) ) ;
#7033 = UNCERTAINTY_MEASURE_WITH_UNIT (LENGTH_MEASURE( 1.000000000000000082E-05 ), #66012, 'distance_accuracy_value', 'NONE');
#7034 = CIRCLE ( 'NONE', #56946, 0.5848053241339999930 ) ;
#7035 = B_SPLINE_CURVE_WITH_KNOTS ( 'NONE', 3,
 ( #43638, #44956, #84325, #30273 ),
 .UNSPECIFIED., .F., .F.,
 ( 4, 4 ),
 ( 0.000000000000000000, 1.000000000000000000 ),
 .UNSPECIFIED. ) ;
#7036 = CARTESIAN_POINT ( 'NONE',  ( -6.912752037919799974, -6.908157638939879774, -33.00000000040000003 ) ) ;
#7037 = ADVANCED_FACE ( 'NONE', ( #39496 ), #2123, .F. ) ;
#7038 = VECTOR ( 'NONE', #31499, 1000.000000000000114 ) ;
#7039 = UNCERTAINTY_MEASURE_WITH_UNIT (LENGTH_MEASURE( 1.000000000000000082E-05 ), #7240, 'distance_accuracy_value', 'NONE');
#7040 = PRESENTATION_STYLE_ASSIGNMENT (( #26690 ) ) ;
#7041 = VERTEX_POINT ( 'NONE', #86416 ) ;
#7042 = EDGE_CURVE ( 'NONE', #15661, #79613, #63573, .T. ) ;
#7043 = DIRECTION ( 'NONE',  ( 0.000000000000000000, -1.000000000000000000, 1.222241462864659927E-16 ) ) ;
#7044 = B_SPLINE_CURVE_WITH_KNOTS ( 'NONE', 3,
 ( #58819, #11105, #11550, #85658 ),
 .UNSPECIFIED., .F., .F.,
 ( 4, 4 ),
 ( 0.000000000000000000, 1.000000000000000000 ),
 .UNSPECIFIED. ) ;
#7045 = CARTESIAN_POINT ( 'NONE',  ( -10.47403060859999968, -3.808545841769999996, -32.98000000040000401 ) ) ;
#7046 = CARTESIAN_POINT ( 'NONE',  ( 4.146218298863112217, 10.90756980069990512, -33.09333333293332657 ) ) ;
#7047 = CARTESIAN_POINT ( 'NONE',  ( -11.97720812350000230, -8.838579702769999713, -33.00000000040000003 ) ) ;
#7048 = PRESENTATION_STYLE_ASSIGNMENT (( #81613 ) ) ;
#7049 = DIRECTION ( 'NONE',  ( 0.000000000000000000, 0.000000000000000000, 1.000000000000000000 ) ) ;
#7050 = STYLED_ITEM ( 'NONE', ( #26252 ), #82617 ) ;
#7052 = DIRECTION ( 'NONE',  ( 0.1067143907326682378, 0.9942897157320673696, 0.000000000000000000 ) ) ;
#7051 = CARTESIAN_POINT ( 'NONE',  ( 3.616757178949950191, -9.316745870429858911, -33.00000000040000003 ) ) ;
#7053 = VERTEX_POINT ( 'NONE', #80628 ) ;
#7054 = PRESENTATION_LAYER_ASSIGNMENT (  '', '', ( #17096 ) ) ;
#7055 = CARTESIAN_POINT ( 'NONE',  ( 5.539501148799999442, 4.982406128060000050, -33.07999999959999826 ) ) ;
#7056 = CARTESIAN_POINT ( 'NONE',  ( -11.97720812350000230, -8.838579702769999713, -32.98000000040000401 ) ) ;
#7057 = SURFACE_STYLE_USAGE ( .BOTH. , #68216 ) ;
#7059 = CARTESIAN_POINT ( 'NONE',  ( 5.198157734206667158, -9.300443979253335769, -33.00000000040000003 ) ) ;
#7058 = COLOUR_RGB ( '',0.7843137254901960675, 0.7843137254901960675, 0.7843137254901960675 ) ;
#7060 = AXIS2_PLACEMENT_3D ( 'NONE', #18536, #59543, #39450 ) ;
#7061 = CARTESIAN_POINT ( 'NONE',  ( 10.68181969370000139, 3.591692797929999958, -33.07999999959999826 ) ) ;
#7062 = VERTEX_POINT ( 'NONE', #18577 ) ;
#7063 = FILL_AREA_STYLE_COLOUR ( '', #79862 ) ;
#7064 = FILL_AREA_STYLE ('',( #22672 ) ) ;
#7065 = CARTESIAN_POINT ( 'NONE',  ( 4.259117471869999783, -4.464611165219999123, -32.98000000040000401 ) ) ;
#7066 = VERTEX_POINT ( 'NONE', #45765 ) ;
#7067 = PLANE ( 'NONE',  #50132 ) ;
#7068 = PLANE ( 'NONE',  #24248 ) ;
#7069 = AXIS2_PLACEMENT_3D ( 'NONE', #45797, #59630, #60038 ) ;
#7070 = CARTESIAN_POINT ( 'NONE',  ( 9.236851901841230728, 2.757440254297875093, -33.07999999959999826 ) ) ;
#7071 = CARTESIAN_POINT ( 'NONE',  ( 4.489830471311020865, -3.841588265293494509, -33.00000000040000003 ) ) ;
#7072 = DIRECTION ( 'NONE',  ( 1.000000000000000000, 0.000000000000000000, 6.123031769111888756E-17 ) ) ;
#7073 = VERTEX_POINT ( 'NONE', #11869 ) ;
#7074 = DIRECTION ( 'NONE',  ( 0.000000000000000000, 0.000000000000000000, 1.000000000000000000 ) ) ;
#7075 = ORIENTED_EDGE ( 'NONE', *, *, #86209, .T. ) ;
#7076 = LINE ( 'NONE', #88309, #55201 ) ;
#7077 = AXIS2_PLACEMENT_3D ( 'NONE', #45245, #78810, #59090 ) ;
#7078 = SURFACE_STYLE_USAGE ( .BOTH. , #41861 ) ;
#7079 = PLANE ( 'NONE',  #81678 ) ;
#7080 = EDGE_LOOP ( 'NONE', ( #53047, #38754, #12723, #646 ) ) ;
#7081 = DIRECTION ( 'NONE',  ( 2.134790316720380235E-20, 1.224606335215053850E-16, -1.000000000000000000 ) ) ;
#7082 =( NAMED_UNIT ( * ) SI_UNIT ( $, .STERADIAN. ) SOLID_ANGLE_UNIT ( ) );
#7083 = EDGE_LOOP ( 'NONE', ( #52619, #34543, #72934, #35826 ) ) ;
#7084 = DIRECTION ( 'NONE',  ( -1.306831209355089952E-17, -1.217613503425737777E-16, -1.000000000000000000 ) ) ;
#7086 = CARTESIAN_POINT ( 'NONE',  ( -10.40816821490000166, -7.781386741750000446, -32.98000000040000401 ) ) ;
#7085 = CARTESIAN_POINT ( 'NONE',  ( 4.823541833739999340, -4.031994356310000249, -33.00000000040000003 ) ) ;
#7087 = ORIENTED_EDGE ( 'NONE', *, *, #87811, .F. ) ;
#7088 = DIRECTION ( 'NONE',  ( 0.000000000000000000, 0.000000000000000000, 1.000000000000000000 ) ) ;
#7089 = VERTEX_POINT ( 'NONE', #39064 ) ;
#7090 = ORIENTED_EDGE ( 'NONE', *, *, #60951, .T. ) ;
#7091 = SURFACE_STYLE_FILL_AREA ( #54835 ) ;
#7092 = VERTEX_POINT ( 'NONE', #66271 ) ;
#7093 = EDGE_CURVE ( 'NONE', #10104, #6492, #39065, .T. ) ;
#7094 = CARTESIAN_POINT ( 'NONE',  ( -9.775209557080112077, -9.298266490826907926, -32.99333333373333943 ) ) ;
#7095 = PRESENTATION_STYLE_ASSIGNMENT (( #81257 ) ) ;
#7096 =( NAMED_UNIT ( * ) PLANE_ANGLE_UNIT ( ) SI_UNIT ( $, .RADIAN. ) );
#7097 =( NAMED_UNIT ( * ) PLANE_ANGLE_UNIT ( ) SI_UNIT ( $, .RADIAN. ) );
#7098 = PRESENTATION_LAYER_ASSIGNMENT (  '', '', ( #86948 ) ) ;
#7099 = SURFACE_STYLE_FILL_AREA ( #6639 ) ;
#7100 = ORIENTED_EDGE ( 'NONE', *, *, #54248, .F. ) ;
#7101 = EDGE_CURVE ( 'NONE', #87322, #71139, #64655, .T. ) ;
#7103 = EDGE_CURVE ( 'NONE', #23718, #5675, #52981, .T. ) ;
#7102 = CARTESIAN_POINT ( 'NONE',  ( -2.277303716974464542, -13.81354001566602285, -14.59999999999999964 ) ) ;
#7104 = VERTEX_POINT ( 'NONE', #88149 ) ;
#7106 = B_SPLINE_CURVE_WITH_KNOTS ( 'NONE', 3,
 ( #43, #39811, #32239, #27295 ),
 .UNSPECIFIED., .F., .F.,
 ( 4, 4 ),
 ( 0.000000000000000000, 1.000000000000000000 ),
 .UNSPECIFIED. ) ;
#7105 = CARTESIAN_POINT ( 'NONE',  ( 4.055505679589999524, 6.675810809850000638, -33.09999999960000139 ) ) ;
#7107 = CARTESIAN_POINT ( 'NONE',  ( -4.318180306260000378, -11.40830720210000138, -32.98000000040000401 ) ) ;
#7108 = EDGE_CURVE ( 'NONE', #49154, #24961, #12556, .T. ) ;
#7109 = EDGE_LOOP ( 'NONE', ( #17346, #54693, #11937, #36015 ) ) ;
#7110 = SURFACE_STYLE_FILL_AREA ( #18755 ) ;
#7111 = PRESENTATION_STYLE_ASSIGNMENT (( #83014 ) ) ;
#7112 = ORIENTED_EDGE ( 'NONE', *, *, #21344, .F. ) ;
#7113 = CARTESIAN_POINT ( 'NONE',  ( 5.236552274383377892, 5.420611071858481012, -33.07999999959999826 ) ) ;
#7114 = FACE_OUTER_BOUND ( 'NONE', #925, .T. ) ;
#7115 = ORIENTED_EDGE ( 'NONE', *, *, #27151, .F. ) ;
#7116 = DIRECTION ( 'NONE',  ( 0.000000000000000000, -1.669938861426110044E-14, -1.000000000000000000 ) ) ;
#7117 = PLANE ( 'NONE',  #9329 ) ;
#7118 =( NAMED_UNIT ( * ) PLANE_ANGLE_UNIT ( ) SI_UNIT ( $, .RADIAN. ) );
#7119 = PRESENTATION_LAYER_ASSIGNMENT (  '', '', ( #21397 ) ) ;
#7120 = DIRECTION ( 'NONE',  ( 0.000000000000000000, -1.352316165681492117E-14, -1.000000000000000000 ) ) ;
#7121 = CARTESIAN_POINT ( 'NONE',  ( 3.073871538640000178, 5.847797529069999278, -33.07999999959999826 ) ) ;
#7122 = PRESENTATION_STYLE_ASSIGNMENT (( #22731 ) ) ;
#7123 = STYLED_ITEM ( 'NONE', ( #26810 ), #59973 ) ;
#7124 = CARTESIAN_POINT ( 'NONE',  ( -10.23443111421675589, -5.341810745630428237, -32.98000000040000401 ) ) ;
#7125 = EDGE_CURVE ( 'NONE', #26740, #7781, #82837, .T. ) ;
#7126 = UNCERTAINTY_MEASURE_WITH_UNIT (LENGTH_MEASURE( 1.000000000000000082E-05 ), #63421, 'distance_accuracy_value', 'NONE');
#7127 = CARTESIAN_POINT ( 'NONE',  ( 8.133069914403332490, 6.153394270309999747, -33.09999999960000139 ) ) ;
#7128 =( NAMED_UNIT ( * ) PLANE_ANGLE_UNIT ( ) SI_UNIT ( $, .RADIAN. ) );
#7129 =( LENGTH_UNIT ( ) NAMED_UNIT ( * ) SI_UNIT ( .MILLI., .METRE. ) );
#7130 = ORIENTED_EDGE ( 'NONE', *, *, #49017, .T. ) ;
#7131 = CARTESIAN_POINT ( 'NONE',  ( 7.500000000000000000, 1.000000000320000026, -12.09999999000000059 ) ) ;
#7132 = FACE_OUTER_BOUND ( 'NONE', #9878, .T. ) ;
#7133 = FILL_AREA_STYLE_COLOUR ( '', #32429 ) ;
#7134 = DIRECTION ( 'NONE',  ( 0.8660254037702801444, 0.5000000000245232723, 0.000000000000000000 ) ) ;
#7135 =( GEOMETRIC_REPRESENTATION_CONTEXT ( 3 ) GLOBAL_UNCERTAINTY_ASSIGNED_CONTEXT ( ( #35979 ) ) GLOBAL_UNIT_ASSIGNED_CONTEXT ( ( #80554, #74252, #59513 ) ) REPRESENTATION_CONTEXT ( 'NONE', 'WORKASPACE' ) );
#7136 =( LENGTH_UNIT ( ) NAMED_UNIT ( * ) SI_UNIT ( .MILLI., .METRE. ) );
#7137 = ORIENTED_EDGE ( 'NONE', *, *, #21755, .T. ) ;
#7138 = DIRECTION ( 'NONE',  ( 4.504041418772596213E-05, -0.9999999989856804827, 0.000000000000000000 ) ) ;
#7139 = PRESENTATION_LAYER_ASSIGNMENT (  '', '', ( #81292 ) ) ;
#7140 = EDGE_CURVE ( 'NONE', #3983, #55010, #54086, .T. ) ;
#7141 = CIRCLE ( 'NONE', #75601, 0.2560862747419993535 ) ;
#7142 = UNCERTAINTY_MEASURE_WITH_UNIT (LENGTH_MEASURE( 1.000000000000000082E-05 ), #80480, 'distance_accuracy_value', 'NONE');
#7143 = CARTESIAN_POINT ( 'NONE',  ( 5.265554421930000117, -9.298929403949999895, -32.98000000040000401 ) ) ;
#7144 = CARTESIAN_POINT ( 'NONE',  ( -9.652275227009999625, -9.820853253920001080, -32.98000000040000401 ) ) ;
#7145 = COLOUR_RGB ( '',0.7843137254901960675, 0.7843137254901960675, 0.7843137254901960675 ) ;
#7147 = SURFACE_STYLE_USAGE ( .BOTH. , #81296 ) ;
#7146 = CARTESIAN_POINT ( 'NONE',  ( 5.678589810146086769, 5.290712285329943754, -33.09333333293333368 ) ) ;
#7148 = FILL_AREA_STYLE ('',( #82629 ) ) ;
#7149 = LINE ( 'NONE', #82630, #80851 ) ;
#7150 = COLOUR_RGB ( '',0.7843137254901960675, 0.7843137254901960675, 0.7843137254901960675 ) ;
#7152 = CARTESIAN_POINT ( 'NONE',  ( 5.633423479440050841, 5.445709371170019963, -33.07999999959999826 ) ) ;
#7151 = CARTESIAN_POINT ( 'NONE',  ( 4.646043084706400705, -8.446132293155999449, -20.40669839715539879 ) ) ;
#7153 = ORIENTED_EDGE ( 'NONE', *, *, #47866, .T. ) ;
#7154 = SURFACE_STYLE_FILL_AREA ( #54015 ) ;
#7155 = AXIS2_PLACEMENT_3D ( 'NONE', #74, #82738, #69329 ) ;
#7156 = SURFACE_STYLE_FILL_AREA ( #76380 ) ;
#7157 = DIRECTION ( 'NONE',  ( -0.7424967838490240668, 0.6698496293750231256, 0.000000000000000000 ) ) ;
#7158 = SURFACE_STYLE_FILL_AREA ( #41497 ) ;
#7159 = CARTESIAN_POINT ( 'NONE',  ( 3.086560746760000029, -8.690331484159999675, -33.00000000040000003 ) ) ;
#7160 = DIRECTION ( 'NONE',  ( -7.260276090724089854E-21, 1.224606351670193871E-16, -1.000000000000000000 ) ) ;
#7161 = LINE ( 'NONE', #67869, #52420 ) ;
#7162 = FACE_OUTER_BOUND ( 'NONE', #44277, .T. ) ;
#7163 = CARTESIAN_POINT ( 'NONE',  ( 4.185032353183070875, 6.466114833330200540, -33.09999999960000139 ) ) ;
#7164 = ORIENTED_EDGE ( 'NONE', *, *, #29417, .F. ) ;
#7165 = CARTESIAN_POINT ( 'NONE',  ( 3.170503710420000232, -9.264495787239999558, -32.98000000040000401 ) ) ;
#7166 = PRESENTATION_STYLE_ASSIGNMENT (( #34796 ) ) ;
#7168 = SURFACE_SIDE_STYLE ('',( #55349 ) ) ;
#7167 = COLOUR_RGB ( '',0.7843137254901960675, 0.7843137254901960675, 0.7843137254901960675 ) ;
#7169 = CARTESIAN_POINT ( 'NONE',  ( 5.254878636240140288, -9.578853648251058672, -33.00000000040000003 ) ) ;
#7170 = STYLED_ITEM ( 'NONE', ( #33836 ), #48960 ) ;
#7171 = ORIENTED_EDGE ( 'NONE', *, *, #76788, .F. ) ;
#7172 = CARTESIAN_POINT ( 'NONE',  ( -8.916997807063301806, -3.356548783407362180, -32.98000000039999691 ) ) ;
#7173 = VERTEX_POINT ( 'NONE', #166 ) ;
#7174 = FILL_AREA_STYLE ('',( #81328 ) ) ;
#7175 = SURFACE_STYLE_FILL_AREA ( #68332 ) ;
#7176 =( GEOMETRIC_REPRESENTATION_CONTEXT ( 3 ) GLOBAL_UNCERTAINTY_ASSIGNED_CONTEXT ( ( #32916 ) ) GLOBAL_UNIT_ASSIGNED_CONTEXT ( ( #40617, #49055, #82195 ) ) REPRESENTATION_CONTEXT ( 'NONE', 'WORKASPACE' ) );
#7177 = CARTESIAN_POINT ( 'NONE',  ( 5.483948592870000027, -3.702861684419999744, -33.00000001040000086 ) ) ;
#7178 = CARTESIAN_POINT ( 'NONE',  ( -11.04996663609999885, -10.63345563756666934, -33.00000000040000003 ) ) ;
#7179 = CARTESIAN_POINT ( 'NONE',  ( -10.87742963970435994, -8.386367359422939316, -32.98000000040000401 ) ) ;
#7180 = ORIENTED_EDGE ( 'NONE', *, *, #43261, .F. ) ;
#7181 =( NAMED_UNIT ( * ) SI_UNIT ( $, .STERADIAN. ) SOLID_ANGLE_UNIT ( ) );
#7182 = ORIENTED_EDGE ( 'NONE', *, *, #56630, .T. ) ;
#7183 = SURFACE_SIDE_STYLE ('',( #68337 ) ) ;
#7184 = SURFACE_STYLE_USAGE ( .BOTH. , #41984 ) ;
#7185 = VERTEX_POINT ( 'NONE', #27894 ) ;
#7186 = DIRECTION ( 'NONE',  ( 0.000000000000000000, 0.000000000000000000, 1.000000000000000000 ) ) ;
#7187 = ORIENTED_EDGE ( 'NONE', *, *, #10257, .F. ) ;
#7188 = VERTEX_POINT ( 'NONE', #14534 ) ;
#7189 = CARTESIAN_POINT ( 'NONE',  ( 5.283065805130330084, -9.583675223878099558, -32.98000000040000401 ) ) ;
#7190 = ORIENTED_EDGE ( 'NONE', *, *, #33055, .T. ) ;
#7191 = ORIENTED_EDGE ( 'NONE', *, *, #65368, .F. ) ;
#7192 = EDGE_CURVE ( 'NONE', #78521, #72927, #59297, .T. ) ;
#7193 = CARTESIAN_POINT ( 'NONE',  ( 8.008603933063412228, 6.829706826561522170, -33.07999999959999826 ) ) ;
#7194 = SURFACE_STYLE_USAGE ( .BOTH. , #68350 ) ;
#7195 = SURFACE_STYLE_FILL_AREA ( #13937 ) ;
#7196 = UNCERTAINTY_MEASURE_WITH_UNIT (LENGTH_MEASURE( 1.000000000000000082E-05 ), #47884, 'distance_accuracy_value', 'NONE');
#7197 = CARTESIAN_POINT ( 'NONE',  ( -6.937246825870346356, -10.97060402169939763, -32.99333333373333943 ) ) ;
#7198 = ORIENTED_EDGE ( 'NONE', *, *, #46152, .F. ) ;
#7199 = ADVANCED_FACE ( 'NONE', ( #27433 ), #1071, .T. ) ;
#7201 = AXIS2_PLACEMENT_3D ( 'NONE', #18636, #32436, #39994 ) ;
#7200 = CARTESIAN_POINT ( 'NONE',  ( 8.529556980564109381, -6.651024457394169254, -27.90440701278791380 ) ) ;
#7202 = AXIS2_PLACEMENT_3D ( 'NONE', #69609, #8450, #38140 ) ;
#7203 = ORIENTED_EDGE ( 'NONE', *, *, #19812, .F. ) ;
#7204 = AXIS2_PLACEMENT_3D ( 'NONE', #62397, #28991, #41906 ) ;
#7205 = B_SPLINE_CURVE_WITH_KNOTS ( 'NONE', 3,
 ( #80865, #72795, #18367, #25488 ),
 .UNSPECIFIED., .F., .F.,
 ( 4, 4 ),
 ( 0.000000000000000000, 1.000000000000000000 ),
 .UNSPECIFIED. ) ;
#7206 = ORIENTED_EDGE ( 'NONE', *, *, #20822, .F. ) ;
#7207 = DIRECTION ( 'NONE',  ( 0.3223323645556121497, 0.9466265614063382738, 0.000000000000000000 ) ) ;
#7208 = EDGE_LOOP ( 'NONE', ( #59684, #61179, #55107, #56824 ) ) ;
#7209 = ORIENTED_EDGE ( 'NONE', *, *, #3601, .T. ) ;
#7210 = FILL_AREA_STYLE_COLOUR ( '', #20086 ) ;
#7211 = AXIS2_PLACEMENT_3D ( 'NONE', #42240, #74401, #62281 ) ;
#7212 = AXIS2_PLACEMENT_3D ( 'NONE', #9937, #43802, #50923 ) ;
#7213 = UNCERTAINTY_MEASURE_WITH_UNIT (LENGTH_MEASURE( 1.000000000000000082E-05 ), #39799, 'distance_accuracy_value', 'NONE');
#7214 = DIRECTION ( 'NONE',  ( -5.515475898590260598E-21, 1.224606352580329815E-16, -1.000000000000000000 ) ) ;
#7215 = MECHANICAL_DESIGN_GEOMETRIC_PRESENTATION_REPRESENTATION (  '', ( #47064 ), #18648 ) ;
#7216 = VECTOR ( 'NONE', #32578, 1000.000000000000000 ) ;
#7217 = STYLED_ITEM ( 'NONE', ( #69548 ), #86016 ) ;
#7218 = CARTESIAN_POINT ( 'NONE',  ( -11.66905278318566630, -9.022793599143426491, -32.98000000040000401 ) ) ;
#7219 =( NAMED_UNIT ( * ) PLANE_ANGLE_UNIT ( ) SI_UNIT ( $, .RADIAN. ) );
#7220 = LINE ( 'NONE', #75986, #86628 ) ;
#7221 = CARTESIAN_POINT ( 'NONE',  ( -11.68209573058565987, -9.003922463630088302, -32.98000000040000401 ) ) ;
#7222 = VERTEX_POINT ( 'NONE', #60865 ) ;
#7223 = LINE ( 'NONE', #48253, #44461 ) ;
#7224 = SURFACE_STYLE_FILL_AREA ( #14860 ) ;
#7225 = DIRECTION ( 'NONE',  ( 0.4999999999941469042, -0.8660254037878180045, 0.000000000000000000 ) ) ;
#7226 = DIRECTION ( 'NONE',  ( -0.8250721390507900210, 0.5650274023108560195, -9.930776903935301045E-15 ) ) ;
#7227 = SURFACE_SIDE_STYLE ('',( #54093 ) ) ;
#7228 = FILL_AREA_STYLE_COLOUR ( '', #82451 ) ;
#7229 = AXIS2_PLACEMENT_3D ( 'NONE', #21249, #14588, #40427 ) ;
#7230 = AXIS2_PLACEMENT_3D ( 'NONE', #41425, #61904, #40981 ) ;
#7231 = CARTESIAN_POINT ( 'NONE',  ( -9.619200662488736953, -9.674056911789415736, -32.98666666706667172 ) ) ;
#7232 = CARTESIAN_POINT ( 'NONE',  ( 3.983727375049510133, -8.751221317379799913, -33.00000000040000003 ) ) ;
#7233 = COLOUR_RGB ( '',0.7843137254901960675, 0.7843137254901960675, 0.7843137254901960675 ) ;
#7234 = VERTEX_POINT ( 'NONE', #76573 ) ;
#7235 = CARTESIAN_POINT ( 'NONE',  ( -11.54281592103333409, -9.779815635590001222, -33.00000000040000003 ) ) ;
#7236 = PRESENTATION_STYLE_ASSIGNMENT (( #33567 ) ) ;
#7237 = ADVANCED_FACE ( 'NONE', ( #48386 ), #75667, .T. ) ;
#7238 = UNCERTAINTY_MEASURE_WITH_UNIT (LENGTH_MEASURE( 1.000000000000000082E-05 ), #61942, 'distance_accuracy_value', 'NONE');
#7239 = CARTESIAN_POINT ( 'NONE',  ( 3.410154376000280152, 5.301642199409509537, -33.09999999960000139 ) ) ;
#7240 =( LENGTH_UNIT ( ) NAMED_UNIT ( * ) SI_UNIT ( .MILLI., .METRE. ) );
#7241 = SURFACE_STYLE_USAGE ( .BOTH. , #81834 ) ;
#7242 = CARTESIAN_POINT ( 'NONE',  ( 4.166735141744350557, -10.44443769129633992, -32.98000000040000401 ) ) ;
#7243 = PRESENTATION_STYLE_ASSIGNMENT (( #530 ) ) ;
#7245 = SURFACE_STYLE_USAGE ( .BOTH. , #54551 ) ;
#7244 = CARTESIAN_POINT ( 'NONE',  ( 7.092724447781439068, -6.396114675439914521, -32.98000000040000401 ) ) ;
#7246 = AXIS2_PLACEMENT_3D ( 'NONE', #61252, #59963, #54158 ) ;
#7247 = FILL_AREA_STYLE ('',( #21543 ) ) ;
#7248 = CARTESIAN_POINT ( 'NONE',  ( -9.082018630729999487, -3.792296968650000100, -32.98000000040000401 ) ) ;
#7249 = CIRCLE ( 'NONE', #85847, 0.9553122990670004366 ) ;
#7250 = CARTESIAN_POINT ( 'NONE',  ( 6.673205080759999852, -1.092584563980000034, -20.20000000009999752 ) ) ;
#7251 =( NAMED_UNIT ( * ) SI_UNIT ( $, .STERADIAN. ) SOLID_ANGLE_UNIT ( ) );
#7252 = EDGE_LOOP ( 'NONE', ( #6101, #56489, #25699, #78395 ) ) ;
#7253 = CARTESIAN_POINT ( 'NONE',  ( -9.619200662489999942, -9.674056911790000157, -33.00000000040000003 ) ) ;
#7254 = DIRECTION ( 'NONE',  ( 0.1067143907326678909, 0.9942897157320674806, 0.000000000000000000 ) ) ;
#7256 = SURFACE_STYLE_USAGE ( .BOTH. , #35342 ) ;
#7255 = AXIS2_PLACEMENT_3D ( 'NONE', #3162, #77748, #8567 ) ;
#7257 = MECHANICAL_DESIGN_GEOMETRIC_PRESENTATION_REPRESENTATION (  '', ( #45746 ), #11622 ) ;
#7258 = B_SPLINE_CURVE_WITH_KNOTS ( 'NONE', 3,
 ( #73831, #81030, #60817, #5112 ),
 .UNSPECIFIED., .F., .F.,
 ( 4, 4 ),
 ( 0.000000000000000000, 1.000000000000000000 ),
 .UNSPECIFIED. ) ;
#7259 = CARTESIAN_POINT ( 'NONE',  ( 4.824703066200390467, -9.478995922590581102, -32.98000000040000401 ) ) ;
#7260 = ORIENTED_EDGE ( 'NONE', *, *, #66508, .F. ) ;
#7261 = DIRECTION ( 'NONE',  ( 0.000000000000000000, 0.000000000000000000, 1.000000000000000000 ) ) ;
#7262 = FILL_AREA_STYLE ('',( #27811 ) ) ;
#7263 = ADVANCED_FACE ( 'NONE', ( #2402 ), #84150, .T. ) ;
#7264 = VECTOR ( 'NONE', #28790, 1000.000000000000000 ) ;
#7265 = COLOUR_RGB ( '',0.7843137254901960675, 0.7843137254901960675, 0.7843137254901960675 ) ;
#7266 = VERTEX_POINT ( 'NONE', #84565 ) ;
#7267 = SURFACE_STYLE_USAGE ( .BOTH. , #61226 ) ;
#7268 = ADVANCED_FACE ( 'NONE', ( #16324 ), #9149, .T. ) ;
#7269 = AXIS2_PLACEMENT_3D ( 'NONE', #68009, #6853, #55930 ) ;
#7270 = FILL_AREA_STYLE_COLOUR ( '', #60896 ) ;
#7271 = EDGE_LOOP ( 'NONE', ( #66321, #20752, #72966, #29042 ) ) ;
#7272 = FILL_AREA_STYLE_COLOUR ( '', #52641 ) ;
#7273 = PRESENTATION_STYLE_ASSIGNMENT (( #75139 ) ) ;
#7274 = VECTOR ( 'NONE', #69802, 1000.000000000000000 ) ;
#7275 = VERTEX_POINT ( 'NONE', #64410 ) ;
#7276 = LINE ( 'NONE', #68432, #19953 ) ;
#7277 = EDGE_CURVE ( 'NONE', #73833, #37272, #36313, .T. ) ;
#7278 = EDGE_CURVE ( 'NONE', #28743, #34577, #4603, .T. ) ;
#7279 = FACE_OUTER_BOUND ( 'NONE', #67019, .T. ) ;
#7280 = EDGE_LOOP ( 'NONE', ( #54571, #39218, #80803, #64172 ) ) ;
#7281 = ORIENTED_EDGE ( 'NONE', *, *, #34769, .F. ) ;
#7282 = CARTESIAN_POINT ( 'NONE',  ( 3.766310308830000064, -8.273690776940000546, -32.98000000040000401 ) ) ;
#7283 = VERTEX_POINT ( 'NONE', #24700 ) ;
#7284 = CARTESIAN_POINT ( 'NONE',  ( 5.638102501757536800, -9.884815104828332366, -32.99333333373333943 ) ) ;
#7285 = EDGE_CURVE ( 'NONE', #38608, #63148, #17926, .T. ) ;
#7286 = ORIENTED_EDGE ( 'NONE', *, *, #23194, .T. ) ;
#7287 = ORIENTED_EDGE ( 'NONE', *, *, #77780, .T. ) ;
#7288 = PLANE ( 'NONE',  #74475 ) ;
#7289 = B_SPLINE_CURVE_WITH_KNOTS ( 'NONE', 3,
 ( #49343, #28441, #62737, #48456 ),
 .UNSPECIFIED., .F., .F.,
 ( 4, 4 ),
 ( 0.000000000000000000, 1.000000000000000000 ),
 .UNSPECIFIED. ) ;
#7290 = SURFACE_STYLE_FILL_AREA ( #20252 ) ;
#7291 = ORIENTED_EDGE ( 'NONE', *, *, #76503, .F. ) ;
#7292 = VERTEX_POINT ( 'NONE', #5921 ) ;
#7293 = STYLED_ITEM ( 'NONE', ( #65036 ), #49312 ) ;
#7294 = DIRECTION ( 'NONE',  ( -2.519062432606184929E-14, 0.000000000000000000, 1.000000000000000000 ) ) ;
#7295 = PRESENTATION_STYLE_ASSIGNMENT (( #41221 ) ) ;
#7296 = ORIENTED_EDGE ( 'NONE', *, *, #20518, .F. ) ;
#7297 =( GEOMETRIC_REPRESENTATION_CONTEXT ( 3 ) GLOBAL_UNCERTAINTY_ASSIGNED_CONTEXT ( ( #10671 ) ) GLOBAL_UNIT_ASSIGNED_CONTEXT ( ( #80434, #53580, #66992 ) ) REPRESENTATION_CONTEXT ( 'NONE', 'WORKASPACE' ) );
#7298 = SURFACE_SIDE_STYLE ('',( #55054 ) ) ;
#7299 = ADVANCED_FACE ( 'NONE', ( #52793 ), #73762, .T. ) ;
#7300 = CARTESIAN_POINT ( 'NONE',  ( 5.640839796066758005, 5.427746153990038458, -33.07999999959999826 ) ) ;
#7301 = MANIFOLD_SOLID_BREP ( '1227213433.STP-1/00026649_1.STP-1/BUCHSEX0,15_1.STP-1-solid1', #6795 ) ;
#7302 = ORIENTED_EDGE ( 'NONE', *, *, #72162, .F. ) ;
#7303 = SURFACE_STYLE_FILL_AREA ( #21598 ) ;
#7304 =( LENGTH_UNIT ( ) NAMED_UNIT ( * ) SI_UNIT ( .MILLI., .METRE. ) );
#7305 = CARTESIAN_POINT ( 'NONE',  ( -11.35232500150000057, -8.326495916669999886, -32.98000000040000401 ) ) ;
#7306 = CARTESIAN_POINT ( 'NONE',  ( 8.691428543480000712, 6.795346847120000255, -33.09999999960000139 ) ) ;
#7307 =( NAMED_UNIT ( * ) PLANE_ANGLE_UNIT ( ) SI_UNIT ( $, .RADIAN. ) );
#7308 = EDGE_CURVE ( 'NONE', #18145, #80788, #45643, .T. ) ;
#7309 = ORIENTED_EDGE ( 'NONE', *, *, #20727, .F. ) ;
#7310 = CARTESIAN_POINT ( 'NONE',  ( 4.185032353179999554, 6.466114833330000700, -33.07999999959999826 ) ) ;
#7311 = UNCERTAINTY_MEASURE_WITH_UNIT (LENGTH_MEASURE( 1.000000000000000082E-05 ), #45233, 'distance_accuracy_value', 'NONE');
#7312 = CARTESIAN_POINT ( 'NONE',  ( -9.051139716444032146, -4.182068319113283472, -32.98666666706666462 ) ) ;
#7313 = STYLED_ITEM ( 'NONE', ( #42976 ), #32525 ) ;
#7314 = CARTESIAN_POINT ( 'NONE',  ( -9.799402823270002116, -9.586083983320000002, -32.98000000040000401 ) ) ;
#7316 =( LENGTH_UNIT ( ) NAMED_UNIT ( * ) SI_UNIT ( .MILLI., .METRE. ) );
#7315 = LINE ( 'NONE', #75189, #4916 ) ;
#7318 =( GEOMETRIC_REPRESENTATION_CONTEXT ( 3 ) GLOBAL_UNCERTAINTY_ASSIGNED_CONTEXT ( ( #57744 ) ) GLOBAL_UNIT_ASSIGNED_CONTEXT ( ( #21465, #75939, #7181 ) ) REPRESENTATION_CONTEXT ( 'NONE', 'WORKASPACE' ) );
#7317 = DIRECTION ( 'NONE',  ( 0.000000000000000000, -1.503707998556420218E-14, -1.000000000000000000 ) ) ;
#7319 = ORIENTED_EDGE ( 'NONE', *, *, #73768, .T. ) ;
#7320 = B_SPLINE_CURVE_WITH_KNOTS ( 'NONE', 3,
 ( #50934, #78272, #17098, #17957 ),
 .UNSPECIFIED., .F., .F.,
 ( 4, 4 ),
 ( 0.000000000000000000, 1.000000000000000000 ),
 .UNSPECIFIED. ) ;
#7321 = PRESENTATION_STYLE_ASSIGNMENT (( #5574 ) ) ;
#7322 = CARTESIAN_POINT ( 'NONE',  ( 5.465562073919999264, -9.357878650780000029, -32.98000000040000401 ) ) ;
#7323 = CARTESIAN_POINT ( 'NONE',  ( -1.000000000000000444, -9.499999999039998144, -19.73560000049999985 ) ) ;
#7324 = VERTEX_POINT ( 'NONE', #58609 ) ;
#7325 = ORIENTED_EDGE ( 'NONE', *, *, #43451, .F. ) ;
#7326 = EDGE_CURVE ( 'NONE', #73506, #86174, #2889, .T. ) ;
#7327 = ORIENTED_EDGE ( 'NONE', *, *, #2159, .F. ) ;
#7328 = CARTESIAN_POINT ( 'NONE',  ( -9.117601901247409657, -3.486461119264210318, -33.00000000040000003 ) ) ;
#7329 = DIRECTION ( 'NONE',  ( 0.1067143907326678354, 0.9942897157320674806, 0.000000000000000000 ) ) ;
#7330 = STYLED_ITEM ( 'NONE', ( #15773 ), #35594 ) ;
#7331 = DIRECTION ( 'NONE',  ( 0.000000000000000000, -3.584876536245919636E-14, -1.000000000000000000 ) ) ;
#7332 = SURFACE_SIDE_STYLE ('',( #14090 ) ) ;
#7333 = PRESENTATION_LAYER_ASSIGNMENT (  '', '', ( #72888 ) ) ;
#7334 = CARTESIAN_POINT ( 'NONE',  ( -10.17171144559999973, -4.132194096640000147, -33.00000001040000086 ) ) ;
#7335 = FILL_AREA_STYLE ('',( #76109 ) ) ;
#7336 = FILL_AREA_STYLE ('',( #61297 ) ) ;
#7337 = PRESENTATION_LAYER_ASSIGNMENT (  '', '', ( #72896 ) ) ;
#7338 = CARTESIAN_POINT ( 'NONE',  ( 8.549703195539899880, 3.292405058419126007, -20.47096112625712649 ) ) ;
#7339 =( LENGTH_UNIT ( ) NAMED_UNIT ( * ) SI_UNIT ( .MILLI., .METRE. ) );
#7340 = PLANE ( 'NONE',  #13248 ) ;
#7341 = CARTESIAN_POINT ( 'NONE',  ( 7.500000000000000000, 8.943375674039998557, -21.99999999959999997 ) ) ;
#7342 = DIRECTION ( 'NONE',  ( 0.000000000000000000, 0.000000000000000000, 1.000000000000000000 ) ) ;
#7343 = CARTESIAN_POINT ( 'NONE',  ( -9.720585947373033164, -9.300460090793940537, -32.98000000040000401 ) ) ;
#7344 = UNCERTAINTY_MEASURE_WITH_UNIT (LENGTH_MEASURE( 1.000000000000000082E-05 ), #1472, 'distance_accuracy_value', 'NONE');
#7345 = UNCERTAINTY_MEASURE_WITH_UNIT (LENGTH_MEASURE( 1.000000000000000082E-05 ), #77337, 'distance_accuracy_value', 'NONE');
#7346 =( NAMED_UNIT ( * ) PLANE_ANGLE_UNIT ( ) SI_UNIT ( $, .RADIAN. ) );
#7347 = ADVANCED_FACE ( 'NONE', ( #18026 ), #79652, .T. ) ;
#7348 =( NAMED_UNIT ( * ) PLANE_ANGLE_UNIT ( ) SI_UNIT ( $, .RADIAN. ) );
#7349 = CARTESIAN_POINT ( 'NONE',  ( 3.523134324230000392, 5.958043021619999990, -33.09999999960000139 ) ) ;
#7350 = STYLED_ITEM ( 'NONE', ( #793 ), #61963 ) ;
#7352 = PRESENTATION_LAYER_ASSIGNMENT (  '', '', ( #23046 ) ) ;
#7351 = FILL_AREA_STYLE_COLOUR ( '', #10902 ) ;
#7353 =( LENGTH_UNIT ( ) NAMED_UNIT ( * ) SI_UNIT ( .MILLI., .METRE. ) );
#7354 = FILL_AREA_STYLE ('',( #8260 ) ) ;
#7355 = VERTEX_POINT ( 'NONE', #48271 ) ;
#7356 =( NAMED_UNIT ( * ) PLANE_ANGLE_UNIT ( ) SI_UNIT ( $, .RADIAN. ) );
#7357 = SURFACE_STYLE_FILL_AREA ( #63114 ) ;
#7358 = CARTESIAN_POINT ( 'NONE',  ( 3.994699013531155529, 6.335385808370370242, -33.09999999960000139 ) ) ;
#7359 = VERTEX_POINT ( 'NONE', #27783 ) ;
#7360 = SURFACE_STYLE_USAGE ( .BOTH. , #68096 ) ;
#7362 = CARTESIAN_POINT ( 'NONE',  ( 4.317467930119204489, 4.251581170491380846, -33.07999999959999826 ) ) ;
#7361 = CARTESIAN_POINT ( 'NONE',  ( -6.991396066936665932, -8.170293173430000166, -33.00000000040000003 ) ) ;
#7363 = DIRECTION ( 'NONE',  ( 0.000000000000000000, 0.000000000000000000, 1.000000000000000000 ) ) ;
#7364 = DIRECTION ( 'NONE',  ( 1.000000000000000000, 0.000000000000000000, 0.000000000000000000 ) ) ;
#7365 = EDGE_CURVE ( 'NONE', #41733, #62948, #55001, .T. ) ;
#7366 = DIRECTION ( 'NONE',  ( 9.007363314776761624E-05, -0.9999999959433703012, 0.000000000000000000 ) ) ;
#7367 = ORIENTED_EDGE ( 'NONE', *, *, #2968, .F. ) ;
#7368 = EDGE_CURVE ( 'NONE', #62088, #9725, #26902, .T. ) ;
#7369 = ADVANCED_FACE ( 'NONE', ( #964 ), #80957, .T. ) ;
#7370 =( NAMED_UNIT ( * ) SI_UNIT ( $, .STERADIAN. ) SOLID_ANGLE_UNIT ( ) );
#7371 = ORIENTED_EDGE ( 'NONE', *, *, #6429, .F. ) ;
#7372 = EDGE_CURVE ( 'NONE', #40674, #66893, #9383, .T. ) ;
#7373 = STYLED_ITEM ( 'NONE', ( #41865 ), #71218 ) ;
#7374 = CARTESIAN_POINT ( 'NONE',  ( 5.145707229849747932, -9.308728103538625120, -32.99333333373333943 ) ) ;
#7375 = VERTEX_POINT ( 'NONE', #27322 ) ;
#7376 = PRESENTATION_STYLE_ASSIGNMENT (( #200 ) ) ;
#7377 =( NAMED_UNIT ( * ) PLANE_ANGLE_UNIT ( ) SI_UNIT ( $, .RADIAN. ) );
#7378 = ADVANCED_FACE ( 'NONE', ( #13104 ), #14430, .T. ) ;
#7379 = ORIENTED_EDGE ( 'NONE', *, *, #9594, .F. ) ;
#7380 = PRESENTATION_STYLE_ASSIGNMENT (( #20806 ) ) ;
#7381 =( GEOMETRIC_REPRESENTATION_CONTEXT ( 3 ) GLOBAL_UNCERTAINTY_ASSIGNED_CONTEXT ( ( #68802 ) ) GLOBAL_UNIT_ASSIGNED_CONTEXT ( ( #43942, #77512, #3788 ) ) REPRESENTATION_CONTEXT ( 'NONE', 'WORKASPACE' ) );
#7382 = EDGE_CURVE ( 'NONE', #46213, #21032, #59184, .T. ) ;
#7383 = FACE_OUTER_BOUND ( 'NONE', #68666, .T. ) ;
#7384 = PLANE ( 'NONE',  #86724 ) ;
#7385 = CARTESIAN_POINT ( 'NONE',  ( 6.249993439033408649, 7.953069536635450021, -27.90160763028430679 ) ) ;
#7386 = ORIENTED_EDGE ( 'NONE', *, *, #24470, .F. ) ;
#7387 = COLOUR_RGB ( '',0.7843137254901960675, 0.7843137254901960675, 0.7843137254901960675 ) ;
#7388 = CARTESIAN_POINT ( 'NONE',  ( 3.035360898661974449, 6.216309947139210479, -33.07999999959999826 ) ) ;
#7389 = ORIENTED_EDGE ( 'NONE', *, *, #58809, .T. ) ;
#7390 = STYLED_ITEM ( 'NONE', ( #8139 ), #66837 ) ;
#7391 = MECHANICAL_DESIGN_GEOMETRIC_PRESENTATION_REPRESENTATION (  '', ( #51533 ), #28844 ) ;
#7393 = EDGE_LOOP ( 'NONE', ( #71640, #11821, #81094, #5104, #9735, #12146, #78629, #28416, #12064, #42235, #81992, #61463, #26414, #85707, #49062, #28627, #44841, #12491, #50524, #12513, #39543, #21322, #77941, #18439, #18166, #67376, #20292, #13332, #30796, #9961, #12968, #20696, #40792, #56637, #84096, #4256, #59741, #71799 ) ) ;
#7392 = EDGE_CURVE ( 'NONE', #5228, #84099, #61465, .T. ) ;
#7394 =( GEOMETRIC_REPRESENTATION_CONTEXT ( 3 ) GLOBAL_UNCERTAINTY_ASSIGNED_CONTEXT ( ( #85073 ) ) GLOBAL_UNIT_ASSIGNED_CONTEXT ( ( #83557, #62480, #15724 ) ) REPRESENTATION_CONTEXT ( 'NONE', 'WORKASPACE' ) );
#7395 =( LENGTH_UNIT ( ) NAMED_UNIT ( * ) SI_UNIT ( .MILLI., .METRE. ) );
#7396 = EDGE_CURVE ( 'NONE', #47410, #50094, #3634, .T. ) ;
#7397 = CARTESIAN_POINT ( 'NONE',  ( 3.455181018780129509, 5.929424591509360631, -33.09999999960000139 ) ) ;
#7398 = CARTESIAN_POINT ( 'NONE',  ( 5.489775973900609785, 4.934734472589131116, -33.09999999960000139 ) ) ;
#7400 = LINE ( 'NONE', #69938, #8699 ) ;
#7399 =( LENGTH_UNIT ( ) NAMED_UNIT ( * ) SI_UNIT ( .MILLI., .METRE. ) );
#7401 = ORIENTED_EDGE ( 'NONE', *, *, #23815, .T. ) ;
#7402 = ORIENTED_EDGE ( 'NONE', *, *, #29190, .F. ) ;
#7403 = PRESENTATION_LAYER_ASSIGNMENT (  '', '', ( #45867 ) ) ;
#7404 = CARTESIAN_POINT ( 'NONE',  ( 3.293514289878995527, -8.940132697370268389, -32.98000000040000401 ) ) ;
#7405 = COLOUR_RGB ( '',0.8274509803921568096, 0.7098039215686274828, 0.2235294117647058654 ) ;
#7406 = LINE ( 'NONE', #224, #83820 ) ;
#7407 = FACE_OUTER_BOUND ( 'NONE', #67845, .T. ) ;
#7408 =( NAMED_UNIT ( * ) SI_UNIT ( $, .STERADIAN. ) SOLID_ANGLE_UNIT ( ) );
#7409 = CARTESIAN_POINT ( 'NONE',  ( -10.43544462032249420, -3.773266022492031802, -33.00000000040000003 ) ) ;
#7410 = CARTESIAN_POINT ( 'NONE',  ( 3.337468690460000165, -9.032229166910001439, -32.98000000040000401 ) ) ;
#7411 = PRESENTATION_STYLE_ASSIGNMENT (( #69043 ) ) ;
#7412 =( NAMED_UNIT ( * ) SI_UNIT ( $, .STERADIAN. ) SOLID_ANGLE_UNIT ( ) );
#7413 = SURFACE_STYLE_USAGE ( .BOTH. , #55155 ) ;
#7414 = CARTESIAN_POINT ( 'NONE',  ( -9.321410189853912343, -9.709287714660055357, -32.98666666706667172 ) ) ;
#7415 = CARTESIAN_POINT ( 'NONE',  ( -10.74088252811001887, -4.464611165226269662, -32.98000000040000401 ) ) ;
#7416 = ORIENTED_EDGE ( 'NONE', *, *, #5781, .T. ) ;
#7417 = CARTESIAN_POINT ( 'NONE',  ( -11.25141271306666724, -9.720184361689998553, -33.00000000040000003 ) ) ;
#7418 = ORIENTED_EDGE ( 'NONE', *, *, #30256, .F. ) ;
#7419 = UNCERTAINTY_MEASURE_WITH_UNIT (LENGTH_MEASURE( 1.000000000000000082E-05 ), #61415, 'distance_accuracy_value', 'NONE');
#7420 =( GEOMETRIC_REPRESENTATION_CONTEXT ( 3 ) GLOBAL_UNCERTAINTY_ASSIGNED_CONTEXT ( ( #69525 ) ) GLOBAL_UNIT_ASSIGNED_CONTEXT ( ( #43181, #64159, #37348 ) ) REPRESENTATION_CONTEXT ( 'NONE', 'WORKASPACE' ) );
#7421 = CARTESIAN_POINT ( 'NONE',  ( 7.399233242046665993, -8.138769031079998939, -33.00000000040000003 ) ) ;
#7422 = COLOUR_RGB ( '',0.1764705882352941013, 0.1764705882352941013, 0.1764705882352941013 ) ;
#7423 = CARTESIAN_POINT ( 'NONE',  ( 6.498376262900551481, 7.178494361052811357, -33.07999999959999116 ) ) ;
#7425 = CARTESIAN_POINT ( 'NONE',  ( 3.301557288559534786, 6.110571667790160255, -33.07999999959999826 ) ) ;
#7424 = CARTESIAN_POINT ( 'NONE',  ( -6.912752037919386083, -6.908157638939645295, -32.98666666706667172 ) ) ;
#7426 = B_SPLINE_CURVE_WITH_KNOTS ( 'NONE', 3,
 ( #84721, #23545, #23986, #8857 ),
 .UNSPECIFIED., .F., .F.,
 ( 4, 4 ),
 ( 0.000000000000000000, 1.000000000000000000 ),
 .UNSPECIFIED. ) ;
#7427 = DIRECTION ( 'NONE',  ( -0.2438486983530771535, 0.9698132873453065850, 0.000000000000000000 ) ) ;
#7428 = ORIENTED_EDGE ( 'NONE', *, *, #2108, .T. ) ;
#7429 = CARTESIAN_POINT ( 'NONE',  ( -11.66415543311603997, -8.839360887786558152, -33.00000000040000003 ) ) ;
#7430 = FILL_AREA_STYLE ('',( #42676 ) ) ;
#7431 = ORIENTED_EDGE ( 'NONE', *, *, #79980, .F. ) ;
#7432 = CARTESIAN_POINT ( 'NONE',  ( 3.540524377689354907, 5.967599749201110804, -33.07999999959999826 ) ) ;
#7433 = VERTEX_POINT ( 'NONE', #83157 ) ;
#7434 = DIRECTION ( 'NONE',  ( -0.4360968698998921589, 0.8998997277827772701, 0.000000000000000000 ) ) ;
#7435 = CARTESIAN_POINT ( 'NONE',  ( 6.789862551030149795, 6.892755111262889756, -33.07999999959999826 ) ) ;
#7436 = ORIENTED_EDGE ( 'NONE', *, *, #77945, .T. ) ;
#7437 = EDGE_CURVE ( 'NONE', #4761, #58798, #50466, .T. ) ;
#7438 = CARTESIAN_POINT ( 'NONE',  ( 5.679258241090000325, -9.756505497419999173, -32.98000000040000401 ) ) ;
#7439 = SURFACE_STYLE_FILL_AREA ( #77561 ) ;
#7440 = CARTESIAN_POINT ( 'NONE',  ( 5.061155923350000307, 9.623875370520000416, -33.09999999960000139 ) ) ;
#7441 = ORIENTED_EDGE ( 'NONE', *, *, #67325, .T. ) ;
#7442 = SURFACE_SIDE_STYLE ('',( #82046 ) ) ;
#7443 = FACE_BOUND ( 'NONE', #54485, .T. ) ;
#7444 = MECHANICAL_DESIGN_GEOMETRIC_PRESENTATION_REPRESENTATION (  '', ( #72999 ), #43054 ) ;
#7445 = CARTESIAN_POINT ( 'NONE',  ( -9.630159260720001058, -9.650389924260000640, -32.98000000040000401 ) ) ;
#7446 = SURFACE_STYLE_FILL_AREA ( #20411 ) ;
#7447 = CARTESIAN_POINT ( 'NONE',  ( -1.293406407660000020E-12, 5.883736158850000002E-10, -13.05000000000000071 ) ) ;
#7448 = MANIFOLD_SOLID_BREP ( '1227213433.STP-1/00022823_4.STP-1/001_000X_3.STP-1-solid6', #41001 ) ;
#7449 = CARTESIAN_POINT ( 'NONE',  ( 8.977598780333998718, -8.526438761709998815, -33.00000000040000003 ) ) ;
#7450 = PRESENTATION_STYLE_ASSIGNMENT (( #52228 ) ) ;
#7451 = TOROIDAL_SURFACE ( 'NONE', #55882, 1.750000000000000000, 0.2500000000000000000 ) ;
#7452 = CARTESIAN_POINT ( 'NONE',  ( -10.17529693379883149, -9.478995922591744616, -32.99333333373333943 ) ) ;
#7453 = CARTESIAN_POINT ( 'NONE',  ( 3.504213781940000327, 5.138726529389999520, -33.09999999960000139 ) ) ;
#7454 = VERTEX_POINT ( 'NONE', #78235 ) ;
#7455 = AXIS2_PLACEMENT_3D ( 'NONE', #60156, #73595, #12934 ) ;
#7456 = MECHANICAL_DESIGN_GEOMETRIC_PRESENTATION_REPRESENTATION (  '', ( #47682 ), #38778 ) ;
#7457 = FILL_AREA_STYLE_COLOUR ( '', #82072 ) ;
#7458 = UNCERTAINTY_MEASURE_WITH_UNIT (LENGTH_MEASURE( 1.000000000000000082E-05 ), #30326, 'distance_accuracy_value', 'NONE');
#7459 = FILL_AREA_STYLE ('',( #8810 ) ) ;
#7460 = PRESENTATION_LAYER_ASSIGNMENT (  '', '', ( #84462 ) ) ;
#7461 = CARTESIAN_POINT ( 'NONE',  ( -10.68253206989995974, -10.74841882950006067, -33.00000000040000003 ) ) ;
#7462 = STYLED_ITEM ( 'NONE', ( #65911 ), #88119 ) ;
#7463 = PLANE ( 'NONE',  #13934 ) ;
#7464 = ADVANCED_FACE ( 'NONE', ( #22419 ), #84049, .T. ) ;
#7465 = CARTESIAN_POINT ( 'NONE',  ( 9.616491628080170884, 5.403309834389700583, -33.09999999960000139 ) ) ;
#7466 = FILL_AREA_STYLE ('',( #41378 ) ) ;
#7467 = MECHANICAL_DESIGN_GEOMETRIC_PRESENTATION_REPRESENTATION (  '', ( #21753 ), #1725 ) ;
#7468 = PLANE ( 'NONE',  #77948 ) ;
#7469 = FACE_OUTER_BOUND ( 'NONE', #67101, .T. ) ;
#7470 =( LENGTH_UNIT ( ) NAMED_UNIT ( * ) SI_UNIT ( .MILLI., .METRE. ) );
#7471 = ORIENTED_EDGE ( 'NONE', *, *, #34866, .F. ) ;
#7472 = CARTESIAN_POINT ( 'NONE',  ( 7.157382365750150299, 5.590080801449750503, -33.07999999959999826 ) ) ;
#7473 = SURFACE_STYLE_FILL_AREA ( #83841 ) ;
#7474 = CARTESIAN_POINT ( 'NONE',  ( 4.146218298867560215, 10.90756980069995841, -33.07999999959999826 ) ) ;
#7475 = SURFACE_SIDE_STYLE ('',( #75354 ) ) ;
#7476 = ORIENTED_EDGE ( 'NONE', *, *, #72781, .T. ) ;
#7478 = EDGE_CURVE ( 'NONE', #22887, #19736, #52241, .T. ) ;
#7477 = B_SPLINE_CURVE_WITH_KNOTS ( 'NONE', 3,
 ( #77851, #42981, #30050, #36259 ),
 .UNSPECIFIED., .F., .F.,
 ( 4, 4 ),
 ( 0.000000000000000000, 1.000000000000000000 ),
 .UNSPECIFIED. ) ;
#7479 = EDGE_CURVE ( 'NONE', #2343, #16370, #83536, .T. ) ;
#7480 = COLOUR_RGB ( '',0.7843137254901960675, 0.7843137254901960675, 0.7843137254901960675 ) ;
#7482 = CARTESIAN_POINT ( 'NONE',  ( -8.496913065660958608, -7.043979268711279218, -33.00000000040000003 ) ) ;
#7481 = FACE_OUTER_BOUND ( 'NONE', #63466, .T. ) ;
#7483 = ORIENTED_EDGE ( 'NONE', *, *, #54436, .T. ) ;
#7484 = SURFACE_SIDE_STYLE ('',( #6144 ) ) ;
#7485 = ADVANCED_FACE ( 'NONE', ( #72777 ), #17925, .T. ) ;
#7486 = DIRECTION ( 'NONE',  ( -0.4210878248400671819, 0.9070198695571453085, 0.000000000000000000 ) ) ;
#7487 = ADVANCED_FACE ( 'NONE', ( #39288 ), #72338, .T. ) ;
#7488 = B_SPLINE_CURVE_WITH_KNOTS ( 'NONE', 3,
 ( #62585, #35807, #8183, #76038 ),
 .UNSPECIFIED., .F., .F.,
 ( 4, 4 ),
 ( 0.000000000000000000, 1.000000000000000000 ),
 .UNSPECIFIED. ) ;
#7489 = PLANE ( 'NONE',  #36886 ) ;
#7490 = CARTESIAN_POINT ( 'NONE',  ( 4.166937661912536228, -10.83532752036528635, -32.98000000040000401 ) ) ;
#7491 = EDGE_CURVE ( 'NONE', #19921, #85898, #35022, .T. ) ;
#7492 = VERTEX_POINT ( 'NONE', #65629 ) ;
#7493 = B_SPLINE_CURVE_WITH_KNOTS ( 'NONE', 3,
 ( #22856, #85333, #51793, #24156 ),
 .UNSPECIFIED., .F., .F.,
 ( 4, 4 ),
 ( 0.000000000000000000, 1.000000000000000000 ),
 .UNSPECIFIED. ) ;
#7494 = CARTESIAN_POINT ( 'NONE',  ( -9.113361565143623721, -3.860345213507633932, -32.98666666706666462 ) ) ;
#7496 = CARTESIAN_POINT ( 'NONE',  ( -9.245690530479608427, -3.958290428111339576, -32.98000000040000401 ) ) ;
#7495 =( NAMED_UNIT ( * ) SI_UNIT ( $, .STERADIAN. ) SOLID_ANGLE_UNIT ( ) );
#7497 = ORIENTED_EDGE ( 'NONE', *, *, #65162, .T. ) ;
#7498 = EDGE_CURVE ( 'NONE', #63074, #55635, #26535, .T. ) ;
#7499 = CARTESIAN_POINT ( 'NONE',  ( 3.026622201460000383, -9.032939795859999066, -32.98000000040000401 ) ) ;
#7500 = DIRECTION ( 'NONE',  ( 0.000000000000000000, 0.000000000000000000, 1.000000000000000000 ) ) ;
#7501 = DIRECTION ( 'NONE',  ( 0.1067143907326686680, 0.9942897157320673696, 0.000000000000000000 ) ) ;
#7502 = SURFACE_SIDE_STYLE ('',( #13806 ) ) ;
#7503 = ORIENTED_EDGE ( 'NONE', *, *, #80642, .F. ) ;
#7504 = MECHANICAL_DESIGN_GEOMETRIC_PRESENTATION_REPRESENTATION (  '', ( #43118 ), #27440 ) ;
#7505 = SURFACE_STYLE_USAGE ( .BOTH. , #15596 ) ;
#7506 = EDGE_LOOP ( 'NONE', ( #31633, #58132, #35240, #61599 ) ) ;
#7507 = PRESENTATION_LAYER_ASSIGNMENT (  '', '', ( #68825 ) ) ;
#7508 =( GEOMETRIC_REPRESENTATION_CONTEXT ( 3 ) GLOBAL_UNCERTAINTY_ASSIGNED_CONTEXT ( ( #84992 ) ) GLOBAL_UNIT_ASSIGNED_CONTEXT ( ( #37357, #52088, #18197 ) ) REPRESENTATION_CONTEXT ( 'NONE', 'WORKASPACE' ) );
#7509 = EDGE_CURVE ( 'NONE', #15061, #46984, #65874, .T. ) ;
#7510 = PRESENTATION_STYLE_ASSIGNMENT (( #67337 ) ) ;
#7511 =( NAMED_UNIT ( * ) PLANE_ANGLE_UNIT ( ) SI_UNIT ( $, .RADIAN. ) );
#7512 = SURFACE_SIDE_STYLE ('',( #75830 ) ) ;
#7513 = CIRCLE ( 'NONE', #8935, 2.349999999999997868 ) ;
#7514 = SURFACE_STYLE_FILL_AREA ( #82119 ) ;
#7515 = ORIENTED_EDGE ( 'NONE', *, *, #63304, .T. ) ;
#7516 = CARTESIAN_POINT ( 'NONE',  ( 3.016025609060049906, -8.902312692110010417, -33.00000000040000003 ) ) ;
#7517 = PRESENTATION_LAYER_ASSIGNMENT (  '', '', ( #1845 ) ) ;
#7519 = ORIENTED_EDGE ( 'NONE', *, *, #22106, .F. ) ;
#7518 =( GEOMETRIC_REPRESENTATION_CONTEXT ( 3 ) GLOBAL_UNCERTAINTY_ASSIGNED_CONTEXT ( ( #67639 ) ) GLOBAL_UNIT_ASSIGNED_CONTEXT ( ( #41964, #21887, #27705 ) ) REPRESENTATION_CONTEXT ( 'NONE', 'WORKASPACE' ) );
#7521 = FACE_OUTER_BOUND ( 'NONE', #54147, .T. ) ;
#7520 = LINE ( 'NONE', #8862, #20177 ) ;
#7522 = ORIENTED_EDGE ( 'NONE', *, *, #70726, .F. ) ;
#7523 =( NAMED_UNIT ( * ) SI_UNIT ( $, .STERADIAN. ) SOLID_ANGLE_UNIT ( ) );
#7524 = STYLED_ITEM ( 'NONE', ( #73372 ), #67529 ) ;
#7525 = AXIS2_PLACEMENT_3D ( 'NONE', #7499, #15585, #42731 ) ;
#7526 = VERTEX_POINT ( 'NONE', #18352 ) ;
#7527 = EDGE_CURVE ( 'NONE', #86127, #66018, #26352, .T. ) ;
#7528 = CARTESIAN_POINT ( 'NONE',  ( 4.080903924051590081, 5.988054721510920331, -33.09999999960000139 ) ) ;
#7529 = CARTESIAN_POINT ( 'NONE',  ( 8.228741674579998389, -7.153231937940000229, -33.00000000040000003 ) ) ;
#7530 = VERTEX_POINT ( 'NONE', #82180 ) ;
#7531 = CARTESIAN_POINT ( 'NONE',  ( 4.824703066201167623, 5.521004077398253607, -33.09333333293333368 ) ) ;
#7532 = LINE ( 'NONE', #60615, #22624 ) ;
#7533 = AXIS2_PLACEMENT_3D ( 'NONE', #60444, #87707, #26568 ) ;
#7534 =( GEOMETRIC_REPRESENTATION_CONTEXT ( 3 ) GLOBAL_UNCERTAINTY_ASSIGNED_CONTEXT ( ( #77683 ) ) GLOBAL_UNIT_ASSIGNED_CONTEXT ( ( #24919, #51244, #78561 ) ) REPRESENTATION_CONTEXT ( 'NONE', 'WORKASPACE' ) );
#7535 = CARTESIAN_POINT ( 'NONE',  ( 3.728922769630009793, 5.742918485729980205, -33.07999999959999826 ) ) ;
#7536 = ADVANCED_FACE ( 'NONE', ( #19667 ), #41484, .T. ) ;
#7537 = DIRECTION ( 'NONE',  ( 0.000000000000000000, 0.000000000000000000, -1.000000000000000000 ) ) ;
#7538 = EDGE_LOOP ( 'NONE', ( #84486, #17760, #60602, #85054 ) ) ;
#7539 = LINE ( 'NONE', #74065, #31694 ) ;
#7540 = SURFACE_SIDE_STYLE ('',( #74710 ) ) ;
#7541 = AXIS2_PLACEMENT_3D ( 'NONE', #63209, #83386, #8359 ) ;
#7542 = EDGE_CURVE ( 'NONE', #75790, #68527, #34771, .T. ) ;
#7543 = ORIENTED_EDGE ( 'NONE', *, *, #39732, .T. ) ;
#7544 = DIRECTION ( 'NONE',  ( 7.498303609110689935E-33, 1.224606353822379970E-16, -1.000000000000000000 ) ) ;
#7545 = SURFACE_SIDE_STYLE ('',( #6645 ) ) ;
#7546 = B_SPLINE_CURVE_WITH_KNOTS ( 'NONE', 3,
 ( #26385, #54474, #61130, #80447 ),
 .UNSPECIFIED., .F., .F.,
 ( 4, 4 ),
 ( 0.000000000000000000, 1.000000000000000000 ),
 .UNSPECIFIED. ) ;
#7547 = ORIENTED_EDGE ( 'NONE', *, *, #85921, .F. ) ;
#7548 = DIRECTION ( 'NONE',  ( -0.7483960437650000186, -0.6632521101940770381, 0.000000000000000000 ) ) ;
#7549 = CARTESIAN_POINT ( 'NONE',  ( 3.255884117469999950, -9.317710574390000389, -32.98000000040000401 ) ) ;
#7550 = ORIENTED_EDGE ( 'NONE', *, *, #35935, .T. ) ;
#7551 = SURFACE_SIDE_STYLE ('',( #21392 ) ) ;
#7552 = PRESENTATION_LAYER_ASSIGNMENT (  '', '', ( #21827 ) ) ;
#7553 = CARTESIAN_POINT ( 'NONE',  ( 5.377645282287979889, 5.221255577050603947, -33.09333333293333368 ) ) ;
#7554 =( GEOMETRIC_REPRESENTATION_CONTEXT ( 3 ) GLOBAL_UNCERTAINTY_ASSIGNED_CONTEXT ( ( #29254 ) ) GLOBAL_UNIT_ASSIGNED_CONTEXT ( ( #10174, #2143, #23989 ) ) REPRESENTATION_CONTEXT ( 'NONE', 'WORKASPACE' ) );
#7555 = CARTESIAN_POINT ( 'NONE',  ( -11.62732030876666833, -9.353085342063330643, -33.00000000040000003 ) ) ;
#7556 = ORIENTED_EDGE ( 'NONE', *, *, #20098, .T. ) ;
#7557 = CARTESIAN_POINT ( 'NONE',  ( -6.022401198913209797, -8.491108440463248641, -32.98000000039999691 ) ) ;
#7558 = CARTESIAN_POINT ( 'NONE',  ( -9.716934194869306651, -9.583675223875946614, -32.99333333373333943 ) ) ;
#7559 = FILL_AREA_STYLE ('',( #14736 ) ) ;
#7560 = PRESENTATION_LAYER_ASSIGNMENT (  '', '', ( #46065 ) ) ;
#7561 = CARTESIAN_POINT ( 'NONE',  ( -11.73849984839909411, -8.549454068481567859, -32.98666666706667172 ) ) ;
#7562 = CARTESIAN_POINT ( 'NONE',  ( 6.072621027331550181, 11.66213210369529918, -33.07999999959999826 ) ) ;
#7563 =( LENGTH_UNIT ( ) NAMED_UNIT ( * ) SI_UNIT ( .MILLI., .METRE. ) );
#7564 = DIRECTION ( 'NONE',  ( 0.000000000000000000, 0.000000000000000000, 1.000000000000000000 ) ) ;
#7565 = FILL_AREA_STYLE ('',( #53994 ) ) ;
#7566 = ORIENTED_EDGE ( 'NONE', *, *, #31949, .T. ) ;
#7567 = COLOUR_RGB ( '',0.7843137254901960675, 0.7843137254901960675, 0.7843137254901960675 ) ;
#7568 = DIRECTION ( 'NONE',  ( 7.498303609110689935E-33, 1.224606353822379970E-16, -1.000000000000000000 ) ) ;
#7569 = FILL_AREA_STYLE_COLOUR ( '', #80512 ) ;
#7570 = DIRECTION ( 'NONE',  ( 0.000000000000000000, 0.000000000000000000, 1.000000000000000000 ) ) ;
#7571 = CARTESIAN_POINT ( 'NONE',  ( 3.954666300289999548, -8.793295300300000505, -33.00000000040000003 ) ) ;
#7572 = FILL_AREA_STYLE_COLOUR ( '', #32416 ) ;
#7573 = MECHANICAL_DESIGN_GEOMETRIC_PRESENTATION_REPRESENTATION (  '', ( #77468 ), #21851 ) ;
#7574 = CARTESIAN_POINT ( 'NONE',  ( 5.733151398439999546, 11.17735582899999969, -33.10000000960000222 ) ) ;
#7575 = EDGE_LOOP ( 'NONE', ( #22711, #73652, #14026, #51322 ) ) ;
#7576 = STYLED_ITEM ( 'NONE', ( #9648 ), #17211 ) ;
#7577 = MECHANICAL_DESIGN_GEOMETRIC_PRESENTATION_REPRESENTATION (  '', ( #40316 ), #56009 ) ;
#7578 = CARTESIAN_POINT ( 'NONE',  ( -11.16092649639882950, -8.553940393226419303, -32.99333333373333943 ) ) ;
#7579 = AXIS2_PLACEMENT_3D ( 'NONE', #26528, #65797, #46588 ) ;
#7580 = STYLED_ITEM ( 'NONE', ( #14599 ), #16458 ) ;
#7581 = CARTESIAN_POINT ( 'NONE',  ( 3.912640283459999591, 6.440187810280000313, -33.07999999959999826 ) ) ;
#7582 =( GEOMETRIC_REPRESENTATION_CONTEXT ( 3 ) GLOBAL_UNCERTAINTY_ASSIGNED_CONTEXT ( ( #55990 ) ) GLOBAL_UNIT_ASSIGNED_CONTEXT ( ( #66554, #87547, #81346 ) ) REPRESENTATION_CONTEXT ( 'NONE', 'WORKASPACE' ) );
#7583 = MECHANICAL_DESIGN_GEOMETRIC_PRESENTATION_REPRESENTATION (  '', ( #1919 ), #68911 ) ;
#7584 = CARTESIAN_POINT ( 'NONE',  ( 10.68181969370481887, 3.591692797921655078, -33.07999999959999826 ) ) ;
#7585 = FILL_AREA_STYLE_COLOUR ( '', #73474 ) ;
#7586 = CARTESIAN_POINT ( 'NONE',  ( 5.365055159050000633, 5.198465280459999782, -33.07999999959999826 ) ) ;
#7587 = EDGE_CURVE ( 'NONE', #28829, #86067, #62709, .T. ) ;
#7588 = FILL_AREA_STYLE ('',( #20109 ) ) ;
#7589 = VECTOR ( 'NONE', #31699, 999.9999999999998863 ) ;
#7591 = CARTESIAN_POINT ( 'NONE',  ( -11.00530098649680077, -8.664614191618969841, -32.98000000040000401 ) ) ;
#7590 = DIRECTION ( 'NONE',  ( -0.5000000000528308508, 0.8660254037539367733, 0.000000000000000000 ) ) ;
#7592 = ORIENTED_EDGE ( 'NONE', *, *, #46670, .F. ) ;
#7593 = MECHANICAL_DESIGN_GEOMETRIC_PRESENTATION_REPRESENTATION (  '', ( #14772 ), #19024 ) ;
#7594 = DIRECTION ( 'NONE',  ( 0.5000000000001900702, -0.8660254037843290176, 1.471617424274320413E-14 ) ) ;
#7595 = EDGE_CURVE ( 'NONE', #88201, #1757, #12998, .T. ) ;
#7596 = EDGE_CURVE ( 'NONE', #62382, #27414, #38205, .T. ) ;
#7597 = CARTESIAN_POINT ( 'NONE',  ( 3.807165444910354690, -8.265086467641683754, -32.98000000040000401 ) ) ;
#7599 = SURFACE_SIDE_STYLE ('',( #61102 ) ) ;
#7598 = PRESENTATION_STYLE_ASSIGNMENT (( #75907 ) ) ;
#7600 = ADVANCED_FACE ( 'NONE', ( #61090 ), #81294, .F. ) ;
#7601 = VECTOR ( 'NONE', #51903, 1000.000000000000000 ) ;
#7602 = MANIFOLD_SOLID_BREP ( '1227213433.STP-1/00022823_4.STP-1/001_000X_3.STP-1-solid2', #21160 ) ;
#7603 = CARTESIAN_POINT ( 'NONE',  ( 7.500000000000000000, 6.056624328089999842, -21.99999999970000175 ) ) ;
#7604 = ADVANCED_FACE ( 'NONE', ( #63774 ), #16093, .T. ) ;
#7605 = CARTESIAN_POINT ( 'NONE',  ( -10.30840049416666560, -8.659360019953332710, -33.00000000040000003 ) ) ;
#7606 = FILL_AREA_STYLE_COLOUR ( '', #57763 ) ;
#7607 = STYLED_ITEM ( 'NONE', ( #68284 ), #26153 ) ;
#7609 =( NAMED_UNIT ( * ) PLANE_ANGLE_UNIT ( ) SI_UNIT ( $, .RADIAN. ) );
#7608 = VECTOR ( 'NONE', #64961, 1000.000000000000000 ) ;
#7610 = CARTESIAN_POINT ( 'NONE',  ( -11.02339042269989910, -8.620081048769939969, -33.00000000040000003 ) ) ;
#7611 = AXIS2_PLACEMENT_3D ( 'NONE', #10842, #11273, #22902 ) ;
#7612 = ORIENTED_EDGE ( 'NONE', *, *, #34629, .T. ) ;
#7613 =( LENGTH_UNIT ( ) NAMED_UNIT ( * ) SI_UNIT ( .MILLI., .METRE. ) );
#7614 = CARTESIAN_POINT ( 'NONE',  ( -10.94449432043333559, -8.324189190139998473, -33.00000000040000003 ) ) ;
#7615 = VECTOR ( 'NONE', #36962, 1000.000000000000000 ) ;
#7616 = ORIENTED_EDGE ( 'NONE', *, *, #261, .T. ) ;
#7617 = CARTESIAN_POINT ( 'NONE',  ( 7.500000000000000000, -13.99999999859999811, -28.00000000040000003 ) ) ;
#7618 = ORIENTED_EDGE ( 'NONE', *, *, #40649, .F. ) ;
#7619 = PLANE ( 'NONE',  #5528 ) ;
#7620 =( NAMED_UNIT ( * ) SI_UNIT ( $, .STERADIAN. ) SOLID_ANGLE_UNIT ( ) );
#7621 = EDGE_CURVE ( 'NONE', #16143, #73508, #61553, .T. ) ;
#7622 = CARTESIAN_POINT ( 'NONE',  ( 4.181890787420000422, 6.337892818509999415, -33.07999999959999826 ) ) ;
#7623 = CARTESIAN_POINT ( 'NONE',  ( 3.976609577260000083, -8.620081048779999477, -33.00000000040000003 ) ) ;
#7624 = ORIENTED_EDGE ( 'NONE', *, *, #83730, .T. ) ;
#7625 = VECTOR ( 'NONE', #70802, 1000.000000000000000 ) ;
#7626 = VERTEX_POINT ( 'NONE', #57105 ) ;
#7627 = CARTESIAN_POINT ( 'NONE',  ( -9.583160495115368605, -3.827799310507760122, -32.98000000040000401 ) ) ;
#7628 = SURFACE_STYLE_FILL_AREA ( #56270 ) ;
#7629 = CARTESIAN_POINT ( 'NONE',  ( 6.030121089466983442, -3.264255839069817089, -32.98000000040000401 ) ) ;
#7630 = ORIENTED_EDGE ( 'NONE', *, *, #49023, .F. ) ;
#7631 = CARTESIAN_POINT ( 'NONE',  ( -11.98397439089996119, -8.902312692110010417, -33.00000000040000003 ) ) ;
#7632 = CARTESIAN_POINT ( 'NONE',  ( -7.500000000000000000, -8.943375671610001021, -27.96730792999999693 ) ) ;
#7633 = ORIENTED_EDGE ( 'NONE', *, *, #67848, .T. ) ;
#7634 = ORIENTED_EDGE ( 'NONE', *, *, #12458, .F. ) ;
#7635 = CARTESIAN_POINT ( 'NONE',  ( 6.767610817559999603, -8.361644790420001527, -32.98000000040000401 ) ) ;
#7636 = CARTESIAN_POINT ( 'NONE',  ( 3.433516569630000070, 5.927888386130000242, -33.07999999959999826 ) ) ;
#7637 = ORIENTED_EDGE ( 'NONE', *, *, #57577, .T. ) ;
#7638 = ORIENTED_EDGE ( 'NONE', *, *, #42766, .T. ) ;
#7639 =( NAMED_UNIT ( * ) PLANE_ANGLE_UNIT ( ) SI_UNIT ( $, .RADIAN. ) );
#7640 = SURFACE_SIDE_STYLE ('',( #75515 ) ) ;
#7642 = LINE ( 'NONE', #15270, #64609 ) ;
#7641 = CARTESIAN_POINT ( 'NONE',  ( 5.886638434856378055, -3.860345213507633932, -32.99333333373333232 ) ) ;
#7643 = EDGE_LOOP ( 'NONE', ( #3676, #49852, #14141, #82131 ) ) ;
#7644 = VECTOR ( 'NONE', #54510, 999.9999999999998863 ) ;
#7645 = LINE ( 'NONE', #81356, #41842 ) ;
#7646 = FILL_AREA_STYLE ('',( #35277 ) ) ;
#7647 = EDGE_CURVE ( 'NONE', #73833, #15163, #49497, .T. ) ;
#7648 = VERTEX_POINT ( 'NONE', #77247 ) ;
#7649 = STYLED_ITEM ( 'NONE', ( #17131 ), #37709 ) ;
#7650 = ORIENTED_EDGE ( 'NONE', *, *, #72436, .T. ) ;
#7651 = DIRECTION ( 'NONE',  ( 0.5000000000001900702, -0.8660254037843290176, 2.692862751361989136E-14 ) ) ;
#7652 = STYLED_ITEM ( 'NONE', ( #16703 ), #16824 ) ;
#7653 =( NAMED_UNIT ( * ) PLANE_ANGLE_UNIT ( ) SI_UNIT ( $, .RADIAN. ) );
#7654 = ORIENTED_EDGE ( 'NONE', *, *, #60658, .T. ) ;
#7655 = VECTOR ( 'NONE', #14685, 1000.000000000000114 ) ;
#7656 = ORIENTED_EDGE ( 'NONE', *, *, #1866, .F. ) ;
#7657 = COLOUR_RGB ( '',0.7843137254901960675, 0.7843137254901960675, 0.7843137254901960675 ) ;
#7658 = CARTESIAN_POINT ( 'NONE',  ( 3.035360898659999584, -8.783690052849998153, -32.98000000040000401 ) ) ;
#7659 =( NAMED_UNIT ( * ) SI_UNIT ( $, .STERADIAN. ) SOLID_ANGLE_UNIT ( ) );
#7660 = DIRECTION ( 'NONE',  ( 0.000000000000000000, -1.468521909732000382E-14, -1.000000000000000000 ) ) ;
#7662 = EDGE_LOOP ( 'NONE', ( #79347, #85710, #86578, #17733 ) ) ;
#7661 = AXIS2_PLACEMENT_3D ( 'NONE', #65215, #26363, #65639 ) ;
#7663 = CARTESIAN_POINT ( 'NONE',  ( -9.361897498240820070, -9.884815104829440813, -32.98000000040000401 ) ) ;
#7664 = CARTESIAN_POINT ( 'NONE',  ( 3.443613811743365005, -9.356901452310863121, -32.98000000040000401 ) ) ;
#7665 = UNCERTAINTY_MEASURE_WITH_UNIT (LENGTH_MEASURE( 1.000000000000000082E-05 ), #33305, 'distance_accuracy_value', 'NONE');
#7666 = B_SPLINE_CURVE_WITH_KNOTS ( 'NONE', 3,
 ( #78227, #37084, #42905, #64744 ),
 .UNSPECIFIED., .F., .F.,
 ( 4, 4 ),
 ( 0.000000000000000000, 1.000000000000000000 ),
 .UNSPECIFIED. ) ;
#7667 = CARTESIAN_POINT ( 'NONE',  ( -10.72630214790057934, -3.667646306809510204, -32.98000000040000401 ) ) ;
#7668 = PLANE ( 'NONE',  #29030 ) ;
#7669 = AXIS2_PLACEMENT_3D ( 'NONE', #88268, #28016, #75785 ) ;
#7670 = CARTESIAN_POINT ( 'NONE',  ( 7.500000000000000000, 1.000000000700000058, -18.73560000999999886 ) ) ;
#7671 = CARTESIAN_POINT ( 'NONE',  ( 4.181890787420829980, -8.662107181481429663, -32.98000000040000401 ) ) ;
#7672 =( NAMED_UNIT ( * ) PLANE_ANGLE_UNIT ( ) SI_UNIT ( $, .RADIAN. ) );
#7673 = ORIENTED_EDGE ( 'NONE', *, *, #53449, .F. ) ;
#7674 = CARTESIAN_POINT ( 'NONE',  ( 4.179962093120785482, -8.513964604777315870, -32.98000000040000401 ) ) ;
#7675 = FILL_AREA_STYLE_COLOUR ( '', #20894 ) ;
#7676 = STYLED_ITEM ( 'NONE', ( #23696 ), #52185 ) ;
#7677 = CARTESIAN_POINT ( 'NONE',  ( 4.169821573008250404, 6.525876518999559117, -33.09999999960000139 ) ) ;
#7678 = FILL_AREA_STYLE_COLOUR ( '', #1003 ) ;
#7679 = SURFACE_SIDE_STYLE ('',( #68845 ) ) ;
#7680 = PRESENTATION_LAYER_ASSIGNMENT (  '', '', ( #78966 ) ) ;
#7681 =( NAMED_UNIT ( * ) PLANE_ANGLE_UNIT ( ) SI_UNIT ( $, .RADIAN. ) );
#7682 = VECTOR ( 'NONE', #1360, 1000.000000000000000 ) ;
#7683 = CARTESIAN_POINT ( 'NONE',  ( 3.170503710423712818, -9.264495787235883739, -32.98666666706667172 ) ) ;
#7684 = ORIENTED_EDGE ( 'NONE', *, *, #87098, .T. ) ;
#7685 = UNCERTAINTY_MEASURE_WITH_UNIT (LENGTH_MEASURE( 1.000000000000000082E-05 ), #34222, 'distance_accuracy_value', 'NONE');
#7686 = DIRECTION ( 'NONE',  ( 0.000000000000000000, 0.000000000000000000, 1.000000000000000000 ) ) ;
#7687 = DIRECTION ( 'NONE',  ( 0.000000000000000000, 0.000000000000000000, 1.000000000000000000 ) ) ;
#7688 =( NAMED_UNIT ( * ) PLANE_ANGLE_UNIT ( ) SI_UNIT ( $, .RADIAN. ) );
#7689 =( NAMED_UNIT ( * ) PLANE_ANGLE_UNIT ( ) SI_UNIT ( $, .RADIAN. ) );
#7690 = COLOUR_RGB ( '',0.1764705882352941013, 0.1764705882352941013, 0.1764705882352941013 ) ;
#7691 = FACE_OUTER_BOUND ( 'NONE', #32661, .T. ) ;
#7692 =( NAMED_UNIT ( * ) PLANE_ANGLE_UNIT ( ) SI_UNIT ( $, .RADIAN. ) );
#7693 =( LENGTH_UNIT ( ) NAMED_UNIT ( * ) SI_UNIT ( .MILLI., .METRE. ) );
#7694 = UNCERTAINTY_MEASURE_WITH_UNIT (LENGTH_MEASURE( 1.000000000000000082E-05 ), #14579, 'distance_accuracy_value', 'NONE');
#7695 = CARTESIAN_POINT ( 'NONE',  ( 8.062753174129653644, 4.029395978310601478, -33.09333333293333368 ) ) ;
#7696 = CARTESIAN_POINT ( 'NONE',  ( -11.61273091999999885, -9.355336598830000128, -32.98000000040000401 ) ) ;
#7698 = CARTESIAN_POINT ( 'NONE',  ( -9.351743887306620096, -9.590217063179981238, -32.98000000040000401 ) ) ;
#7697 = SURFACE_STYLE_USAGE ( .BOTH. , #8606 ) ;
#7699 = EDGE_CURVE ( 'NONE', #71010, #57563, #62877, .T. ) ;
#7700 = CYLINDRICAL_SURFACE ( 'NONE', #9591, 0.3947539489120004963 ) ;
#7701 = MECHANICAL_DESIGN_GEOMETRIC_PRESENTATION_REPRESENTATION (  '', ( #84688 ), #79050 ) ;
#7702 = DIRECTION ( 'NONE',  ( -0.8660254037827539442, -0.5000000000029179992, 0.000000000000000000 ) ) ;
#7703 =( NAMED_UNIT ( * ) SI_UNIT ( $, .STERADIAN. ) SOLID_ANGLE_UNIT ( ) );
#7704 = ORIENTED_EDGE ( 'NONE', *, *, #32795, .T. ) ;
#7705 = COLOUR_RGB ( '',0.7843137254901960675, 0.7843137254901960675, 0.7843137254901960675 ) ;
#7706 = EDGE_CURVE ( 'NONE', #24883, #66800, #81903, .T. ) ;
#7707 =( LENGTH_UNIT ( ) NAMED_UNIT ( * ) SI_UNIT ( .MILLI., .METRE. ) );
#7708 = SURFACE_SIDE_STYLE ('',( #82299 ) ) ;
#7709 = CARTESIAN_POINT ( 'NONE',  ( -9.772610906551554066, -9.579656568063521505, -32.98666666706667172 ) ) ;
#7710 = DIRECTION ( 'NONE',  ( -0.9896473906846148250, 0.1435201801529439880, -5.045795595584600434E-15 ) ) ;
#7711 = CARTESIAN_POINT ( 'NONE',  ( 4.858985451067055372, -9.456046746177246831, -32.98000000040000401 ) ) ;
#7712 = COLOUR_RGB ( '',0.7843137254901960675, 0.7843137254901960675, 0.7843137254901960675 ) ;
#7713 = STYLED_ITEM ( 'NONE', ( #57462 ), #46451 ) ;
#7714 = B_SPLINE_CURVE_WITH_KNOTS ( 'NONE', 3,
 ( #76491, #55909, #70228, #1893 ),
 .UNSPECIFIED., .F., .F.,
 ( 4, 4 ),
 ( 0.000000000000000000, 1.000000000000000000 ),
 .UNSPECIFIED. ) ;
#7715 = ORIENTED_EDGE ( 'NONE', *, *, #87584, .T. ) ;
#7716 = DIRECTION ( 'NONE',  ( 0.06211729443143035323, 0.9980688562080870518, 0.000000000000000000 ) ) ;
#7717 = DIRECTION ( 'NONE',  ( -0.3642096203241808605, 0.9313169989124626680, -1.303940137288569676E-14 ) ) ;
#7718 = CIRCLE ( 'NONE', #80450, 2.249999999999997780 ) ;
#7719 = SURFACE_STYLE_USAGE ( .BOTH. , #61221 ) ;
#7720 = PRESENTATION_LAYER_ASSIGNMENT (  '', '', ( #24796 ) ) ;
#7721 = PLANE ( 'NONE',  #25466 ) ;
#7723 = CARTESIAN_POINT ( 'NONE',  ( -11.95433472307257894, -9.093991686961450327, -33.00000000040000003 ) ) ;
#7722 = MECHANICAL_DESIGN_GEOMETRIC_PRESENTATION_REPRESENTATION (  '', ( #46188 ), #57619 ) ;
#7724 = FILL_AREA_STYLE ('',( #50500 ) ) ;
#7725 = ORIENTED_EDGE ( 'NONE', *, *, #53937, .F. ) ;
#7726 = LINE ( 'NONE', #26492, #23305 ) ;
#7727 =( NAMED_UNIT ( * ) PLANE_ANGLE_UNIT ( ) SI_UNIT ( $, .RADIAN. ) );
#7728 = VERTEX_POINT ( 'NONE', #15674 ) ;
#7729 = DIRECTION ( 'NONE',  ( -4.627567071141249913E-15, 0.000000000000000000, 1.000000000000000000 ) ) ;
#7730 = FILL_AREA_STYLE ('',( #28725 ) ) ;
#7731 =( NAMED_UNIT ( * ) PLANE_ANGLE_UNIT ( ) SI_UNIT ( $, .RADIAN. ) );
#7732 = FACE_OUTER_BOUND ( 'NONE', #21120, .T. ) ;
#7733 = ORIENTED_EDGE ( 'NONE', *, *, #16390, .T. ) ;
#7734 = CARTESIAN_POINT ( 'NONE',  ( 5.045768181250000595, 5.327539089470000100, -33.07999999959999826 ) ) ;
#7735 = CARTESIAN_POINT ( 'NONE',  ( 8.750000000000000000, 8.221687837839999347, -22.59999999959999784 ) ) ;
#7736 = EDGE_CURVE ( 'NONE', #70076, #51489, #78749, .T. ) ;
#7737 =( NAMED_UNIT ( * ) SI_UNIT ( $, .STERADIAN. ) SOLID_ANGLE_UNIT ( ) );
#7738 = CARTESIAN_POINT ( 'NONE',  ( 3.509556105870957232, 5.649200514632719994, -33.08666666626666597 ) ) ;
#7739 = ORIENTED_EDGE ( 'NONE', *, *, #30407, .F. ) ;
#7740 = DIRECTION ( 'NONE',  ( -8.070132085114650892E-18, -1.221944359876923693E-16, -1.000000000000000000 ) ) ;
#7741 = VERTEX_POINT ( 'NONE', #66286 ) ;
#7742 = AXIS2_PLACEMENT_3D ( 'NONE', #31590, #86951, #38280 ) ;
#7743 = FACE_OUTER_BOUND ( 'NONE', #6172, .T. ) ;
#7744 = VERTEX_POINT ( 'NONE', #39953 ) ;
#7745 =( LENGTH_UNIT ( ) NAMED_UNIT ( * ) SI_UNIT ( .MILLI., .METRE. ) );
#7746 = ORIENTED_EDGE ( 'NONE', *, *, #14802, .T. ) ;
#7747 = ORIENTED_EDGE ( 'NONE', *, *, #58744, .T. ) ;
#7748 = LINE ( 'NONE', #1461, #58846 ) ;
#7749 = SURFACE_STYLE_FILL_AREA ( #69375 ) ;
#7750 = VERTEX_POINT ( 'NONE', #80643 ) ;
#7751 = VERTEX_POINT ( 'NONE', #72570 ) ;
#7752 = CARTESIAN_POINT ( 'NONE',  ( -11.94626732431729721, -8.737643742338761399, -32.99333333373333943 ) ) ;
#7753 =( NAMED_UNIT ( * ) SI_UNIT ( $, .STERADIAN. ) SOLID_ANGLE_UNIT ( ) );
#7754 = CARTESIAN_POINT ( 'NONE',  ( 8.516453945842711093, -8.356556580274187240, -27.89789197586704006 ) ) ;
#7755 = ORIENTED_EDGE ( 'NONE', *, *, #77275, .T. ) ;
#7756 = SURFACE_STYLE_FILL_AREA ( #62142 ) ;
#7757 = ORIENTED_EDGE ( 'NONE', *, *, #24427, .T. ) ;
#7758 = EDGE_CURVE ( 'NONE', #4001, #26704, #60455, .T. ) ;
#7759 = CYLINDRICAL_SURFACE ( 'NONE', #3255, 3.499999999999999556 ) ;
#7760 = SURFACE_SIDE_STYLE ('',( #36710 ) ) ;
#7761 = PRESENTATION_STYLE_ASSIGNMENT (( #26531 ) ) ;
#7762 =( NAMED_UNIT ( * ) PLANE_ANGLE_UNIT ( ) SI_UNIT ( $, .RADIAN. ) );
#7763 = CARTESIAN_POINT ( 'NONE',  ( 5.224790442919999833, 5.701733509170000325, -33.07999999959999826 ) ) ;
#7764 = ORIENTED_EDGE ( 'NONE', *, *, #52713, .F. ) ;
#7765 = PLANE ( 'NONE',  #57365 ) ;
#7766 = DIRECTION ( 'NONE',  ( -0.2800116618941050906, -0.9599965985373601907, 1.138550516886770295E-14 ) ) ;
#7767 = DIRECTION ( 'NONE',  ( 0.000000000000000000, -3.584876536245919636E-14, -1.000000000000000000 ) ) ;
#7768 = CARTESIAN_POINT ( 'NONE',  ( 3.616757178950000373, 5.683254129559999868, -33.07999999959999826 ) ) ;
#7769 = COLOUR_RGB ( '',0.7843137254901960675, 0.7843137254901960675, 0.7843137254901960675 ) ;
#7771 = SURFACE_STYLE_USAGE ( .BOTH. , #13181 ) ;
#7770 = CARTESIAN_POINT ( 'NONE',  ( -6.741187378007250430, -10.85740904669840035, -32.98000000040000401 ) ) ;
#7772 = STYLED_ITEM ( 'NONE', ( #28013 ), #72983 ) ;
#7773 = SURFACE_STYLE_FILL_AREA ( #75642 ) ;
#7774 = B_SPLINE_CURVE_WITH_KNOTS ( 'NONE', 3,
 ( #63104, #36763, #64006, #43038 ),
 .UNSPECIFIED., .F., .F.,
 ( 4, 4 ),
 ( 0.000000000000000000, 1.000000000000000000 ),
 .UNSPECIFIED. ) ;
#7775 = AXIS2_PLACEMENT_3D ( 'NONE', #3830, #86845, #44862 ) ;
#7776 = CARTESIAN_POINT ( 'NONE',  ( 3.992364098550949425, -8.729876930930210222, -32.98000000040000401 ) ) ;
#7777 = CARTESIAN_POINT ( 'NONE',  ( 4.969636504756666184, 5.264460622973333059, -33.09999999960000139 ) ) ;
#7778 = AXIS2_PLACEMENT_3D ( 'NONE', #10947, #38102, #66193 ) ;
#7779 = VERTEX_POINT ( 'NONE', #5607 ) ;
#7780 = AXIS2_PLACEMENT_3D ( 'NONE', #47939, #82403, #28814 ) ;
#7781 = VERTEX_POINT ( 'NONE', #4733 ) ;
#7782 = VECTOR ( 'NONE', #457, 1000.000000000000227 ) ;
#7783 = VERTEX_POINT ( 'NONE', #87723 ) ;
#7784 = FILL_AREA_STYLE ('',( #49256 ) ) ;
#7785 = COLOUR_RGB ( '',0.7843137254901960675, 0.7843137254901960675, 0.7843137254901960675 ) ;
#7786 = FILL_AREA_STYLE_COLOUR ( '', #33435 ) ;
#7787 = UNCERTAINTY_MEASURE_WITH_UNIT (LENGTH_MEASURE( 1.000000000000000082E-05 ), #49722, 'distance_accuracy_value', 'NONE');
#7788 = EDGE_CURVE ( 'NONE', #2012, #46823, #2027, .T. ) ;
#7789 = CARTESIAN_POINT ( 'NONE',  ( 3.293481666940885066, 6.086855160339999848, -33.07999999959999826 ) ) ;
#7790 = SURFACE_STYLE_FILL_AREA ( #20758 ) ;
#7791 = PLANE ( 'NONE',  #55097 ) ;
#7792 =( NAMED_UNIT ( * ) SI_UNIT ( $, .STERADIAN. ) SOLID_ANGLE_UNIT ( ) );
#7793 = EDGE_CURVE ( 'NONE', #52568, #29724, #29717, .T. ) ;
#7794 = UNCERTAINTY_MEASURE_WITH_UNIT (LENGTH_MEASURE( 1.000000000000000082E-05 ), #16092, 'distance_accuracy_value', 'NONE');
#7795 = CARTESIAN_POINT ( 'NONE',  ( 6.102497049121799577, 11.60540970029589936, -33.09999999960000139 ) ) ;
#7796 =( NAMED_UNIT ( * ) SI_UNIT ( $, .STERADIAN. ) SOLID_ANGLE_UNIT ( ) );
#7797 = PRESENTATION_STYLE_ASSIGNMENT (( #47928 ) ) ;
#7798 = EDGE_CURVE ( 'NONE', #29844, #36124, #40398, .T. ) ;
#7799 = CARTESIAN_POINT ( 'NONE',  ( -10.00390659087666734, -9.708964035550001981, -33.00000000040000003 ) ) ;
#7800 = COLOUR_RGB ( '',0.7843137254901960675, 0.7843137254901960675, 0.7843137254901960675 ) ;
#7801 = SURFACE_SIDE_STYLE ('',( #14539 ) ) ;
#7802 = CARTESIAN_POINT ( 'NONE',  ( -5.523136234421139434, -9.354847613600659528, -32.98000000040000401 ) ) ;
#7803 = B_SPLINE_CURVE_WITH_KNOTS ( 'NONE', 3,
 ( #34975, #60443, #19878, #48382, #87706, #47054, #55545, #6020, #20761 ),
 .UNSPECIFIED., .F., .F.,
 ( 4, 1, 1, 1, 1, 1, 4 ),
 ( 0.000000000000000000, 0.2500000000000000000, 0.3750000000000000000, 0.5000000000000000000, 0.6250000000000000000, 0.7500000000000000000, 1.000000000000000000 ),
 .UNSPECIFIED. ) ;
#7804 = SURFACE_STYLE_USAGE ( .BOTH. , #43471 ) ;
#7805 =( NAMED_UNIT ( * ) PLANE_ANGLE_UNIT ( ) SI_UNIT ( $, .RADIAN. ) );
#7806 = CARTESIAN_POINT ( 'NONE',  ( -11.56997363559990077, -9.357405576028179794, -33.00000000040000003 ) ) ;
#7807 = B_SPLINE_CURVE_WITH_KNOTS ( 'NONE', 3,
 ( #25354, #33355, #40922, #19556 ),
 .UNSPECIFIED., .F., .F.,
 ( 4, 4 ),
 ( 0.000000000000000000, 1.000000000000000000 ),
 .UNSPECIFIED. ) ;
#7808 = DIRECTION ( 'NONE',  ( 0.000000000000000000, 0.000000000000000000, 1.000000000000000000 ) ) ;
#7809 = UNCERTAINTY_MEASURE_WITH_UNIT (LENGTH_MEASURE( 1.000000000000000082E-05 ), #7129, 'distance_accuracy_value', 'NONE');
#7810 = LINE ( 'NONE', #1998, #18575 ) ;
#7811 = ORIENTED_EDGE ( 'NONE', *, *, #83320, .T. ) ;
#7812 = ADVANCED_FACE ( 'NONE', ( #73447 ), #33255, .T. ) ;
#7813 = PRESENTATION_STYLE_ASSIGNMENT (( #82408 ) ) ;
#7814 =( LENGTH_UNIT ( ) NAMED_UNIT ( * ) SI_UNIT ( .MILLI., .METRE. ) );
#7815 = DIRECTION ( 'NONE',  ( -1.306831209355087949E-17, -1.217613503425737777E-16, -1.000000000000000000 ) ) ;
#7816 = ORIENTED_EDGE ( 'NONE', *, *, #73593, .F. ) ;
#7817 = SURFACE_SIDE_STYLE ('',( #55570 ) ) ;
#7819 = ADVANCED_FACE ( 'NONE', ( #31933 ), #39074, .T. ) ;
#7818 = CARTESIAN_POINT ( 'NONE',  ( 5.183200982977219873, 5.405881409535466808, -33.07999999959999826 ) ) ;
#7820 =( GEOMETRIC_REPRESENTATION_CONTEXT ( 3 ) GLOBAL_UNCERTAINTY_ASSIGNED_CONTEXT ( ( #81494 ) ) GLOBAL_UNIT_ASSIGNED_CONTEXT ( ( #52819, #79222, #32748 ) ) REPRESENTATION_CONTEXT ( 'NONE', 'WORKASPACE' ) );
#7821 = LINE ( 'NONE', #61767, #7912 ) ;
#7822 = CIRCLE ( 'NONE', #55029, 1.600000000000000755 ) ;
#7823 = SURFACE_STYLE_FILL_AREA ( #26161 ) ;
#7824 = VERTEX_POINT ( 'NONE', #21213 ) ;
#7825 = AXIS2_PLACEMENT_3D ( 'NONE', #77080, #36791, #35475 ) ;
#7826 = STYLED_ITEM ( 'NONE', ( #32377 ), #79987 ) ;
#7827 = PLANE ( 'NONE',  #86580 ) ;
#7828 = ORIENTED_EDGE ( 'NONE', *, *, #12394, .F. ) ;
#7830 = CARTESIAN_POINT ( 'NONE',  ( 0.001351104495847883259, -14.99999993815413113, -14.59999999999999964 ) ) ;
#7829 = AXIS2_PLACEMENT_3D ( 'NONE', #65420, #31498, #58718 ) ;
#7831 = CARTESIAN_POINT ( 'NONE',  ( 5.145707229849920239, -9.308728103539539944, -33.00000000040000003 ) ) ;
#7832 = VERTEX_POINT ( 'NONE', #62676 ) ;
#7833 =( NAMED_UNIT ( * ) SI_UNIT ( $, .STERADIAN. ) SOLID_ANGLE_UNIT ( ) );
#7834 =( GEOMETRIC_REPRESENTATION_CONTEXT ( 3 ) GLOBAL_UNCERTAINTY_ASSIGNED_CONTEXT ( ( #58702 ) ) GLOBAL_UNIT_ASSIGNED_CONTEXT ( ( #11829, #85515, #26092 ) ) REPRESENTATION_CONTEXT ( 'NONE', 'WORKASPACE' ) );
#7835 = SURFACE_STYLE_USAGE ( .BOTH. , #56032 ) ;
#7836 =( NAMED_UNIT ( * ) PLANE_ANGLE_UNIT ( ) SI_UNIT ( $, .RADIAN. ) );
#7837 = PRESENTATION_LAYER_ASSIGNMENT (  '', '', ( #83462 ) ) ;
#7838 = VERTEX_POINT ( 'NONE', #35887 ) ;
#7839 = B_SPLINE_CURVE_WITH_KNOTS ( 'NONE', 3,
 ( #41131, #18879, #67929, #54081 ),
 .UNSPECIFIED., .F., .F.,
 ( 4, 4 ),
 ( 0.000000000000000000, 1.000000000000000000 ),
 .UNSPECIFIED. ) ;
#7840 = CARTESIAN_POINT ( 'NONE',  ( -7.500000000000000000, -10.49999999936999906, -12.99999999039999921 ) ) ;
#7841 = PRESENTATION_LAYER_ASSIGNMENT (  '', '', ( #87665 ) ) ;
#7842 = CARTESIAN_POINT ( 'NONE',  ( -11.69844271140000025, -8.889428332210000505, -32.98000000040000401 ) ) ;
#7843 =( NAMED_UNIT ( * ) SI_UNIT ( $, .STERADIAN. ) SOLID_ANGLE_UNIT ( ) );
#7844 = B_SPLINE_CURVE_WITH_KNOTS ( 'NONE', 3,
 ( #48172, #41055, #75473, #13888 ),
 .UNSPECIFIED., .F., .F.,
 ( 4, 4 ),
 ( 0.000000000000000000, 1.000000000000000000 ),
 .UNSPECIFIED. ) ;
#7845 = VERTEX_POINT ( 'NONE', #63108 ) ;
#7846 = STYLED_ITEM ( 'NONE', ( #46494 ), #56411 ) ;
#7847 = STYLED_ITEM ( 'NONE', ( #66816 ), #18991 ) ;
#7848 = CARTESIAN_POINT ( 'NONE',  ( -9.734445578069999883, -9.298929403949999895, -32.98000000040000401 ) ) ;
#7849 = ORIENTED_EDGE ( 'NONE', *, *, #29888, .T. ) ;
#7850 = CIRCLE ( 'NONE', #3576, 3.400000000000001243 ) ;
#7851 = VERTEX_POINT ( 'NONE', #61753 ) ;
#7852 =( NAMED_UNIT ( * ) PLANE_ANGLE_UNIT ( ) SI_UNIT ( $, .RADIAN. ) );
#7853 = DIRECTION ( 'NONE',  ( 0.000000000000000000, 0.000000000000000000, 1.000000000000000000 ) ) ;
#7854 = CARTESIAN_POINT ( 'NONE',  ( 7.499999999999999112, -10.89999999936999941, -13.00000000039999826 ) ) ;
#7855 = CARTESIAN_POINT ( 'NONE',  ( 3.912640283459999591, -8.559812189720000575, -32.98000000040000401 ) ) ;
#7857 = DIRECTION ( 'NONE',  ( 0.1067143907326682517, 0.9942897157320673696, 0.000000000000000000 ) ) ;
#7856 = CARTESIAN_POINT ( 'NONE',  ( -9.666704479409220951, -9.607987722318730661, -32.98000000040000401 ) ) ;
#7858 = ORIENTED_EDGE ( 'NONE', *, *, #46400, .F. ) ;
#7859 = DIRECTION ( 'NONE',  ( -0.5000000000001899592, 0.8660254037843289066, 0.000000000000000000 ) ) ;
#7860 = EDGE_LOOP ( 'NONE', ( #78317, #12725, #64066, #42881, #57666, #22368 ) ) ;
#7861 = PRESENTATION_LAYER_ASSIGNMENT (  '', '', ( #83485 ) ) ;
#7862 = CARTESIAN_POINT ( 'NONE',  ( 5.603981025150000406, 5.501822980080000924, -33.07999999959999826 ) ) ;
#7863 = CARTESIAN_POINT ( 'NONE',  ( -11.60697531839999996, -8.799349685720001091, -32.98000000040000401 ) ) ;
#7864 = CARTESIAN_POINT ( 'NONE',  ( 9.236851901841957257, 2.757440254296608995, -33.08666666626666597 ) ) ;
#7865 =( LENGTH_UNIT ( ) NAMED_UNIT ( * ) SI_UNIT ( .MILLI., .METRE. ) );
#7866 = FILL_AREA_STYLE ('',( #82013 ) ) ;
#7867 = CARTESIAN_POINT ( 'NONE',  ( 4.461016127592231761, 11.12146169150727459, -33.09999999960000139 ) ) ;
#7869 = DIRECTION ( 'NONE',  ( 0.06211729443142843810, 0.9980688562080870518, 0.000000000000000000 ) ) ;
#7868 = CARTESIAN_POINT ( 'NONE',  ( 3.293514289879499568, 6.059867302619865725, -33.09333333293333368 ) ) ;
#7870 = ORIENTED_EDGE ( 'NONE', *, *, #69531, .F. ) ;
#7871 = VERTEX_POINT ( 'NONE', #55558 ) ;
#7872 = ADVANCED_FACE ( 'NONE', ( #20315 ), #48398, .T. ) ;
#7873 =( LENGTH_UNIT ( ) NAMED_UNIT ( * ) SI_UNIT ( .MILLI., .METRE. ) );
#7874 = CARTESIAN_POINT ( 'NONE',  ( 5.945121213720000242, 11.88296827549999968, -33.07999999959999826 ) ) ;
#7876 = CARTESIAN_POINT ( 'NONE',  ( 5.754309469536299737, 11.04170957187825941, -33.09999999960000139 ) ) ;
#7875 = DIRECTION ( 'NONE',  ( 0.000000000000000000, -1.480196507655700109E-14, -1.000000000000000000 ) ) ;
#7877 = PRESENTATION_STYLE_ASSIGNMENT (( #75299 ) ) ;
#7878 = VERTEX_POINT ( 'NONE', #74773 ) ;
#7879 = CARTESIAN_POINT ( 'NONE',  ( 5.252422096687840103, -4.013214599220229495, -32.98000000040000401 ) ) ;
#7880 = FACE_OUTER_BOUND ( 'NONE', #78704, .T. ) ;
#7881 = PRESENTATION_STYLE_ASSIGNMENT (( #27514 ) ) ;
#7882 = ORIENTED_EDGE ( 'NONE', *, *, #41802, .T. ) ;
#7883 =( LENGTH_UNIT ( ) NAMED_UNIT ( * ) SI_UNIT ( .MILLI., .METRE. ) );
#7884 = ORIENTED_EDGE ( 'NONE', *, *, #40721, .F. ) ;
#7885 = CARTESIAN_POINT ( 'NONE',  ( -9.725010934373333527, -9.865951511260000473, -33.00000000040000003 ) ) ;
#7886 = LINE ( 'NONE', #62748, #54859 ) ;
#7887 = ORIENTED_EDGE ( 'NONE', *, *, #39275, .T. ) ;
#7888 = VECTOR ( 'NONE', #31716, 1000.000000000000114 ) ;
#7889 = DIRECTION ( 'NONE',  ( 1.000000000000000000, 0.000000000000000000, 0.000000000000000000 ) ) ;
#7890 = CIRCLE ( 'NONE', #3619, 0.2915588774679997996 ) ;
#7891 = SURFACE_STYLE_USAGE ( .BOTH. , #48470 ) ;
#7892 = LINE ( 'NONE', #13750, #82839 ) ;
#7893 = STYLED_ITEM ( 'NONE', ( #33156 ), #74030 ) ;
#7894 = EDGE_CURVE ( 'NONE', #43436, #69245, #41691, .T. ) ;
#7895 = SURFACE_STYLE_USAGE ( .BOTH. , #1619 ) ;
#7896 = VERTEX_POINT ( 'NONE', #1539 ) ;
#7897 = B_SPLINE_CURVE_WITH_KNOTS ( 'NONE', 3,
 ( #5298, #72254, #51713, #3543 ),
 .UNSPECIFIED., .F., .F.,
 ( 4, 4 ),
 ( 0.000000000000000000, 1.000000000000000000 ),
 .UNSPECIFIED. ) ;
#7898 = UNCERTAINTY_MEASURE_WITH_UNIT (LENGTH_MEASURE( 1.000000000000000082E-05 ), #36724, 'distance_accuracy_value', 'NONE');
#7899 = CIRCLE ( 'NONE', #80637, 1.599999999999999867 ) ;
#7900 = EDGE_CURVE ( 'NONE', #66511, #5186, #86172, .T. ) ;
#7901 = DIRECTION ( 'NONE',  ( 9.515499942932190882E-06, -6.185499934075261715E-06, 0.9999999999355974056 ) ) ;
#7902 = LINE ( 'NONE', #27532, #47586 ) ;
#7903 = MECHANICAL_DESIGN_GEOMETRIC_PRESENTATION_REPRESENTATION (  '', ( #77775 ), #80640 ) ;
#7904 = CARTESIAN_POINT ( 'NONE',  ( -9.054878786279999758, -3.117031724529999881, -32.98000000040000401 ) ) ;
#7905 = ADVANCED_FACE ( 'NONE', ( #29248 ), #56455, .T. ) ;
#7906 = B_SPLINE_CURVE_WITH_KNOTS ( 'NONE', 3,
 ( #6528, #87330, #81545, #47552 ),
 .UNSPECIFIED., .F., .F.,
 ( 4, 4 ),
 ( 0.000000000000000000, 1.000000000000000000 ),
 .UNSPECIFIED. ) ;
#7907 = AXIS2_PLACEMENT_3D ( 'NONE', #66048, #53542, #80841 ) ;
#7908 = EDGE_CURVE ( 'NONE', #21843, #68784, #84158, .T. ) ;
#7909 = UNCERTAINTY_MEASURE_WITH_UNIT (LENGTH_MEASURE( 1.000000000000000082E-05 ), #49601, 'distance_accuracy_value', 'NONE');
#7910 = PRESENTATION_STYLE_ASSIGNMENT (( #48029 ) ) ;
#7911 =( LENGTH_UNIT ( ) NAMED_UNIT ( * ) SI_UNIT ( .MILLI., .METRE. ) );
#7912 = VECTOR ( 'NONE', #653, 1000.000000000000114 ) ;
#7913 = ADVANCED_FACE ( 'NONE', ( #15904 ), #22549, .T. ) ;
#7914 = SURFACE_STYLE_USAGE ( .BOTH. , #48488 ) ;
#7915 = ORIENTED_EDGE ( 'NONE', *, *, #5169, .T. ) ;
#7916 = ADVANCED_FACE ( 'NONE', ( #10930 ), #77053, .T. ) ;
#7917 = VECTOR ( 'NONE', #49352, 999.9999999999998863 ) ;
#7918 = CARTESIAN_POINT ( 'NONE',  ( 5.387583026953333132, 5.292324746559998516, -33.09999999960000139 ) ) ;
#7919 = DIRECTION ( 'NONE',  ( 0.5000000000001900702, -0.8660254037843290176, 1.271777279841789554E-14 ) ) ;
#7920 = DIRECTION ( 'NONE',  ( 1.000000000000000000, 0.000000000000000000, 0.000000000000000000 ) ) ;
#7921 = EDGE_CURVE ( 'NONE', #37817, #9625, #30108, .T. ) ;
#7922 = CARTESIAN_POINT ( 'NONE',  ( -11.45947562229942740, -9.032400250790985297, -32.98666666706667172 ) ) ;
#7923 = UNCERTAINTY_MEASURE_WITH_UNIT (LENGTH_MEASURE( 1.000000000000000082E-05 ), #57889, 'distance_accuracy_value', 'NONE');
#7924 =( LENGTH_UNIT ( ) NAMED_UNIT ( * ) SI_UNIT ( .MILLI., .METRE. ) );
#7925 = UNCERTAINTY_MEASURE_WITH_UNIT (LENGTH_MEASURE( 1.000000000000000082E-05 ), #80784, 'distance_accuracy_value', 'NONE');
#7926 = ORIENTED_EDGE ( 'NONE', *, *, #77792, .T. ) ;
#7927 = CIRCLE ( 'NONE', #86299, 0.3015859975810000759 ) ;
#7928 = PRESENTATION_STYLE_ASSIGNMENT (( #14663 ) ) ;
#7929 = CARTESIAN_POINT ( 'NONE',  ( 3.393024681610000037, 6.200650314269999797, -33.07999999959999826 ) ) ;
#7930 = CARTESIAN_POINT ( 'NONE',  ( 5.834900446548765274, -3.402811839082594769, -32.98000000040000401 ) ) ;
#7931 = ADVANCED_FACE ( 'NONE', ( #23394 ), #50579, .F. ) ;
#7932 = AXIS2_PLACEMENT_3D ( 'NONE', #86523, #40052, #39615 ) ;
#7933 = LINE ( 'NONE', #64015, #82041 ) ;
#7934 = FILL_AREA_STYLE ('',( #82960 ) ) ;
#7935 = CARTESIAN_POINT ( 'NONE',  ( 3.488354217319999950, 5.938929566460000586, -33.07999999959999826 ) ) ;
#7936 =( NAMED_UNIT ( * ) SI_UNIT ( $, .STERADIAN. ) SOLID_ANGLE_UNIT ( ) );
#7937 = B_SPLINE_CURVE_WITH_KNOTS ( 'NONE', 3,
 ( #75067, #27297, #13957, #21938 ),
 .UNSPECIFIED., .F., .F.,
 ( 4, 4 ),
 ( 0.3563949490349269666, 1.000000000000000000 ),
 .UNSPECIFIED. ) ;
#7938 = ORIENTED_EDGE ( 'NONE', *, *, #29292, .T. ) ;
#7940 = CARTESIAN_POINT ( 'NONE',  ( 3.892204222389644919, -8.259528401882500148, -32.98000000040000401 ) ) ;
#7939 = SURFACE_STYLE_USAGE ( .BOTH. , #85478 ) ;
#7941 = ORIENTED_EDGE ( 'NONE', *, *, #29669, .T. ) ;
#7942 = ORIENTED_EDGE ( 'NONE', *, *, #51104, .T. ) ;
#7943 =( NAMED_UNIT ( * ) PLANE_ANGLE_UNIT ( ) SI_UNIT ( $, .RADIAN. ) );
#7944 = CARTESIAN_POINT ( 'NONE',  ( 4.032399701130739089, -8.308547097358911060, -33.00000000040000003 ) ) ;
#7945 = ORIENTED_EDGE ( 'NONE', *, *, #69341, .F. ) ;
#7946 = SURFACE_STYLE_USAGE ( .BOTH. , #22238 ) ;
#7947 = CARTESIAN_POINT ( 'NONE',  ( 7.500000000000000000, -1.249999999049999699, -19.50000000000000000 ) ) ;
#7948 = PLANE ( 'NONE',  #50715 ) ;
#7949 = EDGE_CURVE ( 'NONE', #49422, #40131, #68120, .T. ) ;
#7950 = VECTOR ( 'NONE', #20893, 1000.000000000000000 ) ;
#7951 = ORIENTED_EDGE ( 'NONE', *, *, #3774, .T. ) ;
#7952 =( GEOMETRIC_REPRESENTATION_CONTEXT ( 3 ) GLOBAL_UNCERTAINTY_ASSIGNED_CONTEXT ( ( #17486 ) ) GLOBAL_UNIT_ASSIGNED_CONTEXT ( ( #41057, #68311, #74126 ) ) REPRESENTATION_CONTEXT ( 'NONE', 'WORKASPACE' ) );
#7953 = B_SPLINE_CURVE_WITH_KNOTS ( 'NONE', 3,
 ( #14507, #13636, #48352, #75185 ),
 .UNSPECIFIED., .F., .F.,
 ( 4, 4 ),
 ( 0.000000000000000000, 1.000000000000000000 ),
 .UNSPECIFIED. ) ;
#7954 = CARTESIAN_POINT ( 'NONE',  ( -11.97337779849999961, -9.032939795859999066, -32.98000000040000401 ) ) ;
#7955 = FILL_AREA_STYLE ('',( #6611 ) ) ;
#7956 = MECHANICAL_DESIGN_GEOMETRIC_PRESENTATION_REPRESENTATION (  '', ( #79176 ), #27903 ) ;
#7957 = CARTESIAN_POINT ( 'NONE',  ( 7.500000000000000000, -2.999999999823594887, -3.600000000149999657 ) ) ;
#7958 = CARTESIAN_POINT ( 'NONE',  ( 5.670727873370851491, -9.659845975369865556, -32.99333333373333943 ) ) ;
#7959 = PRESENTATION_LAYER_ASSIGNMENT (  '', '', ( #63500 ) ) ;
#7960 = COLOUR_RGB ( '',0.7843137254901960675, 0.7843137254901960675, 0.7843137254901960675 ) ;
#7961 = ORIENTED_EDGE ( 'NONE', *, *, #59873, .F. ) ;
#7962 = CARTESIAN_POINT ( 'NONE',  ( -11.70651833307912071, -8.913144839649969953, -33.00000000040000003 ) ) ;
#7963 = ORIENTED_EDGE ( 'NONE', *, *, #85039, .F. ) ;
#7964 = CARTESIAN_POINT ( 'NONE',  ( -0.5947887918867986734, -5.541479160086201006, -18.73560000040000162 ) ) ;
#7965 = MECHANICAL_DESIGN_GEOMETRIC_PRESENTATION_REPRESENTATION (  '', ( #34992 ), #39283 ) ;
#7966 = SURFACE_STYLE_USAGE ( .BOTH. , #49427 ) ;
#7967 = ORIENTED_EDGE ( 'NONE', *, *, #3663, .T. ) ;
#7968 = SURFACE_SIDE_STYLE ('',( #74930 ) ) ;
#7970 = CARTESIAN_POINT ( 'NONE',  ( -1.000000000000000000, -7.499999999039999032, -19.73560000039999807 ) ) ;
#7969 = CIRCLE ( 'NONE', #53553, 0.2499999999739999923 ) ;
#7972 = LINE ( 'NONE', #35606, #59968 ) ;
#7971 = DIRECTION ( 'NONE',  ( -1.306831209355087949E-17, -1.217613503425737777E-16, -1.000000000000000000 ) ) ;
#7973 = ORIENTED_EDGE ( 'NONE', *, *, #71309, .T. ) ;
#7974 = ORIENTED_EDGE ( 'NONE', *, *, #75641, .F. ) ;
#7975 = DIRECTION ( 'NONE',  ( 0.8660254037846227826, 0.4999999999996808664, 0.000000000000000000 ) ) ;
#7976 = VERTEX_POINT ( 'NONE', #39852 ) ;
#7977 = EDGE_CURVE ( 'NONE', #43828, #13946, #59117, .T. ) ;
#7978 = CARTESIAN_POINT ( 'NONE',  ( 4.317467930119204489, 4.251581170491380846, -33.07999999959999826 ) ) ;
#7979 =( LENGTH_UNIT ( ) NAMED_UNIT ( * ) SI_UNIT ( .MILLI., .METRE. ) );
#7980 = CYLINDRICAL_SURFACE ( 'NONE', #47357, 0.3808214627430001054 ) ;
#7981 = SURFACE_STYLE_USAGE ( .BOTH. , #82576 ) ;
#7982 = CARTESIAN_POINT ( 'NONE',  ( 4.146218298870000041, 10.90756980069999926, -33.07999999959999826 ) ) ;
#7983 = EDGE_LOOP ( 'NONE', ( #25520, #76465, #22470, #86567 ) ) ;
#7984 = DIRECTION ( 'NONE',  ( 0.5000000000001900702, -0.8660254037843290176, 1.271777279841789554E-14 ) ) ;
#7985 = AXIS2_PLACEMENT_3D ( 'NONE', #32062, #53024, #80311 ) ;
#7986 = DIRECTION ( 'NONE',  ( 0.000000000000000000, 0.000000000000000000, 1.000000000000000000 ) ) ;
#7987 = CARTESIAN_POINT ( 'NONE',  ( 3.103867825281164894, -8.670112909961089187, -32.98000000040000401 ) ) ;
#7988 = ORIENTED_EDGE ( 'NONE', *, *, #18898, .T. ) ;
#7989 = LINE ( 'NONE', #47239, #27666 ) ;
#7990 = CARTESIAN_POINT ( 'NONE',  ( -8.774839800559059100, -4.909783808688719553, -33.00000000040000003 ) ) ;
#7991 = ORIENTED_EDGE ( 'NONE', *, *, #49599, .T. ) ;
#7992 = CARTESIAN_POINT ( 'NONE',  ( -9.938844076660000582, -5.376124629469999583, -32.98000000040000401 ) ) ;
#7993 = CARTESIAN_POINT ( 'NONE',  ( 4.209066817179610176, -4.364237992690150669, -32.98000000040000401 ) ) ;
#7994 = EDGE_LOOP ( 'NONE', ( #78036, #36716, #26491, #13385 ) ) ;
#7995 = EDGE_CURVE ( 'NONE', #24322, #64494, #80534, .T. ) ;
#7996 = CARTESIAN_POINT ( 'NONE',  ( 3.993933269966666977, 6.277306174540000505, -33.09999999960000139 ) ) ;
#7997 = CARTESIAN_POINT ( 'NONE',  ( -7.842617634259020143, -9.409919198541699004, -32.98000000040000401 ) ) ;
#7998 = CARTESIAN_POINT ( 'NONE',  ( 3.496633639377304981, 5.647502608128480261, -33.07999999959999826 ) ) ;
#7999 = DIRECTION ( 'NONE',  ( 1.000000000000000000, 0.000000000000000000, 0.000000000000000000 ) ) ;
#8000 =( NAMED_UNIT ( * ) SI_UNIT ( $, .STERADIAN. ) SOLID_ANGLE_UNIT ( ) );
#8001 = ORIENTED_EDGE ( 'NONE', *, *, #58610, .F. ) ;
#8002 = EDGE_CURVE ( 'NONE', #61831, #87457, #30799, .T. ) ;
#8003 = FILL_AREA_STYLE ('',( #14303 ) ) ;
#8004 = EDGE_CURVE ( 'NONE', #87315, #46214, #4247, .T. ) ;
#8005 = CARTESIAN_POINT ( 'NONE',  ( 3.149097312189999887, -8.624177827800000529, -33.00000000040000003 ) ) ;
#8006 = CARTESIAN_POINT ( 'NONE',  ( 5.439767800049300384, 4.899541302501210005, -33.07999999959999826 ) ) ;
#8007 = ADVANCED_FACE ( 'NONE', ( #46088 ), #11347, .T. ) ;
#8008 = CARTESIAN_POINT ( 'NONE',  ( -11.24407557589873896, -8.589829421692170897, -33.00000000040000003 ) ) ;
#8009 = SURFACE_STYLE_FILL_AREA ( #49475 ) ;
#8010 = EDGE_CURVE ( 'NONE', #27253, #86689, #18487, .T. ) ;
#8011 = ADVANCED_FACE ( 'NONE', ( #52808 ), #39403, .T. ) ;
#8012 = UNCERTAINTY_MEASURE_WITH_UNIT (LENGTH_MEASURE( 1.000000000000000082E-05 ), #42053, 'distance_accuracy_value', 'NONE');
#8013 = CARTESIAN_POINT ( 'NONE',  ( 6.472875438465286457, -5.143292463305111362, -33.00000000040000003 ) ) ;
#8014 = CARTESIAN_POINT ( 'NONE',  ( 3.359083933779954734, 5.947071737399920011, -33.09999999960000139 ) ) ;
#8015 = EDGE_CURVE ( 'NONE', #46414, #61381, #61210, .T. ) ;
#8016 =( LENGTH_UNIT ( ) NAMED_UNIT ( * ) SI_UNIT ( .MILLI., .METRE. ) );
#8017 = LINE ( 'NONE', #74969, #12704 ) ;
#8018 = ORIENTED_EDGE ( 'NONE', *, *, #22009, .T. ) ;
#8019 = PRESENTATION_LAYER_ASSIGNMENT (  '', '', ( #35097 ) ) ;
#8020 = CARTESIAN_POINT ( 'NONE',  ( -10.54586765582067365, -4.324728948971936937, -32.99333333373333943 ) ) ;
#8021 = SURFACE_SIDE_STYLE ('',( #61515 ) ) ;
#8022 = FILL_AREA_STYLE ('',( #41475 ) ) ;
#8023 = EDGE_CURVE ( 'NONE', #1757, #15138, #83173, .T. ) ;
#8024 = CARTESIAN_POINT ( 'NONE',  ( 5.369840739280000719, -9.650389924260000640, -33.00000000040000003 ) ) ;
#8025 = LINE ( 'NONE', #28571, #68926 ) ;
#8026 = CARTESIAN_POINT ( 'NONE',  ( 3.212035487589475213, -9.293592090540750306, -32.98000000040000401 ) ) ;
#8027 = ORIENTED_EDGE ( 'NONE', *, *, #74035, .F. ) ;
#8028 = PRESENTATION_STYLE_ASSIGNMENT (( #47711 ) ) ;
#8029 = PRESENTATION_LAYER_ASSIGNMENT (  '', '', ( #45076 ) ) ;
#8030 = MECHANICAL_DESIGN_GEOMETRIC_PRESENTATION_REPRESENTATION (  '', ( #60720 ), #66421 ) ;
#8031 = SURFACE_STYLE_FILL_AREA ( #43671 ) ;
#8032 = AXIS2_PLACEMENT_3D ( 'NONE', #28893, #61835, #7015 ) ;
#8033 = SURFACE_STYLE_FILL_AREA ( #15211 ) ;
#8034 = EDGE_CURVE ( 'NONE', #53692, #3643, #79873, .T. ) ;
#8035 = DIRECTION ( 'NONE',  ( 5.928661131021537397E-05, -0.9999999982425488154, 0.000000000000000000 ) ) ;
#8036 = CARTESIAN_POINT ( 'NONE',  ( -11.98325768779939970, -8.969046797569991014, -32.98000000040000401 ) ) ;
#8037 = SURFACE_STYLE_USAGE ( .BOTH. , #43245 ) ;
#8039 = CARTESIAN_POINT ( 'NONE',  ( 5.660690910669999631, -9.625402178696667477, -33.00000000040000003 ) ) ;
#8038 = CARTESIAN_POINT ( 'NONE',  ( 7.500000000000000000, -9.407999999419999426, -12.00000000040000003 ) ) ;
#8040 = ORIENTED_EDGE ( 'NONE', *, *, #83918, .F. ) ;
#8041 =( NAMED_UNIT ( * ) PLANE_ANGLE_UNIT ( ) SI_UNIT ( $, .RADIAN. ) );
#8042 = EDGE_CURVE ( 'NONE', #48879, #58488, #9468, .T. ) ;
#8043 = COLOUR_RGB ( '',0.8274509803921568096, 0.7098039215686274828, 0.2235294117647058654 ) ;
#8044 = VECTOR ( 'NONE', #35956, 1000.000000000000000 ) ;
#8045 = CARTESIAN_POINT ( 'NONE',  ( -11.89857826409993891, -9.193800977419961384, -33.00000000040000003 ) ) ;
#8046 = CARTESIAN_POINT ( 'NONE',  ( -6.042454486278350245, -8.423020568009338405, -33.00000000040000003 ) ) ;
#8047 = EDGE_CURVE ( 'NONE', #72395, #66431, #81840, .T. ) ;
#8048 = MANIFOLD_SOLID_BREP ( '1227213433.STP-1/00022823_4.STP-1/001_000X_3.STP-1-solid1', #4543 ) ;
#8049 = FACE_OUTER_BOUND ( 'NONE', #39834, .T. ) ;
#8050 = CARTESIAN_POINT ( 'NONE',  ( -9.611373460782360212, -9.725103131740137741, -33.00000000040000003 ) ) ;
#8051 = CARTESIAN_POINT ( 'NONE',  ( 4.755029240499999865, -4.154661516290000023, -32.98000000040000401 ) ) ;
#8052 = DIRECTION ( 'NONE',  ( -0.05194988142139971704, -0.9986496932459862919, 3.225769803182070271E-14 ) ) ;
#8053 = DIRECTION ( 'NONE',  ( 0.000000000000000000, 0.000000000000000000, 1.000000000000000000 ) ) ;
#8054 = PRESENTATION_STYLE_ASSIGNMENT (( #61547 ) ) ;
#8055 = DIRECTION ( 'NONE',  ( 0.000000000000000000, -1.000000000000000000, 0.000000000000000000 ) ) ;
#8056 = CARTESIAN_POINT ( 'NONE',  ( 3.925819738090000399, 6.735694417650000432, -33.07999999959999826 ) ) ;
#8057 = ORIENTED_EDGE ( 'NONE', *, *, #299, .T. ) ;
#8058 = SURFACE_STYLE_USAGE ( .BOTH. , #9838 ) ;
#8059 = DIRECTION ( 'NONE',  ( 0.7234917254957483612, 0.6903330523299493482, 0.000000000000000000 ) ) ;
#8060 = LINE ( 'NONE', #35235, #81054 ) ;
#8061 = CYLINDRICAL_SURFACE ( 'NONE', #81448, 0.5848053241339998820 ) ;
#8062 = EDGE_LOOP ( 'NONE', ( #38669, #13838, #56742, #46012 ) ) ;
#8063 = VERTEX_POINT ( 'NONE', #41171 ) ;
#8064 =( LENGTH_UNIT ( ) NAMED_UNIT ( * ) SI_UNIT ( .MILLI., .METRE. ) );
#8065 = VERTEX_POINT ( 'NONE', #62087 ) ;
#8066 = CARTESIAN_POINT ( 'NONE',  ( -7.842617634259020143, -9.409919198541699004, -32.98000000040000401 ) ) ;
#8067 =( NAMED_UNIT ( * ) PLANE_ANGLE_UNIT ( ) SI_UNIT ( $, .RADIAN. ) );
#8068 = VECTOR ( 'NONE', #6102, 1000.000000000000000 ) ;
#8069 = FILL_AREA_STYLE_COLOUR ( '', #82598 ) ;
#8070 = VERTEX_POINT ( 'NONE', #68407 ) ;
#8071 = PLANE ( 'NONE',  #10209 ) ;
#8073 = SURFACE_SIDE_STYLE ('',( #1345 ) ) ;
#8072 = PRESENTATION_LAYER_ASSIGNMENT (  '', '', ( #46456 ) ) ;
#8074 = ORIENTED_EDGE ( 'NONE', *, *, #76236, .T. ) ;
#8075 = FACE_OUTER_BOUND ( 'NONE', #47981, .T. ) ;
#8076 = FACE_OUTER_BOUND ( 'NONE', #5191, .T. ) ;
#8077 = CARTESIAN_POINT ( 'NONE',  ( -9.825497113899890778, -9.598135894020190406, -33.00000000040000003 ) ) ;
#8078 = ORIENTED_EDGE ( 'NONE', *, *, #40270, .T. ) ;
#8079 = AXIS2_PLACEMENT_3D ( 'NONE', #82387, #74312, #13202 ) ;
#8080 =( NAMED_UNIT ( * ) SI_UNIT ( $, .STERADIAN. ) SOLID_ANGLE_UNIT ( ) );
#8081 = CARTESIAN_POINT ( 'NONE',  ( -4.651818699499999710, -6.557735025930000461, -20.40000000030000038 ) ) ;
#8082 = EDGE_LOOP ( 'NONE', ( #17242, #21562, #78425, #59626 ) ) ;
#8083 = ORIENTED_EDGE ( 'NONE', *, *, #71354, .T. ) ;
#8084 = B_SPLINE_CURVE_WITH_KNOTS ( 'NONE', 3,
 ( #64519, #72567, #79780, #30639, #4294, #25689, #39070, #71701, #57853, #52911, #79320, #66280, #31502, #85114, #10581, #5160, #11460, #3849 ),
 .UNSPECIFIED., .F., .F.,
 ( 4, 2, 2, 2, 2, 2, 2, 2, 4 ),
 ( 0.6667755705809521594, 0.7292755705809550459, 0.7917755705809580435, 0.8542755705809610411, 0.9167755705809639277, 0.9792755705809668143, 1.041775570580969923, 1.104275570580972810, 1.166775570580975696 ),
 .UNSPECIFIED. ) ;
#8085 = PRESENTATION_STYLE_ASSIGNMENT (( #29059 ) ) ;
#8086 = EDGE_LOOP ( 'NONE', ( #75158, #49315, #79708, #9393 ) ) ;
#8087 = EDGE_CURVE ( 'NONE', #45845, #71540, #28798, .T. ) ;
#8088 =( GEOMETRIC_REPRESENTATION_CONTEXT ( 3 ) GLOBAL_UNCERTAINTY_ASSIGNED_CONTEXT ( ( #15320 ) ) GLOBAL_UNIT_ASSIGNED_CONTEXT ( ( #78321, #43423, #63965 ) ) REPRESENTATION_CONTEXT ( 'NONE', 'WORKASPACE' ) );
#8089 = ORIENTED_EDGE ( 'NONE', *, *, #8340, .F. ) ;
#8090 = LINE ( 'NONE', #81350, #52405 ) ;
#8091 = PRESENTATION_STYLE_ASSIGNMENT (( #56287 ) ) ;
#8092 = UNCERTAINTY_MEASURE_WITH_UNIT (LENGTH_MEASURE( 1.000000000000000082E-05 ), #61232, 'distance_accuracy_value', 'NONE');
#8094 = CARTESIAN_POINT ( 'NONE',  ( -10.54586765582782171, -4.324728948976914289, -32.98000000040000401 ) ) ;
#8093 = CARTESIAN_POINT ( 'NONE',  ( -10.20595175340000083, -9.506163187803334580, -33.00000000040000003 ) ) ;
#8095 = VERTEX_POINT ( 'NONE', #88043 ) ;
#8096 = CARTESIAN_POINT ( 'NONE',  ( -11.85090268780396094, -8.624177827795120876, -33.00000000040000003 ) ) ;
#8097 = CARTESIAN_POINT ( 'NONE',  ( -11.77296444840000156, -8.570243150526664522, -33.00000000040000003 ) ) ;
#8098 = ORIENTED_EDGE ( 'NONE', *, *, #53208, .F. ) ;
#8099 = FILL_AREA_STYLE_COLOUR ( '', #40387 ) ;
#8100 = ORIENTED_EDGE ( 'NONE', *, *, #71895, .F. ) ;
#8101 = SURFACE_STYLE_USAGE ( .BOTH. , #29520 ) ;
#8102 = DIRECTION ( 'NONE',  ( 0.06211729443142991608, 0.9980688562080869408, 0.000000000000000000 ) ) ;
#8103 = ORIENTED_EDGE ( 'NONE', *, *, #5660, .T. ) ;
#8104 = PRESENTATION_LAYER_ASSIGNMENT (  '', '', ( #28044 ) ) ;
#8105 = EDGE_LOOP ( 'NONE', ( #48546, #4132, #2250, #26393 ) ) ;
#8106 = PLANE ( 'NONE',  #41709 ) ;
#8107 = PLANE ( 'NONE',  #65660 ) ;
#8108 =( LENGTH_UNIT ( ) NAMED_UNIT ( * ) SI_UNIT ( .MILLI., .METRE. ) );
#8109 = UNCERTAINTY_MEASURE_WITH_UNIT (LENGTH_MEASURE( 1.000000000000000082E-05 ), #70181, 'distance_accuracy_value', 'NONE');
#8110 =( LENGTH_UNIT ( ) NAMED_UNIT ( * ) SI_UNIT ( .MILLI., .METRE. ) );
#8111 = EDGE_CURVE ( 'NONE', #66550, #62336, #84064, .T. ) ;
#8112 = PLANE ( 'NONE',  #21980 ) ;
#8113 = MECHANICAL_DESIGN_GEOMETRIC_PRESENTATION_REPRESENTATION (  '', ( #66700 ), #3836 ) ;
#8114 = FILL_AREA_STYLE ('',( #21502 ) ) ;
#8115 = EDGE_LOOP ( 'NONE', ( #5757, #12732, #66544, #51292 ) ) ;
#8116 = CARTESIAN_POINT ( 'NONE',  ( 5.539501148815371145, -10.01759387191603601, -32.98666666706667172 ) ) ;
#8117 = EDGE_CURVE ( 'NONE', #50604, #10506, #30428, .T. ) ;
#8118 = CYLINDRICAL_SURFACE ( 'NONE', #78570, 1.000000000000000444 ) ;
#8119 =( GEOMETRIC_REPRESENTATION_CONTEXT ( 3 ) GLOBAL_UNCERTAINTY_ASSIGNED_CONTEXT ( ( #26477 ) ) GLOBAL_UNIT_ASSIGNED_CONTEXT ( ( #55190, #35072, #1173 ) ) REPRESENTATION_CONTEXT ( 'NONE', 'WORKASPACE' ) );
#8120 = EDGE_CURVE ( 'NONE', #80096, #27826, #3644, .T. ) ;
#8121 = CARTESIAN_POINT ( 'NONE',  ( 4.850507535921670055, 11.26248344817814129, -33.07999999959999826 ) ) ;
#8122 = FILL_AREA_STYLE_COLOUR ( '', #17690 ) ;
#8123 = CARTESIAN_POINT ( 'NONE',  ( 4.809375656390000309, -9.492579555196666519, -33.00000000040000003 ) ) ;
#8124 = EDGE_CURVE ( 'NONE', #24450, #74034, #27639, .T. ) ;
#8125 =( LENGTH_UNIT ( ) NAMED_UNIT ( * ) SI_UNIT ( .MILLI., .METRE. ) );
#8127 = ADVANCED_FACE ( 'NONE', ( #83621 ), #37527, .T. ) ;
#8126 = CARTESIAN_POINT ( 'NONE',  ( -10.83326485819999974, -10.44443769130000099, -32.98000000040000401 ) ) ;
#8128 = PLANE ( 'NONE',  #28302 ) ;
#8129 = VERTEX_POINT ( 'NONE', #1880 ) ;
#8130 = CIRCLE ( 'NONE', #59437, 1.130299999999992977 ) ;
#8131 =( NAMED_UNIT ( * ) PLANE_ANGLE_UNIT ( ) SI_UNIT ( $, .RADIAN. ) );
#8132 = VECTOR ( 'NONE', #77529, 1000.000000000000000 ) ;
#8133 = CARTESIAN_POINT ( 'NONE',  ( -4.529921347000000154, -7.922649729859998935, -19.50000000040000003 ) ) ;
#8134 = FILL_AREA_STYLE_COLOUR ( '', #37618 ) ;
#8135 = PRESENTATION_LAYER_ASSIGNMENT (  '', '', ( #39644 ) ) ;
#8136 = VERTEX_POINT ( 'NONE', #85349 ) ;
#8137 = CARTESIAN_POINT ( 'NONE',  ( -9.702411748439999428, -3.775141983959999781, -33.00000000040000003 ) ) ;
#8138 = CIRCLE ( 'NONE', #39448, 13.62499999999999112 ) ;
#8140 = ADVANCED_FACE ( 'NONE', ( #23719 ), #43364, .F. ) ;
#8139 = PRESENTATION_STYLE_ASSIGNMENT (( #21532 ) ) ;
#8141 = CARTESIAN_POINT ( 'NONE',  ( -4.651818699499999710, -8.442264972089999375, -20.40000000040000216 ) ) ;
#8142 = UNCERTAINTY_MEASURE_WITH_UNIT (LENGTH_MEASURE( 1.000000000000000082E-05 ), #37391, 'distance_accuracy_value', 'NONE');
#8143 = MECHANICAL_DESIGN_GEOMETRIC_PRESENTATION_REPRESENTATION (  '', ( #63671 ), #49394 ) ;
#8144 = SURFACE_STYLE_FILL_AREA ( #27324 ) ;
#8145 = FILL_AREA_STYLE ('',( #74653 ) ) ;
#8147 = FACE_OUTER_BOUND ( 'NONE', #3350, .T. ) ;
#8146 = AXIS2_PLACEMENT_3D ( 'NONE', #2576, #3461, #43610 ) ;
#8148 =( LENGTH_UNIT ( ) NAMED_UNIT ( * ) SI_UNIT ( .MILLI., .METRE. ) );
#8149 = FILL_AREA_STYLE ('',( #55888 ) ) ;
#8150 = B_SPLINE_CURVE_WITH_KNOTS ( 'NONE', 3,
 ( #29431, #70506, #78097, #71378 ),
 .UNSPECIFIED., .F., .F.,
 ( 4, 4 ),
 ( 0.000000000000000000, 1.000000000000000000 ),
 .UNSPECIFIED. ) ;
#8151 = CARTESIAN_POINT ( 'NONE',  ( 5.068610326041099512, -3.550550717008170043, -32.98000000040000401 ) ) ;
#8154 = PRESENTATION_LAYER_ASSIGNMENT (  '', '', ( #11037 ) ) ;
#8153 = FILL_AREA_STYLE_COLOUR ( '', #26337 ) ;
#8152 = SURFACE_STYLE_FILL_AREA ( #41586 ) ;
#8155 = DIRECTION ( 'NONE',  ( 0.06211729443142818136, 0.9980688562080871629, 0.000000000000000000 ) ) ;
#8156 = SURFACE_STYLE_USAGE ( .BOTH. , #34432 ) ;
#8157 = ORIENTED_EDGE ( 'NONE', *, *, #19028, .F. ) ;
#8158 = B_SPLINE_CURVE_WITH_KNOTS ( 'NONE', 3,
 ( #82261, #21063, #36174, #63425 ),
 .UNSPECIFIED., .F., .F.,
 ( 4, 4 ),
 ( 0.000000000000000000, 1.000000000000000000 ),
 .UNSPECIFIED. ) ;
#8159 = ORIENTED_EDGE ( 'NONE', *, *, #53430, .T. ) ;
#8161 = CARTESIAN_POINT ( 'NONE',  ( -5.970429910570000054, -9.935549473940001874, -33.00000000040000003 ) ) ;
#8160 = COLOUR_RGB ( '',0.7843137254901960675, 0.7843137254901960675, 0.7843137254901960675 ) ;
#8162 = PLANE ( 'NONE',  #38443 ) ;
#8163 = CARTESIAN_POINT ( 'NONE',  ( -9.772610906551554066, -9.579656568063521505, -32.99333333373333943 ) ) ;
#8164 = EDGE_CURVE ( 'NONE', #19813, #44280, #11669, .T. ) ;
#8165 =( NAMED_UNIT ( * ) SI_UNIT ( $, .STERADIAN. ) SOLID_ANGLE_UNIT ( ) );
#8167 =( NAMED_UNIT ( * ) SI_UNIT ( $, .STERADIAN. ) SOLID_ANGLE_UNIT ( ) );
#8166 = B_SPLINE_CURVE_WITH_KNOTS ( 'NONE', 3,
 ( #58636, #84178, #65351, #72485 ),
 .UNSPECIFIED., .F., .F.,
 ( 4, 4 ),
 ( 0.000000000000000000, 1.000000000000000000 ),
 .UNSPECIFIED. ) ;
#8168 = EDGE_LOOP ( 'NONE', ( #64671, #77374, #77061, #31038 ) ) ;
#8169 = SURFACE_STYLE_USAGE ( .BOTH. , #28713 ) ;
#8170 = CARTESIAN_POINT ( 'NONE',  ( 5.498743126929560354, -9.379547818130539838, -32.98000000040000401 ) ) ;
#8171 =( NAMED_UNIT ( * ) SI_UNIT ( $, .STERADIAN. ) SOLID_ANGLE_UNIT ( ) );
#8172 = VECTOR ( 'NONE', #18482, 1000.000000000000000 ) ;
#8173 =( GEOMETRIC_REPRESENTATION_CONTEXT ( 3 ) GLOBAL_UNCERTAINTY_ASSIGNED_CONTEXT ( ( #56874 ) ) GLOBAL_UNIT_ASSIGNED_CONTEXT ( ( #48691, #48264, #80951 ) ) REPRESENTATION_CONTEXT ( 'NONE', 'WORKASPACE' ) );
#8174 = EDGE_CURVE ( 'NONE', #73814, #19326, #49902, .T. ) ;
#8175 = FILL_AREA_STYLE ('',( #21991 ) ) ;
#8176 = CARTESIAN_POINT ( 'NONE',  ( -8.871708403780001362, -3.452950633459999974, -32.98000000040000401 ) ) ;
#8177 = EDGE_LOOP ( 'NONE', ( #15728, #24791, #75682, #37064 ) ) ;
#8178 = DIRECTION ( 'NONE',  ( 0.06211729443142945811, 0.9980688562080870518, 0.000000000000000000 ) ) ;
#8179 = EDGE_LOOP ( 'NONE', ( #68834, #84496, #51399, #23225 ) ) ;
#8180 =( NAMED_UNIT ( * ) PLANE_ANGLE_UNIT ( ) SI_UNIT ( $, .RADIAN. ) );
#8181 = CARTESIAN_POINT ( 'NONE',  ( 8.087247962080613917, 8.091842361060354705, -33.08666666626666597 ) ) ;
#8182 = ORIENTED_EDGE ( 'NONE', *, *, #59971, .F. ) ;
#8183 = CARTESIAN_POINT ( 'NONE',  ( 5.456437191335511194, -10.08872764080309459, -32.98000000040000401 ) ) ;
#8184 = COLOUR_RGB ( '',0.7843137254901960675, 0.7843137254901960675, 0.7843137254901960675 ) ;
#8185 = B_SPLINE_CURVE_WITH_KNOTS ( 'NONE', 3,
 ( #283, #75341, #76240, #40493 ),
 .UNSPECIFIED., .F., .F.,
 ( 4, 4 ),
 ( 0.000000000000000000, 1.000000000000000000 ),
 .UNSPECIFIED. ) ;
#8186 = SURFACE_STYLE_FILL_AREA ( #69821 ) ;
#8187 = CARTESIAN_POINT ( 'NONE',  ( 5.184841379849999932, -9.301532723470000263, -32.98000000040000401 ) ) ;
#8188 = CARTESIAN_POINT ( 'NONE',  ( 7.855727012130000020, -10.61326809060000009, -32.98000000040000401 ) ) ;
#8189 = ORIENTED_EDGE ( 'NONE', *, *, #48856, .F. ) ;
#8190 = PRESENTATION_LAYER_ASSIGNMENT (  '', '', ( #78121 ) ) ;
#8191 =( GEOMETRIC_REPRESENTATION_CONTEXT ( 3 ) GLOBAL_UNCERTAINTY_ASSIGNED_CONTEXT ( ( #87461 ) ) GLOBAL_UNIT_ASSIGNED_CONTEXT ( ( #19236, #54440, #12565 ) ) REPRESENTATION_CONTEXT ( 'NONE', 'WORKASPACE' ) );
#8192 = CARTESIAN_POINT ( 'NONE',  ( 6.428578525874830696, -8.140130538348058664, -33.00000000040000003 ) ) ;
#8193 = ORIENTED_EDGE ( 'NONE', *, *, #55716, .F. ) ;
#8194 = PRESENTATION_STYLE_ASSIGNMENT (( #9087 ) ) ;
#8195 = VERTEX_POINT ( 'NONE', #25916 ) ;
#8196 = CARTESIAN_POINT ( 'NONE',  ( -7.095958619466874673, -6.289908315026126573, -27.86962208721816481 ) ) ;
#8197 = VERTEX_POINT ( 'NONE', #86645 ) ;
#8198 = ORIENTED_EDGE ( 'NONE', *, *, #62724, .F. ) ;
#8199 =( LENGTH_UNIT ( ) NAMED_UNIT ( * ) SI_UNIT ( .MILLI., .METRE. ) );
#8200 = DIRECTION ( 'NONE',  ( 0.000000000000000000, 0.000000000000000000, 1.000000000000000000 ) ) ;
#8201 = CARTESIAN_POINT ( 'NONE',  ( 5.158751946523333132, 5.693670356473333527, -33.09999999960000139 ) ) ;
#8202 = EDGE_LOOP ( 'NONE', ( #48741, #33392, #28851, #49324 ) ) ;
#8203 = ORIENTED_EDGE ( 'NONE', *, *, #55967, .F. ) ;
#8205 = AXIS2_PLACEMENT_3D ( 'NONE', #22977, #78369, #50164 ) ;
#8204 = LINE ( 'NONE', #48751, #33847 ) ;
#8206 = SURFACE_STYLE_USAGE ( .BOTH. , #76524 ) ;
#8207 = AXIS2_PLACEMENT_3D ( 'NONE', #73790, #67104, #60361 ) ;
#8208 = CARTESIAN_POINT ( 'NONE',  ( 7.733910385830876422, -8.808334210243593532, -27.90131572710635410 ) ) ;
#8209 = ORIENTED_EDGE ( 'NONE', *, *, #4314, .T. ) ;
#8210 =( NAMED_UNIT ( * ) SI_UNIT ( $, .STERADIAN. ) SOLID_ANGLE_UNIT ( ) );
#8211 =( GEOMETRIC_REPRESENTATION_CONTEXT ( 3 ) GLOBAL_UNCERTAINTY_ASSIGNED_CONTEXT ( ( #41790 ) ) GLOBAL_UNIT_ASSIGNED_CONTEXT ( ( #28684, #49151, #36639 ) ) REPRESENTATION_CONTEXT ( 'NONE', 'WORKASPACE' ) );
#8212 = ORIENTED_EDGE ( 'NONE', *, *, #8444, .T. ) ;
#8213 = FILL_AREA_STYLE_COLOUR ( '', #49093 ) ;
#8214 = DIRECTION ( 'NONE',  ( 0.000000000000000000, 0.000000000000000000, 1.000000000000000000 ) ) ;
#8215 = VERTEX_POINT ( 'NONE', #4510 ) ;
#8216 =( GEOMETRIC_REPRESENTATION_CONTEXT ( 3 ) GLOBAL_UNCERTAINTY_ASSIGNED_CONTEXT ( ( #68976 ) ) GLOBAL_UNIT_ASSIGNED_CONTEXT ( ( #45365, #71737, #25299 ) ) REPRESENTATION_CONTEXT ( 'NONE', 'WORKASPACE' ) );
#8217 = CARTESIAN_POINT ( 'NONE',  ( -10.18087306829918148, -3.446822569085540078, -32.99333333373333232 ) ) ;
#8218 = VERTEX_POINT ( 'NONE', #17933 ) ;
#8219 = CARTESIAN_POINT ( 'NONE',  ( -7.500000000000000000, -8.989999999540000175, -9.400000000360000385 ) ) ;
#8220 = CARTESIAN_POINT ( 'NONE',  ( -7.802473126866942721, -5.976881410063771050, -32.98000000039999691 ) ) ;
#8221 = UNCERTAINTY_MEASURE_WITH_UNIT (LENGTH_MEASURE( 1.000000000000000082E-05 ), #42525, 'distance_accuracy_value', 'NONE');
#8222 = CARTESIAN_POINT ( 'NONE',  ( 4.032399701130739089, 6.691452902631089827, -33.07999999959999826 ) ) ;
#8223 = EDGE_CURVE ( 'NONE', #67709, #66948, #59378, .T. ) ;
#8224 = CARTESIAN_POINT ( 'NONE',  ( 5.678589810149999195, -9.709287714660000290, -32.98000000040000401 ) ) ;
#8226 = SURFACE_SIDE_STYLE ('',( #42123 ) ) ;
#8225 = CARTESIAN_POINT ( 'NONE',  ( -10.82872767126512059, -3.830336112372996649, -33.00000000040000003 ) ) ;
#8227 = SURFACE_SIDE_STYLE ('',( #69402 ) ) ;
#8228 = CYLINDRICAL_SURFACE ( 'NONE', #50337, 3.500000000000000444 ) ;
#8229 = EDGE_CURVE ( 'NONE', #83425, #19813, #72351, .T. ) ;
#8230 = CARTESIAN_POINT ( 'NONE',  ( 5.655672429321199957, -9.608180280359649217, -33.00000000040000003 ) ) ;
#8231 = STYLED_ITEM ( 'NONE', ( #49957 ), #58778 ) ;
#8232 = EDGE_CURVE ( 'NONE', #1436, #8783, #60230, .T. ) ;
#8233 = B_SPLINE_CURVE_WITH_KNOTS ( 'NONE', 3,
 ( #4145, #64383, #4576, #64839 ),
 .UNSPECIFIED., .F., .F.,
 ( 4, 4 ),
 ( 0.000000000000000000, 1.000000000000000000 ),
 .UNSPECIFIED. ) ;
#8234 = DIRECTION ( 'NONE',  ( 0.1067143907326680852, 0.9942897157320673696, 0.000000000000000000 ) ) ;
#8235 = ORIENTED_EDGE ( 'NONE', *, *, #75233, .F. ) ;
#8236 = EDGE_CURVE ( 'NONE', #87546, #51635, #39297, .T. ) ;
#8237 = ORIENTED_EDGE ( 'NONE', *, *, #60340, .F. ) ;
#8238 = AXIS2_PLACEMENT_3D ( 'NONE', #74525, #54423, #68294 ) ;
#8239 = ORIENTED_EDGE ( 'NONE', *, *, #41026, .F. ) ;
#8240 = CARTESIAN_POINT ( 'NONE',  ( -9.690108775040000566, -9.593570260159999918, -33.00000000040000003 ) ) ;
#8241 = DIRECTION ( 'NONE',  ( -0.8660254037840767749, -0.5000000000006269429, 0.000000000000000000 ) ) ;
#8242 = CARTESIAN_POINT ( 'NONE',  ( -10.01331292021279928, -9.717002576298220617, -33.00000000040000003 ) ) ;
#8243 = AXIS2_PLACEMENT_3D ( 'NONE', #4388, #58392, #17379 ) ;
#8244 =( GEOMETRIC_REPRESENTATION_CONTEXT ( 3 ) GLOBAL_UNCERTAINTY_ASSIGNED_CONTEXT ( ( #54116 ) ) GLOBAL_UNIT_ASSIGNED_CONTEXT ( ( #19223, #60646, #73648 ) ) REPRESENTATION_CONTEXT ( 'NONE', 'WORKASPACE' ) );
#8245 = COLOUR_RGB ( '',0.7843137254901960675, 0.7843137254901960675, 0.7843137254901960675 ) ;
#8247 = ADVANCED_FACE ( 'NONE', ( #66976 ), #87502, .T. ) ;
#8246 = CARTESIAN_POINT ( 'NONE',  ( -10.26316343888722038, -9.567595582411168920, -32.98000000040000401 ) ) ;
#8248 = CIRCLE ( 'NONE', #43823, 1.699999999999999289 ) ;
#8249 = UNCERTAINTY_MEASURE_WITH_UNIT (LENGTH_MEASURE( 1.000000000000000082E-05 ), #76654, 'distance_accuracy_value', 'NONE');
#8250 = COLOUR_RGB ( '',0.7843137254901960675, 0.7843137254901960675, 0.7843137254901960675 ) ;
#8251 = SURFACE_SIDE_STYLE ('',( #68505 ) ) ;
#8252 = UNCERTAINTY_MEASURE_WITH_UNIT (LENGTH_MEASURE( 1.000000000000000082E-05 ), #64320, 'distance_accuracy_value', 'NONE');
#8253 = FILL_AREA_STYLE_COLOUR ( '', #77019 ) ;
#8254 =( NAMED_UNIT ( * ) SI_UNIT ( $, .STERADIAN. ) SOLID_ANGLE_UNIT ( ) );
#8255 = COLOUR_RGB ( '',0.7843137254901960675, 0.7843137254901960675, 0.7843137254901960675 ) ;
#8256 = B_SPLINE_CURVE_WITH_KNOTS ( 'NONE', 3,
 ( #44308, #38503, #79192, #23369 ),
 .UNSPECIFIED., .F., .F.,
 ( 4, 4 ),
 ( 0.000000000000000000, 1.000000000000000000 ),
 .UNSPECIFIED. ) ;
#8257 = CARTESIAN_POINT ( 'NONE',  ( 3.359083933780000031, 5.947071737399999947, -33.07999999959999826 ) ) ;
#8258 = CYLINDRICAL_SURFACE ( 'NONE', #36565, 0.1972429457230001626 ) ;
#8259 = CARTESIAN_POINT ( 'NONE',  ( -11.00292838719810007, -8.708327614490070090, -33.00000000040000003 ) ) ;
#8260 = FILL_AREA_STYLE_COLOUR ( '', #41362 ) ;
#8261 =( GEOMETRIC_REPRESENTATION_CONTEXT ( 3 ) GLOBAL_UNCERTAINTY_ASSIGNED_CONTEXT ( ( #64970 ) ) GLOBAL_UNIT_ASSIGNED_CONTEXT ( ( #33368, #31611, #46747 ) ) REPRESENTATION_CONTEXT ( 'NONE', 'WORKASPACE' ) );
#8262 = DIRECTION ( 'NONE',  ( 1.000000000000000000, 0.000000000000000000, 0.000000000000000000 ) ) ;
#8263 = PRESENTATION_LAYER_ASSIGNMENT (  '', '', ( #1088 ) ) ;
#8265 = DIRECTION ( 'NONE',  ( 9.008681900700745424E-05, -0.9999999959421825846, -1.209302423156908394E-16 ) ) ;
#8264 = STYLED_ITEM ( 'NONE', ( #44149 ), #84307 ) ;
#8266 = ORIENTED_EDGE ( 'NONE', *, *, #43955, .T. ) ;
#8267 = COLOUR_RGB ( '',0.7843137254901960675, 0.7843137254901960675, 0.7843137254901960675 ) ;
#8268 =( NAMED_UNIT ( * ) PLANE_ANGLE_UNIT ( ) SI_UNIT ( $, .RADIAN. ) );
#8269 = COLOUR_RGB ( '',0.7843137254901960675, 0.7843137254901960675, 0.7843137254901960675 ) ;
#8270 = EDGE_CURVE ( 'NONE', #74268, #55697, #30477, .T. ) ;
#8272 = EDGE_CURVE ( 'NONE', #33602, #21703, #82859, .T. ) ;
#8271 = FILL_AREA_STYLE_COLOUR ( '', #28667 ) ;
#8273 = STYLED_ITEM ( 'NONE', ( #82525 ), #83331 ) ;
#8274 = ORIENTED_EDGE ( 'NONE', *, *, #73507, .T. ) ;
#8275 = AXIS2_PLACEMENT_3D ( 'NONE', #70369, #28855, #42651 ) ;
#8276 = SURFACE_SIDE_STYLE ('',( #64431 ) ) ;
#8277 = VECTOR ( 'NONE', #19728, 1000.000000000000000 ) ;
#8278 = SURFACE_STYLE_USAGE ( .BOTH. , #35901 ) ;
#8279 = SURFACE_SIDE_STYLE ('',( #30120 ) ) ;
#8280 = VERTEX_POINT ( 'NONE', #5392 ) ;
#8281 = CIRCLE ( 'NONE', #58140, 1.009444531270001333 ) ;
#8282 = B_SPLINE_CURVE_WITH_KNOTS ( 'NONE', 3,
 ( #24468, #66372, #78539, #59239 ),
 .UNSPECIFIED., .F., .F.,
 ( 4, 4 ),
 ( 0.000000000000000000, 1.000000000000000000 ),
 .UNSPECIFIED. ) ;
#8283 = STYLED_ITEM ( 'NONE', ( #48017 ), #81719 ) ;
#8284 = FACE_OUTER_BOUND ( 'NONE', #36210, .T. ) ;
#8285 = EDGE_LOOP ( 'NONE', ( #26864, #22638, #9480, #85152 ) ) ;
#8286 = CARTESIAN_POINT ( 'NONE',  ( -10.72630214790000025, -3.667646306810000034, -32.98000000040000401 ) ) ;
#8287 = ORIENTED_EDGE ( 'NONE', *, *, #62700, .F. ) ;
#8288 = SURFACE_STYLE_FILL_AREA ( #29268 ) ;
#8289 =( NAMED_UNIT ( * ) SI_UNIT ( $, .STERADIAN. ) SOLID_ANGLE_UNIT ( ) );
#8290 =( GEOMETRIC_REPRESENTATION_CONTEXT ( 3 ) GLOBAL_UNCERTAINTY_ASSIGNED_CONTEXT ( ( #54415 ) ) GLOBAL_UNIT_ASSIGNED_CONTEXT ( ( #59295, #52614, #12018 ) ) REPRESENTATION_CONTEXT ( 'NONE', 'WORKASPACE' ) );
#8291 = AXIS2_PLACEMENT_3D ( 'NONE', #5718, #12902, #67300 ) ;
#8292 = ORIENTED_EDGE ( 'NONE', *, *, #76267, .T. ) ;
#8293 = CARTESIAN_POINT ( 'NONE',  ( 3.551243484910490356, -9.942731305609719072, -32.98000000040000401 ) ) ;
#8294 = CLOSED_SHELL ( 'NONE', ( #55871, #43065, #52767 ) ) ;
#8295 = LINE ( 'NONE', #63142, #56757 ) ;
#8296 = LINE ( 'NONE', #48425, #62442 ) ;
#8297 = ORIENTED_EDGE ( 'NONE', *, *, #32471, .T. ) ;
#8298 = CONICAL_SURFACE ( 'NONE', #1116, 2.000000001153849460, 0.1148766054166581868 ) ;
#8299 = ORIENTED_EDGE ( 'NONE', *, *, #9138, .T. ) ;
#8300 = ORIENTED_EDGE ( 'NONE', *, *, #2610, .F. ) ;
#8301 = SURFACE_STYLE_FILL_AREA ( #75713 ) ;
#8302 = DIRECTION ( 'NONE',  ( -0.4937708948229850292, 0.8695920327519730542, 0.000000000000000000 ) ) ;
#8303 = DIRECTION ( 'NONE',  ( 0.9599965984799554430, -0.2800116620909121057, 0.000000000000000000 ) ) ;
#8305 = DIRECTION ( 'NONE',  ( 0.000000000000000000, 0.000000000000000000, 1.000000000000000000 ) ) ;
#8304 = CARTESIAN_POINT ( 'NONE',  ( 6.767610817559989833, 6.638355209577619931, -33.09999999960000139 ) ) ;
#8306 = ORIENTED_EDGE ( 'NONE', *, *, #25221, .T. ) ;
#8307 = MECHANICAL_DESIGN_GEOMETRIC_PRESENTATION_REPRESENTATION (  '', ( #16873 ), #66694 ) ;
#8308 = ORIENTED_EDGE ( 'NONE', *, *, #75782, .T. ) ;
#8309 = SURFACE_STYLE_FILL_AREA ( #48863 ) ;
#8310 = VECTOR ( 'NONE', #38064, 1000.000000000000114 ) ;
#8311 = SURFACE_SIDE_STYLE ('',( #36375 ) ) ;
#8313 = MECHANICAL_DESIGN_GEOMETRIC_PRESENTATION_REPRESENTATION (  '', ( #68318 ), #62627 ) ;
#8312 = DIRECTION ( 'NONE',  ( 1.000000000000000000, 0.000000000000000000, 0.000000000000000000 ) ) ;
#8314 = EDGE_CURVE ( 'NONE', #42533, #62507, #19683, .T. ) ;
#8315 = LINE ( 'NONE', #35502, #28990 ) ;
#8316 = DIRECTION ( 'NONE',  ( -8.070132085114650892E-18, -1.221944359876923693E-16, -1.000000000000000000 ) ) ;
#8317 = CARTESIAN_POINT ( 'NONE',  ( 3.317904269420799857, -9.003922463639449703, -33.00000000040000003 ) ) ;
#8318 = FILL_AREA_STYLE_COLOUR ( '', #41918 ) ;
#8319 = CARTESIAN_POINT ( 'NONE',  ( 3.026622201460000383, 5.967060204140000046, -33.07999999959999826 ) ) ;
#8320 = CARTESIAN_POINT ( 'NONE',  ( 10.94579789549999838, 8.113577104829998277, -7.599999999610000501 ) ) ;
#8321 = AXIS2_PLACEMENT_3D ( 'NONE', #71738, #31120, #85606 ) ;
#8322 = COLOUR_RGB ( '',0.7843137254901960675, 0.7843137254901960675, 0.7843137254901960675 ) ;
#8323 = DIRECTION ( 'NONE',  ( 1.000000000000000000, -2.449212707644750079E-16, -2.825349546334290114E-15 ) ) ;
#8324 = EDGE_LOOP ( 'NONE', ( #74737, #76412, #54405, #31205 ) ) ;
#8325 = FILL_AREA_STYLE ('',( #77108 ) ) ;
#8326 = ORIENTED_EDGE ( 'NONE', *, *, #23716, .T. ) ;
#8327 = VECTOR ( 'NONE', #54948, 1000.000000000000000 ) ;
#8328 = UNCERTAINTY_MEASURE_WITH_UNIT (LENGTH_MEASURE( 1.000000000000000082E-05 ), #49915, 'distance_accuracy_value', 'NONE');
#8329 = EDGE_CURVE ( 'NONE', #81268, #22809, #52252, .T. ) ;
#8330 = SURFACE_STYLE_FILL_AREA ( #1600 ) ;
#8331 = FILL_AREA_STYLE ('',( #49782 ) ) ;
#8332 = PRESENTATION_STYLE_ASSIGNMENT (( #29314 ) ) ;
#8333 = VECTOR ( 'NONE', #79853, 999.9999999999998863 ) ;
#8334 = CARTESIAN_POINT ( 'NONE',  ( 3.509556105870319964, 5.649200514637569448, -33.07999999959999826 ) ) ;
#8335 = PRESENTATION_LAYER_ASSIGNMENT (  '', '', ( #39639 ) ) ;
#8336 = COLOUR_RGB ( '',0.7843137254901960675, 0.7843137254901960675, 0.7843137254901960675 ) ;
#8337 = ORIENTED_EDGE ( 'NONE', *, *, #22626, .F. ) ;
#8338 = CARTESIAN_POINT ( 'NONE',  ( 5.252422096687840103, -4.013214599220229495, -33.00000000040000003 ) ) ;
#8339 = CARTESIAN_POINT ( 'NONE',  ( 3.299705926160419800, 5.663959179611009809, -33.07999999959999826 ) ) ;
#8340 = EDGE_CURVE ( 'NONE', #52192, #55279, #8373, .T. ) ;
#8341 = SURFACE_SIDE_STYLE ('',( #27983 ) ) ;
#8342 = EDGE_LOOP ( 'NONE', ( #88300, #59942, #27950, #38119 ) ) ;
#8343 = B_SPLINE_CURVE_WITH_KNOTS ( 'NONE', 3,
 ( #16868, #44018, #71301, #17726 ),
 .UNSPECIFIED., .F., .F.,
 ( 4, 4 ),
 ( 0.000000000000000000, 1.000000000000000000 ),
 .UNSPECIFIED. ) ;
#8344 =( GEOMETRIC_REPRESENTATION_CONTEXT ( 3 ) GLOBAL_UNCERTAINTY_ASSIGNED_CONTEXT ( ( #23273 ) ) GLOBAL_UNIT_ASSIGNED_CONTEXT ( ( #50266, #9274, #71307 ) ) REPRESENTATION_CONTEXT ( 'NONE', 'WORKASPACE' ) );
#8345 = ORIENTED_EDGE ( 'NONE', *, *, #81015, .T. ) ;
#8346 = CARTESIAN_POINT ( 'NONE',  ( 4.097115555209019711, -8.357950323890880995, -32.98000000040000401 ) ) ;
#8347 = PLANE ( 'NONE',  #37755 ) ;
#8348 = ORIENTED_EDGE ( 'NONE', *, *, #71288, .F. ) ;
#8349 = ORIENTED_EDGE ( 'NONE', *, *, #36778, .F. ) ;
#8350 =( GEOMETRIC_REPRESENTATION_CONTEXT ( 3 ) GLOBAL_UNCERTAINTY_ASSIGNED_CONTEXT ( ( #62549 ) ) GLOBAL_UNIT_ASSIGNED_CONTEXT ( ( #1643, #29357, #50255 ) ) REPRESENTATION_CONTEXT ( 'NONE', 'WORKASPACE' ) );
#8351 = FACE_OUTER_BOUND ( 'NONE', #61576, .T. ) ;
#8352 = PRESENTATION_STYLE_ASSIGNMENT (( #40904 ) ) ;
#8353 = EDGE_LOOP ( 'NONE', ( #40590, #27373, #71544, #68417 ) ) ;
#8354 = MECHANICAL_DESIGN_GEOMETRIC_PRESENTATION_REPRESENTATION (  '', ( #15533 ), #51066 ) ;
#8355 = MECHANICAL_DESIGN_GEOMETRIC_PRESENTATION_REPRESENTATION (  '', ( #71064 ), #59602 ) ;
#8356 = CARTESIAN_POINT ( 'NONE',  ( -9.826341051320000020, -9.924454481560001540, -32.98000000040000401 ) ) ;
#8357 =( NAMED_UNIT ( * ) SI_UNIT ( $, .STERADIAN. ) SOLID_ANGLE_UNIT ( ) );
#8358 =( NAMED_UNIT ( * ) SI_UNIT ( $, .STERADIAN. ) SOLID_ANGLE_UNIT ( ) );
#8359 = DIRECTION ( 'NONE',  ( -5.361233375645499884E-14, 0.000000000000000000, 1.000000000000000000 ) ) ;
#8360 = COLOUR_RGB ( '',0.8274509803921568096, 0.7098039215686274828, 0.2235294117647058654 ) ;
#8361 =( GEOMETRIC_REPRESENTATION_CONTEXT ( 3 ) GLOBAL_UNCERTAINTY_ASSIGNED_CONTEXT ( ( #83705 ) ) GLOBAL_UNIT_ASSIGNED_CONTEXT ( ( #39961, #46219, #27921 ) ) REPRESENTATION_CONTEXT ( 'NONE', 'WORKASPACE' ) );
#8362 = MANIFOLD_SOLID_BREP ( '1227213433.STP-1/00022823_2.STP-1/001_000X_1.STP-1-solid6', #85271 ) ;
#8363 = SURFACE_SIDE_STYLE ('',( #43999 ) ) ;
#8364 =( NAMED_UNIT ( * ) SI_UNIT ( $, .STERADIAN. ) SOLID_ANGLE_UNIT ( ) );
#8365 = B_SPLINE_CURVE_WITH_KNOTS ( 'NONE', 3,
 ( #48725, #61654, #14451, #21992 ),
 .UNSPECIFIED., .F., .F.,
 ( 4, 4 ),
 ( 0.000000000000000000, 1.000000000000000000 ),
 .UNSPECIFIED. ) ;
#8366 = ORIENTED_EDGE ( 'NONE', *, *, #16858, .T. ) ;
#8367 = MECHANICAL_DESIGN_GEOMETRIC_PRESENTATION_REPRESENTATION (  '', ( #25411 ), #59618 ) ;
#8368 = AXIS2_PLACEMENT_3D ( 'NONE', #21242, #48850, #77508 ) ;
#8369 = CARTESIAN_POINT ( 'NONE',  ( 3.925819738089880495, 6.735694417649579435, -33.09999999960000139 ) ) ;
#8370 = FACE_OUTER_BOUND ( 'NONE', #80005, .T. ) ;
#8371 = UNCERTAINTY_MEASURE_WITH_UNIT (LENGTH_MEASURE( 1.000000000000000082E-05 ), #87149, 'distance_accuracy_value', 'NONE');
#8372 =( NAMED_UNIT ( * ) PLANE_ANGLE_UNIT ( ) SI_UNIT ( $, .RADIAN. ) );
#8373 = B_SPLINE_CURVE_WITH_KNOTS ( 'NONE', 3,
 ( #73664, #12569, #18362, #14773 ),
 .UNSPECIFIED., .F., .F.,
 ( 4, 4 ),
 ( 0.000000000000000000, 1.000000000000000000 ),
 .UNSPECIFIED. ) ;
#8374 = SURFACE_STYLE_USAGE ( .BOTH. , #21308 ) ;
#8375 = DIRECTION ( 'NONE',  ( 0.000000000000000000, 0.000000000000000000, 1.000000000000000000 ) ) ;
#8376 =( LENGTH_UNIT ( ) NAMED_UNIT ( * ) SI_UNIT ( .MILLI., .METRE. ) );
#8378 = LINE ( 'NONE', #81603, #41859 ) ;
#8377 = PRESENTATION_STYLE_ASSIGNMENT (( #9260 ) ) ;
#8379 =( GEOMETRIC_REPRESENTATION_CONTEXT ( 3 ) GLOBAL_UNCERTAINTY_ASSIGNED_CONTEXT ( ( #81596 ) ) GLOBAL_UNIT_ASSIGNED_CONTEXT ( ( #38758, #24070, #86116 ) ) REPRESENTATION_CONTEXT ( 'NONE', 'WORKASPACE' ) );
#8380 = SURFACE_STYLE_FILL_AREA ( #81604 ) ;
#8381 = ORIENTED_EDGE ( 'NONE', *, *, #8607, .F. ) ;
#8382 = STYLED_ITEM ( 'NONE', ( #38436 ), #13989 ) ;
#8383 = CARTESIAN_POINT ( 'NONE',  ( 4.986687079769999364, 5.282997423680000360, -33.07999999959999826 ) ) ;
#8385 = EDGE_CURVE ( 'NONE', #61087, #58932, #19240, .T. ) ;
#8384 = DIRECTION ( 'NONE',  ( 8.406532170680070182E-11, 0.000000000000000000, -1.000000000000000000 ) ) ;
#8386 = DIRECTION ( 'NONE',  ( 0.6294080284589590457, -0.7770749858999491666, 1.182959437871781606E-14 ) ) ;
#8387 = CIRCLE ( 'NONE', #38284, 1.490000000000000213 ) ;
#8388 = FACE_OUTER_BOUND ( 'NONE', #20642, .T. ) ;
#8389 =( LENGTH_UNIT ( ) NAMED_UNIT ( * ) SI_UNIT ( .MILLI., .METRE. ) );
#8390 = SURFACE_STYLE_USAGE ( .BOTH. , #23075 ) ;
#8391 = CIRCLE ( 'NONE', #5499, 1.907999999999999252 ) ;
#8392 = EDGE_LOOP ( 'NONE', ( #78181, #21135, #47592, #40412 ) ) ;
#8393 = COLOUR_RGB ( '',0.7843137254901960675, 0.7843137254901960675, 0.7843137254901960675 ) ;
#8395 =( LENGTH_UNIT ( ) NAMED_UNIT ( * ) SI_UNIT ( .MILLI., .METRE. ) );
#8394 = FILL_AREA_STYLE ('',( #57764 ) ) ;
#8396 = ORIENTED_EDGE ( 'NONE', *, *, #24945, .T. ) ;
#8397 = PLANE ( 'NONE',  #40598 ) ;
#8398 = PRESENTATION_LAYER_ASSIGNMENT (  '', '', ( #79741 ) ) ;
#8399 = COLOUR_RGB ( '',0.7843137254901960675, 0.7843137254901960675, 0.7843137254901960675 ) ;
#8400 = B_SPLINE_CURVE_WITH_KNOTS ( 'NONE', 3,
 ( #8875, #35157, #35623, #9322 ),
 .UNSPECIFIED., .F., .F.,
 ( 4, 4 ),
 ( 0.000000000000000000, 1.000000000000000000 ),
 .UNSPECIFIED. ) ;
#8401 = AXIS2_PLACEMENT_3D ( 'NONE', #24030, #78104, #23148 ) ;
#8402 = VECTOR ( 'NONE', #21462, 1000.000000000000000 ) ;
#8403 = ORIENTED_EDGE ( 'NONE', *, *, #4772, .F. ) ;
#8404 = CARTESIAN_POINT ( 'NONE',  ( 5.254878636250040813, 5.421146351738480362, -33.09999999960000139 ) ) ;
#8405 =( NAMED_UNIT ( * ) SI_UNIT ( $, .STERADIAN. ) SOLID_ANGLE_UNIT ( ) );
#8406 = VERTEX_POINT ( 'NONE', #82192 ) ;
#8407 = AXIS2_PLACEMENT_3D ( 'NONE', #76474, #55430, #42052 ) ;
#8408 = CARTESIAN_POINT ( 'NONE',  ( -11.97337779850088069, -9.032939795860139398, -32.98000000040000401 ) ) ;
#8409 = AXIS2_PLACEMENT_3D ( 'NONE', #10486, #52823, #11787 ) ;
#8410 = DIRECTION ( 'NONE',  ( 0.8595979333661631916, -0.5109710294650972040, 9.165059119617413538E-15 ) ) ;
#8411 = ORIENTED_EDGE ( 'NONE', *, *, #53758, .F. ) ;
#8412 = EDGE_CURVE ( 'NONE', #10151, #30740, #39153, .T. ) ;
#8413 = ORIENTED_EDGE ( 'NONE', *, *, #41717, .T. ) ;
#8414 = SURFACE_SIDE_STYLE ('',( #82979 ) ) ;
#8415 = CARTESIAN_POINT ( 'NONE',  ( -10.83504860089672661, -4.228120709379126652, -32.98666666706666462 ) ) ;
#8416 = CARTESIAN_POINT ( 'NONE',  ( 3.470788706390000034, 5.644106795119999909, -33.07999999959999826 ) ) ;
#8417 = STYLED_ITEM ( 'NONE', ( #85324 ), #82096 ) ;
#8418 = EDGE_CURVE ( 'NONE', #10609, #22556, #64758, .T. ) ;
#8419 = FILL_AREA_STYLE ('',( #23538 ) ) ;
#8420 = FILL_AREA_STYLE_COLOUR ( '', #19995 ) ;
#8421 =( LENGTH_UNIT ( ) NAMED_UNIT ( * ) SI_UNIT ( .MILLI., .METRE. ) );
#8422 = ORIENTED_EDGE ( 'NONE', *, *, #50304, .F. ) ;
#8423 = CARTESIAN_POINT ( 'NONE',  ( -3.092584564960000115, -8.326794918259999179, -20.20000000039999932 ) ) ;
#8424 = ORIENTED_EDGE ( 'NONE', *, *, #67161, .F. ) ;
#8425 = DIRECTION ( 'NONE',  ( 0.000000000000000000, 0.000000000000000000, 1.000000000000000000 ) ) ;
#8427 = EDGE_CURVE ( 'NONE', #33312, #57822, #13885, .T. ) ;
#8426 = B_SPLINE_CURVE_WITH_KNOTS ( 'NONE', 3,
 ( #27746, #54960, #60293, #48226, #56743, #57172 ),
 .UNSPECIFIED., .F., .F.,
 ( 4, 2, 4 ),
 ( 0.000000000000000000, 0.5000000000000000000, 1.000000000000000000 ),
 .UNSPECIFIED. ) ;
#8428 = STYLED_ITEM ( 'NONE', ( #70564 ), #59586 ) ;
#8429 = PRESENTATION_LAYER_ASSIGNMENT (  '', '', ( #24071 ) ) ;
#8430 = CARTESIAN_POINT ( 'NONE',  ( -9.612938729180001474, -9.698961314279999968, -32.98000000040000401 ) ) ;
#8431 = FILL_AREA_STYLE_COLOUR ( '', #56590 ) ;
#8432 = EDGE_CURVE ( 'NONE', #52437, #76926, #20802, .T. ) ;
#8433 = PRESENTATION_STYLE_ASSIGNMENT (( #69138 ) ) ;
#8434 = ORIENTED_EDGE ( 'NONE', *, *, #59156, .T. ) ;
#8435 = CARTESIAN_POINT ( 'NONE',  ( 6.364123566889999140, -5.976881538699999830, -33.00000001040000086 ) ) ;
#8436 = VECTOR ( 'NONE', #10460, 1000.000000000000000 ) ;
#8437 =( NAMED_UNIT ( * ) PLANE_ANGLE_UNIT ( ) SI_UNIT ( $, .RADIAN. ) );
#8438 = VECTOR ( 'NONE', #69827, 1000.000000000000000 ) ;
#8439 = B_SPLINE_CURVE_WITH_KNOTS ( 'NONE', 3,
 ( #18283, #39221, #66441, #53048 ),
 .UNSPECIFIED., .F., .F.,
 ( 4, 4 ),
 ( 0.000000000000000000, 1.000000000000000000 ),
 .UNSPECIFIED. ) ;
#8440 =( NAMED_UNIT ( * ) SI_UNIT ( $, .STERADIAN. ) SOLID_ANGLE_UNIT ( ) );
#8441 = CARTESIAN_POINT ( 'NONE',  ( 4.181890787420000422, -8.662107181479999696, -32.98000000040000401 ) ) ;
#8442 = VERTEX_POINT ( 'NONE', #6252 ) ;
#8443 = SURFACE_STYLE_FILL_AREA ( #33848 ) ;
#8444 = EDGE_CURVE ( 'NONE', #57181, #18785, #1311, .T. ) ;
#8445 = ORIENTED_EDGE ( 'NONE', *, *, #42479, .F. ) ;
#8446 = DIRECTION ( 'NONE',  ( -7.606923344298299215E-18, -1.222241462864659927E-16, -1.000000000000000000 ) ) ;
#8447 = ORIENTED_EDGE ( 'NONE', *, *, #23024, .T. ) ;
#8448 = DIRECTION ( 'NONE',  ( 0.000000000000000000, -1.000000000000000000, 1.182734293315339818E-16 ) ) ;
#8449 =( GEOMETRIC_REPRESENTATION_CONTEXT ( 3 ) GLOBAL_UNCERTAINTY_ASSIGNED_CONTEXT ( ( #47596 ) ) GLOBAL_UNIT_ASSIGNED_CONTEXT ( ( #81622, #73575, #13792 ) ) REPRESENTATION_CONTEXT ( 'NONE', 'WORKASPACE' ) );
#8450 = DIRECTION ( 'NONE',  ( -0.5755178276803551984, 0.8177892332515053209, -1.237326755811059337E-14 ) ) ;
#8451 = CARTESIAN_POINT ( 'NONE',  ( -11.82949628957882560, -9.264495787206529442, -32.98666666706667172 ) ) ;
#8452 = SURFACE_STYLE_FILL_AREA ( #70061 ) ;
#8453 = ORIENTED_EDGE ( 'NONE', *, *, #72201, .T. ) ;
#8454 = FACE_OUTER_BOUND ( 'NONE', #3765, .T. ) ;
#8455 = CARTESIAN_POINT ( 'NONE',  ( 3.984075259353707210, 6.716100793800898749, -33.07999999959999826 ) ) ;
#8456 = ADVANCED_FACE ( 'NONE', ( #34337 ), #47727, .T. ) ;
#8457 = LINE ( 'NONE', #68264, #76466 ) ;
#8458 = COLOUR_RGB ( '',0.7843137254901960675, 0.7843137254901960675, 0.7843137254901960675 ) ;
#8459 = ORIENTED_EDGE ( 'NONE', *, *, #61737, .T. ) ;
#8460 = FACE_BOUND ( 'NONE', #29929, .T. ) ;
#8461 = FACE_OUTER_BOUND ( 'NONE', #78838, .T. ) ;
#8462 = ORIENTED_EDGE ( 'NONE', *, *, #86509, .T. ) ;
#8463 = LINE ( 'NONE', #76325, #35918 ) ;
#8464 = VERTEX_POINT ( 'NONE', #55328 ) ;
#8465 = EDGE_CURVE ( 'NONE', #36009, #25029, #18948, .T. ) ;
#8466 = COLOUR_RGB ( '',0.1764705882352941013, 0.1764705882352941013, 0.1764705882352941013 ) ;
#8467 = CARTESIAN_POINT ( 'NONE',  ( 8.649960483355357610, 6.485325894916022627, -33.09999999960000139 ) ) ;
#8468 =( NAMED_UNIT ( * ) SI_UNIT ( $, .STERADIAN. ) SOLID_ANGLE_UNIT ( ) );
#8469 = CARTESIAN_POINT ( 'NONE',  ( 5.489775973900000494, -10.06526552740000113, -32.98000000040000401 ) ) ;
#8470 = CARTESIAN_POINT ( 'NONE',  ( -10.40816821490000166, -7.781386741750000446, -33.00000000040000003 ) ) ;
#8471 = COLOUR_RGB ( '',0.7843137254901960675, 0.7843137254901960675, 0.7843137254901960675 ) ;
#8472 = DIRECTION ( 'NONE',  ( 0.1067143907326685848, 0.9942897157320674806, 0.000000000000000000 ) ) ;
#8473 = ORIENTED_EDGE ( 'NONE', *, *, #38323, .T. ) ;
#8474 = B_SPLINE_CURVE_WITH_KNOTS ( 'NONE', 3,
 ( #67036, #86711, #38908, #5890 ),
 .UNSPECIFIED., .F., .F.,
 ( 4, 4 ),
 ( 0.000000000000000000, 1.000000000000000000 ),
 .UNSPECIFIED. ) ;
#8475 = SURFACE_STYLE_FILL_AREA ( #20521 ) ;
#8476 = FILL_AREA_STYLE ('',( #69636 ) ) ;
#8477 = DIRECTION ( 'NONE',  ( 0.000000000000000000, 3.561135485039870276E-14, -1.000000000000000000 ) ) ;
#8478 = AXIS2_PLACEMENT_3D ( 'NONE', #66982, #5830, #19687 ) ;
#8479 = COLOUR_RGB ( '',0.7843137254901960675, 0.7843137254901960675, 0.7843137254901960675 ) ;
#8480 = AXIS2_PLACEMENT_3D ( 'NONE', #23053, #84254, #36872 ) ;
#8481 =( LENGTH_UNIT ( ) NAMED_UNIT ( * ) SI_UNIT ( .MILLI., .METRE. ) );
#8482 = CARTESIAN_POINT ( 'NONE',  ( -10.74088252811001887, -4.464611165226269662, -32.98000000040000401 ) ) ;
#8483 = STYLED_ITEM ( 'NONE', ( #63777 ), #63720 ) ;
#8484 = CARTESIAN_POINT ( 'NONE',  ( 3.359083933779954734, 5.947071737399920011, -33.07999999959999826 ) ) ;
#8485 = AXIS2_PLACEMENT_3D ( 'NONE', #79552, #58080, #85361 ) ;
#8486 = PLANE ( 'NONE',  #6046 ) ;
#8487 = EDGE_LOOP ( 'NONE', ( #77624, #16027, #16275, #87819 ) ) ;
#8488 = CARTESIAN_POINT ( 'NONE',  ( 5.638102501759999718, 5.115184895159999634, -33.09999999960000139 ) ) ;
#8489 = CARTESIAN_POINT ( 'NONE',  ( 7.500000000000000000, -7.499999999419999952, -12.00000001039999908 ) ) ;
#8490 = FILL_AREA_STYLE_COLOUR ( '', #58085 ) ;
#8491 = LINE ( 'NONE', #77677, #57555 ) ;
#8492 = CIRCLE ( 'NONE', #54000, 0.3947539489120003298 ) ;
#8493 = SURFACE_STYLE_FILL_AREA ( #41029 ) ;
#8494 = VERTEX_POINT ( 'NONE', #10253 ) ;
#8495 =( GEOMETRIC_REPRESENTATION_CONTEXT ( 3 ) GLOBAL_UNCERTAINTY_ASSIGNED_CONTEXT ( ( #78554 ) ) GLOBAL_UNIT_ASSIGNED_CONTEXT ( ( #18918, #40294, #40730 ) ) REPRESENTATION_CONTEXT ( 'NONE', 'WORKASPACE' ) );
#8496 = PRESENTATION_LAYER_ASSIGNMENT (  '', '', ( #62597 ) ) ;
#8497 =( NAMED_UNIT ( * ) PLANE_ANGLE_UNIT ( ) SI_UNIT ( $, .RADIAN. ) );
#8498 = DIRECTION ( 'NONE',  ( -0.4800435935090058837, -0.8772446342560097365, 9.609148329467468266E-15 ) ) ;
#8500 = CARTESIAN_POINT ( 'NONE',  ( 8.617974624080149582, -8.201817315782660600, -33.00000000040000003 ) ) ;
#8499 =( NAMED_UNIT ( * ) SI_UNIT ( $, .STERADIAN. ) SOLID_ANGLE_UNIT ( ) );
#8501 = CARTESIAN_POINT ( 'NONE',  ( -8.305304483439918783, -8.358498001089190055, -33.00000000040000003 ) ) ;
#8502 = ADVANCED_FACE ( 'NONE', ( #50807 ), #63787, .T. ) ;
#8503 =( GEOMETRIC_REPRESENTATION_CONTEXT ( 3 ) GLOBAL_UNCERTAINTY_ASSIGNED_CONTEXT ( ( #83392 ) ) GLOBAL_UNIT_ASSIGNED_CONTEXT ( ( #64133, #78488, #72152 ) ) REPRESENTATION_CONTEXT ( 'NONE', 'WORKASPACE' ) );
#8504 = CARTESIAN_POINT ( 'NONE',  ( 5.227389093450000246, -9.579656568069999878, -32.98000000040000401 ) ) ;
#8505 =( NAMED_UNIT ( * ) PLANE_ANGLE_UNIT ( ) SI_UNIT ( $, .RADIAN. ) );
#8506 = VERTEX_POINT ( 'NONE', #29019 ) ;
#8508 = PLANE ( 'NONE',  #6943 ) ;
#8507 = CARTESIAN_POINT ( 'NONE',  ( -8.236164320140000328, -7.998995808330000123, -32.98000000040000401 ) ) ;
#8509 = CIRCLE ( 'NONE', #15689, 6.500000000000000000 ) ;
#8510 = MANIFOLD_SOLID_BREP ( '1227213433.STP-1/00026649.STP-1/KUGEL D3.STP-1-solid1', #38746 ) ;
#8511 = CARTESIAN_POINT ( 'NONE',  ( -11.44875651509999948, -9.942731305610001513, -32.98000000040000401 ) ) ;
#8512 =( NAMED_UNIT ( * ) PLANE_ANGLE_UNIT ( ) SI_UNIT ( $, .RADIAN. ) );
#8513 =( NAMED_UNIT ( * ) PLANE_ANGLE_UNIT ( ) SI_UNIT ( $, .RADIAN. ) );
#8514 = PRESENTATION_STYLE_ASSIGNMENT (( #29467 ) ) ;
#8515 = DIRECTION ( 'NONE',  ( 0.000000000000000000, -1.431918933081720151E-14, -1.000000000000000000 ) ) ;
#8516 = CARTESIAN_POINT ( 'NONE',  ( 5.018794592702230162, -5.780410535858710119, -32.98000000040000401 ) ) ;
#8517 =( NAMED_UNIT ( * ) PLANE_ANGLE_UNIT ( ) SI_UNIT ( $, .RADIAN. ) );
#8518 = COLOUR_RGB ( '',0.1764705882352941013, 0.1764705882352941013, 0.1764705882352941013 ) ;
#8519 = COLOUR_RGB ( '',0.7843137254901960675, 0.7843137254901960675, 0.7843137254901960675 ) ;
#8520 = ORIENTED_EDGE ( 'NONE', *, *, #60916, .T. ) ;
#8521 = CARTESIAN_POINT ( 'NONE',  ( 7.500000000000000000, 8.943375674329999470, -27.96730792909999863 ) ) ;
#8522 = B_SPLINE_CURVE_WITH_KNOTS ( 'NONE', 3,
 ( #39660, #11593, #11156, #51723 ),
 .UNSPECIFIED., .F., .F.,
 ( 4, 4 ),
 ( 0.000000000000000000, 1.000000000000000000 ),
 .UNSPECIFIED. ) ;
#8523 = ADVANCED_FACE ( 'NONE', ( #57550 ), #70113, .T. ) ;
#8524 = EDGE_CURVE ( 'NONE', #88369, #12492, #24505, .T. ) ;
#8525 = DIRECTION ( 'NONE',  ( 0.8881629053529755957, 0.4595287298471788517, 0.000000000000000000 ) ) ;
#8526 = MECHANICAL_DESIGN_GEOMETRIC_PRESENTATION_REPRESENTATION (  '', ( #54095 ), #51231 ) ;
#8527 = ORIENTED_EDGE ( 'NONE', *, *, #83356, .F. ) ;
#8528 = EDGE_CURVE ( 'NONE', #22599, #29522, #24323, .T. ) ;
#8529 = STYLED_ITEM ( 'NONE', ( #38519 ), #41442 ) ;
#8530 = AXIS2_PLACEMENT_3D ( 'NONE', #10922, #43899, #29242 ) ;
#8531 = ORIENTED_EDGE ( 'NONE', *, *, #15006, .F. ) ;
#8532 = VERTEX_POINT ( 'NONE', #51265 ) ;
#8533 =( LENGTH_UNIT ( ) NAMED_UNIT ( * ) SI_UNIT ( .MILLI., .METRE. ) );
#8534 = EDGE_CURVE ( 'NONE', #29699, #74932, #45439, .T. ) ;
#8535 = CARTESIAN_POINT ( 'NONE',  ( 7.855727012130000020, -10.61326809060000009, -33.00000000040000003 ) ) ;
#8536 = SURFACE_STYLE_FILL_AREA ( #55817 ) ;
#8537 = EDGE_CURVE ( 'NONE', #70877, #58516, #52607, .T. ) ;
#8538 = ORIENTED_EDGE ( 'NONE', *, *, #73996, .T. ) ;
#8539 = CARTESIAN_POINT ( 'NONE',  ( 4.591831785150000123, -7.781386741750000446, -33.00000000040000003 ) ) ;
#8540 = DIRECTION ( 'NONE',  ( -0.08148802388082454495, 0.9966743209112985946, -1.303940137288570465E-14 ) ) ;
#8541 = ORIENTED_EDGE ( 'NONE', *, *, #56630, .F. ) ;
#8542 = SURFACE_STYLE_FILL_AREA ( #22366 ) ;
#8543 = FILL_AREA_STYLE_COLOUR ( '', #40032 ) ;
#8544 = ORIENTED_EDGE ( 'NONE', *, *, #83435, .T. ) ;
#8545 = CARTESIAN_POINT ( 'NONE',  ( -11.00292838719999899, -8.708327614490000812, -33.00000000040000003 ) ) ;
#8546 = EDGE_CURVE ( 'NONE', #77283, #40561, #19145, .T. ) ;
#8547 = ORIENTED_EDGE ( 'NONE', *, *, #69991, .T. ) ;
#8548 = ORIENTED_EDGE ( 'NONE', *, *, #34866, .T. ) ;
#8549 = ORIENTED_EDGE ( 'NONE', *, *, #76804, .T. ) ;
#8550 = ORIENTED_EDGE ( 'NONE', *, *, #68581, .T. ) ;
#8551 = CARTESIAN_POINT ( 'NONE',  ( 5.014906067769540066, 5.307113045960540454, -33.07999999959999826 ) ) ;
#8552 = PRESENTATION_STYLE_ASSIGNMENT (( #58783 ) ) ;
#8553 = PRESENTATION_LAYER_ASSIGNMENT (  '', '', ( #32668 ) ) ;
#8554 = PRESENTATION_STYLE_ASSIGNMENT (( #76875 ) ) ;
#8555 = ORIENTED_EDGE ( 'NONE', *, *, #40086, .F. ) ;
#8556 = AXIS2_PLACEMENT_3D ( 'NONE', #84471, #30862, #22876 ) ;
#8557 = LINE ( 'NONE', #35730, #486 ) ;
#8558 = CARTESIAN_POINT ( 'NONE',  ( 5.652043891853333335, 5.142215503379999220, -33.09999999960000139 ) ) ;
#8559 = AXIS2_PLACEMENT_3D ( 'NONE', #73385, #87226, #66680 ) ;
#8560 = ORIENTED_EDGE ( 'NONE', *, *, #37515, .F. ) ;
#8561 =( LENGTH_UNIT ( ) NAMED_UNIT ( * ) SI_UNIT ( .MILLI., .METRE. ) );
#8562 = ORIENTED_EDGE ( 'NONE', *, *, #37605, .T. ) ;
#8563 = LINE ( 'NONE', #42438, #60548 ) ;
#8564 = LINE ( 'NONE', #82250, #76448 ) ;
#8565 = VERTEX_POINT ( 'NONE', #24942 ) ;
#8566 = ORIENTED_EDGE ( 'NONE', *, *, #60833, .T. ) ;
#8567 = DIRECTION ( 'NONE',  ( 4.503876597887478838E-05, -0.9999999989857547567, 0.000000000000000000 ) ) ;
#8568 = CARTESIAN_POINT ( 'NONE',  ( 4.454132344179999592, 10.67527105100000107, -33.07999999959999826 ) ) ;
#8569 = CARTESIAN_POINT ( 'NONE',  ( -9.510224026099999506, -10.06526552740000113, -32.98000000040000401 ) ) ;
#8570 = VECTOR ( 'NONE', #35366, 999.9999999999998863 ) ;
#8571 = FACE_BOUND ( 'NONE', #81538, .T. ) ;
#8572 = EDGE_LOOP ( 'NONE', ( #38425, #3997, #29281, #19518 ) ) ;
#8573 = CARTESIAN_POINT ( 'NONE',  ( 5.333295520590789707, 5.392012277671279996, -33.07999999959999826 ) ) ;
#8574 = UNCERTAINTY_MEASURE_WITH_UNIT (LENGTH_MEASURE( 1.000000000000000082E-05 ), #86453, 'distance_accuracy_value', 'NONE');
#8575 = FILL_AREA_STYLE_COLOUR ( '', #49493 ) ;
#8576 = DIRECTION ( 'NONE',  ( 1.000000000000000000, 0.000000000000000000, 0.000000000000000000 ) ) ;
#8577 = FACE_OUTER_BOUND ( 'NONE', #15151, .T. ) ;
#8578 = PRESENTATION_LAYER_ASSIGNMENT (  '', '', ( #27083 ) ) ;
#8579 =( LENGTH_UNIT ( ) NAMED_UNIT ( * ) SI_UNIT ( .MILLI., .METRE. ) );
#8580 = PRESENTATION_LAYER_ASSIGNMENT (  '', '', ( #86981 ) ) ;
#8581 = DIRECTION ( 'NONE',  ( 0.9225441876193299917, -0.3858914638726679280, 0.000000000000000000 ) ) ;
#8583 = EDGE_LOOP ( 'NONE', ( #68447, #11386 ) ) ;
#8582 = EDGE_CURVE ( 'NONE', #58029, #32109, #79896, .T. ) ;
#8584 =( LENGTH_UNIT ( ) NAMED_UNIT ( * ) SI_UNIT ( .MILLI., .METRE. ) );
#8585 = DIRECTION ( 'NONE',  ( 9.007363314742312455E-05, -0.9999999959433703012, 0.000000000000000000 ) ) ;
#8586 = AXIS2_PLACEMENT_3D ( 'NONE', #62845, #49464, #56193 ) ;
#8587 =( GEOMETRIC_REPRESENTATION_CONTEXT ( 3 ) GLOBAL_UNCERTAINTY_ASSIGNED_CONTEXT ( ( #59980 ) ) GLOBAL_UNIT_ASSIGNED_CONTEXT ( ( #88379, #13882, #62886 ) ) REPRESENTATION_CONTEXT ( 'NONE', 'WORKASPACE' ) );
#8588 = CARTESIAN_POINT ( 'NONE',  ( 5.529175549700000580, 5.595587761930000958, -33.07999999959999826 ) ) ;
#8589 =( NAMED_UNIT ( * ) PLANE_ANGLE_UNIT ( ) SI_UNIT ( $, .RADIAN. ) );
#8590 = MECHANICAL_DESIGN_GEOMETRIC_PRESENTATION_REPRESENTATION (  '', ( #31360 ), #74115 ) ;
#8591 = CARTESIAN_POINT ( 'NONE',  ( 9.817174234542925149, 5.528141095410989969, -33.09999999960000139 ) ) ;
#8592 = CIRCLE ( 'NONE', #58438, 1.999999999990000887 ) ;
#8593 = PLANE ( 'NONE',  #22488 ) ;
#8594 = COLOUR_RGB ( '',0.7843137254901960675, 0.7843137254901960675, 0.7843137254901960675 ) ;
#8595 = CARTESIAN_POINT ( 'NONE',  ( -6.184318539569289008, -8.250695018018904037, -32.98666666706666462 ) ) ;
#8596 = ORIENTED_EDGE ( 'NONE', *, *, #7108, .T. ) ;
#8597 = UNCERTAINTY_MEASURE_WITH_UNIT (LENGTH_MEASURE( 1.000000000000000082E-05 ), #44428, 'distance_accuracy_value', 'NONE');
#8598 = CARTESIAN_POINT ( 'NONE',  ( 6.559169274411159378, 7.209605719387729650, -33.07999999959999826 ) ) ;
#8599 = CARTESIAN_POINT ( 'NONE',  ( 7.855727012130000020, 4.386731909390000794, -33.07999999959999826 ) ) ;
#8600 = SURFACE_STYLE_USAGE ( .BOTH. , #56330 ) ;
#8601 = SURFACE_STYLE_USAGE ( .BOTH. , #15319 ) ;
#8602 = CARTESIAN_POINT ( 'NONE',  ( 3.992364098550949425, 6.270123069059789778, -33.09999999960000139 ) ) ;
#8603 = PRESENTATION_STYLE_ASSIGNMENT (( #29562 ) ) ;
#8604 = CARTESIAN_POINT ( 'NONE',  ( 4.720108864090000189, -3.987044647280000742, -33.00000001040000086 ) ) ;
#8605 = CARTESIAN_POINT ( 'NONE',  ( 5.325654124099740372, 5.163299973880359772, -33.09999999960000139 ) ) ;
#8606 = SURFACE_SIDE_STYLE ('',( #972 ) ) ;
#8607 = EDGE_CURVE ( 'NONE', #32209, #8406, #10427, .T. ) ;
#8608 =( GEOMETRIC_REPRESENTATION_CONTEXT ( 3 ) GLOBAL_UNCERTAINTY_ASSIGNED_CONTEXT ( ( #38278 ) ) GLOBAL_UNIT_ASSIGNED_CONTEXT ( ( #48190, #42837, #28609 ) ) REPRESENTATION_CONTEXT ( 'NONE', 'WORKASPACE' ) );
#8609 = CARTESIAN_POINT ( 'NONE',  ( 5.377645282289329920, -9.778744422939800174, -32.98000000040000401 ) ) ;
#8610 = AXIS2_PLACEMENT_3D ( 'NONE', #71523, #51385, #71957 ) ;
#8611 = CARTESIAN_POINT ( 'NONE',  ( 3.022791876457829652, 6.161420297220499442, -33.07999999959999826 ) ) ;
#8612 = ORIENTED_EDGE ( 'NONE', *, *, #57205, .F. ) ;
#8613 = STYLED_ITEM ( 'NONE', ( #87408 ), #60246 ) ;
#8614 = CARTESIAN_POINT ( 'NONE',  ( 3.016742312160589634, 6.030953202420010761, -33.09999999960000139 ) ) ;
#8615 = CARTESIAN_POINT ( 'NONE',  ( -6.912752037919799974, -6.908157638939879774, -32.98000000040000401 ) ) ;
#8616 = DIRECTION ( 'NONE',  ( 0.000000000000000000, 0.000000000000000000, 1.000000000000000000 ) ) ;
#8617 =( NAMED_UNIT ( * ) SI_UNIT ( $, .STERADIAN. ) SOLID_ANGLE_UNIT ( ) );
#8618 = LINE ( 'NONE', #63010, #57189 ) ;
#8619 = ORIENTED_EDGE ( 'NONE', *, *, #1418, .F. ) ;
#8620 = FILL_AREA_STYLE ('',( #15341 ) ) ;
#8621 = DIRECTION ( 'NONE',  ( -0.8660254037842437524, -0.5000000000003377298, 0.000000000000000000 ) ) ;
#8622 = DIRECTION ( 'NONE',  ( 0.1570411252420089443, -0.9875920640541436812, 0.000000000000000000 ) ) ;
#8623 = ORIENTED_EDGE ( 'NONE', *, *, #13460, .T. ) ;
#8624 = CARTESIAN_POINT ( 'NONE',  ( 4.091672527811724969, 4.121218134190999471, -33.07999999959999826 ) ) ;
#8625 = ADVANCED_FACE ( 'NONE', ( #3961 ), #85238, .T. ) ;
#8626 = ADVANCED_FACE ( 'NONE', ( #39196 ), #44557, .T. ) ;
#8627 = ORIENTED_EDGE ( 'NONE', *, *, #78985, .F. ) ;
#8628 = CARTESIAN_POINT ( 'NONE',  ( 3.748587286969511823, 5.279815638299718117, -33.07999999959999826 ) ) ;
#8629 = EDGE_CURVE ( 'NONE', #48060, #22570, #16938, .T. ) ;
#8630 = VERTEX_POINT ( 'NONE', #60571 ) ;
#8631 = LINE ( 'NONE', #7734, #44133 ) ;
#8632 = LINE ( 'NONE', #63029, #34930 ) ;
#8633 = EDGE_CURVE ( 'NONE', #41105, #72040, #62138, .T. ) ;
#8634 = B_SPLINE_CURVE_WITH_KNOTS ( 'NONE', 3,
 ( #1289, #62414, #54421, #21414 ),
 .UNSPECIFIED., .F., .F.,
 ( 4, 4 ),
 ( 0.000000000000000000, 1.000000000000000000 ),
 .UNSPECIFIED. ) ;
#8635 = EDGE_CURVE ( 'NONE', #60523, #67140, #46570, .T. ) ;
#8636 = VECTOR ( 'NONE', #86143, 1000.000000000000000 ) ;
#8638 = PRESENTATION_LAYER_ASSIGNMENT (  '', '', ( #32819 ) ) ;
#8637 = FILL_AREA_STYLE_COLOUR ( '', #18878 ) ;
#8639 = EDGE_CURVE ( 'NONE', #4332, #70700, #67313, .T. ) ;
#8640 = VECTOR ( 'NONE', #71047, 999.9999999999998863 ) ;
#8641 = CARTESIAN_POINT ( 'NONE',  ( 3.997071612798564821, -8.708327614489951074, -33.00000000040000003 ) ) ;
#8642 = DIRECTION ( 'NONE',  ( -0.8972203545668159252, -0.4415831012969099745, 2.725765576791490221E-15 ) ) ;
#8643 = EDGE_LOOP ( 'NONE', ( #82650, #29583, #3488, #56257 ) ) ;
#8644 = LINE ( 'NONE', #57252, #3001 ) ;
#8645 = DIRECTION ( 'NONE',  ( 1.000000000000000000, 0.000000000000000000, 0.000000000000000000 ) ) ;
#8646 = ORIENTED_EDGE ( 'NONE', *, *, #4396, .F. ) ;
#8647 = ORIENTED_EDGE ( 'NONE', *, *, #28573, .T. ) ;
#8648 = DIRECTION ( 'NONE',  ( 0.000000000000000000, 0.000000000000000000, 1.000000000000000000 ) ) ;
#8649 = VECTOR ( 'NONE', #73424, 1000.000000000000000 ) ;
#8650 = EDGE_CURVE ( 'NONE', #15138, #81008, #763, .T. ) ;
#8651 = STYLED_ITEM ( 'NONE', ( #86536 ), #42675 ) ;
#8652 = ORIENTED_EDGE ( 'NONE', *, *, #61837, .F. ) ;
#8653 = ORIENTED_EDGE ( 'NONE', *, *, #82341, .F. ) ;
#8654 = CARTESIAN_POINT ( 'NONE',  ( -11.10779577759999981, -8.259528401880000814, -33.00000000040000003 ) ) ;
#8655 = FACE_OUTER_BOUND ( 'NONE', #69911, .T. ) ;
#8656 = DIRECTION ( 'NONE',  ( 0.000000000000000000, 0.000000000000000000, 1.000000000000000000 ) ) ;
#8657 = ORIENTED_EDGE ( 'NONE', *, *, #87595, .T. ) ;
#8658 = ORIENTED_EDGE ( 'NONE', *, *, #42500, .F. ) ;
#8659 =( LENGTH_UNIT ( ) NAMED_UNIT ( * ) SI_UNIT ( .MILLI., .METRE. ) );
#8660 = STYLED_ITEM ( 'NONE', ( #73627 ), #65210 ) ;
#8661 = CARTESIAN_POINT ( 'NONE',  ( -6.249999313362810227, -8.174916984055238700, -27.95380669153834674 ) ) ;
#8662 = PRESENTATION_LAYER_ASSIGNMENT (  '', '', ( #47067 ) ) ;
#8663 = CARTESIAN_POINT ( 'NONE',  ( 8.750000000000000000, 6.778312164869999989, -28.09999999959999784 ) ) ;
#8664 = ORIENTED_EDGE ( 'NONE', *, *, #17506, .F. ) ;
#8665 = SURFACE_STYLE_USAGE ( .BOTH. , #7298 ) ;
#8666 = FILL_AREA_STYLE ('',( #55497 ) ) ;
#8667 = ADVANCED_FACE ( 'NONE', ( #60135 ), #13344, .F. ) ;
#8668 = MANIFOLD_SOLID_BREP ( '1227213433.STP-1/00022823_2.STP-1/001_000X_2.STP-1-solid1', #2540 ) ;
#8669 = ORIENTED_EDGE ( 'NONE', *, *, #60162, .T. ) ;
#8670 =( NAMED_UNIT ( * ) PLANE_ANGLE_UNIT ( ) SI_UNIT ( $, .RADIAN. ) );
#8671 = DIRECTION ( 'NONE',  ( 5.928469818258053314E-05, -0.9999999982426622802, 0.000000000000000000 ) ) ;
#8672 = CARTESIAN_POINT ( 'NONE',  ( 3.387269079960184559, 5.644663401161193583, -33.09333333293333368 ) ) ;
#8673 = ORIENTED_EDGE ( 'NONE', *, *, #69708, .F. ) ;
#8674 = SURFACE_STYLE_USAGE ( .BOTH. , #63059 ) ;
#8675 = ORIENTED_EDGE ( 'NONE', *, *, #32493, .F. ) ;
#8676 = CARTESIAN_POINT ( 'NONE',  ( -11.78796451240000032, -9.293592090540000683, -32.98000000040000401 ) ) ;
#8677 = CARTESIAN_POINT ( 'NONE',  ( -8.854443807959086143, -5.165215357583313072, -32.98000000040001112 ) ) ;
#8678 = EDGE_CURVE ( 'NONE', #77397, #78521, #2978, .T. ) ;
#8679 = CARTESIAN_POINT ( 'NONE',  ( 3.393024681610000037, -8.799349685720001091, -32.98000000040000401 ) ) ;
#8680 = COLOUR_RGB ( '',0.7843137254901960675, 0.7843137254901960675, 0.7843137254901960675 ) ;
#8681 = FILL_AREA_STYLE_COLOUR ( '', #57530 ) ;
#8683 = CARTESIAN_POINT ( 'NONE',  ( 5.268818464633334031, 4.910724401986666265, -33.09999999960000139 ) ) ;
#8682 = CARTESIAN_POINT ( 'NONE',  ( -9.954575928556666398, -9.347561515320002457, -33.00000000040000003 ) ) ;
#8684 = AXIS2_PLACEMENT_3D ( 'NONE', #53489, #25844, #31640 ) ;
#8685 = EDGE_CURVE ( 'NONE', #47244, #9884, #11439, .T. ) ;
#8686 = VECTOR ( 'NONE', #33814, 1000.000000000000000 ) ;
#8687 = CARTESIAN_POINT ( 'NONE',  ( 3.989485190716176355, -8.736991726413133819, -32.98000000040000401 ) ) ;
#8688 =( NAMED_UNIT ( * ) PLANE_ANGLE_UNIT ( ) SI_UNIT ( $, .RADIAN. ) );
#8689 = CARTESIAN_POINT ( 'NONE',  ( 3.699602979403333158, -9.274009303039999708, -33.00000000040000003 ) ) ;
#8690 = EDGE_CURVE ( 'NONE', #10637, #39673, #4270, .T. ) ;
#8691 = LINE ( 'NONE', #24259, #79667 ) ;
#8692 = VERTEX_POINT ( 'NONE', #85965 ) ;
#8693 = ORIENTED_EDGE ( 'NONE', *, *, #66443, .T. ) ;
#8694 = ORIENTED_EDGE ( 'NONE', *, *, #33769, .F. ) ;
#8695 = CARTESIAN_POINT ( 'NONE',  ( 3.430026364420039720, -9.357405576029149685, -32.98000000040000401 ) ) ;
#8696 = LINE ( 'NONE', #77029, #57177 ) ;
#8697 = SURFACE_SIDE_STYLE ('',( #37613 ) ) ;
#8698 = UNCERTAINTY_MEASURE_WITH_UNIT (LENGTH_MEASURE( 1.000000000000000082E-05 ), #80207, 'distance_accuracy_value', 'NONE');
#8699 = VECTOR ( 'NONE', #8756, 1000.000000000000227 ) ;
#8700 = CARTESIAN_POINT ( 'NONE',  ( 3.839073503609800042, -8.553940393228911532, -33.00000000040000003 ) ) ;
#8701 = DIRECTION ( 'NONE',  ( 0.000000000000000000, -1.294533582490976122E-14, -1.000000000000000000 ) ) ;
#8702 = DIRECTION ( 'NONE',  ( -0.07073144510878873192, 0.9974953948128394421, -1.303940137288569203E-14 ) ) ;
#8704 = CIRCLE ( 'NONE', #5242, 3.499999999999997335 ) ;
#8703 = UNCERTAINTY_MEASURE_WITH_UNIT (LENGTH_MEASURE( 1.000000000000000082E-05 ), #63850, 'distance_accuracy_value', 'NONE');
#8705 =( GEOMETRIC_REPRESENTATION_CONTEXT ( 3 ) GLOBAL_UNCERTAINTY_ASSIGNED_CONTEXT ( ( #30848 ) ) GLOBAL_UNIT_ASSIGNED_CONTEXT ( ( #82254, #74615, #48231 ) ) REPRESENTATION_CONTEXT ( 'NONE', 'WORKASPACE' ) );
#8706 = CARTESIAN_POINT ( 'NONE',  ( -11.86636754011387929, -9.231232082871940747, -33.00000000040000003 ) ) ;
#8707 = SURFACE_STYLE_USAGE ( .BOTH. , #69894 ) ;
#8708 = VECTOR ( 'NONE', #43446, 1000.000000000000000 ) ;
#8709 = STYLED_ITEM ( 'NONE', ( #14900 ), #42963 ) ;
#8710 = FILL_AREA_STYLE_COLOUR ( '', #32595 ) ;
#8711 = FILL_AREA_STYLE ('',( #83719 ) ) ;
#8713 = CYLINDRICAL_SURFACE ( 'NONE', #23473, 0.1532574167640004537 ) ;
#8712 = CARTESIAN_POINT ( 'NONE',  ( -9.361897498240001170, -9.884815104829998589, -32.98000000040000401 ) ) ;
#8714 = CARTESIAN_POINT ( 'NONE',  ( 7.297063340330624648, -6.513730344358124924, -33.00000000039999293 ) ) ;
#8715 = COLOUR_RGB ( '',0.7843137254901960675, 0.7843137254901960675, 0.7843137254901960675 ) ;
#8716 = CARTESIAN_POINT ( 'NONE',  ( -11.00763590141495918, -8.729876930926728562, -33.00000000040000003 ) ) ;
#8717 = CARTESIAN_POINT ( 'NONE',  ( 5.465562073920030350, 5.642121349210039938, -33.07999999959999826 ) ) ;
#8718 = VECTOR ( 'NONE', #51037, 1000.000000000000114 ) ;
#8719 = UNCERTAINTY_MEASURE_WITH_UNIT (LENGTH_MEASURE( 1.000000000000000082E-05 ), #1997, 'distance_accuracy_value', 'NONE');
#8720 = CARTESIAN_POINT ( 'NONE',  ( 7.296814340408348976, 9.559864494234552978, -33.09999999960000139 ) ) ;
#8721 = ORIENTED_EDGE ( 'NONE', *, *, #327, .T. ) ;
#8722 = SURFACE_SIDE_STYLE ('',( #69906 ) ) ;
#8723 = CARTESIAN_POINT ( 'NONE',  ( -8.744628304685241105, -6.810470614094937147, -33.00000000040000003 ) ) ;
#8724 = UNCERTAINTY_MEASURE_WITH_UNIT (LENGTH_MEASURE( 1.000000000000000082E-05 ), #43282, 'distance_accuracy_value', 'NONE');
#8725 = ORIENTED_EDGE ( 'NONE', *, *, #19739, .T. ) ;
#8726 = FILL_AREA_STYLE_COLOUR ( '', #16922 ) ;
#8727 = FILL_AREA_STYLE_COLOUR ( '', #20833 ) ;
#8728 = SURFACE_SIDE_STYLE ('',( #69913 ) ) ;
#8729 = DIRECTION ( 'NONE',  ( 0.02426392755048970007, 0.9997055875705730399, -1.259531216303570356E-14 ) ) ;
#8730 = CARTESIAN_POINT ( 'NONE',  ( 6.783597923714959066, 9.751636807081727198, -33.09999999960000139 ) ) ;
#8731 = ORIENTED_EDGE ( 'NONE', *, *, #53347, .T. ) ;
#8732 = ADVANCED_FACE ( 'NONE', ( #66263 ), #87260, .T. ) ;
#8733 = AXIS2_PLACEMENT_3D ( 'NONE', #53594, #19717, #69261 ) ;
#8734 = ORIENTED_EDGE ( 'NONE', *, *, #48749, .T. ) ;
#8735 = DIRECTION ( 'NONE',  ( 0.000000000000000000, -3.446352715535070139E-14, -1.000000000000000000 ) ) ;
#8736 = SURFACE_SIDE_STYLE ('',( #83303 ) ) ;
#8737 = CARTESIAN_POINT ( 'NONE',  ( 4.032399701129999237, 6.691452902630000921, -33.07999999959999826 ) ) ;
#8738 = EDGE_CURVE ( 'NONE', #65779, #5657, #31909, .T. ) ;
#8739 = VERTEX_POINT ( 'NONE', #33236 ) ;
#8740 = CIRCLE ( 'NONE', #71486, 0.2766994563690001740 ) ;
#8741 = FACE_OUTER_BOUND ( 'NONE', #37223, .T. ) ;
#8742 = CARTESIAN_POINT ( 'NONE',  ( -9.735725640796662361, -9.580460840126669098, -33.00000000040000003 ) ) ;
#8743 = EDGE_CURVE ( 'NONE', #52394, #32803, #58295, .T. ) ;
#8744 = VERTEX_POINT ( 'NONE', #25238 ) ;
#8745 = ADVANCED_FACE ( 'NONE', ( #66713 ), #64186, .F. ) ;
#8747 = ADVANCED_FACE ( 'NONE', ( #78550 ), #5168, .T. ) ;
#8746 = CARTESIAN_POINT ( 'NONE',  ( 4.448527681659334654, -3.516436696638919557, -32.98000000040000401 ) ) ;
#8748 = FILL_AREA_STYLE ('',( #41300 ) ) ;
#8749 =( NAMED_UNIT ( * ) SI_UNIT ( $, .STERADIAN. ) SOLID_ANGLE_UNIT ( ) );
#8750 = VERTEX_POINT ( 'NONE', #50338 ) ;
#8751 = ORIENTED_EDGE ( 'NONE', *, *, #57698, .T. ) ;
#8752 = ORIENTED_EDGE ( 'NONE', *, *, #62470, .T. ) ;
#8753 = CYLINDRICAL_SURFACE ( 'NONE', #24671, 0.5654670089980002867 ) ;
#8754 = SURFACE_STYLE_USAGE ( .BOTH. , #49763 ) ;
#8755 = CARTESIAN_POINT ( 'NONE',  ( 6.102497049127789452, -3.394590299731104821, -33.00000000040000003 ) ) ;
#8756 = DIRECTION ( 'NONE',  ( 0.8660254037844263841, 0.5000000000000212053, 0.000000000000000000 ) ) ;
#8757 = ORIENTED_EDGE ( 'NONE', *, *, #12346, .F. ) ;
#8758 = VERTEX_POINT ( 'NONE', #16530 ) ;
#8759 = FILL_AREA_STYLE_COLOUR ( '', #21001 ) ;
#8760 = AXIS2_PLACEMENT_3D ( 'NONE', #44596, #85708, #79463 ) ;
#8761 = EDGE_CURVE ( 'NONE', #31573, #18316, #50822, .T. ) ;
#8762 = DIRECTION ( 'NONE',  ( 0.000000000000000000, 0.000000000000000000, 1.000000000000000000 ) ) ;
#8763 = STYLED_ITEM ( 'NONE', ( #6272 ), #70112 ) ;
#8764 = CARTESIAN_POINT ( 'NONE',  ( 9.884404167291540588, 6.013831038005438501, -33.07999999959999116 ) ) ;
#8765 = SURFACE_SIDE_STYLE ('',( #15044 ) ) ;
#8766 = CARTESIAN_POINT ( 'NONE',  ( -11.98397439090000205, -8.902312692109999759, -32.98000000040000401 ) ) ;
#8767 = FILL_AREA_STYLE ('',( #15951 ) ) ;
#8768 =( GEOMETRIC_REPRESENTATION_CONTEXT ( 3 ) GLOBAL_UNCERTAINTY_ASSIGNED_CONTEXT ( ( #28694 ) ) GLOBAL_UNIT_ASSIGNED_CONTEXT ( ( #41693, #30110, #18039 ) ) REPRESENTATION_CONTEXT ( 'NONE', 'WORKASPACE' ) );
#8769 = FACE_OUTER_BOUND ( 'NONE', #29481, .T. ) ;
#8770 = ORIENTED_EDGE ( 'NONE', *, *, #45556, .F. ) ;
#8771 = PRESENTATION_LAYER_ASSIGNMENT (  '', '', ( #37254 ) ) ;
#8772 =( LENGTH_UNIT ( ) NAMED_UNIT ( * ) SI_UNIT ( .MILLI., .METRE. ) );
#8773 = ORIENTED_EDGE ( 'NONE', *, *, #78192, .F. ) ;
#8774 = VECTOR ( 'NONE', #60680, 1000.000000000000000 ) ;
#8775 = SURFACE_SIDE_STYLE ('',( #76199 ) ) ;
#8776 = FILL_AREA_STYLE ('',( #49341 ) ) ;
#8777 = PLANE ( 'NONE',  #78408 ) ;
#8779 = SURFACE_SIDE_STYLE ('',( #15507 ) ) ;
#8778 = CARTESIAN_POINT ( 'NONE',  ( -6.912752037919799974, -6.908157638939879774, -33.00000000040000003 ) ) ;
#8780 = ORIENTED_EDGE ( 'NONE', *, *, #37787, .T. ) ;
#8781 = CARTESIAN_POINT ( 'NONE',  ( 5.439767800050000268, 4.899541302500000306, -33.07999999959999826 ) ) ;
#8782 = SURFACE_STYLE_USAGE ( .BOTH. , #42674 ) ;
#8783 = VERTEX_POINT ( 'NONE', #70939 ) ;
#8784 =( LENGTH_UNIT ( ) NAMED_UNIT ( * ) SI_UNIT ( .MILLI., .METRE. ) );
#8785 = EDGE_CURVE ( 'NONE', #4954, #21843, #24904, .T. ) ;
#8786 = ORIENTED_EDGE ( 'NONE', *, *, #4883, .F. ) ;
#8787 = CARTESIAN_POINT ( 'NONE',  ( -8.832716705364740406, -3.893655684831435426, -32.98000000040000401 ) ) ;
#8788 = SURFACE_SIDE_STYLE ('',( #3393 ) ) ;
#8789 = ORIENTED_EDGE ( 'NONE', *, *, #86006, .F. ) ;
#8790 = ORIENTED_EDGE ( 'NONE', *, *, #36166, .F. ) ;
#8791 =( LENGTH_UNIT ( ) NAMED_UNIT ( * ) SI_UNIT ( .MILLI., .METRE. ) );
#8792 = DIRECTION ( 'NONE',  ( 1.000000000000000000, 0.000000000000000000, 0.000000000000000000 ) ) ;
#8793 = CARTESIAN_POINT ( 'NONE',  ( -11.00766102433333415, -8.657226156146665019, -33.00000000040000003 ) ) ;
#8794 = SURFACE_STYLE_USAGE ( .BOTH. , #83803 ) ;
#8795 = UNCERTAINTY_MEASURE_WITH_UNIT (LENGTH_MEASURE( 1.000000000000000082E-05 ), #68370, 'distance_accuracy_value', 'NONE');
#8796 = VECTOR ( 'NONE', #5321, 1000.000000000000000 ) ;
#8797 = DIRECTION ( 'NONE',  ( -0.8660254037862059606, -0.4999999999969389486, 0.000000000000000000 ) ) ;
#8798 = FACE_OUTER_BOUND ( 'NONE', #86445, .T. ) ;
#8799 = SURFACE_STYLE_FILL_AREA ( #47587 ) ;
#8800 = CARTESIAN_POINT ( 'NONE',  ( 6.792861706230000074, 6.950729639250000425, -33.10000000960000222 ) ) ;
#8801 = VECTOR ( 'NONE', #79452, 1000.000000000000000 ) ;
#8802 = B_SPLINE_CURVE_WITH_KNOTS ( 'NONE', 3,
 ( #52348, #67064, #86739, #5909 ),
 .UNSPECIFIED., .F., .F.,
 ( 4, 4 ),
 ( 0.000000000000000000, 1.000000000000000000 ),
 .UNSPECIFIED. ) ;
#8803 = UNCERTAINTY_MEASURE_WITH_UNIT (LENGTH_MEASURE( 1.000000000000000082E-05 ), #4960, 'distance_accuracy_value', 'NONE');
#8804 = MANIFOLD_SOLID_BREP ( '1227213433.STP-1/00015009_0.STP-1-solid1', #78761 ) ;
#8805 = CARTESIAN_POINT ( 'NONE',  ( 3.045665276950079825, -9.093991686969980393, -33.00000000040000003 ) ) ;
#8806 = B_SPLINE_CURVE_WITH_KNOTS ( 'NONE', 3,
 ( #58087, #85792, #23303, #4097 ),
 .UNSPECIFIED., .F., .F.,
 ( 4, 4 ),
 ( 0.000000000000000000, 1.000000000000000000 ),
 .UNSPECIFIED. ) ;
#8807 = ORIENTED_EDGE ( 'NONE', *, *, #736, .T. ) ;
#8808 = CARTESIAN_POINT ( 'NONE',  ( 7.500000000000000000, 7.500000000579999160, -11.99999999959999819 ) ) ;
#8809 = CYLINDRICAL_SURFACE ( 'NONE', #77799, 0.2500000000000002220 ) ;
#8810 = FILL_AREA_STYLE_COLOUR ( '', #56254 ) ;
#8811 = LINE ( 'NONE', #64104, #72447 ) ;
#8812 = PLANE ( 'NONE',  #42483 ) ;
#8813 = SURFACE_STYLE_FILL_AREA ( #76698 ) ;
#8814 = UNCERTAINTY_MEASURE_WITH_UNIT (LENGTH_MEASURE( 1.000000000000000082E-05 ), #17467, 'distance_accuracy_value', 'NONE');
#8815 = CARTESIAN_POINT ( 'NONE',  ( -9.173266900098122179, -6.909262145145125267, -32.98000000039999691 ) ) ;
#8816 = PRESENTATION_STYLE_ASSIGNMENT (( #69543 ) ) ;
#8817 = UNCERTAINTY_MEASURE_WITH_UNIT (LENGTH_MEASURE( 1.000000000000000082E-05 ), #66776, 'distance_accuracy_value', 'NONE');
#8818 = CARTESIAN_POINT ( 'NONE',  ( -9.411056675249998449, -9.957443731069998805, -32.98000000040000401 ) ) ;
#8819 = ORIENTED_EDGE ( 'NONE', *, *, #23024, .F. ) ;
#8820 = STYLED_ITEM ( 'NONE', ( #21352 ), #70368 ) ;
#8821 = CARTESIAN_POINT ( 'NONE',  ( 3.992364098550949425, 6.270123069059789778, -33.09999999960000139 ) ) ;
#8822 = MECHANICAL_DESIGN_GEOMETRIC_PRESENTATION_REPRESENTATION (  '', ( #20401 ), #70337 ) ;
#8823 = CARTESIAN_POINT ( 'NONE',  ( -9.646721307969999160, -9.626927610350000108, -32.98000000040000401 ) ) ;
#8824 =( NAMED_UNIT ( * ) PLANE_ANGLE_UNIT ( ) SI_UNIT ( $, .RADIAN. ) );
#8825 = COLOUR_RGB ( '',0.7843137254901960675, 0.7843137254901960675, 0.7843137254901960675 ) ;
#8826 = CARTESIAN_POINT ( 'NONE',  ( 4.122570360310000126, 6.613632640570000554, -33.07999999959999826 ) ) ;
#8827 = ORIENTED_EDGE ( 'NONE', *, *, #34053, .T. ) ;
#8828 = EDGE_CURVE ( 'NONE', #28091, #26308, #59363, .T. ) ;
#8830 = CARTESIAN_POINT ( 'NONE',  ( 5.588943324759999776, 5.042556268920000306, -33.07999999959999826 ) ) ;
#8829 =( NAMED_UNIT ( * ) PLANE_ANGLE_UNIT ( ) SI_UNIT ( $, .RADIAN. ) );
#8831 = ORIENTED_EDGE ( 'NONE', *, *, #18006, .T. ) ;
#8832 =( GEOMETRIC_REPRESENTATION_CONTEXT ( 3 ) GLOBAL_UNCERTAINTY_ASSIGNED_CONTEXT ( ( #48802 ) ) GLOBAL_UNIT_ASSIGNED_CONTEXT ( ( #58489, #23699, #57202 ) ) REPRESENTATION_CONTEXT ( 'NONE', 'WORKASPACE' ) );
#8833 = FILL_AREA_STYLE_COLOUR ( '', #36330 ) ;
#8834 =( GEOMETRIC_REPRESENTATION_CONTEXT ( 3 ) GLOBAL_UNCERTAINTY_ASSIGNED_CONTEXT ( ( #37402 ) ) GLOBAL_UNIT_ASSIGNED_CONTEXT ( ( #39752, #13017, #17943 ) ) REPRESENTATION_CONTEXT ( 'NONE', 'WORKASPACE' ) );
#8835 = ORIENTED_EDGE ( 'NONE', *, *, #71319, .F. ) ;
#8836 = CARTESIAN_POINT ( 'NONE',  ( -6.173045221589999798, -8.772756877529999997, -32.98000000040000401 ) ) ;
#8837 = CARTESIAN_POINT ( 'NONE',  ( 3.995502441383333991, -8.715510719970000153, -33.00000000040000003 ) ) ;
#8838 = EDGE_CURVE ( 'NONE', #70038, #69163, #74266, .T. ) ;
#8839 = CARTESIAN_POINT ( 'NONE',  ( 4.008078218683333915, -8.295392319179999419, -33.00000000040000003 ) ) ;
#8840 = ORIENTED_EDGE ( 'NONE', *, *, #53347, .F. ) ;
#8841 = PRESENTATION_STYLE_ASSIGNMENT (( #1667 ) ) ;
#8842 = B_SPLINE_CURVE_WITH_KNOTS ( 'NONE', 3,
 ( #80212, #3865, #5621, #46222 ),
 .UNSPECIFIED., .F., .F.,
 ( 4, 4 ),
 ( 0.000000000000000000, 1.000000000000000000 ),
 .UNSPECIFIED. ) ;
#8843 = SURFACE_SIDE_STYLE ('',( #29374 ) ) ;
#8844 = PLANE ( 'NONE',  #84930 ) ;
#8845 =( NAMED_UNIT ( * ) PLANE_ANGLE_UNIT ( ) SI_UNIT ( $, .RADIAN. ) );
#8846 = ORIENTED_EDGE ( 'NONE', *, *, #45945, .T. ) ;
#8847 = ORIENTED_EDGE ( 'NONE', *, *, #50636, .T. ) ;
#8848 = FACE_OUTER_BOUND ( 'NONE', #87979, .T. ) ;
#8849 = DIRECTION ( 'NONE',  ( 0.000000000000000000, 0.000000000000000000, 1.000000000000000000 ) ) ;
#8850 = DIRECTION ( 'NONE',  ( -0.6502902781462309711, -0.7596858259494496668, 0.000000000000000000 ) ) ;
#8851 = LINE ( 'NONE', #45809, #21450 ) ;
#8852 = CARTESIAN_POINT ( 'NONE',  ( 8.750000000000000000, -6.778312162149999764, -27.96730792989999870 ) ) ;
#8853 = AXIS2_PLACEMENT_3D ( 'NONE', #36150, #2270, #22385 ) ;
#8854 = VERTEX_POINT ( 'NONE', #59248 ) ;
#8855 = VERTEX_POINT ( 'NONE', #46296 ) ;
#8856 = CARTESIAN_POINT ( 'NONE',  ( 3.892204222389644919, -8.259528401882500148, -32.98000000040000401 ) ) ;
#8857 = CARTESIAN_POINT ( 'NONE',  ( -11.89613217469883999, -8.670112909961089187, -32.98000000040000401 ) ) ;
#8858 = SURFACE_STYLE_USAGE ( .BOTH. , #7512 ) ;
#8859 = VERTEX_POINT ( 'NONE', #38719 ) ;
#8860 = DIRECTION ( 'NONE',  ( 0.000000000000000000, 0.000000000000000000, 1.000000000000000000 ) ) ;
#8861 = SURFACE_SIDE_STYLE ('',( #15607 ) ) ;
#8863 = SURFACE_STYLE_FILL_AREA ( #70051 ) ;
#8862 = CARTESIAN_POINT ( 'NONE',  ( 3.209803251570000349, -8.580637691550000667, -32.98000000040000401 ) ) ;
#8864 = ORIENTED_EDGE ( 'NONE', *, *, #53204, .F. ) ;
#8865 =( NAMED_UNIT ( * ) SI_UNIT ( $, .STERADIAN. ) SOLID_ANGLE_UNIT ( ) );
#8866 = EDGE_LOOP ( 'NONE', ( #30464, #15716, #14580, #61281 ) ) ;
#8867 = ORIENTED_EDGE ( 'NONE', *, *, #3798, .T. ) ;
#8868 = CARTESIAN_POINT ( 'NONE',  ( 3.584533330679999796, 5.993008330059999444, -33.07999999959999826 ) ) ;
#8869 = DIRECTION ( 'NONE',  ( -5.303051327148272699E-17, 0.8660254038055500425, -0.4999999999634338610 ) ) ;
#8870 = CARTESIAN_POINT ( 'NONE',  ( -9.622354717710678074, -9.778744422939800174, -33.00000000040000003 ) ) ;
#8871 = VECTOR ( 'NONE', #2044, 1000.000000000000114 ) ;
#8872 = CARTESIAN_POINT ( 'NONE',  ( 1.289908350989999917E-14, 1.458921872200000209E-11, -0.2999999999999999889 ) ) ;
#8873 = EDGE_LOOP ( 'NONE', ( #17864, #75734, #32792, #64132 ) ) ;
#8874 = SURFACE_SIDE_STYLE ('',( #36941 ) ) ;
#8875 = CARTESIAN_POINT ( 'NONE',  ( 3.839073503610390237, 6.446059606767859940, -33.09999999960000139 ) ) ;
#8876 = AXIS2_PLACEMENT_3D ( 'NONE', #33856, #13392, #88336 ) ;
#8877 = FILL_AREA_STYLE_COLOUR ( '', #67807 ) ;
#8878 = VERTEX_POINT ( 'NONE', #87366 ) ;
#8879 = STYLED_ITEM ( 'NONE', ( #32859 ), #70526 ) ;
#8880 = DIRECTION ( 'NONE',  ( -7.260276090724070294E-21, 1.224606351670189927E-16, -1.000000000000000000 ) ) ;
#8881 = EDGE_CURVE ( 'NONE', #11500, #58496, #59373, .T. ) ;
#8882 = VECTOR ( 'NONE', #16690, 1000.000000000000000 ) ;
#8883 = ORIENTED_EDGE ( 'NONE', *, *, #55058, .T. ) ;
#8884 = CARTESIAN_POINT ( 'NONE',  ( 3.886578181459980019, 6.446028200039490841, -33.09999999960000139 ) ) ;
#8885 = ORIENTED_EDGE ( 'NONE', *, *, #30187, .T. ) ;
#8886 = MECHANICAL_DESIGN_GEOMETRIC_PRESENTATION_REPRESENTATION (  '', ( #47303 ), #78743 ) ;
#8887 = AXIS2_PLACEMENT_3D ( 'NONE', #34751, #840, #21841 ) ;
#8888 = CARTESIAN_POINT ( 'NONE',  ( 3.997071612798564821, 6.291672385500049813, -33.09999999960000139 ) ) ;
#8889 =( NAMED_UNIT ( * ) PLANE_ANGLE_UNIT ( ) SI_UNIT ( $, .RADIAN. ) );
#8890 =( GEOMETRIC_REPRESENTATION_CONTEXT ( 3 ) GLOBAL_UNCERTAINTY_ASSIGNED_CONTEXT ( ( #31560 ) ) GLOBAL_UNIT_ASSIGNED_CONTEXT ( ( #80995, #19375, #54581 ) ) REPRESENTATION_CONTEXT ( 'NONE', 'WORKASPACE' ) );
#8891 = COLOUR_RGB ( '',0.7843137254901960675, 0.7843137254901960675, 0.7843137254901960675 ) ;
#8892 = CARTESIAN_POINT ( 'NONE',  ( 7.500000000000000000, -9.499999999419999952, -12.00000000040000003 ) ) ;
#8893 = EDGE_LOOP ( 'NONE', ( #29687, #10846 ) ) ;
#8894 = LINE ( 'NONE', #63303, #10668 ) ;
#8895 = CARTESIAN_POINT ( 'NONE',  ( 4.032399701130739089, 6.691452902631089827, -33.07999999959999826 ) ) ;
#8896 = CARTESIAN_POINT ( 'NONE',  ( 8.691428543479833735, 6.795346847118751477, -33.09333333293332657 ) ) ;
#8897 = CARTESIAN_POINT ( 'NONE',  ( 5.355219470397150516, -4.091752672673925062, -33.00000000040000003 ) ) ;
#8898 =( LENGTH_UNIT ( ) NAMED_UNIT ( * ) SI_UNIT ( .MILLI., .METRE. ) );
#8899 = VECTOR ( 'NONE', #30561, 1000.000000000000000 ) ;
#8900 =( LENGTH_UNIT ( ) NAMED_UNIT ( * ) SI_UNIT ( .MILLI., .METRE. ) );
#8901 = FILL_AREA_STYLE ('',( #15658 ) ) ;
#8902 = UNCERTAINTY_MEASURE_WITH_UNIT (LENGTH_MEASURE( 1.000000000000000082E-05 ), #22690, 'distance_accuracy_value', 'NONE');
#8903 = CARTESIAN_POINT ( 'NONE',  ( -9.570367612179998318, -9.339404737660000677, -32.98000000040000401 ) ) ;
#8904 = CARTESIAN_POINT ( 'NONE',  ( -10.63682178680465817, -7.913399943061929065, -33.00000000040000003 ) ) ;
#8905 = PRESENTATION_STYLE_ASSIGNMENT (( #63319 ) ) ;
#8906 = SURFACE_SIDE_STYLE ('',( #77234 ) ) ;
#8907 = VERTEX_POINT ( 'NONE', #74407 ) ;
#8908 = CARTESIAN_POINT ( 'NONE',  ( 5.596585516370516267, -9.486693626256334611, -32.98000000040000401 ) ) ;
#8909 = FACE_OUTER_BOUND ( 'NONE', #10767, .T. ) ;
#8910 = PRESENTATION_STYLE_ASSIGNMENT (( #82608 ) ) ;
#8911 = EDGE_CURVE ( 'NONE', #29078, #42039, #73651, .T. ) ;
#8912 =( NAMED_UNIT ( * ) PLANE_ANGLE_UNIT ( ) SI_UNIT ( $, .RADIAN. ) );
#8913 = SURFACE_SIDE_STYLE ('',( #56667 ) ) ;
#8914 = VERTEX_POINT ( 'NONE', #12874 ) ;
#8915 = ADVANCED_FACE ( 'NONE', ( #79397 ), #52570, .T. ) ;
#8916 = CARTESIAN_POINT ( 'NONE',  ( -6.308571456519359799, -8.204653152875239996, -33.00000000040000003 ) ) ;
#8917 = EDGE_CURVE ( 'NONE', #37227, #74962, #70510, .T. ) ;
#8918 = DIRECTION ( 'NONE',  ( 0.000000000000000000, 0.000000000000000000, 1.000000000000000000 ) ) ;
#8919 = CARTESIAN_POINT ( 'NONE',  ( 3.408466887249970156, -9.071503631191299988, -32.98000000040000401 ) ) ;
#8920 = DIRECTION ( 'NONE',  ( 0.1067143907326681129, 0.9942897157320673696, 0.000000000000000000 ) ) ;
#8921 = CARTESIAN_POINT ( 'NONE',  ( -6.771258325420590474, -7.153231937938980600, -32.98000000040000401 ) ) ;
#8922 = FILL_AREA_STYLE_COLOUR ( '', #3687 ) ;
#8923 = PRESENTATION_STYLE_ASSIGNMENT (( #8037 ) ) ;
#8924 = PRESENTATION_STYLE_ASSIGNMENT (( #22760 ) ) ;
#8925 = ORIENTED_EDGE ( 'NONE', *, *, #11475, .F. ) ;
#8926 = COLOUR_RGB ( '',0.7843137254901960675, 0.7843137254901960675, 0.7843137254901960675 ) ;
#8927 = FILL_AREA_STYLE_COLOUR ( '', #35010 ) ;
#8929 = DIRECTION ( 'NONE',  ( 0.000000000000000000, 0.000000000000000000, 1.000000000000000000 ) ) ;
#8928 = COLOUR_RGB ( '',0.7843137254901960675, 0.7843137254901960675, 0.7843137254901960675 ) ;
#8930 = PLANE ( 'NONE',  #75343 ) ;
#8931 = STYLED_ITEM ( 'NONE', ( #6546 ), #77833 ) ;
#8932 = EDGE_CURVE ( 'NONE', #61872, #16130, #21173, .T. ) ;
#8933 = MANIFOLD_SOLID_BREP ( '1227213433.STP-1/00022823_0.STP-1/001_000X.STP-1-solid1', #35325 ) ;
#8934 = CARTESIAN_POINT ( 'NONE',  ( 8.613587045500000983, 6.438377871910000216, -33.10000000960000222 ) ) ;
#8935 = AXIS2_PLACEMENT_3D ( 'NONE', #19179, #87014, #41750 ) ;
#8936 = PLANE ( 'NONE',  #21975 ) ;
#8937 = DIRECTION ( 'NONE',  ( -0.5685707886183199999, 0.8226343405972921241, 0.000000000000000000 ) ) ;
#8938 = FILL_AREA_STYLE ('',( #14347 ) ) ;
#8939 = COLOUR_RGB ( '',0.7843137254901960675, 0.7843137254901960675, 0.7843137254901960675 ) ;
#8940 = EDGE_CURVE ( 'NONE', #73702, #37847, #85102, .T. ) ;
#8941 = VECTOR ( 'NONE', #62582, 1000.000000000000114 ) ;
#8942 = PRESENTATION_STYLE_ASSIGNMENT (( #56700 ) ) ;
#8943 = AXIS2_PLACEMENT_3D ( 'NONE', #82546, #69125, #75819 ) ;
#8944 = AXIS2_PLACEMENT_3D ( 'NONE', #39241, #11609, #31651 ) ;
#8945 = CARTESIAN_POINT ( 'NONE',  ( 3.209803251570000349, 6.419362308450000221, -33.07999999959999826 ) ) ;
#8946 = ORIENTED_EDGE ( 'NONE', *, *, #72346, .T. ) ;
#8947 = CARTESIAN_POINT ( 'NONE',  ( -0.001351104498585653990, 14.99999994013222882, -20.19999999999999929 ) ) ;
#8948 = CARTESIAN_POINT ( 'NONE',  ( 5.300949418350000997, -9.590271914733335734, -33.00000000040000003 ) ) ;
#8949 =( NAMED_UNIT ( * ) SI_UNIT ( $, .STERADIAN. ) SOLID_ANGLE_UNIT ( ) );
#8950 =( NAMED_UNIT ( * ) SI_UNIT ( $, .STERADIAN. ) SOLID_ANGLE_UNIT ( ) );
#8951 = VECTOR ( 'NONE', #68501, 1000.000000000000114 ) ;
#8952 = VERTEX_POINT ( 'NONE', #54309 ) ;
#8953 = MECHANICAL_DESIGN_GEOMETRIC_PRESENTATION_REPRESENTATION (  '', ( #48782 ), #20340 ) ;
#8954 = VERTEX_POINT ( 'NONE', #81580 ) ;
#8955 = VERTEX_POINT ( 'NONE', #74855 ) ;
#8956 =( LENGTH_UNIT ( ) NAMED_UNIT ( * ) SI_UNIT ( .MILLI., .METRE. ) );
#8957 =( GEOMETRIC_REPRESENTATION_CONTEXT ( 3 ) GLOBAL_UNCERTAINTY_ASSIGNED_CONTEXT ( ( #35874 ) ) GLOBAL_UNIT_ASSIGNED_CONTEXT ( ( #20760, #46623, #7792 ) ) REPRESENTATION_CONTEXT ( 'NONE', 'WORKASPACE' ) );
#8958 = CARTESIAN_POINT ( 'NONE',  ( 7.500000000000000000, -3.999999999420000396, -12.09999999040000063 ) ) ;
#8959 = DIRECTION ( 'NONE',  ( 3.781970099865059775E-05, -0.7071067801751509396, -0.7071067811865482389 ) ) ;
#8960 = DIRECTION ( 'NONE',  ( -0.6349934668336552068, -0.7725175060013692585, 0.000000000000000000 ) ) ;
#8961 = CARTESIAN_POINT ( 'NONE',  ( 5.252422096680000152, 10.98678540080000232, -33.07999999959999826 ) ) ;
#8962 = ORIENTED_EDGE ( 'NONE', *, *, #22028, .T. ) ;
#8963 = LINE ( 'NONE', #49979, #48622 ) ;
#8964 = B_SPLINE_CURVE_WITH_KNOTS ( 'NONE', 3,
 ( #36341, #13348, #63584, #50173 ),
 .UNSPECIFIED., .F., .F.,
 ( 4, 4 ),
 ( 0.000000000000000000, 1.000000000000000000 ),
 .UNSPECIFIED. ) ;
#8965 = ORIENTED_EDGE ( 'NONE', *, *, #53206, .T. ) ;
#8966 = FILL_AREA_STYLE ('',( #34819 ) ) ;
#8967 = CARTESIAN_POINT ( 'NONE',  ( 7.500000000000000000, -7.499999998639999887, -32.50000000040000003 ) ) ;
#8969 = ORIENTED_EDGE ( 'NONE', *, *, #47052, .F. ) ;
#8968 =( GEOMETRIC_REPRESENTATION_CONTEXT ( 3 ) GLOBAL_UNCERTAINTY_ASSIGNED_CONTEXT ( ( #67040 ) ) GLOBAL_UNIT_ASSIGNED_CONTEXT ( ( #11540, #59247, #79859 ) ) REPRESENTATION_CONTEXT ( 'NONE', 'WORKASPACE' ) );
#8970 = DIRECTION ( 'NONE',  ( 0.000000000000000000, 0.000000000000000000, 1.000000000000000000 ) ) ;
#8971 = VERTEX_POINT ( 'NONE', #42689 ) ;
#8972 = VERTEX_POINT ( 'NONE', #68173 ) ;
#8973 =( LENGTH_UNIT ( ) NAMED_UNIT ( * ) SI_UNIT ( .MILLI., .METRE. ) );
#8974 = CARTESIAN_POINT ( 'NONE',  ( -10.83326485819999974, -10.44443769130000099, -32.98000000040000401 ) ) ;
#8975 = ORIENTED_EDGE ( 'NONE', *, *, #52257, .T. ) ;
#8976 = EDGE_LOOP ( 'NONE', ( #79343, #35079, #44493, #2551 ) ) ;
#8977 = AXIS2_PLACEMENT_3D ( 'NONE', #19088, #3479, #86483 ) ;
#8978 = DIRECTION ( 'NONE',  ( -0.05194988142139971704, -0.9986496932459862919, 3.225769803182070271E-14 ) ) ;
#8979 = SURFACE_STYLE_FILL_AREA ( #49997 ) ;
#8980 = CARTESIAN_POINT ( 'NONE',  ( -6.937246825869999967, -10.97060402169999982, -32.98000000040000401 ) ) ;
#8981 = MECHANICAL_DESIGN_GEOMETRIC_PRESENTATION_REPRESENTATION (  '', ( #36004 ), #58824 ) ;
#8982 = FILL_AREA_STYLE ('',( #35727 ) ) ;
#8983 = ORIENTED_EDGE ( 'NONE', *, *, #83935, .T. ) ;
#8984 = FACE_OUTER_BOUND ( 'NONE', #2139, .T. ) ;
#8985 =( NAMED_UNIT ( * ) SI_UNIT ( $, .STERADIAN. ) SOLID_ANGLE_UNIT ( ) );
#8986 = ORIENTED_EDGE ( 'NONE', *, *, #11172, .F. ) ;
#8987 = CARTESIAN_POINT ( 'NONE',  ( 5.489775973901827477, 4.934734472587400944, -33.08666666626666597 ) ) ;
#8988 = VERTEX_POINT ( 'NONE', #14635 ) ;
#8989 = PRESENTATION_STYLE_ASSIGNMENT (( #29079 ) ) ;
#8990 = FILL_AREA_STYLE ('',( #62037 ) ) ;
#8991 = VERTEX_POINT ( 'NONE', #28890 ) ;
#8992 =( LENGTH_UNIT ( ) NAMED_UNIT ( * ) SI_UNIT ( .MILLI., .METRE. ) );
#8993 =( NAMED_UNIT ( * ) PLANE_ANGLE_UNIT ( ) SI_UNIT ( $, .RADIAN. ) );
#8994 = FILL_AREA_STYLE ('',( #16174 ) ) ;
#8995 = UNCERTAINTY_MEASURE_WITH_UNIT (LENGTH_MEASURE( 1.000000000000000082E-05 ), #19955, 'distance_accuracy_value', 'NONE');
#8996 =( LENGTH_UNIT ( ) NAMED_UNIT ( * ) SI_UNIT ( .MILLI., .METRE. ) );
#8997 = VERTEX_POINT ( 'NONE', #83383 ) ;
#8998 = ADVANCED_FACE ( 'NONE', ( #54759 ), #47944, .F. ) ;
#8999 = PRESENTATION_STYLE_ASSIGNMENT (( #76894 ) ) ;
#9000 = ORIENTED_EDGE ( 'NONE', *, *, #55048, .T. ) ;
#9001 = CARTESIAN_POINT ( 'NONE',  ( 3.035360898665921514, 6.216309947137637515, -33.08666666626666597 ) ) ;
#9002 = SURFACE_SIDE_STYLE ('',( #36172 ) ) ;
#9004 = CARTESIAN_POINT ( 'NONE',  ( 5.933892494475489165, -3.681387678381968342, -33.00000000040000003 ) ) ;
#9003 =( GEOMETRIC_REPRESENTATION_CONTEXT ( 3 ) GLOBAL_UNCERTAINTY_ASSIGNED_CONTEXT ( ( #8249 ) ) GLOBAL_UNIT_ASSIGNED_CONTEXT ( ( #76654, #77117, #41339 ) ) REPRESENTATION_CONTEXT ( 'NONE', 'WORKASPACE' ) );
#9005 =( NAMED_UNIT ( * ) PLANE_ANGLE_UNIT ( ) SI_UNIT ( $, .RADIAN. ) );
#9006 = PRESENTATION_STYLE_ASSIGNMENT (( #24581 ) ) ;
#9007 = STYLED_ITEM ( 'NONE', ( #37698 ), #37460 ) ;
#9008 = STYLED_ITEM ( 'NONE', ( #63636 ), #45434 ) ;
#9009 = FACE_OUTER_BOUND ( 'NONE', #74378, .T. ) ;
#9010 = VECTOR ( 'NONE', #86036, 999.9999999999998863 ) ;
#9011 = ORIENTED_EDGE ( 'NONE', *, *, #36792, .F. ) ;
#9012 =( NAMED_UNIT ( * ) SI_UNIT ( $, .STERADIAN. ) SOLID_ANGLE_UNIT ( ) );
#9014 = FACE_OUTER_BOUND ( 'NONE', #74937, .T. ) ;
#9013 = CARTESIAN_POINT ( 'NONE',  ( -11.96463910131133090, -8.783690052845479102, -32.99333333373333943 ) ) ;
#9015 =( GEOMETRIC_REPRESENTATION_CONTEXT ( 3 ) GLOBAL_UNCERTAINTY_ASSIGNED_CONTEXT ( ( #31917 ) ) GLOBAL_UNIT_ASSIGNED_CONTEXT ( ( #8973, #48643, #76416 ) ) REPRESENTATION_CONTEXT ( 'NONE', 'WORKASPACE' ) );
#9016 = PRESENTATION_LAYER_ASSIGNMENT (  '', '', ( #54597 ) ) ;
#9017 = VECTOR ( 'NONE', #52074, 1000.000000000000114 ) ;
#9018 = EDGE_CURVE ( 'NONE', #23129, #14454, #27101, .T. ) ;
#9019 = EDGE_CURVE ( 'NONE', #35386, #83203, #34634, .T. ) ;
#9020 = LINE ( 'NONE', #36189, #63220 ) ;
#9021 = EDGE_CURVE ( 'NONE', #40243, #48848, #20856, .T. ) ;
#9022 = CARTESIAN_POINT ( 'NONE',  ( 5.539128079159999274, -3.681387705010000122, -33.00000001040000086 ) ) ;
#9023 = AXIS2_PLACEMENT_3D ( 'NONE', #53105, #86194, #86631 ) ;
#9024 = CARTESIAN_POINT ( 'NONE',  ( 10.08616616351463158, 5.528103601661306321, -33.09999999960000139 ) ) ;
#9025 = AXIS2_PLACEMENT_3D ( 'NONE', #39315, #32643, #87086 ) ;
#9026 = EDGE_CURVE ( 'NONE', #65887, #8095, #14208, .T. ) ;
#9027 = CARTESIAN_POINT ( 'NONE',  ( -11.79019674839999965, -8.580637691550000667, -32.98000000040000401 ) ) ;
#9028 = FILL_AREA_STYLE_COLOUR ( '', #989 ) ;
#9029 = ORIENTED_EDGE ( 'NONE', *, *, #28935, .F. ) ;
#9030 = EDGE_CURVE ( 'NONE', #59001, #76542, #85046, .T. ) ;
#9031 = DIRECTION ( 'NONE',  ( 0.1067143907326678631, 0.9942897157320674806, 0.000000000000000000 ) ) ;
#9032 = LINE ( 'NONE', #56781, #48908 ) ;
#9033 = FILL_AREA_STYLE_COLOUR ( '', #71235 ) ;
#9034 = DIRECTION ( 'NONE',  ( 0.8660254037862064047, 0.4999999999969382269, 0.000000000000000000 ) ) ;
#9035 = ADVANCED_FACE ( 'NONE', ( #7443, #48909, #21297, #2085, #56987, #15982, #50673, #64967, #23920, #3837 ), #29767, .T. ) ;
#9036 = UNCERTAINTY_MEASURE_WITH_UNIT (LENGTH_MEASURE( 1.000000000000000082E-05 ), #6089, 'distance_accuracy_value', 'NONE');
#9037 =( NAMED_UNIT ( * ) PLANE_ANGLE_UNIT ( ) SI_UNIT ( $, .RADIAN. ) );
#9038 = PRESENTATION_LAYER_ASSIGNMENT (  '', '', ( #71769 ) ) ;
#9039 =( NAMED_UNIT ( * ) SI_UNIT ( $, .STERADIAN. ) SOLID_ANGLE_UNIT ( ) );
#9040 = COLOUR_RGB ( '',0.7843137254901960675, 0.7843137254901960675, 0.7843137254901960675 ) ;
#9041 = DIRECTION ( 'NONE',  ( -0.5000000000001899592, 0.8660254037843289066, 0.000000000000000000 ) ) ;
#9042 = ADVANCED_FACE ( 'NONE', ( #44869 ), #84242, .T. ) ;
#9043 =( GEOMETRIC_REPRESENTATION_CONTEXT ( 3 ) GLOBAL_UNCERTAINTY_ASSIGNED_CONTEXT ( ( #71192 ) ) GLOBAL_UNIT_ASSIGNED_CONTEXT ( ( #85382, #84927, #50937 ) ) REPRESENTATION_CONTEXT ( 'NONE', 'WORKASPACE' ) );
#9044 = ADVANCED_FACE ( 'NONE', ( #2964 ), #57407, .T. ) ;
#9046 = CARTESIAN_POINT ( 'NONE',  ( 3.714262874516685464, -9.265545408650030623, -32.98000000040000401 ) ) ;
#9045 = FILL_AREA_STYLE_COLOUR ( '', #988 ) ;
#9048 = VECTOR ( 'NONE', #36726, 1000.000000000000227 ) ;
#9047 = LINE ( 'NONE', #78243, #53701 ) ;
#9049 = CARTESIAN_POINT ( 'NONE',  ( -10.81810921259583935, -8.662107181487199270, -32.98000000040000401 ) ) ;
#9050 = ORIENTED_EDGE ( 'NONE', *, *, #11993, .F. ) ;
#9051 = VECTOR ( 'NONE', #58991, 1000.000000000000000 ) ;
#9052 =( NAMED_UNIT ( * ) SI_UNIT ( $, .STERADIAN. ) SOLID_ANGLE_UNIT ( ) );
#9053 =( LENGTH_UNIT ( ) NAMED_UNIT ( * ) SI_UNIT ( .MILLI., .METRE. ) );
#9054 = DIRECTION ( 'NONE',  ( 0.000000000000000000, -3.109450068779515169E-14, -1.000000000000000000 ) ) ;
#9055 = CARTESIAN_POINT ( 'NONE',  ( 3.077907207499693598, -8.700440771259739137, -32.98666666706667172 ) ) ;
#9056 = VERTEX_POINT ( 'NONE', #34409 ) ;
#9057 = CARTESIAN_POINT ( 'NONE',  ( 3.321072877260643708, -8.858018629200442362, -32.98000000040000401 ) ) ;
#9058 =( GEOMETRIC_REPRESENTATION_CONTEXT ( 3 ) GLOBAL_UNCERTAINTY_ASSIGNED_CONTEXT ( ( #6931 ) ) GLOBAL_UNIT_ASSIGNED_CONTEXT ( ( #57805, #25639, #64467 ) ) REPRESENTATION_CONTEXT ( 'NONE', 'WORKASPACE' ) );
#9059 = DIRECTION ( 'NONE',  ( -0.8695920327519730542, -0.4937708948229850292, 1.760275410676859851E-14 ) ) ;
#9060 = SURFACE_STYLE_FILL_AREA ( #83632 ) ;
#9061 = EDGE_CURVE ( 'NONE', #81981, #77488, #27459, .T. ) ;
#9062 = DIRECTION ( 'NONE',  ( -5.515677739299530772E-21, 1.224606352580235891E-16, -1.000000000000000000 ) ) ;
#9063 = ORIENTED_EDGE ( 'NONE', *, *, #43396, .F. ) ;
#9064 = B_SPLINE_CURVE_WITH_KNOTS ( 'NONE', 3,
 ( #1275, #14307, #41460, #26768 ),
 .UNSPECIFIED., .F., .F.,
 ( 4, 4 ),
 ( 0.000000000000000000, 1.000000000000000000 ),
 .UNSPECIFIED. ) ;
#9065 = CARTESIAN_POINT ( 'NONE',  ( -11.07418026189999871, -8.264305582350001345, -33.00000000040000003 ) ) ;
#9066 = ORIENTED_EDGE ( 'NONE', *, *, #17466, .T. ) ;
#9067 = DIRECTION ( 'NONE',  ( 0.000000000000000000, 0.000000000000000000, 1.000000000000000000 ) ) ;
#9068 = CARTESIAN_POINT ( 'NONE',  ( 5.465562073919999264, -9.357878650780000029, -33.00000000040000003 ) ) ;
#9069 = PRESENTATION_STYLE_ASSIGNMENT (( #42950 ) ) ;
#9070 = FILL_AREA_STYLE_COLOUR ( '', #64523 ) ;
#9071 = VERTEX_POINT ( 'NONE', #47810 ) ;
#9072 = CARTESIAN_POINT ( 'NONE',  ( 3.335844566861585037, -8.839360887801330335, -32.98000000040000401 ) ) ;
#9073 = DIRECTION ( 'NONE',  ( 0.000000000000000000, -1.000000000000000000, -6.928326873101059600E-11 ) ) ;
#9074 = CARTESIAN_POINT ( 'NONE',  ( -11.98325768779939970, -8.969046797569991014, -32.98000000040000401 ) ) ;
#9075 = PRESENTATION_LAYER_ASSIGNMENT (  '', '', ( #84647 ) ) ;
#9077 = VECTOR ( 'NONE', #43538, 1000.000000000000000 ) ;
#9076 = B_SPLINE_CURVE_WITH_KNOTS ( 'NONE', 3,
 ( #83377, #8793, #82491, #56979 ),
 .UNSPECIFIED., .F., .F.,
 ( 4, 4 ),
 ( 0.000000000000000000, 1.000000000000000000 ),
 .UNSPECIFIED. ) ;
#9078 = CARTESIAN_POINT ( 'NONE',  ( 5.851533848597782139, 9.689414434611322235, -33.07999999959999116 ) ) ;
#9079 = PRESENTATION_STYLE_ASSIGNMENT (( #82332 ) ) ;
#9080 = ORIENTED_EDGE ( 'NONE', *, *, #28793, .F. ) ;
#9081 = CARTESIAN_POINT ( 'NONE',  ( 5.633423479440000214, -9.554290628819998688, -32.98000000040000401 ) ) ;
#9082 = EDGE_CURVE ( 'NONE', #65173, #14271, #45210, .T. ) ;
#9083 = VECTOR ( 'NONE', #88084, 1000.000000000000000 ) ;
#9084 = CARTESIAN_POINT ( 'NONE',  ( -11.52653976529999902, -9.066895015039998285, -32.98000000040000401 ) ) ;
#9085 = VERTEX_POINT ( 'NONE', #85968 ) ;
#9086 = CIRCLE ( 'NONE', #46101, 3.500000000000000444 ) ;
#9087 = SURFACE_STYLE_USAGE ( .BOTH. , #574 ) ;
#9088 = COLOUR_RGB ( '',0.7843137254901960675, 0.7843137254901960675, 0.7843137254901960675 ) ;
#9089 = VERTEX_POINT ( 'NONE', #75550 ) ;
#9090 = CARTESIAN_POINT ( 'NONE',  ( -6.934023962543133912, -6.383547795533314861, -27.85575620665099095 ) ) ;
#9091 = VERTEX_POINT ( 'NONE', #11444 ) ;
#9092 = ORIENTED_EDGE ( 'NONE', *, *, #76781, .F. ) ;
#9093 = PLANE ( 'NONE',  #56019 ) ;
#9094 =( NAMED_UNIT ( * ) PLANE_ANGLE_UNIT ( ) SI_UNIT ( $, .RADIAN. ) );
#9095 = CARTESIAN_POINT ( 'NONE',  ( 5.369840739279430508, 5.349610075729599679, -33.09999999960000139 ) ) ;
#9096 = ORIENTED_EDGE ( 'NONE', *, *, #56181, .T. ) ;
#9097 = ORIENTED_EDGE ( 'NONE', *, *, #30971, .F. ) ;
#9098 = PLANE ( 'NONE',  #83469 ) ;
#9099 = VECTOR ( 'NONE', #11775, 1000.000000000000000 ) ;
#9100 = UNCERTAINTY_MEASURE_WITH_UNIT (LENGTH_MEASURE( 1.000000000000000082E-05 ), #87916, 'distance_accuracy_value', 'NONE');
#9101 = CARTESIAN_POINT ( 'NONE',  ( -7.500000000000000000, -7.499999999419999952, -11.99999999039999921 ) ) ;
#9102 = ORIENTED_EDGE ( 'NONE', *, *, #51838, .T. ) ;
#9103 = STYLED_ITEM ( 'NONE', ( #5265 ), #27030 ) ;
#9104 = CARTESIAN_POINT ( 'NONE',  ( 3.337468690463026633, -9.032229166906839524, -32.98666666706667172 ) ) ;
#9105 = VERTEX_POINT ( 'NONE', #24803 ) ;
#9106 = DIRECTION ( 'NONE',  ( 1.000000000000000000, 0.000000000000000000, 0.000000000000000000 ) ) ;
#9107 = FILL_AREA_STYLE_COLOUR ( '', #64630 ) ;
#9108 = CARTESIAN_POINT ( 'NONE',  ( 3.666755036069450302, 4.857196818920959558, -33.07999999959999826 ) ) ;
#9109 = CARTESIAN_POINT ( 'NONE',  ( 3.997849917790000429, -8.686573368050000354, -32.98000000040000401 ) ) ;
#9110 = CARTESIAN_POINT ( 'NONE',  ( 4.642056100980069822, -8.396430613829959810, -32.98000000040000401 ) ) ;
#9111 = SURFACE_STYLE_FILL_AREA ( #55508 ) ;
#9112 = ORIENTED_EDGE ( 'NONE', *, *, #2695, .F. ) ;
#9113 = AXIS2_PLACEMENT_3D ( 'NONE', #41789, #53876, #41365 ) ;
#9114 = FILL_AREA_STYLE_COLOUR ( '', #57539 ) ;
#9115 = VERTEX_POINT ( 'NONE', #80179 ) ;
#9116 = FACE_OUTER_BOUND ( 'NONE', #18826, .T. ) ;
#9117 = MECHANICAL_DESIGN_GEOMETRIC_PRESENTATION_REPRESENTATION (  '', ( #47520 ), #27547 ) ;
#9118 = VECTOR ( 'NONE', #3133, 1000.000000000000000 ) ;
#9119 = UNCERTAINTY_MEASURE_WITH_UNIT (LENGTH_MEASURE( 1.000000000000000082E-05 ), #757, 'distance_accuracy_value', 'NONE');
#9120 = DIRECTION ( 'NONE',  ( 6.489825495580029869E-14, 1.113293948866960580E-32, -1.000000000000000000 ) ) ;
#9121 = ADVANCED_FACE ( 'NONE', ( #52459 ), #38620, .T. ) ;
#9122 =( GEOMETRIC_REPRESENTATION_CONTEXT ( 3 ) GLOBAL_UNCERTAINTY_ASSIGNED_CONTEXT ( ( #13510 ) ) GLOBAL_UNIT_ASSIGNED_CONTEXT ( ( #55752, #80049, #40580 ) ) REPRESENTATION_CONTEXT ( 'NONE', 'WORKASPACE' ) );
#9123 = COLOUR_RGB ( '',0.7843137254901960675, 0.7843137254901960675, 0.7843137254901960675 ) ;
#9124 = DIRECTION ( 'NONE',  ( 0.9269871515367131831, -0.3750930829618840945, 7.832791490067216224E-15 ) ) ;
#9125 = B_SPLINE_CURVE_WITH_KNOTS ( 'NONE', 3,
 ( #53765, #52463, #79766, #87264 ),
 .UNSPECIFIED., .F., .F.,
 ( 4, 4 ),
 ( 0.000000000000000000, 1.000000000000000000 ),
 .UNSPECIFIED. ) ;
#9126 = SURFACE_STYLE_USAGE ( .BOTH. , #28334 ) ;
#9127 = PRESENTATION_STYLE_ASSIGNMENT (( #69870 ) ) ;
#9128 = CARTESIAN_POINT ( 'NONE',  ( 7.500000000000000000, -9.000000015960509359, -28.00000001040000086 ) ) ;
#9129 = ORIENTED_EDGE ( 'NONE', *, *, #44876, .F. ) ;
#9130 =( GEOMETRIC_REPRESENTATION_CONTEXT ( 3 ) GLOBAL_UNCERTAINTY_ASSIGNED_CONTEXT ( ( #81091 ) ) GLOBAL_UNIT_ASSIGNED_CONTEXT ( ( #29185, #76995, #27683 ) ) REPRESENTATION_CONTEXT ( 'NONE', 'WORKASPACE' ) );
#9131 = EDGE_LOOP ( 'NONE', ( #20126, #3013, #35896, #64815 ) ) ;
#9132 = EDGE_CURVE ( 'NONE', #697, #76048, #72314, .T. ) ;
#9133 = PRESENTATION_STYLE_ASSIGNMENT (( #43014 ) ) ;
#9134 = DIRECTION ( 'NONE',  ( 0.000000000000000000, 0.000000000000000000, 1.000000000000000000 ) ) ;
#9135 =( NAMED_UNIT ( * ) SI_UNIT ( $, .STERADIAN. ) SOLID_ANGLE_UNIT ( ) );
#9136 = EDGE_CURVE ( 'NONE', #4024, #349, #59581, .T. ) ;
#9137 = FACE_OUTER_BOUND ( 'NONE', #54985, .T. ) ;
#9138 = EDGE_CURVE ( 'NONE', #55800, #68360, #63659, .T. ) ;
#9139 = CARTESIAN_POINT ( 'NONE',  ( 3.960390823119884995, -8.274067758420279972, -33.00000000040000003 ) ) ;
#9140 =( GEOMETRIC_REPRESENTATION_CONTEXT ( 3 ) GLOBAL_UNCERTAINTY_ASSIGNED_CONTEXT ( ( #54995 ) ) GLOBAL_UNIT_ASSIGNED_CONTEXT ( ( #6345, #7681, #82721 ) ) REPRESENTATION_CONTEXT ( 'NONE', 'WORKASPACE' ) );
#9141 = ADVANCED_FACE ( 'NONE', ( #79765 ), #18571, .T. ) ;
#9142 = CARTESIAN_POINT ( 'NONE',  ( 4.945201177909999579, -3.486067680010000114, -32.98000000040000401 ) ) ;
#9143 = SURFACE_STYLE_FILL_AREA ( #24272 ) ;
#9144 = EDGE_CURVE ( 'NONE', #12492, #40947, #56771, .T. ) ;
#9145 = AXIS2_PLACEMENT_3D ( 'NONE', #42019, #68372, #494 ) ;
#9146 = ADVANCED_FACE ( 'NONE', ( #42469 ), #36634, .T. ) ;
#9147 =( GEOMETRIC_REPRESENTATION_CONTEXT ( 3 ) GLOBAL_UNCERTAINTY_ASSIGNED_CONTEXT ( ( #910 ) ) GLOBAL_UNIT_ASSIGNED_CONTEXT ( ( #5783, #39691, #81669 ) ) REPRESENTATION_CONTEXT ( 'NONE', 'WORKASPACE' ) );
#9148 = B_SPLINE_CURVE_WITH_KNOTS ( 'NONE', 3,
 ( #14292, #74496, #41447, #35162 ),
 .UNSPECIFIED., .F., .F.,
 ( 4, 4 ),
 ( 0.000000000000000000, 1.000000000000000000 ),
 .UNSPECIFIED. ) ;
#9149 = PLANE ( 'NONE',  #63458 ) ;
#9150 = AXIS2_PLACEMENT_3D ( 'NONE', #12187, #5470, #6331 ) ;
#9151 = ADVANCED_FACE ( 'NONE', ( #69766 ), #2299, .T. ) ;
#9152 = PRESENTATION_LAYER_ASSIGNMENT (  '', '', ( #26193 ) ) ;
#9153 = UNCERTAINTY_MEASURE_WITH_UNIT (LENGTH_MEASURE( 1.000000000000000082E-05 ), #74522, 'distance_accuracy_value', 'NONE');
#9154 = CARTESIAN_POINT ( 'NONE',  ( 5.882398098771560058, 11.51353888070656062, -33.09999999960000139 ) ) ;
#9155 = UNCERTAINTY_MEASURE_WITH_UNIT (LENGTH_MEASURE( 1.000000000000000082E-05 ), #80639, 'distance_accuracy_value', 'NONE');
#9156 =( GEOMETRIC_REPRESENTATION_CONTEXT ( 3 ) GLOBAL_UNCERTAINTY_ASSIGNED_CONTEXT ( ( #44842 ) ) GLOBAL_UNIT_ASSIGNED_CONTEXT ( ( #58134, #37163, #17996 ) ) REPRESENTATION_CONTEXT ( 'NONE', 'WORKASPACE' ) );
#9157 = DIRECTION ( 'NONE',  ( -8.544881924428540414E-14, -1.000000000000000000, -4.847338624784130090E-11 ) ) ;
#9158 = EDGE_CURVE ( 'NONE', #74404, #32574, #11363, .T. ) ;
#9159 =( NAMED_UNIT ( * ) PLANE_ANGLE_UNIT ( ) SI_UNIT ( $, .RADIAN. ) );
#9161 = CARTESIAN_POINT ( 'NONE',  ( 5.227389093449480661, 5.420343431922160171, -33.07999999959999826 ) ) ;
#9160 = CARTESIAN_POINT ( 'NONE',  ( -11.89613217469650230, -8.670112909963263448, -32.99333333373333943 ) ) ;
#9162 = CARTESIAN_POINT ( 'NONE',  ( 5.296978470547742290, -5.976881707955548073, -33.00000000040000003 ) ) ;
#9164 = STYLED_ITEM ( 'NONE', ( #2090 ), #6929 ) ;
#9163 = SURFACE_STYLE_USAGE ( .BOTH. , #10928 ) ;
#9165 = CARTESIAN_POINT ( 'NONE',  ( 7.500000000000000000, -7.499999998639999887, -28.50000000040000003 ) ) ;
#9166 = CARTESIAN_POINT ( 'NONE',  ( 4.525969391359999427, 11.19145415819999911, -33.07999999959999826 ) ) ;
#9167 = ORIENTED_EDGE ( 'NONE', *, *, #20031, .F. ) ;
#9168 = EDGE_CURVE ( 'NONE', #55419, #43436, #4941, .T. ) ;
#9169 = CARTESIAN_POINT ( 'NONE',  ( 3.035360898659999584, -8.783690052849998153, -32.98000000040000401 ) ) ;
#9170 = CARTESIAN_POINT ( 'NONE',  ( -3.300543414069999848, -8.599999998999999562, -20.50000000040000003 ) ) ;
#9171 = VERTEX_POINT ( 'NONE', #17914 ) ;
#9172 = SURFACE_STYLE_USAGE ( .BOTH. , #7817 ) ;
#9173 = SURFACE_STYLE_USAGE ( .BOTH. , #17190 ) ;
#9174 = MECHANICAL_DESIGN_GEOMETRIC_PRESENTATION_REPRESENTATION (  '', ( #73084 ), #16136 ) ;
#9175 = VECTOR ( 'NONE', #62531, 1000.000000000000000 ) ;
#9176 = EDGE_CURVE ( 'NONE', #35625, #63038, #43769, .T. ) ;
#9177 = CARTESIAN_POINT ( 'NONE',  ( 5.697960254698319460, 9.535395456218587640, -33.09999999960000139 ) ) ;
#9178 = ORIENTED_EDGE ( 'NONE', *, *, #17930, .T. ) ;
#9179 = AXIS2_PLACEMENT_3D ( 'NONE', #58807, #66380, #12415 ) ;
#9180 = CARTESIAN_POINT ( 'NONE',  ( 3.073871538640000178, 5.847797529069999278, -33.07999999959999826 ) ) ;
#9181 = ORIENTED_EDGE ( 'NONE', *, *, #7365, .F. ) ;
#9182 = CARTESIAN_POINT ( 'NONE',  ( -10.83017842699999811, -8.474123480990000346, -32.98000000040000401 ) ) ;
#9183 = EDGE_CURVE ( 'NONE', #38256, #18607, #25024, .T. ) ;
#9184 = SURFACE_STYLE_USAGE ( .BOTH. , #69458 ) ;
#9185 = VERTEX_POINT ( 'NONE', #45084 ) ;
#9186 = CARTESIAN_POINT ( 'NONE',  ( -9.745121363759949418, -9.578853648251618225, -33.00000000040000003 ) ) ;
#9187 = EDGE_LOOP ( 'NONE', ( #6035, #46791, #5787, #85151 ) ) ;
#9188 = EDGE_CURVE ( 'NONE', #2485, #22376, #52231, .T. ) ;
#9189 = CARTESIAN_POINT ( 'NONE',  ( 7.204546940739999350, -9.491610638766667662, -33.00000000040000003 ) ) ;
#9190 = PRESENTATION_STYLE_ASSIGNMENT (( #83309 ) ) ;
#9191 = FILL_AREA_STYLE_COLOUR ( '', #1233 ) ;
#9192 = FACE_OUTER_BOUND ( 'NONE', #87142, .T. ) ;
#9193 = ORIENTED_EDGE ( 'NONE', *, *, #64935, .T. ) ;
#9194 = SURFACE_SIDE_STYLE ('',( #56037 ) ) ;
#9195 = EDGE_LOOP ( 'NONE', ( #71336, #30781, #15929, #5825, #55244, #59610, #69836, #21588, #55718, #15066, #56256, #48340, #17478, #8308, #88342, #14662, #23259, #75651, #10478, #23756 ) ) ;
#9196 = VERTEX_POINT ( 'NONE', #86623 ) ;
#9197 = FILL_AREA_STYLE_COLOUR ( '', #43184 ) ;
#9198 = SURFACE_SIDE_STYLE ('',( #36809 ) ) ;
#9199 = CARTESIAN_POINT ( 'NONE',  ( 5.018794592705120294, 9.219589464142959656, -33.09999999960000139 ) ) ;
#9200 = FACE_OUTER_BOUND ( 'NONE', #17567, .T. ) ;
#9201 = ORIENTED_EDGE ( 'NONE', *, *, #49492, .F. ) ;
#9202 = AXIS2_PLACEMENT_3D ( 'NONE', #76834, #8052, #36111 ) ;
#9203 = ORIENTED_EDGE ( 'NONE', *, *, #9624, .T. ) ;
#9204 = SURFACE_SIDE_STYLE ('',( #70799 ) ) ;
#9205 =( GEOMETRIC_REPRESENTATION_CONTEXT ( 3 ) GLOBAL_UNCERTAINTY_ASSIGNED_CONTEXT ( ( #59576 ) ) GLOBAL_UNIT_ASSIGNED_CONTEXT ( ( #53304, #88132, #80617 ) ) REPRESENTATION_CONTEXT ( 'NONE', 'WORKASPACE' ) );
#9206 = COLOUR_RGB ( '',0.7843137254901960675, 0.7843137254901960675, 0.7843137254901960675 ) ;
#9207 = CARTESIAN_POINT ( 'NONE',  ( -11.02883855771431953, -8.772360773831490377, -33.00000000040000003 ) ) ;
#9208 = CARTESIAN_POINT ( 'NONE',  ( 3.766310308830000064, 6.726309223050000341, -33.09999999960000139 ) ) ;
#9209 = VECTOR ( 'NONE', #65923, 1000.000000000000114 ) ;
#9210 = PRESENTATION_LAYER_ASSIGNMENT (  '', '', ( #31967 ) ) ;
#9211 =( LENGTH_UNIT ( ) NAMED_UNIT ( * ) SI_UNIT ( .MILLI., .METRE. ) );
#9212 = FILL_AREA_STYLE_COLOUR ( '', #13293 ) ;
#9213 = CARTESIAN_POINT ( 'NONE',  ( 3.726664939954584810, -8.288735547021181205, -32.98000000040000401 ) ) ;
#9214 = SURFACE_SIDE_STYLE ('',( #50202 ) ) ;
#9215 = STYLED_ITEM ( 'NONE', ( #49092 ), #6242 ) ;
#9216 = CARTESIAN_POINT ( 'NONE',  ( 3.101421735939999813, 5.806199022569999535, -33.09999999960000139 ) ) ;
#9217 = VERTEX_POINT ( 'NONE', #51339 ) ;
#9218 = ORIENTED_EDGE ( 'NONE', *, *, #44990, .F. ) ;
#9219 =( GEOMETRIC_REPRESENTATION_CONTEXT ( 3 ) GLOBAL_UNCERTAINTY_ASSIGNED_CONTEXT ( ( #1540 ) ) GLOBAL_UNIT_ASSIGNED_CONTEXT ( ( #67638, #6480, #53781 ) ) REPRESENTATION_CONTEXT ( 'NONE', 'WORKASPACE' ) );
#9220 = B_SPLINE_CURVE_WITH_KNOTS ( 'NONE', 3,
 ( #69672, #75463, #68742, #83052 ),
 .UNSPECIFIED., .F., .F.,
 ( 4, 4 ),
 ( 0.000000000000000000, 1.000000000000000000 ),
 .UNSPECIFIED. ) ;
#9221 = UNCERTAINTY_MEASURE_WITH_UNIT (LENGTH_MEASURE( 1.000000000000000082E-05 ), #68340, 'distance_accuracy_value', 'NONE');
#9222 = DIRECTION ( 'NONE',  ( -5.515677739299530772E-21, 1.224606352580235891E-16, -1.000000000000000000 ) ) ;
#9224 = CARTESIAN_POINT ( 'NONE',  ( 6.072621027340000310, -3.337867896340000140, -32.98000000040000401 ) ) ;
#9223 = CYLINDRICAL_SURFACE ( 'NONE', #80453, 1.067057774999999653 ) ;
#9225 = PRESENTATION_LAYER_ASSIGNMENT (  '', '', ( #57623 ) ) ;
#9226 = CARTESIAN_POINT ( 'NONE',  ( 10.54001500620019982, 3.837305721430110061, -33.09999999960000139 ) ) ;
#9227 = ORIENTED_EDGE ( 'NONE', *, *, #61737, .F. ) ;
#9228 = FACE_OUTER_BOUND ( 'NONE', #18312, .T. ) ;
#9229 = CARTESIAN_POINT ( 'NONE',  ( -11.58984562400222096, -9.698357800576159704, -32.98000000040000401 ) ) ;
#9230 = LINE ( 'NONE', #57396, #42252 ) ;
#9231 = ORIENTED_EDGE ( 'NONE', *, *, #68612, .F. ) ;
#9232 = ORIENTED_EDGE ( 'NONE', *, *, #61198, .T. ) ;
#9233 = DIRECTION ( 'NONE',  ( -8.070132085114650892E-18, -1.221944359876923693E-16, -1.000000000000000000 ) ) ;
#9234 = VERTEX_POINT ( 'NONE', #71483 ) ;
#9235 = EDGE_LOOP ( 'NONE', ( #53703, #61056, #32222, #72761 ) ) ;
#9236 = CYLINDRICAL_SURFACE ( 'NONE', #40179, 2.701852745690000557 ) ;
#9238 = MECHANICAL_DESIGN_GEOMETRIC_PRESENTATION_REPRESENTATION (  '', ( #79087 ), #81945 ) ;
#9237 = FACE_OUTER_BOUND ( 'NONE', #1823, .T. ) ;
#9239 = DIRECTION ( 'NONE',  ( 0.000000000000000000, 0.000000000000000000, 1.000000000000000000 ) ) ;
#9240 = CARTESIAN_POINT ( 'NONE',  ( 5.655672429319999139, 5.391819719629999952, -33.07999999959999826 ) ) ;
#9241 = EDGE_CURVE ( 'NONE', #41819, #53077, #65190, .T. ) ;
#9242 = FACE_OUTER_BOUND ( 'NONE', #4428, .T. ) ;
#9243 = DIRECTION ( 'NONE',  ( -0.8280907927897048770, 0.5605940054057999555, 0.000000000000000000 ) ) ;
#9244 = EDGE_CURVE ( 'NONE', #52485, #69342, #78651, .T. ) ;
#9245 = FILL_AREA_STYLE ('',( #51564 ) ) ;
#9246 = EDGE_CURVE ( 'NONE', #45613, #40423, #52690, .T. ) ;
#9247 = ADVANCED_FACE ( 'NONE', ( #37508 ), #11650, .T. ) ;
#9248 = FILL_AREA_STYLE ('',( #83815 ) ) ;
#9249 = EDGE_CURVE ( 'NONE', #12738, #20874, #73130, .T. ) ;
#9250 =( NAMED_UNIT ( * ) SI_UNIT ( $, .STERADIAN. ) SOLID_ANGLE_UNIT ( ) );
#9251 = B_SPLINE_CURVE_WITH_KNOTS ( 'NONE', 3,
 ( #63628, #27504, #54735, #14187 ),
 .UNSPECIFIED., .F., .F.,
 ( 4, 4 ),
 ( 0.000000000000000000, 1.000000000000000000 ),
 .UNSPECIFIED. ) ;
#9252 = EDGE_LOOP ( 'NONE', ( #34893, #77729, #63433, #26711 ) ) ;
#9253 = STYLED_ITEM ( 'NONE', ( #45212 ), #4544 ) ;
#9254 = LINE ( 'NONE', #36429, #49068 ) ;
#9255 = DIRECTION ( 'NONE',  ( -2.005726386966350087E-14, 0.000000000000000000, -1.000000000000000000 ) ) ;
#9256 = UNCERTAINTY_MEASURE_WITH_UNIT (LENGTH_MEASURE( 1.000000000000000082E-05 ), #43573, 'distance_accuracy_value', 'NONE');
#9257 = DIRECTION ( 'NONE',  ( 0.000000000000000000, -1.327498781180382156E-14, -1.000000000000000000 ) ) ;
#9258 =( LENGTH_UNIT ( ) NAMED_UNIT ( * ) SI_UNIT ( .MILLI., .METRE. ) );
#9259 = VECTOR ( 'NONE', #23629, 1000.000000000000114 ) ;
#9260 = SURFACE_STYLE_USAGE ( .BOTH. , #64106 ) ;
#9261 = PRESENTATION_LAYER_ASSIGNMENT (  '', '', ( #60474 ) ) ;
#9262 = CARTESIAN_POINT ( 'NONE',  ( -9.703004968388093232, -5.976881725609811902, -32.98000000039999691 ) ) ;
#9263 = SURFACE_STYLE_USAGE ( .BOTH. , #44011 ) ;
#9264 = B_SPLINE_CURVE_WITH_KNOTS ( 'NONE', 3,
 ( #74260, #26946, #66201, #33185 ),
 .UNSPECIFIED., .F., .F.,
 ( 4, 4 ),
 ( 0.000000000000000000, 1.000000000000000000 ),
 .UNSPECIFIED. ) ;
#9265 = ORIENTED_EDGE ( 'NONE', *, *, #33463, .T. ) ;
#9266 = VECTOR ( 'NONE', #22723, 1000.000000000000000 ) ;
#9267 = COLOUR_RGB ( '',0.7843137254901960675, 0.7843137254901960675, 0.7843137254901960675 ) ;
#9268 = EDGE_CURVE ( 'NONE', #5435, #81441, #34316, .T. ) ;
#9269 = CARTESIAN_POINT ( 'NONE',  ( 4.091672527810000126, 4.121218134189999382, -33.07999999959999826 ) ) ;
#9270 = PRESENTATION_LAYER_ASSIGNMENT (  '', '', ( #20658 ) ) ;
#9271 = STYLED_ITEM ( 'NONE', ( #33579 ), #46776 ) ;
#9272 = STYLED_ITEM ( 'NONE', ( #57186 ), #56473 ) ;
#9273 = CIRCLE ( 'NONE', #32035, 1.347858862710000327 ) ;
#9274 =( NAMED_UNIT ( * ) PLANE_ANGLE_UNIT ( ) SI_UNIT ( $, .RADIAN. ) );
#9275 = ORIENTED_EDGE ( 'NONE', *, *, #68476, .F. ) ;
#9276 = FILL_AREA_STYLE_COLOUR ( '', #61642 ) ;
#9277 = ORIENTED_EDGE ( 'NONE', *, *, #87127, .F. ) ;
#9278 = SURFACE_STYLE_USAGE ( .BOTH. , #7484 ) ;
#9279 = VERTEX_POINT ( 'NONE', #12544 ) ;
#9280 = AXIS2_PLACEMENT_3D ( 'NONE', #39294, #30423, #85766 ) ;
#9281 =( LENGTH_UNIT ( ) NAMED_UNIT ( * ) SI_UNIT ( .MILLI., .METRE. ) );
#9282 = ORIENTED_EDGE ( 'NONE', *, *, #65741, .T. ) ;
#9283 = EDGE_CURVE ( 'NONE', #40243, #13184, #58091, .T. ) ;
#9284 = FILL_AREA_STYLE_COLOUR ( '', #37024 ) ;
#9285 = FACE_OUTER_BOUND ( 'NONE', #57020, .T. ) ;
#9286 = FILL_AREA_STYLE ('',( #69565 ) ) ;
#9287 = COLOUR_RGB ( '',0.7843137254901960675, 0.7843137254901960675, 0.7843137254901960675 ) ;
#9288 = FILL_AREA_STYLE ('',( #76725 ) ) ;
#9289 = ORIENTED_EDGE ( 'NONE', *, *, #86497, .T. ) ;
#9290 = VERTEX_POINT ( 'NONE', #87917 ) ;
#9291 = CARTESIAN_POINT ( 'NONE',  ( 3.335844566860000082, 6.160639112190000155, -33.07999999959999826 ) ) ;
#9292 = FILL_AREA_STYLE_COLOUR ( '', #68700 ) ;
#9293 = CARTESIAN_POINT ( 'NONE',  ( -1.215822611329999914, -13.89691603780000051, -13.05000000000000071 ) ) ;
#9294 = PRESENTATION_STYLE_ASSIGNMENT (( #42736 ) ) ;
#9295 = CARTESIAN_POINT ( 'NONE',  ( -9.361897498240820070, -9.884815104829440813, -33.00000000040000003 ) ) ;
#9296 = ORIENTED_EDGE ( 'NONE', *, *, #34163, .F. ) ;
#9297 = ORIENTED_EDGE ( 'NONE', *, *, #71545, .T. ) ;
#9298 = PLANE ( 'NONE',  #69468 ) ;
#9299 = DIRECTION ( 'NONE',  ( 0.1067143907326690566, 0.9942897157320673696, 0.000000000000000000 ) ) ;
#9300 = CARTESIAN_POINT ( 'NONE',  ( 5.377645282289999606, 5.221255577049999985, -33.07999999959999826 ) ) ;
#9301 = SURFACE_STYLE_FILL_AREA ( #69137 ) ;
#9302 = VERTEX_POINT ( 'NONE', #46407 ) ;
#9303 = FILL_AREA_STYLE ('',( #14699 ) ) ;
#9304 = CARTESIAN_POINT ( 'NONE',  ( -9.534437926079998959, -9.357878650780000029, -32.98000000040000401 ) ) ;
#9305 = PRESENTATION_STYLE_ASSIGNMENT (( #10628 ) ) ;
#9307 = PLANE ( 'NONE',  #14425 ) ;
#9306 = CARTESIAN_POINT ( 'NONE',  ( -10.83504860090919841, -4.228120709382444886, -33.00000000040000003 ) ) ;
#9308 = AXIS2_PLACEMENT_3D ( 'NONE', #47406, #13570, #34031 ) ;
#9309 = FACE_OUTER_BOUND ( 'NONE', #62817, .T. ) ;
#9310 = PRESENTATION_LAYER_ASSIGNMENT (  '', '', ( #27832 ) ) ;
#9311 = ORIENTED_EDGE ( 'NONE', *, *, #36256, .F. ) ;
#9312 =( NAMED_UNIT ( * ) SI_UNIT ( $, .STERADIAN. ) SOLID_ANGLE_UNIT ( ) );
#9313 = ORIENTED_EDGE ( 'NONE', *, *, #87854, .F. ) ;
#9314 = COLOUR_RGB ( '',0.7843137254901960675, 0.7843137254901960675, 0.7843137254901960675 ) ;
#9315 = AXIS2_PLACEMENT_3D ( 'NONE', #80577, #60396, #87658 ) ;
#9316 = PRESENTATION_STYLE_ASSIGNMENT (( #57491 ) ) ;
#9317 = CARTESIAN_POINT ( 'NONE',  ( 8.650026729337305653, 6.514146820571339980, -33.07999999959999826 ) ) ;
#9318 = CARTESIAN_POINT ( 'NONE',  ( 5.500000000000000000, 7.500000000579999160, -11.99999999959999819 ) ) ;
#9319 = ORIENTED_EDGE ( 'NONE', *, *, #71889, .F. ) ;
#9320 = CYLINDRICAL_SURFACE ( 'NONE', #4711, 0.2500000000000002220 ) ;
#9321 = MECHANICAL_DESIGN_GEOMETRIC_PRESENTATION_REPRESENTATION (  '', ( #69159 ), #74857 ) ;
#9322 = CARTESIAN_POINT ( 'NONE',  ( 3.839073503610390237, 6.446059606767859940, -33.07999999959999826 ) ) ;
#9323 = ORIENTED_EDGE ( 'NONE', *, *, #9158, .T. ) ;
#9324 =( NAMED_UNIT ( * ) PLANE_ANGLE_UNIT ( ) SI_UNIT ( $, .RADIAN. ) );
#9325 = CIRCLE ( 'NONE', #22198, 1.347858862709999439 ) ;
#9326 = ORIENTED_EDGE ( 'NONE', *, *, #70861, .F. ) ;
#9327 =( NAMED_UNIT ( * ) SI_UNIT ( $, .STERADIAN. ) SOLID_ANGLE_UNIT ( ) );
#9328 = ORIENTED_EDGE ( 'NONE', *, *, #30854, .F. ) ;
#9329 = AXIS2_PLACEMENT_3D ( 'NONE', #76783, #49907, #44517 ) ;
#9330 = AXIS2_PLACEMENT_3D ( 'NONE', #25229, #11432, #31473 ) ;
#9331 = CYLINDRICAL_SURFACE ( 'NONE', #14568, 0.2568655166669993051 ) ;
#9332 = PRESENTATION_STYLE_ASSIGNMENT (( #23135 ) ) ;
#9333 = FACE_OUTER_BOUND ( 'NONE', #7662, .T. ) ;
#9334 = PRESENTATION_STYLE_ASSIGNMENT (( #71373 ) ) ;
#9335 = LINE ( 'NONE', #28984, #31007 ) ;
#9336 = VERTEX_POINT ( 'NONE', #80395 ) ;
#9337 = EDGE_CURVE ( 'NONE', #29370, #64161, #13862, .T. ) ;
#9338 = CARTESIAN_POINT ( 'NONE',  ( -1.000000000000000000, -7.499999998999999917, -20.50000000040000003 ) ) ;
#9339 = CARTESIAN_POINT ( 'NONE',  ( 7.500000000000000000, -7.499999998639999887, -28.00000000040000003 ) ) ;
#9340 = CARTESIAN_POINT ( 'NONE',  ( 3.886578181460000003, -8.553971799959999345, -32.98000000040000401 ) ) ;
#9341 =( LENGTH_UNIT ( ) NAMED_UNIT ( * ) SI_UNIT ( .MILLI., .METRE. ) );
#9342 = EDGE_CURVE ( 'NONE', #77820, #54557, #60206, .T. ) ;
#9343 = AXIS2_PLACEMENT_3D ( 'NONE', #190, #75690, #81966 ) ;
#9344 = FACE_OUTER_BOUND ( 'NONE', #81537, .T. ) ;
#9345 = CARTESIAN_POINT ( 'NONE',  ( -10.90288444479999974, -8.357950323889999922, -32.98000000040000401 ) ) ;
#9346 = EDGE_CURVE ( 'NONE', #88245, #62088, #38150, .T. ) ;
#9347 = FILL_AREA_STYLE_COLOUR ( '', #69811 ) ;
#9348 = ORIENTED_EDGE ( 'NONE', *, *, #61843, .F. ) ;
#9349 = CARTESIAN_POINT ( 'NONE',  ( 4.166735141750000260, 4.555562308739999899, -33.07999999959999826 ) ) ;
#9350 = CARTESIAN_POINT ( 'NONE',  ( 3.912640283459999591, 6.440187810280000313, -33.09999999960000139 ) ) ;
#9351 = CARTESIAN_POINT ( 'NONE',  ( -8.927378972679489877, -3.337867896340830143, -33.00000000040000003 ) ) ;
#9352 = DIRECTION ( 'NONE',  ( 0.4999999999684201502, -0.8660254038026712342, 0.000000000000000000 ) ) ;
#9353 = DIRECTION ( 'NONE',  ( 0.3750930828980661991, 0.9269871515625363045, 0.000000000000000000 ) ) ;
#9354 = FILL_AREA_STYLE ('',( #3940 ) ) ;
#9355 = ORIENTED_EDGE ( 'NONE', *, *, #399, .F. ) ;
#9356 = CARTESIAN_POINT ( 'NONE',  ( 7.500000000000000000, 1.000000000700000058, -18.73560000999999886 ) ) ;
#9357 = EDGE_CURVE ( 'NONE', #85043, #47224, #27292, .T. ) ;
#9358 = CARTESIAN_POINT ( 'NONE',  ( -11.10779577759999981, -8.259528401880000814, -32.98000000040000401 ) ) ;
#9359 = AXIS2_PLACEMENT_3D ( 'NONE', #12122, #39306, #61994 ) ;
#9360 =( GEOMETRIC_REPRESENTATION_CONTEXT ( 3 ) GLOBAL_UNCERTAINTY_ASSIGNED_CONTEXT ( ( #51346 ) ) GLOBAL_UNIT_ASSIGNED_CONTEXT ( ( #33038, #53567, #44671 ) ) REPRESENTATION_CONTEXT ( 'NONE', 'WORKASPACE' ) );
#9361 = FACE_OUTER_BOUND ( 'NONE', #31762, .T. ) ;
#9362 = B_SPLINE_CURVE_WITH_KNOTS ( 'NONE', 3,
 ( #46716, #32474, #5248, #31157 ),
 .UNSPECIFIED., .F., .F.,
 ( 4, 4 ),
 ( 0.000000000000000000, 1.000000000000000000 ),
 .UNSPECIFIED. ) ;
#9363 = CARTESIAN_POINT ( 'NONE',  ( 3.994699013530000009, 6.335385808369999872, -33.07999999959999826 ) ) ;
#9364 = CARTESIAN_POINT ( 'NONE',  ( -9.622354717709999505, -9.778744422940000902, -32.98000000040000401 ) ) ;
#9365 = CYLINDRICAL_SURFACE ( 'NONE', #76369, 0.2500000000000000000 ) ;
#9366 = MECHANICAL_DESIGN_GEOMETRIC_PRESENTATION_REPRESENTATION (  '', ( #63498 ), #22247 ) ;
#9367 = DIRECTION ( 'NONE',  ( 1.000000000000000000, 0.000000000000000000, 0.000000000000000000 ) ) ;
#9368 = MECHANICAL_DESIGN_GEOMETRIC_PRESENTATION_REPRESENTATION (  '', ( #47794 ), #25089 ) ;
#9369 = PRESENTATION_LAYER_ASSIGNMENT (  '', '', ( #66353 ) ) ;
#9370 = DIRECTION ( 'NONE',  ( 0.1067143907326687513, 0.9942897157320673696, 0.000000000000000000 ) ) ;
#9371 = ORIENTED_EDGE ( 'NONE', *, *, #35080, .T. ) ;
#9372 = LINE ( 'NONE', #78136, #72453 ) ;
#9373 = FILL_AREA_STYLE ('',( #29464 ) ) ;
#9374 = FILL_AREA_STYLE ('',( #76830 ) ) ;
#9375 = MANIFOLD_SOLID_BREP ( '1227213433.STP-1/00022823_0.STP-1/001_000X.STP-1-solid5', #25408 ) ;
#9376 = SURFACE_STYLE_USAGE ( .BOTH. , #70120 ) ;
#9377 = MECHANICAL_DESIGN_GEOMETRIC_PRESENTATION_REPRESENTATION (  '', ( #32156 ), #27914 ) ;
#9378 =( GEOMETRIC_REPRESENTATION_CONTEXT ( 3 ) GLOBAL_UNCERTAINTY_ASSIGNED_CONTEXT ( ( #81460 ) ) GLOBAL_UNIT_ASSIGNED_CONTEXT ( ( #81514, #67202, #74342 ) ) REPRESENTATION_CONTEXT ( 'NONE', 'WORKASPACE' ) );
#9380 = EDGE_CURVE ( 'NONE', #67658, #12869, #63770, .T. ) ;
#9379 = CARTESIAN_POINT ( 'NONE',  ( -9.560232199949998844, -10.10045869750000058, -32.98000000040000401 ) ) ;
#9381 = DIRECTION ( 'NONE',  ( 0.000000000000000000, -1.000000000000000000, 0.000000000000000000 ) ) ;
#9382 = CARTESIAN_POINT ( 'NONE',  ( 5.365055159052100286, 5.198465280458840709, -33.09999999960000139 ) ) ;
#9383 = B_SPLINE_CURVE_WITH_KNOTS ( 'NONE', 3,
 ( #21086, #68856, #60758, #28239 ),
 .UNSPECIFIED., .F., .F.,
 ( 4, 4 ),
 ( 0.000000000000000000, 1.000000000000000000 ),
 .UNSPECIFIED. ) ;
#9385 = LINE ( 'NONE', #84804, #12562 ) ;
#9384 = CARTESIAN_POINT ( 'NONE',  ( 4.091672527810000126, 4.121218134189999382, -33.09999999960000139 ) ) ;
#9386 = DIRECTION ( 'NONE',  ( 0.1406986975289550301, 0.9900524614956803804, -1.215122295318559677E-14 ) ) ;
#9387 = ORIENTED_EDGE ( 'NONE', *, *, #59062, .F. ) ;
#9388 = DIRECTION ( 'NONE',  ( 0.5000000000001900702, -0.8660254037843290176, 1.271777279841789554E-14 ) ) ;
#9389 = SURFACE_STYLE_FILL_AREA ( #57134 ) ;
#9390 = SURFACE_STYLE_FILL_AREA ( #70557 ) ;
#9391 = SURFACE_STYLE_USAGE ( .BOTH. , #77277 ) ;
#9392 = ORIENTED_EDGE ( 'NONE', *, *, #36291, .F. ) ;
#9393 = ORIENTED_EDGE ( 'NONE', *, *, #9357, .T. ) ;
#9394 = EDGE_LOOP ( 'NONE', ( #830, #76516, #78086, #19163 ) ) ;
#9395 = VECTOR ( 'NONE', #12011, 1000.000000000000114 ) ;
#9397 = DIRECTION ( 'NONE',  ( 0.1067143907326658092, 0.9942897157320677026, 0.000000000000000000 ) ) ;
#9396 = B_SPLINE_CURVE_WITH_KNOTS ( 'NONE', 3,
 ( #24985, #45485, #80805, #46373 ),
 .UNSPECIFIED., .F., .F.,
 ( 4, 4 ),
 ( 0.000000000000000000, 1.000000000000000000 ),
 .UNSPECIFIED. ) ;
#9398 =( GEOMETRIC_REPRESENTATION_CONTEXT ( 3 ) GLOBAL_UNCERTAINTY_ASSIGNED_CONTEXT ( ( #1296 ) ) GLOBAL_UNIT_ASSIGNED_CONTEXT ( ( #79844, #38702, #39577 ) ) REPRESENTATION_CONTEXT ( 'NONE', 'WORKASPACE' ) );
#9399 =( LENGTH_UNIT ( ) NAMED_UNIT ( * ) SI_UNIT ( .MILLI., .METRE. ) );
#9400 = FILL_AREA_STYLE ('',( #43713 ) ) ;
#9401 = LINE ( 'NONE', #42847, #42587 ) ;
#9402 = ORIENTED_EDGE ( 'NONE', *, *, #88090, .F. ) ;
#9403 = ORIENTED_EDGE ( 'NONE', *, *, #8911, .T. ) ;
#9404 = CARTESIAN_POINT ( 'NONE',  ( 6.250000000000000000, -8.221687835419999146, -22.00000000039999648 ) ) ;
#9405 = CARTESIAN_POINT ( 'NONE',  ( -7.144272987870309954, -10.61326809060018128, -32.98000000040000401 ) ) ;
#9406 = LINE ( 'NONE', #63829, #13543 ) ;
#9407 = EDGE_LOOP ( 'NONE', ( #66709, #77222, #79792, #23021 ) ) ;
#9408 = CARTESIAN_POINT ( 'NONE',  ( -11.41546666931140130, -9.006991669936578404, -32.98000000040000401 ) ) ;
#9409 = DIRECTION ( 'NONE',  ( -5.515677739299530772E-21, 1.224606352580235891E-16, -1.000000000000000000 ) ) ;
#9410 = ORIENTED_EDGE ( 'NONE', *, *, #38305, .T. ) ;
#9411 = ORIENTED_EDGE ( 'NONE', *, *, #22136, .F. ) ;
#9412 = SURFACE_STYLE_FILL_AREA ( #43294 ) ;
#9413 = CARTESIAN_POINT ( 'NONE',  ( 5.029685457904660595, 11.16484526560634016, -33.09999999960000139 ) ) ;
#9414 = ORIENTED_EDGE ( 'NONE', *, *, #943, .F. ) ;
#9415 = ORIENTED_EDGE ( 'NONE', *, *, #84088, .T. ) ;
#9416 = DIRECTION ( 'NONE',  ( 0.8291928487247300916, 0.5589626281101149896, 0.000000000000000000 ) ) ;
#9417 = CARTESIAN_POINT ( 'NONE',  ( 4.038824716130000603, -8.939061952420001234, -33.00000000040000003 ) ) ;
#9418 =( NAMED_UNIT ( * ) PLANE_ANGLE_UNIT ( ) SI_UNIT ( $, .RADIAN. ) );
#9419 = ORIENTED_EDGE ( 'NONE', *, *, #39018, .F. ) ;
#9420 = EDGE_CURVE ( 'NONE', #80423, #7751, #40085, .T. ) ;
#9421 = CARTESIAN_POINT ( 'NONE',  ( 5.739905142140000471, -3.235513278700000050, -33.00000000040000003 ) ) ;
#9422 = CARTESIAN_POINT ( 'NONE',  ( -10.01331292021279928, -9.717002576298220617, -32.98000000040000401 ) ) ;
#9423 = EDGE_LOOP ( 'NONE', ( #49700, #20397, #29963, #32865, #4394, #58948 ) ) ;
#9424 = CARTESIAN_POINT ( 'NONE',  ( 3.133632459869529985, 5.768767917129590472, -33.09999999960000139 ) ) ;
#9425 = ADVANCED_FACE ( 'NONE', ( #19659 ), #67837, .T. ) ;
#9426 = ORIENTED_EDGE ( 'NONE', *, *, #74102, .F. ) ;
#9427 = FACE_OUTER_BOUND ( 'NONE', #9407, .T. ) ;
#9428 = FILL_AREA_STYLE ('',( #85732 ) ) ;
#9429 = ORIENTED_EDGE ( 'NONE', *, *, #6580, .F. ) ;
#9430 = CIRCLE ( 'NONE', #73560, 12.70000000000000462 ) ;
#9431 = CARTESIAN_POINT ( 'NONE',  ( 4.143423084130000156, 6.582738656850000147, -33.07999999959999826 ) ) ;
#9432 = CARTESIAN_POINT ( 'NONE',  ( -11.10473445116666547, -8.555918596543330423, -33.00000000040000003 ) ) ;
#9433 = CARTESIAN_POINT ( 'NONE',  ( 4.876126643499999247, 5.555427842019999396, -33.07999999959999826 ) ) ;
#9434 = ORIENTED_EDGE ( 'NONE', *, *, #82330, .T. ) ;
#9435 = STYLED_ITEM ( 'NONE', ( #43482 ), #23753 ) ;
#9436 = CARTESIAN_POINT ( 'NONE',  ( 8.617974624080149582, -8.201817315782660600, -32.98000000040000401 ) ) ;
#9437 = PRESENTATION_LAYER_ASSIGNMENT (  '', '', ( #74980 ) ) ;
#9438 = EDGE_CURVE ( 'NONE', #54470, #484, #62867, .T. ) ;
#9439 = FILL_AREA_STYLE ('',( #42890 ) ) ;
#9440 = COLOUR_RGB ( '',0.7843137254901960675, 0.7843137254901960675, 0.7843137254901960675 ) ;
#9441 = ORIENTED_EDGE ( 'NONE', *, *, #81015, .F. ) ;
#9442 = UNCERTAINTY_MEASURE_WITH_UNIT (LENGTH_MEASURE( 1.000000000000000082E-05 ), #24236, 'distance_accuracy_value', 'NONE');
#9443 = DIRECTION ( 'NONE',  ( 0.000000000000000000, 0.000000000000000000, 1.000000000000000000 ) ) ;
#9444 = CARTESIAN_POINT ( 'NONE',  ( 3.795616989940000074, -9.801642196699999587, -32.98000000040000401 ) ) ;
#9445 = FILL_AREA_STYLE ('',( #23691 ) ) ;
#9446 = EDGE_CURVE ( 'NONE', #37139, #6727, #13940, .T. ) ;
#9447 =( GEOMETRIC_REPRESENTATION_CONTEXT ( 3 ) GLOBAL_UNCERTAINTY_ASSIGNED_CONTEXT ( ( #11644 ) ) GLOBAL_UNIT_ASSIGNED_CONTEXT ( ( #67855, #74990, #33468 ) ) REPRESENTATION_CONTEXT ( 'NONE', 'WORKASPACE' ) );
#9448 = AXIS2_PLACEMENT_3D ( 'NONE', #87126, #12644, #39809 ) ;
#9449 = DIRECTION ( 'NONE',  ( 0.5000000000091988639, -0.8660254037791277337, 0.000000000000000000 ) ) ;
#9450 = ORIENTED_EDGE ( 'NONE', *, *, #75371, .T. ) ;
#9451 = EDGE_CURVE ( 'NONE', #30756, #30343, #66627, .T. ) ;
#9452 = VECTOR ( 'NONE', #14205, 1000.000000000000114 ) ;
#9453 = DIRECTION ( 'NONE',  ( 0.000000000000000000, -1.468521909732000382E-14, -1.000000000000000000 ) ) ;
#9455 = CARTESIAN_POINT ( 'NONE',  ( 10.58728323536666771, -11.24456525310000110, -33.00000000040000003 ) ) ;
#9454 =( NAMED_UNIT ( * ) SI_UNIT ( $, .STERADIAN. ) SOLID_ANGLE_UNIT ( ) );
#9456 = B_SPLINE_CURVE_WITH_KNOTS ( 'NONE', 3,
 ( #26300, #45911, #39677, #87436 ),
 .UNSPECIFIED., .F., .F.,
 ( 4, 4 ),
 ( 0.000000000000000000, 1.000000000000000000 ),
 .UNSPECIFIED. ) ;
#9457 = SURFACE_STYLE_USAGE ( .BOTH. , #56322 ) ;
#9458 = SURFACE_SIDE_STYLE ('',( #63444 ) ) ;
#9459 = ORIENTED_EDGE ( 'NONE', *, *, #67345, .F. ) ;
#9460 = MECHANICAL_DESIGN_GEOMETRIC_PRESENTATION_REPRESENTATION (  '', ( #15223 ), #55053 ) ;
#9461 = UNCERTAINTY_MEASURE_WITH_UNIT (LENGTH_MEASURE( 1.000000000000000082E-05 ), #69705, 'distance_accuracy_value', 'NONE');
#9462 = PRESENTATION_STYLE_ASSIGNMENT (( #27319 ) ) ;
#9463 = CARTESIAN_POINT ( 'NONE',  ( 4.091672527815180871, 4.121218134192990767, -33.08666666626666597 ) ) ;
#9464 = SURFACE_SIDE_STYLE ('',( #2762 ) ) ;
#9465 = CARTESIAN_POINT ( 'NONE',  ( 3.805546882090628191, 6.437041497848839278, -33.09333333293333368 ) ) ;
#9466 = PRESENTATION_LAYER_ASSIGNMENT (  '', '', ( #43640 ) ) ;
#9467 = CARTESIAN_POINT ( 'NONE',  ( 8.957545513721649755, 6.576979431980660706, -33.07999999959999826 ) ) ;
#9468 = B_SPLINE_CURVE_WITH_KNOTS ( 'NONE', 3,
 ( #75577, #27795, #6807, #69337, #7250 ),
 .UNSPECIFIED., .F., .F.,
 ( 4, 1, 4 ),
 ( 0.000000000000000000, 0.5000000000000000000, 1.000000000000000000 ),
 .UNSPECIFIED. ) ;
#9469 = PRESENTATION_STYLE_ASSIGNMENT (( #71078 ) ) ;
#9470 = PLANE ( 'NONE',  #9280 ) ;
#9471 = SURFACE_STYLE_FILL_AREA ( #22870 ) ;
#9472 = DIRECTION ( 'NONE',  ( 0.000000000000000000, 0.000000000000000000, 1.000000000000000000 ) ) ;
#9473 = ORIENTED_EDGE ( 'NONE', *, *, #49874, .T. ) ;
#9474 = DIRECTION ( 'NONE',  ( -0.8660254037835483087, -0.5000000000015422108, 0.000000000000000000 ) ) ;
#9475 = CARTESIAN_POINT ( 'NONE',  ( 7.855727012129082532, -10.61326809060052945, -32.98666666706667172 ) ) ;
#9476 = FILL_AREA_STYLE_COLOUR ( '', #2860 ) ;
#9477 =( LENGTH_UNIT ( ) NAMED_UNIT ( * ) SI_UNIT ( .MILLI., .METRE. ) );
#9478 = FILL_AREA_STYLE_COLOUR ( '', #50667 ) ;
#9479 = CARTESIAN_POINT ( 'NONE',  ( -9.815158620150237212, -9.301532723467097696, -32.99333333373333943 ) ) ;
#9480 = ORIENTED_EDGE ( 'NONE', *, *, #62247, .F. ) ;
#9481 = LINE ( 'NONE', #32180, #83325 ) ;
#9482 = CARTESIAN_POINT ( 'NONE',  ( 8.826954778408678592, 6.227243122462459368, -33.07999999959999826 ) ) ;
#9483 = AXIS2_PLACEMENT_3D ( 'NONE', #43069, #16374, #65362 ) ;
#9484 =( NAMED_UNIT ( * ) SI_UNIT ( $, .STERADIAN. ) SOLID_ANGLE_UNIT ( ) );
#9485 = COLOUR_RGB ( '',0.7843137254901960675, 0.7843137254901960675, 0.7843137254901960675 ) ;
#9486 = CARTESIAN_POINT ( 'NONE',  ( 6.608404255407341665, 6.662869790122290858, -33.09999999960000139 ) ) ;
#9487 = ORIENTED_EDGE ( 'NONE', *, *, #61443, .F. ) ;
#9488 = CARTESIAN_POINT ( 'NONE',  ( 3.031171224593333768, -8.801986602823332007, -33.00000000040000003 ) ) ;
#9489 = MECHANICAL_DESIGN_GEOMETRIC_PRESENTATION_REPRESENTATION (  '', ( #15264 ), #35104 ) ;
#9490 = VERTEX_POINT ( 'NONE', #76803 ) ;
#9491 = LINE ( 'NONE', #10383, #75771 ) ;
#9492 = CARTESIAN_POINT ( 'NONE',  ( -11.66780943049876917, -8.843725785113123905, -32.98000000040000401 ) ) ;
#9493 = CARTESIAN_POINT ( 'NONE',  ( 4.876126643499999247, -9.444572157970000603, -32.98000000040000401 ) ) ;
#9494 = ORIENTED_EDGE ( 'NONE', *, *, #7908, .T. ) ;
#9495 = CARTESIAN_POINT ( 'NONE',  ( -11.85090268781186751, -8.624177827785347361, -32.99333333373333943 ) ) ;
#9496 = SURFACE_SIDE_STYLE ('',( #42523 ) ) ;
#9497 = MECHANICAL_DESIGN_GEOMETRIC_PRESENTATION_REPRESENTATION (  '', ( #85085 ), #13795 ) ;
#9498 = CARTESIAN_POINT ( 'NONE',  ( 8.087247962080208907, 8.091842361060122002, -33.09999999960000139 ) ) ;
#9499 = CARTESIAN_POINT ( 'NONE',  ( 7.030267967198147616, 9.535824326786716654, -33.07999999959999116 ) ) ;
#9500 = CARTESIAN_POINT ( 'NONE',  ( 8.594903460360001191, 6.543299218709999643, -33.07999999959999826 ) ) ;
#9501 = VERTEX_POINT ( 'NONE', #15194 ) ;
#9502 = CARTESIAN_POINT ( 'NONE',  ( -10.67618247698437450, -3.607811981648285204, -33.00000000040000003 ) ) ;
#9503 = COLOUR_RGB ( '',0.7843137254901960675, 0.7843137254901960675, 0.7843137254901960675 ) ;
#9504 = PLANE ( 'NONE',  #1243 ) ;
#9505 = ORIENTED_EDGE ( 'NONE', *, *, #63311, .F. ) ;
#9506 = ORIENTED_EDGE ( 'NONE', *, *, #33987, .T. ) ;
#9507 = EDGE_CURVE ( 'NONE', #46595, #28197, #83931, .T. ) ;
#9508 = FILL_AREA_STYLE_COLOUR ( '', #17432 ) ;
#9509 = ORIENTED_EDGE ( 'NONE', *, *, #21048, .F. ) ;
#9510 = VERTEX_POINT ( 'NONE', #9351 ) ;
#9511 =( NAMED_UNIT ( * ) SI_UNIT ( $, .STERADIAN. ) SOLID_ANGLE_UNIT ( ) );
#9512 = PRESENTATION_STYLE_ASSIGNMENT (( #83664 ) ) ;
#9513 = ORIENTED_EDGE ( 'NONE', *, *, #17558, .F. ) ;
#9514 = EDGE_CURVE ( 'NONE', #74939, #29055, #32684, .T. ) ;
#9515 = ORIENTED_EDGE ( 'NONE', *, *, #57955, .T. ) ;
#9516 = EDGE_CURVE ( 'NONE', #46858, #72821, #64575, .T. ) ;
#9517 =( LENGTH_UNIT ( ) NAMED_UNIT ( * ) SI_UNIT ( .MILLI., .METRE. ) );
#9518 =( NAMED_UNIT ( * ) SI_UNIT ( $, .STERADIAN. ) SOLID_ANGLE_UNIT ( ) );
#9519 = COLOUR_RGB ( '',0.7921568627450980005, 0.8196078431372548767, 0.9333333333333333481 ) ;
#9520 = VERTEX_POINT ( 'NONE', #63764 ) ;
#9521 = ADVANCED_FACE ( 'NONE', ( #69195 ), #9654, .T. ) ;
#9522 = COLOUR_RGB ( '',0.7843137254901960675, 0.7843137254901960675, 0.7843137254901960675 ) ;
#9523 = FILL_AREA_STYLE_COLOUR ( '', #480 ) ;
#9524 = DIRECTION ( 'NONE',  ( -0.9989900711562581526, 0.04493147817749010287, 0.000000000000000000 ) ) ;
#9525 = SURFACE_STYLE_FILL_AREA ( #36705 ) ;
#9526 = ORIENTED_EDGE ( 'NONE', *, *, #5215, .F. ) ;
#9527 = DIRECTION ( 'NONE',  ( 0.000000000000000000, 0.000000000000000000, -1.000000000000000000 ) ) ;
#9528 = CARTESIAN_POINT ( 'NONE',  ( -9.367982424638800154, -3.954206342146705300, -33.00000000040000003 ) ) ;
#9529 = EDGE_CURVE ( 'NONE', #74064, #27951, #59217, .T. ) ;
#9530 = SURFACE_SIDE_STYLE ('',( #56851 ) ) ;
#9531 = DIRECTION ( 'NONE',  ( -5.515677739299530772E-21, 1.224606352580235891E-16, -1.000000000000000000 ) ) ;
#9532 = CARTESIAN_POINT ( 'NONE',  ( -4.318180306264290280, -11.40830720209256022, -32.98000000040000401 ) ) ;
#9533 = ORIENTED_EDGE ( 'NONE', *, *, #35121, .T. ) ;
#9534 = PRESENTATION_LAYER_ASSIGNMENT (  '', '', ( #75078 ) ) ;
#9535 = LINE ( 'NONE', #84526, #40449 ) ;
#9536 = EDGE_LOOP ( 'NONE', ( #44975, #12302, #37317, #48223 ) ) ;
#9537 =( LENGTH_UNIT ( ) NAMED_UNIT ( * ) SI_UNIT ( .MILLI., .METRE. ) );
#9538 =( GEOMETRIC_REPRESENTATION_CONTEXT ( 3 ) GLOBAL_UNCERTAINTY_ASSIGNED_CONTEXT ( ( #31682 ) ) GLOBAL_UNIT_ASSIGNED_CONTEXT ( ( #81330, #40208, #61567 ) ) REPRESENTATION_CONTEXT ( 'NONE', 'WORKASPACE' ) );
#9539 = PLANE ( 'NONE',  #49349 ) ;
#9540 = ADVANCED_FACE ( 'NONE', ( #2639 ), #24484, .T. ) ;
#9541 = CARTESIAN_POINT ( 'NONE',  ( 5.033194269760000061, -9.353889121669999085, -33.00000000040000003 ) ) ;
#9542 = SURFACE_STYLE_FILL_AREA ( #45170 ) ;
#9543 = FILL_AREA_STYLE_COLOUR ( '', #27027 ) ;
#9544 = PLANE ( 'NONE',  #68868 ) ;
#9545 = CARTESIAN_POINT ( 'NONE',  ( 5.252422096687840103, -4.013214599220229495, -32.98000000040000401 ) ) ;
#9546 = EDGE_CURVE ( 'NONE', #12939, #78884, #64197, .T. ) ;
#9547 = PRESENTATION_LAYER_ASSIGNMENT (  '', '', ( #79404 ) ) ;
#9548 = CARTESIAN_POINT ( 'NONE',  ( 5.713101336149560616, -3.970229037315399445, -32.98000000040000401 ) ) ;
#9549 = ORIENTED_EDGE ( 'NONE', *, *, #62167, .F. ) ;
#9550 = ORIENTED_EDGE ( 'NONE', *, *, #38516, .T. ) ;
#9551 = PRESENTATION_LAYER_ASSIGNMENT (  '', '', ( #63671 ) ) ;
#9552 = EDGE_CURVE ( 'NONE', #29542, #21185, #65079, .T. ) ;
#9553 = CARTESIAN_POINT ( 'NONE',  ( 9.983934511219223040, -8.985817061612355161, -33.00000000040000714 ) ) ;
#9555 = PRESENTATION_STYLE_ASSIGNMENT (( #57303 ) ) ;
#9554 = DIRECTION ( 'NONE',  ( -0.4201759673055510680, 0.9074426463963684020, 0.000000000000000000 ) ) ;
#9556 = CARTESIAN_POINT ( 'NONE',  ( 9.236851901840001489, 2.757440254300000060, -33.09999999960000139 ) ) ;
#9557 = UNCERTAINTY_MEASURE_WITH_UNIT (LENGTH_MEASURE( 1.000000000000000082E-05 ), #9258, 'distance_accuracy_value', 'NONE');
#9558 = DIRECTION ( 'NONE',  ( 0.000000000000000000, 0.000000000000000000, 1.000000000000000000 ) ) ;
#9559 = STYLED_ITEM ( 'NONE', ( #79175 ), #81220 ) ;
#9560 = CARTESIAN_POINT ( 'NONE',  ( 4.209066817180000086, 10.63576200729999854, -33.07999999959999826 ) ) ;
#9561 = DIRECTION ( 'NONE',  ( 1.000000000000000000, 0.000000000000000000, 0.000000000000000000 ) ) ;
#9562 = SURFACE_STYLE_USAGE ( .BOTH. , #29657 ) ;
#9563 = UNCERTAINTY_MEASURE_WITH_UNIT (LENGTH_MEASURE( 1.000000000000000082E-05 ), #73032, 'distance_accuracy_value', 'NONE');
#9564 = DIRECTION ( 'NONE',  ( 0.06211729443142790380, 0.9980688562080871629, 0.000000000000000000 ) ) ;
#9565 = PLANE ( 'NONE',  #1276 ) ;
#9566 = FILL_AREA_STYLE ('',( #78353 ) ) ;
#9567 = B_SPLINE_CURVE_WITH_KNOTS ( 'NONE', 3,
 ( #13377, #52174, #40101, #45476 ),
 .UNSPECIFIED., .F., .F.,
 ( 4, 4 ),
 ( 0.000000000000000000, 1.000000000000000000 ),
 .UNSPECIFIED. ) ;
#9568 = ADVANCED_FACE ( 'NONE', ( #9804 ), #29880, .F. ) ;
#9569 = STYLED_ITEM ( 'NONE', ( #58298 ), #57317 ) ;
#9570 = CARTESIAN_POINT ( 'NONE',  ( 3.706842255520065077, 6.703742067929830739, -33.09999999960000139 ) ) ;
#9571 = SURFACE_STYLE_FILL_AREA ( #77906 ) ;
#9572 = CARTESIAN_POINT ( 'NONE',  ( -10.26316343886170479, -9.567595582433517265, -32.98666666706667172 ) ) ;
#9573 = FACE_OUTER_BOUND ( 'NONE', #37736, .T. ) ;
#9574 = CARTESIAN_POINT ( 'NONE',  ( -11.59153311279994014, -9.071503631187809447, -32.98000000040000401 ) ) ;
#9575 = STYLED_ITEM ( 'NONE', ( #56775 ), #30014 ) ;
#9576 = DIRECTION ( 'NONE',  ( 0.7596858259428840299, -0.6502902781539011690, 1.071937135409261850E-14 ) ) ;
#9577 = CARTESIAN_POINT ( 'NONE',  ( 4.032399701130739089, -8.308547097358911060, -33.00000000040000003 ) ) ;
#9578 = CARTESIAN_POINT ( 'NONE',  ( 3.989485190716666629, 6.263008273576667229, -33.09999999960000139 ) ) ;
#9579 = SURFACE_SIDE_STYLE ('',( #77470 ) ) ;
#9580 = UNCERTAINTY_MEASURE_WITH_UNIT (LENGTH_MEASURE( 1.000000000000000082E-05 ), #55881, 'distance_accuracy_value', 'NONE');
#9581 = CARTESIAN_POINT ( 'NONE',  ( 5.948860283551059780, 10.81793168091490109, -33.09999999960000139 ) ) ;
#9582 = EDGE_LOOP ( 'NONE', ( #12243, #5329 ) ) ;
#9583 = AXIS2_PLACEMENT_3D ( 'NONE', #39057, #66265, #32365 ) ;
#9584 = VECTOR ( 'NONE', #84437, 1000.000000000000000 ) ;
#9585 = CARTESIAN_POINT ( 'NONE',  ( -11.70651833307912071, -8.913144839649969953, -32.98000000040000401 ) ) ;
#9586 = SURFACE_SIDE_STYLE ('',( #70770 ) ) ;
#9587 = CARTESIAN_POINT ( 'NONE',  ( 3.654527881029999481, -9.557268691670000038, -32.98000000040000401 ) ) ;
#9588 = UNCERTAINTY_MEASURE_WITH_UNIT (LENGTH_MEASURE( 1.000000000000000082E-05 ), #32305, 'distance_accuracy_value', 'NONE');
#9589 = ORIENTED_EDGE ( 'NONE', *, *, #70187, .T. ) ;
#9590 =( LENGTH_UNIT ( ) NAMED_UNIT ( * ) SI_UNIT ( .MILLI., .METRE. ) );
#9591 = AXIS2_PLACEMENT_3D ( 'NONE', #35777, #36209, #16656 ) ;
#9592 = PLANE ( 'NONE',  #28359 ) ;
#9593 = ORIENTED_EDGE ( 'NONE', *, *, #43839, .T. ) ;
#9594 = EDGE_CURVE ( 'NONE', #85506, #76103, #48595, .T. ) ;
#9595 = VERTEX_POINT ( 'NONE', #37840 ) ;
#9596 = CARTESIAN_POINT ( 'NONE',  ( -11.16709668566666736, -8.555066348223331119, -33.00000000040000003 ) ) ;
#9597 = PRESENTATION_STYLE_ASSIGNMENT (( #84175 ) ) ;
#9598 = AXIS2_PLACEMENT_3D ( 'NONE', #31401, #63570, #72041 ) ;
#9599 =( NAMED_UNIT ( * ) PLANE_ANGLE_UNIT ( ) SI_UNIT ( $, .RADIAN. ) );
#9600 = COLOUR_RGB ( '',0.7843137254901960675, 0.7843137254901960675, 0.7843137254901960675 ) ;
#9602 = ORIENTED_EDGE ( 'NONE', *, *, #43762, .T. ) ;
#9601 = UNCERTAINTY_MEASURE_WITH_UNIT (LENGTH_MEASURE( 1.000000000000000082E-05 ), #77611, 'distance_accuracy_value', 'NONE');
#9603 = CARTESIAN_POINT ( 'NONE',  ( 4.097115555210674387, 6.642049676100599598, -33.09999999960000139 ) ) ;
#9604 = ORIENTED_EDGE ( 'NONE', *, *, #7949, .T. ) ;
#9605 = STYLED_ITEM ( 'NONE', ( #3302 ), #62437 ) ;
#9606 = SURFACE_STYLE_USAGE ( .BOTH. , #23421 ) ;
#9607 = B_SPLINE_CURVE_WITH_KNOTS ( 'NONE', 3,
 ( #36318, #30097, #38075, #84153 ),
 .UNSPECIFIED., .F., .F.,
 ( 4, 4 ),
 ( 0.000000000000000000, 1.000000000000000000 ),
 .UNSPECIFIED. ) ;
#9608 = DIRECTION ( 'NONE',  ( -0.6632521102242386890, 0.7483960437382698450, -1.170713374333550576E-14 ) ) ;
#9609 = FILL_AREA_STYLE ('',( #35017 ) ) ;
#9610 = CARTESIAN_POINT ( 'NONE',  ( -11.35232500150000057, -8.326495916669999886, -33.00000000040000003 ) ) ;
#9611 = CARTESIAN_POINT ( 'NONE',  ( 3.839073503609999882, -8.553940393230000439, -32.98000000040000401 ) ) ;
#9612 = ORIENTED_EDGE ( 'NONE', *, *, #73989, .T. ) ;
#9613 = CONICAL_SURFACE ( 'NONE', #62300, 6.500000009999999939, 0.7853981633974476129 ) ;
#9614 = ORIENTED_EDGE ( 'NONE', *, *, #11346, .F. ) ;
#9615 = DIRECTION ( 'NONE',  ( 0.1973819785999170739, -0.9803266570505884125, 1.316186200826799286E-14 ) ) ;
#9616 = CARTESIAN_POINT ( 'NONE',  ( 6.054823114774962711, 10.88152541636169701, -33.07999999959999116 ) ) ;
#9617 = B_SPLINE_CURVE_WITH_KNOTS ( 'NONE', 3,
 ( #75382, #41851, #13364, #779 ),
 .UNSPECIFIED., .F., .F.,
 ( 4, 4 ),
 ( 0.000000000000000000, 1.000000000000000000 ),
 .UNSPECIFIED. ) ;
#9618 = CARTESIAN_POINT ( 'NONE',  ( -10.55147231832270016, -3.516436696603174816, -33.00000000040000003 ) ) ;
#9619 = CIRCLE ( 'NONE', #66596, 3.999999999999997335 ) ;
#9620 = EDGE_CURVE ( 'NONE', #85941, #50600, #23155, .T. ) ;
#9622 = CARTESIAN_POINT ( 'NONE',  ( -10.08536164477607322, -3.761979186591815072, -32.98000000040000401 ) ) ;
#9621 =( LENGTH_UNIT ( ) NAMED_UNIT ( * ) SI_UNIT ( .MILLI., .METRE. ) );
#9623 = ORIENTED_EDGE ( 'NONE', *, *, #9738, .T. ) ;
#9624 = EDGE_CURVE ( 'NONE', #9279, #87307, #71792, .T. ) ;
#9625 = VERTEX_POINT ( 'NONE', #87377 ) ;
#9626 = CARTESIAN_POINT ( 'NONE',  ( 5.388626539212332922, 5.274896868259540739, -33.09333333293333368 ) ) ;
#9627 = EDGE_CURVE ( 'NONE', #85633, #18748, #73984, .T. ) ;
#9628 =( LENGTH_UNIT ( ) NAMED_UNIT ( * ) SI_UNIT ( .MILLI., .METRE. ) );
#9629 = EDGE_CURVE ( 'NONE', #7454, #25715, #59696, .T. ) ;
#9630 =( GEOMETRIC_REPRESENTATION_CONTEXT ( 3 ) GLOBAL_UNCERTAINTY_ASSIGNED_CONTEXT ( ( #46401 ) ) GLOBAL_UNIT_ASSIGNED_CONTEXT ( ( #58076, #64336, #43799 ) ) REPRESENTATION_CONTEXT ( 'NONE', 'WORKASPACE' ) );
#9631 = DIRECTION ( 'NONE',  ( 0.000000000000000000, 0.000000000000000000, 1.000000000000000000 ) ) ;
#9632 = FACE_OUTER_BOUND ( 'NONE', #86867, .T. ) ;
#9633 = FILL_AREA_STYLE_COLOUR ( '', #21341 ) ;
#9634 = CARTESIAN_POINT ( 'NONE',  ( -9.970314542100000565, -3.835154734379999653, -32.98000000040000401 ) ) ;
#9635 = B_SPLINE_CURVE_WITH_KNOTS ( 'NONE', 3,
 ( #75214, #83267, #27893, #47491 ),
 .UNSPECIFIED., .F., .F.,
 ( 4, 4 ),
 ( 0.000000000000000000, 1.000000000000000000 ),
 .UNSPECIFIED. ) ;
#9636 = ADVANCED_FACE ( 'NONE', ( #4832 ), #40487, .T. ) ;
#9637 =( LENGTH_UNIT ( ) NAMED_UNIT ( * ) SI_UNIT ( .MILLI., .METRE. ) );
#9638 = DIRECTION ( 'NONE',  ( -1.033068009256322134E-14, 0.000000000000000000, 1.000000000000000000 ) ) ;
#9639 = EDGE_CURVE ( 'NONE', #15376, #46705, #6568, .T. ) ;
#9640 =( NAMED_UNIT ( * ) PLANE_ANGLE_UNIT ( ) SI_UNIT ( $, .RADIAN. ) );
#9641 =( LENGTH_UNIT ( ) NAMED_UNIT ( * ) SI_UNIT ( .MILLI., .METRE. ) );
#9642 = ORIENTED_EDGE ( 'NONE', *, *, #1370, .T. ) ;
#9643 = ORIENTED_EDGE ( 'NONE', *, *, #36276, .F. ) ;
#9644 = EDGE_CURVE ( 'NONE', #7053, #81505, #39176, .T. ) ;
#9645 = B_SPLINE_CURVE_WITH_KNOTS ( 'NONE', 3,
 ( #14779, #870, #61545, #42394 ),
 .UNSPECIFIED., .F., .F.,
 ( 4, 4 ),
 ( 0.000000000000000000, 1.000000000000000000 ),
 .UNSPECIFIED. ) ;
#9646 = SURFACE_STYLE_USAGE ( .BOTH. , #2487 ) ;
#9647 = PRESENTATION_LAYER_ASSIGNMENT (  '', '', ( #82386 ) ) ;
#9648 = PRESENTATION_STYLE_ASSIGNMENT (( #1143 ) ) ;
#9649 = CARTESIAN_POINT ( 'NONE',  ( -10.47403060862316337, -3.808545841744667371, -32.99333333373333232 ) ) ;
#9651 = DIRECTION ( 'NONE',  ( 1.000000000000000000, 0.000000000000000000, 0.000000000000000000 ) ) ;
#9650 = CARTESIAN_POINT ( 'NONE',  ( 3.410154376000280152, -9.698357800580490462, -32.98000000040000401 ) ) ;
#9652 = DIRECTION ( 'NONE',  ( 0.06211729443142106205, 0.9980688562080876070, 0.000000000000000000 ) ) ;
#9653 = VERTEX_POINT ( 'NONE', #66842 ) ;
#9654 = CONICAL_SURFACE ( 'NONE', #6810, 2.000000001153849460, 0.1148766054166581868 ) ;
#9655 = AXIS2_PLACEMENT_3D ( 'NONE', #20855, #15537, #41785 ) ;
#9656 = CARTESIAN_POINT ( 'NONE',  ( 4.317467930117608432, 4.251581170494143080, -33.09333333293333368 ) ) ;
#9657 = DIRECTION ( 'NONE',  ( 0.000000000000000000, 0.000000000000000000, 1.000000000000000000 ) ) ;
#9658 = ORIENTED_EDGE ( 'NONE', *, *, #36083, .T. ) ;
#9659 = SURFACE_SIDE_STYLE ('',( #74840 ) ) ;
#9660 = VERTEX_POINT ( 'NONE', #47595 ) ;
#9661 = CARTESIAN_POINT ( 'NONE',  ( 4.996947296700130714, 6.516932609299779244, -33.07999999959999826 ) ) ;
#9662 = EDGE_LOOP ( 'NONE', ( #79034, #80400, #87975, #35353 ) ) ;
#9663 = MECHANICAL_DESIGN_GEOMETRIC_PRESENTATION_REPRESENTATION (  '', ( #86620 ), #28262 ) ;
#9664 = EDGE_LOOP ( 'NONE', ( #83364, #45836, #85499, #48489 ) ) ;
#9665 =( NAMED_UNIT ( * ) SI_UNIT ( $, .STERADIAN. ) SOLID_ANGLE_UNIT ( ) );
#9666 = PRESENTATION_LAYER_ASSIGNMENT (  '', '', ( #80982 ) ) ;
#9667 = SURFACE_STYLE_FILL_AREA ( #83801 ) ;
#9668 = CARTESIAN_POINT ( 'NONE',  ( 5.638102501759999718, -9.884815104829998589, -33.00000000040000003 ) ) ;
#9669 = DIRECTION ( 'NONE',  ( -0.9600684866742551504, -0.2797650816220740855, 5.053195275411810846E-16 ) ) ;
#9670 = AXIS2_PLACEMENT_3D ( 'NONE', #80468, #86255, #46015 ) ;
#9671 = UNCERTAINTY_MEASURE_WITH_UNIT (LENGTH_MEASURE( 1.000000000000000082E-05 ), #11605, 'distance_accuracy_value', 'NONE');
#9672 =( NAMED_UNIT ( * ) PLANE_ANGLE_UNIT ( ) SI_UNIT ( $, .RADIAN. ) );
#9673 = FILL_AREA_STYLE_COLOUR ( '', #36624 ) ;
#9674 = EDGE_CURVE ( 'NONE', #58113, #3088, #40919, .T. ) ;
#9675 = EDGE_CURVE ( 'NONE', #14963, #36084, #13766, .T. ) ;
#9676 = FACE_OUTER_BOUND ( 'NONE', #64674, .T. ) ;
#9677 = CARTESIAN_POINT ( 'NONE',  ( 9.616491628080000353, 5.403309834389999899, -33.07999999959999826 ) ) ;
#9678 = AXIS2_PLACEMENT_3D ( 'NONE', #77043, #43029, #57747 ) ;
#9679 = UNCERTAINTY_MEASURE_WITH_UNIT (LENGTH_MEASURE( 1.000000000000000082E-05 ), #60673, 'distance_accuracy_value', 'NONE');
#9680 = LINE ( 'NONE', #43121, #52006 ) ;
#9681 = FACE_OUTER_BOUND ( 'NONE', #15279, .T. ) ;
#9682 = MECHANICAL_DESIGN_GEOMETRIC_PRESENTATION_REPRESENTATION (  '', ( #69527 ), #6771 ) ;
#9683 = B_SPLINE_CURVE_WITH_KNOTS ( 'NONE', 3,
 ( #68123, #6960, #23433, #57369 ),
 .UNSPECIFIED., .F., .F.,
 ( 4, 4 ),
 ( 0.000000000000000000, 1.000000000000000000 ),
 .UNSPECIFIED. ) ;
#9684 = COLOUR_RGB ( '',0.7843137254901960675, 0.7843137254901960675, 0.7843137254901960675 ) ;
#9685 = SURFACE_SIDE_STYLE ('',( #10572 ) ) ;
#9686 = ORIENTED_EDGE ( 'NONE', *, *, #24335, .T. ) ;
#9688 =( GEOMETRIC_REPRESENTATION_CONTEXT ( 3 ) GLOBAL_UNCERTAINTY_ASSIGNED_CONTEXT ( ( #67742 ) ) GLOBAL_UNIT_ASSIGNED_CONTEXT ( ( #13612, #41218, #71128 ) ) REPRESENTATION_CONTEXT ( 'NONE', 'WORKASPACE' ) );
#9687 = LINE ( 'NONE', #16853, #10666 ) ;
#9689 = LINE ( 'NONE', #36869, #62004 ) ;
#9690 = SURFACE_SIDE_STYLE ('',( #36431 ) ) ;
#9691 = CARTESIAN_POINT ( 'NONE',  ( -6.283359890600080710, -12.10316941601159968, -33.00000000040000003 ) ) ;
#9692 = MECHANICAL_DESIGN_GEOMETRIC_PRESENTATION_REPRESENTATION (  '', ( #86642 ), #5386 ) ;
#9693 = AXIS2_PLACEMENT_3D ( 'NONE', #80273, #19103, #46291 ) ;
#9695 = DIRECTION ( 'NONE',  ( 0.000000000000000000, -1.446268609340188046E-14, -1.000000000000000000 ) ) ;
#9694 = CARTESIAN_POINT ( 'NONE',  ( -8.571421499759999563, -8.140130474739999400, -32.98000000040000401 ) ) ;
#9696 = DIRECTION ( 'NONE',  ( 1.000000000000000000, 0.000000000000000000, 0.000000000000000000 ) ) ;
#9697 = SURFACE_STYLE_USAGE ( .BOTH. , #50253 ) ;
#9698 = UNCERTAINTY_MEASURE_WITH_UNIT (LENGTH_MEASURE( 1.000000000000000082E-05 ), #58435, 'distance_accuracy_value', 'NONE');
#9699 = ORIENTED_EDGE ( 'NONE', *, *, #55959, .T. ) ;
#9700 = B_SPLINE_CURVE_WITH_KNOTS ( 'NONE', 3,
 ( #29003, #82178, #14327, #8916 ),
 .UNSPECIFIED., .F., .F.,
 ( 4, 4 ),
 ( 0.000000000000000000, 1.000000000000000000 ),
 .UNSPECIFIED. ) ;
#9701 = SURFACE_STYLE_USAGE ( .BOTH. , #10589 ) ;
#9702 = FILL_AREA_STYLE ('',( #79330 ) ) ;
#9703 = DIRECTION ( 'NONE',  ( -0.9898617154343993807, -0.1420344476430570602, -1.271037311859070563E-15 ) ) ;
#9704 = STYLED_ITEM ( 'NONE', ( #35088 ), #20909 ) ;
#9705 =( LENGTH_UNIT ( ) NAMED_UNIT ( * ) SI_UNIT ( .MILLI., .METRE. ) );
#9706 =( NAMED_UNIT ( * ) SI_UNIT ( $, .STERADIAN. ) SOLID_ANGLE_UNIT ( ) );
#9707 = CARTESIAN_POINT ( 'NONE',  ( 4.996093409102869920, 5.291035964440542472, -33.07999999959999826 ) ) ;
#9708 = DIRECTION ( 'NONE',  ( -7.606923344298310000E-18, -1.222241462864659927E-16, -1.000000000000000000 ) ) ;
#9709 = ORIENTED_EDGE ( 'NONE', *, *, #3696, .F. ) ;
#9710 = ADVANCED_FACE ( 'NONE', ( #32037 ), #81181, .T. ) ;
#9711 = PRESENTATION_LAYER_ASSIGNMENT (  '', '', ( #75274 ) ) ;
#9712 = SURFACE_STYLE_FILL_AREA ( #78482 ) ;
#9713 = ORIENTED_EDGE ( 'NONE', *, *, #84035, .F. ) ;
#9714 = AXIS2_PLACEMENT_3D ( 'NONE', #33350, #18678, #81595 ) ;
#9715 = ORIENTED_EDGE ( 'NONE', *, *, #66209, .T. ) ;
#9716 = FILL_AREA_STYLE ('',( #82970 ) ) ;
#9717 =( GEOMETRIC_REPRESENTATION_CONTEXT ( 3 ) GLOBAL_UNCERTAINTY_ASSIGNED_CONTEXT ( ( #47385 ) ) GLOBAL_UNIT_ASSIGNED_CONTEXT ( ( #34109, #81483, #14971 ) ) REPRESENTATION_CONTEXT ( 'NONE', 'WORKASPACE' ) );
#9718 = DIRECTION ( 'NONE',  ( 0.000000000000000000, 3.561135485039870276E-14, -1.000000000000000000 ) ) ;
#9719 = ORIENTED_EDGE ( 'NONE', *, *, #68381, .F. ) ;
#9720 = PLANE ( 'NONE',  #39831 ) ;
#9721 =( NAMED_UNIT ( * ) SI_UNIT ( $, .STERADIAN. ) SOLID_ANGLE_UNIT ( ) );
#9722 = LINE ( 'NONE', #77608, #79294 ) ;
#9723 = STYLED_ITEM ( 'NONE', ( #5211 ), #54840 ) ;
#9724 = ORIENTED_EDGE ( 'NONE', *, *, #49964, .F. ) ;
#9725 = VERTEX_POINT ( 'NONE', #29349 ) ;
#9726 = PRESENTATION_STYLE_ASSIGNMENT (( #16480 ) ) ;
#9727 = VECTOR ( 'NONE', #57602, 1000.000000000000114 ) ;
#9728 = CARTESIAN_POINT ( 'NONE',  ( 4.363178213190000321, 7.086600056920000057, -33.07999999959999826 ) ) ;
#9730 = ADVANCED_FACE ( 'NONE', ( #82061 ), #8809, .T. ) ;
#9729 = B_SPLINE_CURVE_WITH_KNOTS ( 'NONE', 3,
 ( #68754, #27236, #1317, #69227 ),
 .UNSPECIFIED., .F., .F.,
 ( 4, 4 ),
 ( 0.000000000000000000, 1.000000000000000000 ),
 .UNSPECIFIED. ) ;
#9731 = CARTESIAN_POINT ( 'NONE',  ( -9.854292770150253844, -9.308728103538625120, -32.98666666706667172 ) ) ;
#9732 = ADVANCED_FACE ( 'NONE', ( #1184 ), #82509, .F. ) ;
#9734 = COLOUR_RGB ( '',0.1764705882352941013, 0.1764705882352941013, 0.1764705882352941013 ) ;
#9733 = CARTESIAN_POINT ( 'NONE',  ( -10.00305270328711593, -8.483067390712310640, -32.98666666706667172 ) ) ;
#9735 = ORIENTED_EDGE ( 'NONE', *, *, #21075, .F. ) ;
#9736 = PRESENTATION_STYLE_ASSIGNMENT (( #78925 ) ) ;
#9737 = AXIS2_PLACEMENT_3D ( 'NONE', #30654, #2993, #57864 ) ;
#9739 = ORIENTED_EDGE ( 'NONE', *, *, #13071, .T. ) ;
#9738 = EDGE_CURVE ( 'NONE', #62756, #48299, #16533, .T. ) ;
#9740 =( GEOMETRIC_REPRESENTATION_CONTEXT ( 3 ) GLOBAL_UNCERTAINTY_ASSIGNED_CONTEXT ( ( #42218 ) ) GLOBAL_UNIT_ASSIGNED_CONTEXT ( ( #6663, #62858, #35643 ) ) REPRESENTATION_CONTEXT ( 'NONE', 'WORKASPACE' ) );
#9741 = VECTOR ( 'NONE', #6509, 1000.000000000000000 ) ;
#9742 = CARTESIAN_POINT ( 'NONE',  ( -10.54586765582782171, -4.324728948976914289, -33.00000000040000003 ) ) ;
#9743 = EDGE_CURVE ( 'NONE', #61768, #52308, #14648, .T. ) ;
#9744 = AXIS2_PLACEMENT_3D ( 'NONE', #54545, #62551, #61634 ) ;
#9745 = EDGE_CURVE ( 'NONE', #78529, #42555, #38973, .T. ) ;
#9746 = CARTESIAN_POINT ( 'NONE',  ( -10.12387335650000075, -9.444572157970000603, -32.98000000040000401 ) ) ;
#9747 = SURFACE_STYLE_USAGE ( .BOTH. , #23104 ) ;
#9748 = COLOUR_RGB ( '',0.7843137254901960675, 0.7843137254901960675, 0.7843137254901960675 ) ;
#9749 = ADVANCED_FACE ( 'NONE', ( #8370 ), #35544, .T. ) ;
#9750 =( GEOMETRIC_REPRESENTATION_CONTEXT ( 3 ) GLOBAL_UNCERTAINTY_ASSIGNED_CONTEXT ( ( #17067 ) ) GLOBAL_UNIT_ASSIGNED_CONTEXT ( ( #62688, #70341, #22565 ) ) REPRESENTATION_CONTEXT ( 'NONE', 'WORKASPACE' ) );
#9751 =( NAMED_UNIT ( * ) PLANE_ANGLE_UNIT ( ) SI_UNIT ( $, .RADIAN. ) );
#9752 = ORIENTED_EDGE ( 'NONE', *, *, #20729, .F. ) ;
#9753 = PRESENTATION_STYLE_ASSIGNMENT (( #48975 ) ) ;
#9754 = B_SPLINE_CURVE_WITH_KNOTS ( 'NONE', 3,
 ( #23098, #78500, #37778, #44046 ),
 .UNSPECIFIED., .F., .F.,
 ( 4, 4 ),
 ( 0.000000000000000000, 1.000000000000000000 ),
 .UNSPECIFIED. ) ;
#9755 = CARTESIAN_POINT ( 'NONE',  ( -11.98325768780000011, -8.969046797570001672, -32.98000000040000401 ) ) ;
#9756 = PRESENTATION_LAYER_ASSIGNMENT (  '', '', ( #16906 ) ) ;
#9757 = PRESENTATION_STYLE_ASSIGNMENT (( #44066 ) ) ;
#9758 =( GEOMETRIC_REPRESENTATION_CONTEXT ( 3 ) GLOBAL_UNCERTAINTY_ASSIGNED_CONTEXT ( ( #31697 ) ) GLOBAL_UNIT_ASSIGNED_CONTEXT ( ( #39686, #5775, #17676 ) ) REPRESENTATION_CONTEXT ( 'NONE', 'WORKASPACE' ) );
#9759 = ORIENTED_EDGE ( 'NONE', *, *, #38263, .T. ) ;
#9760 = EDGE_CURVE ( 'NONE', #9915, #30911, #56091, .T. ) ;
#9761 = DIRECTION ( 'NONE',  ( -0.5519154946323500122, 0.8339000460395290526, -1.237326755811059810E-14 ) ) ;
#9762 = ORIENTED_EDGE ( 'NONE', *, *, #86992, .T. ) ;
#9763 = MECHANICAL_DESIGN_GEOMETRIC_PRESENTATION_REPRESENTATION (  '', ( #51049 ), #55321 ) ;
#9764 = CARTESIAN_POINT ( 'NONE',  ( 3.358090302426728346, 5.649165914693730528, -33.07999999959999826 ) ) ;
#9765 = SURFACE_STYLE_FILL_AREA ( #49878 ) ;
#9766 = CARTESIAN_POINT ( 'NONE',  ( 5.672733167630000573, 5.198500677170000195, -33.09999999960000139 ) ) ;
#9767 = LINE ( 'NONE', #57908, #60212 ) ;
#9768 = EDGE_LOOP ( 'NONE', ( #34828, #84860, #35561, #17235, #21623, #30468, #51077, #17358, #73030, #68329, #11177, #78846, #42801, #28148, #16180, #66534, #58758, #77282, #45100, #1247, #49664, #83257, #73151, #65940, #80578, #29758, #24091, #14201, #7000, #62139, #40797, #36798, #39243, #25712, #85726, #65158, #41181, #1137, #64264, #20675, #50345, #37569, #54280, #14958, #8266, #30658, #73049, #23092, #84789, #35114, #58332, #6301, #13422, #32649, #43193, #36351, #40662, #65568, #81624, #63494, #62011, #85133, #74376, #17129, #85432, #88261, #56381, #19923, #56134, #20984, #8547, #73703, #85161, #69385, #71054, #71607, #31472, #73715, #78581, #21487, #9861, #74444, #6189, #19722, #38013, #24111, #20957, #33966, #25431, #86765 ) ) ;
#9769 = SURFACE_STYLE_USAGE ( .BOTH. , #57062 ) ;
#9770 =( GEOMETRIC_REPRESENTATION_CONTEXT ( 3 ) GLOBAL_UNCERTAINTY_ASSIGNED_CONTEXT ( ( #33775 ) ) GLOBAL_UNIT_ASSIGNED_CONTEXT ( ( #64541, #57877, #81118 ) ) REPRESENTATION_CONTEXT ( 'NONE', 'WORKASPACE' ) );
#9771 = CARTESIAN_POINT ( 'NONE',  ( 7.500000000000000000, -7.499999999539999962, -9.500000000360000030 ) ) ;
#9772 =( GEOMETRIC_REPRESENTATION_CONTEXT ( 3 ) GLOBAL_UNCERTAINTY_ASSIGNED_CONTEXT ( ( #15880 ) ) GLOBAL_UNIT_ASSIGNED_CONTEXT ( ( #55112, #35464, #56916 ) ) REPRESENTATION_CONTEXT ( 'NONE', 'WORKASPACE' ) );
#9774 = EDGE_CURVE ( 'NONE', #2260, #80373, #72051, .T. ) ;
#9773 = CARTESIAN_POINT ( 'NONE',  ( 3.925819738090000399, 6.735694417650000432, -33.07999999959999826 ) ) ;
#9775 = ORIENTED_EDGE ( 'NONE', *, *, #3894, .T. ) ;
#9776 =( NAMED_UNIT ( * ) PLANE_ANGLE_UNIT ( ) SI_UNIT ( $, .RADIAN. ) );
#9777 = CARTESIAN_POINT ( 'NONE',  ( 3.261500151619999954, 6.450545931509999775, -33.07999999959999826 ) ) ;
#9778 = ORIENTED_EDGE ( 'NONE', *, *, #78766, .T. ) ;
#9779 = CARTESIAN_POINT ( 'NONE',  ( 9.817174234542967781, -9.471858904589037564, -33.00000000040000003 ) ) ;
#9780 = VERTEX_POINT ( 'NONE', #23052 ) ;
#9781 =( GEOMETRIC_REPRESENTATION_CONTEXT ( 3 ) GLOBAL_UNCERTAINTY_ASSIGNED_CONTEXT ( ( #76560 ) ) GLOBAL_UNIT_ASSIGNED_CONTEXT ( ( #73442, #12328, #13668 ) ) REPRESENTATION_CONTEXT ( 'NONE', 'WORKASPACE' ) );
#9782 = CARTESIAN_POINT ( 'NONE',  ( 3.261500151611134601, -8.549454068481969315, -33.00000000040000003 ) ) ;
#9783 = CARTESIAN_POINT ( 'NONE',  ( 3.372679691193456009, -9.353085342062536611, -32.98000000040000401 ) ) ;
#9784 =( NAMED_UNIT ( * ) SI_UNIT ( $, .STERADIAN. ) SOLID_ANGLE_UNIT ( ) );
#9785 = DIRECTION ( 'NONE',  ( 7.498303609110689935E-33, 1.224606353822379970E-16, -1.000000000000000000 ) ) ;
#9786 = EDGE_CURVE ( 'NONE', #27122, #17395, #16438, .T. ) ;
#9787 = CARTESIAN_POINT ( 'NONE',  ( -9.799402823270002116, -9.586083983320000002, -32.98000000040000401 ) ) ;
#9788 = ORIENTED_EDGE ( 'NONE', *, *, #14829, .F. ) ;
#9789 = DIRECTION ( 'NONE',  ( -0.001337355174656255745, -0.9999991057401685923, 0.000000000000000000 ) ) ;
#9790 = LINE ( 'NONE', #23143, #39004 ) ;
#9791 = EDGE_CURVE ( 'NONE', #25029, #35140, #35818, .T. ) ;
#9792 = SURFACE_SIDE_STYLE ('',( #30722 ) ) ;
#9793 = CARTESIAN_POINT ( 'NONE',  ( -9.443140660630000127, -9.432471912209999587, -32.98000000040000401 ) ) ;
#9794 = CYLINDRICAL_SURFACE ( 'NONE', #16292, 12.27169940120000113 ) ;
#9795 = UNCERTAINTY_MEASURE_WITH_UNIT (LENGTH_MEASURE( 1.000000000000000082E-05 ), #29720, 'distance_accuracy_value', 'NONE');
#9797 = EDGE_CURVE ( 'NONE', #56741, #14077, #9689, .T. ) ;
#9796 = CARTESIAN_POINT ( 'NONE',  ( 3.936332883419999984, 6.427222805549999585, -33.09999999960000139 ) ) ;
#9798 = CARTESIAN_POINT ( 'NONE',  ( 7.157382365739999308, -9.409919198549998143, -32.98000000040000401 ) ) ;
#9799 = FILL_AREA_STYLE ('',( #70947 ) ) ;
#9800 = VERTEX_POINT ( 'NONE', #17714 ) ;
#9802 = STYLED_ITEM ( 'NONE', ( #17938 ), #13288 ) ;
#9801 =( NAMED_UNIT ( * ) SI_UNIT ( $, .STERADIAN. ) SOLID_ANGLE_UNIT ( ) );
#9803 = DIRECTION ( 'NONE',  ( -7.606923344298310000E-18, -1.222241462864659927E-16, -1.000000000000000000 ) ) ;
#9804 = FACE_OUTER_BOUND ( 'NONE', #66378, .T. ) ;
#9805 = CARTESIAN_POINT ( 'NONE',  ( 3.960164680960669426, 6.213682875186139043, -33.07999999959999826 ) ) ;
#9806 = STYLED_ITEM ( 'NONE', ( #13736 ), #34103 ) ;
#9807 =( NAMED_UNIT ( * ) PLANE_ANGLE_UNIT ( ) SI_UNIT ( $, .RADIAN. ) );
#9808 = CARTESIAN_POINT ( 'NONE',  ( 4.080903924050000242, 5.988054721510000178, -33.07999999959999826 ) ) ;
#9810 = CARTESIAN_POINT ( 'NONE',  ( 3.393024681609998261, -8.799349685719995762, -32.98666666706667172 ) ) ;
#9809 = MECHANICAL_DESIGN_GEOMETRIC_PRESENTATION_REPRESENTATION (  '', ( #88203 ), #6968 ) ;
#9811 = EDGE_LOOP ( 'NONE', ( #16470, #13290, #52965, #58631 ) ) ;
#9812 = DIRECTION ( 'NONE',  ( 0.000000000000000000, 0.000000000000000000, 1.000000000000000000 ) ) ;
#9813 = CARTESIAN_POINT ( 'NONE',  ( -11.02970828800000014, -8.611009637220000457, -33.00000000040000003 ) ) ;
#9814 = CARTESIAN_POINT ( 'NONE',  ( 7.500000000000000000, 8.943375674329999470, -27.96730792909999863 ) ) ;
#9816 = DIRECTION ( 'NONE',  ( 0.000000000000000000, 0.000000000000000000, 1.000000000000000000 ) ) ;
#9815 = FILL_AREA_STYLE ('',( #58407 ) ) ;
#9817 = VERTEX_POINT ( 'NONE', #72127 ) ;
#9818 = CARTESIAN_POINT ( 'NONE',  ( -3.182821438189360475, -6.611641448980379643, -20.30663133690900324 ) ) ;
#9820 = SURFACE_STYLE_FILL_AREA ( #70542 ) ;
#9819 = CARTESIAN_POINT ( 'NONE',  ( 5.173658948680619929, 5.075545518438919324, -33.07999999959999826 ) ) ;
#9821 = ORIENTED_EDGE ( 'NONE', *, *, #67356, .F. ) ;
#9822 = STYLED_ITEM ( 'NONE', ( #14783 ), #47749 ) ;
#9824 = SURFACE_STYLE_USAGE ( .BOTH. , #37416 ) ;
#9823 = STYLED_ITEM ( 'NONE', ( #87963 ), #59560 ) ;
#9825 = SURFACE_STYLE_USAGE ( .BOTH. , #70980 ) ;
#9826 = VECTOR ( 'NONE', #55017, 1000.000000000000000 ) ;
#9827 = CARTESIAN_POINT ( 'NONE',  ( 3.335844566860000082, 6.160639112190000155, -33.09999999960000139 ) ) ;
#9828 = CARTESIAN_POINT ( 'NONE',  ( 5.882398098759999527, -3.486461119270000353, -32.98000000040000401 ) ) ;
#9829 =( LENGTH_UNIT ( ) NAMED_UNIT ( * ) SI_UNIT ( .MILLI., .METRE. ) );
#9830 =( LENGTH_UNIT ( ) NAMED_UNIT ( * ) SI_UNIT ( .MILLI., .METRE. ) );
#9831 = CARTESIAN_POINT ( 'NONE',  ( 4.549096805049999581, 6.764579609753333500, -33.09999999960000139 ) ) ;
#9832 = VECTOR ( 'NONE', #80301, 1000.000000000000000 ) ;
#9833 = AXIS2_PLACEMENT_3D ( 'NONE', #81529, #81121, #54699 ) ;
#9834 = FILL_AREA_STYLE_COLOUR ( '', #55469 ) ;
#9835 = CARTESIAN_POINT ( 'NONE',  ( 5.388626539217639788, -9.725103131740137741, -33.00000000040000003 ) ) ;
#9836 = LINE ( 'NONE', #84380, #29678 ) ;
#9837 = ORIENTED_EDGE ( 'NONE', *, *, #43496, .T. ) ;
#9838 = SURFACE_SIDE_STYLE ('',( #83076 ) ) ;
#9839 = DIRECTION ( 'NONE',  ( 0.000000000000000000, -9.097395527680101176E-15, -1.000000000000000000 ) ) ;
#9840 = ADVANCED_FACE ( 'NONE', ( #3845 ), #24388, .T. ) ;
#9841 = CARTESIAN_POINT ( 'NONE',  ( 3.168366181318944985, -8.608570606948429571, -32.98000000040000401 ) ) ;
#9842 = EDGE_LOOP ( 'NONE', ( #14274, #21384, #69709, #28711 ) ) ;
#9843 = ORIENTED_EDGE ( 'NONE', *, *, #77496, .F. ) ;
#9844 = DIRECTION ( 'NONE',  ( -0.9361399895053157394, -0.3516275302774049538, 0.000000000000000000 ) ) ;
#9845 = EDGE_CURVE ( 'NONE', #28833, #44894, #60012, .T. ) ;
#9846 = EDGE_CURVE ( 'NONE', #78382, #42555, #31555, .T. ) ;
#9847 =( GEOMETRIC_REPRESENTATION_CONTEXT ( 3 ) GLOBAL_UNCERTAINTY_ASSIGNED_CONTEXT ( ( #10329 ) ) GLOBAL_UNIT_ASSIGNED_CONTEXT ( ( #3122, #29921, #8949 ) ) REPRESENTATION_CONTEXT ( 'NONE', 'WORKASPACE' ) );
#9848 = PRESENTATION_STYLE_ASSIGNMENT (( #64251 ) ) ;
#9849 = EDGE_CURVE ( 'NONE', #82249, #19736, #25686, .T. ) ;
#9850 = CARTESIAN_POINT ( 'NONE',  ( 3.997849917790000429, 6.313426631939999645, -33.07999999959999826 ) ) ;
#9851 = ORIENTED_EDGE ( 'NONE', *, *, #42925, .T. ) ;
#9852 = CARTESIAN_POINT ( 'NONE',  ( -11.36051418596666807, -9.305321646096665233, -33.00000000040000003 ) ) ;
#9853 = SURFACE_STYLE_USAGE ( .BOTH. , #43717 ) ;
#9854 = ORIENTED_EDGE ( 'NONE', *, *, #8272, .T. ) ;
#9856 = PRESENTATION_LAYER_ASSIGNMENT (  '', '', ( #56869 ) ) ;
#9855 = CARTESIAN_POINT ( 'NONE',  ( 10.68181969371445916, 3.591692797904959544, -33.08666666626666597 ) ) ;
#9857 = CARTESIAN_POINT ( 'NONE',  ( 4.181890787420000422, -8.662107181479999696, -32.98000000040000401 ) ) ;
#9858 = CARTESIAN_POINT ( 'NONE',  ( 4.938178480202568998, -9.776302557191641540, -32.99333333373333943 ) ) ;
#9859 = ORIENTED_EDGE ( 'NONE', *, *, #64022, .F. ) ;
#9860 = CARTESIAN_POINT ( 'NONE',  ( -9.403414483629484621, -9.486693626256334611, -32.98000000040000401 ) ) ;
#9861 = ORIENTED_EDGE ( 'NONE', *, *, #4663, .T. ) ;
#9862 = VERTEX_POINT ( 'NONE', #32825 ) ;
#9863 = STYLED_ITEM ( 'NONE', ( #59606 ), #41943 ) ;
#9864 = CARTESIAN_POINT ( 'NONE',  ( 3.321072877259999778, -8.858018629200000049, -33.00000000040000003 ) ) ;
#9865 = EDGE_LOOP ( 'NONE', ( #12836, #12401, #54708, #18297 ) ) ;
#9866 = VERTEX_POINT ( 'NONE', #11455 ) ;
#9868 = MECHANICAL_DESIGN_GEOMETRIC_PRESENTATION_REPRESENTATION (  '', ( #31238 ), #69790 ) ;
#9867 = CARTESIAN_POINT ( 'NONE',  ( 0.0004973405237448479252, -13.62499999055295774, -7.599999999999999645 ) ) ;
#9869 =( GEOMETRIC_REPRESENTATION_CONTEXT ( 3 ) GLOBAL_UNCERTAINTY_ASSIGNED_CONTEXT ( ( #8803 ) ) GLOBAL_UNIT_ASSIGNED_CONTEXT ( ( #4960, #19248, #33040 ) ) REPRESENTATION_CONTEXT ( 'NONE', 'WORKASPACE' ) );
#9870 = PRESENTATION_STYLE_ASSIGNMENT (( #43730 ) ) ;
#9871 = AXIS2_PLACEMENT_3D ( 'NONE', #41681, #7342, #6468 ) ;
#9872 = CONICAL_SURFACE ( 'NONE', #88207, 4.300000009999997985, 0.7853981633974476129 ) ;
#9873 =( LENGTH_UNIT ( ) NAMED_UNIT ( * ) SI_UNIT ( .MILLI., .METRE. ) );
#9874 = VERTEX_POINT ( 'NONE', #60447 ) ;
#9875 = CARTESIAN_POINT ( 'NONE',  ( 7.904041380661744221, -6.289908315102651137, -27.86962208719556955 ) ) ;
#9876 = DIRECTION ( 'NONE',  ( 1.000000000000000000, 0.000000000000000000, 0.000000000000000000 ) ) ;
#9877 = EDGE_CURVE ( 'NONE', #44588, #9915, #49740, .T. ) ;
#9878 = EDGE_LOOP ( 'NONE', ( #47806, #70245, #60134, #49732 ) ) ;
#9880 = SURFACE_STYLE_USAGE ( .BOTH. , #43738 ) ;
#9879 = PRESENTATION_LAYER_ASSIGNMENT (  '', '', ( #59710 ) ) ;
#9881 = ORIENTED_EDGE ( 'NONE', *, *, #27616, .F. ) ;
#9882 = CARTESIAN_POINT ( 'NONE',  ( -11.60697531839999996, -8.799349685720001091, -32.98000000040000401 ) ) ;
#9883 = PLANE ( 'NONE',  #80147 ) ;
#9884 = VERTEX_POINT ( 'NONE', #12325 ) ;
#9885 = SHAPE_DEFINITION_REPRESENTATION ( #44322, #22864 ) ;
#9886 = FILL_AREA_STYLE_COLOUR ( '', #10995 ) ;
#9887 = SURFACE_STYLE_USAGE ( .BOTH. , #21611 ) ;
#9888 = UNCERTAINTY_MEASURE_WITH_UNIT (LENGTH_MEASURE( 1.000000000000000082E-05 ), #63051, 'distance_accuracy_value', 'NONE');
#9889 = FILL_AREA_STYLE_COLOUR ( '', #87957 ) ;
#9890 = ORIENTED_EDGE ( 'NONE', *, *, #21607, .F. ) ;
#9891 = PRESENTATION_LAYER_ASSIGNMENT (  '', '', ( #14186 ) ) ;
#9892 =( NAMED_UNIT ( * ) PLANE_ANGLE_UNIT ( ) SI_UNIT ( $, .RADIAN. ) );
#9893 = SURFACE_SIDE_STYLE ('',( #4027 ) ) ;
#9895 = ORIENTED_EDGE ( 'NONE', *, *, #56982, .F. ) ;
#9894 = PRESENTATION_LAYER_ASSIGNMENT (  '', '', ( #74017 ) ) ;
#9896 = LINE ( 'NONE', #70176, #86095 ) ;
#9897 = B_SPLINE_CURVE_WITH_KNOTS ( 'NONE', 3,
 ( #77463, #31809, #23825, #71177 ),
 .UNSPECIFIED., .F., .F.,
 ( 4, 4 ),
 ( 0.000000000000000000, 1.000000000000000000 ),
 .UNSPECIFIED. ) ;
#9898 = SURFACE_STYLE_USAGE ( .BOTH. , #21507 ) ;
#9899 = FACE_OUTER_BOUND ( 'NONE', #82915, .T. ) ;
#9900 =( LENGTH_UNIT ( ) NAMED_UNIT ( * ) SI_UNIT ( .MILLI., .METRE. ) );
#9901 = AXIS2_PLACEMENT_3D ( 'NONE', #41073, #446, #14356 ) ;
#9902 = SURFACE_STYLE_FILL_AREA ( #71051 ) ;
#9904 = EDGE_CURVE ( 'NONE', #72090, #7073, #20974, .T. ) ;
#9903 = PLANE ( 'NONE',  #68149 ) ;
#9905 = SURFACE_SIDE_STYLE ('',( #63874 ) ) ;
#9906 = PRESENTATION_LAYER_ASSIGNMENT (  '', '', ( #24149 ) ) ;
#9907 = ORIENTED_EDGE ( 'NONE', *, *, #34807, .T. ) ;
#9908 = DIRECTION ( 'NONE',  ( 0.000000000000000000, 0.000000000000000000, 1.000000000000000000 ) ) ;
#9910 = CARTESIAN_POINT ( 'NONE',  ( 3.103867825280000048, 6.329887090029999719, -33.09999999960000139 ) ) ;
#9909 = CARTESIAN_POINT ( 'NONE',  ( 8.467434045581128998, 3.781248048092059388, -33.07999999959999826 ) ) ;
#9911 = CARTESIAN_POINT ( 'NONE',  ( 3.960390823119999570, 6.725932241580000692, -33.07999999959999826 ) ) ;
#9912 = DIRECTION ( 'NONE',  ( 0.000000000000000000, 0.000000000000000000, 1.000000000000000000 ) ) ;
#9913 = VECTOR ( 'NONE', #21668, 1000.000000000000114 ) ;
#9914 = CARTESIAN_POINT ( 'NONE',  ( -11.98349658883333468, -8.946802095749998074, -33.00000000040000003 ) ) ;
#9915 = VERTEX_POINT ( 'NONE', #52906 ) ;
#9916 = CARTESIAN_POINT ( 'NONE',  ( 5.357521415083333238, -10.14794366996666852, -33.00000000040000003 ) ) ;
#9917 = B_SPLINE_CURVE_WITH_KNOTS ( 'NONE', 3,
 ( #57242, #58525, #50930, #84488 ),
 .UNSPECIFIED., .F., .F.,
 ( 4, 4 ),
 ( 0.000000000000000000, 1.000000000000000000 ),
 .UNSPECIFIED. ) ;
#9918 = UNCERTAINTY_MEASURE_WITH_UNIT (LENGTH_MEASURE( 1.000000000000000082E-05 ), #55218, 'distance_accuracy_value', 'NONE');
#9919 = CARTESIAN_POINT ( 'NONE',  ( 3.728922769630000023, 5.742918485729999745, -33.07999999959999826 ) ) ;
#9920 = COLOUR_RGB ( '',0.7843137254901960675, 0.7843137254901960675, 0.7843137254901960675 ) ;
#9921 = DIRECTION ( 'NONE',  ( 0.000000000000000000, 0.000000000000000000, 1.000000000000000000 ) ) ;
#9922 =( GEOMETRIC_REPRESENTATION_CONTEXT ( 3 ) GLOBAL_UNCERTAINTY_ASSIGNED_CONTEXT ( ( #5565 ) ) GLOBAL_UNIT_ASSIGNED_CONTEXT ( ( #21544, #20673, #76479 ) ) REPRESENTATION_CONTEXT ( 'NONE', 'WORKASPACE' ) );
#9923 = CARTESIAN_POINT ( 'NONE',  ( 3.127597860176933864, -8.644691928806786052, -32.99333333373333943 ) ) ;
#9924 = VECTOR ( 'NONE', #38335, 1000.000000000000000 ) ;
#9925 = ORIENTED_EDGE ( 'NONE', *, *, #42495, .F. ) ;
#9926 = MECHANICAL_DESIGN_GEOMETRIC_PRESENTATION_REPRESENTATION (  '', ( #86883 ), #55522 ) ;
#9927 =( GEOMETRIC_REPRESENTATION_CONTEXT ( 3 ) GLOBAL_UNCERTAINTY_ASSIGNED_CONTEXT ( ( #41329 ) ) GLOBAL_UNIT_ASSIGNED_CONTEXT ( ( #34879, #7688, #47818 ) ) REPRESENTATION_CONTEXT ( 'NONE', 'WORKASPACE' ) );
#9928 = COLOUR_RGB ( '',0.7843137254901960675, 0.7843137254901960675, 0.7843137254901960675 ) ;
#9929 = SURFACE_SIDE_STYLE ('',( #16660 ) ) ;
#9930 = FILL_AREA_STYLE ('',( #77803 ) ) ;
#9931 = DIRECTION ( 'NONE',  ( -0.8750399620240445486, 0.4840506841860247600, 0.000000000000000000 ) ) ;
#9932 = DIRECTION ( 'NONE',  ( -0.01073906315009539800, 0.9999423345986798717, 0.000000000000000000 ) ) ;
#9933 = VERTEX_POINT ( 'NONE', #80186 ) ;
#9934 = CARTESIAN_POINT ( 'NONE',  ( 5.945121213720949704, -3.117031724529451431, -32.99333333373333943 ) ) ;
#9935 = CARTESIAN_POINT ( 'NONE',  ( 3.805546882089999805, 6.437041497850000127, -33.09999999960000139 ) ) ;
#9936 = SURFACE_STYLE_USAGE ( .BOTH. , #85782 ) ;
#9937 = CARTESIAN_POINT ( 'NONE',  ( 7.500000000000000000, -7.499999999539999962, -9.500000000360000030 ) ) ;
#9938 = CARTESIAN_POINT ( 'NONE',  ( -9.572979314842841703, -4.143935265136373225, -32.98000000039999691 ) ) ;
#9939 = ORIENTED_EDGE ( 'NONE', *, *, #15523, .F. ) ;
#9940 = SURFACE_STYLE_USAGE ( .BOTH. , #71094 ) ;
#9941 = VECTOR ( 'NONE', #19457, 1000.000000000000000 ) ;
#9942 = DIRECTION ( 'NONE',  ( -0.8762012482408274572, 0.4819454041499056651, 0.000000000000000000 ) ) ;
#9944 = ORIENTED_EDGE ( 'NONE', *, *, #65141, .T. ) ;
#9943 = EDGE_CURVE ( 'NONE', #67720, #57816, #19012, .T. ) ;
#9945 =( NAMED_UNIT ( * ) SI_UNIT ( $, .STERADIAN. ) SOLID_ANGLE_UNIT ( ) );
#9946 =( LENGTH_UNIT ( ) NAMED_UNIT ( * ) SI_UNIT ( .MILLI., .METRE. ) );
#9947 = STYLED_ITEM ( 'NONE', ( #49197 ), #48282 ) ;
#9948 = CARTESIAN_POINT ( 'NONE',  ( 5.699422315549999674, 11.23116188770000079, -33.10000000960000222 ) ) ;
#9949 = VERTEX_POINT ( 'NONE', #86858 ) ;
#9950 = B_SPLINE_CURVE_WITH_KNOTS ( 'NONE', 3,
 ( #49145, #76460, #75554, #15304 ),
 .UNSPECIFIED., .F., .F.,
 ( 4, 4 ),
 ( 0.000000000000000000, 1.000000000000000000 ),
 .UNSPECIFIED. ) ;
#9951 = COLOUR_RGB ( '',0.7843137254901960675, 0.7843137254901960675, 0.7843137254901960675 ) ;
#9952 = EDGE_CURVE ( 'NONE', #47445, #3595, #66733, .T. ) ;
#9953 = DIRECTION ( 'NONE',  ( 0.06779000686931846431, 0.9976996115909124718, 0.000000000000000000 ) ) ;
#9954 = CARTESIAN_POINT ( 'NONE',  ( -9.619200662489999942, -9.674056911790000157, -32.98000000040000401 ) ) ;
#9955 = SURFACE_SIDE_STYLE ('',( #63481 ) ) ;
#9956 = CARTESIAN_POINT ( 'NONE',  ( 4.938178480200000386, 5.223697442799999813, -33.07999999959999826 ) ) ;
#9957 = VERTEX_POINT ( 'NONE', #18579 ) ;
#9958 = SURFACE_STYLE_USAGE ( .BOTH. , #17537 ) ;
#9959 = VERTEX_POINT ( 'NONE', #52473 ) ;
#9960 = CARTESIAN_POINT ( 'NONE',  ( 12.81249390239999997, -9.849999999410000484, -14.55000000000000071 ) ) ;
#9961 = ORIENTED_EDGE ( 'NONE', *, *, #61957, .F. ) ;
#9962 = ORIENTED_EDGE ( 'NONE', *, *, #5215, .T. ) ;
#9963 = ORIENTED_EDGE ( 'NONE', *, *, #40224, .F. ) ;
#9964 = SURFACE_STYLE_USAGE ( .BOTH. , #22913 ) ;
#9965 = VERTEX_POINT ( 'NONE', #72562 ) ;
#9966 = COLOUR_RGB ( '',0.7843137254901960675, 0.7843137254901960675, 0.7843137254901960675 ) ;
#9967 = ORIENTED_EDGE ( 'NONE', *, *, #2564, .T. ) ;
#9968 = PRESENTATION_STYLE_ASSIGNMENT (( #56397 ) ) ;
#9969 = UNCERTAINTY_MEASURE_WITH_UNIT (LENGTH_MEASURE( 1.000000000000000082E-05 ), #85078, 'distance_accuracy_value', 'NONE');
#9970 = CARTESIAN_POINT ( 'NONE',  ( 4.454132344193280524, 10.67527105100800000, -33.09999999960000139 ) ) ;
#9971 = ORIENTED_EDGE ( 'NONE', *, *, #42354, .T. ) ;
#9973 = PRESENTATION_LAYER_ASSIGNMENT (  '', '', ( #48401 ) ) ;
#9972 = FILL_AREA_STYLE ('',( #77856 ) ) ;
#9974 = CYLINDRICAL_SURFACE ( 'NONE', #45775, 1.176324558419999722 ) ;
#9975 = ORIENTED_EDGE ( 'NONE', *, *, #60063, .T. ) ;
#9976 =( NAMED_UNIT ( * ) SI_UNIT ( $, .STERADIAN. ) SOLID_ANGLE_UNIT ( ) );
#9977 = LINE ( 'NONE', #50965, #1842 ) ;
#9978 = CARTESIAN_POINT ( 'NONE',  ( -10.48438607219999952, -7.825391142189998206, -33.00000000040000003 ) ) ;
#9979 = LINE ( 'NONE', #6317, #60494 ) ;
#9980 = CARTESIAN_POINT ( 'NONE',  ( 3.996330741309999546, 4.850711388133331248, -33.09999999960000139 ) ) ;
#9981 = ORIENTED_EDGE ( 'NONE', *, *, #86415, .T. ) ;
#9982 = FACE_OUTER_BOUND ( 'NONE', #75091, .T. ) ;
#9983 = EDGE_LOOP ( 'NONE', ( #60276, #32739, #17113, #21670 ) ) ;
#9984 = CARTESIAN_POINT ( 'NONE',  ( 5.886638434861930058, 11.13965478649874008, -33.07999999959999826 ) ) ;
#9985 = DIRECTION ( 'NONE',  ( -1.306831209355087949E-17, -1.217613503425737777E-16, -1.000000000000000000 ) ) ;
#9986 =( LENGTH_UNIT ( ) NAMED_UNIT ( * ) SI_UNIT ( .MILLI., .METRE. ) );
#9987 = COLOUR_RGB ( '',0.7843137254901960675, 0.7843137254901960675, 0.7843137254901960675 ) ;
#9988 = UNCERTAINTY_MEASURE_WITH_UNIT (LENGTH_MEASURE( 1.000000000000000082E-05 ), #62880, 'distance_accuracy_value', 'NONE');
#9989 = CYLINDRICAL_SURFACE ( 'NONE', #66032, 1.009444531270000223 ) ;
#9990 = COLOUR_RGB ( '',0.7843137254901960675, 0.7843137254901960675, 0.7843137254901960675 ) ;
#9991 = CARTESIAN_POINT ( 'NONE',  ( -11.00292838719999899, -8.708327614490000812, -32.98000000040000401 ) ) ;
#9992 = STYLED_ITEM ( 'NONE', ( #67603 ), #64954 ) ;
#9993 = STYLED_ITEM ( 'NONE', ( #23389 ), #85516 ) ;
#9994 = SURFACE_SIDE_STYLE ('',( #50550 ) ) ;
#9995 = CARTESIAN_POINT ( 'NONE',  ( 3.286658805020000074, -7.499999999859999988, -2.850000000359999675 ) ) ;
#9996 = ORIENTED_EDGE ( 'NONE', *, *, #77013, .T. ) ;
#9997 = ADVANCED_FACE ( 'NONE', ( #18131 ), #87710, .T. ) ;
#9998 = ORIENTED_EDGE ( 'NONE', *, *, #80401, .T. ) ;
#9999 = CARTESIAN_POINT ( 'NONE',  ( 9.885536529158827079, -8.991886094483747982, -33.00000000040000003 ) ) ;
#10001 = LINE ( 'NONE', #83703, #7264 ) ;
#10000 = CARTESIAN_POINT ( 'NONE',  ( -11.14625644180005715, -8.553196735825517649, -32.98000000040000401 ) ) ;
#10002 = CARTESIAN_POINT ( 'NONE',  ( -8.113577104470000023, -10.94579789520000013, -7.600000000529999689 ) ) ;
#10003 = CARTESIAN_POINT ( 'NONE',  ( -9.609045928529999614, -9.324126077120000744, -33.00000000040000003 ) ) ;
#10004 = CARTESIAN_POINT ( 'NONE',  ( 5.529175549700000580, 5.595587761930000958, -33.09999999960000139 ) ) ;
#10005 =( GEOMETRIC_REPRESENTATION_CONTEXT ( 3 ) GLOBAL_UNCERTAINTY_ASSIGNED_CONTEXT ( ( #35845 ) ) GLOBAL_UNIT_ASSIGNED_CONTEXT ( ( #5847, #26383, #6717 ) ) REPRESENTATION_CONTEXT ( 'NONE', 'WORKASPACE' ) );
#10006 = DIRECTION ( 'NONE',  ( 0.000000000000000000, 0.000000000000000000, 1.000000000000000000 ) ) ;
#10007 =( BOUNDED_CURVE ( )  B_SPLINE_CURVE ( 3, ( #50464, #4063, #30849, #31281 ),
 .UNSPECIFIED., .F., .F. ) 
 B_SPLINE_CURVE_WITH_KNOTS ( ( 4, 4 ),
 ( 4.901355920086736262, 5.088670195467866364 ),
 .UNSPECIFIED. ) 
 CURVE ( )  GEOMETRIC_REPRESENTATION_ITEM ( )  RATIONAL_B_SPLINE_CURVE ( ( 1.000000000000000000, 0.9970782501730894865, 0.9970782501730894865, 1.000000000000000000 ) ) 
 REPRESENTATION_ITEM ( '' )  );
#10008 =( NAMED_UNIT ( * ) PLANE_ANGLE_UNIT ( ) SI_UNIT ( $, .RADIAN. ) );
#10009 =( GEOMETRIC_REPRESENTATION_CONTEXT ( 3 ) GLOBAL_UNCERTAINTY_ASSIGNED_CONTEXT ( ( #45406 ) ) GLOBAL_UNIT_ASSIGNED_CONTEXT ( ( #34895, #28254, #55012 ) ) REPRESENTATION_CONTEXT ( 'NONE', 'WORKASPACE' ) );
#10011 = PRESENTATION_LAYER_ASSIGNMENT (  '', '', ( #28368 ) ) ;
#10010 = FILL_AREA_STYLE ('',( #1981 ) ) ;
#10012 = FILL_AREA_STYLE ('',( #71169 ) ) ;
#10013 = SURFACE_STYLE_FILL_AREA ( #36750 ) ;
#10014 = DIRECTION ( 'NONE',  ( -0.5000000000001900702, 6.123031769114210966E-17, -0.8660254037843290176 ) ) ;
#10015 = UNCERTAINTY_MEASURE_WITH_UNIT (LENGTH_MEASURE( 1.000000000000000082E-05 ), #87146, 'distance_accuracy_value', 'NONE');
#10016 = UNCERTAINTY_MEASURE_WITH_UNIT (LENGTH_MEASURE( 1.000000000000000082E-05 ), #59619, 'distance_accuracy_value', 'NONE');
#10017 = EDGE_CURVE ( 'NONE', #68335, #24453, #60868, .T. ) ;
#10018 =( NAMED_UNIT ( * ) SI_UNIT ( $, .STERADIAN. ) SOLID_ANGLE_UNIT ( ) );
#10019 = CARTESIAN_POINT ( 'NONE',  ( 5.082385115136665910, -9.329888411553334038, -33.00000000040000003 ) ) ;
#10020 = CARTESIAN_POINT ( 'NONE',  ( -0.9999999999999993339, -5.149999989409998591, -11.99999999039999921 ) ) ;
#10022 = EDGE_CURVE ( 'NONE', #19573, #62038, #45767, .T. ) ;
#10021 = DIRECTION ( 'NONE',  ( 1.000000000000000000, 0.000000000000000000, 0.000000000000000000 ) ) ;
#10023 = STYLED_ITEM ( 'NONE', ( #13260 ), #32110 ) ;
#10024 = CARTESIAN_POINT ( 'NONE',  ( 6.644202176175424412, -7.016179009891270191, -33.00000000040000714 ) ) ;
#10025 = LINE ( 'NONE', #10464, #60485 ) ;
#10026 = FILL_AREA_STYLE ('',( #77915 ) ) ;
#10027 = CARTESIAN_POINT ( 'NONE',  ( -10.30229315480000096, -9.623312939570000779, -32.98000000040000401 ) ) ;
#10028 = CARTESIAN_POINT ( 'NONE',  ( 8.258812621988420588, 4.142590953309090551, -33.07999999959999826 ) ) ;
#10029 = ORIENTED_EDGE ( 'NONE', *, *, #8639, .T. ) ;
#10030 = EDGE_CURVE ( 'NONE', #41295, #9660, #29617, .T. ) ;
#10031 = STYLED_ITEM ( 'NONE', ( #19610 ), #15206 ) ;
#10032 = FILL_AREA_STYLE ('',( #71189 ) ) ;
#10034 = PRESENTATION_LAYER_ASSIGNMENT (  '', '', ( #4285 ) ) ;
#10033 = CARTESIAN_POINT ( 'NONE',  ( 5.174502886100332155, 5.401864105969423235, -33.08666666626666597 ) ) ;
#10035 = DIRECTION ( 'NONE',  ( -0.4595287298390851594, 0.8881629053571631349, -1.281735676796069543E-14 ) ) ;
#10036 = ADVANCED_FACE ( 'NONE', ( #34979 ), #82353, .F. ) ;
#10037 = VERTEX_POINT ( 'NONE', #20768 ) ;
#10038 = PRESENTATION_STYLE_ASSIGNMENT (( #72047 ) ) ;
#10039 = SURFACE_SIDE_STYLE ('',( #22559 ) ) ;
#10040 = PLANE ( 'NONE',  #39339 ) ;
#10041 = AXIS2_PLACEMENT_3D ( 'NONE', #56642, #9785, #37823 ) ;
#10042 = B_SPLINE_CURVE_WITH_KNOTS ( 'NONE', 3,
 ( #84321, #23127, #64174, #41890, #3050, #30269, #84742, #23574, #7990, #35164, #28543, #24464, #71764, #79848, #58795, #50755, #78952, #3484 ),
 .UNSPECIFIED., .F., .F.,
 ( 4, 2, 2, 2, 2, 2, 2, 2, 4 ),
 ( 0.8333092340513414964, 0.8958092340513450491, 0.9583092340513484908, 1.020809234051351932, 1.083309234051355485, 1.145809234051359038, 1.208309234051362591, 1.270809234051365921, 1.333309234051369474 ),
 .UNSPECIFIED. ) ;
#10043 = PRESENTATION_STYLE_ASSIGNMENT (( #77932 ) ) ;
#10044 = EDGE_LOOP ( 'NONE', ( #81700, #63727, #50840, #57034 ) ) ;
#10045 = B_SPLINE_CURVE_WITH_KNOTS ( 'NONE', 3,
 ( #33989, #13965, #75075, #48248 ),
 .UNSPECIFIED., .F., .F.,
 ( 4, 4 ),
 ( 0.000000000000000000, 1.000000000000000000 ),
 .UNSPECIFIED. ) ;
#10046 = SURFACE_STYLE_FILL_AREA ( #18056 ) ;
#10047 = VERTEX_POINT ( 'NONE', #22081 ) ;
#10048 = LINE ( 'NONE', #84595, #85294 ) ;
#10049 = FILL_AREA_STYLE_COLOUR ( '', #64249 ) ;
#10050 = FACE_OUTER_BOUND ( 'NONE', #29958, .T. ) ;
#10051 = COLOUR_RGB ( '',0.7843137254901960675, 0.7843137254901960675, 0.7843137254901960675 ) ;
#10052 = STYLED_ITEM ( 'NONE', ( #33572 ), #85668 ) ;
#10053 = EDGE_LOOP ( 'NONE', ( #34467, #36577, #34196, #38715 ) ) ;
#10054 = CARTESIAN_POINT ( 'NONE',  ( -10.34138230140029968, -3.731961320719090036, -32.98000000040000401 ) ) ;
#10055 = SURFACE_STYLE_USAGE ( .BOTH. , #45692 ) ;
#10057 = EDGE_LOOP ( 'NONE', ( #16091, #70398, #40026, #27190 ) ) ;
#10056 = ADVANCED_FACE ( 'NONE', ( #69892 ), #167, .T. ) ;
#10058 = SURFACE_SIDE_STYLE ('',( #58221 ) ) ;
#10059 = ADVANCED_FACE ( 'NONE', ( #54659 ), #23859, .T. ) ;
#10060 = CARTESIAN_POINT ( 'NONE',  ( 6.644098777924906329, -4.937832808324966294, -33.00000000040000003 ) ) ;
#10061 = LINE ( 'NONE', #80885, #19430 ) ;
#10062 =( NAMED_UNIT ( * ) PLANE_ANGLE_UNIT ( ) SI_UNIT ( $, .RADIAN. ) );
#10063 = ADVANCED_FACE ( 'NONE', ( #36316 ), #22961, .T. ) ;
#10064 = CARTESIAN_POINT ( 'NONE',  ( 5.529175549706081050, -9.404412238054002060, -32.98666666706667172 ) ) ;
#10065 = ORIENTED_EDGE ( 'NONE', *, *, #21757, .T. ) ;
#10066 = ORIENTED_EDGE ( 'NONE', *, *, #39882, .F. ) ;
#10067 = DIRECTION ( 'NONE',  ( 0.000000000000000000, 0.000000000000000000, 1.000000000000000000 ) ) ;
#10068 =( NAMED_UNIT ( * ) PLANE_ANGLE_UNIT ( ) SI_UNIT ( $, .RADIAN. ) );
#10070 = SURFACE_SIDE_STYLE ('',( #77956 ) ) ;
#10069 =( NAMED_UNIT ( * ) SI_UNIT ( $, .STERADIAN. ) SOLID_ANGLE_UNIT ( ) );
#10071 = ORIENTED_EDGE ( 'NONE', *, *, #82822, .T. ) ;
#10072 = CIRCLE ( 'NONE', #11538, 0.2766994650639996167 ) ;
#10073 = EDGE_LOOP ( 'NONE', ( #63849, #7951, #78167, #33403 ) ) ;
#10074 = MECHANICAL_DESIGN_GEOMETRIC_PRESENTATION_REPRESENTATION (  '', ( #54239 ), #59905 ) ;
#10075 = DIRECTION ( 'NONE',  ( -0.4646212246627517972, 0.8855095242812945910, 0.000000000000000000 ) ) ;
#10076 = COLOUR_RGB ( '',0.7843137254901960675, 0.7843137254901960675, 0.7843137254901960675 ) ;
#10077 = CARTESIAN_POINT ( 'NONE',  ( 4.778720836770550484, 5.480253179589380075, -33.07999999959999826 ) ) ;
#10078 = DIRECTION ( 'NONE',  ( -1.000000000000000000, 0.000000000000000000, 0.000000000000000000 ) ) ;
#10079 = DIRECTION ( 'NONE',  ( 0.9349437798941820921, 0.3547958968719610584, 0.000000000000000000 ) ) ;
#10080 = CARTESIAN_POINT ( 'NONE',  ( 7.197456900222999998, -5.976881538699999830, -33.00000001040000086 ) ) ;
#10081 = DIRECTION ( 'NONE',  ( 0.000000000000000000, 0.000000000000000000, 1.000000000000000000 ) ) ;
#10082 =( NAMED_UNIT ( * ) PLANE_ANGLE_UNIT ( ) SI_UNIT ( $, .RADIAN. ) );
#10083 = LINE ( 'NONE', #9216, #57979 ) ;
#10084 = ORIENTED_EDGE ( 'NONE', *, *, #2108, .F. ) ;
#10085 = DIRECTION ( 'NONE',  ( 1.000000000000000000, 0.000000000000000000, 0.000000000000000000 ) ) ;
#10086 = ORIENTED_EDGE ( 'NONE', *, *, #36401, .F. ) ;
#10087 = UNCERTAINTY_MEASURE_WITH_UNIT (LENGTH_MEASURE( 1.000000000000000082E-05 ), #34791, 'distance_accuracy_value', 'NONE');
#10088 = CARTESIAN_POINT ( 'NONE',  ( 6.250009170797583558, -7.755135740486923446, -27.86962208719358003 ) ) ;
#10089 = MECHANICAL_DESIGN_GEOMETRIC_PRESENTATION_REPRESENTATION (  '', ( #54255 ), #14377 ) ;
#10090 = DIRECTION ( 'NONE',  ( -0.8660254037843289066, 0.5000000000001899592, 0.000000000000000000 ) ) ;
#10092 = CARTESIAN_POINT ( 'NONE',  ( 3.569863679683332958, 5.984538803106666194, -33.09999999960000139 ) ) ;
#10091 = LINE ( 'NONE', #18098, #13481 ) ;
#10093 = CARTESIAN_POINT ( 'NONE',  ( -11.01051480923851145, -8.736991726424724547, -32.98000000040000401 ) ) ;
#10094 = ORIENTED_EDGE ( 'NONE', *, *, #7479, .T. ) ;
#10095 = CARTESIAN_POINT ( 'NONE',  ( 5.754309469536299737, 11.04170957187825941, -33.09999999960000139 ) ) ;
#10096 = FILL_AREA_STYLE ('',( #71258 ) ) ;
#10097 = PRESENTATION_LAYER_ASSIGNMENT (  '', '', ( #45666 ) ) ;
#10098 = ORIENTED_EDGE ( 'NONE', *, *, #56485, .F. ) ;
#10099 = SURFACE_STYLE_USAGE ( .BOTH. , #59127 ) ;
#10100 = STYLED_ITEM ( 'NONE', ( #76446 ), #69507 ) ;
#10101 = ORIENTED_EDGE ( 'NONE', *, *, #49896, .F. ) ;
#10102 = CARTESIAN_POINT ( 'NONE',  ( -11.82949628959294053, -9.264495787222179146, -32.98000000040000401 ) ) ;
#10103 = FILL_AREA_STYLE ('',( #15525 ) ) ;
#10104 = VERTEX_POINT ( 'NONE', #63998 ) ;
#10105 = VERTEX_POINT ( 'NONE', #70753 ) ;
#10106 = CARTESIAN_POINT ( 'NONE',  ( 7.985805912760000069, 6.574984548999999845, -33.09999999960000139 ) ) ;
#10107 = SURFACE_STYLE_USAGE ( .BOTH. , #56978 ) ;
#10108 = CARTESIAN_POINT ( 'NONE',  ( 4.146218298870000041, -4.092430199319999851, -32.98000000040000401 ) ) ;
#10109 =( NAMED_UNIT ( * ) SI_UNIT ( $, .STERADIAN. ) SOLID_ANGLE_UNIT ( ) );
#10110 = VECTOR ( 'NONE', #50666, 1000.000000000000000 ) ;
#10111 = VECTOR ( 'NONE', #68881, 999.9999999999998863 ) ;
#10112 = ADVANCED_FACE ( 'NONE', ( #2867, #51460 ), #78355, .T. ) ;
#10113 = DIRECTION ( 'NONE',  ( 0.000000000000000000, 0.000000000000000000, 1.000000000000000000 ) ) ;
#10114 = PRESENTATION_LAYER_ASSIGNMENT (  '', '', ( #45757 ) ) ;
#10115 = SURFACE_STYLE_USAGE ( .BOTH. , #63647 ) ;
#10116 = SURFACE_SIDE_STYLE ('',( #70840 ) ) ;
#10117 = MECHANICAL_DESIGN_GEOMETRIC_PRESENTATION_REPRESENTATION (  '', ( #34264 ), #46 ) ;
#10118 = VECTOR ( 'NONE', #39959, 1000.000000000000114 ) ;
#10119 = SURFACE_STYLE_USAGE ( .BOTH. , #85101 ) ;
#10120 = CARTESIAN_POINT ( 'NONE',  ( -6.379086311276819465, -8.564948995255509345, -33.00000000040000003 ) ) ;
#10121 = DIRECTION ( 'NONE',  ( 0.000000000000000000, 0.000000000000000000, 1.000000000000000000 ) ) ;
#10122 = CARTESIAN_POINT ( 'NONE',  ( 3.555194028686667007, -9.023930723836665280, -33.00000000040000003 ) ) ;
#10123 = VERTEX_POINT ( 'NONE', #9154 ) ;
#10124 = SURFACE_STYLE_FILL_AREA ( #76690 ) ;
#10125 = CARTESIAN_POINT ( 'NONE',  ( -11.78796451240224030, -9.293592090543210560, -32.98000000040000401 ) ) ;
#10126 = UNCERTAINTY_MEASURE_WITH_UNIT (LENGTH_MEASURE( 1.000000000000000082E-05 ), #41487, 'distance_accuracy_value', 'NONE');
#10127 = EDGE_CURVE ( 'NONE', #76663, #48337, #2405, .T. ) ;
#10128 = FILL_AREA_STYLE_COLOUR ( '', #44106 ) ;
#10129 = EDGE_CURVE ( 'NONE', #22408, #16614, #1671, .T. ) ;
#10132 = EDGE_CURVE ( 'NONE', #6070, #44555, #25181, .T. ) ;
#10131 = CARTESIAN_POINT ( 'NONE',  ( 3.410154376000280152, 5.301642199409509537, -33.07999999959999826 ) ) ;
#10130 = PLANE ( 'NONE',  #2795 ) ;
#10134 =( GEOMETRIC_REPRESENTATION_CONTEXT ( 3 ) GLOBAL_UNCERTAINTY_ASSIGNED_CONTEXT ( ( #931 ) ) GLOBAL_UNIT_ASSIGNED_CONTEXT ( ( #69596, #22698, #14704 ) ) REPRESENTATION_CONTEXT ( 'NONE', 'WORKASPACE' ) );
#10133 = DIRECTION ( 'NONE',  ( 0.000000000000000000, 0.000000000000000000, 1.000000000000000000 ) ) ;
#10135 = EDGE_CURVE ( 'NONE', #67262, #48337, #57321, .T. ) ;
#10136 = PRESENTATION_STYLE_ASSIGNMENT (( #9263 ) ) ;
#10137 = FACE_OUTER_BOUND ( 'NONE', #28167, .T. ) ;
#10138 = EDGE_LOOP ( 'NONE', ( #22002, #71656, #57982, #48317 ) ) ;
#10139 = PRESENTATION_LAYER_ASSIGNMENT (  '', '', ( #28617 ) ) ;
#10140 = EDGE_CURVE ( 'NONE', #33923, #5414, #45393, .T. ) ;
#10141 = CYLINDRICAL_SURFACE ( 'NONE', #84684, 0.5000000000000004441 ) ;
#10142 = CARTESIAN_POINT ( 'NONE',  ( 8.750007771507487320, -8.128832596071072558, -27.94148935328806971 ) ) ;
#10143 = EDGE_CURVE ( 'NONE', #47526, #17026, #67078, .T. ) ;
#10144 = CARTESIAN_POINT ( 'NONE',  ( -2.106290064720000021, 5.506971822699999741, -33.00000001040000086 ) ) ;
#10145 = DIRECTION ( 'NONE',  ( -0.3243243243243251195, -0.9459459459459457209, 0.000000000000000000 ) ) ;
#10147 = ADVANCED_FACE ( 'NONE', ( #46518 ), #38525, .F. ) ;
#10146 =( NAMED_UNIT ( * ) PLANE_ANGLE_UNIT ( ) SI_UNIT ( $, .RADIAN. ) );
#10148 = EDGE_CURVE ( 'NONE', #60144, #3473, #73320, .T. ) ;
#10149 = SURFACE_STYLE_FILL_AREA ( #62786 ) ;
#10150 = ORIENTED_EDGE ( 'NONE', *, *, #6246, .F. ) ;
#10151 = VERTEX_POINT ( 'NONE', #31805 ) ;
#10152 = CARTESIAN_POINT ( 'NONE',  ( -10.01331292021279928, -9.717002576298220617, -32.98000000040000401 ) ) ;
#10153 = ORIENTED_EDGE ( 'NONE', *, *, #26753, .T. ) ;
#10154 = PRESENTATION_LAYER_ASSIGNMENT (  '', '', ( #80069 ) ) ;
#10155 = ORIENTED_EDGE ( 'NONE', *, *, #8761, .F. ) ;
#10156 = COLOUR_RGB ( '',0.7843137254901960675, 0.7843137254901960675, 0.7843137254901960675 ) ;
#10157 = EDGE_CURVE ( 'NONE', #27936, #18015, #41134, .T. ) ;
#10158 = EDGE_LOOP ( 'NONE', ( #17539, #29930, #66054, #20519 ) ) ;
#10159 = VERTEX_POINT ( 'NONE', #25582 ) ;
#10160 = PRESENTATION_LAYER_ASSIGNMENT (  '', '', ( #48585 ) ) ;
#10161 = SURFACE_STYLE_FILL_AREA ( #78495 ) ;
#10162 = B_SPLINE_CURVE_WITH_KNOTS ( 'NONE', 3,
 ( #21834, #60631, #7561, #34742 ),
 .UNSPECIFIED., .F., .F.,
 ( 4, 4 ),
 ( 0.000000000000000000, 1.000000000000000000 ),
 .UNSPECIFIED. ) ;
#10163 = DIRECTION ( 'NONE',  ( -0.4192988555699551090, 0.9078482635979021609, -1.303940137288569360E-14 ) ) ;
#10164 = DIRECTION ( 'NONE',  ( 0.000000000000000000, 0.000000000000000000, 1.000000000000000000 ) ) ;
#10165 =( NAMED_UNIT ( * ) PLANE_ANGLE_UNIT ( ) SI_UNIT ( $, .RADIAN. ) );
#10166 = ORIENTED_EDGE ( 'NONE', *, *, #2163, .T. ) ;
#10167 = CARTESIAN_POINT ( 'NONE',  ( -10.22127916321651853, -9.519746820391361553, -32.99333333373333943 ) ) ;
#10168 = PRESENTATION_LAYER_ASSIGNMENT (  '', '', ( #40072 ) ) ;
#10169 = ORIENTED_EDGE ( 'NONE', *, *, #38429, .T. ) ;
#10170 = FILL_AREA_STYLE_COLOUR ( '', #73746 ) ;
#10171 = CARTESIAN_POINT ( 'NONE',  ( -11.60697531840200014, -8.799349685716949310, -32.98000000040000401 ) ) ;
#10172 = SURFACE_STYLE_FILL_AREA ( #18182 ) ;
#10173 = B_SPLINE_CURVE_WITH_KNOTS ( 'NONE', 3,
 ( #86734, #59457, #79635, #52781 ),
 .UNSPECIFIED., .F., .F.,
 ( 4, 4 ),
 ( 0.000000000000000000, 1.000000000000000000 ),
 .UNSPECIFIED. ) ;
#10174 =( LENGTH_UNIT ( ) NAMED_UNIT ( * ) SI_UNIT ( .MILLI., .METRE. ) );
#10175 = EDGE_LOOP ( 'NONE', ( #68621, #8840, #47129, #50179 ) ) ;
#10176 = CARTESIAN_POINT ( 'NONE',  ( 3.045665276950000333, 5.906008313020000067, -33.07999999959999826 ) ) ;
#10177 = EDGE_CURVE ( 'NONE', #46907, #31232, #58124, .T. ) ;
#10178 = SURFACE_STYLE_USAGE ( .BOTH. , #38247 ) ;
#10179 = DIRECTION ( 'NONE',  ( 0.05194988142139941867, 0.9986496932459862919, -3.213523739643840819E-14 ) ) ;
#10180 = VERTEX_POINT ( 'NONE', #51913 ) ;
#10181 = SURFACE_STYLE_USAGE ( .BOTH. , #63281 ) ;
#10182 = ORIENTED_EDGE ( 'NONE', *, *, #23949, .F. ) ;
#10183 = UNCERTAINTY_MEASURE_WITH_UNIT (LENGTH_MEASURE( 1.000000000000000082E-05 ), #18410, 'distance_accuracy_value', 'NONE');
#10184 = CARTESIAN_POINT ( 'NONE',  ( -9.703004968388093232, -5.976881725609811902, -32.98000000039999691 ) ) ;
#10185 = STYLED_ITEM ( 'NONE', ( #19947 ), #49389 ) ;
#10186 = CARTESIAN_POINT ( 'NONE',  ( 6.742028317949216643, -8.087187050428676471, -33.00000000039999293 ) ) ;
#10187 = LINE ( 'NONE', #4797, #45957 ) ;
#10188 = VERTEX_POINT ( 'NONE', #46959 ) ;
#10189 = CARTESIAN_POINT ( 'NONE',  ( -7.500000000000000000, -8.943375671610001021, -28.00000000040000003 ) ) ;
#10190 = VECTOR ( 'NONE', #54920, 1000.000000000000000 ) ;
#10191 = CARTESIAN_POINT ( 'NONE',  ( 8.620913688719999968, -8.564948995259999975, -32.98000000040000401 ) ) ;
#10192 = FILL_AREA_STYLE_COLOUR ( '', #84971 ) ;
#10193 = VERTEX_POINT ( 'NONE', #12213 ) ;
#10194 = SURFACE_SIDE_STYLE ('',( #48997 ) ) ;
#10195 = CARTESIAN_POINT ( 'NONE',  ( 3.382749999370000094, -9.066019750689999768, -33.00000000040000003 ) ) ;
#10196 = EDGE_LOOP ( 'NONE', ( #6042, #7010, #71135, #47837 ) ) ;
#10197 = SURFACE_STYLE_USAGE ( .BOTH. , #86068 ) ;
#10198 = CARTESIAN_POINT ( 'NONE',  ( 9.694758383886304287, -9.309748049455739860, -33.00000000040000003 ) ) ;
#10199 = VERTEX_POINT ( 'NONE', #5496 ) ;
#10200 =( NAMED_UNIT ( * ) PLANE_ANGLE_UNIT ( ) SI_UNIT ( $, .RADIAN. ) );
#10201 = B_SPLINE_CURVE_WITH_KNOTS ( 'NONE', 3,
 ( #73607, #43961, #43521, #51087 ),
 .UNSPECIFIED., .F., .F.,
 ( 4, 4 ),
 ( 0.000000000000000000, 1.000000000000000000 ),
 .UNSPECIFIED. ) ;
#10202 = DIRECTION ( 'NONE',  ( 0.000000000000000000, 0.000000000000000000, 1.000000000000000000 ) ) ;
#10203 = ORIENTED_EDGE ( 'NONE', *, *, #23801, .T. ) ;
#10204 = STYLED_ITEM ( 'NONE', ( #59760 ), #32967 ) ;
#10205 = ADVANCED_FACE ( 'NONE', ( #74213 ), #13106, .F. ) ;
#10206 = CARTESIAN_POINT ( 'NONE',  ( 5.349527122039170024, 5.687957329187169897, -33.07999999959999826 ) ) ;
#10207 = FACE_OUTER_BOUND ( 'NONE', #3347, .T. ) ;
#10208 = SURFACE_STYLE_FILL_AREA ( #70509 ) ;
#10209 = AXIS2_PLACEMENT_3D ( 'NONE', #4889, #71438, #3568 ) ;
#10210 = FILL_AREA_STYLE ('',( #44108 ) ) ;
#10211 = FILL_AREA_STYLE ('',( #84338 ) ) ;
#10212 = STYLED_ITEM ( 'NONE', ( #70929 ), #77156 ) ;
#10213 = CARTESIAN_POINT ( 'NONE',  ( 5.678812620463334682, 5.274973024409998601, -33.09999999960000139 ) ) ;
#10214 = CARTESIAN_POINT ( 'NONE',  ( 4.642056100979999655, 6.603569386170000222, -33.09999999960000139 ) ) ;
#10215 = SURFACE_STYLE_FILL_AREA ( #9799 ) ;
#10216 = PRESENTATION_STYLE_ASSIGNMENT (( #1736 ) ) ;
#10217 = ORIENTED_EDGE ( 'NONE', *, *, #38408, .T. ) ;
#10218 = CARTESIAN_POINT ( 'NONE',  ( 5.145707229850000175, -9.308728103540000021, -32.98000000040000401 ) ) ;
#10219 = SURFACE_SIDE_STYLE ('',( #52120 ) ) ;
#10220 = AXIS2_PLACEMENT_3D ( 'NONE', #61616, #88019, #26890 ) ;
#10221 = MECHANICAL_DESIGN_GEOMETRIC_PRESENTATION_REPRESENTATION (  '', ( #72888 ), #27328 ) ;
#10222 = SURFACE_STYLE_USAGE ( .BOTH. , #31168 ) ;
#10224 = EDGE_CURVE ( 'NONE', #23603, #65300, #43848, .T. ) ;
#10223 = FILL_AREA_STYLE_COLOUR ( '', #43809 ) ;
#10225 = CARTESIAN_POINT ( 'NONE',  ( -6.350256929724674038, -8.485517441468276800, -33.00000000040000003 ) ) ;
#10227 = EDGE_CURVE ( 'NONE', #57624, #84000, #13992, .T. ) ;
#10226 = CARTESIAN_POINT ( 'NONE',  ( 5.659014586899539623, 5.155730807490240153, -33.09999999960000139 ) ) ;
#10228 = COLOUR_RGB ( '',0.7843137254901960675, 0.7843137254901960675, 0.7843137254901960675 ) ;
#10229 = CARTESIAN_POINT ( 'NONE',  ( 5.045768181249390416, 5.327539089470919365, -33.07999999959999826 ) ) ;
#10230 = COLOUR_RGB ( '',0.7843137254901960675, 0.7843137254901960675, 0.7843137254901960675 ) ;
#10231 = EDGE_CURVE ( 'NONE', #48412, #72090, #50757, .T. ) ;
#10232 = EDGE_LOOP ( 'NONE', ( #42662, #79547, #9129, #67256 ) ) ;
#10233 = ADVANCED_FACE ( 'NONE', ( #61200 ), #6798, .T. ) ;
#10235 = ADVANCED_FACE ( 'NONE', ( #73 ), #82736, .T. ) ;
#10234 = FILL_AREA_STYLE ('',( #24047 ) ) ;
#10236 = B_SPLINE_CURVE_WITH_KNOTS ( 'NONE', 3,
 ( #47170, #14224, #6573, #82512 ),
 .UNSPECIFIED., .F., .F.,
 ( 4, 4 ),
 ( 0.000000000000000000, 1.000000000000000000 ),
 .UNSPECIFIED. ) ;
#10237 = B_SPLINE_CURVE_WITH_KNOTS ( 'NONE', 3,
 ( #85175, #4344, #5221, #86471 ),
 .UNSPECIFIED., .F., .F.,
 ( 4, 4 ),
 ( 0.000000000000000000, 1.000000000000000000 ),
 .UNSPECIFIED. ) ;
#10238 =( LENGTH_UNIT ( ) NAMED_UNIT ( * ) SI_UNIT ( .MILLI., .METRE. ) );
#10239 =( NAMED_UNIT ( * ) SI_UNIT ( $, .STERADIAN. ) SOLID_ANGLE_UNIT ( ) );
#10241 = ADVANCED_FACE ( 'NONE', ( #15793 ), #59273, .T. ) ;
#10240 = FILL_AREA_STYLE ('',( #71403 ) ) ;
#10242 = CARTESIAN_POINT ( 'NONE',  ( 7.296611630845752927, 8.825971079112687079, -27.90843621213379322 ) ) ;
#10244 = SURFACE_STYLE_FILL_AREA ( #60469 ) ;
#10243 = DIRECTION ( 'NONE',  ( 0.000000000000000000, -1.849437236066454942E-14, -1.000000000000000000 ) ) ;
#10245 =( NAMED_UNIT ( * ) SI_UNIT ( $, .STERADIAN. ) SOLID_ANGLE_UNIT ( ) );
#10246 = VERTEX_POINT ( 'NONE', #29122 ) ;
#10247 = MECHANICAL_DESIGN_GEOMETRIC_PRESENTATION_REPRESENTATION (  '', ( #50157 ), #7420 ) ;
#10248 =( LENGTH_UNIT ( ) NAMED_UNIT ( * ) SI_UNIT ( .MILLI., .METRE. ) );
#10249 = COLOUR_RGB ( '',0.7843137254901960675, 0.7843137254901960675, 0.7843137254901960675 ) ;
#10251 = PRESENTATION_STYLE_ASSIGNMENT (( #24065 ) ) ;
#10250 =( NAMED_UNIT ( * ) PLANE_ANGLE_UNIT ( ) SI_UNIT ( $, .RADIAN. ) );
#10252 = ORIENTED_EDGE ( 'NONE', *, *, #67944, .F. ) ;
#10253 = CARTESIAN_POINT ( 'NONE',  ( 8.594903460360001191, -8.456700781280000356, -33.00000000040000003 ) ) ;
#10254 =( NAMED_UNIT ( * ) PLANE_ANGLE_UNIT ( ) SI_UNIT ( $, .RADIAN. ) );
#10255 =( NAMED_UNIT ( * ) SI_UNIT ( $, .STERADIAN. ) SOLID_ANGLE_UNIT ( ) );
#10256 = FILL_AREA_STYLE_COLOUR ( '', #30009 ) ;
#10257 = EDGE_CURVE ( 'NONE', #52031, #32672, #53837, .T. ) ;
#10258 = FILL_AREA_STYLE_COLOUR ( '', #26555 ) ;
#10259 = DIRECTION ( 'NONE',  ( -1.306831209355089952E-17, -1.217613503425737777E-16, -1.000000000000000000 ) ) ;
#10260 =( NAMED_UNIT ( * ) SI_UNIT ( $, .STERADIAN. ) SOLID_ANGLE_UNIT ( ) );
#10261 = LINE ( 'NONE', #84376, #41962 ) ;
#10262 = LINE ( 'NONE', #17413, #14053 ) ;
#10263 = DIRECTION ( 'NONE',  ( -7.606923344298299215E-18, -1.222241462864659927E-16, -1.000000000000000000 ) ) ;
#10264 = SURFACE_STYLE_FILL_AREA ( #77267 ) ;
#10266 = DIRECTION ( 'NONE',  ( 0.000000000000000000, 0.000000000000000000, 1.000000000000000000 ) ) ;
#10265 = CARTESIAN_POINT ( 'NONE',  ( 6.084823542811127695, -7.016166680436488612, -32.98000000039999691 ) ) ;
#10267 = CARTESIAN_POINT ( 'NONE',  ( 7.431490672247836216, 8.884155432379854389, -33.09999999960000849 ) ) ;
#10268 = EDGE_CURVE ( 'NONE', #61455, #27699, #36203, .T. ) ;
#10269 = VERTEX_POINT ( 'NONE', #8602 ) ;
#10270 = DIRECTION ( 'NONE',  ( 0.000000000000000000, 0.000000000000000000, 1.000000000000000000 ) ) ;
#10271 = SURFACE_STYLE_FILL_AREA ( #17848 ) ;
#10272 =( NAMED_UNIT ( * ) PLANE_ANGLE_UNIT ( ) SI_UNIT ( $, .RADIAN. ) );
#10273 = CARTESIAN_POINT ( 'NONE',  ( -10.84301835810730097, -3.928219207128934798, -32.98000000040000401 ) ) ;
#10274 = PRESENTATION_STYLE_ASSIGNMENT (( #29923 ) ) ;
#10275 = VERTEX_POINT ( 'NONE', #25361 ) ;
#10276 = PRESENTATION_LAYER_ASSIGNMENT (  '', '', ( #51519 ) ) ;
#10277 = EDGE_CURVE ( 'NONE', #34485, #75399, #31055, .T. ) ;
#10278 = EDGE_LOOP ( 'NONE', ( #76519, #35108, #8807, #4540 ) ) ;
#10279 = DIRECTION ( 'NONE',  ( 1.000000000000000000, 0.000000000000000000, 0.000000000000000000 ) ) ;
#10280 = CARTESIAN_POINT ( 'NONE',  ( -11.13042154916656123, -8.553207204737628189, -32.98000000040000401 ) ) ;
#10281 = CIRCLE ( 'NONE', #25991, 0.2560862747419997421 ) ;
#10282 = ADVANCED_FACE ( 'NONE', ( #29560 ), #62991, .T. ) ;
#10283 =( NAMED_UNIT ( * ) PLANE_ANGLE_UNIT ( ) SI_UNIT ( $, .RADIAN. ) );
#10284 =( NAMED_UNIT ( * ) PLANE_ANGLE_UNIT ( ) SI_UNIT ( $, .RADIAN. ) );
#10285 =( GEOMETRIC_REPRESENTATION_CONTEXT ( 3 ) GLOBAL_UNCERTAINTY_ASSIGNED_CONTEXT ( ( #71167 ) ) GLOBAL_UNIT_ASSIGNED_CONTEXT ( ( #14259, #775, #75820 ) ) REPRESENTATION_CONTEXT ( 'NONE', 'WORKASPACE' ) );
#10286 = STYLED_ITEM ( 'NONE', ( #69831 ), #36893 ) ;
#10287 = CARTESIAN_POINT ( 'NONE',  ( -9.378283847400000539, -3.744963278179999744, -33.00000000040000003 ) ) ;
#10288 = ORIENTED_EDGE ( 'NONE', *, *, #87986, .F. ) ;
#10289 = CARTESIAN_POINT ( 'NONE',  ( 10.20851694350855787, -9.310281689131798544, -32.98000000040000401 ) ) ;
#10290 =( GEOMETRIC_REPRESENTATION_CONTEXT ( 3 ) GLOBAL_UNCERTAINTY_ASSIGNED_CONTEXT ( ( #67622 ) ) GLOBAL_UNIT_ASSIGNED_CONTEXT ( ( #66924, #32573, #72743 ) ) REPRESENTATION_CONTEXT ( 'NONE', 'WORKASPACE' ) );
#10291 = CARTESIAN_POINT ( 'NONE',  ( 7.716099149629999765, -10.37142553860000049, -32.98000000040000401 ) ) ;
#10292 = VERTEX_POINT ( 'NONE', #4398 ) ;
#10293 = DIRECTION ( 'NONE',  ( 0.000000000000000000, -1.000000000000000000, -6.928326873101059600E-11 ) ) ;
#10294 = CARTESIAN_POINT ( 'NONE',  ( 3.433516569630095105, 5.927888386128810083, -33.07999999959999826 ) ) ;
#10295 = ORIENTED_EDGE ( 'NONE', *, *, #70861, .T. ) ;
#10296 = LINE ( 'NONE', #52645, #75987 ) ;
#10297 = AXIS2_PLACEMENT_3D ( 'NONE', #65671, #32206, #25521 ) ;
#10298 = ORIENTED_EDGE ( 'NONE', *, *, #1287, .T. ) ;
#10299 = EDGE_LOOP ( 'NONE', ( #657, #51592, #32112, #663 ) ) ;
#10300 = DIRECTION ( 'NONE',  ( 4.504041418772596213E-05, -0.9999999989856804827, 0.000000000000000000 ) ) ;
#10301 = DIRECTION ( 'NONE',  ( 0.000000000000000000, 0.000000000000000000, 1.000000000000000000 ) ) ;
#10302 = ORIENTED_EDGE ( 'NONE', *, *, #75113, .T. ) ;
#10303 = VERTEX_POINT ( 'NONE', #81608 ) ;
#10304 = AXIS2_PLACEMENT_3D ( 'NONE', #80504, #32251, #74195 ) ;
#10305 = CIRCLE ( 'NONE', #33059, 1.067057775000000763 ) ;
#10306 = DIRECTION ( 'NONE',  ( 0.06211729443142933321, 0.9980688562080870518, 0.000000000000000000 ) ) ;
#10307 = SURFACE_STYLE_FILL_AREA ( #65153 ) ;
#10308 = ORIENTED_EDGE ( 'NONE', *, *, #73809, .T. ) ;
#10309 = B_SPLINE_CURVE_WITH_KNOTS ( 'NONE', 3,
 ( #35690, #41960, #35232, #28149 ),
 .UNSPECIFIED., .F., .F.,
 ( 4, 4 ),
 ( 0.000000000000000000, 1.000000000000000000 ),
 .UNSPECIFIED. ) ;
#10310 = FILL_AREA_STYLE ('',( #37054 ) ) ;
#10311 = DIRECTION ( 'NONE',  ( 0.000000000000000000, 0.000000000000000000, 1.000000000000000000 ) ) ;
#10312 = ORIENTED_EDGE ( 'NONE', *, *, #72767, .T. ) ;
#10313 = CARTESIAN_POINT ( 'NONE',  ( 3.122895551893333455, 5.781244952276665572, -33.09999999960000139 ) ) ;
#10314 = ORIENTED_EDGE ( 'NONE', *, *, #86114, .F. ) ;
#10315 = FILL_AREA_STYLE_COLOUR ( '', #85851 ) ;
#10316 = ORIENTED_EDGE ( 'NONE', *, *, #80704, .F. ) ;
#10317 = CARTESIAN_POINT ( 'NONE',  ( 0.000000000000000000, 0.000000000000000000, 0.000000000000000000 ) ) ;
#10318 = SURFACE_STYLE_FILL_AREA ( #17036 ) ;
#10319 = CARTESIAN_POINT ( 'NONE',  ( -10.85657691589999985, -8.417261343149998964, -32.98000000040000401 ) ) ;
#10320 = B_SPLINE_CURVE_WITH_KNOTS ( 'NONE', 3,
 ( #19349, #6365, #33576, #7244, #12218, #34017, #26028, #39396, #54550, #53226, #20211, #26471, #61637, #66617, #61205, #13553, #76, #88038 ),
 .UNSPECIFIED., .F., .F.,
 ( 4, 2, 2, 2, 2, 2, 2, 2, 4 ),
 ( 0.3333196894261107324, 0.3958196894261131193, 0.4583196894261154508, 0.5208196894261177823, 0.5833196894261201138, 0.6458196894261225562, 0.7083196894261248877, 0.7708196894261272192, 0.8333196894261296617 ),
 .UNSPECIFIED. ) ;
#10321 = SURFACE_STYLE_FILL_AREA ( #29089 ) ;
#10322 = EDGE_LOOP ( 'NONE', ( #71561, #30857, #46018, #72045 ) ) ;
#10323 = CARTESIAN_POINT ( 'NONE',  ( 8.691428543480000712, 6.795346847120000255, -33.07999999959999826 ) ) ;
#10324 = PLANE ( 'NONE',  #50622 ) ;
#10325 = AXIS2_PLACEMENT_3D ( 'NONE', #2607, #15626, #56628 ) ;
#10326 = ORIENTED_EDGE ( 'NONE', *, *, #53618, .F. ) ;
#10327 = CARTESIAN_POINT ( 'NONE',  ( 3.122895551893333455, -9.218755047716665985, -33.00000000040000003 ) ) ;
#10328 = CARTESIAN_POINT ( 'NONE',  ( 5.589521638995360142, 10.78354555288728100, -33.09999999960000139 ) ) ;
#10329 = UNCERTAINTY_MEASURE_WITH_UNIT (LENGTH_MEASURE( 1.000000000000000082E-05 ), #3122, 'distance_accuracy_value', 'NONE');
#10330 =( LENGTH_UNIT ( ) NAMED_UNIT ( * ) SI_UNIT ( .MILLI., .METRE. ) );
#10331 =( NAMED_UNIT ( * ) PLANE_ANGLE_UNIT ( ) SI_UNIT ( $, .RADIAN. ) );
#10332 = CARTESIAN_POINT ( 'NONE',  ( -11.70648571010000083, -8.940132697370000159, -32.98000000040000401 ) ) ;
#10333 = FACE_OUTER_BOUND ( 'NONE', #64685, .T. ) ;
#10334 = DIRECTION ( 'NONE',  ( 0.03575427688718479241, 0.9993606114332675983, 0.000000000000000000 ) ) ;
#10335 = CARTESIAN_POINT ( 'NONE',  ( 3.212035487591045069, 5.706407909451489679, -33.09999999960000139 ) ) ;
#10336 =( NAMED_UNIT ( * ) SI_UNIT ( $, .STERADIAN. ) SOLID_ANGLE_UNIT ( ) );
#10337 = ORIENTED_EDGE ( 'NONE', *, *, #38997, .T. ) ;
#10338 =( NAMED_UNIT ( * ) PLANE_ANGLE_UNIT ( ) SI_UNIT ( $, .RADIAN. ) );
#10339 =( LENGTH_UNIT ( ) NAMED_UNIT ( * ) SI_UNIT ( .MILLI., .METRE. ) );
#10340 = DIRECTION ( 'NONE',  ( -0.4192988555699551090, 0.9078482635979021609, -1.303940137288569360E-14 ) ) ;
#10342 = EDGE_CURVE ( 'NONE', #69498, #1712, #49675, .T. ) ;
#10341 = LINE ( 'NONE', #3185, #52300 ) ;
#10343 = FILL_AREA_STYLE ('',( #17919 ) ) ;
#10344 = MECHANICAL_DESIGN_GEOMETRIC_PRESENTATION_REPRESENTATION (  '', ( #65856 ), #38771 ) ;
#10345 = SURFACE_STYLE_USAGE ( .BOTH. , #9458 ) ;
#10346 = ADVANCED_FACE ( 'NONE', ( #61421 ), #20003, .T. ) ;
#10347 = EDGE_LOOP ( 'NONE', ( #69476, #67607, #31279, #75596 ) ) ;
#10348 = ADVANCED_FACE ( 'NONE', ( #81199 ), #67748, .T. ) ;
#10349 = UNCERTAINTY_MEASURE_WITH_UNIT (LENGTH_MEASURE( 1.000000000000000082E-05 ), #86817, 'distance_accuracy_value', 'NONE');
#10350 = MECHANICAL_DESIGN_GEOMETRIC_PRESENTATION_REPRESENTATION (  '', ( #35970 ), #10411 ) ;
#10352 = ADVANCED_FACE ( 'NONE', ( #74004 ), #67298, .T. ) ;
#10351 = CARTESIAN_POINT ( 'NONE',  ( 5.556859339369759176, -9.432471912210193210, -32.98666666706667172 ) ) ;
#10353 = CARTESIAN_POINT ( 'NONE',  ( 5.325654124100000608, -9.836700026109999939, -32.98000000040000401 ) ) ;
#10354 = EDGE_CURVE ( 'NONE', #26524, #56704, #752, .T. ) ;
#10355 = CARTESIAN_POINT ( 'NONE',  ( 9.616491628080000353, -9.596690165610000989, -32.98000000040000401 ) ) ;
#10356 = MECHANICAL_DESIGN_GEOMETRIC_PRESENTATION_REPRESENTATION (  '', ( #11801 ), #21738 ) ;
#10357 = B_SPLINE_CURVE_WITH_KNOTS ( 'NONE', 3,
 ( #41952, #34786, #54908, #69231 ),
 .UNSPECIFIED., .F., .F.,
 ( 4, 4 ),
 ( 0.000000000000000000, 1.000000000000000000 ),
 .UNSPECIFIED. ) ;
#10358 = STYLED_ITEM ( 'NONE', ( #20141 ), #15850 ) ;
#10360 = TOROIDAL_SURFACE ( 'NONE', #35919, 1.750000000000000000, 0.2500000000000000000 ) ;
#10359 =( NAMED_UNIT ( * ) PLANE_ANGLE_UNIT ( ) SI_UNIT ( $, .RADIAN. ) );
#10361 = SURFACE_STYLE_USAGE ( .BOTH. , #71490 ) ;
#10362 = CIRCLE ( 'NONE', #13233, 0.2568655166670006373 ) ;
#10363 = COLOUR_RGB ( '',0.7843137254901960675, 0.7843137254901960675, 0.7843137254901960675 ) ;
#10364 = STYLED_ITEM ( 'NONE', ( #33411 ), #44336 ) ;
#10365 = PLANE ( 'NONE',  #23693 ) ;
#10366 = CARTESIAN_POINT ( 'NONE',  ( 5.267118405228012890, 11.30024169399136902, -33.07999999959999116 ) ) ;
#10367 = COLOUR_RGB ( '',0.7843137254901960675, 0.7843137254901960675, 0.7843137254901960675 ) ;
#10368 = ORIENTED_EDGE ( 'NONE', *, *, #61984, .T. ) ;
#10369 = CARTESIAN_POINT ( 'NONE',  ( 6.250000000000000000, 8.221687837839999347, -28.09999999959999784 ) ) ;
#10370 = CARTESIAN_POINT ( 'NONE',  ( 4.525969391349650373, 11.19145415821132161, -33.07999999959999826 ) ) ;
#10371 = EDGE_CURVE ( 'NONE', #72719, #17014, #50668, .T. ) ;
#10372 = SURFACE_SIDE_STYLE ('',( #70657 ) ) ;
#10373 = ORIENTED_EDGE ( 'NONE', *, *, #11196, .F. ) ;
#10374 = PLANE ( 'NONE',  #59028 ) ;
#10375 = CARTESIAN_POINT ( 'NONE',  ( -9.083149652580001288, -3.318970460970000147, -33.00000000040000003 ) ) ;
#10376 = CARTESIAN_POINT ( 'NONE',  ( -8.236164320141519113, -7.998995808327370227, -33.00000000040000003 ) ) ;
#10377 = PRESENTATION_STYLE_ASSIGNMENT (( #43377 ) ) ;
#10378 = FILL_AREA_STYLE ('',( #17087 ) ) ;
#10379 = ORIENTED_EDGE ( 'NONE', *, *, #65427, .F. ) ;
#10380 = FACE_OUTER_BOUND ( 'NONE', #69467, .T. ) ;
#10381 = EDGE_LOOP ( 'NONE', ( #59771, #18509, #8292, #21081 ) ) ;
#10382 = DIRECTION ( 'NONE',  ( 0.06211729443142881280, 0.9980688562080870518, 0.000000000000000000 ) ) ;
#10383 = CARTESIAN_POINT ( 'NONE',  ( -11.95433472309999878, -9.093991686969999932, -33.00000000040000003 ) ) ;
#10384 = CIRCLE ( 'NONE', #8977, 0.5654670089980000647 ) ;
#10385 = FACE_OUTER_BOUND ( 'NONE', #54260, .T. ) ;
#10386 = PRESENTATION_LAYER_ASSIGNMENT (  '', '', ( #24634 ) ) ;
#10387 = VERTEX_POINT ( 'NONE', #29794 ) ;
#10388 = CARTESIAN_POINT ( 'NONE',  ( 5.252422096687840103, -4.013214599220229495, -33.00000000040000003 ) ) ;
#10389 = EDGE_CURVE ( 'NONE', #57798, #73854, #66750, .T. ) ;
#10390 = B_SPLINE_CURVE_WITH_KNOTS ( 'NONE', 3,
 ( #36108, #69682, #63353, #49516 ),
 .UNSPECIFIED., .F., .F.,
 ( 4, 4 ),
 ( 0.000000000000000000, 1.000000000000000000 ),
 .UNSPECIFIED. ) ;
#10391 = CARTESIAN_POINT ( 'NONE',  ( -10.96760029889464505, -8.308547097352091626, -32.99333333373333943 ) ) ;
#10392 = CARTESIAN_POINT ( 'NONE',  ( 7.500000000000000000, 1.000000001056946974, -21.73560000000000159 ) ) ;
#10393 = ORIENTED_EDGE ( 'NONE', *, *, #7382, .F. ) ;
#10394 = CARTESIAN_POINT ( 'NONE',  ( 4.080903924050150344, -9.011945278479920773, -32.98000000040000401 ) ) ;
#10395 = SURFACE_STYLE_USAGE ( .BOTH. , #71961 ) ;
#10396 = EDGE_LOOP ( 'NONE', ( #24569, #38008, #51500, #11518 ) ) ;
#10397 = DIRECTION ( 'NONE',  ( 0.000000000000000000, -1.468521909732000382E-14, -1.000000000000000000 ) ) ;
#10398 = ORIENTED_EDGE ( 'NONE', *, *, #51372, .T. ) ;
#10399 = FILL_AREA_STYLE_COLOUR ( '', #87230 ) ;
#10400 = ORIENTED_EDGE ( 'NONE', *, *, #61984, .F. ) ;
#10401 = VERTEX_POINT ( 'NONE', #62314 ) ;
#10402 = CARTESIAN_POINT ( 'NONE',  ( 4.961111217248530103, 5.255192222621070108, -33.07999999959999826 ) ) ;
#10403 = EDGE_LOOP ( 'NONE', ( #12615, #73577, #28083, #63678 ) ) ;
#10404 = VERTEX_POINT ( 'NONE', #36445 ) ;
#10405 = LINE ( 'NONE', #29180, #59527 ) ;
#10406 = CARTESIAN_POINT ( 'NONE',  ( -6.250130275193503060, -7.687450303182904676, -27.86274597042370971 ) ) ;
#10407 = CARTESIAN_POINT ( 'NONE',  ( 4.097115555210674387, 6.642049676100599598, -33.07999999959999826 ) ) ;
#10408 = DIRECTION ( 'NONE',  ( -0.5000000000001899592, 0.8660254037843289066, 0.000000000000000000 ) ) ;
#10409 = ORIENTED_EDGE ( 'NONE', *, *, #21613, .F. ) ;
#10410 =( GEOMETRIC_REPRESENTATION_CONTEXT ( 3 ) GLOBAL_UNCERTAINTY_ASSIGNED_CONTEXT ( ( #15977 ) ) GLOBAL_UNIT_ASSIGNED_CONTEXT ( ( #80253, #3475, #59224 ) ) REPRESENTATION_CONTEXT ( 'NONE', 'WORKASPACE' ) );
#10411 =( GEOMETRIC_REPRESENTATION_CONTEXT ( 3 ) GLOBAL_UNCERTAINTY_ASSIGNED_CONTEXT ( ( #34978 ) ) GLOBAL_UNIT_ASSIGNED_CONTEXT ( ( #25322, #71757, #16918 ) ) REPRESENTATION_CONTEXT ( 'NONE', 'WORKASPACE' ) );
#10412 = LINE ( 'NONE', #77415, #83273 ) ;
#10413 = DIRECTION ( 'NONE',  ( 0.000000000000000000, 0.000000000000000000, 1.000000000000000000 ) ) ;
#10414 = ORIENTED_EDGE ( 'NONE', *, *, #70216, .F. ) ;
#10415 = DIRECTION ( 'NONE',  ( -0.9300656460521009583, 0.3673933777760400310, 0.000000000000000000 ) ) ;
#10416 = DIRECTION ( 'NONE',  ( 0.000000000000000000, 0.000000000000000000, 1.000000000000000000 ) ) ;
#10417 = B_SPLINE_CURVE_WITH_KNOTS ( 'NONE', 3,
 ( #7051, #88284, #81209, #68644 ),
 .UNSPECIFIED., .F., .F.,
 ( 4, 4 ),
 ( 0.000000000000000000, 1.000000000000000000 ),
 .UNSPECIFIED. ) ;
#10418 =( NAMED_UNIT ( * ) SI_UNIT ( $, .STERADIAN. ) SOLID_ANGLE_UNIT ( ) );
#10419 = PLANE ( 'NONE',  #43895 ) ;
#10420 = DIRECTION ( 'NONE',  ( -0.5000000000001899592, 0.8660254037843289066, 0.000000000000000000 ) ) ;
#10421 = ORIENTED_EDGE ( 'NONE', *, *, #34529, .T. ) ;
#10422 = AXIS2_PLACEMENT_3D ( 'NONE', #50505, #22891, #63476 ) ;
#10423 = ORIENTED_EDGE ( 'NONE', *, *, #34916, .F. ) ;
#10424 = CARTESIAN_POINT ( 'NONE',  ( 7.499999999879999102, 1.000000000420000035, -6.299999999959999819 ) ) ;
#10425 = VECTOR ( 'NONE', #29058, 1000.000000000000000 ) ;
#10426 = FILL_AREA_STYLE_COLOUR ( '', #16635 ) ;
#10427 = B_SPLINE_CURVE_WITH_KNOTS ( 'NONE', 3,
 ( #25376, #72691, #46327, #31196 ),
 .UNSPECIFIED., .F., .F.,
 ( 4, 4 ),
 ( 0.000000000000000000, 1.000000000000000000 ),
 .UNSPECIFIED. ) ;
#10428 = VECTOR ( 'NONE', #68813, 1000.000000000000114 ) ;
#10429 = DIRECTION ( 'NONE',  ( 0.000000000000000000, 0.000000000000000000, 1.000000000000000000 ) ) ;
#10430 = DIRECTION ( 'NONE',  ( 0.5000000000001900702, -0.8660254037843290176, 1.271777279841789554E-14 ) ) ;
#10431 =( GEOMETRIC_REPRESENTATION_CONTEXT ( 3 ) GLOBAL_UNCERTAINTY_ASSIGNED_CONTEXT ( ( #68740 ) ) GLOBAL_UNIT_ASSIGNED_CONTEXT ( ( #57245, #3230, #45121 ) ) REPRESENTATION_CONTEXT ( 'NONE', 'WORKASPACE' ) );
#10432 = CARTESIAN_POINT ( 'NONE',  ( -10.24497075950000102, -4.154661516290000023, -32.98000000040000401 ) ) ;
#10433 = CARTESIAN_POINT ( 'NONE',  ( 5.679258241090000325, -9.756505497419999173, -32.98000000040000401 ) ) ;
#10434 = DIRECTION ( 'NONE',  ( 0.9243208418296778861, 0.3816162750188670238, -1.937171126634158966E-15 ) ) ;
#10435 = VERTEX_POINT ( 'NONE', #9269 ) ;
#10436 = SURFACE_STYLE_USAGE ( .BOTH. , #49360 ) ;
#10437 = VERTEX_POINT ( 'NONE', #42272 ) ;
#10438 = CARTESIAN_POINT ( 'NONE',  ( -11.64091606620202946, -9.052928262593665565, -32.98666666706667172 ) ) ;
#10440 = CARTESIAN_POINT ( 'NONE',  ( -9.344327570679999084, -9.608180280359999159, -33.00000000040000003 ) ) ;
#10439 = CARTESIAN_POINT ( 'NONE',  ( -1.000000000000000000, -7.499999999039999032, -19.73560000039999807 ) ) ;
#10441 = AXIS2_PLACEMENT_3D ( 'NONE', #76108, #84555, #62178 ) ;
#10442 = CARTESIAN_POINT ( 'NONE',  ( -11.98397439090000205, -8.902312692109999759, -32.98000000040000401 ) ) ;
#10443 =( NAMED_UNIT ( * ) SI_UNIT ( $, .STERADIAN. ) SOLID_ANGLE_UNIT ( ) );
#10444 = VECTOR ( 'NONE', #14697, 1000.000000000000114 ) ;
#10445 = DIRECTION ( 'NONE',  ( 0.9599965984799500029, -0.2800116620909309795, 0.000000000000000000 ) ) ;
#10447 = EDGE_CURVE ( 'NONE', #10594, #5794, #12416, .T. ) ;
#10446 = CARTESIAN_POINT ( 'NONE',  ( -9.396018974850646188, -9.498177019910338359, -32.99333333373333943 ) ) ;
#10448 = STYLED_ITEM ( 'NONE', ( #46914 ), #1300 ) ;
#10449 = FILL_AREA_STYLE_COLOUR ( '', #69463 ) ;
#10450 = CARTESIAN_POINT ( 'NONE',  ( -9.083149652580001288, -3.318970460970000147, -33.00000001040000086 ) ) ;
#10451 = EDGE_CURVE ( 'NONE', #16425, #43611, #70434, .T. ) ;
#10452 = UNCERTAINTY_MEASURE_WITH_UNIT (LENGTH_MEASURE( 1.000000000000000082E-05 ), #11181, 'distance_accuracy_value', 'NONE');
#10453 = CARTESIAN_POINT ( 'NONE',  ( -9.418205501189481410, -9.463726838949670039, -32.98000000040000401 ) ) ;
#10454 =( NAMED_UNIT ( * ) PLANE_ANGLE_UNIT ( ) SI_UNIT ( $, .RADIAN. ) );
#10455 = STYLED_ITEM ( 'NONE', ( #9597 ), #5161 ) ;
#10456 = SURFACE_STYLE_USAGE ( .BOTH. , #71172 ) ;
#10457 = CARTESIAN_POINT ( 'NONE',  ( 5.388626539219999678, -9.725103131739999185, -33.00000000040000003 ) ) ;
#10458 = PRESENTATION_STYLE_ASSIGNMENT (( #63557 ) ) ;
#10459 = PRESENTATION_STYLE_ASSIGNMENT (( #85870 ) ) ;
#10460 = DIRECTION ( 'NONE',  ( 2.164847241843397954E-16, 0.7071067811865470176, 0.7071067811865480168 ) ) ;
#10462 = CARTESIAN_POINT ( 'NONE',  ( -9.646721307969999160, -9.626927610350000108, -32.98000000040000401 ) ) ;
#10461 =( LENGTH_UNIT ( ) NAMED_UNIT ( * ) SI_UNIT ( .MILLI., .METRE. ) );
#10463 = CARTESIAN_POINT ( 'NONE',  ( 4.184278999831607671, -8.640253587706842708, -32.98000000040000401 ) ) ;
#10464 = CARTESIAN_POINT ( 'NONE',  ( 3.805546882089999805, 6.437041497850000127, -33.07999999959999826 ) ) ;
#10465 = VECTOR ( 'NONE', #13284, 1000.000000000000000 ) ;
#10466 = CARTESIAN_POINT ( 'NONE',  ( 3.064469451410019474, 5.867201123720009903, -33.07999999959999826 ) ) ;
#10467 = DIRECTION ( 'NONE',  ( -1.156172101466710096E-14, 0.000000000000000000, 1.000000000000000000 ) ) ;
#10468 = UNCERTAINTY_MEASURE_WITH_UNIT (LENGTH_MEASURE( 1.000000000000000082E-05 ), #1798, 'distance_accuracy_value', 'NONE');
#10469 = PRESENTATION_STYLE_ASSIGNMENT (( #38536 ) ) ;
#10470 = ORIENTED_EDGE ( 'NONE', *, *, #31756, .T. ) ;
#10471 = MECHANICAL_DESIGN_GEOMETRIC_PRESENTATION_REPRESENTATION (  '', ( #83193 ), #76041 ) ;
#10472 = CIRCLE ( 'NONE', #19000, 3.499999999999999556 ) ;
#10473 = EDGE_CURVE ( 'NONE', #80360, #34068, #82800, .T. ) ;
#10474 = SURFACE_STYLE_USAGE ( .BOTH. , #43914 ) ;
#10475 = CARTESIAN_POINT ( 'NONE',  ( -3.292405057424887538, -8.549703194538709639, -20.47096112683436431 ) ) ;
#10476 = PRESENTATION_LAYER_ASSIGNMENT (  '', '', ( #48892 ) ) ;
#10477 = VECTOR ( 'NONE', #20748, 999.9999999999998863 ) ;
#10478 = ORIENTED_EDGE ( 'NONE', *, *, #77414, .T. ) ;
#10479 = CIRCLE ( 'NONE', #76049, 1.176324558419999722 ) ;
#10480 = DIRECTION ( 'NONE',  ( 0.000000000000000000, 0.000000000000000000, 1.000000000000000000 ) ) ;
#10481 = VECTOR ( 'NONE', #8525, 999.9999999999998863 ) ;
#10483 = SURFACE_STYLE_USAGE ( .BOTH. , #50595 ) ;
#10482 = B_SPLINE_CURVE_WITH_KNOTS ( 'NONE', 3,
 ( #11047, #86018, #25721, #23967 ),
 .UNSPECIFIED., .F., .F.,
 ( 4, 4 ),
 ( 0.000000000000000000, 1.000000000000000000 ),
 .UNSPECIFIED. ) ;
#10484 =( GEOMETRIC_REPRESENTATION_CONTEXT ( 3 ) GLOBAL_UNCERTAINTY_ASSIGNED_CONTEXT ( ( #4281 ) ) GLOBAL_UNIT_ASSIGNED_CONTEXT ( ( #68344, #34826, #21029 ) ) REPRESENTATION_CONTEXT ( 'NONE', 'WORKASPACE' ) );
#10485 = VECTOR ( 'NONE', #76645, 999.9999999999998863 ) ;
#10486 = CARTESIAN_POINT ( 'NONE',  ( 7.500000000000000000, -7.499999999419999952, -12.00000000040000003 ) ) ;
#10487 = B_SPLINE_CURVE_WITH_KNOTS ( 'NONE', 3,
 ( #61157, #33963, #40668, #27282, #67910, #21483, #7200, #61590, #48655, #42433, #28, #54497, #27742, #54955, #68806, #82246, #2725, #9875, #77314, #43303, #76878 ),
 .UNSPECIFIED., .F., .F.,
 ( 4, 2, 1, 1, 1, 2, 2, 2, 2, 2, 2, 4 ),
 ( 0.000000000000000000, 0.1250000000000107414, 0.1875000000000155709, 0.2187500000000180134, 0.2343750000000192346, 0.2421875000000203171, 0.2500000000000213718, 0.3750000000000174860, 0.5000000000000136557, 0.6250000000000097700, 0.7500000000000057732, 1.000000000000000000 ),
 .UNSPECIFIED. ) ;
#10488 = EDGE_LOOP ( 'NONE', ( #47602, #53074, #56146, #52195 ) ) ;
#10489 =( NAMED_UNIT ( * ) PLANE_ANGLE_UNIT ( ) SI_UNIT ( $, .RADIAN. ) );
#10490 = ORIENTED_EDGE ( 'NONE', *, *, #11846, .T. ) ;
#10491 = STYLED_ITEM ( 'NONE', ( #59368 ), #67049 ) ;
#10492 = CARTESIAN_POINT ( 'NONE',  ( 3.954666300289999548, -8.793295300300000505, -32.98000000040000401 ) ) ;
#10493 = CARTESIAN_POINT ( 'NONE',  ( 5.489775973900609785, 4.934734472589131116, -33.07999999959999826 ) ) ;
#10494 =( NAMED_UNIT ( * ) SI_UNIT ( $, .STERADIAN. ) SOLID_ANGLE_UNIT ( ) );
#10495 = LINE ( 'NONE', #37667, #70214 ) ;
#10496 = CARTESIAN_POINT ( 'NONE',  ( 5.581794498810520366, -9.463726838949670039, -33.00000000040000003 ) ) ;
#10497 = ORIENTED_EDGE ( 'NONE', *, *, #83982, .T. ) ;
#10498 = PLANE ( 'NONE',  #31277 ) ;
#10499 = DIRECTION ( 'NONE',  ( 0.000000000000000000, -1.000000000000000000, 1.222241462864659927E-16 ) ) ;
#10500 = EDGE_LOOP ( 'NONE', ( #10697, #9963, #40657, #17446 ) ) ;
#10501 = MECHANICAL_DESIGN_GEOMETRIC_PRESENTATION_REPRESENTATION (  '', ( #61691 ), #64592 ) ;
#10502 = EDGE_CURVE ( 'NONE', #61472, #53933, #26860, .T. ) ;
#10503 = DIRECTION ( 'NONE',  ( 7.498303609110689935E-33, 1.224606353822379970E-16, -1.000000000000000000 ) ) ;
#10504 = DIRECTION ( 'NONE',  ( 1.000000000000000000, 0.000000000000000000, 0.000000000000000000 ) ) ;
#10505 = PRESENTATION_LAYER_ASSIGNMENT (  '', '', ( #27546 ) ) ;
#10506 = VERTEX_POINT ( 'NONE', #62782 ) ;
#10507 = SURFACE_STYLE_USAGE ( .BOTH. , #51957 ) ;
#10508 = VERTEX_POINT ( 'NONE', #69547 ) ;
#10509 = VECTOR ( 'NONE', #19383, 1000.000000000000227 ) ;
#10510 =( NAMED_UNIT ( * ) SI_UNIT ( $, .STERADIAN. ) SOLID_ANGLE_UNIT ( ) );
#10511 = FILL_AREA_STYLE ('',( #71636 ) ) ;
#10512 =( NAMED_UNIT ( * ) PLANE_ANGLE_UNIT ( ) SI_UNIT ( $, .RADIAN. ) );
#10513 = B_SPLINE_CURVE_WITH_KNOTS ( 'NONE', 3,
 ( #62631, #28770, #15393, #23787 ),
 .UNSPECIFIED., .F., .F.,
 ( 4, 4 ),
 ( 0.000000000000000000, 1.000000000000000000 ),
 .UNSPECIFIED. ) ;
#10515 = CARTESIAN_POINT ( 'NONE',  ( -3.272845582980000056, -6.549999999010000629, -20.41339745990000054 ) ) ;
#10514 = SURFACE_SIDE_STYLE ('',( #71638 ) ) ;
#10516 = ORIENTED_EDGE ( 'NONE', *, *, #52015, .T. ) ;
#10517 = ORIENTED_EDGE ( 'NONE', *, *, #41833, .T. ) ;
#10518 = FILL_AREA_STYLE ('',( #64464 ) ) ;
#10519 = COLOUR_RGB ( '',0.7843137254901960675, 0.7843137254901960675, 0.7843137254901960675 ) ;
#10520 = SURFACE_STYLE_FILL_AREA ( #17231 ) ;
#10521 = B_SPLINE_CURVE_WITH_KNOTS ( 'NONE', 3,
 ( #37547, #9495, #58529, #16678 ),
 .UNSPECIFIED., .F., .F.,
 ( 4, 4 ),
 ( 0.000000000000000000, 1.000000000000000000 ),
 .UNSPECIFIED. ) ;
#10522 = CARTESIAN_POINT ( 'NONE',  ( -8.750017973952495254, -6.939602226845082988, -27.92478919633944301 ) ) ;
#10523 = CARTESIAN_POINT ( 'NONE',  ( 3.861078585489964077, 6.447175092860715218, -33.08666666626666597 ) ) ;
#10524 = CARTESIAN_POINT ( 'NONE',  ( 4.211800667924397779, 11.25845902913613372, -33.07999999959999116 ) ) ;
#10525 = ORIENTED_EDGE ( 'NONE', *, *, #38408, .F. ) ;
#10526 = FILL_AREA_STYLE ('',( #9212 ) ) ;
#10527 = FILL_AREA_STYLE_COLOUR ( '', #41636 ) ;
#10528 = DIRECTION ( 'NONE',  ( 0.5000000000023606672, -0.8660254037830755758, 0.000000000000000000 ) ) ;
#10529 = STYLED_ITEM ( 'NONE', ( #22590 ), #3560 ) ;
#10530 = PLANE ( 'NONE',  #59164 ) ;
#10531 = VERTEX_POINT ( 'NONE', #8383 ) ;
#10532 = ORIENTED_EDGE ( 'NONE', *, *, #80889, .T. ) ;
#10533 = CARTESIAN_POINT ( 'NONE',  ( 5.387061270820000303, 5.301038685710000031, -33.07999999959999826 ) ) ;
#10534 = ADVANCED_FACE ( 'NONE', ( #61861 ), #77155, .T. ) ;
#10535 =( NAMED_UNIT ( * ) PLANE_ANGLE_UNIT ( ) SI_UNIT ( $, .RADIAN. ) );
#10536 = CARTESIAN_POINT ( 'NONE',  ( 5.353278692029590502, 5.373072389639570012, -33.07999999959999826 ) ) ;
#10537 = SURFACE_STYLE_FILL_AREA ( #66696 ) ;
#10538 = VECTOR ( 'NONE', #41765, 1000.000000000000000 ) ;
#10539 = FILL_AREA_STYLE ('',( #23897 ) ) ;
#10540 = EDGE_LOOP ( 'NONE', ( #23867, #65025, #38193, #24262 ) ) ;
#10541 = EDGE_CURVE ( 'NONE', #87314, #33796, #57125, .T. ) ;
#10542 = VECTOR ( 'NONE', #3279, 1000.000000000000000 ) ;
#10543 = DIRECTION ( 'NONE',  ( 4.504041418772596213E-05, -0.9999999989856804827, 0.000000000000000000 ) ) ;
#10544 = FILL_AREA_STYLE_COLOUR ( '', #79377 ) ;
#10545 = ORIENTED_EDGE ( 'NONE', *, *, #30253, .F. ) ;
#10546 = ORIENTED_EDGE ( 'NONE', *, *, #16858, .F. ) ;
#10547 = ADVANCED_FACE ( 'NONE', ( #31514 ), #72576, .T. ) ;
#10548 = CARTESIAN_POINT ( 'NONE',  ( -11.81565236386891726, -9.274194555003209217, -32.98000000040000401 ) ) ;
#10549 = PRESENTATION_STYLE_ASSIGNMENT (( #44403 ) ) ;
#10550 = VERTEX_POINT ( 'NONE', #84264 ) ;
#10551 = STYLED_ITEM ( 'NONE', ( #79704 ), #5828 ) ;
#10552 = VERTEX_POINT ( 'NONE', #23067 ) ;
#10553 = CARTESIAN_POINT ( 'NONE',  ( -10.81572100016666482, -8.640253587706665073, -33.00000000040000003 ) ) ;
#10554 =( GEOMETRIC_REPRESENTATION_CONTEXT ( 3 ) GLOBAL_UNCERTAINTY_ASSIGNED_CONTEXT ( ( #42887 ) ) GLOBAL_UNIT_ASSIGNED_CONTEXT ( ( #31757, #11295, #59429 ) ) REPRESENTATION_CONTEXT ( 'NONE', 'WORKASPACE' ) );
#10555 = CARTESIAN_POINT ( 'NONE',  ( 4.181890787420829980, -8.662107181481429663, -32.98000000040000401 ) ) ;
#10556 = CARTESIAN_POINT ( 'NONE',  ( 3.317904269420799857, -9.003922463639449703, -32.98000000040000401 ) ) ;
#10557 = CARTESIAN_POINT ( 'NONE',  ( 4.122570360315311433, 6.613632640573585242, -33.08666666626666597 ) ) ;
#10558 = FILL_AREA_STYLE_COLOUR ( '', #25748 ) ;
#10559 = MECHANICAL_DESIGN_GEOMETRIC_PRESENTATION_REPRESENTATION (  '', ( #17632 ), #554 ) ;
#10560 = UNCERTAINTY_MEASURE_WITH_UNIT (LENGTH_MEASURE( 1.000000000000000082E-05 ), #7339, 'distance_accuracy_value', 'NONE');
#10561 = CARTESIAN_POINT ( 'NONE',  ( 5.388626539217449718, 5.274896868259850713, -33.07999999959999826 ) ) ;
#10563 = EDGE_CURVE ( 'NONE', #18533, #47526, #57861, .T. ) ;
#10562 =( NAMED_UNIT ( * ) PLANE_ANGLE_UNIT ( ) SI_UNIT ( $, .RADIAN. ) );
#10564 = MECHANICAL_DESIGN_GEOMETRIC_PRESENTATION_REPRESENTATION (  '', ( #23336 ), #46113 ) ;
#10565 = LINE ( 'NONE', #50674, #56466 ) ;
#10566 = CARTESIAN_POINT ( 'NONE',  ( 5.033194269760000061, -9.353889121669999085, -32.98000000040000401 ) ) ;
#10567 = ADVANCED_FACE ( 'NONE', ( #70867 ), #17725, .T. ) ;
#10568 = VECTOR ( 'NONE', #84771, 1000.000000000000000 ) ;
#10569 = UNCERTAINTY_MEASURE_WITH_UNIT (LENGTH_MEASURE( 1.000000000000000082E-05 ), #42800, 'distance_accuracy_value', 'NONE');
#10570 = SURFACE_SIDE_STYLE ('',( #11012 ) ) ;
#10571 = CARTESIAN_POINT ( 'NONE',  ( 4.185032353183070875, 6.466114833330200540, -33.09999999960000139 ) ) ;
#10572 = SURFACE_STYLE_FILL_AREA ( #85557 ) ;
#10573 = VERTEX_POINT ( 'NONE', #84682 ) ;
#10574 = EDGE_CURVE ( 'NONE', #20750, #25956, #37966, .T. ) ;
#10575 = AXIS2_PLACEMENT_3D ( 'NONE', #60100, #39596, #5251 ) ;
#10576 = SURFACE_STYLE_FILL_AREA ( #59147 ) ;
#10577 = FILL_AREA_STYLE ('',( #44006 ) ) ;
#10578 = PRESENTATION_LAYER_ASSIGNMENT (  '', '', ( #13382 ) ) ;
#10579 = CARTESIAN_POINT ( 'NONE',  ( -5.955235109899991386, -12.30641499801402716, -33.00000000040000003 ) ) ;
#10580 = CARTESIAN_POINT ( 'NONE',  ( 4.710750083856666492, -9.604740487183335063, -33.00000000040000003 ) ) ;
#10582 = PRESENTATION_STYLE_ASSIGNMENT (( #42705 ) ) ;
#10581 = CARTESIAN_POINT ( 'NONE',  ( -9.364394778901887761, -5.557407181875171354, -33.00000000040000003 ) ) ;
#10583 = STYLED_ITEM ( 'NONE', ( #15979 ), #51349 ) ;
#10584 = CARTESIAN_POINT ( 'NONE',  ( 3.662214449176143027, -9.293897421762292055, -32.98000000040000401 ) ) ;
#10585 = MECHANICAL_DESIGN_GEOMETRIC_PRESENTATION_REPRESENTATION (  '', ( #21959 ), #14868 ) ;
#10586 = UNCERTAINTY_MEASURE_WITH_UNIT (LENGTH_MEASURE( 1.000000000000000082E-05 ), #63487, 'distance_accuracy_value', 'NONE');
#10587 = LINE ( 'NONE', #18142, #25390 ) ;
#10588 = EDGE_LOOP ( 'NONE', ( #22186, #12403, #76518, #9102 ) ) ;
#10589 = SURFACE_SIDE_STYLE ('',( #52036 ) ) ;
#10590 = CARTESIAN_POINT ( 'NONE',  ( -5.523136234419999901, -9.354847613600000500, -32.98000000040000401 ) ) ;
#10591 =( GEOMETRIC_REPRESENTATION_CONTEXT ( 3 ) GLOBAL_UNCERTAINTY_ASSIGNED_CONTEXT ( ( #39075 ) ) GLOBAL_UNIT_ASSIGNED_CONTEXT ( ( #28758, #14491, #76530 ) ) REPRESENTATION_CONTEXT ( 'NONE', 'WORKASPACE' ) );
#10592 = DIRECTION ( 'NONE',  ( -0.5000000000001900702, 0.8660254037843290176, -1.259531216303571145E-14 ) ) ;
#10593 = SURFACE_STYLE_FILL_AREA ( #78897 ) ;
#10594 = VERTEX_POINT ( 'NONE', #44891 ) ;
#10595 = STYLED_ITEM ( 'NONE', ( #14346 ), #22838 ) ;
#10596 = VECTOR ( 'NONE', #58390, 999.9999999999998863 ) ;
#10597 = FILL_AREA_STYLE ('',( #31953 ) ) ;
#10598 = ORIENTED_EDGE ( 'NONE', *, *, #72677, .T. ) ;
#10599 = DIRECTION ( 'NONE',  ( -0.9074426463739466708, -0.4201759673539748885, 2.503720971866459308E-15 ) ) ;
#10600 = ORIENTED_EDGE ( 'NONE', *, *, #62617, .F. ) ;
#10601 = CARTESIAN_POINT ( 'NONE',  ( -11.45947562229979866, -9.032400250790328045, -32.98000000040000401 ) ) ;
#10602 = PRESENTATION_LAYER_ASSIGNMENT (  '', '', ( #64702 ) ) ;
#10603 = VERTEX_POINT ( 'NONE', #23509 ) ;
#10604 = STYLED_ITEM ( 'NONE', ( #32123 ), #38110 ) ;
#10605 =( NAMED_UNIT ( * ) PLANE_ANGLE_UNIT ( ) SI_UNIT ( $, .RADIAN. ) );
#10606 = STYLED_ITEM ( 'NONE', ( #1011 ), #5911 ) ;
#10607 = STYLED_ITEM ( 'NONE', ( #40011 ), #55854 ) ;
#10608 = PLANE ( 'NONE',  #4051 ) ;
#10609 = VERTEX_POINT ( 'NONE', #72139 ) ;
#10610 = STYLED_ITEM ( 'NONE', ( #26970 ), #68239 ) ;
#10611 = STYLED_ITEM ( 'NONE', ( #26654 ), #45428 ) ;
#10613 = ORIENTED_EDGE ( 'NONE', *, *, #66465, .T. ) ;
#10612 =( GEOMETRIC_REPRESENTATION_CONTEXT ( 3 ) GLOBAL_UNCERTAINTY_ASSIGNED_CONTEXT ( ( #56907 ) ) GLOBAL_UNIT_ASSIGNED_CONTEXT ( ( #58501, #11657, #79101 ) ) REPRESENTATION_CONTEXT ( 'NONE', 'WORKASPACE' ) );
#10614 = CARTESIAN_POINT ( 'NONE',  ( 3.957655981357704356, 6.407133185867570191, -33.07999999959999826 ) ) ;
#10615 =( NAMED_UNIT ( * ) SI_UNIT ( $, .STERADIAN. ) SOLID_ANGLE_UNIT ( ) );
#10616 = EDGE_CURVE ( 'NONE', #63294, #4382, #52489, .T. ) ;
#10617 = SURFACE_STYLE_USAGE ( .BOTH. , #19055 ) ;
#10618 = CARTESIAN_POINT ( 'NONE',  ( 3.161943224943338571, 6.386226986096660063, -33.07999999959999826 ) ) ;
#10619 = VERTEX_POINT ( 'NONE', #87730 ) ;
#10620 = CARTESIAN_POINT ( 'NONE',  ( 3.425166675503388269, 5.928091047022271631, -33.07999999959999826 ) ) ;
#10621 = B_SPLINE_CURVE_WITH_KNOTS ( 'NONE', 3,
 ( #68674, #40540, #62351, #1236 ),
 .UNSPECIFIED., .F., .F.,
 ( 4, 4 ),
 ( 0.000000000000000000, 1.000000000000000000 ),
 .UNSPECIFIED. ) ;
#10622 = ORIENTED_EDGE ( 'NONE', *, *, #48475, .F. ) ;
#10623 = STYLED_ITEM ( 'NONE', ( #88156 ), #27535 ) ;
#10624 = SURFACE_SIDE_STYLE ('',( #50729 ) ) ;
#10625 = CARTESIAN_POINT ( 'NONE',  ( 4.032399701129999237, -8.308547097359999967, -32.98000000040000401 ) ) ;
#10626 = FACE_BOUND ( 'NONE', #4550, .T. ) ;
#10627 = CARTESIAN_POINT ( 'NONE',  ( 3.382749999370000094, -9.066019750689999768, -32.98000000040000401 ) ) ;
#10628 = SURFACE_STYLE_USAGE ( .BOTH. , #43180 ) ;
#10630 = SURFACE_STYLE_USAGE ( .BOTH. , #23994 ) ;
#10629 = DIRECTION ( 'NONE',  ( -1.027237983372670111E-14, 0.000000000000000000, -1.000000000000000000 ) ) ;
#10631 = COLOUR_RGB ( '',0.1764705882352941013, 0.1764705882352941013, 0.1764705882352941013 ) ;
#10632 =( NAMED_UNIT ( * ) SI_UNIT ( $, .STERADIAN. ) SOLID_ANGLE_UNIT ( ) );
#10633 = ADVANCED_FACE ( 'NONE', ( #47512 ), #80929, .F. ) ;
#10634 = SURFACE_SIDE_STYLE ('',( #43299 ) ) ;
#10635 = VERTEX_POINT ( 'NONE', #32840 ) ;
#10636 = FACE_OUTER_BOUND ( 'NONE', #9842, .T. ) ;
#10637 = VERTEX_POINT ( 'NONE', #54224 ) ;
#10638 = EDGE_CURVE ( 'NONE', #81234, #30911, #74192, .T. ) ;
#10639 = CARTESIAN_POINT ( 'NONE',  ( -6.405096539639999698, -8.456700781280090951, -33.00000000040000003 ) ) ;
#10640 =( NAMED_UNIT ( * ) PLANE_ANGLE_UNIT ( ) SI_UNIT ( $, .RADIAN. ) );
#10641 = SURFACE_STYLE_FILL_AREA ( #50316 ) ;
#10642 = EDGE_CURVE ( 'NONE', #67990, #81568, #19030, .T. ) ;
#10643 = DIRECTION ( 'NONE',  ( 0.000000000000000000, 0.000000000000000000, 1.000000000000000000 ) ) ;
#10644 = ORIENTED_EDGE ( 'NONE', *, *, #6079, .F. ) ;
#10645 = SURFACE_STYLE_FILL_AREA ( #85625 ) ;
#10647 = EDGE_CURVE ( 'NONE', #41986, #81154, #60024, .T. ) ;
#10646 = B_SPLINE_CURVE_WITH_KNOTS ( 'NONE', 3,
 ( #24568, #45058, #50865, #72299 ),
 .UNSPECIFIED., .F., .F.,
 ( 4, 4 ),
 ( 0.000000000000000000, 1.000000000000000000 ),
 .UNSPECIFIED. ) ;
#10648 = PRESENTATION_STYLE_ASSIGNMENT (( #86062 ) ) ;
#10649 = FILL_AREA_STYLE ('',( #78532 ) ) ;
#10650 = VERTEX_POINT ( 'NONE', #79790 ) ;
#10651 = CARTESIAN_POINT ( 'NONE',  ( 5.672733167629880668, -9.801499322819960724, -32.98000000040000401 ) ) ;
#10652 = CARTESIAN_POINT ( 'NONE',  ( 4.876126643500319879, -9.444572157970560156, -32.98000000040000401 ) ) ;
#10653 = ORIENTED_EDGE ( 'NONE', *, *, #38399, .F. ) ;
#10654 = ADVANCED_FACE ( 'NONE', ( #39080 ), #6039, .T. ) ;
#10655 = CARTESIAN_POINT ( 'NONE',  ( 9.884937888861962563, -9.499980578600670356, -33.00000000040000714 ) ) ;
#10656 = ORIENTED_EDGE ( 'NONE', *, *, #79651, .T. ) ;
#10657 = EDGE_CURVE ( 'NONE', #65503, #30774, #47074, .T. ) ;
#10658 = AXIS2_PLACEMENT_3D ( 'NONE', #3318, #70769, #44788 ) ;
#10659 = SURFACE_SIDE_STYLE ('',( #52982 ) ) ;
#10660 = CARTESIAN_POINT ( 'NONE',  ( 3.971161442299999678, 6.227639226159999986, -33.07999999959999826 ) ) ;
#10661 = LINE ( 'NONE', #65935, #52903 ) ;
#10662 = EDGE_CURVE ( 'NONE', #70089, #27371, #68992, .T. ) ;
#10663 = EDGE_LOOP ( 'NONE', ( #44366, #39296, #87037, #16281 ) ) ;
#10664 = PRESENTATION_LAYER_ASSIGNMENT (  '', '', ( #6343 ) ) ;
#10665 = LINE ( 'NONE', #58376, #63284 ) ;
#10666 = VECTOR ( 'NONE', #3416, 1000.000000000000114 ) ;
#10667 = VECTOR ( 'NONE', #26242, 1000.000000000000000 ) ;
#10668 = VECTOR ( 'NONE', #24368, 1000.000000000000000 ) ;
#10669 = VECTOR ( 'NONE', #31908, 1000.000000000000000 ) ;
#10670 = DIRECTION ( 'NONE',  ( -0.9882547195376720772, -0.1528156055889489939, -1.271037311859069774E-15 ) ) ;
#10671 = UNCERTAINTY_MEASURE_WITH_UNIT (LENGTH_MEASURE( 1.000000000000000082E-05 ), #80434, 'distance_accuracy_value', 'NONE');
#10672 = DIRECTION ( 'NONE',  ( 1.000000000000000000, 0.000000000000000000, -1.608142872339119768E-16 ) ) ;
#10673 = CARTESIAN_POINT ( 'NONE',  ( 3.954666300290334391, 6.206704699699740146, -33.09999999960000139 ) ) ;
#10674 = MECHANICAL_DESIGN_GEOMETRIC_PRESENTATION_REPRESENTATION (  '', ( #63378 ), #3504 ) ;
#10675 = ORIENTED_EDGE ( 'NONE', *, *, #18287, .F. ) ;
#10676 = ADVANCED_FACE ( 'NONE', ( #83288 ), #62681, .F. ) ;
#10677 = VECTOR ( 'NONE', #38048, 1000.000000000000000 ) ;
#10678 = COLOUR_RGB ( '',0.7843137254901960675, 0.7843137254901960675, 0.7843137254901960675 ) ;
#10679 = AXIS2_PLACEMENT_3D ( 'NONE', #85409, #17563, #59433 ) ;
#10680 = PLANE ( 'NONE',  #27706 ) ;
#10681 = CARTESIAN_POINT ( 'NONE',  ( 6.559169274410000305, -7.790394280600000165, -32.98000000040000401 ) ) ;
#10682 = SURFACE_SIDE_STYLE ('',( #15786 ) ) ;
#10683 = CARTESIAN_POINT ( 'NONE',  ( -9.012378848406665810, -3.190643781796666634, -33.00000000040000003 ) ) ;
#10684 = PRESENTATION_STYLE_ASSIGNMENT (( #3938 ) ) ;
#10685 = AXIS2_PLACEMENT_3D ( 'NONE', #46200, #67183, #6025 ) ;
#10686 = CARTESIAN_POINT ( 'NONE',  ( 3.393024681609998705, -8.799349685719995762, -32.99333333373333943 ) ) ;
#10687 = EDGE_LOOP ( 'NONE', ( #7650, #52643, #48632, #7291 ) ) ;
#10688 = CARTESIAN_POINT ( 'NONE',  ( -9.930116325191011839, -9.334906302637481446, -32.99333333373333943 ) ) ;
#10689 = PRESENTATION_LAYER_ASSIGNMENT (  '', '', ( #83367 ) ) ;
#10690 = DIRECTION ( 'NONE',  ( 0.000000000000000000, 2.622316057949289919E-12, -1.000000000000000000 ) ) ;
#10691 = EDGE_CURVE ( 'NONE', #40306, #28737, #36864, .T. ) ;
#10692 = UNCERTAINTY_MEASURE_WITH_UNIT (LENGTH_MEASURE( 1.000000000000000082E-05 ), #9537, 'distance_accuracy_value', 'NONE');
#10693 = CARTESIAN_POINT ( 'NONE',  ( -9.678735416639870692, -9.306361866592689935, -32.98000000040000401 ) ) ;
#10694 = CYLINDRICAL_SURFACE ( 'NONE', #50553, 0.8333333333330004145 ) ;
#10695 = CARTESIAN_POINT ( 'NONE',  ( 7.330822976894381782, 8.845727391330704847, -27.91688307963751825 ) ) ;
#10696 = PRESENTATION_STYLE_ASSIGNMENT (( #31191 ) ) ;
#10697 = ORIENTED_EDGE ( 'NONE', *, *, #820, .T. ) ;
#10698 = DIRECTION ( 'NONE',  ( -0.4819454041499056651, -0.8762012482408274572, 9.609148329467465111E-15 ) ) ;
#10700 = SURFACE_SIDE_STYLE ('',( #45882 ) ) ;
#10699 =( LENGTH_UNIT ( ) NAMED_UNIT ( * ) SI_UNIT ( .MILLI., .METRE. ) );
#10701 = ORIENTED_EDGE ( 'NONE', *, *, #54084, .F. ) ;
#10702 = CARTESIAN_POINT ( 'NONE',  ( 7.500000000000000000, -7.499999999419999952, -12.00000000040000003 ) ) ;
#10703 = DIRECTION ( 'NONE',  ( 0.000000000000000000, 0.000000000000000000, 1.000000000000000000 ) ) ;
#10704 = DIRECTION ( 'NONE',  ( 0.000000000000000000, 0.000000000000000000, 1.000000000000000000 ) ) ;
#10705 = CARTESIAN_POINT ( 'NONE',  ( 3.892204222389999746, -8.259528401880000814, -32.98000000040000401 ) ) ;
#10706 = DIRECTION ( 'NONE',  ( 0.6349934668336552068, 0.7725175060013692585, 0.000000000000000000 ) ) ;
#10707 = MECHANICAL_DESIGN_GEOMETRIC_PRESENTATION_REPRESENTATION (  '', ( #9253 ), #16436 ) ;
#10708 =( GEOMETRIC_REPRESENTATION_CONTEXT ( 3 ) GLOBAL_UNCERTAINTY_ASSIGNED_CONTEXT ( ( #44005 ) ) GLOBAL_UNIT_ASSIGNED_CONTEXT ( ( #20684, #34903, #8171 ) ) REPRESENTATION_CONTEXT ( 'NONE', 'WORKASPACE' ) );
#10709 = CARTESIAN_POINT ( 'NONE',  ( 3.382749999369524918, 5.933980249307770016, -33.07999999959999826 ) ) ;
#10711 = CARTESIAN_POINT ( 'NONE',  ( -6.022031984112507175, -8.526439087222902558, -32.98000000039999691 ) ) ;
#10710 = CARTESIAN_POINT ( 'NONE',  ( 5.254878636240141176, -9.578853648254849418, -32.98666666706667172 ) ) ;
#10712 = MECHANICAL_DESIGN_GEOMETRIC_PRESENTATION_REPRESENTATION (  '', ( #50724 ), #15005 ) ;
#10713 = DIRECTION ( 'NONE',  ( 0.000000000000000000, 4.188996525795054749E-14, -1.000000000000000000 ) ) ;
#10714 = VERTEX_POINT ( 'NONE', #81959 ) ;
#10715 = ADVANCED_FACE ( 'NONE', ( #70329 ), #29252, .T. ) ;
#10716 = CARTESIAN_POINT ( 'NONE',  ( 3.101421735939999813, -9.193800977429999577, -32.98000000040000401 ) ) ;
#10717 = CARTESIAN_POINT ( 'NONE',  ( -7.802303416155845994, -6.085378967160938402, -32.98000000040000401 ) ) ;
#10718 = FACE_OUTER_BOUND ( 'NONE', #85805, .T. ) ;
#10719 = FILL_AREA_STYLE ('',( #78158 ) ) ;
#10720 = MECHANICAL_DESIGN_GEOMETRIC_PRESENTATION_REPRESENTATION (  '', ( #22112 ), #73444 ) ;
#10721 = ORIENTED_EDGE ( 'NONE', *, *, #70221, .F. ) ;
#10722 = VERTEX_POINT ( 'NONE', #2424 ) ;
#10723 = CARTESIAN_POINT ( 'NONE',  ( 3.912640283459975166, -8.559812189720128472, -32.98000000040000401 ) ) ;
#10724 = CARTESIAN_POINT ( 'NONE',  ( -9.327787186340000147, -3.720338666930000038, -33.00000001040000086 ) ) ;
#10725 = MECHANICAL_DESIGN_GEOMETRIC_PRESENTATION_REPRESENTATION (  '', ( #42038 ), #7834 ) ;
#10726 = PRESENTATION_LAYER_ASSIGNMENT (  '', '', ( #49155 ) ) ;
#10727 = CARTESIAN_POINT ( 'NONE',  ( 4.164951399080149663, 10.77187929060004024, -33.07999999959999826 ) ) ;
#10728 = STYLED_ITEM ( 'NONE', ( #15845 ), #38703 ) ;
#10729 = VECTOR ( 'NONE', #42278, 1000.000000000000000 ) ;
#10730 = PRESENTATION_STYLE_ASSIGNMENT (( #85273 ) ) ;
#10731 = ORIENTED_EDGE ( 'NONE', *, *, #32895, .F. ) ;
#10732 = CARTESIAN_POINT ( 'NONE',  ( 4.996947296700130714, -8.483067390690219867, -32.98000000040000401 ) ) ;
#10733 = EDGE_LOOP ( 'NONE', ( #53995, #79475 ) ) ;
#10734 = CARTESIAN_POINT ( 'NONE',  ( -11.00530098649680077, -8.664614191618969841, -32.98000000040000401 ) ) ;
#10735 = AXIS2_PLACEMENT_3D ( 'NONE', #13517, #65828, #49 ) ;
#10736 = CARTESIAN_POINT ( 'NONE',  ( 4.710750083857504933, -9.604740487183921260, -32.98000000040000401 ) ) ;
#10737 =( GEOMETRIC_REPRESENTATION_CONTEXT ( 3 ) GLOBAL_UNCERTAINTY_ASSIGNED_CONTEXT ( ( #44320 ) ) GLOBAL_UNIT_ASSIGNED_CONTEXT ( ( #31672, #23672, #64280 ) ) REPRESENTATION_CONTEXT ( 'NONE', 'WORKASPACE' ) );
#10738 = VERTEX_POINT ( 'NONE', #77474 ) ;
#10739 = CARTESIAN_POINT ( 'NONE',  ( -9.340985413100462154, -9.844269192499760734, -32.98000000040000401 ) ) ;
#10740 = SURFACE_STYLE_FILL_AREA ( #25419 ) ;
#10741 = ORIENTED_EDGE ( 'NONE', *, *, #68470, .F. ) ;
#10742 = ORIENTED_EDGE ( 'NONE', *, *, #38893, .F. ) ;
#10743 = CARTESIAN_POINT ( 'NONE',  ( -1.000000000000000000, -9.249999999039999921, -19.73560000049999985 ) ) ;
#10744 = ORIENTED_EDGE ( 'NONE', *, *, #85012, .T. ) ;
#10745 = EDGE_CURVE ( 'NONE', #10619, #31113, #46498, .T. ) ;
#10746 = ADVANCED_FACE ( 'NONE', ( #43478 ), #4192, .T. ) ;
#10747 = AXIS2_PLACEMENT_3D ( 'NONE', #36644, #42481, #50048 ) ;
#10748 = DIRECTION ( 'NONE',  ( -7.606923344298299215E-18, -1.222241462864659927E-16, -1.000000000000000000 ) ) ;
#10749 = EDGE_CURVE ( 'NONE', #34068, #42425, #82697, .T. ) ;
#10750 = LINE ( 'NONE', #27074, #6541 ) ;
#10751 = ORIENTED_EDGE ( 'NONE', *, *, #71545, .F. ) ;
#10752 = VECTOR ( 'NONE', #43572, 1000.000000000000000 ) ;
#10753 = EDGE_CURVE ( 'NONE', #61768, #79292, #10934, .T. ) ;
#10754 = ADVANCED_FACE ( 'NONE', ( #58192 ), #50586, .T. ) ;
#10755 = VECTOR ( 'NONE', #48598, 1000.000000000000000 ) ;
#10756 = DIRECTION ( 'NONE',  ( -0.9986645648487022520, 0.05166320659378411534, 0.000000000000000000 ) ) ;
#10757 = ORIENTED_EDGE ( 'NONE', *, *, #37207, .F. ) ;
#10758 = CARTESIAN_POINT ( 'NONE',  ( -9.815158620149999180, -9.301532723470000263, -32.98000000040000401 ) ) ;
#10759 = ORIENTED_EDGE ( 'NONE', *, *, #88010, .F. ) ;
#10760 = EDGE_CURVE ( 'NONE', #48139, #63567, #33155, .T. ) ;
#10761 = ORIENTED_EDGE ( 'NONE', *, *, #62340, .T. ) ;
#10762 = PRESENTATION_LAYER_ASSIGNMENT (  '', '', ( #43526 ) ) ;
#10763 = DIRECTION ( 'NONE',  ( -8.673617379884035472E-14, -1.000000000000000000, 0.000000000000000000 ) ) ;
#10764 = FACE_OUTER_BOUND ( 'NONE', #16691, .T. ) ;
#10765 = ADVANCED_FACE ( 'NONE', ( #88051 ), #54121, .T. ) ;
#10766 = UNCERTAINTY_MEASURE_WITH_UNIT (LENGTH_MEASURE( 1.000000000000000082E-05 ), #37275, 'distance_accuracy_value', 'NONE');
#10767 = EDGE_LOOP ( 'NONE', ( #16241, #29326, #41654, #48074 ) ) ;
#10768 = DIRECTION ( 'NONE',  ( -0.9900524614956803804, 0.1406986975289550301, 0.000000000000000000 ) ) ;
#10769 = ORIENTED_EDGE ( 'NONE', *, *, #3657, .T. ) ;
#10770 = CARTESIAN_POINT ( 'NONE',  ( 5.355219470400000681, 10.90824732729999980, -33.07999999959999826 ) ) ;
#10771 = LINE ( 'NONE', #37937, #87046 ) ;
#10772 =( NAMED_UNIT ( * ) SI_UNIT ( $, .STERADIAN. ) SOLID_ANGLE_UNIT ( ) );
#10773 = FACE_OUTER_BOUND ( 'NONE', #28572, .T. ) ;
#10774 = CYLINDRICAL_SURFACE ( 'NONE', #81922, 2.701852745689999669 ) ;
#10775 = DIRECTION ( 'NONE',  ( 0.000000000000000000, -3.109450068779515169E-14, -1.000000000000000000 ) ) ;
#10776 = CARTESIAN_POINT ( 'NONE',  ( -8.232389182440000397, -8.361644790420001527, -32.98000000040000401 ) ) ;
#10777 = PLANE ( 'NONE',  #60383 ) ;
#10778 = MECHANICAL_DESIGN_GEOMETRIC_PRESENTATION_REPRESENTATION (  '', ( #80629 ), #27825 ) ;
#10779 = EDGE_LOOP ( 'NONE', ( #86773, #81349, #70835, #58257 ) ) ;
#10780 = COLOUR_RGB ( '',0.7843137254901960675, 0.7843137254901960675, 0.7843137254901960675 ) ;
#10781 = PLANE ( 'NONE',  #50143 ) ;
#10782 = FILL_AREA_STYLE_COLOUR ( '', #75798 ) ;
#10784 = CIRCLE ( 'NONE', #2149, 0.5492216961119998908 ) ;
#10783 = CYLINDRICAL_SURFACE ( 'NONE', #24966, 1.428989284180000041 ) ;
#10785 = CARTESIAN_POINT ( 'NONE',  ( 5.635880497654817134, 8.603757811088094343, -33.09999999960000139 ) ) ;
#10786 = EDGE_CURVE ( 'NONE', #25750, #63038, #38961, .T. ) ;
#10787 = DIRECTION ( 'NONE',  ( 0.1067143907326638524, 0.9942897157320679247, 0.000000000000000000 ) ) ;
#10788 = PRESENTATION_LAYER_ASSIGNMENT (  '', '', ( #2210 ) ) ;
#10789 = MECHANICAL_DESIGN_GEOMETRIC_PRESENTATION_REPRESENTATION (  '', ( #63503 ), #44942 ) ;
#10790 = EDGE_CURVE ( 'NONE', #47528, #61230, #42256, .T. ) ;
#10791 = CARTESIAN_POINT ( 'NONE',  ( 5.633423479440000214, -9.554290628819998688, -32.98000000040000401 ) ) ;
#10792 = AXIS2_PLACEMENT_3D ( 'NONE', #62148, #61699, #27857 ) ;
#10793 = ORIENTED_EDGE ( 'NONE', *, *, #55414, .T. ) ;
#10794 = CARTESIAN_POINT ( 'NONE',  ( 3.584533330683306929, 5.993008330061909028, -33.09333333293333368 ) ) ;
#10795 = CARTESIAN_POINT ( 'NONE',  ( 3.976609577257845363, -8.620081048781498723, -32.98000000040000401 ) ) ;
#10796 =( GEOMETRIC_REPRESENTATION_CONTEXT ( 3 ) GLOBAL_UNCERTAINTY_ASSIGNED_CONTEXT ( ( #75960 ) ) GLOBAL_UNIT_ASSIGNED_CONTEXT ( ( #907, #13936, #83108 ) ) REPRESENTATION_CONTEXT ( 'NONE', 'WORKASPACE' ) );
#10797 = B_SPLINE_CURVE_WITH_KNOTS ( 'NONE', 3,
 ( #77725, #44599, #44172, #10734 ),
 .UNSPECIFIED., .F., .F.,
 ( 4, 4 ),
 ( 0.000000000000000000, 1.000000000000000000 ),
 .UNSPECIFIED. ) ;
#10798 = SURFACE_STYLE_FILL_AREA ( #44655 ) ;
#10799 = PRESENTATION_LAYER_ASSIGNMENT (  '', '', ( #60598 ) ) ;
#10800 = UNCERTAINTY_MEASURE_WITH_UNIT (LENGTH_MEASURE( 1.000000000000000082E-05 ), #50571, 'distance_accuracy_value', 'NONE');
#10801 = COLOUR_RGB ( '',0.7843137254901960675, 0.7843137254901960675, 0.7843137254901960675 ) ;
#10802 =( GEOMETRIC_REPRESENTATION_CONTEXT ( 3 ) GLOBAL_UNCERTAINTY_ASSIGNED_CONTEXT ( ( #25671 ) ) GLOBAL_UNIT_ASSIGNED_CONTEXT ( ( #48674, #70179, #41555 ) ) REPRESENTATION_CONTEXT ( 'NONE', 'WORKASPACE' ) );
#10803 = DIRECTION ( 'NONE',  ( 7.498303609110689935E-33, 1.224606353822379970E-16, -1.000000000000000000 ) ) ;
#10805 =( NAMED_UNIT ( * ) PLANE_ANGLE_UNIT ( ) SI_UNIT ( $, .RADIAN. ) );
#10804 = DIRECTION ( 'NONE',  ( -0.8660254037843290176, -0.5000000000001900702, 1.782479871169360458E-14 ) ) ;
#10806 = SURFACE_SIDE_STYLE ('',( #58505 ) ) ;
#10807 = CARTESIAN_POINT ( 'NONE',  ( 5.645073196806205118, 5.128700199270237015, -33.07999999959999826 ) ) ;
#10808 = AXIS2_PLACEMENT_3D ( 'NONE', #46848, #14758, #53551 ) ;
#10809 = DIRECTION ( 'NONE',  ( -4.171651669327254715E-14, 0.000000000000000000, -1.000000000000000000 ) ) ;
#10810 = EDGE_LOOP ( 'NONE', ( #1264, #65138, #81163, #77185 ) ) ;
#10811 = CARTESIAN_POINT ( 'NONE',  ( 4.736836561129999623, 5.432404417589999923, -33.07999999959999826 ) ) ;
#10812 = COLOUR_RGB ( '',0.7843137254901960675, 0.7843137254901960675, 0.7843137254901960675 ) ;
#10813 = B_SPLINE_CURVE_WITH_KNOTS ( 'NONE', 3,
 ( #65627, #58920, #50045, #17488 ),
 .UNSPECIFIED., .F., .F.,
 ( 4, 4 ),
 ( 0.000000000000000000, 1.000000000000000000 ),
 .UNSPECIFIED. ) ;
#10814 = CIRCLE ( 'NONE', #59189, 0.3947539489119999412 ) ;
#10815 =( NAMED_UNIT ( * ) PLANE_ANGLE_UNIT ( ) SI_UNIT ( $, .RADIAN. ) );
#10816 =( NAMED_UNIT ( * ) PLANE_ANGLE_UNIT ( ) SI_UNIT ( $, .RADIAN. ) );
#10817 = CARTESIAN_POINT ( 'NONE',  ( 8.826954778409289659, -8.772756877528600228, -33.00000000040000003 ) ) ;
#10818 = EDGE_LOOP ( 'NONE', ( #68535, #44683, #67556, #63020 ) ) ;
#10819 = CARTESIAN_POINT ( 'NONE',  ( 8.957545513719999519, 6.576979431980000790, -33.07999999959999826 ) ) ;
#10820 = FILL_AREA_STYLE_COLOUR ( '', #717 ) ;
#10821 = B_SPLINE_CURVE_WITH_KNOTS ( 'NONE', 3,
 ( #25614, #18935, #24737, #79238 ),
 .UNSPECIFIED., .F., .F.,
 ( 4, 4 ),
 ( 0.000000000000000000, 1.000000000000000000 ),
 .UNSPECIFIED. ) ;
#10822 =( GEOMETRIC_REPRESENTATION_CONTEXT ( 3 ) GLOBAL_UNCERTAINTY_ASSIGNED_CONTEXT ( ( #50872 ) ) GLOBAL_UNIT_ASSIGNED_CONTEXT ( ( #1402, #62545, #24492 ) ) REPRESENTATION_CONTEXT ( 'NONE', 'WORKASPACE' ) );
#10823 = CARTESIAN_POINT ( 'NONE',  ( 3.170503710420000232, 5.735504212759999554, -33.07999999959999826 ) ) ;
#10824 = CARTESIAN_POINT ( 'NONE',  ( 5.945121213721760611, 11.88296827550102108, -33.09999999960000139 ) ) ;
#10825 = LINE ( 'NONE', #65229, #6975 ) ;
#10826 = ORIENTED_EDGE ( 'NONE', *, *, #49605, .T. ) ;
#10827 = CARTESIAN_POINT ( 'NONE',  ( 6.102497049127789452, -3.394590299731104821, -32.98000000040000401 ) ) ;
#10828 = ADVANCED_FACE ( 'NONE', ( #46975 ), #52814, .T. ) ;
#10829 = FILL_AREA_STYLE_COLOUR ( '', #79798 ) ;
#10830 = ORIENTED_EDGE ( 'NONE', *, *, #8940, .F. ) ;
#10831 = PRESENTATION_STYLE_ASSIGNMENT (( #58086 ) ) ;
#10832 = CARTESIAN_POINT ( 'NONE',  ( 4.146865550072392104, -4.138433093431772569, -33.00000000040000003 ) ) ;
#10833 = CARTESIAN_POINT ( 'NONE',  ( -9.489167212129279605, -5.321124757777863756, -32.98000000039999691 ) ) ;
#10834 = PRESENTATION_STYLE_ASSIGNMENT (( #85370 ) ) ;
#10835 = EDGE_LOOP ( 'NONE', ( #54823, #24859, #8946, #31437 ) ) ;
#10836 = CARTESIAN_POINT ( 'NONE',  ( 4.097115555209999371, -8.357950323889999922, -32.98000000040000401 ) ) ;
#10837 = LINE ( 'NONE', #11266, #18428 ) ;
#10838 = FILL_AREA_STYLE ('',( #64792 ) ) ;
#10839 = PRESENTATION_STYLE_ASSIGNMENT (( #45993 ) ) ;
#10840 = LINE ( 'NONE', #54045, #4253 ) ;
#10841 = FILL_AREA_STYLE ('',( #4536 ) ) ;
#10842 = CARTESIAN_POINT ( 'NONE',  ( 7.500000000000000000, 7.500000000579999160, -11.99999999959999819 ) ) ;
#10843 = ORIENTED_EDGE ( 'NONE', *, *, #5777, .F. ) ;
#10844 = DIRECTION ( 'NONE',  ( -0.8750399620240445486, 0.4840506841860247600, 0.000000000000000000 ) ) ;
#10845 = COLOUR_RGB ( '',0.7843137254901960675, 0.7843137254901960675, 0.7843137254901960675 ) ;
#10846 = ORIENTED_EDGE ( 'NONE', *, *, #6999, .F. ) ;
#10847 = ORIENTED_EDGE ( 'NONE', *, *, #71682, .T. ) ;
#10848 = PRESENTATION_LAYER_ASSIGNMENT (  '', '', ( #72050 ) ) ;
#10849 = CARTESIAN_POINT ( 'NONE',  ( 3.820562935810280614, -8.557318258230740327, -33.00000000040000003 ) ) ;
#10850 =( LENGTH_UNIT ( ) NAMED_UNIT ( * ) SI_UNIT ( .MILLI., .METRE. ) );
#10851 = ORIENTED_EDGE ( 'NONE', *, *, #64479, .F. ) ;
#10852 = ORIENTED_EDGE ( 'NONE', *, *, #72026, .F. ) ;
#10853 =( NAMED_UNIT ( * ) SI_UNIT ( $, .STERADIAN. ) SOLID_ANGLE_UNIT ( ) );
#10854 = ORIENTED_EDGE ( 'NONE', *, *, #2483, .T. ) ;
#10855 = STYLED_ITEM ( 'NONE', ( #58628 ), #23732 ) ;
#10857 = EDGE_CURVE ( 'NONE', #32441, #34346, #73801, .T. ) ;
#10856 = B_SPLINE_CURVE_WITH_KNOTS ( 'NONE', 3,
 ( #66073, #52258, #18366, #12575 ),
 .UNSPECIFIED., .F., .F.,
 ( 4, 4 ),
 ( 0.000000000000000000, 1.000000000000000000 ),
 .UNSPECIFIED. ) ;
#10859 = EDGE_LOOP ( 'NONE', ( #47771, #49699 ) ) ;
#10858 = EDGE_CURVE ( 'NONE', #18272, #1665, #13522, .T. ) ;
#10860 = SURFACE_STYLE_USAGE ( .BOTH. , #65682 ) ;
#10861 = CARTESIAN_POINT ( 'NONE',  ( -10.87742963970435994, -8.386367359422939316, -32.98000000040000401 ) ) ;
#10862 = ADVANCED_FACE ( 'NONE', ( #46535 ), #48718, .T. ) ;
#10863 = UNCERTAINTY_MEASURE_WITH_UNIT (LENGTH_MEASURE( 1.000000000000000082E-05 ), #78179, 'distance_accuracy_value', 'NONE');
#10865 = CARTESIAN_POINT ( 'NONE',  ( 5.018794592702230162, -5.780410535858710119, -33.00000000040000003 ) ) ;
#10864 = CARTESIAN_POINT ( 'NONE',  ( 5.638102501761469654, 5.115184895159010203, -33.07999999959999826 ) ) ;
#10866 = ORIENTED_EDGE ( 'NONE', *, *, #23420, .F. ) ;
#10867 = EDGE_CURVE ( 'NONE', #49981, #41204, #68414, .T. ) ;
#10868 = DIRECTION ( 'NONE',  ( -0.4572655785830638253, -0.8893301921351236539, 9.831192934392496419E-15 ) ) ;
#10869 = EDGE_CURVE ( 'NONE', #17136, #32566, #55014, .T. ) ;
#10870 = CARTESIAN_POINT ( 'NONE',  ( 7.500000000000000000, 7.500000000579999160, -11.99999999959999819 ) ) ;
#10871 = PRESENTATION_STYLE_ASSIGNMENT (( #38895 ) ) ;
#10873 = ORIENTED_EDGE ( 'NONE', *, *, #11993, .T. ) ;
#10872 = ADVANCED_FACE ( 'NONE', ( #75582 ), #76022, .T. ) ;
#10874 = CARTESIAN_POINT ( 'NONE',  ( 5.589521638995300634, 10.78354555288711936, -33.07999999959999826 ) ) ;
#10875 = CARTESIAN_POINT ( 'NONE',  ( 3.706842255516877849, -8.296257932061772422, -32.99333333373333943 ) ) ;
#10876 = CARTESIAN_POINT ( 'NONE',  ( -10.40816821488770039, -7.781386741742909230, -33.00000000040000003 ) ) ;
#10877 = DIRECTION ( 'NONE',  ( 0.5000000000001900702, -0.8660254037843290176, 1.271777279841789554E-14 ) ) ;
#10878 = PRESENTATION_STYLE_ASSIGNMENT (( #71983 ) ) ;
#10879 = DIRECTION ( 'NONE',  ( 0.000000000000000000, 0.000000000000000000, 1.000000000000000000 ) ) ;
#10880 = ORIENTED_EDGE ( 'NONE', *, *, #85833, .T. ) ;
#10881 = CARTESIAN_POINT ( 'NONE',  ( -10.81810921259999958, -8.662107181479999696, -32.98000000040000401 ) ) ;
#10882 = ORIENTED_EDGE ( 'NONE', *, *, #736, .F. ) ;
#10883 = CARTESIAN_POINT ( 'NONE',  ( -8.113577104470000023, -10.94579789490000010, -12.10000000049999969 ) ) ;
#10884 = SURFACE_STYLE_FILL_AREA ( #50972 ) ;
#10885 = CARTESIAN_POINT ( 'NONE',  ( -8.888012543990614134, -3.413632860329060215, -32.98000000039999691 ) ) ;
#10886 = EDGE_CURVE ( 'NONE', #20820, #71986, #47834, .T. ) ;
#10887 = UNCERTAINTY_MEASURE_WITH_UNIT (LENGTH_MEASURE( 1.000000000000000082E-05 ), #49586, 'distance_accuracy_value', 'NONE');
#10888 = DIRECTION ( 'NONE',  ( 1.000000000000000000, 0.000000000000000000, 0.000000000000000000 ) ) ;
#10889 = SURFACE_STYLE_USAGE ( .BOTH. , #63967 ) ;
#10890 = CYLINDRICAL_SURFACE ( 'NONE', #69105, 2.701852745689999669 ) ;
#10891 = DIRECTION ( 'NONE',  ( -0.8562813025218031227, -0.5165097588154209385, 0.000000000000000000 ) ) ;
#10892 = VECTOR ( 'NONE', #86540, 1000.000000000000227 ) ;
#10893 = DIRECTION ( 'NONE',  ( 7.498303609110689935E-33, 1.224606353822379970E-16, -1.000000000000000000 ) ) ;
#10894 = CARTESIAN_POINT ( 'NONE',  ( 3.470788706390030232, -9.355893204870868729, -33.00000000040000003 ) ) ;
#10895 = CIRCLE ( 'NONE', #60669, 0.3947539489119999412 ) ;
#10896 =( LENGTH_UNIT ( ) NAMED_UNIT ( * ) SI_UNIT ( .MILLI., .METRE. ) );
#10897 = ADVANCED_FACE ( 'NONE', ( #42498 ), #21107, .T. ) ;
#10898 = PRESENTATION_STYLE_ASSIGNMENT (( #30508 ) ) ;
#10899 = EDGE_LOOP ( 'NONE', ( #82669, #19428 ) ) ;
#10900 = B_SPLINE_CURVE_WITH_KNOTS ( 'NONE', 3,
 ( #911, #7197, #28185, #33091 ),
 .UNSPECIFIED., .F., .F.,
 ( 4, 4 ),
 ( 0.000000000000000000, 1.000000000000000000 ),
 .UNSPECIFIED. ) ;
#10901 = ORIENTED_EDGE ( 'NONE', *, *, #70106, .T. ) ;
#10902 = COLOUR_RGB ( '',0.7843137254901960675, 0.7843137254901960675, 0.7843137254901960675 ) ;
#10903 = DIRECTION ( 'NONE',  ( 0.2863852214432811571, 0.9581145573149814076, 0.000000000000000000 ) ) ;
#10905 = CARTESIAN_POINT ( 'NONE',  ( -6.283359890579999885, -12.10316941600000007, -32.98000000040000401 ) ) ;
#10904 = FACE_OUTER_BOUND ( 'NONE', #40661, .T. ) ;
#10906 = CARTESIAN_POINT ( 'NONE',  ( -8.202940847015041115, -10.92873007999549984, -7.560259967142330062 ) ) ;
#10907 = B_SPLINE_CURVE_WITH_KNOTS ( 'NONE', 3,
 ( #44605, #86576, #52179, #32107 ),
 .UNSPECIFIED., .F., .F.,
 ( 4, 4 ),
 ( 0.000000000000000000, 1.000000000000000000 ),
 .UNSPECIFIED. ) ;
#10908 = DIRECTION ( 'NONE',  ( 0.7602152897077242288, 0.6496712347754062256, 0.000000000000000000 ) ) ;
#10909 = EDGE_CURVE ( 'NONE', #55910, #12898, #46334, .T. ) ;
#10910 = CARTESIAN_POINT ( 'NONE',  ( -11.01627262497184034, -8.751221317391388865, -33.00000000040000003 ) ) ;
#10911 = CARTESIAN_POINT ( 'NONE',  ( 7.500000000000000000, -7.499999999369999060, -12.89999999039999778 ) ) ;
#10912 = LINE ( 'NONE', #11329, #40653 ) ;
#10913 = CARTESIAN_POINT ( 'NONE',  ( -4.913833836485192563, -9.471896398328572886, -33.00000000039999293 ) ) ;
#10914 = EDGE_CURVE ( 'NONE', #64807, #74358, #66572, .T. ) ;
#10915 =( NAMED_UNIT ( * ) SI_UNIT ( $, .STERADIAN. ) SOLID_ANGLE_UNIT ( ) );
#10916 = UNCERTAINTY_MEASURE_WITH_UNIT (LENGTH_MEASURE( 1.000000000000000082E-05 ), #37507, 'distance_accuracy_value', 'NONE');
#10917 = COLOUR_RGB ( '',0.7843137254901960675, 0.7843137254901960675, 0.7843137254901960675 ) ;
#10918 =( LENGTH_UNIT ( ) NAMED_UNIT ( * ) SI_UNIT ( .MILLI., .METRE. ) );
#10919 = UNCERTAINTY_MEASURE_WITH_UNIT (LENGTH_MEASURE( 1.000000000000000082E-05 ), #60016, 'distance_accuracy_value', 'NONE');
#10921 = CARTESIAN_POINT ( 'NONE',  ( -6.501322202351187407, -11.72564761790453502, -32.98000000040000401 ) ) ;
#10920 = AXIS2_PLACEMENT_3D ( 'NONE', #31620, #25383, #17838 ) ;
#10922 = CARTESIAN_POINT ( 'NONE',  ( 8.613587045500000983, -8.561622128079999783, -33.00000001040000086 ) ) ;
#10923 = DIRECTION ( 'NONE',  ( 0.000000000000000000, 0.000000000000000000, 1.000000000000000000 ) ) ;
#10924 = B_SPLINE_CURVE_WITH_KNOTS ( 'NONE', 3,
 ( #70866, #24401, #45327, #24830 ),
 .UNSPECIFIED., .F., .F.,
 ( 4, 4 ),
 ( 0.000000000000000000, 1.000000000000000000 ),
 .UNSPECIFIED. ) ;
#10925 = LINE ( 'NONE', #58181, #59681 ) ;
#10926 = AXIS2_PLACEMENT_3D ( 'NONE', #18496, #12700, #73340 ) ;
#10927 = COLOUR_RGB ( '',0.7843137254901960675, 0.7843137254901960675, 0.7843137254901960675 ) ;
#10928 = SURFACE_SIDE_STYLE ('',( #72036 ) ) ;
#10929 =( LENGTH_UNIT ( ) NAMED_UNIT ( * ) SI_UNIT ( .MILLI., .METRE. ) );
#10930 = FACE_OUTER_BOUND ( 'NONE', #65491, .T. ) ;
#10931 = FACE_OUTER_BOUND ( 'NONE', #2812, .T. ) ;
#10932 = ORIENTED_EDGE ( 'NONE', *, *, #11014, .F. ) ;
#10933 = SURFACE_STYLE_FILL_AREA ( #23836 ) ;
#10934 = LINE ( 'NONE', #23398, #29551 ) ;
#10935 = EDGE_LOOP ( 'NONE', ( #11376, #87852, #246, #39883 ) ) ;
#10936 =( LENGTH_UNIT ( ) NAMED_UNIT ( * ) SI_UNIT ( .MILLI., .METRE. ) );
#10937 = SURFACE_STYLE_FILL_AREA ( #37654 ) ;
#10938 = FILL_AREA_STYLE ('',( #64432 ) ) ;
#10939 = COLOUR_RGB ( '',0.7843137254901960675, 0.7843137254901960675, 0.7843137254901960675 ) ;
#10940 = VECTOR ( 'NONE', #42249, 1000.000000000000114 ) ;
#10941 = CARTESIAN_POINT ( 'NONE',  ( 9.236851901840001489, -12.24255974569999950, -32.98000000040000401 ) ) ;
#10942 = ORIENTED_EDGE ( 'NONE', *, *, #16350, .T. ) ;
#10943 = PLANE ( 'NONE',  #85200 ) ;
#10944 = ORIENTED_EDGE ( 'NONE', *, *, #79721, .F. ) ;
#10945 = CARTESIAN_POINT ( 'NONE',  ( 6.789862551030149795, 6.892755111262889756, -33.09999999960000139 ) ) ;
#10946 = CARTESIAN_POINT ( 'NONE',  ( 3.016742312159999884, -8.969046797570001672, -32.98000000040000401 ) ) ;
#10947 = CARTESIAN_POINT ( 'NONE',  ( 7.500000000000000000, -7.499999998999999917, -20.50000000040000003 ) ) ;
#10948 = ORIENTED_EDGE ( 'NONE', *, *, #75745, .F. ) ;
#10949 = MECHANICAL_DESIGN_GEOMETRIC_PRESENTATION_REPRESENTATION (  '', ( #49366 ), #22338 ) ;
#10950 = CARTESIAN_POINT ( 'NONE',  ( -9.692866685979868890, -9.303521464489360682, -32.98000000040000401 ) ) ;
#10951 =( NAMED_UNIT ( * ) SI_UNIT ( $, .STERADIAN. ) SOLID_ANGLE_UNIT ( ) );
#10952 = VERTEX_POINT ( 'NONE', #63464 ) ;
#10953 = FACE_BOUND ( 'NONE', #38841, .T. ) ;
#10954 = CARTESIAN_POINT ( 'NONE',  ( 7.500000000000000000, 7.500000001350000112, -32.59999998960000056 ) ) ;
#10955 = PLANE ( 'NONE',  #68938 ) ;
#10956 = SURFACE_STYLE_FILL_AREA ( #23427 ) ;
#10957 = ORIENTED_EDGE ( 'NONE', *, *, #74317, .T. ) ;
#10958 = COLOUR_RGB ( '',0.7843137254901960675, 0.7843137254901960675, 0.7843137254901960675 ) ;
#10959 = ORIENTED_EDGE ( 'NONE', *, *, #48790, .F. ) ;
#10960 =( NAMED_UNIT ( * ) PLANE_ANGLE_UNIT ( ) SI_UNIT ( $, .RADIAN. ) );
#10961 = FILL_AREA_STYLE_COLOUR ( '', #79970 ) ;
#10962 = CARTESIAN_POINT ( 'NONE',  ( 5.347724772989679742, 5.179146746070289353, -33.09999999960000139 ) ) ;
#10963 = DIRECTION ( 'NONE',  ( 1.000000000000000000, 0.000000000000000000, 0.000000000000000000 ) ) ;
#10964 = ORIENTED_EDGE ( 'NONE', *, *, #62875, .F. ) ;
#10965 = ADVANCED_FACE ( 'NONE', ( #77804 ), #50064, .T. ) ;
#10966 = ORIENTED_EDGE ( 'NONE', *, *, #18317, .T. ) ;
#10967 = CYLINDRICAL_SURFACE ( 'NONE', #58060, 0.7607185253179996609 ) ;
#10968 = FILL_AREA_STYLE ('',( #25198 ) ) ;
#10969 = EDGE_CURVE ( 'NONE', #34475, #39790, #39569, .T. ) ;
#10970 = CARTESIAN_POINT ( 'NONE',  ( -8.749863397946105792, -7.693469970621847231, -27.86328953191293323 ) ) ;
#10971 = CARTESIAN_POINT ( 'NONE',  ( 3.995917477466642609, 6.711185069903795153, -33.08666666626666597 ) ) ;
#10972 = ADVANCED_FACE ( 'NONE', ( #17080 ), #85352, .T. ) ;
#10973 = MECHANICAL_DESIGN_GEOMETRIC_PRESENTATION_REPRESENTATION (  '', ( #65072 ), #80815 ) ;
#10975 = ORIENTED_EDGE ( 'NONE', *, *, #64688, .F. ) ;
#10974 = EDGE_CURVE ( 'NONE', #29501, #14011, #59144, .T. ) ;
#10976 = B_SPLINE_CURVE_WITH_KNOTS ( 'NONE', 3,
 ( #70468, #50287, #9731, #50722 ),
 .UNSPECIFIED., .F., .F.,
 ( 4, 4 ),
 ( 0.000000000000000000, 1.000000000000000000 ),
 .UNSPECIFIED. ) ;
#10977 = CARTESIAN_POINT ( 'NONE',  ( 7.500000000000000000, -7.499999999369999060, -13.00000000039999826 ) ) ;
#10978 = SURFACE_STYLE_USAGE ( .BOTH. , #3802 ) ;
#10979 = LINE ( 'NONE', #85066, #52032 ) ;
#10980 = VECTOR ( 'NONE', #5311, 1000.000000000000000 ) ;
#10981 = FILL_AREA_STYLE ('',( #64063 ) ) ;
#10982 = ORIENTED_EDGE ( 'NONE', *, *, #27142, .T. ) ;
#10983 = VECTOR ( 'NONE', #45126, 1000.000000000000000 ) ;
#10984 = CARTESIAN_POINT ( 'NONE',  ( -10.19841148190000091, -4.109993996109999159, -33.00000000040000003 ) ) ;
#10985 = EDGE_LOOP ( 'NONE', ( #75972, #72053, #78271, #60629 ) ) ;
#10986 = UNCERTAINTY_MEASURE_WITH_UNIT (LENGTH_MEASURE( 1.000000000000000082E-05 ), #30921, 'distance_accuracy_value', 'NONE');
#10987 = CARTESIAN_POINT ( 'NONE',  ( 5.018794592699999946, -5.780410535859999754, -32.98000000040000401 ) ) ;
#10988 = MECHANICAL_DESIGN_GEOMETRIC_PRESENTATION_REPRESENTATION (  '', ( #47918 ), #57947 ) ;
#10989 = CARTESIAN_POINT ( 'NONE',  ( 5.429632387819750328, 5.660595262329509936, -33.09999999960000139 ) ) ;
#10990 = FILL_AREA_STYLE_COLOUR ( '', #15641 ) ;
#10991 = EDGE_LOOP ( 'NONE', ( #69601, #33307, #20813, #67247 ) ) ;
#10992 = ORIENTED_EDGE ( 'NONE', *, *, #65812, .T. ) ;
#10993 = DIRECTION ( 'NONE',  ( 0.000000000000000000, 0.000000000000000000, 1.000000000000000000 ) ) ;
#10994 = EDGE_CURVE ( 'NONE', #25715, #38454, #35180, .T. ) ;
#10995 = COLOUR_RGB ( '',0.7921568627450980005, 0.8196078431372548767, 0.9333333333333333481 ) ;
#10996 = ORIENTED_EDGE ( 'NONE', *, *, #35490, .T. ) ;
#10997 =( NAMED_UNIT ( * ) PLANE_ANGLE_UNIT ( ) SI_UNIT ( $, .RADIAN. ) );
#10998 = ORIENTED_EDGE ( 'NONE', *, *, #28280, .T. ) ;
#10999 = STYLED_ITEM ( 'NONE', ( #11022 ), #57431 ) ;
#11000 = MECHANICAL_DESIGN_GEOMETRIC_PRESENTATION_REPRESENTATION (  '', ( #76575 ), #23754 ) ;
#11001 = ORIENTED_EDGE ( 'NONE', *, *, #58587, .T. ) ;
#11002 = DIRECTION ( 'NONE',  ( 0.000000000000000000, 0.000000000000000000, 1.000000000000000000 ) ) ;
#11003 = CARTESIAN_POINT ( 'NONE',  ( -2.500000000000000000, -15.84999999939999960, -13.05000000000000071 ) ) ;
#11004 = FILL_AREA_STYLE ('',( #72109 ) ) ;
#11005 = FILL_AREA_STYLE_COLOUR ( '', #72764 ) ;
#11006 = DIRECTION ( 'NONE',  ( -0.4757417837440768849, -0.8795849903221427679, 9.609148329467468266E-15 ) ) ;
#11007 = DIRECTION ( 'NONE',  ( -1.306831209355089952E-17, -1.217613503425739996E-16, -1.000000000000000000 ) ) ;
#11008 = VECTOR ( 'NONE', #7134, 1000.000000000000114 ) ;
#11009 =( NAMED_UNIT ( * ) PLANE_ANGLE_UNIT ( ) SI_UNIT ( $, .RADIAN. ) );
#11010 = MECHANICAL_DESIGN_GEOMETRIC_PRESENTATION_REPRESENTATION (  '', ( #36556 ), #33696 ) ;
#11011 = DIRECTION ( 'NONE',  ( -7.606923344298310000E-18, -1.222241462864659927E-16, -1.000000000000000000 ) ) ;
#11012 = SURFACE_STYLE_FILL_AREA ( #87267 ) ;
#11013 = LINE ( 'NONE', #24808, #67364 ) ;
#11014 = EDGE_CURVE ( 'NONE', #30485, #1139, #21399, .T. ) ;
#11015 = EDGE_CURVE ( 'NONE', #75256, #31306, #56201, .T. ) ;
#11016 = FILL_AREA_STYLE_COLOUR ( '', #50443 ) ;
#11017 = CARTESIAN_POINT ( 'NONE',  ( -11.36051418597096330, -9.305321646088120957, -32.98000000040000401 ) ) ;
#11018 = CARTESIAN_POINT ( 'NONE',  ( 4.317467930119204489, -10.74841882949862004, -32.98000000040000401 ) ) ;
#11019 = UNCERTAINTY_MEASURE_WITH_UNIT (LENGTH_MEASURE( 1.000000000000000082E-05 ), #57234, 'distance_accuracy_value', 'NONE');
#11020 = FACE_OUTER_BOUND ( 'NONE', #3170, .T. ) ;
#11021 = SURFACE_STYLE_FILL_AREA ( #24817 ) ;
#11022 = PRESENTATION_STYLE_ASSIGNMENT (( #72130 ) ) ;
#11023 = B_SPLINE_CURVE_WITH_KNOTS ( 'NONE', 3,
 ( #15093, #69534, #54772, #35545 ),
 .UNSPECIFIED., .F., .F.,
 ( 4, 4 ),
 ( 0.000000000000000000, 1.000000000000000000 ),
 .UNSPECIFIED. ) ;
#11024 = CARTESIAN_POINT ( 'NONE',  ( -9.619200662489999942, -9.674056911790000157, -33.00000000040000003 ) ) ;
#11025 =( GEOMETRIC_REPRESENTATION_CONTEXT ( 3 ) GLOBAL_UNCERTAINTY_ASSIGNED_CONTEXT ( ( #55209 ) ) GLOBAL_UNIT_ASSIGNED_CONTEXT ( ( #13333, #41386, #49827 ) ) REPRESENTATION_CONTEXT ( 'NONE', 'WORKASPACE' ) );
#11026 = ORIENTED_EDGE ( 'NONE', *, *, #46152, .T. ) ;
#11027 = LINE ( 'NONE', #38196, #71848 ) ;
#11028 = CARTESIAN_POINT ( 'NONE',  ( 3.795616989939154085, 5.198357803291465906, -33.09333333293333368 ) ) ;
#11029 =( GEOMETRIC_REPRESENTATION_CONTEXT ( 3 ) GLOBAL_UNCERTAINTY_ASSIGNED_CONTEXT ( ( #68616 ) ) GLOBAL_UNIT_ASSIGNED_CONTEXT ( ( #44318, #2856, #56881 ) ) REPRESENTATION_CONTEXT ( 'NONE', 'WORKASPACE' ) );
#11030 = B_SPLINE_CURVE_WITH_KNOTS ( 'NONE', 3,
 ( #39367, #54517, #20637, #66588 ),
 .UNSPECIFIED., .F., .F.,
 ( 4, 4 ),
 ( 0.000000000000000000, 1.000000000000000000 ),
 .UNSPECIFIED. ) ;
#11031 = CARTESIAN_POINT ( 'NONE',  ( 3.488354217309979965, -9.061070433539960334, -32.98000000040000401 ) ) ;
#11032 = ORIENTED_EDGE ( 'NONE', *, *, #80599, .T. ) ;
#11033 = SURFACE_STYLE_USAGE ( .BOTH. , #78894 ) ;
#11034 = SURFACE_STYLE_USAGE ( .BOTH. , #72582 ) ;
#11035 = SURFACE_STYLE_FILL_AREA ( #51591 ) ;
#11036 = EDGE_LOOP ( 'NONE', ( #85693, #63921, #71528, #33509, #19480, #50949 ) ) ;
#11037 = STYLED_ITEM ( 'NONE', ( #84592 ), #2072 ) ;
#11038 = MECHANICAL_DESIGN_GEOMETRIC_PRESENTATION_REPRESENTATION (  '', ( #49471 ), #26743 ) ;
#11039 = CARTESIAN_POINT ( 'NONE',  ( 5.565171059183334101, -9.442890221123334982, -33.00000000040000003 ) ) ;
#11040 = VERTEX_POINT ( 'NONE', #379 ) ;
#11041 = FACE_OUTER_BOUND ( 'NONE', #39252, .T. ) ;
#11042 = ORIENTED_EDGE ( 'NONE', *, *, #27388, .F. ) ;
#11043 = CARTESIAN_POINT ( 'NONE',  ( -11.51164578269847993, -9.061070433542781188, -32.98000000040000401 ) ) ;
#11044 =( GEOMETRIC_REPRESENTATION_CONTEXT ( 3 ) GLOBAL_UNCERTAINTY_ASSIGNED_CONTEXT ( ( #60637 ) ) GLOBAL_UNIT_ASSIGNED_CONTEXT ( ( #11361, #30552, #52384 ) ) REPRESENTATION_CONTEXT ( 'NONE', 'WORKASPACE' ) );
#11045 = ORIENTED_EDGE ( 'NONE', *, *, #84485, .F. ) ;
#11046 = DIRECTION ( 'NONE',  ( 1.000000000000000000, 0.000000000000000000, 0.000000000000000000 ) ) ;
#11047 = CARTESIAN_POINT ( 'NONE',  ( 3.261500151618859977, 6.450545931511979525, -33.09999999960000139 ) ) ;
#11048 = CIRCLE ( 'NONE', #86593, 3.000000000000000888 ) ;
#11049 = ORIENTED_EDGE ( 'NONE', *, *, #32744, .T. ) ;
#11050 = ORIENTED_EDGE ( 'NONE', *, *, #68983, .T. ) ;
#11051 = PLANE ( 'NONE',  #85778 ) ;
#11052 = ORIENTED_EDGE ( 'NONE', *, *, #43841, .T. ) ;
#11053 = EDGE_CURVE ( 'NONE', #32230, #42113, #47425, .T. ) ;
#11054 = CARTESIAN_POINT ( 'NONE',  ( 3.016264510093924045, 6.075442606060005524, -33.07999999959999826 ) ) ;
#11055 = EDGE_LOOP ( 'NONE', ( #54117, #84847, #384, #1256 ) ) ;
#11056 = CARTESIAN_POINT ( 'NONE',  ( 3.808394199983333284, 4.611870590676666382, -33.09999999960000139 ) ) ;
#11057 = AXIS2_PLACEMENT_3D ( 'NONE', #43758, #17049, #28670 ) ;
#11058 = EDGE_CURVE ( 'NONE', #76168, #74404, #22980, .T. ) ;
#11059 = LINE ( 'NONE', #78056, #13297 ) ;
#11060 = FILL_AREA_STYLE ('',( #11926 ) ) ;
#11061 = DIRECTION ( 'NONE',  ( 1.000000000000000000, 0.000000000000000000, 0.000000000000000000 ) ) ;
#11062 = DIRECTION ( 'NONE',  ( -0.07073144510878873192, 0.9974953948128394421, -1.303940137288569203E-14 ) ) ;
#11063 = COLOUR_RGB ( '',0.7843137254901960675, 0.7843137254901960675, 0.7843137254901960675 ) ;
#11064 = CARTESIAN_POINT ( 'NONE',  ( 3.827593012950000428, -8.260784312990001155, -32.98000000040000401 ) ) ;
#11065 = CARTESIAN_POINT ( 'NONE',  ( 5.365055159056283607, 5.198465280456528781, -33.08666666626666597 ) ) ;
#11066 = ORIENTED_EDGE ( 'NONE', *, *, #82621, .T. ) ;
#11067 = CARTESIAN_POINT ( 'NONE',  ( 9.885536529158793329, 6.008113905516223596, -33.09999999960000139 ) ) ;
#11068 = VERTEX_POINT ( 'NONE', #34744 ) ;
#11069 = UNCERTAINTY_MEASURE_WITH_UNIT (LENGTH_MEASURE( 1.000000000000000082E-05 ), #26866, 'distance_accuracy_value', 'NONE');
#11070 = B_SPLINE_CURVE_WITH_KNOTS ( 'NONE', 3,
 ( #42413, #34815, #890, #76407 ),
 .UNSPECIFIED., .F., .F.,
 ( 4, 4 ),
 ( 0.000000000000000000, 1.000000000000000000 ),
 .UNSPECIFIED. ) ;
#11071 = CARTESIAN_POINT ( 'NONE',  ( -11.97337779850088069, -9.032939795860139398, -33.00000000040000003 ) ) ;
#11072 = FILL_AREA_STYLE_COLOUR ( '', #61606 ) ;
#11073 =( NAMED_UNIT ( * ) PLANE_ANGLE_UNIT ( ) SI_UNIT ( $, .RADIAN. ) );
#11074 = ORIENTED_EDGE ( 'NONE', *, *, #36885, .T. ) ;
#11075 = CARTESIAN_POINT ( 'NONE',  ( 3.301655157369999927, -8.970391905369998753, -33.00000000040000003 ) ) ;
#11076 = VERTEX_POINT ( 'NONE', #835 ) ;
#11077 = PLANE ( 'NONE',  #3451 ) ;
#11078 = COLOUR_RGB ( '',0.7843137254901960675, 0.7843137254901960675, 0.7843137254901960675 ) ;
#11079 = CARTESIAN_POINT ( 'NONE',  ( 3.430026364420039720, -9.357405576029149685, -32.98000000040000401 ) ) ;
#11080 = ORIENTED_EDGE ( 'NONE', *, *, #34191, .F. ) ;
#11081 = DIRECTION ( 'NONE',  ( -0.7278451831562083862, 0.6857414887231962908, 0.000000000000000000 ) ) ;
#11082 = CARTESIAN_POINT ( 'NONE',  ( -11.87240213979999837, -8.644691928809999482, -32.98000000040000401 ) ) ;
#11083 = ORIENTED_EDGE ( 'NONE', *, *, #65835, .F. ) ;
#11084 =( NAMED_UNIT ( * ) SI_UNIT ( $, .STERADIAN. ) SOLID_ANGLE_UNIT ( ) );
#11085 = CARTESIAN_POINT ( 'NONE',  ( 4.166735141750000260, 4.555562308739999899, -33.07999999959999826 ) ) ;
#11086 = FILL_AREA_STYLE ('',( #72205 ) ) ;
#11087 = SURFACE_SIDE_STYLE ('',( #67270 ) ) ;
#11088 =( LENGTH_UNIT ( ) NAMED_UNIT ( * ) SI_UNIT ( .MILLI., .METRE. ) );
#11089 = ORIENTED_EDGE ( 'NONE', *, *, #67565, .F. ) ;
#11090 = COLOUR_RGB ( '',0.8274509803921568096, 0.7098039215686274828, 0.2235294117647058654 ) ;
#11091 = CIRCLE ( 'NONE', #63749, 0.3708339524869992410 ) ;
#11092 = PRESENTATION_STYLE_ASSIGNMENT (( #73537 ) ) ;
#11093 = LINE ( 'NONE', #44965, #37523 ) ;
#11094 =( LENGTH_UNIT ( ) NAMED_UNIT ( * ) SI_UNIT ( .MILLI., .METRE. ) );
#11095 =( NAMED_UNIT ( * ) PLANE_ANGLE_UNIT ( ) SI_UNIT ( $, .RADIAN. ) );
#11096 = FACE_OUTER_BOUND ( 'NONE', #40212, .T. ) ;
#11097 = FACE_OUTER_BOUND ( 'NONE', #29308, .T. ) ;
#11098 = COLOUR_RGB ( '',0.1764705882352941013, 0.1764705882352941013, 0.1764705882352941013 ) ;
#11099 = DIRECTION ( 'NONE',  ( 0.5000000000001900702, -0.8660254037843290176, 2.692862751361989136E-14 ) ) ;
#11100 = CARTESIAN_POINT ( 'NONE',  ( 5.498743126930000003, -9.379547818129999825, -32.98000000040000401 ) ) ;
#11102 = ADVANCED_FACE ( 'NONE', ( #76341 ), #69637, .T. ) ;
#11101 = CLOSED_SHELL ( 'NONE', ( #68425, #78419, #63871, #10872, #5374, #54740, #3179, #75342, #20041, #46052, #8456, #74618, #3490, #41145, #84045, #7268, #41375, #24926, #72956, #15318, #36912, #51812, #25132, #24833, #43458, #19537, #5266, #26537, #6883, #7464, #42745, #16446, #73545, #87350, #5866, #68063, #56496, #60634, #64120, #37157, #70315, #63535, #84231, #42963, #10676, #88119, #15206, #55426, #65822, #83127, #53817, #74484, #30668, #78020, #75055, #18299, #11889, #41442, #185, #67999, #67553, #62437, #62482, #66520, #52842, #56569, #41366, #26688, #56225, #5312, #64586, #72493, #13864, #53715, #65210, #41338, #41383, #72769, #37896, #69099, #43230, #17817, #44540, #47889, #26255, #42350, #46472, #66355, #22340, #15311, #42055, #59137, #59049, #4159, #59677, #16927, #719, #81684, #53038, #62592, #48487, #80241, #45020, #61954, #38289, #1158, #33110, #73522, #79376, #21909, #51817, #9749, #68179, #22138, #57565, #52154, #75229, #43581, #84307, #61486, #57317, #16033, #49867, #19904, #56580, #79582, #30969, #86603, #25683, #44057, #22631, #36163, #28163, #10862, #26637, #34667, #35057, #31971, #2667, #82698, #42840, #6676, #15306, #66322, #14996, #13078, #76401, #18705, #47701, #54989, #32562, #80339, #30860, #58167, #82644, #76146, #78292, #87715, #75144, #70453, #48960, #30961, #60246, #49253, #1685, #5510, #64817, #36781, #69940, #71074, #49312, #32064, #66123, #9247, #56473, #80101, #86367, #15241, #38879, #83977, #70024, #55854, #10056, #35739, #25568, #66629, #50690, #59762, #28061, #15889, #40729, #88118, #81796, #6929, #2063, #18300, #20574, #5162, #25530, #42259, #11351, #23846, #5490, #3291, #69573, #24900, #29337, #69872, #13575, #69362, #961, #17099, #47259, #36645, #41041, #77753, #13384, #70795, #71784, #83258, #24856, #4177, #42345, #85056, #68055, #9044, #25579, #81704, #53821, #17410, #2454, #20304, #78143, #5059, #35200, #58763, #113, #29894, #65134, #33047, #1862, #35894, #65373, #41685, #67056, #59152, #1326, #38722, #22123, #60554, #27919, #32110, #5977, #10282, #63206, #50583, #11142, #9035 ) ) ;
#11103 = ORIENTED_EDGE ( 'NONE', *, *, #23300, .F. ) ;
#11104 = FACE_OUTER_BOUND ( 'NONE', #69028, .T. ) ;
#11105 = CARTESIAN_POINT ( 'NONE',  ( 4.862735686831180182, -3.454815679401674888, -33.00000000040000003 ) ) ;
#11106 = FILL_AREA_STYLE_COLOUR ( '', #53756 ) ;
#11107 = CARTESIAN_POINT ( 'NONE',  ( 5.122348287862001470, -3.907334709643342396, -32.99333333373333232 ) ) ;
#11108 = VECTOR ( 'NONE', #24489, 1000.000000000000000 ) ;
#11109 = DIRECTION ( 'NONE',  ( 0.000000000000000000, -4.888889293408229952E-11, 1.000000000000000000 ) ) ;
#11110 = DIRECTION ( 'NONE',  ( -0.0001743246154210454301, -0.9999999848054641483, 0.000000000000000000 ) ) ;
#11111 = ORIENTED_EDGE ( 'NONE', *, *, #50098, .T. ) ;
#11112 = PRESENTATION_LAYER_ASSIGNMENT (  '', '', ( #38151 ) ) ;
#11113 = CARTESIAN_POINT ( 'NONE',  ( -7.500000000000000000, -7.499999999609999968, -8.000000010359999081 ) ) ;
#11115 = CARTESIAN_POINT ( 'NONE',  ( -11.33324496390078195, -10.14280318109865853, -33.00000000040000003 ) ) ;
#11114 = MECHANICAL_DESIGN_GEOMETRIC_PRESENTATION_REPRESENTATION (  '', ( #6821 ), #23968 ) ;
#11116 = STYLED_ITEM ( 'NONE', ( #83230 ), #12964 ) ;
#11117 = FACE_OUTER_BOUND ( 'NONE', #53858, .T. ) ;
#11118 = ADVANCED_FACE ( 'NONE', ( #5588 ), #11132, .T. ) ;
#11120 = CARTESIAN_POINT ( 'NONE',  ( 5.886638434860000046, 11.13965478649999952, -33.07999999959999826 ) ) ;
#11119 = B_SPLINE_CURVE_WITH_KNOTS ( 'NONE', 3,
 ( #6209, #829, #81275, #47251 ),
 .UNSPECIFIED., .F., .F.,
 ( 4, 4 ),
 ( 0.000000000000000000, 1.000000000000000000 ),
 .UNSPECIFIED. ) ;
#11121 = DIRECTION ( 'NONE',  ( -1.298891185607905161E-16, -0.7071067811865470176, 0.7071067811865480168 ) ) ;
#11122 = AXIS2_PLACEMENT_3D ( 'NONE', #1942, #83681, #55064 ) ;
#11123 = EDGE_CURVE ( 'NONE', #57255, #66897, #51696, .T. ) ;
#11124 = FILL_AREA_STYLE_COLOUR ( '', #12539 ) ;
#11126 =( NAMED_UNIT ( * ) SI_UNIT ( $, .STERADIAN. ) SOLID_ANGLE_UNIT ( ) );
#11125 = DIRECTION ( 'NONE',  ( 0.000000000000000000, 0.000000000000000000, 1.000000000000000000 ) ) ;
#11127 = ORIENTED_EDGE ( 'NONE', *, *, #51499, .T. ) ;
#11128 = DIRECTION ( 'NONE',  ( 0.7023227133542602196, -0.7118586982728452028, 0.000000000000000000 ) ) ;
#11129 = PRESENTATION_LAYER_ASSIGNMENT (  '', '', ( #58326 ) ) ;
#11130 =( GEOMETRIC_REPRESENTATION_CONTEXT ( 3 ) GLOBAL_UNCERTAINTY_ASSIGNED_CONTEXT ( ( #48452 ) ) GLOBAL_UNIT_ASSIGNED_CONTEXT ( ( #43763, #50887, #50030 ) ) REPRESENTATION_CONTEXT ( 'NONE', 'WORKASPACE' ) );
#11131 = COLOUR_RGB ( '',0.7843137254901960675, 0.7843137254901960675, 0.7843137254901960675 ) ;
#11132 = CYLINDRICAL_SURFACE ( 'NONE', #28273, 1.035807011800000010 ) ;
#11133 = ADVANCED_FACE ( 'NONE', ( #66870 ), #79006, .T. ) ;
#11134 = SURFACE_STYLE_USAGE ( .BOTH. , #5729 ) ;
#11136 = FILL_AREA_STYLE ('',( #72245 ) ) ;
#11135 = CARTESIAN_POINT ( 'NONE',  ( 4.724384132540000891, 11.03628012299999916, -33.07999999959999826 ) ) ;
#11137 =( GEOMETRIC_REPRESENTATION_CONTEXT ( 3 ) GLOBAL_UNCERTAINTY_ASSIGNED_CONTEXT ( ( #7039 ) ) GLOBAL_UNIT_ASSIGNED_CONTEXT ( ( #7240, #48276, #6357 ) ) REPRESENTATION_CONTEXT ( 'NONE', 'WORKASPACE' ) );
#11139 = CIRCLE ( 'NONE', #31059, 2.999999999999998668 ) ;
#11138 =( NAMED_UNIT ( * ) PLANE_ANGLE_UNIT ( ) SI_UNIT ( $, .RADIAN. ) );
#11140 = CARTESIAN_POINT ( 'NONE',  ( -3.272845582980000056, -6.549999999010000629, -20.41339745990000054 ) ) ;
#11141 = STYLED_ITEM ( 'NONE', ( #44458 ), #83465 ) ;
#11142 = ADVANCED_FACE ( 'NONE', ( #66415 ), #17404, .T. ) ;
#11143 =( NAMED_UNIT ( * ) PLANE_ANGLE_UNIT ( ) SI_UNIT ( $, .RADIAN. ) );
#11144 = DIRECTION ( 'NONE',  ( -0.2717530094468980639, -0.9623670307406391178, 1.138550516886770138E-14 ) ) ;
#11145 = CARTESIAN_POINT ( 'NONE',  ( -11.48600873756541496, -8.729509597712169722, -32.98000000040000401 ) ) ;
#11146 = COLOUR_RGB ( '',0.7843137254901960675, 0.7843137254901960675, 0.7843137254901960675 ) ;
#11148 = CARTESIAN_POINT ( 'NONE',  ( -6.173045221590710341, -8.772756877528600228, -32.98000000040000401 ) ) ;
#11147 = CARTESIAN_POINT ( 'NONE',  ( 6.184747969913810373, 11.30745914980035316, -33.08666666626665886 ) ) ;
#11149 = CARTESIAN_POINT ( 'NONE',  ( 6.225160537979373743, 7.955751355932202173, -33.09999999960000139 ) ) ;
#11151 = EDGE_CURVE ( 'NONE', #42400, #39531, #40073, .T. ) ;
#11150 = B_SPLINE_CURVE_WITH_KNOTS ( 'NONE', 3,
 ( #48335, #585, #82348, #55492 ),
 .UNSPECIFIED., .F., .F.,
 ( 4, 4 ),
 ( 0.000000000000000000, 1.000000000000000000 ),
 .UNSPECIFIED. ) ;
#11152 = ORIENTED_EDGE ( 'NONE', *, *, #83442, .F. ) ;
#11153 = CARTESIAN_POINT ( 'NONE',  ( 5.933892494475458079, 11.31861232162803255, -33.09999999960000139 ) ) ;
#11154 = MECHANICAL_DESIGN_GEOMETRIC_PRESENTATION_REPRESENTATION (  '', ( #49595 ), #53927 ) ;
#11155 = LINE ( 'NONE', #39659, #79720 ) ;
#11156 = CARTESIAN_POINT ( 'NONE',  ( 6.184747969914733190, -3.692540850189558910, -32.98666666706666462 ) ) ;
#11157 = ORIENTED_EDGE ( 'NONE', *, *, #15225, .T. ) ;
#11158 = ORIENTED_EDGE ( 'NONE', *, *, #81906, .T. ) ;
#11159 = SURFACE_SIDE_STYLE ('',( #65559 ) ) ;
#11160 = CARTESIAN_POINT ( 'NONE',  ( 3.666755036070000084, 4.857196818919999437, -33.07999999959999826 ) ) ;
#11161 = AXIS2_PLACEMENT_3D ( 'NONE', #69232, #35225, #62450 ) ;
#11162 = STYLED_ITEM ( 'NONE', ( #29257 ), #22233 ) ;
#11163 = ADVANCED_FACE ( 'NONE', ( #14248 ), #69655, .T. ) ;
#11164 = CARTESIAN_POINT ( 'NONE',  ( 5.416839504899810365, 11.17220068949977829, -33.07999999959999826 ) ) ;
#11165 = LINE ( 'NONE', #5314, #65581 ) ;
#11166 = CARTESIAN_POINT ( 'NONE',  ( 5.018794592699999946, 9.219589464140000246, -33.07999999959999826 ) ) ;
#11167 = EDGE_LOOP ( 'NONE', ( #76713, #252, #584, #53175 ) ) ;
#11168 = CARTESIAN_POINT ( 'NONE',  ( -9.815158620150079116, -9.301532723469030373, -33.00000000040000003 ) ) ;
#11169 = AXIS2_PLACEMENT_3D ( 'NONE', #72222, #59701, #65083 ) ;
#11170 = FACE_OUTER_BOUND ( 'NONE', #27444, .T. ) ;
#11172 = EDGE_CURVE ( 'NONE', #71765, #42928, #14673, .T. ) ;
#11171 = VECTOR ( 'NONE', #41319, 1000.000000000000114 ) ;
#11173 = ORIENTED_EDGE ( 'NONE', *, *, #62589, .F. ) ;
#11174 = DIRECTION ( 'NONE',  ( 0.000000000000000000, 4.854103230478297088E-11, -1.000000000000000000 ) ) ;
#11175 = DIRECTION ( 'NONE',  ( -0.5000000000001900702, 0.8660254037843290176, -2.680616687823768519E-14 ) ) ;
#11176 = PLANE ( 'NONE',  #19200 ) ;
#11177 = ORIENTED_EDGE ( 'NONE', *, *, #87391, .T. ) ;
#11178 = CARTESIAN_POINT ( 'NONE',  ( -10.59639921328746937, -4.006944419769603805, -33.00000000039999293 ) ) ;
#11179 = ORIENTED_EDGE ( 'NONE', *, *, #63758, .T. ) ;
#11180 = ORIENTED_EDGE ( 'NONE', *, *, #72141, .F. ) ;
#11181 =( LENGTH_UNIT ( ) NAMED_UNIT ( * ) SI_UNIT ( .MILLI., .METRE. ) );
#11182 = CARTESIAN_POINT ( 'NONE',  ( 6.128291596220000415, -3.452950633459999974, -32.98000000040000401 ) ) ;
#11183 = VERTEX_POINT ( 'NONE', #6146 ) ;
#11184 =( LENGTH_UNIT ( ) NAMED_UNIT ( * ) SI_UNIT ( .MILLI., .METRE. ) );
#11185 = AXIS2_PLACEMENT_3D ( 'NONE', #26022, #68858, #21089 ) ;
#11186 = PLANE ( 'NONE',  #62431 ) ;
#11187 = PRESENTATION_STYLE_ASSIGNMENT (( #73615 ) ) ;
#11188 = ORIENTED_EDGE ( 'NONE', *, *, #87310, .T. ) ;
#11189 = B_SPLINE_CURVE_WITH_KNOTS ( 'NONE', 3,
 ( #36651, #76940, #28246, #43786 ),
 .UNSPECIFIED., .F., .F.,
 ( 4, 4 ),
 ( 0.000000000000000000, 1.000000000000000000 ),
 .UNSPECIFIED. ) ;
#11190 =( NAMED_UNIT ( * ) SI_UNIT ( $, .STERADIAN. ) SOLID_ANGLE_UNIT ( ) );
#11191 = COLOUR_RGB ( '',0.7843137254901960675, 0.7843137254901960675, 0.7843137254901960675 ) ;
#11192 = VERTEX_POINT ( 'NONE', #19575 ) ;
#11193 = CARTESIAN_POINT ( 'NONE',  ( -11.97720812350218011, -8.838579702769500557, -33.00000000040000003 ) ) ;
#11194 = B_SPLINE_CURVE_WITH_KNOTS ( 'NONE', 3,
 ( #64953, #18107, #24362, #3820 ),
 .UNSPECIFIED., .F., .F.,
 ( 4, 4 ),
 ( 0.000000000000000000, 1.000000000000000000 ),
 .UNSPECIFIED. ) ;
#11195 = VERTEX_POINT ( 'NONE', #75810 ) ;
#11196 = EDGE_CURVE ( 'NONE', #53160, #13537, #7002, .T. ) ;
#11197 = ORIENTED_EDGE ( 'NONE', *, *, #79302, .F. ) ;
#11198 = AXIS2_PLACEMENT_3D ( 'NONE', #44286, #52312, #78312 ) ;
#11199 = FILL_AREA_STYLE ('',( #79949 ) ) ;
#11200 = DIRECTION ( 'NONE',  ( 0.000000000000000000, 0.000000000000000000, 1.000000000000000000 ) ) ;
#11201 = COLOUR_RGB ( '',0.7843137254901960675, 0.7843137254901960675, 0.7843137254901960675 ) ;
#11202 = EDGE_LOOP ( 'NONE', ( #84527, #20344, #35476, #86484 ) ) ;
#11203 = SURFACE_SIDE_STYLE ('',( #33007 ) ) ;
#11204 = PRESENTATION_LAYER_ASSIGNMENT (  '', '', ( #49641 ) ) ;
#11205 = ORIENTED_EDGE ( 'NONE', *, *, #3175, .F. ) ;
#11206 =( NAMED_UNIT ( * ) PLANE_ANGLE_UNIT ( ) SI_UNIT ( $, .RADIAN. ) );
#11207 =( GEOMETRIC_REPRESENTATION_CONTEXT ( 3 ) GLOBAL_UNCERTAINTY_ASSIGNED_CONTEXT ( ( #44422 ) ) GLOBAL_UNIT_ASSIGNED_CONTEXT ( ( #3863, #8824, #70439 ) ) REPRESENTATION_CONTEXT ( 'NONE', 'WORKASPACE' ) );
#11208 = UNCERTAINTY_MEASURE_WITH_UNIT (LENGTH_MEASURE( 1.000000000000000082E-05 ), #58000, 'distance_accuracy_value', 'NONE');
#11209 = CARTESIAN_POINT ( 'NONE',  ( 10.68181969370000139, -11.40830720210000138, -32.98000000040000401 ) ) ;
#11210 = PLANE ( 'NONE',  #63772 ) ;
#11211 = DIRECTION ( 'NONE',  ( 0.9939565008786878098, -0.1097746526343619800, 0.000000000000000000 ) ) ;
#11212 = MECHANICAL_DESIGN_GEOMETRIC_PRESENTATION_REPRESENTATION (  '', ( #59652 ), #66790 ) ;
#11213 = COLOUR_RGB ( '',0.7843137254901960675, 0.7843137254901960675, 0.7843137254901960675 ) ;
#11214 = FACE_OUTER_BOUND ( 'NONE', #15699, .T. ) ;
#11215 = VERTEX_POINT ( 'NONE', #1211 ) ;
#11216 = CARTESIAN_POINT ( 'NONE',  ( 8.228741674580859922, 7.846768062051849846, -33.09999999960000139 ) ) ;
#11217 =( NAMED_UNIT ( * ) SI_UNIT ( $, .STERADIAN. ) SOLID_ANGLE_UNIT ( ) );
#11218 = CARTESIAN_POINT ( 'NONE',  ( 6.092964208243872193, 11.62453740496626153, -33.07999999959999116 ) ) ;
#11219 = ADVANCED_FACE ( 'NONE', ( #6595 ), #28034, .T. ) ;
#11220 = PRESENTATION_LAYER_ASSIGNMENT (  '', '', ( #32535 ) ) ;
#11221 = CARTESIAN_POINT ( 'NONE',  ( 3.301557288559999748, 6.110571667790000383, -33.07999999959999826 ) ) ;
#11222 = CARTESIAN_POINT ( 'NONE',  ( -11.74411588250592331, -9.317710574390771328, -32.98666666706667172 ) ) ;
#11223 = ORIENTED_EDGE ( 'NONE', *, *, #37000, .F. ) ;
#11225 = AXIS2_PLACEMENT_3D ( 'NONE', #47093, #87311, #46235 ) ;
#11224 = UNCERTAINTY_MEASURE_WITH_UNIT (LENGTH_MEASURE( 1.000000000000000082E-05 ), #56284, 'distance_accuracy_value', 'NONE');
#11226 = PRESENTATION_LAYER_ASSIGNMENT (  '', '', ( #12714 ) ) ;
#11227 = LINE ( 'NONE', #22861, #7589 ) ;
#11228 = DIRECTION ( 'NONE',  ( -0.1136304587275289713, -0.9935230842055816636, 0.000000000000000000 ) ) ;
#11229 = DIRECTION ( 'NONE',  ( -0.8385198146617158788, 0.5448711044088150324, -9.708732299010260271E-15 ) ) ;
#11230 = CONICAL_SURFACE ( 'NONE', #72497, 2.000000001153849460, 0.1148766054166581868 ) ;
#11231 = PRESENTATION_LAYER_ASSIGNMENT (  '', '', ( #49682 ) ) ;
#11232 = CARTESIAN_POINT ( 'NONE',  ( -8.598849460999531402, -8.006894293781970262, -33.00000000040000003 ) ) ;
#11233 = DIRECTION ( 'NONE',  ( -6.595222830378949594E-13, 0.000000000000000000, 1.000000000000000000 ) ) ;
#11235 = DIRECTION ( 'NONE',  ( -0.4360968699714801167, 0.8998997277480852430, 0.000000000000000000 ) ) ;
#11234 = SURFACE_STYLE_USAGE ( .BOTH. , #44223 ) ;
#11236 = ADVANCED_FACE ( 'NONE', ( #70879 ), #49836, .T. ) ;
#11237 = EDGE_CURVE ( 'NONE', #61831, #71859, #18708, .T. ) ;
#11238 = FILL_AREA_STYLE ('',( #18797 ) ) ;
#11239 = SURFACE_SIDE_STYLE ('',( #11666 ) ) ;
#11240 = ORIENTED_EDGE ( 'NONE', *, *, #13367, .T. ) ;
#11241 = ADVANCED_FACE ( 'NONE', ( #36006 ), #15575, .T. ) ;
#11242 = CARTESIAN_POINT ( 'NONE',  ( 0.0002927829004953445271, -3.999999988896474790, -8.000000010189999955 ) ) ;
#11243 = EDGE_CURVE ( 'NONE', #2191, #87923, #44283, .T. ) ;
#11244 = CARTESIAN_POINT ( 'NONE',  ( 9.250000000000000000, 1.000000000909999853, -18.73559999000000076 ) ) ;
#11245 = CARTESIAN_POINT ( 'NONE',  ( 5.886638434874687853, 11.13965478649040897, -33.09333333293332657 ) ) ;
#11246 = PRESENTATION_LAYER_ASSIGNMENT (  '', '', ( #61053 ) ) ;
#11247 = DIRECTION ( 'NONE',  ( 4.504041418731172914E-05, -0.9999999989856805938, 0.000000000000000000 ) ) ;
#11249 = ORIENTED_EDGE ( 'NONE', *, *, #13699, .T. ) ;
#11248 = EDGE_CURVE ( 'NONE', #66, #67470, #70017, .T. ) ;
#11250 = CARTESIAN_POINT ( 'NONE',  ( 5.316398222596419920, -10.17168615620205863, -32.98000000040000401 ) ) ;
#11251 = EDGE_CURVE ( 'NONE', #19818, #46907, #37323, .T. ) ;
#11252 = DIRECTION ( 'NONE',  ( 9.007363314742312455E-05, -0.9999999959433703012, 0.000000000000000000 ) ) ;
#11253 = LINE ( 'NONE', #45979, #61970 ) ;
#11254 = MECHANICAL_DESIGN_GEOMETRIC_PRESENTATION_REPRESENTATION (  '', ( #82520 ), #58242 ) ;
#11255 = CARTESIAN_POINT ( 'NONE',  ( -9.841248053483331759, -9.306329643516669137, -33.00000000040000003 ) ) ;
#11256 = EDGE_CURVE ( 'NONE', #69848, #3215, #28497, .T. ) ;
#11257 = AXIS2_PLACEMENT_3D ( 'NONE', #22705, #3905, #64585 ) ;
#11258 = ORIENTED_EDGE ( 'NONE', *, *, #14802, .F. ) ;
#11259 = CARTESIAN_POINT ( 'NONE',  ( 10.54001500620056397, -11.16269427859967500, -32.99333333373333943 ) ) ;
#11260 = FILL_AREA_STYLE ('',( #4976 ) ) ;
#11262 =( GEOMETRIC_REPRESENTATION_CONTEXT ( 3 ) GLOBAL_UNCERTAINTY_ASSIGNED_CONTEXT ( ( #17710 ) ) GLOBAL_UNIT_ASSIGNED_CONTEXT ( ( #58736, #79794, #73461 ) ) REPRESENTATION_CONTEXT ( 'NONE', 'WORKASPACE' ) );
#11261 = DIRECTION ( 'NONE',  ( 0.000000000000000000, -7.931722047952781172E-15, -1.000000000000000000 ) ) ;
#11263 = AXIS2_PLACEMENT_3D ( 'NONE', #81254, #8446, #41429 ) ;
#11264 = ORIENTED_EDGE ( 'NONE', *, *, #20299, .F. ) ;
#11265 = SURFACE_STYLE_FILL_AREA ( #59400 ) ;
#11266 = CARTESIAN_POINT ( 'NONE',  ( 7.500000000000000000, 5.500000000579999160, -11.99999998959999914 ) ) ;
#11267 = CARTESIAN_POINT ( 'NONE',  ( 5.184841379849762788, 5.698467276522902303, -33.09333333293333368 ) ) ;
#11268 =( GEOMETRIC_REPRESENTATION_CONTEXT ( 3 ) GLOBAL_UNCERTAINTY_ASSIGNED_CONTEXT ( ( #56990 ) ) GLOBAL_UNIT_ASSIGNED_CONTEXT ( ( #75104, #56785, #21538 ) ) REPRESENTATION_CONTEXT ( 'NONE', 'WORKASPACE' ) );
#11269 = DIRECTION ( 'NONE',  ( 0.3642096203241808605, -0.9313169989124626680, 1.316186200826799444E-14 ) ) ;
#11270 = DIRECTION ( 'NONE',  ( -0.5521703552307299923, 0.8337313109175938930, 0.000000000000000000 ) ) ;
#11271 = MECHANICAL_DESIGN_GEOMETRIC_PRESENTATION_REPRESENTATION (  '', ( #59710 ), #65267 ) ;
#11272 = CARTESIAN_POINT ( 'NONE',  ( -7.500000000000000000, -7.499999999049999921, -19.50000000040000003 ) ) ;
#11273 = DIRECTION ( 'NONE',  ( -5.515677739299530772E-21, 1.224606352580235891E-16, -1.000000000000000000 ) ) ;
#11274 = ORIENTED_EDGE ( 'NONE', *, *, #70018, .T. ) ;
#11275 = DIRECTION ( 'NONE',  ( 0.000000000000000000, 0.000000000000000000, 1.000000000000000000 ) ) ;
#11276 = VERTEX_POINT ( 'NONE', #52050 ) ;
#11277 = DIRECTION ( 'NONE',  ( 0.5000000000001900702, -0.8660254037843290176, 1.271777279841789554E-14 ) ) ;
#11278 = ORIENTED_EDGE ( 'NONE', *, *, #15941, .F. ) ;
#11279 = CARTESIAN_POINT ( 'NONE',  ( 3.313453482079585122, -8.869144727959758612, -32.98000000040000401 ) ) ;
#11280 = EDGE_LOOP ( 'NONE', ( #26776, #1805, #12627, #12133 ) ) ;
#11281 = EDGE_LOOP ( 'NONE', ( #59093, #38800 ) ) ;
#11282 = PLANE ( 'NONE',  #11875 ) ;
#11283 = CARTESIAN_POINT ( 'NONE',  ( 3.728922769630000023, -9.257081514259999366, -32.98000000040000401 ) ) ;
#11284 = ORIENTED_EDGE ( 'NONE', *, *, #80374, .F. ) ;
#11285 = ORIENTED_EDGE ( 'NONE', *, *, #81573, .T. ) ;
#11286 = LINE ( 'NONE', #31750, #65286 ) ;
#11287 = CARTESIAN_POINT ( 'NONE',  ( 8.889942226931273339, -9.693706921942203181, -32.98000000040000401 ) ) ;
#11288 = VECTOR ( 'NONE', #63360, 1000.000000000000000 ) ;
#11289 = DIRECTION ( 'NONE',  ( 0.000000000000000000, -3.109450068779515169E-14, -1.000000000000000000 ) ) ;
#11291 =( NAMED_UNIT ( * ) PLANE_ANGLE_UNIT ( ) SI_UNIT ( $, .RADIAN. ) );
#11290 = CARTESIAN_POINT ( 'NONE',  ( 5.621716152600000349, -3.744963278179999744, -32.98000000040000401 ) ) ;
#11292 = ORIENTED_EDGE ( 'NONE', *, *, #1470, .F. ) ;
#11293 = MECHANICAL_DESIGN_GEOMETRIC_PRESENTATION_REPRESENTATION (  '', ( #82554 ), #26941 ) ;
#11294 =( NAMED_UNIT ( * ) SI_UNIT ( $, .STERADIAN. ) SOLID_ANGLE_UNIT ( ) );
#11295 =( NAMED_UNIT ( * ) PLANE_ANGLE_UNIT ( ) SI_UNIT ( $, .RADIAN. ) );
#11296 = ORIENTED_EDGE ( 'NONE', *, *, #26756, .T. ) ;
#11297 = DIRECTION ( 'NONE',  ( 0.000000000000000000, 0.000000000000000000, 1.000000000000000000 ) ) ;
#11298 = CARTESIAN_POINT ( 'NONE',  ( -9.444018125883332004, -9.997543824956670377, -33.00000000040000003 ) ) ;
#11299 = CARTESIAN_POINT ( 'NONE',  ( -11.85090268780000144, -8.624177827800000529, -32.98000000040000401 ) ) ;
#11300 = VECTOR ( 'NONE', #70205, 1000.000000000000114 ) ;
#11301 = EDGE_CURVE ( 'NONE', #22382, #8907, #37788, .T. ) ;
#11302 = ORIENTED_EDGE ( 'NONE', *, *, #4880, .F. ) ;
#11303 =( GEOMETRIC_REPRESENTATION_CONTEXT ( 3 ) GLOBAL_UNCERTAINTY_ASSIGNED_CONTEXT ( ( #87281 ) ) GLOBAL_UNIT_ASSIGNED_CONTEXT ( ( #61243, #88081, #38992 ) ) REPRESENTATION_CONTEXT ( 'NONE', 'WORKASPACE' ) );
#11304 = EDGE_LOOP ( 'NONE', ( #31747, #51086, #31728, #26841 ) ) ;
#11305 = CARTESIAN_POINT ( 'NONE',  ( -6.382025375919999632, -8.201817315779999618, -32.98000000040000401 ) ) ;
#11306 = MECHANICAL_DESIGN_GEOMETRIC_PRESENTATION_REPRESENTATION (  '', ( #32619 ), #8449 ) ;
#11307 = CARTESIAN_POINT ( 'NONE',  ( 3.970291711960178382, 6.388990362770123888, -33.07999999959999826 ) ) ;
#11308 = CYLINDRICAL_SURFACE ( 'NONE', #39036, 0.5654670089980002867 ) ;
#11309 = FILL_AREA_STYLE ('',( #45176 ) ) ;
#11310 = CARTESIAN_POINT ( 'NONE',  ( 6.167283294635259594, -3.893655684831435426, -33.00000000040000003 ) ) ;
#11311 = DIRECTION ( 'NONE',  ( 0.000000000000000000, -5.076227754013860426E-15, -1.000000000000000000 ) ) ;
#11312 = ORIENTED_EDGE ( 'NONE', *, *, #79926, .F. ) ;
#11313 = CARTESIAN_POINT ( 'NONE',  ( 5.886638434857349722, -3.860345213508269868, -32.98000000040000401 ) ) ;
#11315 = CARTESIAN_POINT ( 'NONE',  ( -4.459984993759809946, -11.16269427859990060, -33.00000000040000003 ) ) ;
#11314 = CARTESIAN_POINT ( 'NONE',  ( 6.570442658972179828, -8.312456183386650821, -33.00000000040000003 ) ) ;
#11316 = SURFACE_STYLE_USAGE ( .BOTH. , #26005 ) ;
#11317 = CIRCLE ( 'NONE', #22719, 17.84999999999999076 ) ;
#11318 =( LENGTH_UNIT ( ) NAMED_UNIT ( * ) SI_UNIT ( .MILLI., .METRE. ) );
#11319 = EDGE_CURVE ( 'NONE', #48663, #29522, #51708, .T. ) ;
#11320 = DIRECTION ( 'NONE',  ( 0.8660254037843290176, 0.5000000000001900702, -3.713527966034411797E-15 ) ) ;
#11321 = CARTESIAN_POINT ( 'NONE',  ( 7.985805912760270076, 6.574984549005235657, -33.07999999959999826 ) ) ;
#11322 = COLOUR_RGB ( '',0.7843137254901960675, 0.7843137254901960675, 0.7843137254901960675 ) ;
#11323 = B_SPLINE_CURVE_WITH_KNOTS ( 'NONE', 3,
 ( #44507, #3915, #23579, #51645 ),
 .UNSPECIFIED., .F., .F.,
 ( 4, 4 ),
 ( 0.000000000000000000, 1.000000000000000000 ),
 .UNSPECIFIED. ) ;
#11324 = STYLED_ITEM ( 'NONE', ( #7797 ), #41354 ) ;
#11325 = STYLED_ITEM ( 'NONE', ( #67186 ), #85418 ) ;
#11326 = DIRECTION ( 'NONE',  ( 0.1525028847189410786, 0.9883030254696185679, -1.215122295318560781E-14 ) ) ;
#11327 = CYLINDRICAL_SURFACE ( 'NONE', #48844, 0.05805205107789999930 ) ;
#11328 = UNCERTAINTY_MEASURE_WITH_UNIT (LENGTH_MEASURE( 1.000000000000000082E-05 ), #23588, 'distance_accuracy_value', 'NONE');
#11329 = CARTESIAN_POINT ( 'NONE',  ( 3.346339458130000555, -8.829860651899998913, -32.98000000040000401 ) ) ;
#11330 = CARTESIAN_POINT ( 'NONE',  ( 3.443613811743241548, 5.643098547689130662, -33.07999999959999826 ) ) ;
#11331 =( NAMED_UNIT ( * ) SI_UNIT ( $, .STERADIAN. ) SOLID_ANGLE_UNIT ( ) );
#11332 = DIRECTION ( 'NONE',  ( 0.000000000000000000, 0.000000000000000000, 1.000000000000000000 ) ) ;
#11333 =( NAMED_UNIT ( * ) PLANE_ANGLE_UNIT ( ) SI_UNIT ( $, .RADIAN. ) );
#11334 = DIRECTION ( 'NONE',  ( 0.000000000000000000, -1.000000000000000000, 0.000000000000000000 ) ) ;
#11335 = CARTESIAN_POINT ( 'NONE',  ( 7.500000000000000000, 7.500000000460000038, -9.499999999640001747 ) ) ;
#11336 = CARTESIAN_POINT ( 'NONE',  ( -10.22127916320549978, -9.519746820403788945, -32.98000000040000401 ) ) ;
#11337 = LINE ( 'NONE', #10020, #8436 ) ;
#11338 = VECTOR ( 'NONE', #14231, 1000.000000000000000 ) ;
#11339 = FACE_OUTER_BOUND ( 'NONE', #3875, .T. ) ;
#11340 = EDGE_CURVE ( 'NONE', #4768, #32771, #17306, .T. ) ;
#11341 = ADVANCED_FACE ( 'NONE', ( #51169 ), #51599, .F. ) ;
#11342 = FACE_OUTER_BOUND ( 'NONE', #74052, .T. ) ;
#11344 = SURFACE_SIDE_STYLE ('',( #12221 ) ) ;
#11343 = PRESENTATION_LAYER_ASSIGNMENT (  '', '', ( #71253 ) ) ;
#11345 =( LENGTH_UNIT ( ) NAMED_UNIT ( * ) SI_UNIT ( .MILLI., .METRE. ) );
#11346 = EDGE_CURVE ( 'NONE', #47974, #72076, #82622, .T. ) ;
#11347 = CYLINDRICAL_SURFACE ( 'NONE', #11943, 0.05805205273940079735 ) ;
#11348 = UNCERTAINTY_MEASURE_WITH_UNIT (LENGTH_MEASURE( 1.000000000000000082E-05 ), #18460, 'distance_accuracy_value', 'NONE');
#11349 =( NAMED_UNIT ( * ) SI_UNIT ( $, .STERADIAN. ) SOLID_ANGLE_UNIT ( ) );
#11350 = ORIENTED_EDGE ( 'NONE', *, *, #44070, .T. ) ;
#11351 = ADVANCED_FACE ( 'NONE', ( #65881 ), #32410, .T. ) ;
#11352 = AXIS2_PLACEMENT_3D ( 'NONE', #72900, #11779, #66178 ) ;
#11353 = EDGE_CURVE ( 'NONE', #44387, #66907, #30663, .T. ) ;
#11354 = SURFACE_STYLE_FILL_AREA ( #19800 ) ;
#11355 = CARTESIAN_POINT ( 'NONE',  ( -6.283359890600080710, -12.10316941601159968, -33.00000000040000003 ) ) ;
#11356 = ADVANCED_FACE ( 'NONE', ( #40415 ), #6946, .T. ) ;
#11357 = FILL_AREA_STYLE ('',( #19360 ) ) ;
#11358 = CARTESIAN_POINT ( 'NONE',  ( 7.157382365739999308, -9.409919198549998143, -33.00000000040000003 ) ) ;
#11359 = ORIENTED_EDGE ( 'NONE', *, *, #25432, .F. ) ;
#11360 = FACE_OUTER_BOUND ( 'NONE', #70812, .T. ) ;
#11361 =( LENGTH_UNIT ( ) NAMED_UNIT ( * ) SI_UNIT ( .MILLI., .METRE. ) );
#11362 = CARTESIAN_POINT ( 'NONE',  ( 5.678589810149999195, -9.709287714660000290, -32.98000000040000401 ) ) ;
#11363 = B_SPLINE_CURVE_WITH_KNOTS ( 'NONE', 3,
 ( #79089, #16641, #11218, #66049 ),
 .UNSPECIFIED., .F., .F.,
 ( 4, 4 ),
 ( 0.000000000000000000, 1.000000000000000000 ),
 .UNSPECIFIED. ) ;
#11364 = FILL_AREA_STYLE ('',( #53245 ) ) ;
#11365 = ADVANCED_FACE ( 'NONE', ( #47959 ), #75257, .T. ) ;
#11366 = DIRECTION ( 'NONE',  ( 0.000000000000000000, 0.000000000000000000, -1.000000000000000000 ) ) ;
#11367 = ORIENTED_EDGE ( 'NONE', *, *, #63336, .T. ) ;
#11368 = COLOUR_RGB ( '',0.7843137254901960675, 0.7843137254901960675, 0.7843137254901960675 ) ;
#11369 = CARTESIAN_POINT ( 'NONE',  ( 4.181890787420000422, -8.662107181479999696, -32.98000000040000401 ) ) ;
#11370 = VERTEX_POINT ( 'NONE', #68540 ) ;
#11371 = CARTESIAN_POINT ( 'NONE',  ( 3.299705926160419800, 5.663959179611009809, -33.07999999959999826 ) ) ;
#11372 = CARTESIAN_POINT ( 'NONE',  ( 3.022791876459999916, 6.161420297219999398, -33.07999999959999826 ) ) ;
#11373 = SURFACE_STYLE_USAGE ( .BOTH. , #36786 ) ;
#11374 = DIRECTION ( 'NONE',  ( 7.498303609110689935E-33, 1.224606353822379970E-16, -1.000000000000000000 ) ) ;
#11375 =( NAMED_UNIT ( * ) PLANE_ANGLE_UNIT ( ) SI_UNIT ( $, .RADIAN. ) );
#11376 = ORIENTED_EDGE ( 'NONE', *, *, #13996, .F. ) ;
#11377 =( NAMED_UNIT ( * ) PLANE_ANGLE_UNIT ( ) SI_UNIT ( $, .RADIAN. ) );
#11378 = SURFACE_STYLE_USAGE ( .BOTH. , #64445 ) ;
#11379 = ORIENTED_EDGE ( 'NONE', *, *, #5379, .T. ) ;
#11380 = ADVANCED_FACE ( 'NONE', ( #47529 ), #13694, .T. ) ;
#11381 = VECTOR ( 'NONE', #4655, 1000.000000000000114 ) ;
#11382 = PRESENTATION_STYLE_ASSIGNMENT (( #9606 ) ) ;
#11383 = CARTESIAN_POINT ( 'NONE',  ( -10.04653302846666563, -9.755306037310001344, -33.00000000040000003 ) ) ;
#11384 = SURFACE_STYLE_FILL_AREA ( #18068 ) ;
#11385 =( NAMED_UNIT ( * ) PLANE_ANGLE_UNIT ( ) SI_UNIT ( $, .RADIAN. ) );
#11386 = ORIENTED_EDGE ( 'NONE', *, *, #70921, .T. ) ;
#11387 = LINE ( 'NONE', #85044, #29083 ) ;
#11388 = ORIENTED_EDGE ( 'NONE', *, *, #18291, .T. ) ;
#11389 = DIRECTION ( 'NONE',  ( -0.5594596728720828693, 0.8288575718601248754, 0.000000000000000000 ) ) ;
#11390 =( GEOMETRIC_REPRESENTATION_CONTEXT ( 3 ) GLOBAL_UNCERTAINTY_ASSIGNED_CONTEXT ( ( #45598 ) ) GLOBAL_UNIT_ASSIGNED_CONTEXT ( ( #60415, #6446, #62640 ) ) REPRESENTATION_CONTEXT ( 'NONE', 'WORKASPACE' ) );
#11391 = PRESENTATION_LAYER_ASSIGNMENT (  '', '', ( #17141 ) ) ;
#11392 = ADVANCED_FACE ( 'NONE', ( #35009 ), #63913, .T. ) ;
#11393 = PRESENTATION_STYLE_ASSIGNMENT (( #17654 ) ) ;
#11394 = DIRECTION ( 'NONE',  ( -0.6920443054012672679, 0.7218550265542781341, -1.148508913841051547E-14 ) ) ;
#11395 = CARTESIAN_POINT ( 'NONE',  ( -9.245690530479999225, -3.958290428109999315, -32.98000000040000401 ) ) ;
#11396 = CARTESIAN_POINT ( 'NONE',  ( 4.591831785149779854, 7.218613258239880537, -33.07999999959999826 ) ) ;
#11397 = ORIENTED_EDGE ( 'NONE', *, *, #22344, .F. ) ;
#11398 =( GEOMETRIC_REPRESENTATION_CONTEXT ( 3 ) GLOBAL_UNCERTAINTY_ASSIGNED_CONTEXT ( ( #42709 ) ) GLOBAL_UNIT_ASSIGNED_CONTEXT ( ( #68660, #74914, #54357 ) ) REPRESENTATION_CONTEXT ( 'NONE', 'WORKASPACE' ) );
#11399 = ORIENTED_EDGE ( 'NONE', *, *, #44654, .T. ) ;
#11400 = MECHANICAL_DESIGN_GEOMETRIC_PRESENTATION_REPRESENTATION (  '', ( #86947 ), #4228 ) ;
#11401 = SURFACE_STYLE_FILL_AREA ( #4662 ) ;
#11402 = VECTOR ( 'NONE', #13103, 1000.000000000000227 ) ;
#11403 = ADVANCED_FACE ( 'NONE', ( #30022 ), #64785, .T. ) ;
#11404 =( GEOMETRIC_REPRESENTATION_CONTEXT ( 3 ) GLOBAL_UNCERTAINTY_ASSIGNED_CONTEXT ( ( #31283 ) ) GLOBAL_UNIT_ASSIGNED_CONTEXT ( ( #83276, #14540, #1524 ) ) REPRESENTATION_CONTEXT ( 'NONE', 'WORKASPACE' ) );
#11405 = SURFACE_SIDE_STYLE ('',( #86358 ) ) ;
#11406 = DIRECTION ( 'NONE',  ( 0.1067143907326694729, 0.9942897157320673696, 0.000000000000000000 ) ) ;
#11407 = CARTESIAN_POINT ( 'NONE',  ( -7.499999999999999112, -3.999999999369998616, -13.00000000039999826 ) ) ;
#11408 = ADVANCED_FACE ( 'NONE', ( #43807 ), #78261, .T. ) ;
#11409 = B_SPLINE_CURVE_WITH_KNOTS ( 'NONE', 3,
 ( #79737, #45734, #24350, #24774 ),
 .UNSPECIFIED., .F., .F.,
 ( 4, 4 ),
 ( 0.000000000000000000, 1.000000000000000000 ),
 .UNSPECIFIED. ) ;
#11410 = ORIENTED_EDGE ( 'NONE', *, *, #40437, .T. ) ;
#11411 = DIRECTION ( 'NONE',  ( -1.836909530733569832E-16, -1.000000000000000000, -4.946414927501680353E-11 ) ) ;
#11412 = CARTESIAN_POINT ( 'NONE',  ( -11.82949628959999977, -9.264495787229998669, -32.98000000040000401 ) ) ;
#11413 = PLANE ( 'NONE',  #32439 ) ;
#11414 = DIRECTION ( 'NONE',  ( 0.9603489986447183435, 0.2788006470618151211, 0.000000000000000000 ) ) ;
#11415 = ORIENTED_EDGE ( 'NONE', *, *, #32361, .T. ) ;
#11416 = SURFACE_STYLE_FILL_AREA ( #18970 ) ;
#11417 = ORIENTED_EDGE ( 'NONE', *, *, #6796, .F. ) ;
#11418 = CARTESIAN_POINT ( 'NONE',  ( 4.181890787419385802, 6.337892818511069670, -33.09999999960000139 ) ) ;
#11419 = DIRECTION ( 'NONE',  ( 0.1097746524959970216, 0.9939565008939692525, -1.237326755811060757E-14 ) ) ;
#11420 = CARTESIAN_POINT ( 'NONE',  ( -11.61725000060000035, -9.066019750689999768, -33.00000000040000003 ) ) ;
#11422 =( NAMED_UNIT ( * ) SI_UNIT ( $, .STERADIAN. ) SOLID_ANGLE_UNIT ( ) );
#11421 = CARTESIAN_POINT ( 'NONE',  ( 6.184747969913159338, 11.30745914980029987, -33.07999999959999826 ) ) ;
#11423 = CARTESIAN_POINT ( 'NONE',  ( -11.01627262497184034, -8.751221317391388865, -32.98000000040000401 ) ) ;
#11424 = ORIENTED_EDGE ( 'NONE', *, *, #14345, .T. ) ;
#11425 = B_SPLINE_CURVE_WITH_KNOTS ( 'NONE', 3,
 ( #10328, #45509, #72313, #3611 ),
 .UNSPECIFIED., .F., .F.,
 ( 4, 4 ),
 ( 0.000000000000000000, 1.000000000000000000 ),
 .UNSPECIFIED. ) ;
#11426 = VECTOR ( 'NONE', #23288, 1000.000000000000000 ) ;
#11427 = FACE_OUTER_BOUND ( 'NONE', #7860, .T. ) ;
#11428 =( LENGTH_UNIT ( ) NAMED_UNIT ( * ) SI_UNIT ( .MILLI., .METRE. ) );
#11429 = VERTEX_POINT ( 'NONE', #66087 ) ;
#11430 = DIRECTION ( 'NONE',  ( -0.5109710292211191440, -0.8595979335111911812, 0.000000000000000000 ) ) ;
#11431 = ORIENTED_EDGE ( 'NONE', *, *, #12084, .F. ) ;
#11432 = DIRECTION ( 'NONE',  ( -0.9940816405106021048, 0.1086355926929570143, -4.601706385734545707E-15 ) ) ;
#11433 = EDGE_LOOP ( 'NONE', ( #6601, #67969, #69555, #4995 ) ) ;
#11434 = EDGE_LOOP ( 'NONE', ( #36896, #86780, #73031, #69151 ) ) ;
#11435 = CARTESIAN_POINT ( 'NONE',  ( 6.767610817559989833, 6.638355209577619931, -33.09999999960000139 ) ) ;
#11436 = CARTESIAN_POINT ( 'NONE',  ( 3.307071528055111287, -8.981568758125803242, -32.98000000040000401 ) ) ;
#11437 = CARTESIAN_POINT ( 'NONE',  ( -9.966805730238700534, -9.353889121662520623, -32.98000000040000401 ) ) ;
#11438 = FACE_OUTER_BOUND ( 'NONE', #51643, .T. ) ;
#11439 = LINE ( 'NONE', #87696, #65047 ) ;
#11440 = UNCERTAINTY_MEASURE_WITH_UNIT (LENGTH_MEASURE( 1.000000000000000082E-05 ), #46391, 'distance_accuracy_value', 'NONE');
#11441 = VECTOR ( 'NONE', #22003, 1000.000000000000000 ) ;
#11442 = CARTESIAN_POINT ( 'NONE',  ( -5.303300858899105741, 5.303300858899105741, 0.000000000000000000 ) ) ;
#11443 = PRESENTATION_STYLE_ASSIGNMENT (( #87263 ) ) ;
#11444 = CARTESIAN_POINT ( 'NONE',  ( -8.812795147640429150, -3.744963231109807111, -33.00000000040000003 ) ) ;
#11445 = CARTESIAN_POINT ( 'NONE',  ( 3.992364098552854124, -8.729876930930625889, -32.99333333373333943 ) ) ;
#11446 = UNCERTAINTY_MEASURE_WITH_UNIT (LENGTH_MEASURE( 1.000000000000000082E-05 ), #66959, 'distance_accuracy_value', 'NONE');
#11447 = CARTESIAN_POINT ( 'NONE',  ( 5.254878636250040813, 5.421146351738480362, -33.09999999960000139 ) ) ;
#11448 = AXIS2_PLACEMENT_3D ( 'NONE', #67090, #14002, #20219 ) ;
#11449 = DIRECTION ( 'NONE',  ( -0.8660254037843290176, -0.5000000000001900702, 3.613943996491621370E-15 ) ) ;
#11450 = CARTESIAN_POINT ( 'NONE',  ( 6.224446124218056653, 7.956060674057597204, -33.07999999959999116 ) ) ;
#11451 = PRESENTATION_LAYER_ASSIGNMENT (  '', '', ( #67029 ) ) ;
#11452 = CARTESIAN_POINT ( 'NONE',  ( 5.708366636512178793, -5.123590874537929274, -32.98000000039999691 ) ) ;
#11453 = B_SPLINE_CURVE_WITH_KNOTS ( 'NONE', 3,
 ( #20417, #55198, #82504, #8805 ),
 .UNSPECIFIED., .F., .F.,
 ( 4, 4 ),
 ( 0.000000000000000000, 1.000000000000000000 ),
 .UNSPECIFIED. ) ;
#11454 = SURFACE_SIDE_STYLE ('',( #31064 ) ) ;
#11455 = CARTESIAN_POINT ( 'NONE',  ( 6.694695516560080328, -8.358498001089190055, -32.98000000040000401 ) ) ;
#11456 = DIRECTION ( 'NONE',  ( -0.2977672393499198877, 0.9546385028742175871, 0.000000000000000000 ) ) ;
#11457 = STYLED_ITEM ( 'NONE', ( #8352 ), #34896 ) ;
#11458 = AXIS2_PLACEMENT_3D ( 'NONE', #59286, #12007, #25809 ) ;
#11459 = B_SPLINE_CURVE_WITH_KNOTS ( 'NONE', 3,
 ( #78198, #56301, #22825, #83579 ),
 .UNSPECIFIED., .F., .F.,
 ( 4, 4 ),
 ( 0.000000000000000000, 1.000000000000000000 ),
 .UNSPECIFIED. ) ;
#11460 = CARTESIAN_POINT ( 'NONE',  ( -9.469465508504843143, -5.868129667124771132, -33.00000000040000003 ) ) ;
#11461 = EDGE_CURVE ( 'NONE', #84814, #1239, #66990, .T. ) ;
#11462 = VECTOR ( 'NONE', #51178, 1000.000000000000227 ) ;
#11463 = DIRECTION ( 'NONE',  ( -0.05976899136700152687, 0.9982122357850414796, 0.000000000000000000 ) ) ;
#11464 = STYLED_ITEM ( 'NONE', ( #49244 ), #65094 ) ;
#11465 = CARTESIAN_POINT ( 'NONE',  ( -10.81094457536435272, -8.596546400152966783, -32.98666666706667172 ) ) ;
#11466 = STYLED_ITEM ( 'NONE', ( #15325 ), #85727 ) ;
#11467 = EDGE_CURVE ( 'NONE', #87314, #31525, #84795, .T. ) ;
#11468 = CARTESIAN_POINT ( 'NONE',  ( 5.224790442920020261, 5.701733509171030612, -33.09999999960000139 ) ) ;
#11469 = UNCERTAINTY_MEASURE_WITH_UNIT (LENGTH_MEASURE( 1.000000000000000082E-05 ), #81848, 'distance_accuracy_value', 'NONE');
#11470 = FILL_AREA_STYLE_COLOUR ( '', #5455 ) ;
#11471 = ORIENTED_EDGE ( 'NONE', *, *, #65812, .F. ) ;
#11472 = ADVANCED_FACE ( 'NONE', ( #52716 ), #33491, .F. ) ;
#11474 = ORIENTED_EDGE ( 'NONE', *, *, #38742, .F. ) ;
#11473 = ADVANCED_FACE ( 'NONE', ( #32638 ), #45566, .T. ) ;
#11475 = EDGE_CURVE ( 'NONE', #21680, #57280, #68769, .T. ) ;
#11476 = FACE_OUTER_BOUND ( 'NONE', #45081, .T. ) ;
#11477 = VERTEX_POINT ( 'NONE', #41066 ) ;
#11478 = FILL_AREA_STYLE_COLOUR ( '', #2170 ) ;
#11479 = ORIENTED_EDGE ( 'NONE', *, *, #69418, .T. ) ;
#11480 = SURFACE_SIDE_STYLE ('',( #9712 ) ) ;
#11481 = ORIENTED_EDGE ( 'NONE', *, *, #24816, .F. ) ;
#11482 = AXIS2_PLACEMENT_3D ( 'NONE', #3990, #79032, #30788 ) ;
#11483 = CARTESIAN_POINT ( 'NONE',  ( 5.359278363696667213, -9.807974230993334430, -33.00000000040000003 ) ) ;
#11485 = ORIENTED_EDGE ( 'NONE', *, *, #1971, .F. ) ;
#11484 = UNCERTAINTY_MEASURE_WITH_UNIT (LENGTH_MEASURE( 1.000000000000000082E-05 ), #53802, 'distance_accuracy_value', 'NONE');
#11486 = CARTESIAN_POINT ( 'NONE',  ( 5.365055159052100286, -9.801534719531160178, -33.00000000040000003 ) ) ;
#11487 =( GEOMETRIC_REPRESENTATION_CONTEXT ( 3 ) GLOBAL_UNCERTAINTY_ASSIGNED_CONTEXT ( ( #36526 ) ) GLOBAL_UNIT_ASSIGNED_CONTEXT ( ( #64649, #51268, #36104 ) ) REPRESENTATION_CONTEXT ( 'NONE', 'WORKASPACE' ) );
#11488 = ORIENTED_EDGE ( 'NONE', *, *, #81253, .T. ) ;
#11489 = ADVANCED_FACE ( 'NONE', ( #41961 ), #47311, .T. ) ;
#11490 = CARTESIAN_POINT ( 'NONE',  ( -10.23443111423333285, -5.341810745640000135, -33.00000000040000003 ) ) ;
#11491 = DIRECTION ( 'NONE',  ( 0.06589980576146144131, 0.9978262451953253676, 0.000000000000000000 ) ) ;
#11492 = EDGE_LOOP ( 'NONE', ( #14830, #74419, #43728, #30377 ) ) ;
#11493 = ORIENTED_EDGE ( 'NONE', *, *, #14985, .T. ) ;
#11494 = CARTESIAN_POINT ( 'NONE',  ( 4.146218298863675322, -4.092430199320089557, -32.98666666706666462 ) ) ;
#11495 = CARTESIAN_POINT ( 'NONE',  ( 9.236851901837628276, -12.24255974569589256, -32.98666666706667172 ) ) ;
#11496 =( LENGTH_UNIT ( ) NAMED_UNIT ( * ) SI_UNIT ( .MILLI., .METRE. ) );
#11497 = VECTOR ( 'NONE', #14166, 1000.000000000000227 ) ;
#11498 = DIRECTION ( 'NONE',  ( 5.928661131021537397E-05, -0.9999999982425488154, 0.000000000000000000 ) ) ;
#11499 = DIRECTION ( 'NONE',  ( -1.371737292024180179E-14, 0.000000000000000000, 1.000000000000000000 ) ) ;
#11500 = VERTEX_POINT ( 'NONE', #28608 ) ;
#11501 = LINE ( 'NONE', #51616, #84700 ) ;
#11502 = ORIENTED_EDGE ( 'NONE', *, *, #63607, .T. ) ;
#11503 = CARTESIAN_POINT ( 'NONE',  ( 7.500000000000000000, -7.499999999369999060, -13.00000000000000000 ) ) ;
#11504 = STYLED_ITEM ( 'NONE', ( #18186 ), #15318 ) ;
#11505 = SURFACE_SIDE_STYLE ('',( #72617 ) ) ;
#11506 = COLOUR_RGB ( '',0.7843137254901960675, 0.7843137254901960675, 0.7843137254901960675 ) ;
#11507 = EDGE_CURVE ( 'NONE', #16163, #47218, #54035, .T. ) ;
#11508 = CONICAL_SURFACE ( 'NONE', #1448, 3.500000010100000392, 0.7853981633917327398 ) ;
#11509 = B_SPLINE_CURVE_WITH_KNOTS ( 'NONE', 3,
 ( #57654, #9479, #36662, #84906 ),
 .UNSPECIFIED., .F., .F.,
 ( 4, 4 ),
 ( 0.000000000000000000, 1.000000000000000000 ),
 .UNSPECIFIED. ) ;
#11510 = LINE ( 'NONE', #31994, #80295 ) ;
#11511 = CARTESIAN_POINT ( 'NONE',  ( 5.917981369264210478, -3.792296968648305455, -33.00000000040000003 ) ) ;
#11512 = DIRECTION ( 'NONE',  ( 0.000000000000000000, 0.000000000000000000, 1.000000000000000000 ) ) ;
#11513 = CARTESIAN_POINT ( 'NONE',  ( 5.333295520590789707, 5.392012277671279996, -33.09999999960000139 ) ) ;
#11515 = CARTESIAN_POINT ( 'NONE',  ( 8.815681460438250738, 6.749304981967309658, -33.09999999960000139 ) ) ;
#11514 = CARTESIAN_POINT ( 'NONE',  ( 6.767610817559999603, 6.638355209580000249, -33.09999999960000139 ) ) ;
#11516 = COLOUR_RGB ( '',0.7843137254901960675, 0.7843137254901960675, 0.7843137254901960675 ) ;
#11517 = CARTESIAN_POINT ( 'NONE',  ( -11.69844271140000025, -8.889428332210000505, -33.00000000040000003 ) ) ;
#11518 = ORIENTED_EDGE ( 'NONE', *, *, #6897, .F. ) ;
#11519 = CARTESIAN_POINT ( 'NONE',  ( 10.08079298603175644, 5.981575439147236217, -33.09999999960000139 ) ) ;
#11520 = ORIENTED_EDGE ( 'NONE', *, *, #79904, .F. ) ;
#11521 = SURFACE_STYLE_FILL_AREA ( #34491 ) ;
#11522 = PRESENTATION_LAYER_ASSIGNMENT (  '', '', ( #72770 ) ) ;
#11523 = DIRECTION ( 'NONE',  ( -0.5000000000001900702, 0.8660254037843290176, -1.259531216303571145E-14 ) ) ;
#11524 = CIRCLE ( 'NONE', #31418, 0.3947539489120002187 ) ;
#11525 = CARTESIAN_POINT ( 'NONE',  ( 3.849130082763260408, 6.739634324040415514, -33.07999999959999826 ) ) ;
#11526 = EDGE_LOOP ( 'NONE', ( #50023, #26956, #4532, #33231 ) ) ;
#11527 = CARTESIAN_POINT ( 'NONE',  ( 6.763835679859999672, -7.998995808330000123, -32.98000000040000401 ) ) ;
#11528 = FILL_AREA_STYLE_COLOUR ( '', #24576 ) ;
#11529 = VERTEX_POINT ( 'NONE', #75488 ) ;
#11530 = CARTESIAN_POINT ( 'NONE',  ( 3.976609577260268313, 6.379918951220186152, -33.09333333293333368 ) ) ;
#11531 = B_SPLINE_CURVE_WITH_KNOTS ( 'NONE', 3,
 ( #51277, #3115, #78151, #3542 ),
 .UNSPECIFIED., .F., .F.,
 ( 4, 4 ),
 ( 0.000000000000000000, 1.000000000000000000 ),
 .UNSPECIFIED. ) ;
#11532 = ORIENTED_EDGE ( 'NONE', *, *, #74255, .T. ) ;
#11533 =( NAMED_UNIT ( * ) SI_UNIT ( $, .STERADIAN. ) SOLID_ANGLE_UNIT ( ) );
#11534 = ORIENTED_EDGE ( 'NONE', *, *, #78501, .T. ) ;
#11535 = CARTESIAN_POINT ( 'NONE',  ( 3.299705926160419800, -9.336040820378990190, -32.98000000040000401 ) ) ;
#11536 = DIRECTION ( 'NONE',  ( 0.1067143907326664060, 0.9942897157320675916, 0.000000000000000000 ) ) ;
#11537 = ORIENTED_EDGE ( 'NONE', *, *, #2960, .F. ) ;
#11539 = PRESENTATION_STYLE_ASSIGNMENT (( #59246 ) ) ;
#11538 = AXIS2_PLACEMENT_3D ( 'NONE', #19932, #13712, #48433 ) ;
#11540 =( LENGTH_UNIT ( ) NAMED_UNIT ( * ) SI_UNIT ( .MILLI., .METRE. ) );
#11541 = CARTESIAN_POINT ( 'NONE',  ( 5.107387995789444801, -9.319852629378088338, -32.98666666706667172 ) ) ;
#11542 = AXIS2_PLACEMENT_3D ( 'NONE', #40745, #73350, #26934 ) ;
#11543 = SURFACE_STYLE_FILL_AREA ( #18670 ) ;
#11544 = UNCERTAINTY_MEASURE_WITH_UNIT (LENGTH_MEASURE( 1.000000000000000082E-05 ), #9053, 'distance_accuracy_value', 'NONE');
#11545 = CARTESIAN_POINT ( 'NONE',  ( -11.70382645920000009, -8.905239337169998493, -33.00000000040000003 ) ) ;
#11546 = CARTESIAN_POINT ( 'NONE',  ( -9.245690530479999225, -3.958290428109999315, -32.98000000040000401 ) ) ;
#11547 =( NAMED_UNIT ( * ) PLANE_ANGLE_UNIT ( ) SI_UNIT ( $, .RADIAN. ) );
#11548 = CARTESIAN_POINT ( 'NONE',  ( 4.555051915591619149, -6.900750687313383480, -19.80587944708101134 ) ) ;
#11549 = VERTEX_POINT ( 'NONE', #47744 ) ;
#11550 = CARTESIAN_POINT ( 'NONE',  ( 4.904760435558537246, -3.467897383039618475, -33.00000000040000003 ) ) ;
#11551 = CARTESIAN_POINT ( 'NONE',  ( -9.212597205657047539, -3.319162558888776537, -32.98000000040000401 ) ) ;
#11552 = VECTOR ( 'NONE', #2466, 1000.000000000000114 ) ;
#11553 = LINE ( 'NONE', #52583, #76770 ) ;
#11554 = PRESENTATION_STYLE_ASSIGNMENT (( #17822 ) ) ;
#11555 = ADVANCED_FACE ( 'NONE', ( #55347 ), #21883, .T. ) ;
#11556 = B_SPLINE_CURVE_WITH_KNOTS ( 'NONE', 3,
 ( #24884, #52078, #27395, #61270 ),
 .UNSPECIFIED., .F., .F.,
 ( 4, 4 ),
 ( 0.000000000000000000, 1.000000000000000000 ),
 .UNSPECIFIED. ) ;
#11557 =( LENGTH_UNIT ( ) NAMED_UNIT ( * ) SI_UNIT ( .MILLI., .METRE. ) );
#11558 = CARTESIAN_POINT ( 'NONE',  ( 9.250000000000000000, 1.250000000910000075, -18.73559999000000076 ) ) ;
#11559 = VERTEX_POINT ( 'NONE', #29036 ) ;
#11560 = EDGE_CURVE ( 'NONE', #40947, #68232, #81321, .T. ) ;
#11561 = AXIS2_PLACEMENT_3D ( 'NONE', #30383, #84428, #37476 ) ;
#11562 = MECHANICAL_DESIGN_GEOMETRIC_PRESENTATION_REPRESENTATION (  '', ( #85669 ), #5848 ) ;
#11563 = SURFACE_STYLE_FILL_AREA ( #72676 ) ;
#11564 = CARTESIAN_POINT ( 'NONE',  ( 4.928482518920000111, 5.585655520789999606, -33.09999999960000139 ) ) ;
#11565 = DIRECTION ( 'NONE',  ( 0.000000000000000000, 0.000000000000000000, 1.000000000000000000 ) ) ;
#11566 = CARTESIAN_POINT ( 'NONE',  ( 7.500000000000000000, 4.500000000630000052, -12.99999999959999997 ) ) ;
#11567 = COLOUR_RGB ( '',0.7843137254901960675, 0.7843137254901960675, 0.7843137254901960675 ) ;
#11568 = DIRECTION ( 'NONE',  ( 4.504041418731172914E-05, -0.9999999989856805938, 0.000000000000000000 ) ) ;
#11569 = SURFACE_STYLE_FILL_AREA ( #72233 ) ;
#11570 = SURFACE_STYLE_USAGE ( .BOTH. , #52600 ) ;
#11571 = CARTESIAN_POINT ( 'NONE',  ( 4.850507535930000280, 11.26248344819999936, -33.09999999960000139 ) ) ;
#11573 = DIRECTION ( 'NONE',  ( -0.000000000000000000, -0.000000000000000000, 1.000000000000000000 ) ) ;
#11572 =( LENGTH_UNIT ( ) NAMED_UNIT ( * ) SI_UNIT ( .MILLI., .METRE. ) );
#11574 = EDGE_LOOP ( 'NONE', ( #87364, #36371, #49052, #72789, #61244, #36508, #52382, #4227, #60424, #35457, #56611, #76877, #49795, #16131, #13704, #34063, #81435, #69932, #23333, #76245, #19285, #84467, #41051, #57919, #76167, #53485, #7963, #55865, #19467, #7828, #66547, #45928, #25150, #79812, #12614, #70414, #82474, #21236, #73644, #33286, #79937, #54845, #22307, #44934, #70163, #80032, #37322, #49454, #35573, #28178, #33376, #51301, #76301, #16951, #31958, #69023, #23226, #9112, #6415, #48199, #50990, #21765, #1659 ) ) ;
#11575 = STYLED_ITEM ( 'NONE', ( #70837 ), #65631 ) ;
#11576 = CARTESIAN_POINT ( 'NONE',  ( -5.763148098162371724, -12.24255974569589256, -32.99333333373333943 ) ) ;
#11577 =( GEOMETRIC_REPRESENTATION_CONTEXT ( 3 ) GLOBAL_UNCERTAINTY_ASSIGNED_CONTEXT ( ( #66963 ) ) GLOBAL_UNIT_ASSIGNED_CONTEXT ( ( #51479, #77475, #72044 ) ) REPRESENTATION_CONTEXT ( 'NONE', 'WORKASPACE' ) );
#11578 = SURFACE_SIDE_STYLE ('',( #12459 ) ) ;
#11580 = LINE ( 'NONE', #45005, #19771 ) ;
#11579 = CARTESIAN_POINT ( 'NONE',  ( -4.601724650759999591, -6.399999999000001161, -20.50000000030000180 ) ) ;
#11581 = FILL_AREA_STYLE ('',( #65539 ) ) ;
#11582 = DIRECTION ( 'NONE',  ( -1.127151603468915981E-13, 0.000000000000000000, -1.000000000000000000 ) ) ;
#11583 =( LENGTH_UNIT ( ) NAMED_UNIT ( * ) SI_UNIT ( .MILLI., .METRE. ) );
#11584 = DIRECTION ( 'NONE',  ( -7.120393258881391219E-15, 0.000000000000000000, 1.000000000000000000 ) ) ;
#11585 = CARTESIAN_POINT ( 'NONE',  ( -9.054878786278239389, -3.117031724528984693, -32.98000000040000401 ) ) ;
#11586 = FILL_AREA_STYLE ('',( #5740 ) ) ;
#11587 = ORIENTED_EDGE ( 'NONE', *, *, #17842, .T. ) ;
#11588 = CARTESIAN_POINT ( 'NONE',  ( -10.83326485822209939, -10.44443769128570132, -32.98000000040000401 ) ) ;
#11589 = FACE_OUTER_BOUND ( 'NONE', #45350, .T. ) ;
#11590 = B_SPLINE_CURVE_WITH_KNOTS ( 'NONE', 3,
 ( #8778, #75296, #7424, #14620 ),
 .UNSPECIFIED., .F., .F.,
 ( 4, 4 ),
 ( 0.000000000000000000, 1.000000000000000000 ),
 .UNSPECIFIED. ) ;
#11592 = FACE_OUTER_BOUND ( 'NONE', #16784, .T. ) ;
#11591 = COLOUR_RGB ( '',0.1764705882352941013, 0.1764705882352941013, 0.1764705882352941013 ) ;
#11593 = CARTESIAN_POINT ( 'NONE',  ( 6.184747969914733190, -3.692540850189558910, -32.99333333373333232 ) ) ;
#11594 = ORIENTED_EDGE ( 'NONE', *, *, #65112, .F. ) ;
#11595 = VERTEX_POINT ( 'NONE', #63364 ) ;
#11596 = CARTESIAN_POINT ( 'NONE',  ( 5.947456900220000620, 9.744806297780000293, -33.07999999959999826 ) ) ;
#11597 = CARTESIAN_POINT ( 'NONE',  ( 5.107387995790000801, 5.680147370620000302, -33.07999999959999826 ) ) ;
#11598 = SURFACE_SIDE_STYLE ('',( #66446 ) ) ;
#11599 = ADVANCED_FACE ( 'NONE', ( #83972 ), #49530, .T. ) ;
#11600 = DIRECTION ( 'NONE',  ( 7.498303609110689935E-33, 1.224606353822379970E-16, -1.000000000000000000 ) ) ;
#11601 = VERTEX_POINT ( 'NONE', #36573 ) ;
#11602 = SURFACE_STYLE_USAGE ( .BOTH. , #72720 ) ;
#11603 = PLANE ( 'NONE',  #65481 ) ;
#11604 = VERTEX_POINT ( 'NONE', #77274 ) ;
#11605 =( LENGTH_UNIT ( ) NAMED_UNIT ( * ) SI_UNIT ( .MILLI., .METRE. ) );
#11606 = DIRECTION ( 'NONE',  ( 0.000000000000000000, 0.000000000000000000, 1.000000000000000000 ) ) ;
#11607 =( NAMED_UNIT ( * ) SI_UNIT ( $, .STERADIAN. ) SOLID_ANGLE_UNIT ( ) );
#11608 = ORIENTED_EDGE ( 'NONE', *, *, #20891, .T. ) ;
#11609 = DIRECTION ( 'NONE',  ( -7.260276090724100386E-21, 1.224606351670193871E-16, -1.000000000000000000 ) ) ;
#11610 = CARTESIAN_POINT ( 'NONE',  ( -11.00606673002991087, -8.722693825443467830, -32.98000000040000401 ) ) ;
#11611 = VERTEX_POINT ( 'NONE', #30777 ) ;
#11612 = ORIENTED_EDGE ( 'NONE', *, *, #32063, .T. ) ;
#11613 = SURFACE_STYLE_USAGE ( .BOTH. , #39245 ) ;
#11614 = SURFACE_STYLE_USAGE ( .BOTH. , #53505 ) ;
#11615 = ORIENTED_EDGE ( 'NONE', *, *, #57782, .T. ) ;
#11616 =( NAMED_UNIT ( * ) PLANE_ANGLE_UNIT ( ) SI_UNIT ( $, .RADIAN. ) );
#11617 = PRESENTATION_LAYER_ASSIGNMENT (  '', '', ( #32927 ) ) ;
#11618 = ORIENTED_EDGE ( 'NONE', *, *, #25240, .F. ) ;
#11619 = CARTESIAN_POINT ( 'NONE',  ( 5.173658948679999980, 5.075545518439999348, -33.09999999960000139 ) ) ;
#11620 = VECTOR ( 'NONE', #81273, 1000.000000000000114 ) ;
#11621 = ORIENTED_EDGE ( 'NONE', *, *, #75752, .T. ) ;
#11622 =( GEOMETRIC_REPRESENTATION_CONTEXT ( 3 ) GLOBAL_UNCERTAINTY_ASSIGNED_CONTEXT ( ( #49716 ) ) GLOBAL_UNIT_ASSIGNED_CONTEXT ( ( #59393, #65653, #58949 ) ) REPRESENTATION_CONTEXT ( 'NONE', 'WORKASPACE' ) );
#11623 = ORIENTED_EDGE ( 'NONE', *, *, #64848, .T. ) ;
#11624 = CARTESIAN_POINT ( 'NONE',  ( -10.12387335650336517, -9.444572157964174153, -32.98666666706667172 ) ) ;
#11625 = PLANE ( 'NONE',  #71564 ) ;
#11626 = VERTEX_POINT ( 'NONE', #57984 ) ;
#11627 = SURFACE_SIDE_STYLE ('',( #72745 ) ) ;
#11628 = CARTESIAN_POINT ( 'NONE',  ( 3.983727375049510133, 6.248778682610200086, -33.07999999959999826 ) ) ;
#11629 = DIRECTION ( 'NONE',  ( -0.7278451843542389499, 0.6857414874516080117, 0.000000000000000000 ) ) ;
#11630 = MECHANICAL_DESIGN_GEOMETRIC_PRESENTATION_REPRESENTATION (  '', ( #50072 ), #81477 ) ;
#11631 = STYLED_ITEM ( 'NONE', ( #34253 ), #43553 ) ;
#11632 = UNCERTAINTY_MEASURE_WITH_UNIT (LENGTH_MEASURE( 1.000000000000000082E-05 ), #75742, 'distance_accuracy_value', 'NONE');
#11633 = PLANE ( 'NONE',  #68035 ) ;
#11634 = ORIENTED_EDGE ( 'NONE', *, *, #81040, .F. ) ;
#11635 = EDGE_CURVE ( 'NONE', #23342, #85991, #60215, .T. ) ;
#11636 = CARTESIAN_POINT ( 'NONE',  ( -6.682404784146566357, -9.066835758086840613, -32.98000000040000401 ) ) ;
#11637 =( LENGTH_UNIT ( ) NAMED_UNIT ( * ) SI_UNIT ( .MILLI., .METRE. ) );
#11638 = COLOUR_RGB ( '',0.7843137254901960675, 0.7843137254901960675, 0.7843137254901960675 ) ;
#11639 = DIRECTION ( 'NONE',  ( -2.519062432606184929E-14, 0.000000000000000000, 1.000000000000000000 ) ) ;
#11640 = PRESENTATION_STYLE_ASSIGNMENT (( #17047 ) ) ;
#11641 = FACE_OUTER_BOUND ( 'NONE', #23663, .T. ) ;
#11643 = EDGE_CURVE ( 'NONE', #6636, #50940, #1611, .T. ) ;
#11642 = SURFACE_STYLE_FILL_AREA ( #58480 ) ;
#11644 = UNCERTAINTY_MEASURE_WITH_UNIT (LENGTH_MEASURE( 1.000000000000000082E-05 ), #67855, 'distance_accuracy_value', 'NONE');
#11645 = CARTESIAN_POINT ( 'NONE',  ( 6.250000000000000000, -8.221687835130000011, -22.50000000040000003 ) ) ;
#11646 = EDGE_CURVE ( 'NONE', #11477, #66590, #43705, .T. ) ;
#11647 = VERTEX_POINT ( 'NONE', #3121 ) ;
#11648 =( NAMED_UNIT ( * ) SI_UNIT ( $, .STERADIAN. ) SOLID_ANGLE_UNIT ( ) );
#11649 = CARTESIAN_POINT ( 'NONE',  ( 5.333295520592357342, -9.607987722316174484, -32.99333333373333943 ) ) ;
#11650 = PLANE ( 'NONE',  #31032 ) ;
#11651 = DIRECTION ( 'NONE',  ( 0.2085515755280669958, 0.9780113702533120845, -1.170713374333549629E-14 ) ) ;
#11652 = VECTOR ( 'NONE', #11606, 1000.000000000000000 ) ;
#11653 = PRESENTATION_LAYER_ASSIGNMENT (  '', '', ( #78710 ) ) ;
#11654 = FILL_AREA_STYLE ('',( #52233 ) ) ;
#11655 = ORIENTED_EDGE ( 'NONE', *, *, #56583, .T. ) ;
#11656 = ADVANCED_FACE ( 'NONE', ( #30339 ), #51283, .T. ) ;
#11657 =( NAMED_UNIT ( * ) PLANE_ANGLE_UNIT ( ) SI_UNIT ( $, .RADIAN. ) );
#11658 = UNCERTAINTY_MEASURE_WITH_UNIT (LENGTH_MEASURE( 1.000000000000000082E-05 ), #37130, 'distance_accuracy_value', 'NONE');
#11659 = ADVANCED_FACE ( 'NONE', ( #56249 ), #45021, .T. ) ;
#11660 = DIRECTION ( 'NONE',  ( -0.6236455302440917503, 0.7817072678481157277, 0.000000000000000000 ) ) ;
#11661 = B_SPLINE_CURVE_WITH_KNOTS ( 'NONE', 3,
 ( #46899, #52291, #52736, #32657 ),
 .UNSPECIFIED., .F., .F.,
 ( 4, 4 ),
 ( 0.000000000000000000, 1.000000000000000000 ),
 .UNSPECIFIED. ) ;
#11663 = FACE_OUTER_BOUND ( 'NONE', #68767, .T. ) ;
#11662 = CARTESIAN_POINT ( 'NONE',  ( -11.52921129359997998, -9.355893204870488589, -33.00000000040000003 ) ) ;
#11664 = DIRECTION ( 'NONE',  ( -0.7118586984250201422, -0.7023227132000191553, 6.722568465442061261E-15 ) ) ;
#11665 = CIRCLE ( 'NONE', #17364, 2.000000000000000888 ) ;
#11666 = SURFACE_STYLE_FILL_AREA ( #72788 ) ;
#11667 = ORIENTED_EDGE ( 'NONE', *, *, #39119, .T. ) ;
#11668 = AXIS2_PLACEMENT_3D ( 'NONE', #41421, #6179, #13373 ) ;
#11669 = LINE ( 'NONE', #4079, #57549 ) ;
#11670 = SURFACE_STYLE_USAGE ( .BOTH. , #87068 ) ;
#11671 =( LENGTH_UNIT ( ) NAMED_UNIT ( * ) SI_UNIT ( .MILLI., .METRE. ) );
#11672 = CARTESIAN_POINT ( 'NONE',  ( 3.766310308831063658, -8.273690776945052505, -32.99333333373333943 ) ) ;
#11673 = FILL_AREA_STYLE_COLOUR ( '', #17385 ) ;
#11674 = AXIS2_PLACEMENT_3D ( 'NONE', #33287, #19483, #79813 ) ;
#11675 = B_SPLINE_CURVE_WITH_KNOTS ( 'NONE', 3,
 ( #6478, #46637, #19025, #27014 ),
 .UNSPECIFIED., .F., .F.,
 ( 4, 4 ),
 ( 0.000000000000000000, 1.000000000000000000 ),
 .UNSPECIFIED. ) ;
#11676 = ORIENTED_EDGE ( 'NONE', *, *, #49649, .T. ) ;
#11677 = PLANE ( 'NONE',  #9202 ) ;
#11678 = DIRECTION ( 'NONE',  ( -1.306831209355087949E-17, -1.217613503425737777E-16, -1.000000000000000000 ) ) ;
#11679 = SURFACE_STYLE_USAGE ( .BOTH. , #87510 ) ;
#11680 = SURFACE_STYLE_FILL_AREA ( #54025 ) ;
#11681 =( NAMED_UNIT ( * ) SI_UNIT ( $, .STERADIAN. ) SOLID_ANGLE_UNIT ( ) );
#11682 = AXIS2_PLACEMENT_3D ( 'NONE', #82543, #48524, #53923 ) ;
#11683 = DIRECTION ( 'NONE',  ( 0.000000000000000000, -1.468521909732000382E-14, -1.000000000000000000 ) ) ;
#11684 = ORIENTED_EDGE ( 'NONE', *, *, #524, .F. ) ;
#11685 =( LENGTH_UNIT ( ) NAMED_UNIT ( * ) SI_UNIT ( .MILLI., .METRE. ) );
#11686 = LINE ( 'NONE', #52275, #26830 ) ;
#11687 = CARTESIAN_POINT ( 'NONE',  ( -9.327266832371089222, -9.801499322819651638, -33.00000000040000003 ) ) ;
#11688 = STYLED_ITEM ( 'NONE', ( #30937 ), #65822 ) ;
#11689 = CARTESIAN_POINT ( 'NONE',  ( 4.067058668818539502, 6.667989763458309405, -33.07999999959999826 ) ) ;
#11690 = AXIS2_PLACEMENT_3D ( 'NONE', #14564, #49746, #55581 ) ;
#11691 = ORIENTED_EDGE ( 'NONE', *, *, #80118, .F. ) ;
#11692 = PRESENTATION_STYLE_ASSIGNMENT (( #79137 ) ) ;
#11693 = DIRECTION ( 'NONE',  ( 0.000000000000000000, -3.584876536245919636E-14, -1.000000000000000000 ) ) ;
#11694 = CARTESIAN_POINT ( 'NONE',  ( -11.79019674839999965, -8.580637691550000667, -32.98000000040000401 ) ) ;
#11695 =( NAMED_UNIT ( * ) PLANE_ANGLE_UNIT ( ) SI_UNIT ( $, .RADIAN. ) );
#11696 = SURFACE_SIDE_STYLE ('',( #78694 ) ) ;
#11697 = CARTESIAN_POINT ( 'NONE',  ( 5.679258241093427806, 5.243494502569501670, -33.08666666626666597 ) ) ;
#11698 = ORIENTED_EDGE ( 'NONE', *, *, #74299, .F. ) ;
#11699 = ORIENTED_EDGE ( 'NONE', *, *, #59862, .F. ) ;
#11700 = ORIENTED_EDGE ( 'NONE', *, *, #36894, .F. ) ;
#11701 = CARTESIAN_POINT ( 'NONE',  ( 3.936332883421299389, 6.427222805552379903, -33.07999999959999826 ) ) ;
#11702 = SURFACE_STYLE_USAGE ( .BOTH. , #44709 ) ;
#11703 = ORIENTED_EDGE ( 'NONE', *, *, #58475, .F. ) ;
#11704 = ORIENTED_EDGE ( 'NONE', *, *, #17193, .T. ) ;
#11705 = PRESENTATION_STYLE_ASSIGNMENT (( #30471 ) ) ;
#11706 = SURFACE_STYLE_FILL_AREA ( #19284 ) ;
#11707 = EDGE_CURVE ( 'NONE', #46695, #79963, #85695, .T. ) ;
#11708 = ORIENTED_EDGE ( 'NONE', *, *, #43872, .T. ) ;
#11709 = ORIENTED_EDGE ( 'NONE', *, *, #43854, .T. ) ;
#11710 = AXIS2_PLACEMENT_3D ( 'NONE', #18858, #71976, #11717 ) ;
#11711 = SURFACE_STYLE_FILL_AREA ( #5869 ) ;
#11712 = SURFACE_STYLE_FILL_AREA ( #72835 ) ;
#11713 = FACE_OUTER_BOUND ( 'NONE', #35018, .T. ) ;
#11714 = UNCERTAINTY_MEASURE_WITH_UNIT (LENGTH_MEASURE( 1.000000000000000082E-05 ), #70592, 'distance_accuracy_value', 'NONE');
#11715 = CARTESIAN_POINT ( 'NONE',  ( 6.764590539025922666, -8.105937509627420212, -32.98000000040000401 ) ) ;
#11716 = ORIENTED_EDGE ( 'NONE', *, *, #87904, .T. ) ;
#11717 = DIRECTION ( 'NONE',  ( 1.000000000000000000, 0.000000000000000000, 0.000000000000000000 ) ) ;
#11718 = ORIENTED_EDGE ( 'NONE', *, *, #37353, .F. ) ;
#11719 = CARTESIAN_POINT ( 'NONE',  ( 3.035360898661974449, 6.216309947139210479, -33.09999999960000139 ) ) ;
#11720 =( NAMED_UNIT ( * ) SI_UNIT ( $, .STERADIAN. ) SOLID_ANGLE_UNIT ( ) );
#11721 = SURFACE_STYLE_USAGE ( .BOTH. , #87993 ) ;
#11722 = ORIENTED_EDGE ( 'NONE', *, *, #87805, .F. ) ;
#11723 =( NAMED_UNIT ( * ) SI_UNIT ( $, .STERADIAN. ) SOLID_ANGLE_UNIT ( ) );
#11724 = ORIENTED_EDGE ( 'NONE', *, *, #50883, .T. ) ;
#11725 = LINE ( 'NONE', #38485, #44254 ) ;
#11726 = CARTESIAN_POINT ( 'NONE',  ( -10.03888878279057906, -9.744807777376859548, -33.00000000040000003 ) ) ;
#11727 = EDGE_CURVE ( 'NONE', #52932, #10387, #48541, .T. ) ;
#11728 = UNCERTAINTY_MEASURE_WITH_UNIT (LENGTH_MEASURE( 1.000000000000000082E-05 ), #62007, 'distance_accuracy_value', 'NONE');
#11729 = DIRECTION ( 'NONE',  ( 0.000000000000000000, 0.000000000000000000, 1.000000000000000000 ) ) ;
#11730 = ADVANCED_FACE ( 'NONE', ( #73586 ), #4874, .T. ) ;
#11731 = LINE ( 'NONE', #61170, #46091 ) ;
#11732 = CARTESIAN_POINT ( 'NONE',  ( -9.367982424640000971, -3.954206342149999998, -32.98000000040000401 ) ) ;
#11733 = EDGE_CURVE ( 'NONE', #42574, #78177, #28476, .T. ) ;
#11734 = FILL_AREA_STYLE_COLOUR ( '', #63228 ) ;
#11736 = EDGE_CURVE ( 'NONE', #42576, #84226, #48355, .T. ) ;
#11735 = SURFACE_STYLE_USAGE ( .BOTH. , #73292 ) ;
#11737 = VECTOR ( 'NONE', #4264, 1000.000000000000000 ) ;
#11738 = CARTESIAN_POINT ( 'NONE',  ( 3.346339458129024891, -8.829860651898920665, -32.98000000040000401 ) ) ;
#11739 = AXIS2_PLACEMENT_3D ( 'NONE', #21580, #117, #34470 ) ;
#11740 = EDGE_CURVE ( 'NONE', #27218, #62650, #19160, .T. ) ;
#11741 = LINE ( 'NONE', #65718, #81085 ) ;
#11742 = ADVANCED_FACE ( 'NONE', ( #67327 ), #58851, .T. ) ;
#11743 = AXIS2_PLACEMENT_3D ( 'NONE', #56716, #16137, #57144 ) ;
#11744 = ORIENTED_EDGE ( 'NONE', *, *, #24337, .T. ) ;
#11745 = COLOUR_RGB ( '',0.7843137254901960675, 0.7843137254901960675, 0.7843137254901960675 ) ;
#11746 = CARTESIAN_POINT ( 'NONE',  ( 5.842200340782834900, -4.246080427006015512, -32.98000000039999691 ) ) ;
#11747 = CARTESIAN_POINT ( 'NONE',  ( 3.255884117472170214, -9.317710574385380085, -32.98000000040000401 ) ) ;
#11748 = EDGE_CURVE ( 'NONE', #59316, #47437, #33827, .T. ) ;
#11749 = PLANE ( 'NONE',  #6426 ) ;
#11750 = CARTESIAN_POINT ( 'NONE',  ( 8.183887951094504842, 6.451624273310180513, -27.85575620587199452 ) ) ;
#11751 = COLOUR_RGB ( '',0.7843137254901960675, 0.7843137254901960675, 0.7843137254901960675 ) ;
#11752 = ADVANCED_FACE ( 'NONE', ( #34692 ), #62339, .T. ) ;
#11753 = B_SPLINE_CURVE_WITH_KNOTS ( 'NONE', 3,
 ( #1029, #48339, #14057, #54613 ),
 .UNSPECIFIED., .F., .F.,
 ( 4, 4 ),
 ( 0.000000000000000000, 1.000000000000000000 ),
 .UNSPECIFIED. ) ;
#11754 = FACE_OUTER_BOUND ( 'NONE', #56682, .T. ) ;
#11755 = VECTOR ( 'NONE', #39721, 1000.000000000000114 ) ;
#11756 = CARTESIAN_POINT ( 'NONE',  ( 4.146218298870000041, -4.092430199319999851, -32.98000000040000401 ) ) ;
#11757 = DIRECTION ( 'NONE',  ( 0.000000000000000000, 0.000000000000000000, 1.000000000000000000 ) ) ;
#11758 =( LENGTH_UNIT ( ) NAMED_UNIT ( * ) SI_UNIT ( .MILLI., .METRE. ) );
#11759 = CARTESIAN_POINT ( 'NONE',  ( 3.293514289880000057, -8.940132697370000159, -33.00000000040000003 ) ) ;
#11760 =( NAMED_UNIT ( * ) PLANE_ANGLE_UNIT ( ) SI_UNIT ( $, .RADIAN. ) );
#11761 = CARTESIAN_POINT ( 'NONE',  ( 5.679258241091140746, -9.756505497420159045, -32.98000000040000401 ) ) ;
#11762 = CARTESIAN_POINT ( 'NONE',  ( 5.603981025149789907, -9.498177019910109209, -33.00000000040000003 ) ) ;
#11763 = UNCERTAINTY_MEASURE_WITH_UNIT (LENGTH_MEASURE( 1.000000000000000082E-05 ), #65596, 'distance_accuracy_value', 'NONE');
#11764 = ADVANCED_FACE ( 'NONE', ( #81230 ), #7068, .T. ) ;
#11765 = UNCERTAINTY_MEASURE_WITH_UNIT (LENGTH_MEASURE( 1.000000000000000082E-05 ), #45944, 'distance_accuracy_value', 'NONE');
#11766 = SURFACE_STYLE_USAGE ( .BOTH. , #51916 ) ;
#11767 = CARTESIAN_POINT ( 'NONE',  ( 7.808235653296716094, -9.360914638643420105, -32.98000000040000401 ) ) ;
#11768 = FILL_AREA_STYLE_COLOUR ( '', #81137 ) ;
#11769 =( LENGTH_UNIT ( ) NAMED_UNIT ( * ) SI_UNIT ( .MILLI., .METRE. ) );
#11771 = PRESENTATION_STYLE_ASSIGNMENT (( #12219 ) ) ;
#11770 = DIRECTION ( 'NONE',  ( 0.000000000000000000, 0.000000000000000000, 1.000000000000000000 ) ) ;
#11773 =( GEOMETRIC_REPRESENTATION_CONTEXT ( 3 ) GLOBAL_UNCERTAINTY_ASSIGNED_CONTEXT ( ( #45619 ) ) GLOBAL_UNIT_ASSIGNED_CONTEXT ( ( #4012, #4907, #11190 ) ) REPRESENTATION_CONTEXT ( 'NONE', 'WORKASPACE' ) );
#11772 = FILL_AREA_STYLE ('',( #45656 ) ) ;
#11774 = FILL_AREA_STYLE ('',( #87172 ) ) ;
#11775 = DIRECTION ( 'NONE',  ( -0.8660254037842053387, -0.5000000000004042322, 0.000000000000000000 ) ) ;
#11776 = CARTESIAN_POINT ( 'NONE',  ( 7.500000000000000888, 9.408000001359997810, -27.99999999959999641 ) ) ;
#11777 = ORIENTED_EDGE ( 'NONE', *, *, #80379, .T. ) ;
#11778 = B_SPLINE_CURVE_WITH_KNOTS ( 'NONE', 3,
 ( #1004, #42080, #82769, #62113 ),
 .UNSPECIFIED., .F., .F.,
 ( 4, 4 ),
 ( 0.000000000000000000, 1.000000000000000000 ),
 .UNSPECIFIED. ) ;
#11779 = DIRECTION ( 'NONE',  ( -0.9945553022577016122, 0.1042101278719679558, -1.271037311859069183E-15 ) ) ;
#11780 = FILL_AREA_STYLE_COLOUR ( '', #19229 ) ;
#11781 = ORIENTED_EDGE ( 'NONE', *, *, #43530, .F. ) ;
#11782 = LINE ( 'NONE', #57761, #51060 ) ;
#11783 = EDGE_CURVE ( 'NONE', #37237, #72008, #36018, .T. ) ;
#11784 = SURFACE_STYLE_USAGE ( .BOTH. , #80098 ) ;
#11785 =( LENGTH_UNIT ( ) NAMED_UNIT ( * ) SI_UNIT ( .MILLI., .METRE. ) );
#11786 = CARTESIAN_POINT ( 'NONE',  ( 3.053732675679999620, -8.737643742350000409, -32.98000000040000401 ) ) ;
#11787 = DIRECTION ( 'NONE',  ( 4.504041418764336626E-05, -0.9999999989856804827, 0.000000000000000000 ) ) ;
#11788 = VERTEX_POINT ( 'NONE', #9293 ) ;
#11789 = LINE ( 'NONE', #79684, #13973 ) ;
#11790 = VERTEX_POINT ( 'NONE', #28944 ) ;
#11791 = CARTESIAN_POINT ( 'NONE',  ( -6.382025375919849530, -8.201817315782660600, -32.98000000040000401 ) ) ;
#11792 = FILL_AREA_STYLE_COLOUR ( '', #7567 ) ;
#11793 =( GEOMETRIC_REPRESENTATION_CONTEXT ( 3 ) GLOBAL_UNCERTAINTY_ASSIGNED_CONTEXT ( ( #1401 ) ) GLOBAL_UNIT_ASSIGNED_CONTEXT ( ( #67805, #40996, #48562 ) ) REPRESENTATION_CONTEXT ( 'NONE', 'WORKASPACE' ) );
#11794 = PLANE ( 'NONE',  #14658 ) ;
#11795 = ORIENTED_EDGE ( 'NONE', *, *, #79019, .F. ) ;
#11796 = FILL_AREA_STYLE_COLOUR ( '', #82699 ) ;
#11797 = PRESENTATION_LAYER_ASSIGNMENT (  '', '', ( #44559 ) ) ;
#11798 = AXIS2_PLACEMENT_3D ( 'NONE', #8872, #1255, #22279 ) ;
#11799 = ORIENTED_EDGE ( 'NONE', *, *, #53206, .F. ) ;
#11800 = CARTESIAN_POINT ( 'NONE',  ( -9.311558834130000406, -3.730934812769999720, -33.00000001040000086 ) ) ;
#11801 = STYLED_ITEM ( 'NONE', ( #18737 ), #37157 ) ;
#11802 = DIRECTION ( 'NONE',  ( 0.5381653066910110361, 0.8428393101144310284, 0.000000000000000000 ) ) ;
#11803 = PRESENTATION_LAYER_ASSIGNMENT (  '', '', ( #21796 ) ) ;
#11804 = PRESENTATION_STYLE_ASSIGNMENT (( #78394 ) ) ;
#11805 = ORIENTED_EDGE ( 'NONE', *, *, #9346, .F. ) ;
#11806 = STYLED_ITEM ( 'NONE', ( #87652 ), #67455 ) ;
#11807 = VECTOR ( 'NONE', #66773, 1000.000000000000000 ) ;
#11808 = VERTEX_POINT ( 'NONE', #36468 ) ;
#11809 = VECTOR ( 'NONE', #73606, 1000.000000000000000 ) ;
#11810 = CARTESIAN_POINT ( 'NONE',  ( 5.369840739278276764, 5.349610075728782554, -33.08666666626666597 ) ) ;
#11811 =( LENGTH_UNIT ( ) NAMED_UNIT ( * ) SI_UNIT ( .MILLI., .METRE. ) );
#11812 = SURFACE_STYLE_FILL_AREA ( #80129 ) ;
#11813 =( NAMED_UNIT ( * ) PLANE_ANGLE_UNIT ( ) SI_UNIT ( $, .RADIAN. ) );
#11814 =( LENGTH_UNIT ( ) NAMED_UNIT ( * ) SI_UNIT ( .MILLI., .METRE. ) );
#11815 = ADVANCED_FACE ( 'NONE', ( #29381 ), #16030, .T. ) ;
#11816 = ORIENTED_EDGE ( 'NONE', *, *, #11301, .F. ) ;
#11817 = EDGE_LOOP ( 'NONE', ( #87593, #24005, #70883, #43096 ) ) ;
#11818 = SURFACE_STYLE_FILL_AREA ( #86807 ) ;
#11819 = AXIS2_PLACEMENT_3D ( 'NONE', #51671, #57943, #50348 ) ;
#11820 = FACE_OUTER_BOUND ( 'NONE', #45413, .T. ) ;
#11821 = ORIENTED_EDGE ( 'NONE', *, *, #71585, .F. ) ;
#11822 = DIRECTION ( 'NONE',  ( 0.01073906312354169952, -0.9999423345989649770, 0.000000000000000000 ) ) ;
#11823 = CARTESIAN_POINT ( 'NONE',  ( 3.861078585489999604, -8.552824907130000653, -32.98000000040000401 ) ) ;
#11824 = VECTOR ( 'NONE', #58708, 1000.000000000000000 ) ;
#11825 = ORIENTED_EDGE ( 'NONE', *, *, #63525, .T. ) ;
#11826 = B_SPLINE_CURVE_WITH_KNOTS ( 'NONE', 3,
 ( #51841, #25514, #72381, #79567 ),
 .UNSPECIFIED., .F., .F.,
 ( 4, 4 ),
 ( 0.000000000000000000, 1.000000000000000000 ),
 .UNSPECIFIED. ) ;
#11827 = PRESENTATION_STYLE_ASSIGNMENT (( #73391 ) ) ;
#11828 = SURFACE_SIDE_STYLE ('',( #85937 ) ) ;
#11829 =( LENGTH_UNIT ( ) NAMED_UNIT ( * ) SI_UNIT ( .MILLI., .METRE. ) );
#11830 = EDGE_CURVE ( 'NONE', #47365, #41627, #49417, .T. ) ;
#11831 = DIRECTION ( 'NONE',  ( -5.303051326995185612E-17, 0.8660254037805498184, -0.5000000000067357231 ) ) ;
#11832 = ORIENTED_EDGE ( 'NONE', *, *, #64207, .T. ) ;
#11833 = SURFACE_STYLE_USAGE ( .BOTH. , #33645 ) ;
#11834 = ORIENTED_EDGE ( 'NONE', *, *, #44653, .T. ) ;
#11835 = CIRCLE ( 'NONE', #71657, 0.05805205273940027694 ) ;
#11836 = UNCERTAINTY_MEASURE_WITH_UNIT (LENGTH_MEASURE( 1.000000000000000082E-05 ), #6997, 'distance_accuracy_value', 'NONE');
#11837 = B_SPLINE_CURVE_WITH_KNOTS ( 'NONE', 3,
 ( #45104, #86211, #79543, #18364 ),
 .UNSPECIFIED., .F., .F.,
 ( 4, 4 ),
 ( 0.000000000000000000, 1.000000000000000000 ),
 .UNSPECIFIED. ) ;
#11838 = CARTESIAN_POINT ( 'NONE',  ( 3.987618900019999746, -8.642450085200000132, -32.98000000040000401 ) ) ;
#11839 = EDGE_CURVE ( 'NONE', #14185, #59056, #24076, .T. ) ;
#11840 = EDGE_CURVE ( 'NONE', #35127, #13831, #3455, .T. ) ;
#11841 = CARTESIAN_POINT ( 'NONE',  ( -9.646721307970409498, -9.626927610350440645, -32.98000000040000401 ) ) ;
#11842 = MECHANICAL_DESIGN_GEOMETRIC_PRESENTATION_REPRESENTATION (  '', ( #73038 ), #24631 ) ;
#11843 = SURFACE_SIDE_STYLE ('',( #59120 ) ) ;
#11845 = CARTESIAN_POINT ( 'NONE',  ( -11.94493263586666743, -9.113395281619999011, -33.00000000040000003 ) ) ;
#11844 =( NAMED_UNIT ( * ) PLANE_ANGLE_UNIT ( ) SI_UNIT ( $, .RADIAN. ) );
#11846 = EDGE_CURVE ( 'NONE', #15118, #60269, #56011, .T. ) ;
#11847 = ORIENTED_EDGE ( 'NONE', *, *, #25739, .T. ) ;
#11848 = EDGE_CURVE ( 'NONE', #60501, #53302, #70032, .T. ) ;
#11850 = EDGE_CURVE ( 'NONE', #70998, #17395, #78496, .T. ) ;
#11849 =( NAMED_UNIT ( * ) SI_UNIT ( $, .STERADIAN. ) SOLID_ANGLE_UNIT ( ) );
#11851 = ORIENTED_EDGE ( 'NONE', *, *, #40632, .F. ) ;
#11852 = PLANE ( 'NONE',  #27520 ) ;
#11853 = ORIENTED_EDGE ( 'NONE', *, *, #59381, .F. ) ;
#11854 = ADVANCED_FACE ( 'NONE', ( #63263 ), #17321, .T. ) ;
#11855 = ORIENTED_EDGE ( 'NONE', *, *, #43062, .T. ) ;
#11856 = ORIENTED_EDGE ( 'NONE', *, *, #7392, .T. ) ;
#11857 = DIRECTION ( 'NONE',  ( 0.8750399620190203454, -0.4840506841951071615, 0.000000000000000000 ) ) ;
#11858 =( LENGTH_UNIT ( ) NAMED_UNIT ( * ) SI_UNIT ( .MILLI., .METRE. ) );
#11859 = EDGE_CURVE ( 'NONE', #86253, #61250, #25289, .T. ) ;
#11860 =( NAMED_UNIT ( * ) PLANE_ANGLE_UNIT ( ) SI_UNIT ( $, .RADIAN. ) );
#11861 =( NAMED_UNIT ( * ) PLANE_ANGLE_UNIT ( ) SI_UNIT ( $, .RADIAN. ) );
#11862 = DIRECTION ( 'NONE',  ( -1.000000000000000000, 0.000000000000000000, -4.810770139528610031E-20 ) ) ;
#11863 = CARTESIAN_POINT ( 'NONE',  ( -9.245690530479445002, -3.958290428111919113, -32.98666666706666462 ) ) ;
#11864 = CARTESIAN_POINT ( 'NONE',  ( 5.221238706649753425, -10.00686503977540198, -32.98000000040000401 ) ) ;
#11865 = PRESENTATION_LAYER_ASSIGNMENT (  '', '', ( #24659 ) ) ;
#11866 = LINE ( 'NONE', #7341, #8951 ) ;
#11867 = LINE ( 'NONE', #39062, #48704 ) ;
#11868 = CARTESIAN_POINT ( 'NONE',  ( 6.084823360778132795, -4.937596445883519536, -32.98000000039999691 ) ) ;
#11869 = CARTESIAN_POINT ( 'NONE',  ( -10.83326485822209939, -10.44443769128570132, -32.98000000040000401 ) ) ;
#11870 = PRESENTATION_LAYER_ASSIGNMENT (  '', '', ( #50300 ) ) ;
#11871 = VECTOR ( 'NONE', #58662, 1000.000000000000000 ) ;
#11872 = FACE_OUTER_BOUND ( 'NONE', #15611, .T. ) ;
#11873 = DIRECTION ( 'NONE',  ( -0.8750399619490331071, 0.4840506843216260680, 0.000000000000000000 ) ) ;
#11874 = UNCERTAINTY_MEASURE_WITH_UNIT (LENGTH_MEASURE( 1.000000000000000082E-05 ), #41722, 'distance_accuracy_value', 'NONE');
#11875 = AXIS2_PLACEMENT_3D ( 'NONE', #3683, #24651, #51857 ) ;
#11876 = MECHANICAL_DESIGN_GEOMETRIC_PRESENTATION_REPRESENTATION (  '', ( #67409 ), #38911 ) ;
#11877 = CARTESIAN_POINT ( 'NONE',  ( 3.035360898661974449, 6.216309947139210479, -33.09999999960000139 ) ) ;
#11878 = EDGE_CURVE ( 'NONE', #78403, #87463, #3884, .T. ) ;
#11879 = CARTESIAN_POINT ( 'NONE',  ( 4.723793322493333058, -9.586168034796669346, -33.00000000040000003 ) ) ;
#11881 = PRESENTATION_STYLE_ASSIGNMENT (( #25690 ) ) ;
#11880 =( LENGTH_UNIT ( ) NAMED_UNIT ( * ) SI_UNIT ( .MILLI., .METRE. ) );
#11882 = STYLED_ITEM ( 'NONE', ( #27780 ), #66843 ) ;
#11883 = CARTESIAN_POINT ( 'NONE',  ( -9.426517221003331670, -9.453308530036668600, -33.00000000040000003 ) ) ;
#11884 = VECTOR ( 'NONE', #1252, 999.9999999999998863 ) ;
#11885 = DIRECTION ( 'NONE',  ( -7.606923344298299215E-18, -1.222241462864659927E-16, -1.000000000000000000 ) ) ;
#11886 = EDGE_CURVE ( 'NONE', #20943, #49115, #59199, .T. ) ;
#11887 = VERTEX_POINT ( 'NONE', #31539 ) ;
#11888 = ORIENTED_EDGE ( 'NONE', *, *, #74207, .F. ) ;
#11889 = ADVANCED_FACE ( 'NONE', ( #59642 ), #78918, .T. ) ;
#11890 = DIRECTION ( 'NONE',  ( 0.06589980576146162172, 0.9978262451953254786, 0.000000000000000000 ) ) ;
#11891 = EDGE_LOOP ( 'NONE', ( #71525, #40847, #9494, #25000 ) ) ;
#11892 = FILL_AREA_STYLE ('',( #83513 ) ) ;
#11893 =( GEOMETRIC_REPRESENTATION_CONTEXT ( 3 ) GLOBAL_UNCERTAINTY_ASSIGNED_CONTEXT ( ( #83274 ) ) GLOBAL_UNIT_ASSIGNED_CONTEXT ( ( #23692, #40148, #66486 ) ) REPRESENTATION_CONTEXT ( 'NONE', 'WORKASPACE' ) );
#11894 = MECHANICAL_DESIGN_GEOMETRIC_PRESENTATION_REPRESENTATION (  '', ( #81815 ), #80347 ) ;
#11895 = PLANE ( 'NONE',  #44953 ) ;
#11896 = ORIENTED_EDGE ( 'NONE', *, *, #50363, .F. ) ;
#11897 = COLOUR_RGB ( '',0.7843137254901960675, 0.7843137254901960675, 0.7843137254901960675 ) ;
#11898 = ORIENTED_EDGE ( 'NONE', *, *, #73255, .T. ) ;
#11899 = CARTESIAN_POINT ( 'NONE',  ( -11.98397439089996119, -8.902312692110010417, -32.98000000040000401 ) ) ;
#11900 = VECTOR ( 'NONE', #47988, 1000.000000000000227 ) ;
#11901 = VERTEX_POINT ( 'NONE', #73033 ) ;
#11902 = CARTESIAN_POINT ( 'NONE',  ( -11.49425572923028405, -9.051513705962218381, -32.98000000040000401 ) ) ;
#11903 = CARTESIAN_POINT ( 'NONE',  ( 4.122570360311770266, -8.386367359428810175, -33.00000000040000003 ) ) ;
#11904 = ORIENTED_EDGE ( 'NONE', *, *, #52115, .F. ) ;
#11905 = CARTESIAN_POINT ( 'NONE',  ( 3.957655981357704356, 6.407133185867570191, -33.07999999959999826 ) ) ;
#11906 = CARTESIAN_POINT ( 'NONE',  ( 6.249999313372777365, 8.174916986962438514, -27.95380669079274938 ) ) ;
#11907 = AXIS2_PLACEMENT_3D ( 'NONE', #35498, #83772, #63610 ) ;
#11908 = PLANE ( 'NONE',  #26801 ) ;
#11909 = ORIENTED_EDGE ( 'NONE', *, *, #24519, .T. ) ;
#11910 = EDGE_LOOP ( 'NONE', ( #33831, #27722, #51249, #69409 ) ) ;
#11911 = CARTESIAN_POINT ( 'NONE',  ( -9.622354717709999505, -9.778744422940000902, -32.98000000040000401 ) ) ;
#11912 = CARTESIAN_POINT ( 'NONE',  ( 5.916850347420000489, 11.68102953900000074, -33.07999999959999826 ) ) ;
#11913 = CARTESIAN_POINT ( 'NONE',  ( 3.168366181316830676, 6.391429393054703034, -33.09333333293333368 ) ) ;
#11914 = DIRECTION ( 'NONE',  ( -0.8660254037990117171, -0.4999999999747588020, 0.000000000000000000 ) ) ;
#11915 = FACE_OUTER_BOUND ( 'NONE', #25599, .T. ) ;
#11916 = EDGE_CURVE ( 'NONE', #82278, #57074, #23905, .T. ) ;
#11917 = ORIENTED_EDGE ( 'NONE', *, *, #65216, .T. ) ;
#11918 = ORIENTED_EDGE ( 'NONE', *, *, #37602, .T. ) ;
#11919 = PRESENTATION_LAYER_ASSIGNMENT (  '', '', ( #68962 ) ) ;
#11920 = AXIS2_PLACEMENT_3D ( 'NONE', #19310, #46493, #47351 ) ;
#11921 =( GEOMETRIC_REPRESENTATION_CONTEXT ( 3 ) GLOBAL_UNCERTAINTY_ASSIGNED_CONTEXT ( ( #70751 ) ) GLOBAL_UNIT_ASSIGNED_CONTEXT ( ( #34503, #83249, #609 ) ) REPRESENTATION_CONTEXT ( 'NONE', 'WORKASPACE' ) );
#11922 = CARTESIAN_POINT ( 'NONE',  ( 5.069883674809659624, -9.334906302639158326, -33.00000000040000003 ) ) ;
#11923 = CARTESIAN_POINT ( 'NONE',  ( 3.728922769630009793, 5.742918485729980205, -33.07999999959999826 ) ) ;
#11924 =( GEOMETRIC_REPRESENTATION_CONTEXT ( 3 ) GLOBAL_UNCERTAINTY_ASSIGNED_CONTEXT ( ( #81352 ) ) GLOBAL_UNIT_ASSIGNED_CONTEXT ( ( #15387, #8670, #11720 ) ) REPRESENTATION_CONTEXT ( 'NONE', 'WORKASPACE' ) );
#11925 = CARTESIAN_POINT ( 'NONE',  ( -11.24407557589624496, -8.589829421696505207, -32.98666666706667172 ) ) ;
#11926 = FILL_AREA_STYLE_COLOUR ( '', #65792 ) ;
#11927 = MECHANICAL_DESIGN_GEOMETRIC_PRESENTATION_REPRESENTATION (  '', ( #71806 ), #47553 ) ;
#11928 = CARTESIAN_POINT ( 'NONE',  ( 9.044764890110219113, 2.693585002029431408, -33.09999999960000139 ) ) ;
#11929 = SURFACE_SIDE_STYLE ('',( #52072 ) ) ;
#11930 = CARTESIAN_POINT ( 'NONE',  ( 9.029570089430000834, -9.935549473940001874, -33.00000000040000003 ) ) ;
#11931 = VECTOR ( 'NONE', #22384, 1000.000000000000000 ) ;
#11932 = CARTESIAN_POINT ( 'NONE',  ( 4.166937661913332924, -10.83532752036667013, -33.00000000040000003 ) ) ;
#11933 = ORIENTED_EDGE ( 'NONE', *, *, #78497, .F. ) ;
#11934 = COLOUR_RGB ( '',0.7843137254901960675, 0.7843137254901960675, 0.7843137254901960675 ) ;
#11935 =( NAMED_UNIT ( * ) PLANE_ANGLE_UNIT ( ) SI_UNIT ( $, .RADIAN. ) );
#11936 = ORIENTED_EDGE ( 'NONE', *, *, #85305, .T. ) ;
#11937 = ORIENTED_EDGE ( 'NONE', *, *, #71107, .T. ) ;
#11938 = UNCERTAINTY_MEASURE_WITH_UNIT (LENGTH_MEASURE( 1.000000000000000082E-05 ), #73826, 'distance_accuracy_value', 'NONE');
#11940 = EDGE_CURVE ( 'NONE', #63687, #53856, #48385, .T. ) ;
#11939 = B_SPLINE_CURVE_WITH_KNOTS ( 'NONE', 3,
 ( #755, #7046, #34235, #7474 ),
 .UNSPECIFIED., .F., .F.,
 ( 4, 4 ),
 ( 0.000000000000000000, 1.000000000000000000 ),
 .UNSPECIFIED. ) ;
#11941 = CARTESIAN_POINT ( 'NONE',  ( 3.960390823119999570, 6.725932241580000692, -33.09999999960000139 ) ) ;
#11942 =( NAMED_UNIT ( * ) SI_UNIT ( $, .STERADIAN. ) SOLID_ANGLE_UNIT ( ) );
#11943 = AXIS2_PLACEMENT_3D ( 'NONE', #59054, #86314, #52370 ) ;
#11944 = EDGE_CURVE ( 'NONE', #7750, #72186, #14336, .T. ) ;
#11945 = CARTESIAN_POINT ( 'NONE',  ( 6.167283294635259594, -3.893655684831435426, -32.98000000040000401 ) ) ;
#11946 = ORIENTED_EDGE ( 'NONE', *, *, #21727, .F. ) ;
#11947 = ADVANCED_FACE ( 'NONE', ( #18169 ), #74185, .T. ) ;
#11948 = B_SPLINE_CURVE_WITH_KNOTS ( 'NONE', 3,
 ( #3299, #17163, #85444, #78752 ),
 .UNSPECIFIED., .F., .F.,
 ( 4, 4 ),
 ( 0.000000000000000000, 1.000000000000000000 ),
 .UNSPECIFIED. ) ;
#11949 = LINE ( 'NONE', #59228, #70299 ) ;
#11950 = ADVANCED_FACE ( 'NONE', ( #13257 ), #14585, .T. ) ;
#11951 = COLOUR_RGB ( '',0.7843137254901960675, 0.7843137254901960675, 0.7843137254901960675 ) ;
#11952 = ORIENTED_EDGE ( 'NONE', *, *, #11840, .F. ) ;
#11953 = CARTESIAN_POINT ( 'NONE',  ( -11.69844271140000025, -8.889428332210000505, -32.98000000040000401 ) ) ;
#11954 = B_SPLINE_CURVE_WITH_KNOTS ( 'NONE', 3,
 ( #70966, #9813, #36990, #20215 ),
 .UNSPECIFIED., .F., .F.,
 ( 4, 4 ),
 ( 0.000000000000000000, 1.000000000000000000 ),
 .UNSPECIFIED. ) ;
#11955 = EDGE_CURVE ( 'NONE', #48750, #37212, #34581, .T. ) ;
#11956 = ORIENTED_EDGE ( 'NONE', *, *, #390, .T. ) ;
#11957 = PRESENTATION_STYLE_ASSIGNMENT (( #18658 ) ) ;
#11958 = B_SPLINE_CURVE_WITH_KNOTS ( 'NONE', 3,
 ( #1440, #47853, #8628, #69354 ),
 .UNSPECIFIED., .F., .F.,
 ( 4, 4 ),
 ( 0.000000000000000000, 1.000000000000000000 ),
 .UNSPECIFIED. ) ;
#11959 = EDGE_LOOP ( 'NONE', ( #54138, #47868, #30242, #75302 ) ) ;
#11960 = MECHANICAL_DESIGN_GEOMETRIC_PRESENTATION_REPRESENTATION (  '', ( #38991 ), #30491 ) ;
#11961 = CARTESIAN_POINT ( 'NONE',  ( 4.186373377012803765, 6.445227755497060507, -33.07999999959999826 ) ) ;
#11962 =( GEOMETRIC_REPRESENTATION_CONTEXT ( 3 ) GLOBAL_UNCERTAINTY_ASSIGNED_CONTEXT ( ( #31356 ) ) GLOBAL_UNIT_ASSIGNED_CONTEXT ( ( #53991, #73189, #25457 ) ) REPRESENTATION_CONTEXT ( 'NONE', 'WORKASPACE' ) );
#11963 = FACE_OUTER_BOUND ( 'NONE', #220, .T. ) ;
#11964 =( NAMED_UNIT ( * ) SI_UNIT ( $, .STERADIAN. ) SOLID_ANGLE_UNIT ( ) );
#11965 = COLOUR_RGB ( '',0.7843137254901960675, 0.7843137254901960675, 0.7843137254901960675 ) ;
#11966 = DIRECTION ( 'NONE',  ( -0.8660254037843290176, -0.5000000000001900702, 3.613943996491621370E-15 ) ) ;
#11967 = VERTEX_POINT ( 'NONE', #47100 ) ;
#11968 = CARTESIAN_POINT ( 'NONE',  ( 7.577888399523282636, 7.797763480503420830, -33.07999999959999826 ) ) ;
#11969 = CARTESIAN_POINT ( 'NONE',  ( 6.250000000000000000, 8.221687837559999323, -21.99999999959999997 ) ) ;
#11970 = STYLED_ITEM ( 'NONE', ( #49012 ), #50889 ) ;
#11971 = CARTESIAN_POINT ( 'NONE',  ( -3.144283676364742153, -8.195946554275192142, -19.97336398586893580 ) ) ;
#11972 = COLOUR_RGB ( '',0.7843137254901960675, 0.7843137254901960675, 0.7843137254901960675 ) ;
#11973 = LINE ( 'NONE', #39162, #43622 ) ;
#11974 = EDGE_CURVE ( 'NONE', #57680, #37272, #33289, .T. ) ;
#11975 = FACE_OUTER_BOUND ( 'NONE', #88340, .T. ) ;
#11976 = FACE_OUTER_BOUND ( 'NONE', #30732, .T. ) ;
#11977 = LINE ( 'NONE', #45856, #4180 ) ;
#11978 = VERTEX_POINT ( 'NONE', #67682 ) ;
#11979 =( GEOMETRIC_REPRESENTATION_CONTEXT ( 3 ) GLOBAL_UNCERTAINTY_ASSIGNED_CONTEXT ( ( #32837 ) ) GLOBAL_UNIT_ASSIGNED_CONTEXT ( ( #30206, #85577, #74335 ) ) REPRESENTATION_CONTEXT ( 'NONE', 'WORKASPACE' ) );
#11980 = FILL_AREA_STYLE ('',( #19120 ) ) ;
#11981 = CARTESIAN_POINT ( 'NONE',  ( 4.876126643499999247, 5.555427842019999396, -33.07999999959999826 ) ) ;
#11982 =( NAMED_UNIT ( * ) PLANE_ANGLE_UNIT ( ) SI_UNIT ( $, .RADIAN. ) );
#11983 = CARTESIAN_POINT ( 'NONE',  ( 5.122348287864579852, 11.09266529032977999, -33.09999999960000139 ) ) ;
#11984 = B_SPLINE_CURVE_WITH_KNOTS ( 'NONE', 3,
 ( #14476, #55483, #20707, #41629 ),
 .UNSPECIFIED., .F., .F.,
 ( 4, 4 ),
 ( 0.000000000000000000, 1.000000000000000000 ),
 .UNSPECIFIED. ) ;
#11985 = CARTESIAN_POINT ( 'NONE',  ( 3.301557288559534786, 6.110571667790160255, -33.09999999960000139 ) ) ;
#11986 = COLOUR_RGB ( '',0.7843137254901960675, 0.7843137254901960675, 0.7843137254901960675 ) ;
#11987 = CARTESIAN_POINT ( 'NONE',  ( 3.957655981350934660, -8.592866814129010322, -32.98000000040000401 ) ) ;
#11988 = VECTOR ( 'NONE', #24270, 1000.000000000000114 ) ;
#11989 = CARTESIAN_POINT ( 'NONE',  ( -9.808884690848575616, -3.637101267924665482, -32.99333333373333232 ) ) ;
#11990 = ORIENTED_EDGE ( 'NONE', *, *, #66422, .T. ) ;
#11991 = STYLED_ITEM ( 'NONE', ( #58895 ), #17894 ) ;
#11992 =( GEOMETRIC_REPRESENTATION_CONTEXT ( 3 ) GLOBAL_UNCERTAINTY_ASSIGNED_CONTEXT ( ( #65314 ) ) GLOBAL_UNIT_ASSIGNED_CONTEXT ( ( #12974, #45072, #5354 ) ) REPRESENTATION_CONTEXT ( 'NONE', 'WORKASPACE' ) );
#11993 = EDGE_CURVE ( 'NONE', #38266, #87779, #6516, .T. ) ;
#11994 =( NAMED_UNIT ( * ) PLANE_ANGLE_UNIT ( ) SI_UNIT ( $, .RADIAN. ) );
#11995 = CARTESIAN_POINT ( 'NONE',  ( 8.113577104459999134, 10.94579789589999841, -7.599999999470000489 ) ) ;
#11996 = MECHANICAL_DESIGN_GEOMETRIC_PRESENTATION_REPRESENTATION (  '', ( #16326 ), #57612 ) ;
#11997 = CARTESIAN_POINT ( 'NONE',  ( 0.001171121710998998403, -12.99999994723440189, -0.3000000000000015432 ) ) ;
#11998 = COLOUR_RGB ( '',0.7843137254901960675, 0.7843137254901960675, 0.7843137254901960675 ) ;
#11999 = DIRECTION ( 'NONE',  ( -5.613543658777079655E-14, 0.000000000000000000, -1.000000000000000000 ) ) ;
#12000 = STYLED_ITEM ( 'NONE', ( #15047 ), #68065 ) ;
#12001 = STYLED_ITEM ( 'NONE', ( #71987 ), #45020 ) ;
#12002 = SURFACE_STYLE_FILL_AREA ( #32935 ) ;
#12003 = CARTESIAN_POINT ( 'NONE',  ( -10.85378170112194063, -4.092430199320310713, -32.98000000040000401 ) ) ;
#12004 = FILL_AREA_STYLE_COLOUR ( '', #66655 ) ;
#12005 = PRESENTATION_STYLE_ASSIGNMENT (( #40838 ) ) ;
#12006 =( LENGTH_UNIT ( ) NAMED_UNIT ( * ) SI_UNIT ( .MILLI., .METRE. ) );
#12008 =( NAMED_UNIT ( * ) PLANE_ANGLE_UNIT ( ) SI_UNIT ( $, .RADIAN. ) );
#12007 = DIRECTION ( 'NONE',  ( 0.000000000000000000, 0.000000000000000000, 1.000000000000000000 ) ) ;
#12009 = VERTEX_POINT ( 'NONE', #7854 ) ;
#12010 = COLOUR_RGB ( '',0.7843137254901960675, 0.7843137254901960675, 0.7843137254901960675 ) ;
#12011 = DIRECTION ( 'NONE',  ( -0.8372715645668120654, 0.5467872778035738346, 0.000000000000000000 ) ) ;
#12012 =( NAMED_UNIT ( * ) PLANE_ANGLE_UNIT ( ) SI_UNIT ( $, .RADIAN. ) );
#12013 = CARTESIAN_POINT ( 'NONE',  ( -7.014194087240073650, -8.425015450994749244, -32.98000000040000401 ) ) ;
#12014 = COLOUR_RGB ( '',0.7843137254901960675, 0.7843137254901960675, 0.7843137254901960675 ) ;
#12015 = CARTESIAN_POINT ( 'NONE',  ( 6.557735026920000543, -4.651818698510000516, -20.40000000020000215 ) ) ;
#12016 = SURFACE_SIDE_STYLE ('',( #4865 ) ) ;
#12017 = FILL_AREA_STYLE_COLOUR ( '', #42033 ) ;
#12018 =( NAMED_UNIT ( * ) SI_UNIT ( $, .STERADIAN. ) SOLID_ANGLE_UNIT ( ) );
#12019 = STYLED_ITEM ( 'NONE', ( #73546 ), #52564 ) ;
#12021 = PRESENTATION_STYLE_ASSIGNMENT (( #52158 ) ) ;
#12020 = SURFACE_STYLE_FILL_AREA ( #86124 ) ;
#12022 = EDGE_LOOP ( 'NONE', ( #38365, #2256, #28170, #48582 ) ) ;
#12023 = CYLINDRICAL_SURFACE ( 'NONE', #41706, 0.6911102946429992233 ) ;
#12024 = CARTESIAN_POINT ( 'NONE',  ( -9.653382365116664587, -9.620614314340000917, -33.00000000040000003 ) ) ;
#12025 = CARTESIAN_POINT ( 'NONE',  ( -11.79019674841306475, -8.580637691528337996, -32.98666666706667172 ) ) ;
#12026 = FILL_AREA_STYLE ('',( #25400 ) ) ;
#12027 = ORIENTED_EDGE ( 'NONE', *, *, #38330, .T. ) ;
#12028 = ORIENTED_EDGE ( 'NONE', *, *, #8229, .T. ) ;
#12029 = CARTESIAN_POINT ( 'NONE',  ( 0.0002166147915326271315, -3.999999993546309085, -12.09999999999999964 ) ) ;
#12030 = PLANE ( 'NONE',  #7455 ) ;
#12031 = LINE ( 'NONE', #4885, #30005 ) ;
#12032 = CARTESIAN_POINT ( 'NONE',  ( 5.621716109423332774, -9.909024646910001621, -33.00000000040000003 ) ) ;
#12033 = ORIENTED_EDGE ( 'NONE', *, *, #72778, .T. ) ;
#12034 = FACE_OUTER_BOUND ( 'NONE', #15026, .T. ) ;
#12035 = VECTOR ( 'NONE', #73900, 1000.000000000000000 ) ;
#12036 = FACE_OUTER_BOUND ( 'NONE', #79941, .T. ) ;
#12037 = EDGE_LOOP ( 'NONE', ( #4117, #29060, #56008, #78479 ) ) ;
#12038 = CARTESIAN_POINT ( 'NONE',  ( 5.365055159050000633, -9.801534719530000217, -32.98000000040000401 ) ) ;
#12039 = CARTESIAN_POINT ( 'NONE',  ( -9.938844076659339777, -5.376124629470069749, -33.00000000040000003 ) ) ;
#12040 = EDGE_LOOP ( 'NONE', ( #7198, #15604, #52780, #74746 ) ) ;
#12041 = CARTESIAN_POINT ( 'NONE',  ( 5.317692656837452070, -9.598376080878724181, -32.98000000040000401 ) ) ;
#12042 =( NAMED_UNIT ( * ) SI_UNIT ( $, .STERADIAN. ) SOLID_ANGLE_UNIT ( ) );
#12043 = ORIENTED_EDGE ( 'NONE', *, *, #72767, .F. ) ;
#12044 = VERTEX_POINT ( 'NONE', #20814 ) ;
#12045 =( NAMED_UNIT ( * ) SI_UNIT ( $, .STERADIAN. ) SOLID_ANGLE_UNIT ( ) );
#12046 = CARTESIAN_POINT ( 'NONE',  ( 5.739905142150000472, 11.76448672130000084, -33.07999999959999826 ) ) ;
#12047 = ORIENTED_EDGE ( 'NONE', *, *, #75030, .T. ) ;
#12048 = STYLED_ITEM ( 'NONE', ( #84797 ), #22851 ) ;
#12049 = EDGE_CURVE ( 'NONE', #16130, #21586, #79289, .T. ) ;
#12050 = SURFACE_SIDE_STYLE ('',( #53067 ) ) ;
#12051 = CARTESIAN_POINT ( 'NONE',  ( -5.383508371921269742, -9.596690165607801859, -32.98000000040000401 ) ) ;
#12052 = AXIS2_PLACEMENT_3D ( 'NONE', #87378, #72329, #74425 ) ;
#12053 =( LENGTH_UNIT ( ) NAMED_UNIT ( * ) SI_UNIT ( .MILLI., .METRE. ) );
#12054 = ORIENTED_EDGE ( 'NONE', *, *, #64820, .T. ) ;
#12055 = STYLED_ITEM ( 'NONE', ( #53526 ), #17896 ) ;
#12056 = PRESENTATION_LAYER_ASSIGNMENT (  '', '', ( #77658 ) ) ;
#12057 = EDGE_CURVE ( 'NONE', #40131, #22752, #19652, .T. ) ;
#12058 = FILL_AREA_STYLE ('',( #51757 ) ) ;
#12059 = ORIENTED_EDGE ( 'NONE', *, *, #16866, .F. ) ;
#12060 = FILL_AREA_STYLE ('',( #66019 ) ) ;
#12061 = EDGE_CURVE ( 'NONE', #22752, #50019, #476, .T. ) ;
#12062 = B_SPLINE_CURVE_WITH_KNOTS ( 'NONE', 3,
 ( #29624, #9980, #76536, #36268 ),
 .UNSPECIFIED., .F., .F.,
 ( 4, 4 ),
 ( 0.000000000000000000, 1.000000000000000000 ),
 .UNSPECIFIED. ) ;
#12063 = AXIS2_PLACEMENT_3D ( 'NONE', #85875, #16341, #85006 ) ;
#12064 = ORIENTED_EDGE ( 'NONE', *, *, #68054, .F. ) ;
#12065 = CARTESIAN_POINT ( 'NONE',  ( 5.465562073919999264, -9.357878650780000029, -32.98000000040000401 ) ) ;
#12066 = ORIENTED_EDGE ( 'NONE', *, *, #20613, .T. ) ;
#12067 =( GEOMETRIC_REPRESENTATION_CONTEXT ( 3 ) GLOBAL_UNCERTAINTY_ASSIGNED_CONTEXT ( ( #50580 ) ) GLOBAL_UNIT_ASSIGNED_CONTEXT ( ( #46798, #38352, #11607 ) ) REPRESENTATION_CONTEXT ( 'NONE', 'WORKASPACE' ) );
#12068 = PRESENTATION_STYLE_ASSIGNMENT (( #73171 ) ) ;
#12069 = CARTESIAN_POINT ( 'NONE',  ( -5.905969582621149350, -11.99753387018069972, -33.00000000040000003 ) ) ;
#12070 = CARTESIAN_POINT ( 'NONE',  ( 3.925819738089644684, -8.264305582351257229, -32.98666666706667172 ) ) ;
#12071 = PRESENTATION_LAYER_ASSIGNMENT (  '', '', ( #29147 ) ) ;
#12072 = FACE_OUTER_BOUND ( 'NONE', #29722, .T. ) ;
#12073 = ORIENTED_EDGE ( 'NONE', *, *, #85626, .T. ) ;
#12074 = CARTESIAN_POINT ( 'NONE',  ( -9.157799659219914901, -4.246080426995883172, -32.98000000039999691 ) ) ;
#12075 = FILL_AREA_STYLE_COLOUR ( '', #40695 ) ;
#12076 = AXIS2_PLACEMENT_3D ( 'NONE', #70750, #24276, #16745 ) ;
#12077 = DIRECTION ( 'NONE',  ( 0.000000000000000000, -1.000000000000000000, 0.000000000000000000 ) ) ;
#12078 = UNCERTAINTY_MEASURE_WITH_UNIT (LENGTH_MEASURE( 1.000000000000000082E-05 ), #87530, 'distance_accuracy_value', 'NONE');
#12079 = DIRECTION ( 'NONE',  ( -1.453434431325236094E-14, 0.000000000000000000, 1.000000000000000000 ) ) ;
#12080 = SURFACE_SIDE_STYLE ('',( #11642 ) ) ;
#12081 = CARTESIAN_POINT ( 'NONE',  ( 4.317467930120000297, 4.251581170490000616, -33.07999999959999826 ) ) ;
#12082 =( NAMED_UNIT ( * ) PLANE_ANGLE_UNIT ( ) SI_UNIT ( $, .RADIAN. ) );
#12083 = PRESENTATION_LAYER_ASSIGNMENT (  '', '', ( #73331 ) ) ;
#12084 = EDGE_CURVE ( 'NONE', #84843, #53165, #76116, .T. ) ;
#12085 = SURFACE_STYLE_FILL_AREA ( #18334 ) ;
#12086 = CARTESIAN_POINT ( 'NONE',  ( -11.01627262500000093, -8.751221317379998865, -32.98000000040000401 ) ) ;
#12087 = ORIENTED_EDGE ( 'NONE', *, *, #2462, .F. ) ;
#12088 = CARTESIAN_POINT ( 'NONE',  ( -6.308571456519359799, -8.204653152875239996, -33.00000000040000003 ) ) ;
#12089 = CARTESIAN_POINT ( 'NONE',  ( 5.333295520592357342, -9.607987722316174484, -32.98666666706667172 ) ) ;
#12090 = AXIS2_PLACEMENT_3D ( 'NONE', #84247, #23928, #51132 ) ;
#12091 = SURFACE_SIDE_STYLE ('',( #33018 ) ) ;
#12092 = CARTESIAN_POINT ( 'NONE',  ( 6.876660868966984808, 8.356782787497412102, -33.09999999960000139 ) ) ;
#12093 = B_SPLINE_CURVE_WITH_KNOTS ( 'NONE', 3,
 ( #79779, #10580, #11879, #58297 ),
 .UNSPECIFIED., .F., .F.,
 ( 4, 4 ),
 ( 0.000000000000000000, 1.000000000000000000 ),
 .UNSPECIFIED. ) ;
#12094 = ORIENTED_EDGE ( 'NONE', *, *, #77381, .F. ) ;
#12095 = SURFACE_STYLE_USAGE ( .BOTH. , #33025 ) ;
#12096 = ADVANCED_FACE ( 'NONE', ( #73928 ), #56042, .T. ) ;
#12097 = CARTESIAN_POINT ( 'NONE',  ( 4.067058668820000555, 6.667989763459999608, -33.07999999959999826 ) ) ;
#12098 = EDGE_CURVE ( 'NONE', #6008, #30140, #54716, .T. ) ;
#12099 = CIRCLE ( 'NONE', #60527, 13.94999999999999396 ) ;
#12100 =( GEOMETRIC_REPRESENTATION_CONTEXT ( 3 ) GLOBAL_UNCERTAINTY_ASSIGNED_CONTEXT ( ( #27318 ) ) GLOBAL_UNIT_ASSIGNED_CONTEXT ( ( #5280, #78124, #79887 ) ) REPRESENTATION_CONTEXT ( 'NONE', 'WORKASPACE' ) );
#12101 = PLANE ( 'NONE',  #60941 ) ;
#12102 = PRESENTATION_STYLE_ASSIGNMENT (( #79533 ) ) ;
#12103 = CARTESIAN_POINT ( 'NONE',  ( -11.60697531840200014, -8.799349685716949310, -33.00000000040000003 ) ) ;
#12104 = B_SPLINE_CURVE_WITH_KNOTS ( 'NONE', 3,
 ( #59917, #17608, #18478, #80073 ),
 .UNSPECIFIED., .F., .F.,
 ( 4, 4 ),
 ( 0.000000000000000000, 1.000000000000000000 ),
 .UNSPECIFIED. ) ;
#12105 = VECTOR ( 'NONE', #47594, 1000.000000000000000 ) ;
#12106 =( GEOMETRIC_REPRESENTATION_CONTEXT ( 3 ) GLOBAL_UNCERTAINTY_ASSIGNED_CONTEXT ( ( #14872 ) ) GLOBAL_UNIT_ASSIGNED_CONTEXT ( ( #73884, #85983, #87713 ) ) REPRESENTATION_CONTEXT ( 'NONE', 'WORKASPACE' ) );
#12107 = CARTESIAN_POINT ( 'NONE',  ( -11.64091606620067942, -9.052928262591221298, -32.98000000040000401 ) ) ;
#12108 = ORIENTED_EDGE ( 'NONE', *, *, #35269, .F. ) ;
#12109 = CARTESIAN_POINT ( 'NONE',  ( 5.283065805129999681, 5.416324776109999739, -33.07999999959999826 ) ) ;
#12110 = PRESENTATION_LAYER_ASSIGNMENT (  '', '', ( #69159 ) ) ;
#12111 = MECHANICAL_DESIGN_GEOMETRIC_PRESENTATION_REPRESENTATION (  '', ( #76316 ), #67663 ) ;
#12112 = DIRECTION ( 'NONE',  ( -2.519062432606184929E-14, 0.000000000000000000, 1.000000000000000000 ) ) ;
#12113 = PLANE ( 'NONE',  #5071 ) ;
#12114 = DIRECTION ( 'NONE',  ( 0.000000000000000000, 0.000000000000000000, 1.000000000000000000 ) ) ;
#12115 = VECTOR ( 'NONE', #18853, 1000.000000000000000 ) ;
#12116 = B_SPLINE_CURVE_WITH_KNOTS ( 'NONE', 3,
 ( #37780, #3887, #11054, #38233 ),
 .UNSPECIFIED., .F., .F.,
 ( 4, 4 ),
 ( 0.000000000000000000, 1.000000000000000000 ),
 .UNSPECIFIED. ) ;
#12117 = VECTOR ( 'NONE', #66863, 999.9999999999998863 ) ;
#12118 = ORIENTED_EDGE ( 'NONE', *, *, #35886, .F. ) ;
#12119 =( LENGTH_UNIT ( ) NAMED_UNIT ( * ) SI_UNIT ( .MILLI., .METRE. ) );
#12120 = FACE_OUTER_BOUND ( 'NONE', #24687, .T. ) ;
#12121 = VECTOR ( 'NONE', #36738, 1000.000000000000114 ) ;
#12122 = CARTESIAN_POINT ( 'NONE',  ( 8.651325261380000242, 6.496439100979999992, -33.09999999960000139 ) ) ;
#12123 = STYLED_ITEM ( 'NONE', ( #60525 ), #19004 ) ;
#12124 =( GEOMETRIC_REPRESENTATION_CONTEXT ( 3 ) GLOBAL_UNCERTAINTY_ASSIGNED_CONTEXT ( ( #53214 ) ) GLOBAL_UNIT_ASSIGNED_CONTEXT ( ( #25871, #59337, #66923 ) ) REPRESENTATION_CONTEXT ( 'NONE', 'WORKASPACE' ) );
#12125 = FILL_AREA_STYLE_COLOUR ( '', #47186 ) ;
#12126 = DIRECTION ( 'NONE',  ( -8.301607313783059329E-18, -1.221789283560351883E-16, -1.000000000000000000 ) ) ;
#12127 = ORIENTED_EDGE ( 'NONE', *, *, #375, .T. ) ;
#12128 = PRESENTATION_STYLE_ASSIGNMENT (( #74137 ) ) ;
#12129 = SURFACE_STYLE_USAGE ( .BOTH. , #81323 ) ;
#12130 = LINE ( 'NONE', #74140, #25840 ) ;
#12131 = VECTOR ( 'NONE', #53217, 1000.000000000000227 ) ;
#12132 = ORIENTED_EDGE ( 'NONE', *, *, #26575, .F. ) ;
#12133 = ORIENTED_EDGE ( 'NONE', *, *, #52740, .T. ) ;
#12134 = SURFACE_STYLE_USAGE ( .BOTH. , #25069 ) ;
#12135 = COLOUR_RGB ( '',0.7843137254901960675, 0.7843137254901960675, 0.7843137254901960675 ) ;
#12136 = CARTESIAN_POINT ( 'NONE',  ( -11.87240213980259895, -8.644691928807260339, -32.98000000040000401 ) ) ;
#12137 = EDGE_CURVE ( 'NONE', #74895, #83882, #58964, .T. ) ;
#12138 = CARTESIAN_POINT ( 'NONE',  ( 4.181890787419385802, 6.337892818511069670, -33.07999999959999826 ) ) ;
#12139 = LINE ( 'NONE', #5850, #84675 ) ;
#12140 = ORIENTED_EDGE ( 'NONE', *, *, #86617, .F. ) ;
#12141 = FACE_OUTER_BOUND ( 'NONE', #19539, .T. ) ;
#12142 = B_SPLINE_CURVE_WITH_KNOTS ( 'NONE', 3,
 ( #50239, #16437, #1632, #43571 ),
 .UNSPECIFIED., .F., .F.,
 ( 4, 4 ),
 ( 0.000000000000000000, 1.000000000000000000 ),
 .UNSPECIFIED. ) ;
#12143 = EDGE_LOOP ( 'NONE', ( #17658, #36261, #27671, #33005, #31605, #30359 ) ) ;
#12144 = AXIS2_PLACEMENT_3D ( 'NONE', #70304, #36310, #36748 ) ;
#12145 = CARTESIAN_POINT ( 'NONE',  ( 7.197456900222999998, 9.023118461290000170, -33.10000000960000222 ) ) ;
#12146 = ORIENTED_EDGE ( 'NONE', *, *, #20608, .F. ) ;
#12147 = CARTESIAN_POINT ( 'NONE',  ( 5.882398098773591322, 11.51353888070771703, -33.08666666626666597 ) ) ;
#12148 =( NAMED_UNIT ( * ) PLANE_ANGLE_UNIT ( ) SI_UNIT ( $, .RADIAN. ) );
#12149 = ORIENTED_EDGE ( 'NONE', *, *, #75717, .T. ) ;
#12150 = ORIENTED_EDGE ( 'NONE', *, *, #78427, .T. ) ;
#12151 = PRESENTATION_STYLE_ASSIGNMENT (( #47331 ) ) ;
#12152 = CARTESIAN_POINT ( 'NONE',  ( -1.340630170999999939E-12, 3.700657983390000303E-10, -7.599999999999999645 ) ) ;
#12153 = FILL_AREA_STYLE_COLOUR ( '', #44312 ) ;
#12154 = ORIENTED_EDGE ( 'NONE', *, *, #57222, .F. ) ;
#12155 = B_SPLINE_CURVE_WITH_KNOTS ( 'NONE', 3,
 ( #73196, #72762, #25021, #66046 ),
 .UNSPECIFIED., .F., .F.,
 ( 4, 4 ),
 ( 0.000000000000000000, 0.2586615157007305932 ),
 .UNSPECIFIED. ) ;
#12156 = ORIENTED_EDGE ( 'NONE', *, *, #48260, .F. ) ;
#12157 = EDGE_CURVE ( 'NONE', #58771, #46739, #48855, .T. ) ;
#12158 = CARTESIAN_POINT ( 'NONE',  ( 7.500000000000000888, 11.00000000063000094, -12.99999999959999997 ) ) ;
#12159 = CARTESIAN_POINT ( 'NONE',  ( 5.605329717094797992, 5.066765810999009467, -33.07999999959999826 ) ) ;
#12160 = ORIENTED_EDGE ( 'NONE', *, *, #31845, .F. ) ;
#12161 = ADVANCED_FACE ( 'NONE', ( #42194 ), #64046, .T. ) ;
#12162 = FILL_AREA_STYLE ('',( #40237 ) ) ;
#12163 = DIRECTION ( 'NONE',  ( -1.306831209355087949E-17, -1.217613503425737777E-16, -1.000000000000000000 ) ) ;
#12164 = ORIENTED_EDGE ( 'NONE', *, *, #18201, .T. ) ;
#12165 = SURFACE_STYLE_USAGE ( .BOTH. , #4565 ) ;
#12166 = CARTESIAN_POINT ( 'NONE',  ( 3.133632459863638253, -9.231232082865474808, -32.99333333373333943 ) ) ;
#12167 = PRESENTATION_LAYER_ASSIGNMENT (  '', '', ( #49200 ) ) ;
#12168 = DIRECTION ( 'NONE',  ( 0.000000000000000000, -1.345058973034072161E-14, -1.000000000000000000 ) ) ;
#12169 = ORIENTED_EDGE ( 'NONE', *, *, #72884, .T. ) ;
#12170 = ADVANCED_FACE ( 'NONE', ( #62711 ), #1570, .T. ) ;
#12171 = VERTEX_POINT ( 'NONE', #18953 ) ;
#12172 = PRESENTATION_STYLE_ASSIGNMENT (( #51876 ) ) ;
#12173 = SURFACE_STYLE_USAGE ( .BOTH. , #18865 ) ;
#12174 = DIRECTION ( 'NONE',  ( -0.8625902502986178000, 0.5059032121757758294, -9.264643089160202388E-15 ) ) ;
#12175 = AXIS2_PLACEMENT_3D ( 'NONE', #33610, #87200, #40752 ) ;
#12176 = FACE_BOUND ( 'NONE', #42464, .T. ) ;
#12177 = VECTOR ( 'NONE', #35831, 1000.000000000000000 ) ;
#12179 =( LENGTH_UNIT ( ) NAMED_UNIT ( * ) SI_UNIT ( .MILLI., .METRE. ) );
#12178 = DIRECTION ( 'NONE',  ( 0.000000000000000000, -3.109450068779515169E-14, -1.000000000000000000 ) ) ;
#12180 = COLOUR_RGB ( '',0.7843137254901960675, 0.7843137254901960675, 0.7843137254901960675 ) ;
#12181 = SURFACE_STYLE_FILL_AREA ( #46932 ) ;
#12182 = CARTESIAN_POINT ( 'NONE',  ( 10.94579789549999838, 8.113577105050000071, -12.09999999959999961 ) ) ;
#12183 = B_SPLINE_CURVE_WITH_KNOTS ( 'NONE', 3,
 ( #24876, #66337, #45371, #11511 ),
 .UNSPECIFIED., .F., .F.,
 ( 4, 4 ),
 ( 0.000000000000000000, 1.000000000000000000 ),
 .UNSPECIFIED. ) ;
#12184 = PRESENTATION_LAYER_ASSIGNMENT (  '', '', ( #53486 ) ) ;
#12185 = AXIS2_PLACEMENT_3D ( 'NONE', #4940, #46841, #12543 ) ;
#12186 = DIRECTION ( 'NONE',  ( -0.8428393101208742078, 0.5381653066809201080, -9.486687694085243162E-15 ) ) ;
#12187 = CARTESIAN_POINT ( 'NONE',  ( -1.345658627290000005E-12, 5.836412726810000376E-10, -12.00000000000000000 ) ) ;
#12188 =( LENGTH_UNIT ( ) NAMED_UNIT ( * ) SI_UNIT ( .MILLI., .METRE. ) );
#12189 =( GEOMETRIC_REPRESENTATION_CONTEXT ( 3 ) GLOBAL_UNCERTAINTY_ASSIGNED_CONTEXT ( ( #28639 ) ) GLOBAL_UNIT_ASSIGNED_CONTEXT ( ( #38690, #63402, #24449 ) ) REPRESENTATION_CONTEXT ( 'NONE', 'WORKASPACE' ) );
#12190 = CARTESIAN_POINT ( 'NONE',  ( -11.02339042269989910, -8.620081048769939969, -32.98000000040000401 ) ) ;
#12191 = PRESENTATION_LAYER_ASSIGNMENT (  '', '', ( #86342 ) ) ;
#12192 = DIRECTION ( 'NONE',  ( 0.5000000000021761482, -0.8660254037831821572, 0.000000000000000000 ) ) ;
#12193 = ORIENTED_EDGE ( 'NONE', *, *, #71930, .T. ) ;
#12194 =( GEOMETRIC_REPRESENTATION_CONTEXT ( 3 ) GLOBAL_UNCERTAINTY_ASSIGNED_CONTEXT ( ( #7126 ) ) GLOBAL_UNIT_ASSIGNED_CONTEXT ( ( #63421, #37065, #2739 ) ) REPRESENTATION_CONTEXT ( 'NONE', 'WORKASPACE' ) );
#12195 = CARTESIAN_POINT ( 'NONE',  ( 7.500000000000000000, 5.500000000579999160, -11.99999999959999819 ) ) ;
#12197 = SURFACE_STYLE_USAGE ( .BOTH. , #38931 ) ;
#12196 = LINE ( 'NONE', #5904, #63642 ) ;
#12198 = FACE_OUTER_BOUND ( 'NONE', #58888, .T. ) ;
#12199 = PLANE ( 'NONE',  #1949 ) ;
#12200 = SURFACE_STYLE_FILL_AREA ( #80062 ) ;
#12201 = DIRECTION ( 'NONE',  ( -2.519062432606184929E-14, 0.000000000000000000, 1.000000000000000000 ) ) ;
#12202 = CARTESIAN_POINT ( 'NONE',  ( 5.739905142140000471, -3.235513278700000050, -32.98000000040000401 ) ) ;
#12203 = CARTESIAN_POINT ( 'NONE',  ( -11.07418026189999871, -8.264305582349951607, -33.00000000040000003 ) ) ;
#12204 = VERTEX_POINT ( 'NONE', #17655 ) ;
#12205 = MECHANICAL_DESIGN_GEOMETRIC_PRESENTATION_REPRESENTATION (  '', ( #57803 ), #72081 ) ;
#12206 = UNCERTAINTY_MEASURE_WITH_UNIT (LENGTH_MEASURE( 1.000000000000000082E-05 ), #50026, 'distance_accuracy_value', 'NONE');
#12207 = LINE ( 'NONE', #37625, #17887 ) ;
#12208 = DIRECTION ( 'NONE',  ( -1.306831209355087949E-17, -1.217613503425737777E-16, -1.000000000000000000 ) ) ;
#12209 = CARTESIAN_POINT ( 'NONE',  ( 6.072621027340000310, 11.66213210370000120, -33.07999999959999826 ) ) ;
#12210 = FILL_AREA_STYLE ('',( #59037 ) ) ;
#12211 =( LENGTH_UNIT ( ) NAMED_UNIT ( * ) SI_UNIT ( .MILLI., .METRE. ) );
#12212 = CIRCLE ( 'NONE', #32183, 0.9151679482530000742 ) ;
#12213 = CARTESIAN_POINT ( 'NONE',  ( 5.252422096687840103, -4.013214599220229495, -32.98000000040000401 ) ) ;
#12214 = DIRECTION ( 'NONE',  ( 0.7071067811865470176, 0.000000000000000000, 0.7071067811865480168 ) ) ;
#12215 = FACE_OUTER_BOUND ( 'NONE', #20248, .T. ) ;
#12216 = CARTESIAN_POINT ( 'NONE',  ( -9.378283847400000539, -3.744963278179999744, -33.00000001040000086 ) ) ;
#12217 = CARTESIAN_POINT ( 'NONE',  ( -8.635876433109999084, -5.976881538699999830, -32.98000000040000401 ) ) ;
#12219 = SURFACE_STYLE_USAGE ( .BOTH. , #32731 ) ;
#12218 = CARTESIAN_POINT ( 'NONE',  ( 7.030127098581941070, -6.489446171711128031, -32.98000000040001112 ) ) ;
#12220 = CARTESIAN_POINT ( 'NONE',  ( -7.500000000000000000, -7.499999999539999962, -9.500000000360000030 ) ) ;
#12221 = SURFACE_STYLE_FILL_AREA ( #6371 ) ;
#12222 = SURFACE_STYLE_USAGE ( .BOTH. , #52369 ) ;
#12223 = UNCERTAINTY_MEASURE_WITH_UNIT (LENGTH_MEASURE( 1.000000000000000082E-05 ), #77238, 'distance_accuracy_value', 'NONE');
#12224 = FILL_AREA_STYLE_COLOUR ( '', #78458 ) ;
#12225 = ORIENTED_EDGE ( 'NONE', *, *, #19116, .T. ) ;
#12226 = CARTESIAN_POINT ( 'NONE',  ( 5.045424071443217251, -9.347561515326441750, -32.98000000040000401 ) ) ;
#12227 = SURFACE_SIDE_STYLE ('',( #11354 ) ) ;
#12228 = CARTESIAN_POINT ( 'NONE',  ( -6.283359890591781571, -12.10316941600680174, -32.99333333373333943 ) ) ;
#12229 = SURFACE_STYLE_FILL_AREA ( #53671 ) ;
#12230 = SURFACE_STYLE_FILL_AREA ( #46095 ) ;
#12231 = B_SPLINE_CURVE_WITH_KNOTS ( 'NONE', 3,
 ( #10402, #80020, #3250, #66110 ),
 .UNSPECIFIED., .F., .F.,
 ( 4, 4 ),
 ( 0.000000000000000000, 1.000000000000000000 ),
 .UNSPECIFIED. ) ;
#12232 = ORIENTED_EDGE ( 'NONE', *, *, #30086, .F. ) ;
#12233 = CARTESIAN_POINT ( 'NONE',  ( -11.00763590141495918, -8.729876930926728562, -33.00000000040000003 ) ) ;
#12234 = FACE_OUTER_BOUND ( 'NONE', #45564, .T. ) ;
#12235 = CARTESIAN_POINT ( 'NONE',  ( -11.03433693836676888, -8.779338949323253871, -32.98000000040000401 ) ) ;
#12236 = CIRCLE ( 'NONE', #49202, 0.2766994650639996167 ) ;
#12237 = DIRECTION ( 'NONE',  ( -8.301376524133660966E-15, 0.000000000000000000, 1.000000000000000000 ) ) ;
#12238 = VECTOR ( 'NONE', #79989, 1000.000000000000114 ) ;
#12239 = CARTESIAN_POINT ( 'NONE',  ( 8.691428543480640201, -8.204653152875239996, -33.00000000040000003 ) ) ;
#12240 = ADVANCED_FACE ( 'NONE', ( #18073 ), #51072, .T. ) ;
#12241 = B_SPLINE_CURVE_WITH_KNOTS ( 'NONE', 3,
 ( #16176, #63858, #29962, #57180 ),
 .UNSPECIFIED., .F., .F.,
 ( 4, 4 ),
 ( 0.000000000000000000, 1.000000000000000000 ),
 .UNSPECIFIED. ) ;
#12242 = CARTESIAN_POINT ( 'NONE',  ( 3.103867825279504888, 6.329887090030459795, -33.07999999959999826 ) ) ;
#12243 = ORIENTED_EDGE ( 'NONE', *, *, #74485, .T. ) ;
#12244 = ADVANCED_FACE ( 'NONE', ( #4224 ), #58649, .F. ) ;
#12245 = STYLED_ITEM ( 'NONE', ( #59424 ), #80339 ) ;
#12247 = ORIENTED_EDGE ( 'NONE', *, *, #71753, .F. ) ;
#12246 = EDGE_CURVE ( 'NONE', #9171, #4094, #60804, .T. ) ;
#12248 = CARTESIAN_POINT ( 'NONE',  ( -11.22753475656666744, -8.580872448506665862, -33.00000000040000003 ) ) ;
#12250 = DIRECTION ( 'NONE',  ( 0.000000000000000000, -1.811623033623475080E-14, -1.000000000000000000 ) ) ;
#12249 =( GEOMETRIC_REPRESENTATION_CONTEXT ( 3 ) GLOBAL_UNCERTAINTY_ASSIGNED_CONTEXT ( ( #54102 ) ) GLOBAL_UNIT_ASSIGNED_CONTEXT ( ( #83161, #69784, #24165 ) ) REPRESENTATION_CONTEXT ( 'NONE', 'WORKASPACE' ) );
#12251 = DIRECTION ( 'NONE',  ( -0.5000000000001900702, 0.8660254037843290176, -2.680616687823768519E-14 ) ) ;
#12252 =( NAMED_UNIT ( * ) SI_UNIT ( $, .STERADIAN. ) SOLID_ANGLE_UNIT ( ) );
#12253 = EDGE_LOOP ( 'NONE', ( #60210, #54296, #8969, #56078 ) ) ;
#12254 = CIRCLE ( 'NONE', #782, 0.5235908110729999843 ) ;
#12255 = CARTESIAN_POINT ( 'NONE',  ( 5.917981369264210478, -3.792296968648305455, -32.98000000040000401 ) ) ;
#12256 = CARTESIAN_POINT ( 'NONE',  ( -7.931471163033333660, -7.496315400046666966, -33.00000000040000003 ) ) ;
#12257 = EDGE_CURVE ( 'NONE', #72309, #11276, #21146, .T. ) ;
#12258 = EDGE_LOOP ( 'NONE', ( #10169, #25528, #4508, #60883 ) ) ;
#12259 = COLOUR_RGB ( '',0.7843137254901960675, 0.7843137254901960675, 0.7843137254901960675 ) ;
#12260 = CARTESIAN_POINT ( 'NONE',  ( 6.250000000000000000, -6.778312162149999764, -22.50000000040000003 ) ) ;
#12261 = ADVANCED_FACE ( 'NONE', ( #12729 ), #40332, .T. ) ;
#12262 = SURFACE_SIDE_STYLE ('',( #79244 ) ) ;
#12263 = VERTEX_POINT ( 'NONE', #120 ) ;
#12264 = CIRCLE ( 'NONE', #20792, 2.000000000140001788 ) ;
#12265 = CARTESIAN_POINT ( 'NONE',  ( 6.158248929900384638, 11.46981061616192044, -33.09999999960000139 ) ) ;
#12266 = ORIENTED_EDGE ( 'NONE', *, *, #24277, .T. ) ;
#12267 = DIRECTION ( 'NONE',  ( -0.8660254037843290176, -0.5000000000001900702, 1.782479871169360458E-14 ) ) ;
#12268 = ORIENTED_EDGE ( 'NONE', *, *, #3320, .F. ) ;
#12269 = ADVANCED_FACE ( 'NONE', ( #47007 ), #68915, .T. ) ;
#12270 = ORIENTED_EDGE ( 'NONE', *, *, #27552, .F. ) ;
#12271 = SURFACE_STYLE_USAGE ( .BOTH. , #38571 ) ;
#12272 = DIRECTION ( 'NONE',  ( 0.000000000000000000, 0.000000000000000000, 1.000000000000000000 ) ) ;
#12273 = VERTEX_POINT ( 'NONE', #53710 ) ;
#12274 = ORIENTED_EDGE ( 'NONE', *, *, #31365, .T. ) ;
#12275 = DIRECTION ( 'NONE',  ( -6.595222830378949594E-13, 0.000000000000000000, 1.000000000000000000 ) ) ;
#12276 = PRESENTATION_LAYER_ASSIGNMENT (  '', '', ( #60619 ) ) ;
#12277 = VERTEX_POINT ( 'NONE', #6416 ) ;
#12278 = AXIS2_PLACEMENT_3D ( 'NONE', #29416, #14290, #62376 ) ;
#12279 = SURFACE_STYLE_USAGE ( .BOTH. , #52866 ) ;
#12280 = EDGE_CURVE ( 'NONE', #3583, #48893, #33626, .T. ) ;
#12281 = EDGE_LOOP ( 'NONE', ( #17109, #10644, #65888, #9392 ) ) ;
#12282 = CARTESIAN_POINT ( 'NONE',  ( 4.174891833063163027, 6.505955957109108567, -33.07999999959999826 ) ) ;
#12283 = DIRECTION ( 'NONE',  ( -3.126192902198824554E-14, 0.000000000000000000, -1.000000000000000000 ) ) ;
#12284 = FILL_AREA_STYLE ('',( #5557 ) ) ;
#12285 = EDGE_CURVE ( 'NONE', #44814, #16615, #15899, .T. ) ;
#12286 = VECTOR ( 'NONE', #32926, 1000.000000000000000 ) ;
#12287 =( NAMED_UNIT ( * ) SI_UNIT ( $, .STERADIAN. ) SOLID_ANGLE_UNIT ( ) );
#12288 = EDGE_LOOP ( 'NONE', ( #44013, #13120, #5865, #50913 ) ) ;
#12289 = SURFACE_STYLE_USAGE ( .BOTH. , #74284 ) ;
#12290 = DIRECTION ( 'NONE',  ( -0.4999999999957819297, 0.8660254037868738708, 0.000000000000000000 ) ) ;
#12291 = VERTEX_POINT ( 'NONE', #83211 ) ;
#12292 = CARTESIAN_POINT ( 'NONE',  ( 6.570442658970000238, -8.312456183390001030, -32.98000000040000401 ) ) ;
#12293 = SURFACE_SIDE_STYLE ('',( #6885 ) ) ;
#12294 = FACE_OUTER_BOUND ( 'NONE', #12022, .T. ) ;
#12295 = CARTESIAN_POINT ( 'NONE',  ( -9.644780529600000207, -4.091752672669999313, -33.00000000040000003 ) ) ;
#12296 = ORIENTED_EDGE ( 'NONE', *, *, #40925, .F. ) ;
#12297 = CARTESIAN_POINT ( 'NONE',  ( -7.703388369219266174, -6.174028920970473955, -27.90843621288162169 ) ) ;
#12298 = SURFACE_STYLE_USAGE ( .BOTH. , #80609 ) ;
#12299 = ORIENTED_EDGE ( 'NONE', *, *, #39224, .T. ) ;
#12300 = CARTESIAN_POINT ( 'NONE',  ( 7.157382365738610197, -9.409919198547592956, -32.98666666706667172 ) ) ;
#12301 = ORIENTED_EDGE ( 'NONE', *, *, #8270, .F. ) ;
#12302 = ORIENTED_EDGE ( 'NONE', *, *, #26930, .F. ) ;
#12303 = EDGE_CURVE ( 'NONE', #46671, #26600, #56389, .T. ) ;
#12304 = ORIENTED_EDGE ( 'NONE', *, *, #8911, .F. ) ;
#12305 = MECHANICAL_DESIGN_GEOMETRIC_PRESENTATION_REPRESENTATION (  '', ( #3672 ), #19364 ) ;
#12306 = CARTESIAN_POINT ( 'NONE',  ( -8.871708403777230245, -3.452950633458924834, -33.00000000040000003 ) ) ;
#12307 =( GEOMETRIC_REPRESENTATION_CONTEXT ( 3 ) GLOBAL_UNCERTAINTY_ASSIGNED_CONTEXT ( ( #14226 ) ) GLOBAL_UNIT_ASSIGNED_CONTEXT ( ( #67761, #54808, #82536 ) ) REPRESENTATION_CONTEXT ( 'NONE', 'WORKASPACE' ) );
#12308 =( LENGTH_UNIT ( ) NAMED_UNIT ( * ) SI_UNIT ( .MILLI., .METRE. ) );
#12309 = CARTESIAN_POINT ( 'NONE',  ( 3.161943224943333242, -8.613773013899999498, -33.00000000040000003 ) ) ;
#12310 = UNCERTAINTY_MEASURE_WITH_UNIT (LENGTH_MEASURE( 1.000000000000000082E-05 ), #31915, 'distance_accuracy_value', 'NONE');
#12311 = CARTESIAN_POINT ( 'NONE',  ( 5.387061270820630021, 5.301038685710159903, -33.07999999959999826 ) ) ;
#12312 = FILL_AREA_STYLE_COLOUR ( '', #88048 ) ;
#12313 = AXIS2_PLACEMENT_3D ( 'NONE', #46320, #39626, #47612 ) ;
#12314 = CARTESIAN_POINT ( 'NONE',  ( 3.987618900021525192, -8.642450085199252285, -33.00000000040000003 ) ) ;
#12315 = SURFACE_STYLE_FILL_AREA ( #39059 ) ;
#12317 = AXIS2_PLACEMENT_3D ( 'NONE', #72344, #10804, #30422 ) ;
#12316 = UNCERTAINTY_MEASURE_WITH_UNIT (LENGTH_MEASURE( 1.000000000000000082E-05 ), #16936, 'distance_accuracy_value', 'NONE');
#12318 = CARTESIAN_POINT ( 'NONE',  ( 3.839073503609999882, -8.553940393230000439, -32.98000000040000401 ) ) ;
#12319 = LINE ( 'NONE', #13657, #67416 ) ;
#12320 = FILL_AREA_STYLE_COLOUR ( '', #8825 ) ;
#12321 = CARTESIAN_POINT ( 'NONE',  ( -11.98397439090000205, -8.902312692109999759, -32.98000000040000401 ) ) ;
#12322 = PRESENTATION_LAYER_ASSIGNMENT (  '', '', ( #39355 ) ) ;
#12323 = VECTOR ( 'NONE', #72659, 999.9999999999998863 ) ;
#12324 = SURFACE_SIDE_STYLE ('',( #10576 ) ) ;
#12325 = CARTESIAN_POINT ( 'NONE',  ( 4.938178480200000386, 5.223697442799999813, -33.09999999960000139 ) ) ;
#12326 = SURFACE_SIDE_STYLE ('',( #80634 ) ) ;
#12327 = ADVANCED_FACE ( 'NONE', ( #29175 ), #77404, .T. ) ;
#12328 =( NAMED_UNIT ( * ) PLANE_ANGLE_UNIT ( ) SI_UNIT ( $, .RADIAN. ) );
#12330 = LINE ( 'NONE', #86863, #84719 ) ;
#12329 = CARTESIAN_POINT ( 'NONE',  ( 3.505744270770000171, 5.948486294039999400, -33.09999999960000139 ) ) ;
#12331 = B_SPLINE_CURVE_WITH_KNOTS ( 'NONE', 3,
 ( #45172, #44296, #85841, #32240 ),
 .UNSPECIFIED., .F., .F.,
 ( 4, 4 ),
 ( 0.000000000000000000, 1.000000000000000000 ),
 .UNSPECIFIED. ) ;
#12332 =( NAMED_UNIT ( * ) SI_UNIT ( $, .STERADIAN. ) SOLID_ANGLE_UNIT ( ) );
#12333 = DIRECTION ( 'NONE',  ( 0.7218550263311460657, 0.6920443056340110921, 0.000000000000000000 ) ) ;
#12334 = SURFACE_SIDE_STYLE ('',( #59607 ) ) ;
#12335 = UNCERTAINTY_MEASURE_WITH_UNIT (LENGTH_MEASURE( 1.000000000000000082E-05 ), #26920, 'distance_accuracy_value', 'NONE');
#12336 = FACE_OUTER_BOUND ( 'NONE', #85812, .T. ) ;
#12337 = EDGE_LOOP ( 'NONE', ( #83761, #77553, #83472, #74903 ) ) ;
#12338 = STYLED_ITEM ( 'NONE', ( #37864 ), #8626 ) ;
#12339 = ORIENTED_EDGE ( 'NONE', *, *, #74643, .F. ) ;
#12340 = SURFACE_STYLE_USAGE ( .BOTH. , #19901 ) ;
#12341 = ORIENTED_EDGE ( 'NONE', *, *, #74995, .F. ) ;
#12342 = CARTESIAN_POINT ( 'NONE',  ( 1.092584564960000115, -6.673205079779999771, -20.20000000029999754 ) ) ;
#12343 = AXIS2_PLACEMENT_3D ( 'NONE', #52480, #4730, #11463 ) ;
#12344 = CYLINDRICAL_SURFACE ( 'NONE', #82482, 0.7607185253179996609 ) ;
#12345 = ORIENTED_EDGE ( 'NONE', *, *, #40339, .F. ) ;
#12346 = EDGE_CURVE ( 'NONE', #14011, #42623, #18558, .T. ) ;
#12347 = ADVANCED_FACE ( 'NONE', ( #23332 ), #43404, .F. ) ;
#12348 =( NAMED_UNIT ( * ) PLANE_ANGLE_UNIT ( ) SI_UNIT ( $, .RADIAN. ) );
#12349 = ORIENTED_EDGE ( 'NONE', *, *, #36490, .F. ) ;
#12350 = FACE_OUTER_BOUND ( 'NONE', #77509, .T. ) ;
#12351 = ADVANCED_FACE ( 'NONE', ( #8655 ), #2352, .T. ) ;
#12352 = ORIENTED_EDGE ( 'NONE', *, *, #4748, .F. ) ;
#12353 = B_SPLINE_CURVE_WITH_KNOTS ( 'NONE', 3,
 ( #22679, #68659, #8415, #22246 ),
 .UNSPECIFIED., .F., .F.,
 ( 4, 4 ),
 ( 0.000000000000000000, 1.000000000000000000 ),
 .UNSPECIFIED. ) ;
#12354 = FACE_OUTER_BOUND ( 'NONE', #17434, .T. ) ;
#12355 = EDGE_CURVE ( 'NONE', #57922, #41248, #12231, .T. ) ;
#12356 = ORIENTED_EDGE ( 'NONE', *, *, #19601, .F. ) ;
#12357 = STYLED_ITEM ( 'NONE', ( #11957 ), #69099 ) ;
#12358 = CARTESIAN_POINT ( 'NONE',  ( 3.045665276950000333, -9.093991686969999932, -32.98000000040000401 ) ) ;
#12359 = ADVANCED_FACE ( 'NONE', ( #45590 ), #71124, .T. ) ;
#12360 = CARTESIAN_POINT ( 'NONE',  ( 5.005499738436666846, -9.700925494793334991, -33.00000000040000003 ) ) ;
#12361 = CARTESIAN_POINT ( 'NONE',  ( -11.87240213980259895, -8.644691928807260339, -33.00000000040000003 ) ) ;
#12362 = VERTEX_POINT ( 'NONE', #78288 ) ;
#12363 = CIRCLE ( 'NONE', #35098, 1.176324558420000832 ) ;
#12365 = EDGE_LOOP ( 'NONE', ( #83552, #57571, #13763, #64266 ) ) ;
#12364 = EDGE_CURVE ( 'NONE', #5947, #29615, #17115, .T. ) ;
#12366 = DIRECTION ( 'NONE',  ( 0.000000000000000000, 0.000000000000000000, 1.000000000000000000 ) ) ;
#12367 =( NAMED_UNIT ( * ) PLANE_ANGLE_UNIT ( ) SI_UNIT ( $, .RADIAN. ) );
#12368 = B_SPLINE_CURVE_WITH_KNOTS ( 'NONE', 3,
 ( #71058, #63878, #63436, #29979 ),
 .UNSPECIFIED., .F., .F.,
 ( 4, 4 ),
 ( 0.000000000000000000, 1.000000000000000000 ),
 .UNSPECIFIED. ) ;
#12369 =( NAMED_UNIT ( * ) SI_UNIT ( $, .STERADIAN. ) SOLID_ANGLE_UNIT ( ) );
#12370 = LINE ( 'NONE', #39546, #55499 ) ;
#12371 = DIRECTION ( 'NONE',  ( 0.8660254037843290176, 0.5000000000001900702, -3.713527966034411797E-15 ) ) ;
#12373 = ORIENTED_EDGE ( 'NONE', *, *, #26034, .T. ) ;
#12372 = MECHANICAL_DESIGN_GEOMETRIC_PRESENTATION_REPRESENTATION (  '', ( #903 ), #8088 ) ;
#12374 = SURFACE_STYLE_FILL_AREA ( #5642 ) ;
#12375 = ORIENTED_EDGE ( 'NONE', *, *, #10638, .T. ) ;
#12376 = CARTESIAN_POINT ( 'NONE',  ( -10.79093318281782032, -4.364237992696840429, -32.98000000040000401 ) ) ;
#12377 = CARTESIAN_POINT ( 'NONE',  ( 3.950033363896666483, 4.366544362433333326, -33.09999999960000139 ) ) ;
#12379 = PRESENTATION_LAYER_ASSIGNMENT (  '', '', ( #85085 ) ) ;
#12378 = CARTESIAN_POINT ( 'NONE',  ( 3.632663143665538108, 5.909645048617939267, -33.07999999959999826 ) ) ;
#12380 = FILL_AREA_STYLE_COLOUR ( '', #16151 ) ;
#12381 = CARTESIAN_POINT ( 'NONE',  ( 7.267366446796451385, -6.190927794366705150, -27.90160763103445518 ) ) ;
#12383 = CARTESIAN_POINT ( 'NONE',  ( 4.778720836770000702, -9.519746820409999088, -32.98000000040000401 ) ) ;
#12382 = MECHANICAL_DESIGN_GEOMETRIC_PRESENTATION_REPRESENTATION (  '', ( #38010 ), #53677 ) ;
#12385 = FILL_AREA_STYLE_COLOUR ( '', #58634 ) ;
```
