## Supplemental data, tables, and software for "Guide to the construction and use of an adaptive optics two-photon microscope with direct wavefront sensing": Part16-adjustable prism insert.STEP (part 2 of 8)

```
#12384 = CARTESIAN_POINT ( 'NONE',  ( -11.03960917689836130, -8.274067758406038919, -33.00000000040000003 ) ) ;
#12386 = DIRECTION ( 'NONE',  ( -7.260041807868950238E-21, 1.224606351670331922E-16, -1.000000000000000000 ) ) ;
#12387 = ORIENTED_EDGE ( 'NONE', *, *, #68728, .T. ) ;
#12388 = CARTESIAN_POINT ( 'NONE',  ( 4.122570360311770266, -8.386367359428810175, -33.00000000040000003 ) ) ;
#12389 = ORIENTED_EDGE ( 'NONE', *, *, #19038, .F. ) ;
#12390 = ORIENTED_EDGE ( 'NONE', *, *, #45249, .F. ) ;
#12391 = AXIS2_PLACEMENT_3D ( 'NONE', #26562, #19874, #11862 ) ;
#12392 = CARTESIAN_POINT ( 'NONE',  ( 8.749863988775542722, 7.568076476820656318, -27.85575620590262957 ) ) ;
#12393 = DIRECTION ( 'NONE',  ( -2.519062432606184929E-14, 0.000000000000000000, 1.000000000000000000 ) ) ;
#12394 = EDGE_CURVE ( 'NONE', #46639, #50743, #51858, .T. ) ;
#12395 = CARTESIAN_POINT ( 'NONE',  ( 4.185032353179964915, -8.533885166670000189, -32.98000000040000401 ) ) ;
#12396 = EDGE_LOOP ( 'NONE', ( #64975, #24316, #55631, #72920 ) ) ;
#12397 = VECTOR ( 'NONE', #264, 1000.000000000000114 ) ;
#12398 = COLOUR_RGB ( '',0.7843137254901960675, 0.7843137254901960675, 0.7843137254901960675 ) ;
#12399 = CARTESIAN_POINT ( 'NONE',  ( 3.337468690460000165, 5.967770833079999449, -33.09999999960000139 ) ) ;
#12400 = CARTESIAN_POINT ( 'NONE',  ( 4.720108864099999302, 11.01295535270000059, -33.09999999960000139 ) ) ;
#12401 = ORIENTED_EDGE ( 'NONE', *, *, #17213, .T. ) ;
#12402 = FILL_AREA_STYLE_COLOUR ( '', #53307 ) ;
#12403 = ORIENTED_EDGE ( 'NONE', *, *, #77939, .F. ) ;
#12404 = SURFACE_STYLE_FILL_AREA ( #27089 ) ;
#12405 = SURFACE_STYLE_USAGE ( .BOTH. , #80720 ) ;
#12406 = VERTEX_POINT ( 'NONE', #17544 ) ;
#12407 = CIRCLE ( 'NONE', #45094, 2.999999999999998668 ) ;
#12408 = COLOUR_RGB ( '',0.7843137254901960675, 0.7843137254901960675, 0.7843137254901960675 ) ;
#12409 = CARTESIAN_POINT ( 'NONE',  ( 5.385495142689999959, -9.752482364149999583, -32.98000000040000401 ) ) ;
#12410 = FACE_OUTER_BOUND ( 'NONE', #30351, .T. ) ;
#12411 = FILL_AREA_STYLE ('',( #65500 ) ) ;
#12412 =( NAMED_UNIT ( * ) PLANE_ANGLE_UNIT ( ) SI_UNIT ( $, .RADIAN. ) );
#12413 = EDGE_LOOP ( 'NONE', ( #82333, #137, #6501, #6186 ) ) ;
#12414 = CARTESIAN_POINT ( 'NONE',  ( 3.546328562850309840, -9.342124417491309174, -32.98000000040000401 ) ) ;
#12415 = DIRECTION ( 'NONE',  ( 0.1067143907326679741, 0.9942897157320673696, 0.000000000000000000 ) ) ;
#12417 = FILL_AREA_STYLE_COLOUR ( '', #6617 ) ;
#12416 = CIRCLE ( 'NONE', #71050, 17.84999999999999076 ) ;
#12418 = DIRECTION ( 'NONE',  ( 0.000000000000000000, -1.298299467724974129E-14, -1.000000000000000000 ) ) ;
#12419 = CARTESIAN_POINT ( 'NONE',  ( -11.79019674840436060, -8.580637691542779777, -32.98000000040000401 ) ) ;
#12420 = COLOUR_RGB ( '',0.1764705882352941013, 0.1764705882352941013, 0.1764705882352941013 ) ;
#12421 = UNCERTAINTY_MEASURE_WITH_UNIT (LENGTH_MEASURE( 1.000000000000000082E-05 ), #74666, 'distance_accuracy_value', 'NONE');
#12422 = PRESENTATION_STYLE_ASSIGNMENT (( #52114 ) ) ;
#12423 =( NAMED_UNIT ( * ) PLANE_ANGLE_UNIT ( ) SI_UNIT ( $, .RADIAN. ) );
#12424 = VECTOR ( 'NONE', #85449, 1000.000000000000227 ) ;
#12425 = ORIENTED_EDGE ( 'NONE', *, *, #70717, .F. ) ;
#12426 = COLOUR_RGB ( '',0.1764705882352941013, 0.1764705882352941013, 0.1764705882352941013 ) ;
#12428 = COLOUR_RGB ( '',0.7843137254901960675, 0.7843137254901960675, 0.7843137254901960675 ) ;
#12427 = CARTESIAN_POINT ( 'NONE',  ( -9.609045928529999614, -9.324126077120000744, -32.98000000040000401 ) ) ;
#12429 = FILL_AREA_STYLE ('',( #52579 ) ) ;
#12430 = DIRECTION ( 'NONE',  ( 4.504041418772596213E-05, -0.9999999989856804827, 0.000000000000000000 ) ) ;
#12431 = FACE_OUTER_BOUND ( 'NONE', #31581, .T. ) ;
#12432 = B_SPLINE_CURVE_WITH_KNOTS ( 'NONE', 3,
 ( #88136, #54196, #54644, #27421 ),
 .UNSPECIFIED., .F., .F.,
 ( 4, 4 ),
 ( 0.000000000000000000, 1.000000000000000000 ),
 .UNSPECIFIED. ) ;
#12433 =( GEOMETRIC_REPRESENTATION_CONTEXT ( 3 ) GLOBAL_UNCERTAINTY_ASSIGNED_CONTEXT ( ( #84693 ) ) GLOBAL_UNIT_ASSIGNED_CONTEXT ( ( #44351, #10489, #51942 ) ) REPRESENTATION_CONTEXT ( 'NONE', 'WORKASPACE' ) );
#12434 = CARTESIAN_POINT ( 'NONE',  ( 3.286658805020001850, -7.499999999859999988, -2.100000000359758978 ) ) ;
#12435 = ADVANCED_FACE ( 'NONE', ( #44713 ), #44270, .T. ) ;
#12436 = SURFACE_STYLE_FILL_AREA ( #53890 ) ;
#12437 = STYLED_ITEM ( 'NONE', ( #61601 ), #81223 ) ;
#12438 =( LENGTH_UNIT ( ) NAMED_UNIT ( * ) SI_UNIT ( .MILLI., .METRE. ) );
#12439 = CARTESIAN_POINT ( 'NONE',  ( 5.948860283551557160, 10.81793168091406976, -33.08666666626665886 ) ) ;
#12440 = B_SPLINE_CURVE_WITH_KNOTS ( 'NONE', 3,
 ( #23251, #38384, #85315, #30393 ),
 .UNSPECIFIED., .F., .F.,
 ( 4, 4 ),
 ( 0.000000000000000000, 1.000000000000000000 ),
 .UNSPECIFIED. ) ;
#12441 = UNCERTAINTY_MEASURE_WITH_UNIT (LENGTH_MEASURE( 1.000000000000000082E-05 ), #69783, 'distance_accuracy_value', 'NONE');
#12442 = ORIENTED_EDGE ( 'NONE', *, *, #87087, .F. ) ;
#12443 = AXIS2_PLACEMENT_3D ( 'NONE', #16763, #77481, #84586 ) ;
#12444 = CARTESIAN_POINT ( 'NONE',  ( -11.70029407380008024, -9.336040820380180350, -33.00000000040000003 ) ) ;
#12445 = MECHANICAL_DESIGN_GEOMETRIC_PRESENTATION_REPRESENTATION (  '', ( #50868 ), #26566 ) ;
#12446 = CARTESIAN_POINT ( 'NONE',  ( 4.525969391359610405, -3.808545841769575002, -32.98000000040000401 ) ) ;
#12447 = LINE ( 'NONE', #34666, #27975 ) ;
#12448 = FILL_AREA_STYLE_COLOUR ( '', #73871 ) ;
#12449 =( LENGTH_UNIT ( ) NAMED_UNIT ( * ) SI_UNIT ( .MILLI., .METRE. ) );
#12450 = DIRECTION ( 'NONE',  ( -0.8226343406454610374, -0.5685707885486270818, 4.724167021116780277E-15 ) ) ;
#12451 =( NAMED_UNIT ( * ) PLANE_ANGLE_UNIT ( ) SI_UNIT ( $, .RADIAN. ) );
#12452 = ADVANCED_FACE ( 'NONE', ( #39336 ), #42311, .T. ) ;
#12453 = EDGE_CURVE ( 'NONE', #20506, #40106, #47962, .T. ) ;
#12455 = CARTESIAN_POINT ( 'NONE',  ( 4.091672527810000126, 4.121218134189999382, -33.07999999959999826 ) ) ;
#12454 = SURFACE_STYLE_FILL_AREA ( #24064 ) ;
#12456 = EDGE_LOOP ( 'NONE', ( #63280, #2896, #67358, #38483 ) ) ;
#12457 = CARTESIAN_POINT ( 'NONE',  ( -5.763148098152809595, -12.24255974571246064, -32.98000000040000401 ) ) ;
#12458 = EDGE_CURVE ( 'NONE', #72821, #74598, #70749, .T. ) ;
#12459 = SURFACE_STYLE_FILL_AREA ( #26273 ) ;
#12460 = ADVANCED_FACE ( 'NONE', ( #66555 ), #27603, .T. ) ;
#12461 = COLOUR_RGB ( '',0.7843137254901960675, 0.7843137254901960675, 0.7843137254901960675 ) ;
#12462 = CARTESIAN_POINT ( 'NONE',  ( 6.428578525867989946, 6.859869461649188871, -33.09333333293332657 ) ) ;
#12464 = SURFACE_STYLE_FILL_AREA ( #11136 ) ;
#12463 = SURFACE_STYLE_USAGE ( .BOTH. , #79436 ) ;
#12465 = EDGE_CURVE ( 'NONE', #27602, #73687, #8138, .T. ) ;
#12466 = ORIENTED_EDGE ( 'NONE', *, *, #18835, .F. ) ;
#12467 = EDGE_CURVE ( 'NONE', #55067, #20916, #29838, .T. ) ;
#12468 =( LENGTH_UNIT ( ) NAMED_UNIT ( * ) SI_UNIT ( .MILLI., .METRE. ) );
#12469 =( NAMED_UNIT ( * ) SI_UNIT ( $, .STERADIAN. ) SOLID_ANGLE_UNIT ( ) );
#12470 = SURFACE_STYLE_FILL_AREA ( #4868 ) ;
#12471 = AXIS2_PLACEMENT_3D ( 'NONE', #21976, #49166, #15330 ) ;
#12472 = VECTOR ( 'NONE', #48446, 1000.000000000000000 ) ;
#12474 = PRESENTATION_STYLE_ASSIGNMENT (( #81227 ) ) ;
#12473 = SURFACE_STYLE_FILL_AREA ( #53039 ) ;
#12475 = EDGE_LOOP ( 'NONE', ( #1921, #74583, #18593, #27149 ) ) ;
#12476 = ADVANCED_FACE ( 'NONE', ( #50303 ), #84726, .T. ) ;
#12477 =( NAMED_UNIT ( * ) PLANE_ANGLE_UNIT ( ) SI_UNIT ( $, .RADIAN. ) );
#12478 = CARTESIAN_POINT ( 'NONE',  ( -11.79019674839999965, -8.580637691550000667, -32.98000000040000401 ) ) ;
#12479 = CARTESIAN_POINT ( 'NONE',  ( 8.977968015887501707, 6.473560912767093889, -33.07999999959999826 ) ) ;
#12480 = MECHANICAL_DESIGN_GEOMETRIC_PRESENTATION_REPRESENTATION (  '', ( #48022 ), #15378 ) ;
#12481 = ORIENTED_EDGE ( 'NONE', *, *, #44976, .T. ) ;
#12482 = ORIENTED_EDGE ( 'NONE', *, *, #42137, .F. ) ;
#12483 = AXIS2_PLACEMENT_3D ( 'NONE', #15346, #48304, #69806 ) ;
#12484 = SURFACE_SIDE_STYLE ('',( #46783 ) ) ;
#12485 = AXIS2_PLACEMENT_3D ( 'NONE', #81946, #22538, #24279 ) ;
#12486 = EDGE_CURVE ( 'NONE', #29139, #51972, #65033, .T. ) ;
#12487 = DIRECTION ( 'NONE',  ( -1.306831209355087949E-17, -1.217613503425737777E-16, -1.000000000000000000 ) ) ;
#12488 = CARTESIAN_POINT ( 'NONE',  ( -11.29315774450000021, -8.296257932070000507, -32.98000000040000401 ) ) ;
#12489 = STYLED_ITEM ( 'NONE', ( #14869 ), #62633 ) ;
#12490 = CARTESIAN_POINT ( 'NONE',  ( -10.34138230140029968, -3.731961320719090036, -33.00000000040000003 ) ) ;
#12491 = ORIENTED_EDGE ( 'NONE', *, *, #83438, .F. ) ;
#12492 = VERTEX_POINT ( 'NONE', #9304 ) ;
#12493 = CARTESIAN_POINT ( 'NONE',  ( 5.670727873370280392, 5.340154024620050066, -33.09999999960000139 ) ) ;
#12494 = DIRECTION ( 'NONE',  ( 0.1067143907326682101, 0.9942897157320674806, 0.000000000000000000 ) ) ;
#12495 = ORIENTED_EDGE ( 'NONE', *, *, #54844, .F. ) ;
#12496 = STYLED_ITEM ( 'NONE', ( #37238 ), #75342 ) ;
#12497 = CYLINDRICAL_SURFACE ( 'NONE', #33125, 0.8333333333330004145 ) ;
#12498 = FILL_AREA_STYLE ('',( #60171 ) ) ;
#12499 = ORIENTED_EDGE ( 'NONE', *, *, #31570, .F. ) ;
#12500 = ORIENTED_EDGE ( 'NONE', *, *, #34078, .F. ) ;
#12501 = CARTESIAN_POINT ( 'NONE',  ( 4.828288554440000269, -4.132194096640000147, -32.98000000040000401 ) ) ;
#12502 = EDGE_CURVE ( 'NONE', #88198, #16687, #71742, .T. ) ;
#12503 = VERTEX_POINT ( 'NONE', #23551 ) ;
#12504 = AXIS2_PLACEMENT_3D ( 'NONE', #32018, #5245, #11536 ) ;
#12505 = DIRECTION ( 'NONE',  ( 1.000000000000000000, 0.000000000000000000, 0.000000000000000000 ) ) ;
#12506 = EDGE_CURVE ( 'NONE', #76030, #28449, #36581, .T. ) ;
#12507 = ORIENTED_EDGE ( 'NONE', *, *, #75566, .F. ) ;
#12508 = CARTESIAN_POINT ( 'NONE',  ( -9.560232199949998844, -10.10045869750000058, -32.98000000040000401 ) ) ;
#12509 = AXIS2_PLACEMENT_3D ( 'NONE', #33483, #79994, #40628 ) ;
#12510 = EDGE_CURVE ( 'NONE', #65696, #83520, #50427, .T. ) ;
#12511 = ORIENTED_EDGE ( 'NONE', *, *, #2992, .T. ) ;
#12512 = SURFACE_STYLE_USAGE ( .BOTH. , #7545 ) ;
#12513 = ORIENTED_EDGE ( 'NONE', *, *, #28282, .F. ) ;
#12514 = CARTESIAN_POINT ( 'NONE',  ( -9.734445578069850669, -9.298929403948639205, -32.98000000040000401 ) ) ;
#12515 = VERTEX_POINT ( 'NONE', #51192 ) ;
#12516 =( GEOMETRIC_REPRESENTATION_CONTEXT ( 3 ) GLOBAL_UNCERTAINTY_ASSIGNED_CONTEXT ( ( #75657 ) ) GLOBAL_UNIT_ASSIGNED_CONTEXT ( ( #43525, #9640, #74482 ) ) REPRESENTATION_CONTEXT ( 'NONE', 'WORKASPACE' ) );
#12517 = SURFACE_STYLE_FILL_AREA ( #78630 ) ;
#12518 =( NAMED_UNIT ( * ) SI_UNIT ( $, .STERADIAN. ) SOLID_ANGLE_UNIT ( ) );
#12519 =( NAMED_UNIT ( * ) SI_UNIT ( $, .STERADIAN. ) SOLID_ANGLE_UNIT ( ) );
#12520 = UNCERTAINTY_MEASURE_WITH_UNIT (LENGTH_MEASURE( 1.000000000000000082E-05 ), #6476, 'distance_accuracy_value', 'NONE');
#12521 = DIRECTION ( 'NONE',  ( 0.000000000000000000, 0.000000000000000000, 1.000000000000000000 ) ) ;
#12522 = ORIENTED_EDGE ( 'NONE', *, *, #51149, .F. ) ;
#12523 = B_SPLINE_CURVE_WITH_KNOTS ( 'NONE', 3,
 ( #67237, #80242, #11925, #38685 ),
 .UNSPECIFIED., .F., .F.,
 ( 4, 4 ),
 ( 0.000000000000000000, 1.000000000000000000 ),
 .UNSPECIFIED. ) ;
#12524 = CYLINDRICAL_SURFACE ( 'NONE', #26316, 0.3555959889760002546 ) ;
#12525 = SURFACE_STYLE_USAGE ( .BOTH. , #4479 ) ;
#12526 = CARTESIAN_POINT ( 'NONE',  ( -7.500000000000000000, -7.499999998639999887, -33.00000000040000003 ) ) ;
#12527 = CYLINDRICAL_SURFACE ( 'NONE', #7204, 0.9151679482530001852 ) ;
#12528 = VECTOR ( 'NONE', #44115, 1000.000000000000114 ) ;
#12529 = CARTESIAN_POINT ( 'NONE',  ( 7.500000000000000000, -7.499999998639999887, -28.00000001040000086 ) ) ;
#12531 = SURFACE_SIDE_STYLE ('',( #73183 ) ) ;
#12530 = B_SPLINE_CURVE_WITH_KNOTS ( 'NONE', 3,
 ( #50770, #58381, #24476, #36968 ),
 .UNSPECIFIED., .F., .F.,
 ( 4, 4 ),
 ( 0.000000000000000000, 1.000000000000000000 ),
 .UNSPECIFIED. ) ;
#12532 = MECHANICAL_DESIGN_GEOMETRIC_PRESENTATION_REPRESENTATION (  '', ( #73780 ), #32431 ) ;
#12533 = LINE ( 'NONE', #23541, #59038 ) ;
#12534 = FILL_AREA_STYLE ('',( #79958 ) ) ;
#12535 = UNCERTAINTY_MEASURE_WITH_UNIT (LENGTH_MEASURE( 1.000000000000000082E-05 ), #82201, 'distance_accuracy_value', 'NONE');
#12536 = PLANE ( 'NONE',  #54750 ) ;
#12537 = DIRECTION ( 'NONE',  ( -1.077787966855632062E-14, 0.000000000000000000, 1.000000000000000000 ) ) ;
#12538 = ORIENTED_EDGE ( 'NONE', *, *, #16631, .F. ) ;
#12539 = COLOUR_RGB ( '',0.7843137254901960675, 0.7843137254901960675, 0.7843137254901960675 ) ;
#12540 = CYLINDRICAL_SURFACE ( 'NONE', #24560, 6.499999999999999112 ) ;
#12542 = VECTOR ( 'NONE', #60407, 1000.000000000000000 ) ;
#12541 = DIRECTION ( 'NONE',  ( 0.000000000000000000, -1.000000000000000000, 0.000000000000000000 ) ) ;
#12543 = DIRECTION ( 'NONE',  ( 0.1067143907326682101, 0.9942897157320673696, 0.000000000000000000 ) ) ;
#12544 = CARTESIAN_POINT ( 'NONE',  ( 8.087247962079999297, -6.908157638939999678, -32.98000000040000401 ) ) ;
#12545 = CIRCLE ( 'NONE', #76729, 0.2568655166670006373 ) ;
#12546 = B_SPLINE_CURVE_WITH_KNOTS ( 'NONE', 3,
 ( #68818, #33979, #62046, #83128 ),
 .UNSPECIFIED., .F., .F.,
 ( 4, 4 ),
 ( 0.000000000000000000, 0.6443193683255191706 ),
 .UNSPECIFIED. ) ;
#12547 = SURFACE_SIDE_STYLE ('',( #73649 ) ) ;
#12548 = FACE_OUTER_BOUND ( 'NONE', #67130, .T. ) ;
#12550 = CARTESIAN_POINT ( 'NONE',  ( 4.164951399080149663, 10.77187929060004024, -33.09999999960000139 ) ) ;
#12549 = AXIS2_PLACEMENT_3D ( 'NONE', #32164, #52244, #86199 ) ;
#12551 = EDGE_LOOP ( 'NONE', ( #28291, #43398, #73612, #76064 ) ) ;
#12552 = MECHANICAL_DESIGN_GEOMETRIC_PRESENTATION_REPRESENTATION (  '', ( #39576 ), #52464 ) ;
#12553 = SURFACE_STYLE_USAGE ( .BOTH. , #80402 ) ;
#12554 = CONICAL_SURFACE ( 'NONE', #75308, 3.100000010006939366, 0.7853981633974476129 ) ;
#12555 =( NAMED_UNIT ( * ) PLANE_ANGLE_UNIT ( ) SI_UNIT ( $, .RADIAN. ) );
#12556 = B_SPLINE_CURVE_WITH_KNOTS ( 'NONE', 3,
 ( #62664, #13659, #34526, #49266 ),
 .UNSPECIFIED., .F., .F.,
 ( 4, 4 ),
 ( 0.000000000000000000, 1.000000000000000000 ),
 .UNSPECIFIED. ) ;
#12557 = UNCERTAINTY_MEASURE_WITH_UNIT (LENGTH_MEASURE( 1.000000000000000082E-05 ), #26574, 'distance_accuracy_value', 'NONE');
#12558 =( GEOMETRIC_REPRESENTATION_CONTEXT ( 3 ) GLOBAL_UNCERTAINTY_ASSIGNED_CONTEXT ( ( #11224 ) ) GLOBAL_UNIT_ASSIGNED_CONTEXT ( ( #56284, #63839, #64268 ) ) REPRESENTATION_CONTEXT ( 'NONE', 'WORKASPACE' ) );
#12559 = CARTESIAN_POINT ( 'NONE',  ( -10.19841148190000091, -4.109993996109999159, -33.00000001040000086 ) ) ;
#12562 = VECTOR ( 'NONE', #23637, 1000.000000000000000 ) ;
#12561 = DIRECTION ( 'NONE',  ( 0.9747704135872160558, -0.2232098581940500093, 6.056434650666955504E-15 ) ) ;
#12560 = CARTESIAN_POINT ( 'NONE',  ( 3.127597860179999856, 6.355308071190000518, -33.07999999959999826 ) ) ;
#12563 = SURFACE_STYLE_USAGE ( .BOTH. , #59375 ) ;
#12564 = ADVANCED_FACE ( 'NONE', ( #63712 ), #44485, .T. ) ;
#12565 =( NAMED_UNIT ( * ) SI_UNIT ( $, .STERADIAN. ) SOLID_ANGLE_UNIT ( ) );
#12567 = DIRECTION ( 'NONE',  ( 5.928469818244447932E-05, -0.9999999982426622802, 0.000000000000000000 ) ) ;
#12566 = PLANE ( 'NONE',  #48407 ) ;
#12568 = ORIENTED_EDGE ( 'NONE', *, *, #5258, .T. ) ;
#12569 = CARTESIAN_POINT ( 'NONE',  ( 3.016025609060142720, -8.902312692110015746, -32.99333333373333943 ) ) ;
#12570 = EDGE_CURVE ( 'NONE', #58676, #28881, #44125, .T. ) ;
#12572 = CARTESIAN_POINT ( 'NONE',  ( -6.405096539640108944, -8.456700781282123103, -32.98666666706667172 ) ) ;
#12571 = PRESENTATION_LAYER_ASSIGNMENT (  '', '', ( #72432 ) ) ;
#12573 = LINE ( 'NONE', #46862, #22542 ) ;
#12574 = ADVANCED_FACE ( 'NONE', ( #87332 ), #39125, .T. ) ;
#12575 = CARTESIAN_POINT ( 'NONE',  ( 5.174502886100110111, -9.598135894020190406, -32.98000000040000401 ) ) ;
#12576 = DIRECTION ( 'NONE',  ( 9.007363314742312455E-05, -0.9999999959433703012, 0.000000000000000000 ) ) ;
#12577 = EDGE_CURVE ( 'NONE', #16370, #74001, #65902, .T. ) ;
#12578 = ORIENTED_EDGE ( 'NONE', *, *, #40235, .T. ) ;
#12579 = B_SPLINE_CURVE_WITH_KNOTS ( 'NONE', 3,
 ( #78477, #44020, #29799, #22656 ),
 .UNSPECIFIED., .F., .F.,
 ( 4, 4 ),
 ( 0.000000000000000000, 1.000000000000000000 ),
 .UNSPECIFIED. ) ;
#12580 = CARTESIAN_POINT ( 'NONE',  ( 3.408466887250000354, 5.928496368800000305, -33.07999999959999826 ) ) ;
#12581 = CARTESIAN_POINT ( 'NONE',  ( 9.236851901841230728, 2.757440254297875093, -33.09999999960000139 ) ) ;
#12582 = VECTOR ( 'NONE', #74427, 1000.000000000000000 ) ;
#12583 = COLOUR_RGB ( '',0.7843137254901960675, 0.7843137254901960675, 0.7843137254901960675 ) ;
#12584 = CARTESIAN_POINT ( 'NONE',  ( 7.762641770463026170, -10.45203972260017622, -32.98000000040000401 ) ) ;
#12585 = DIRECTION ( 'NONE',  ( 1.000000000000000000, 0.000000000000000000, 0.000000000000000000 ) ) ;
#12586 = ORIENTED_EDGE ( 'NONE', *, *, #86998, .F. ) ;
#12587 = CARTESIAN_POINT ( 'NONE',  ( -10.72630214790057934, -3.667646306809510204, -32.98000000040000401 ) ) ;
#12588 = PRESENTATION_LAYER_ASSIGNMENT (  '', '', ( #76782 ) ) ;
#12589 = SURFACE_SIDE_STYLE ('',( #87083 ) ) ;
#12590 = DIRECTION ( 'NONE',  ( -1.306831209355087949E-17, -1.217613503425737777E-16, -1.000000000000000000 ) ) ;
#12591 = DIRECTION ( 'NONE',  ( 0.8660254037844267172, 0.5000000000000207612, 0.000000000000000000 ) ) ;
#12592 = CARTESIAN_POINT ( 'NONE',  ( 4.067058668815624500, 6.667989763454930774, -33.09333333293333368 ) ) ;
#12593 = VERTEX_POINT ( 'NONE', #4341 ) ;
#12594 = CARTESIAN_POINT ( 'NONE',  ( -9.501256873070440534, -9.379547818130539838, -32.98000000040000401 ) ) ;
#12595 = ORIENTED_EDGE ( 'NONE', *, *, #41937, .F. ) ;
#12596 = FACE_OUTER_BOUND ( 'NONE', #65223, .T. ) ;
#12597 = SURFACE_STYLE_USAGE ( .BOTH. , #40207 ) ;
#12598 = PRESENTATION_LAYER_ASSIGNMENT (  '', '', ( #42298 ) ) ;
#12599 = EDGE_CURVE ( 'NONE', #49860, #84843, #29323, .T. ) ;
#12600 =( GEOMETRIC_REPRESENTATION_CONTEXT ( 3 ) GLOBAL_UNCERTAINTY_ASSIGNED_CONTEXT ( ( #6765 ) ) GLOBAL_UNIT_ASSIGNED_CONTEXT ( ( #56925, #2899, #78786 ) ) REPRESENTATION_CONTEXT ( 'NONE', 'WORKASPACE' ) );
#12601 = DIRECTION ( 'NONE',  ( 0.000000000000000000, -1.413252632952866190E-14, -1.000000000000000000 ) ) ;
#12602 = FACE_OUTER_BOUND ( 'NONE', #81925, .T. ) ;
#12603 = SURFACE_STYLE_USAGE ( .BOTH. , #11696 ) ;
#12604 = DIRECTION ( 'NONE',  ( 0.000000000000000000, -1.337921281514652245E-14, -1.000000000000000000 ) ) ;
#12605 = ORIENTED_EDGE ( 'NONE', *, *, #58860, .T. ) ;
#12606 = SURFACE_STYLE_USAGE ( .BOTH. , #38009 ) ;
#12607 = AXIS2_PLACEMENT_3D ( 'NONE', #15041, #21262, #29297 ) ;
#12608 = FILL_AREA_STYLE_COLOUR ( '', #51193 ) ;
#12609 = VERTEX_POINT ( 'NONE', #38244 ) ;
#12610 =( NAMED_UNIT ( * ) PLANE_ANGLE_UNIT ( ) SI_UNIT ( $, .RADIAN. ) );
#12611 = VERTEX_POINT ( 'NONE', #32878 ) ;
#12612 = DIRECTION ( 'NONE',  ( 4.504041418764336626E-05, -0.9999999989856804827, 0.000000000000000000 ) ) ;
#12613 = CARTESIAN_POINT ( 'NONE',  ( 5.390954071470000386, 5.675873922870000143, -33.07999999959999826 ) ) ;
#12614 = ORIENTED_EDGE ( 'NONE', *, *, #45169, .F. ) ;
#12615 = ORIENTED_EDGE ( 'NONE', *, *, #62340, .F. ) ;
#12616 = CARTESIAN_POINT ( 'NONE',  ( 5.293273683323333145, 5.698009222349998737, -33.09999999960000139 ) ) ;
#12617 = ORIENTED_EDGE ( 'NONE', *, *, #65823, .T. ) ;
#12618 = ORIENTED_EDGE ( 'NONE', *, *, #61847, .F. ) ;
#12619 = DIRECTION ( 'NONE',  ( 0.000000000000000000, 0.000000000000000000, 1.000000000000000000 ) ) ;
#12620 =( NAMED_UNIT ( * ) PLANE_ANGLE_UNIT ( ) SI_UNIT ( $, .RADIAN. ) );
#12622 = PLANE ( 'NONE',  #73793 ) ;
#12621 = AXIS2_PLACEMENT_3D ( 'NONE', #47139, #21620, #80724 ) ;
#12623 = PRESENTATION_LAYER_ASSIGNMENT (  '', '', ( #25378 ) ) ;
#12624 = UNCERTAINTY_MEASURE_WITH_UNIT (LENGTH_MEASURE( 1.000000000000000082E-05 ), #949, 'distance_accuracy_value', 'NONE');
#12626 = CARTESIAN_POINT ( 'NONE',  ( 5.174502886099999976, 5.401864105969999663, -33.07999999959999826 ) ) ;
#12625 = CARTESIAN_POINT ( 'NONE',  ( 3.551243484910490356, -9.942731305609719072, -32.98000000040000401 ) ) ;
#12627 = ORIENTED_EDGE ( 'NONE', *, *, #45088, .F. ) ;
#12628 = STYLED_ITEM ( 'NONE', ( #20321 ), #10633 ) ;
#12629 = CARTESIAN_POINT ( 'NONE',  ( 4.317467930120000297, 4.251581170490000616, -33.09999999960000139 ) ) ;
#12630 = DIRECTION ( 'NONE',  ( 0.1067143907326686958, 0.9942897157320673696, 0.000000000000000000 ) ) ;
#12631 = VECTOR ( 'NONE', #72031, 1000.000000000000114 ) ;
#12632 = EDGE_CURVE ( 'NONE', #84190, #54945, #3669, .T. ) ;
#12633 = ORIENTED_EDGE ( 'NONE', *, *, #1127, .T. ) ;
#12635 = CARTESIAN_POINT ( 'NONE',  ( 5.679258241090000325, 5.243494502569999938, -33.09999999960000139 ) ) ;
#12634 = MECHANICAL_DESIGN_GEOMETRIC_PRESENTATION_REPRESENTATION (  '', ( #33897 ), #23988 ) ;
#12636 =( NAMED_UNIT ( * ) PLANE_ANGLE_UNIT ( ) SI_UNIT ( $, .RADIAN. ) );
#12637 = ORIENTED_EDGE ( 'NONE', *, *, #62457, .F. ) ;
#12638 = COLOUR_RGB ( '',0.7843137254901960675, 0.7843137254901960675, 0.7843137254901960675 ) ;
#12639 =( GEOMETRIC_REPRESENTATION_CONTEXT ( 3 ) GLOBAL_UNCERTAINTY_ASSIGNED_CONTEXT ( ( #5495 ) ) GLOBAL_UNIT_ASSIGNED_CONTEXT ( ( #37302, #39955, #54671 ) ) REPRESENTATION_CONTEXT ( 'NONE', 'WORKASPACE' ) );
#12640 = ORIENTED_EDGE ( 'NONE', *, *, #1312, .F. ) ;
#12641 = DIRECTION ( 'NONE',  ( -0.9856833987222751725, 0.1686067539670469961, 0.000000000000000000 ) ) ;
#12642 = COLOUR_RGB ( '',0.7843137254901960675, 0.7843137254901960675, 0.7843137254901960675 ) ;
#12643 = DIRECTION ( 'NONE',  ( 1.000000000000000000, 0.000000000000000000, 0.000000000000000000 ) ) ;
#12644 = DIRECTION ( 'NONE',  ( 1.636193225675875090E-19, 1.224605260765228072E-16, -1.000000000000000000 ) ) ;
#12645 = UNCERTAINTY_MEASURE_WITH_UNIT (LENGTH_MEASURE( 1.000000000000000082E-05 ), #4818, 'distance_accuracy_value', 'NONE');
#12646 = SURFACE_SIDE_STYLE ('',( #80486 ) ) ;
#12647 = AXIS2_PLACEMENT_3D ( 'NONE', #26440, #33117, #40256 ) ;
#12648 = CARTESIAN_POINT ( 'NONE',  ( -1.341504685139999963E-12, 3.797718366019999979E-10, -7.799999999999999822 ) ) ;
#12649 = CARTESIAN_POINT ( 'NONE',  ( 5.254878636249999957, 5.421146351740000036, -33.07999999959999826 ) ) ;
#12650 = CARTESIAN_POINT ( 'NONE',  ( 5.945121213725280462, 11.88296827550304791, -33.09333333293333368 ) ) ;
#12651 = STYLED_ITEM ( 'NONE', ( #36460 ), #59159 ) ;
#12652 = CARTESIAN_POINT ( 'NONE',  ( -10.24920201364113659, -9.551645995092345132, -32.98000000040000401 ) ) ;
#12653 = B_SPLINE_CURVE_WITH_KNOTS ( 'NONE', 3,
 ( #5519, #73791, #12701, #88060 ),
 .UNSPECIFIED., .F., .F.,
 ( 4, 4 ),
 ( 0.000000000000000000, 1.000000000000000000 ),
 .UNSPECIFIED. ) ;
#12654 = FACE_OUTER_BOUND ( 'NONE', #10073, .T. ) ;
#12655 = VECTOR ( 'NONE', #78463, 1000.000000000000000 ) ;
#12656 = ORIENTED_EDGE ( 'NONE', *, *, #67180, .T. ) ;
#12657 = PRESENTATION_LAYER_ASSIGNMENT (  '', '', ( #35404 ) ) ;
#12658 = DIRECTION ( 'NONE',  ( 0.06589980576146219071, 0.9978262451953254786, 0.000000000000000000 ) ) ;
#12659 = CARTESIAN_POINT ( 'NONE',  ( 5.068610326034479918, 11.44944928299080011, -33.07999999959999826 ) ) ;
#12660 = FILL_AREA_STYLE_COLOUR ( '', #39164 ) ;
#12661 = FACE_OUTER_BOUND ( 'NONE', #47015, .T. ) ;
#12662 = PLANE ( 'NONE',  #73650 ) ;
#12663 =( GEOMETRIC_REPRESENTATION_CONTEXT ( 3 ) GLOBAL_UNCERTAINTY_ASSIGNED_CONTEXT ( ( #26241 ) ) GLOBAL_UNIT_ASSIGNED_CONTEXT ( ( #48701, #75570, #61633 ) ) REPRESENTATION_CONTEXT ( 'NONE', 'WORKASPACE' ) );
#12664 =( LENGTH_UNIT ( ) NAMED_UNIT ( * ) SI_UNIT ( .MILLI., .METRE. ) );
#12665 = CARTESIAN_POINT ( 'NONE',  ( 5.307133314018845027, -9.303521464495748461, -32.98666666706667172 ) ) ;
#12666 = ORIENTED_EDGE ( 'NONE', *, *, #80487, .T. ) ;
#12667 = CARTESIAN_POINT ( 'NONE',  ( 5.316398222609079127, 4.828313843759467261, -33.08666666626666597 ) ) ;
#12668 = LINE ( 'NONE', #59911, #14768 ) ;
#12669 = CIRCLE ( 'NONE', #59632, 0.9151679482529992971 ) ;
#12670 =( NAMED_UNIT ( * ) PLANE_ANGLE_UNIT ( ) SI_UNIT ( $, .RADIAN. ) );
#12671 = CARTESIAN_POINT ( 'NONE',  ( 3.987618900019999746, 6.357549914799999868, -33.07999999959999826 ) ) ;
#12672 = UNCERTAINTY_MEASURE_WITH_UNIT (LENGTH_MEASURE( 1.000000000000000082E-05 ), #64605, 'distance_accuracy_value', 'NONE');
#12673 = COLOUR_RGB ( '',0.7843137254901960675, 0.7843137254901960675, 0.7843137254901960675 ) ;
#12674 = CARTESIAN_POINT ( 'NONE',  ( 3.706842255520065077, 6.703742067929830739, -33.07999999959999826 ) ) ;
#12675 = UNCERTAINTY_MEASURE_WITH_UNIT (LENGTH_MEASURE( 1.000000000000000082E-05 ), #32139, 'distance_accuracy_value', 'NONE');
#12676 = CARTESIAN_POINT ( 'NONE',  ( -11.11342181849989963, -8.553971799957629685, -32.98000000040000401 ) ) ;
#12677 = CARTESIAN_POINT ( 'NONE',  ( 4.169821573008250404, 6.525876518999559117, -33.09999999960000139 ) ) ;
#12678 = DIRECTION ( 'NONE',  ( 0.000000000000000000, -1.000000000000000000, 0.000000000000000000 ) ) ;
#12679 = SURFACE_STYLE_USAGE ( .BOTH. , #54108 ) ;
#12681 = DIRECTION ( 'NONE',  ( 0.1302721436140600597, -0.9914782743954593247, 1.316186200826800706E-14 ) ) ;
#12680 = CARTESIAN_POINT ( 'NONE',  ( 7.500000000000000000, -5.499999998266150492, -12.00000001039999908 ) ) ;
#12682 = ADVANCED_FACE ( 'NONE', ( #46687 ), #80686, .T. ) ;
#12683 = LINE ( 'NONE', #34891, #50817 ) ;
#12684 = VECTOR ( 'NONE', #23962, 1000.000000000000000 ) ;
#12685 = DIRECTION ( 'NONE',  ( 0.000000000000000000, -1.000000000000000000, 0.000000000000000000 ) ) ;
#12686 =( NAMED_UNIT ( * ) PLANE_ANGLE_UNIT ( ) SI_UNIT ( $, .RADIAN. ) );
#12687 = COLOUR_RGB ( '',0.7843137254901960675, 0.7843137254901960675, 0.7843137254901960675 ) ;
#12688 = CIRCLE ( 'NONE', #24044, 14.99999999999999112 ) ;
#12689 = CARTESIAN_POINT ( 'NONE',  ( 7.500000000000000000, -7.499999999419999952, -11.99999999039999921 ) ) ;
#12690 = VECTOR ( 'NONE', #38577, 1000.000000000000000 ) ;
#12692 = FILL_AREA_STYLE ('',( #59926 ) ) ;
#12691 = VECTOR ( 'NONE', #59847, 1000.000000000000000 ) ;
#12693 = ORIENTED_EDGE ( 'NONE', *, *, #79449, .F. ) ;
#12694 = ADVANCED_FACE ( 'NONE', ( #67696 ), #14605, .T. ) ;
#12695 =( LENGTH_UNIT ( ) NAMED_UNIT ( * ) SI_UNIT ( .MILLI., .METRE. ) );
#12696 = CARTESIAN_POINT ( 'NONE',  ( 4.819126931729839747, -3.446822569090890021, -33.00000000040000003 ) ) ;
#12697 = MECHANICAL_DESIGN_GEOMETRIC_PRESENTATION_REPRESENTATION (  '', ( #76879 ), #5578 ) ;
#12698 = VERTEX_POINT ( 'NONE', #55153 ) ;
#12699 =( LENGTH_UNIT ( ) NAMED_UNIT ( * ) SI_UNIT ( .MILLI., .METRE. ) );
#12700 = DIRECTION ( 'NONE',  ( -1.306831209355089952E-17, -1.217613503425737777E-16, -1.000000000000000000 ) ) ;
#12701 = CARTESIAN_POINT ( 'NONE',  ( -9.344327570676393080, -9.608180280358949332, -32.98666666706667172 ) ) ;
#12702 = VERTEX_POINT ( 'NONE', #15048 ) ;
#12703 = DIRECTION ( 'NONE',  ( 0.8660254037843290176, 0.5000000000001900702, -3.713527966034411797E-15 ) ) ;
#12704 = VECTOR ( 'NONE', #81699, 1000.000000000000114 ) ;
#12705 = CARTESIAN_POINT ( 'NONE',  ( 4.146218298867560215, 10.90756980069995841, -33.09999999960000139 ) ) ;
#12706 = VERTEX_POINT ( 'NONE', #40443 ) ;
#12707 = SURFACE_STYLE_FILL_AREA ( #74245 ) ;
#12708 =( NAMED_UNIT ( * ) PLANE_ANGLE_UNIT ( ) SI_UNIT ( $, .RADIAN. ) );
#12709 =( NAMED_UNIT ( * ) PLANE_ANGLE_UNIT ( ) SI_UNIT ( $, .RADIAN. ) );
#12710 = ORIENTED_EDGE ( 'NONE', *, *, #15199, .T. ) ;
#12711 = CARTESIAN_POINT ( 'NONE',  ( 3.584533330681104690, -9.006991669929359290, -33.00000000040000003 ) ) ;
#12712 = B_SPLINE_CURVE_WITH_KNOTS ( 'NONE', 3,
 ( #44730, #24235, #11298, #31760 ),
 .UNSPECIFIED., .F., .F.,
 ( 4, 4 ),
 ( 0.000000000000000000, 1.000000000000000000 ),
 .UNSPECIFIED. ) ;
#12713 = PRESENTATION_LAYER_ASSIGNMENT (  '', '', ( #9823 ) ) ;
#12714 = STYLED_ITEM ( 'NONE', ( #80979 ), #22359 ) ;
#12715 = ORIENTED_EDGE ( 'NONE', *, *, #17310, .F. ) ;
#12716 = CARTESIAN_POINT ( 'NONE',  ( -9.378283847400000539, -3.744963278179999744, -33.00000001040000086 ) ) ;
#12717 = FILL_AREA_STYLE_COLOUR ( '', #73873 ) ;
#12718 = ORIENTED_EDGE ( 'NONE', *, *, #66416, .F. ) ;
#12719 = VECTOR ( 'NONE', #31610, 1000.000000000000000 ) ;
#12720 = COLOUR_RGB ( '',0.7843137254901960675, 0.7843137254901960675, 0.7843137254901960675 ) ;
#12721 = B_SPLINE_CURVE_WITH_KNOTS ( 'NONE', 3,
 ( #62914, #54471, #6714, #1786 ),
 .UNSPECIFIED., .F., .F.,
 ( 4, 4 ),
 ( 0.000000000000000000, 1.000000000000000000 ),
 .UNSPECIFIED. ) ;
#12722 = LINE ( 'NONE', #86796, #88171 ) ;
#12723 = ORIENTED_EDGE ( 'NONE', *, *, #62462, .T. ) ;
#12724 = PLANE ( 'NONE',  #48953 ) ;
#12725 = ORIENTED_EDGE ( 'NONE', *, *, #20631, .F. ) ;
#12726 =( LENGTH_UNIT ( ) NAMED_UNIT ( * ) SI_UNIT ( .MILLI., .METRE. ) );
#12727 = ORIENTED_EDGE ( 'NONE', *, *, #22844, .T. ) ;
#12728 = PRESENTATION_STYLE_ASSIGNMENT (( #74269 ) ) ;
#12729 = FACE_OUTER_BOUND ( 'NONE', #74177, .T. ) ;
#12730 =( LENGTH_UNIT ( ) NAMED_UNIT ( * ) SI_UNIT ( .MILLI., .METRE. ) );
#12731 = VERTEX_POINT ( 'NONE', #81546 ) ;
#12732 = ORIENTED_EDGE ( 'NONE', *, *, #72479, .F. ) ;
#12733 = CARTESIAN_POINT ( 'NONE',  ( -9.745121363759999156, -9.578853648249998187, -32.98000000040000401 ) ) ;
#12734 = DIRECTION ( 'NONE',  ( 1.000000000000000000, 0.000000000000000000, 0.000000000000000000 ) ) ;
#12735 = DIRECTION ( 'NONE',  ( 0.5589626281087598514, -0.8291928487256438052, 1.227368358856779190E-14 ) ) ;
#12736 = ORIENTED_EDGE ( 'NONE', *, *, #14116, .T. ) ;
#12737 = MECHANICAL_DESIGN_GEOMETRIC_PRESENTATION_REPRESENTATION (  '', ( #63903 ), #9847 ) ;
#12738 = VERTEX_POINT ( 'NONE', #21266 ) ;
#12739 = EDGE_CURVE ( 'NONE', #34055, #19326, #71803, .T. ) ;
#12740 = CARTESIAN_POINT ( 'NONE',  ( -11.98397439089996119, -8.902312692110010417, -33.00000000040000003 ) ) ;
#12741 =( LENGTH_UNIT ( ) NAMED_UNIT ( * ) SI_UNIT ( .MILLI., .METRE. ) );
#12742 = COLOUR_RGB ( '',0.7843137254901960675, 0.7843137254901960675, 0.7843137254901960675 ) ;
#12743 = DIRECTION ( 'NONE',  ( -0.2438486982798419300, 0.9698132873637207441, 0.000000000000000000 ) ) ;
#12744 = ORIENTED_EDGE ( 'NONE', *, *, #70913, .T. ) ;
#12745 = DIRECTION ( 'NONE',  ( -0.05976899163696471062, 0.9982122357688770764, 0.000000000000000000 ) ) ;
#12746 =( GEOMETRIC_REPRESENTATION_CONTEXT ( 3 ) GLOBAL_UNCERTAINTY_ASSIGNED_CONTEXT ( ( #30479 ) ) GLOBAL_UNIT_ASSIGNED_CONTEXT ( ( #75743, #41762, #20383 ) ) REPRESENTATION_CONTEXT ( 'NONE', 'WORKASPACE' ) );
#12747 = UNCERTAINTY_MEASURE_WITH_UNIT (LENGTH_MEASURE( 1.000000000000000082E-05 ), #34670, 'distance_accuracy_value', 'NONE');
#12748 = CARTESIAN_POINT ( 'NONE',  ( 9.476863765580301191, -9.354847613609820201, -32.98000000040000401 ) ) ;
#12749 = B_SPLINE_CURVE_WITH_KNOTS ( 'NONE', 3,
 ( #63504, #58114, #56396, #37146 ),
 .UNSPECIFIED., .F., .F.,
 ( 4, 4 ),
 ( 0.000000000000000000, 1.000000000000000000 ),
 .UNSPECIFIED. ) ;
#12750 = COLOUR_RGB ( '',0.7843137254901960675, 0.7843137254901960675, 0.7843137254901960675 ) ;
#12751 = CARTESIAN_POINT ( 'NONE',  ( 5.152429701462674316, -3.605208809266826631, -33.00000000040000003 ) ) ;
#12752 = STYLED_ITEM ( 'NONE', ( #38733 ), #85056 ) ;
#12753 = ORIENTED_EDGE ( 'NONE', *, *, #77887, .T. ) ;
#12754 = CARTESIAN_POINT ( 'NONE',  ( -1.000000000120000010, -7.499999999809999984, -6.300000000369999853 ) ) ;
#12755 = PRESENTATION_STYLE_ASSIGNMENT (( #12298 ) ) ;
#12756 = VERTEX_POINT ( 'NONE', #19943 ) ;
#12757 = LINE ( 'NONE', #68044, #57474 ) ;
#12758 = COLOUR_RGB ( '',0.7843137254901960675, 0.7843137254901960675, 0.7843137254901960675 ) ;
#12759 = ORIENTED_EDGE ( 'NONE', *, *, #70721, .F. ) ;
#12760 = ORIENTED_EDGE ( 'NONE', *, *, #78309, .T. ) ;
#12761 = ORIENTED_EDGE ( 'NONE', *, *, #77597, .F. ) ;
#12762 = DIRECTION ( 'NONE',  ( 0.1067143907326656288, 0.9942897157320675916, 0.000000000000000000 ) ) ;
#12763 = PLANE ( 'NONE',  #28727 ) ;
#12764 = SURFACE_STYLE_USAGE ( .BOTH. , #33235 ) ;
#12765 = PRESENTATION_STYLE_ASSIGNMENT (( #32360 ) ) ;
#12766 = ADVANCED_FACE ( 'NONE', ( #21698 ), #54720, .F. ) ;
#12767 = DIRECTION ( 'NONE',  ( 0.000000000000000000, -1.627469871178870207E-14, -1.000000000000000000 ) ) ;
#12768 = CARTESIAN_POINT ( 'NONE',  ( 3.408466887250000354, 5.928496368800000305, -33.07999999959999826 ) ) ;
#12769 = PRESENTATION_LAYER_ASSIGNMENT (  '', '', ( #19875 ) ) ;
#12770 = CARTESIAN_POINT ( 'NONE',  ( -5.476593613586666187, -9.435461797603334588, -33.00000000040000003 ) ) ;
#12771 = CARTESIAN_POINT ( 'NONE',  ( -11.92612846140806937, -9.152202470923908706, -32.99333333373333943 ) ) ;
#12772 = EDGE_CURVE ( 'NONE', #41081, #4094, #62252, .T. ) ;
#12773 = VECTOR ( 'NONE', #88049, 1000.000000000000114 ) ;
#12774 = CARTESIAN_POINT ( 'NONE',  ( 6.111095231498726577, 11.58595625570185383, -33.09999999960000139 ) ) ;
#12775 = FILL_AREA_STYLE_COLOUR ( '', #71703 ) ;
#12776 = CARTESIAN_POINT ( 'NONE',  ( 5.510832902727930360, 8.367361530912180712, -33.07999999959999116 ) ) ;
#12777 = CARTESIAN_POINT ( 'NONE',  ( -1.000000000000000000, -7.499999999299999942, -18.73560001039999889 ) ) ;
#12778 = EDGE_CURVE ( 'NONE', #50206, #80103, #2046, .T. ) ;
#12779 = DIRECTION ( 'NONE',  ( -0.5000000000091988639, 0.8660254037791277337, 0.000000000000000000 ) ) ;
#12780 = VECTOR ( 'NONE', #75242, 1000.000000000000000 ) ;
#12781 = CARTESIAN_POINT ( 'NONE',  ( 4.067058668820000555, 6.667989763459999608, -33.07999999959999826 ) ) ;
#12782 = UNCERTAINTY_MEASURE_WITH_UNIT (LENGTH_MEASURE( 1.000000000000000082E-05 ), #67451, 'distance_accuracy_value', 'NONE');
#12783 = DIRECTION ( 'NONE',  ( 1.000000000000000000, 0.000000000000000000, 0.000000000000000000 ) ) ;
#12784 = CARTESIAN_POINT ( 'NONE',  ( 5.018794592702230162, -5.780410535858710119, -33.00000000040000003 ) ) ;
#12786 = DIRECTION ( 'NONE',  ( 0.000000000000000000, 0.000000000000000000, 1.000000000000000000 ) ) ;
#12785 = DIRECTION ( 'NONE',  ( 0.000000000000000000, -1.448244045841962232E-14, -1.000000000000000000 ) ) ;
#12787 = DIRECTION ( 'NONE',  ( -0.2438486982798419300, 0.9698132873637207441, 0.000000000000000000 ) ) ;
#12788 = CARTESIAN_POINT ( 'NONE',  ( 3.728922769630028000, 5.742918485729952671, -33.09333333293333368 ) ) ;
#12789 = ORIENTED_EDGE ( 'NONE', *, *, #4883, .T. ) ;
#12790 = ADVANCED_FACE ( 'NONE', ( #23886 ), #72252, .F. ) ;
#12791 = VERTEX_POINT ( 'NONE', #76641 ) ;
#12792 = FACE_OUTER_BOUND ( 'NONE', #23206, .T. ) ;
#12793 = DIRECTION ( 'NONE',  ( 0.5594596725215449373, -0.8288575720967298333, 0.000000000000000000 ) ) ;
#12794 = ADVANCED_FACE ( 'NONE', ( #22159 ), #28200, .T. ) ;
#12796 = B_SPLINE_CURVE_WITH_KNOTS ( 'NONE', 3,
 ( #46307, #73551, #86518, #13323, #40048, #5705, #6570, #32922, #60115, #87380, #26243, #53441, #25353, #80741, #19553, #81600, #46732, #73986 ),
 .UNSPECIFIED., .F., .F.,
 ( 4, 2, 2, 2, 2, 2, 2, 2, 4 ),
 ( 0.8333333193955950735, 0.8958333193955950735, 0.9583333193955950735, 1.020833319395595185, 1.083333319395595185, 1.145833319395595185, 1.208333319395595185, 1.270833319395595185, 1.333333319395595185 ),
 .UNSPECIFIED. ) ;
#12795 = CARTESIAN_POINT ( 'NONE',  ( -5.277530912981699629, -9.108954118115811127, -32.98000000039999691 ) ) ;
#12797 = ORIENTED_EDGE ( 'NONE', *, *, #73027, .T. ) ;
#12798 = DIRECTION ( 'NONE',  ( -1.766415317915455323E-14, 0.000000000000000000, -1.000000000000000000 ) ) ;
#12799 = ADVANCED_FACE ( 'NONE', ( #56510 ), #69956, .T. ) ;
#12800 = MECHANICAL_DESIGN_GEOMETRIC_PRESENTATION_REPRESENTATION (  '', ( #59751 ), #78393 ) ;
#12801 =( NAMED_UNIT ( * ) SI_UNIT ( $, .STERADIAN. ) SOLID_ANGLE_UNIT ( ) );
#12802 = STYLED_ITEM ( 'NONE', ( #15399 ), #34538 ) ;
#12803 = STYLED_ITEM ( 'NONE', ( #59053 ), #42259 ) ;
#12804 = CARTESIAN_POINT ( 'NONE',  ( -5.082285718939037800, -8.985395676144683819, -33.00000000039999293 ) ) ;
#12805 = EDGE_LOOP ( 'NONE', ( #67593, #74171, #78584, #46764 ) ) ;
#12806 = DIRECTION ( 'NONE',  ( 0.06211729443142784829, 0.9980688562080871629, 0.000000000000000000 ) ) ;
#12807 = EDGE_LOOP ( 'NONE', ( #48589, #49192 ) ) ;
#12808 =( GEOMETRIC_REPRESENTATION_CONTEXT ( 3 ) GLOBAL_UNCERTAINTY_ASSIGNED_CONTEXT ( ( #75293 ) ) GLOBAL_UNIT_ASSIGNED_CONTEXT ( ( #59473, #86746, #11331 ) ) REPRESENTATION_CONTEXT ( 'NONE', 'WORKASPACE' ) );
#12809 = AXIS2_PLACEMENT_3D ( 'NONE', #72993, #67632, #31926 ) ;
#12810 = ORIENTED_EDGE ( 'NONE', *, *, #84791, .F. ) ;
#12811 = SURFACE_STYLE_USAGE ( .BOTH. , #5190 ) ;
#12812 = ORIENTED_EDGE ( 'NONE', *, *, #32078, .F. ) ;
#12813 =( NAMED_UNIT ( * ) PLANE_ANGLE_UNIT ( ) SI_UNIT ( $, .RADIAN. ) );
#12814 = LINE ( 'NONE', #80666, #59611 ) ;
#12815 = FILL_AREA_STYLE_COLOUR ( '', #43600 ) ;
#12816 = PRODUCT_DEFINITION ( 'UNKNOWN', '', #33191, #23162 ) ;
#12817 =( NAMED_UNIT ( * ) PLANE_ANGLE_UNIT ( ) SI_UNIT ( $, .RADIAN. ) );
#12818 = ORIENTED_EDGE ( 'NONE', *, *, #13176, .T. ) ;
#12819 = EDGE_LOOP ( 'NONE', ( #84, #28928, #31743, #21044 ) ) ;
#12820 = DIRECTION ( 'NONE',  ( 0.000000000000000000, 0.000000000000000000, 1.000000000000000000 ) ) ;
#12821 = DIRECTION ( 'NONE',  ( 0.8660254035868648614, 0.5000000003422080397, 0.000000000000000000 ) ) ;
#12822 = CARTESIAN_POINT ( 'NONE',  ( 7.500000000000000000, -7.499999998639999887, -28.50000000040000003 ) ) ;
#12823 =( NAMED_UNIT ( * ) SI_UNIT ( $, .STERADIAN. ) SOLID_ANGLE_UNIT ( ) );
#12824 = ORIENTED_EDGE ( 'NONE', *, *, #39506, .T. ) ;
#12825 = ORIENTED_EDGE ( 'NONE', *, *, #15202, .F. ) ;
#12826 =( NAMED_UNIT ( * ) PLANE_ANGLE_UNIT ( ) SI_UNIT ( $, .RADIAN. ) );
#12827 = VECTOR ( 'NONE', #46861, 1000.000000000000227 ) ;
#12828 = DIRECTION ( 'NONE',  ( -0.5000000000001900702, 0.8660254037843290176, -2.680616687823768519E-14 ) ) ;
#12829 = SURFACE_STYLE_FILL_AREA ( #39123 ) ;
#12830 = CARTESIAN_POINT ( 'NONE',  ( 6.654050551711277350, -6.545044056980815483, -27.86962208712486699 ) ) ;
#12831 = CARTESIAN_POINT ( 'NONE',  ( 9.236851901841230728, 2.757440254297875093, -33.09999999960000139 ) ) ;
#12832 = CARTESIAN_POINT ( 'NONE',  ( -9.396018974850218086, -9.498177019910109209, -32.98000000040000401 ) ) ;
#12834 = SURFACE_STYLE_FILL_AREA ( #46690 ) ;
#12833 = FILL_AREA_STYLE_COLOUR ( '', #85817 ) ;
#12835 =( LENGTH_UNIT ( ) NAMED_UNIT ( * ) SI_UNIT ( .MILLI., .METRE. ) );
#12836 = ORIENTED_EDGE ( 'NONE', *, *, #44652, .T. ) ;
#12837 = DIRECTION ( 'NONE',  ( 0.06589980576146187152, 0.9978262451953253676, 0.000000000000000000 ) ) ;
#12838 = ORIENTED_EDGE ( 'NONE', *, *, #53213, .F. ) ;
#12839 = EDGE_LOOP ( 'NONE', ( #24997, #3577 ) ) ;
#12840 = UNCERTAINTY_MEASURE_WITH_UNIT (LENGTH_MEASURE( 1.000000000000000082E-05 ), #70811, 'distance_accuracy_value', 'NONE');
#12841 = EDGE_CURVE ( 'NONE', #53072, #33932, #25015, .T. ) ;
#12842 = CARTESIAN_POINT ( 'NONE',  ( 5.917981369245021384, 11.20770303130731271, -33.09333333293332657 ) ) ;
#12843 = CARTESIAN_POINT ( 'NONE',  ( -11.04533369970000045, -8.793295300290001393, -33.00000000040000003 ) ) ;
#12844 = COLOUR_RGB ( '',0.7843137254901960675, 0.7843137254901960675, 0.7843137254901960675 ) ;
#12845 = CARTESIAN_POINT ( 'NONE',  ( 6.789862551030149795, -8.107244888727109355, -33.00000000040000003 ) ) ;
#12846 = FILL_AREA_STYLE_COLOUR ( '', #11998 ) ;
#12847 = B_SPLINE_CURVE_WITH_KNOTS ( 'NONE', 3,
 ( #88314, #76290, #20476, #69136, #75390, #22259, #27162, #21790 ),
 .UNSPECIFIED., .F., .F.,
 ( 4, 2, 2, 4 ),
 ( 0.000000000000000000, 0.2499999999999988898, 0.4999999999999977796, 1.000000000000000000 ),
 .UNSPECIFIED. ) ;
#12848 = CARTESIAN_POINT ( 'NONE',  ( 8.228741674578236243, -7.153231937936942231, -32.98666666706667172 ) ) ;
#12849 = ORIENTED_EDGE ( 'NONE', *, *, #37997, .T. ) ;
#12850 = CARTESIAN_POINT ( 'NONE',  ( -8.815252030086188739, -3.692540850179644618, -32.98666666706666462 ) ) ;
#12851 = CARTESIAN_POINT ( 'NONE',  ( 5.325654124100000608, 5.163299973880000060, -33.07999999959999826 ) ) ;
#12852 = CARTESIAN_POINT ( 'NONE',  ( 5.655672429319999139, -9.608180280359999159, -32.98000000040000401 ) ) ;
#12853 = AXIS2_PLACEMENT_3D ( 'NONE', #65143, #71007, #51294 ) ;
#12854 = ORIENTED_EDGE ( 'NONE', *, *, #23893, .F. ) ;
#12856 = DIRECTION ( 'NONE',  ( -0.2863852214432899834, -0.9581145573149788541, 0.000000000000000000 ) ) ;
#12855 = CIRCLE ( 'NONE', #39878, 13.94999999999999396 ) ;
#12857 = STYLED_ITEM ( 'NONE', ( #15067 ), #69104 ) ;
#12858 = B_SPLINE_CURVE_WITH_KNOTS ( 'NONE', 3,
 ( #63153, #15479, #22140, #76626 ),
 .UNSPECIFIED., .F., .F.,
 ( 4, 4 ),
 ( 0.000000000000000000, 1.000000000000000000 ),
 .UNSPECIFIED. ) ;
#12859 = EDGE_LOOP ( 'NONE', ( #66102, #24066, #42089, #24789 ) ) ;
#12860 = CARTESIAN_POINT ( 'NONE',  ( -7.500000000000000000, -7.499999999319999056, -13.00000001039999908 ) ) ;
#12861 = DIRECTION ( 'NONE',  ( 0.000000000000000000, 0.000000000000000000, 1.000000000000000000 ) ) ;
#12862 = EDGE_LOOP ( 'NONE', ( #70863, #62967, #53612, #41072, #66112, #30007, #42130, #59310, #17155, #86806, #1454, #50932, #16419, #73912, #30821, #30618, #35248, #5562, #86166, #75949, #34263, #76037, #45276, #34839, #53682, #22794, #27515, #80333, #75813, #77379, #24211, #80809, #76883, #71388, #71012, #21962, #26633, #12963 ) ) ;
#12863 = DIRECTION ( 'NONE',  ( 0.000000000000000000, 0.000000000000000000, 1.000000000000000000 ) ) ;
#12864 = LINE ( 'NONE', #26225, #81426 ) ;
#12865 = CARTESIAN_POINT ( 'NONE',  ( 3.133632459867879749, -9.231232082861831501, -32.98000000040000401 ) ) ;
#12866 = ADVANCED_FACE ( 'NONE', ( #53279 ), #72948, .T. ) ;
#12867 = PRESENTATION_LAYER_ASSIGNMENT (  '', '', ( #74109 ) ) ;
#12868 = FILL_AREA_STYLE_COLOUR ( '', #56707 ) ;
#12869 = VERTEX_POINT ( 'NONE', #51529 ) ;
#12870 = EDGE_CURVE ( 'NONE', #23522, #27253, #80145, .T. ) ;
#12871 = ADVANCED_FACE ( 'NONE', ( #65385 ), #11413, .T. ) ;
#12872 = CARTESIAN_POINT ( 'NONE',  ( -9.460498851194879322, -10.01759387190534056, -32.98000000040000401 ) ) ;
#12873 = MECHANICAL_DESIGN_GEOMETRIC_PRESENTATION_REPRESENTATION (  '', ( #75556 ), #4296 ) ;
#12874 = CARTESIAN_POINT ( 'NONE',  ( 3.987618900019999746, 6.357549914799999868, -33.09999999960000139 ) ) ;
#12875 = PRESENTATION_LAYER_ASSIGNMENT (  '', '', ( #9992 ) ) ;
#12876 = EDGE_CURVE ( 'NONE', #79821, #64040, #82394, .T. ) ;
#12877 = STYLED_ITEM ( 'NONE', ( #50047 ), #41685 ) ;
#12878 = PRESENTATION_LAYER_ASSIGNMENT (  '', '', ( #35619 ) ) ;
#12879 = CARTESIAN_POINT ( 'NONE',  ( 3.212035487591045069, 5.706407909451489679, -33.07999999959999826 ) ) ;
#12880 = EDGE_CURVE ( 'NONE', #19032, #78814, #28320, .T. ) ;
#12881 = CARTESIAN_POINT ( 'NONE',  ( 7.499999999999999112, -2.999999999896405534, -2.100000000150000101 ) ) ;
#12882 = DIRECTION ( 'NONE',  ( 0.000000000000000000, -3.109450068779515169E-14, -1.000000000000000000 ) ) ;
#12883 = EDGE_CURVE ( 'NONE', #64341, #62382, #4779, .T. ) ;
#12884 = SURFACE_SIDE_STYLE ('',( #33780 ) ) ;
#12885 = VERTEX_POINT ( 'NONE', #5987 ) ;
#12886 =( LENGTH_UNIT ( ) NAMED_UNIT ( * ) SI_UNIT ( .MILLI., .METRE. ) );
#12887 = UNCERTAINTY_MEASURE_WITH_UNIT (LENGTH_MEASURE( 1.000000000000000082E-05 ), #22019, 'distance_accuracy_value', 'NONE');
#12888 = ADVANCED_FACE ( 'NONE', ( #87667 ), #1035, .T. ) ;
#12889 = PRESENTATION_STYLE_ASSIGNMENT (( #40047 ) ) ;
#12890 = CARTESIAN_POINT ( 'NONE',  ( -10.90288444479932117, -8.357950323889399513, -32.98000000040000401 ) ) ;
#12891 = ADVANCED_FACE ( 'NONE', ( #81455 ), #13166, .T. ) ;
#12892 = SURFACE_SIDE_STYLE ('',( #6571 ) ) ;
#12893 = FILL_AREA_STYLE_COLOUR ( '', #6875 ) ;
#12894 = CARTESIAN_POINT ( 'NONE',  ( 6.102497049127789452, -3.394590299731104821, -33.00000000040000003 ) ) ;
#12895 = MECHANICAL_DESIGN_GEOMETRIC_PRESENTATION_REPRESENTATION (  '', ( #15984 ), #74333 ) ;
#12896 = PRESENTATION_LAYER_ASSIGNMENT (  '', '', ( #55599 ) ) ;
#12897 =( BOUNDED_CURVE ( )  B_SPLINE_CURVE ( 3, ( #12933, #52166, #79921, #18727 ),
 .UNSPECIFIED., .F., .F. ) 
 B_SPLINE_CURVE_WITH_KNOTS ( ( 4, 4 ),
 ( 4.908026082751755226, 4.961572904123185523 ),
 .UNSPECIFIED. ) 
 CURVE ( )  GEOMETRIC_REPRESENTATION_ITEM ( )  RATIONAL_B_SPLINE_CURVE ( ( 1.000000000000000000, 0.9997610757659793901, 0.9997610757659793901, 1.000000000000000000 ) ) 
 REPRESENTATION_ITEM ( '' )  );
#12898 = VERTEX_POINT ( 'NONE', #13627 ) ;
#12899 = PRESENTATION_LAYER_ASSIGNMENT (  '', '', ( #77098 ) ) ;
#12900 = FILL_AREA_STYLE_COLOUR ( '', #46762 ) ;
#12901 = CARTESIAN_POINT ( 'NONE',  ( 8.241911015317681333, 10.92053807040789870, -7.543376076244509676 ) ) ;
#12902 = DIRECTION ( 'NONE',  ( -0.1406986975289550301, -0.9900524614956803804, 1.227368358856780452E-14 ) ) ;
#12903 = EDGE_CURVE ( 'NONE', #8859, #72539, #74722, .T. ) ;
#12904 = CARTESIAN_POINT ( 'NONE',  ( -11.27107723039999954, -9.257081514259999366, -33.00000000040000003 ) ) ;
#12905 = PLANE ( 'NONE',  #69590 ) ;
#12906 = PRESENTATION_STYLE_ASSIGNMENT (( #301 ) ) ;
#12907 =( NAMED_UNIT ( * ) PLANE_ANGLE_UNIT ( ) SI_UNIT ( $, .RADIAN. ) );
#12908 = AXIS2_PLACEMENT_3D ( 'NONE', #7617, #81326, #54922 ) ;
#12910 = DIRECTION ( 'NONE',  ( 0.000000000000000000, 0.000000000000000000, 1.000000000000000000 ) ) ;
#12909 =( NAMED_UNIT ( * ) PLANE_ANGLE_UNIT ( ) SI_UNIT ( $, .RADIAN. ) );
#12911 = ORIENTED_EDGE ( 'NONE', *, *, #4089, .T. ) ;
#12912 = CARTESIAN_POINT ( 'NONE',  ( 4.736836561129999623, -9.567595582409998300, -32.98000000040000401 ) ) ;
#12913 = SURFACE_SIDE_STYLE ('',( #6149 ) ) ;
#12914 = FACE_OUTER_BOUND ( 'NONE', #84576, .T. ) ;
#12915 = VECTOR ( 'NONE', #49433, 1000.000000000000000 ) ;
#12916 = STYLED_ITEM ( 'NONE', ( #40356 ), #76269 ) ;
#12917 = ORIENTED_EDGE ( 'NONE', *, *, #33992, .F. ) ;
#12918 = B_SPLINE_CURVE_WITH_KNOTS ( 'NONE', 3,
 ( #68230, #7958, #69576, #20467 ),
 .UNSPECIFIED., .F., .F.,
 ( 4, 4 ),
 ( 0.000000000000000000, 1.000000000000000000 ),
 .UNSPECIFIED. ) ;
#12919 = PRESENTATION_STYLE_ASSIGNMENT (( #74024 ) ) ;
#12920 = EDGE_CURVE ( 'NONE', #29423, #29696, #81895, .T. ) ;
#12922 = CARTESIAN_POINT ( 'NONE',  ( 5.655672429319999139, -9.608180280359999159, -32.98000000040000401 ) ) ;
#12921 = CARTESIAN_POINT ( 'NONE',  ( 9.250000000000000000, 1.250000000883999984, -18.73560000000000159 ) ) ;
#12923 = ORIENTED_EDGE ( 'NONE', *, *, #31574, .F. ) ;
#12924 = MECHANICAL_DESIGN_GEOMETRIC_PRESENTATION_REPRESENTATION (  '', ( #37136 ), #87052 ) ;
#12925 = STYLED_ITEM ( 'NONE', ( #87843 ), #42745 ) ;
#12926 = PRESENTATION_STYLE_ASSIGNMENT (( #60586 ) ) ;
#12927 = DIRECTION ( 'NONE',  ( -0.2753127549660120410, -0.9613547144280433221, 1.138550516886770295E-14 ) ) ;
#12928 = CARTESIAN_POINT ( 'NONE',  ( 7.855727012129699816, 4.386731909389824935, -33.07999999959999826 ) ) ;
#12929 = CARTESIAN_POINT ( 'NONE',  ( -9.683601777403579192, -10.17168615620205863, -33.00000000040000003 ) ) ;
#12930 = ORIENTED_EDGE ( 'NONE', *, *, #82188, .F. ) ;
#12931 = VECTOR ( 'NONE', #80300, 1000.000000000000000 ) ;
#12932 = VERTEX_POINT ( 'NONE', #7306 ) ;
#12933 = CARTESIAN_POINT ( 'NONE',  ( 6.400000000000000355, 3.300543415060000374, -20.49999999979999998 ) ) ;
#12934 = DIRECTION ( 'NONE',  ( 0.000000000000000000, -1.849437236066454942E-14, -1.000000000000000000 ) ) ;
#12935 = LINE ( 'NONE', #40095, #15870 ) ;
#12936 = CARTESIAN_POINT ( 'NONE',  ( -11.01238109999999892, -8.642450085200000132, -32.98000000040000401 ) ) ;
#12937 = ORIENTED_EDGE ( 'NONE', *, *, #44245, .T. ) ;
#12938 = CARTESIAN_POINT ( 'NONE',  ( 6.402117871158994333, -8.003897744698765138, -32.98000000039999691 ) ) ;
#12939 = VERTEX_POINT ( 'NONE', #595 ) ;
#12940 = PLANE ( 'NONE',  #71340 ) ;
#12942 =( NAMED_UNIT ( * ) PLANE_ANGLE_UNIT ( ) SI_UNIT ( $, .RADIAN. ) );
#12941 = CARTESIAN_POINT ( 'NONE',  ( 8.620913688731098645, 6.435051004738099323, -33.07999999959999826 ) ) ;
#12943 = ORIENTED_EDGE ( 'NONE', *, *, #42352, .F. ) ;
#12944 = CARTESIAN_POINT ( 'NONE',  ( -9.410478361000000902, -4.216454447119999394, -33.00000000040000003 ) ) ;
#12945 =( NAMED_UNIT ( * ) PLANE_ANGLE_UNIT ( ) SI_UNIT ( $, .RADIAN. ) );
#12946 = VERTEX_POINT ( 'NONE', #61697 ) ;
#12947 = ORIENTED_EDGE ( 'NONE', *, *, #36201, .T. ) ;
#12948 = DIRECTION ( 'NONE',  ( -2.312964634635740689E-15, 0.000000000000000000, -1.000000000000000000 ) ) ;
#12949 = ORIENTED_EDGE ( 'NONE', *, *, #4561, .T. ) ;
#12950 = EDGE_CURVE ( 'NONE', #67665, #57581, #69567, .T. ) ;
#12951 = SURFACE_SIDE_STYLE ('',( #59764 ) ) ;
#12952 = CARTESIAN_POINT ( 'NONE',  ( 5.033194269760000061, 5.646110878330000027, -33.07999999959999826 ) ) ;
#12953 = AXIS2_PLACEMENT_3D ( 'NONE', #43279, #2698, #29934 ) ;
#12954 =( LENGTH_UNIT ( ) NAMED_UNIT ( * ) SI_UNIT ( .MILLI., .METRE. ) );
#12955 = ORIENTED_EDGE ( 'NONE', *, *, #16390, .F. ) ;
#12956 = CARTESIAN_POINT ( 'NONE',  ( 5.200597176730549442, -9.586083983321199042, -32.98000000040000401 ) ) ;
#12957 = COLOUR_RGB ( '',0.7843137254901960675, 0.7843137254901960675, 0.7843137254901960675 ) ;
#12958 = DIRECTION ( 'NONE',  ( 6.370062334100475216E-05, -0.7071067783172698684, -0.7071067811865487940 ) ) ;
#12959 = EDGE_LOOP ( 'NONE', ( #24982, #24034, #45108, #75414 ) ) ;
#12960 = CARTESIAN_POINT ( 'NONE',  ( 3.408466887249970156, -9.071503631191299988, -32.98000000040000401 ) ) ;
#12961 = VERTEX_POINT ( 'NONE', #28765 ) ;
#12962 = DIRECTION ( 'NONE',  ( 0.4572655785830638253, 0.8893301921351236539, -9.930776903935294734E-15 ) ) ;
#12963 = ORIENTED_EDGE ( 'NONE', *, *, #54943, .T. ) ;
#12964 = ADVANCED_FACE ( 'NONE', ( #35837 ), #71137, .T. ) ;
#12965 = FILL_AREA_STYLE ('',( #87897 ) ) ;
#12966 = CARTESIAN_POINT ( 'NONE',  ( 3.886578181460130121, -8.553971799957178490, -32.98000000040000401 ) ) ;
#12967 = CARTESIAN_POINT ( 'NONE',  ( 8.522245867859448154, 8.353192424592146281, -27.90272183342248269 ) ) ;
#12968 = ORIENTED_EDGE ( 'NONE', *, *, #43846, .F. ) ;
#12969 = B_SPLINE_CURVE_WITH_KNOTS ( 'NONE', 3,
 ( #40747, #69356, #8181, #28726 ),
 .UNSPECIFIED., .F., .F.,
 ( 4, 4 ),
 ( 0.000000000000000000, 1.000000000000000000 ),
 .UNSPECIFIED. ) ;
#12970 = EDGE_CURVE ( 'NONE', #21028, #4350, #81332, .T. ) ;
#12971 = AXIS2_PLACEMENT_3D ( 'NONE', #62714, #55596, #75716 ) ;
#12972 = FILL_AREA_STYLE_COLOUR ( '', #538 ) ;
#12973 = EDGE_CURVE ( 'NONE', #32356, #48919, #63055, .T. ) ;
#12974 =( LENGTH_UNIT ( ) NAMED_UNIT ( * ) SI_UNIT ( .MILLI., .METRE. ) );
#12975 = EDGE_CURVE ( 'NONE', #38218, #13932, #12062, .T. ) ;
#12976 = MECHANICAL_DESIGN_GEOMETRIC_PRESENTATION_REPRESENTATION (  '', ( #42870 ), #51377 ) ;
#12977 = DIRECTION ( 'NONE',  ( 0.01073906312354839902, -0.9999423345989649770, 0.000000000000000000 ) ) ;
#12978 = EDGE_CURVE ( 'NONE', #83036, #62033, #63854, .T. ) ;
#12979 = CARTESIAN_POINT ( 'NONE',  ( -11.33260258249983821, -8.316416588470318061, -32.98000000040000401 ) ) ;
#12980 = EDGE_CURVE ( 'NONE', #25752, #8464, #30060, .T. ) ;
#12981 =( GEOMETRIC_REPRESENTATION_CONTEXT ( 3 ) GLOBAL_UNCERTAINTY_ASSIGNED_CONTEXT ( ( #79077 ) ) GLOBAL_UNIT_ASSIGNED_CONTEXT ( ( #80688, #72179, #32879 ) ) REPRESENTATION_CONTEXT ( 'NONE', 'WORKASPACE' ) );
#12982 = STYLED_ITEM ( 'NONE', ( #52319 ), #76580 ) ;
#12983 = FILL_AREA_STYLE_COLOUR ( '', #63277 ) ;
#12984 = MECHANICAL_DESIGN_GEOMETRIC_PRESENTATION_REPRESENTATION (  '', ( #51386 ), #72814 ) ;
#12985 = CARTESIAN_POINT ( 'NONE',  ( -2.750000000119999566, -7.499999999809999984, -6.300000000369999853 ) ) ;
#12986 = VERTEX_POINT ( 'NONE', #3266 ) ;
#12987 = SURFACE_STYLE_FILL_AREA ( #87479 ) ;
#12988 = CARTESIAN_POINT ( 'NONE',  ( 6.072621027331540411, 11.66213210369529918, -33.09999999960000139 ) ) ;
#12989 = DIRECTION ( 'NONE',  ( 0.000000000000000000, 0.000000000000000000, 1.000000000000000000 ) ) ;
#12990 = ADVANCED_FACE ( 'NONE', ( #62624 ), #30488, .T. ) ;
#12991 = COLOUR_RGB ( '',0.7843137254901960675, 0.7843137254901960675, 0.7843137254901960675 ) ;
#12992 = PRESENTATION_STYLE_ASSIGNMENT (( #845 ) ) ;
#12993 = DIRECTION ( 'NONE',  ( 7.319572511673070442E-05, -0.9999999973211929349, 0.000000000000000000 ) ) ;
#12994 = DIRECTION ( 'NONE',  ( 0.5470736583210249471, -0.8370844714670380160, 1.249572819349289263E-14 ) ) ;
#12995 = PRESENTATION_LAYER_ASSIGNMENT (  '', '', ( #21506 ) ) ;
#12996 = ORIENTED_EDGE ( 'NONE', *, *, #60650, .F. ) ;
#12997 = ADVANCED_FACE ( 'NONE', ( #78724 ), #10419, .T. ) ;
#12998 = LINE ( 'NONE', #21426, #50634 ) ;
#12999 = CARTESIAN_POINT ( 'NONE',  ( 4.185032353179999554, 6.466114833330000700, -33.07999999959999826 ) ) ;
#13000 = CARTESIAN_POINT ( 'NONE',  ( -6.115323107226539712, -11.94143776229799947, -32.98000000040000401 ) ) ;
#13001 = EDGE_CURVE ( 'NONE', #7024, #2728, #73858, .T. ) ;
#13003 =( NAMED_UNIT ( * ) PLANE_ANGLE_UNIT ( ) SI_UNIT ( $, .RADIAN. ) );
#13002 = PRESENTATION_STYLE_ASSIGNMENT (( #74110 ) ) ;
#13004 = CARTESIAN_POINT ( 'NONE',  ( 3.433516569630095105, 5.927888386128810083, -33.07999999959999826 ) ) ;
#13005 = STYLED_ITEM ( 'NONE', ( #37235 ), #61482 ) ;
#13006 =( NAMED_UNIT ( * ) SI_UNIT ( $, .STERADIAN. ) SOLID_ANGLE_UNIT ( ) );
#13007 = COLOUR_RGB ( '',0.7843137254901960675, 0.7843137254901960675, 0.7843137254901960675 ) ;
#13009 = CARTESIAN_POINT ( 'NONE',  ( 9.951651421750000281, -9.243034473569998966, -33.00000001040000086 ) ) ;
#13008 =( NAMED_UNIT ( * ) PLANE_ANGLE_UNIT ( ) SI_UNIT ( $, .RADIAN. ) );
#13010 = ORIENTED_EDGE ( 'NONE', *, *, #34140, .T. ) ;
#13011 = ADVANCED_FACE ( 'NONE', ( #85410 ), #59434, .T. ) ;
#13012 =( NAMED_UNIT ( * ) SI_UNIT ( $, .STERADIAN. ) SOLID_ANGLE_UNIT ( ) );
#13014 = DIRECTION ( 'NONE',  ( -7.606923344298310000E-18, -1.222241462864659927E-16, -1.000000000000000000 ) ) ;
#13013 = CARTESIAN_POINT ( 'NONE',  ( -10.05479882210000042, -3.486067680000000113, -32.98000000040000401 ) ) ;
#13015 = ADVANCED_FACE ( 'NONE', ( #16563 ), #36557, .T. ) ;
#13016 = CARTESIAN_POINT ( 'NONE',  ( -11.69844271142538084, -8.889428332201362082, -32.98000000040000401 ) ) ;
#13017 =( NAMED_UNIT ( * ) PLANE_ANGLE_UNIT ( ) SI_UNIT ( $, .RADIAN. ) );
#13018 = ORIENTED_EDGE ( 'NONE', *, *, #85921, .T. ) ;
#13019 = CARTESIAN_POINT ( 'NONE',  ( -6.250000000000000000, -8.221687835130000011, -22.50000000040000003 ) ) ;
#13020 =( NAMED_UNIT ( * ) SI_UNIT ( $, .STERADIAN. ) SOLID_ANGLE_UNIT ( ) );
#13021 = CARTESIAN_POINT ( 'NONE',  ( 3.101421735940171676, 5.806199022570113222, -33.08666666626666597 ) ) ;
#13022 = CARTESIAN_POINT ( 'NONE',  ( -6.115323107230000055, -11.94143776229999965, -32.98000000040000401 ) ) ;
#13023 = VERTEX_POINT ( 'NONE', #23622 ) ;
#13024 = DIRECTION ( 'NONE',  ( 0.000000000000000000, 0.000000000000000000, 1.000000000000000000 ) ) ;
#13025 = AXIS2_PLACEMENT_3D ( 'NONE', #86687, #33515, #20159 ) ;
#13026 =( LENGTH_UNIT ( ) NAMED_UNIT ( * ) SI_UNIT ( .MILLI., .METRE. ) );
#13027 =( NAMED_UNIT ( * ) PLANE_ANGLE_UNIT ( ) SI_UNIT ( $, .RADIAN. ) );
#13028 =( GEOMETRIC_REPRESENTATION_CONTEXT ( 3 ) GLOBAL_UNCERTAINTY_ASSIGNED_CONTEXT ( ( #48694 ) ) GLOBAL_UNIT_ASSIGNED_CONTEXT ( ( #25848, #24974, #58445 ) ) REPRESENTATION_CONTEXT ( 'NONE', 'WORKASPACE' ) );
#13029 = ORIENTED_EDGE ( 'NONE', *, *, #40608, .T. ) ;
#13030 = FACE_OUTER_BOUND ( 'NONE', #50708, .T. ) ;
#13031 = VERTEX_POINT ( 'NONE', #63789 ) ;
#13032 = CARTESIAN_POINT ( 'NONE',  ( 3.983727375049999964, 6.248778682609999358, -33.07999999959999826 ) ) ;
#13033 = FILL_AREA_STYLE ('',( #80440 ) ) ;
#13034 = CONICAL_SURFACE ( 'NONE', #62857, 6.500000009999999939, 0.7853981633974476129 ) ;
#13035 = PRESENTATION_STYLE_ASSIGNMENT (( #34808 ) ) ;
#13036 = SURFACE_STYLE_FILL_AREA ( #52284 ) ;
#13037 = FACE_OUTER_BOUND ( 'NONE', #72953, .T. ) ;
#13038 = VERTEX_POINT ( 'NONE', #2216 ) ;
#13039 = SURFACE_STYLE_USAGE ( .BOTH. , #27263 ) ;
#13040 = VECTOR ( 'NONE', #77917, 1000.000000000000114 ) ;
#13041 =( LENGTH_UNIT ( ) NAMED_UNIT ( * ) SI_UNIT ( .MILLI., .METRE. ) );
#13042 = VERTEX_POINT ( 'NONE', #85242 ) ;
#13043 = DIRECTION ( 'NONE',  ( 0.000000000000000000, 0.000000000000000000, 1.000000000000000000 ) ) ;
#13044 = SURFACE_SIDE_STYLE ('',( #53595 ) ) ;
#13045 = ORIENTED_EDGE ( 'NONE', *, *, #74257, .F. ) ;
#13046 = FILL_AREA_STYLE ('',( #27267 ) ) ;
#13047 = B_SPLINE_CURVE_WITH_KNOTS ( 'NONE', 3,
 ( #22934, #30066, #70713, #64835 ),
 .UNSPECIFIED., .F., .F.,
 ( 4, 4 ),
 ( 0.000000000000000000, 1.000000000000000000 ),
 .UNSPECIFIED. ) ;
#13048 = ORIENTED_EDGE ( 'NONE', *, *, #81673, .T. ) ;
#13049 = ORIENTED_EDGE ( 'NONE', *, *, #6856, .F. ) ;
#13050 = DIRECTION ( 'NONE',  ( -0.5381653066786918904, -0.8428393101222968475, 0.000000000000000000 ) ) ;
#13051 = ORIENTED_EDGE ( 'NONE', *, *, #67592, .T. ) ;
#13052 = ORIENTED_EDGE ( 'NONE', *, *, #12772, .F. ) ;
#13053 = CARTESIAN_POINT ( 'NONE',  ( 8.826954778408678592, 6.227243122462459368, -33.09999999960000139 ) ) ;
#13054 = COLOUR_RGB ( '',0.7843137254901960675, 0.7843137254901960675, 0.7843137254901960675 ) ;
#13055 = DIRECTION ( 'NONE',  ( 0.6920443054012662687, -0.7218550265542791333, 1.138550516886768718E-14 ) ) ;
#13056 = STYLED_ITEM ( 'NONE', ( #87181 ), #86605 ) ;
#13057 = CARTESIAN_POINT ( 'NONE',  ( 9.094030417385619458, 3.002466129817585205, -33.09999999960000139 ) ) ;
#13059 = CARTESIAN_POINT ( 'NONE',  ( -10.18087306829968064, -3.446822569088229926, -32.98000000040000401 ) ) ;
#13058 = CARTESIAN_POINT ( 'NONE',  ( 6.767610817560012926, -8.361644790414759498, -32.98666666706666462 ) ) ;
#13060 = ORIENTED_EDGE ( 'NONE', *, *, #28692, .T. ) ;
#13061 = LINE ( 'NONE', #19294, #57536 ) ;
#13062 = PLANE ( 'NONE',  #8853 ) ;
#13063 = ORIENTED_EDGE ( 'NONE', *, *, #72283, .F. ) ;
#13064 = DIRECTION ( 'NONE',  ( 0.000000000000000000, 0.000000000000000000, 1.000000000000000000 ) ) ;
#13065 = CARTESIAN_POINT ( 'NONE',  ( 3.133632459863638253, -9.231232082865474808, -32.98666666706667172 ) ) ;
#13066 = ORIENTED_EDGE ( 'NONE', *, *, #3696, .T. ) ;
#13067 = VERTEX_POINT ( 'NONE', #23176 ) ;
#13068 = FILL_AREA_STYLE_COLOUR ( '', #27460 ) ;
#13069 = FILL_AREA_STYLE ('',( #21931 ) ) ;
#13070 = CARTESIAN_POINT ( 'NONE',  ( 3.035360898665921514, -8.783690052852362484, -32.98666666706667172 ) ) ;
#13071 = EDGE_CURVE ( 'NONE', #62033, #54370, #9372, .T. ) ;
#13072 = PRESENTATION_LAYER_ASSIGNMENT (  '', '', ( #7350 ) ) ;
#13073 = DIRECTION ( 'NONE',  ( 0.7257992097907977058, -0.6879066121698887981, 0.000000000000000000 ) ) ;
#13074 = CARTESIAN_POINT ( 'NONE',  ( 4.961111217248530103, -9.744807777368931667, -33.00000000040000003 ) ) ;
#13075 = COLOUR_RGB ( '',0.7843137254901960675, 0.7843137254901960675, 0.7843137254901960675 ) ;
#13076 = EDGE_CURVE ( 'NONE', #5794, #9625, #35349, .T. ) ;
#13077 = FACE_OUTER_BOUND ( 'NONE', #51325, .T. ) ;
#13078 = ADVANCED_FACE ( 'NONE', ( #37414 ), #29020, .T. ) ;
#13079 = DIRECTION ( 'NONE',  ( 0.000000000000000000, 0.000000000000000000, 1.000000000000000000 ) ) ;
#13080 = CARTESIAN_POINT ( 'NONE',  ( 8.617974624079870694, 6.798182684212319415, -33.07999999959999826 ) ) ;
#13081 = EDGE_CURVE ( 'NONE', #14482, #3435, #46745, .T. ) ;
#13083 = SURFACE_SIDE_STYLE ('',( #80498 ) ) ;
#13082 = B_SPLINE_CURVE_WITH_KNOTS ( 'NONE', 3,
 ( #42605, #75228, #22547, #42161 ),
 .UNSPECIFIED., .F., .F.,
 ( 4, 4 ),
 ( 0.000000000000000000, 1.000000000000000000 ),
 .UNSPECIFIED. ) ;
#13084 = ADVANCED_FACE ( 'NONE', ( #36102 ), #76949, .F. ) ;
#13085 = B_SPLINE_CURVE_WITH_KNOTS ( 'NONE', 3,
 ( #51374, #64345, #17094, #50078 ),
 .UNSPECIFIED., .F., .F.,
 ( 4, 4 ),
 ( 0.000000000000000000, 1.000000000000000000 ),
 .UNSPECIFIED. ) ;
#13086 = FACE_OUTER_BOUND ( 'NONE', #78939, .T. ) ;
#13087 = ORIENTED_EDGE ( 'NONE', *, *, #82776, .F. ) ;
#13088 = CARTESIAN_POINT ( 'NONE',  ( -11.92612846140269767, -9.152202470921309896, -33.00000000040000003 ) ) ;
#13089 = CARTESIAN_POINT ( 'NONE',  ( 5.111515442633404405, 11.42368896485708873, -33.07999999959999116 ) ) ;
#13090 = FILL_AREA_STYLE ('',( #67939 ) ) ;
#13091 =( GEOMETRIC_REPRESENTATION_CONTEXT ( 3 ) GLOBAL_UNCERTAINTY_ASSIGNED_CONTEXT ( ( #1185 ) ) GLOBAL_UNIT_ASSIGNED_CONTEXT ( ( #79047, #24557, #3147 ) ) REPRESENTATION_CONTEXT ( 'NONE', 'WORKASPACE' ) );
#13092 = CARTESIAN_POINT ( 'NONE',  ( 8.087247962079999297, 8.091842361059999433, -33.07999999959999826 ) ) ;
#13093 = AXIS2_PLACEMENT_3D ( 'NONE', #17767, #84725, #44925 ) ;
#13094 = CARTESIAN_POINT ( 'NONE',  ( 7.500000000000000000, 8.943375674329999470, -22.59999999959999784 ) ) ;
#13095 =( NAMED_UNIT ( * ) SI_UNIT ( $, .STERADIAN. ) SOLID_ANGLE_UNIT ( ) );
#13096 = ORIENTED_EDGE ( 'NONE', *, *, #77387, .F. ) ;
#13097 = UNCERTAINTY_MEASURE_WITH_UNIT (LENGTH_MEASURE( 1.000000000000000082E-05 ), #20423, 'distance_accuracy_value', 'NONE');
#13098 = CARTESIAN_POINT ( 'NONE',  ( -11.58984562400222096, -9.698357800576159704, -33.00000000040000003 ) ) ;
#13099 = PRESENTATION_LAYER_ASSIGNMENT (  '', '', ( #10212 ) ) ;
#13101 = EDGE_CURVE ( 'NONE', #37047, #5128, #13189, .T. ) ;
#13100 = CARTESIAN_POINT ( 'NONE',  ( -10.45100039549999948, -4.415988733159999846, -33.00000000040000003 ) ) ;
#13102 = AXIS2_PLACEMENT_3D ( 'NONE', #435, #13024, #27700 ) ;
#13103 = DIRECTION ( 'NONE',  ( -0.9914782744127101921, -0.1302721434827660285, 0.000000000000000000 ) ) ;
#13104 = FACE_OUTER_BOUND ( 'NONE', #80153, .T. ) ;
#13105 = COLOUR_RGB ( '',0.7843137254901960675, 0.7843137254901960675, 0.7843137254901960675 ) ;
#13106 = CYLINDRICAL_SURFACE ( 'NONE', #19666, 4.000000000000000000 ) ;
#13107 = SURFACE_SIDE_STYLE ('',( #38528 ) ) ;
#13108 = AXIS2_PLACEMENT_3D ( 'NONE', #33452, #60643, #53541 ) ;
#13109 = VECTOR ( 'NONE', #32950, 1000.000000000000114 ) ;
#13110 = FACE_OUTER_BOUND ( 'NONE', #55839, .T. ) ;
#13111 = DIRECTION ( 'NONE',  ( 0.000000000000000000, -1.468521909732000382E-14, -1.000000000000000000 ) ) ;
#13112 = DIRECTION ( 'NONE',  ( -0.1686067539670469961, -0.9856833987222751725, 1.205163898364280161E-14 ) ) ;
#13113 = VECTOR ( 'NONE', #10903, 1000.000000000000114 ) ;
#13114 = DIRECTION ( 'NONE',  ( -0.7071067811865469066, 0.000000000000000000, -0.7071067811865482389 ) ) ;
#13115 =( NAMED_UNIT ( * ) SI_UNIT ( $, .STERADIAN. ) SOLID_ANGLE_UNIT ( ) );
#13116 = CIRCLE ( 'NONE', #61436, 14.69999999999999041 ) ;
#13117 = SURFACE_STYLE_FILL_AREA ( #32275 ) ;
#13118 = UNCERTAINTY_MEASURE_WITH_UNIT (LENGTH_MEASURE( 1.000000000000000082E-05 ), #86189, 'distance_accuracy_value', 'NONE');
#13119 = FACE_OUTER_BOUND ( 'NONE', #28934, .T. ) ;
#13120 = ORIENTED_EDGE ( 'NONE', *, *, #31849, .F. ) ;
#13121 = CARTESIAN_POINT ( 'NONE',  ( -11.49044389410022049, -9.350799485358290752, -32.98000000040000401 ) ) ;
#13122 = PRESENTATION_STYLE_ASSIGNMENT (( #74228 ) ) ;
#13123 = EDGE_CURVE ( 'NONE', #47982, #39786, #55674, .T. ) ;
#13124 =( LENGTH_UNIT ( ) NAMED_UNIT ( * ) SI_UNIT ( .MILLI., .METRE. ) );
#13125 = CARTESIAN_POINT ( 'NONE',  ( 5.173658948680619929, 5.075545518438919324, -33.07999999959999826 ) ) ;
#13126 = ORIENTED_EDGE ( 'NONE', *, *, #49934, .F. ) ;
#13127 = CARTESIAN_POINT ( 'NONE',  ( 6.694695516560080328, 6.641501998900809056, -33.09999999960000139 ) ) ;
#13128 = CARTESIAN_POINT ( 'NONE',  ( -1.334617886330000092E-12, -1.549999999409999996, -13.05000000000000071 ) ) ;
#13129 = SURFACE_STYLE_FILL_AREA ( #5517 ) ;
#13130 = CARTESIAN_POINT ( 'NONE',  ( -9.772610906549999754, -9.579656568069999878, -32.98000000040000401 ) ) ;
#13131 = PRESENTATION_STYLE_ASSIGNMENT (( #6393 ) ) ;
#13132 = ORIENTED_EDGE ( 'NONE', *, *, #42248, .F. ) ;
#13133 = FILL_AREA_STYLE ('',( #53683 ) ) ;
#13134 = CARTESIAN_POINT ( 'NONE',  ( 4.996947296700382957, -8.483067390690660403, -32.98666666706667172 ) ) ;
#13135 = VERTEX_POINT ( 'NONE', #30861 ) ;
#13136 = FACE_OUTER_BOUND ( 'NONE', #2920, .T. ) ;
#13137 = CARTESIAN_POINT ( 'NONE',  ( -6.991396066936588660, -8.170293173428477829, -32.98000000040000401 ) ) ;
#13138 =( GEOMETRIC_REPRESENTATION_CONTEXT ( 3 ) GLOBAL_UNCERTAINTY_ASSIGNED_CONTEXT ( ( #85838 ) ) GLOBAL_UNIT_ASSIGNED_CONTEXT ( ( #26863, #82688, #74173 ) ) REPRESENTATION_CONTEXT ( 'NONE', 'WORKASPACE' ) );
#13139 = SURFACE_STYLE_FILL_AREA ( #87637 ) ;
#13140 = ORIENTED_EDGE ( 'NONE', *, *, #22560, .T. ) ;
#13141 = CARTESIAN_POINT ( 'NONE',  ( -9.854292770150079761, -9.308728103539539944, -32.98000000040000401 ) ) ;
#13142 = CARTESIAN_POINT ( 'NONE',  ( 7.500000000000000000, 4.100000000579999693, -11.99999999979999821 ) ) ;
#13143 = VERTEX_POINT ( 'NONE', #24176 ) ;
#13144 = SURFACE_SIDE_STYLE ('',( #19382 ) ) ;
#13145 = FILL_AREA_STYLE ('',( #81432 ) ) ;
#13146 = FACE_OUTER_BOUND ( 'NONE', #40613, .T. ) ;
#13147 = ORIENTED_EDGE ( 'NONE', *, *, #24437, .F. ) ;
#13148 = DIRECTION ( 'NONE',  ( -0.9803914582999689875, 0.1970598601756839985, 0.000000000000000000 ) ) ;
#13149 = ORIENTED_EDGE ( 'NONE', *, *, #78872, .T. ) ;
#13150 = EDGE_LOOP ( 'NONE', ( #19609, #18618, #49841, #7287 ) ) ;
#13151 = ORIENTED_EDGE ( 'NONE', *, *, #10022, .T. ) ;
#13152 = DIRECTION ( 'NONE',  ( -0.000000000000000000, -0.000000000000000000, 1.000000000000000000 ) ) ;
#13153 = ORIENTED_EDGE ( 'NONE', *, *, #41183, .F. ) ;
#13154 = ORIENTED_EDGE ( 'NONE', *, *, #39428, .T. ) ;
#13155 = CARTESIAN_POINT ( 'NONE',  ( -5.305224564311983748, -9.243034512458201846, -32.98000000039999691 ) ) ;
#13156 = CARTESIAN_POINT ( 'NONE',  ( 7.762641770463334367, 4.547960277389999639, -33.09999999960000139 ) ) ;
#13157 = MECHANICAL_DESIGN_GEOMETRIC_PRESENTATION_REPRESENTATION (  '', ( #83057 ), #26052 ) ;
#13158 =( NAMED_UNIT ( * ) PLANE_ANGLE_UNIT ( ) SI_UNIT ( $, .RADIAN. ) );
#13159 = VERTEX_POINT ( 'NONE', #78670 ) ;
#13160 = SURFACE_SIDE_STYLE ('',( #33638 ) ) ;
#13161 = VERTEX_POINT ( 'NONE', #77801 ) ;
#13162 = FACE_BOUND ( 'NONE', #3315, .T. ) ;
#13163 = STYLED_ITEM ( 'NONE', ( #47875 ), #36850 ) ;
#13164 = CARTESIAN_POINT ( 'NONE',  ( -10.02183820773333167, -9.726270976663336398, -33.00000000040000003 ) ) ;
#13165 = FACE_OUTER_BOUND ( 'NONE', #23331, .T. ) ;
#13166 = PLANE ( 'NONE',  #46692 ) ;
#13167 = MECHANICAL_DESIGN_GEOMETRIC_PRESENTATION_REPRESENTATION (  '', ( #48768 ), #1714 ) ;
#13168 = DIRECTION ( 'NONE',  ( -0.4999999717189700932, 0.8660254201124982787, 0.000000000000000000 ) ) ;
#13169 = ORIENTED_EDGE ( 'NONE', *, *, #5156, .T. ) ;
#13170 =( LENGTH_UNIT ( ) NAMED_UNIT ( * ) SI_UNIT ( .MILLI., .METRE. ) );
#13171 = MECHANICAL_DESIGN_GEOMETRIC_PRESENTATION_REPRESENTATION (  '', ( #70344 ), #74423 ) ;
#13172 = SURFACE_SIDE_STYLE ('',( #19853 ) ) ;
#13173 = VECTOR ( 'NONE', #85811, 1000.000000000000000 ) ;
#13174 = CIRCLE ( 'NONE', #78808, 0.8333333333329994153 ) ;
#13175 = CARTESIAN_POINT ( 'NONE',  ( 4.525969391349650373, 11.19145415821132161, -33.09999999960000139 ) ) ;
#13176 = EDGE_CURVE ( 'NONE', #77348, #13220, #36213, .T. ) ;
#13177 = CARTESIAN_POINT ( 'NONE',  ( -11.85090268780396094, -8.624177827795120876, -33.00000000040000003 ) ) ;
#13178 = CARTESIAN_POINT ( 'NONE',  ( 6.250000000000000000, 6.778312164869999989, -27.96730792919999686 ) ) ;
#13179 = STYLED_ITEM ( 'NONE', ( #46404 ), #66304 ) ;
#13181 = SURFACE_SIDE_STYLE ('',( #20284 ) ) ;
#13180 = CARTESIAN_POINT ( 'NONE',  ( 8.815681270120000690, 6.749305105670000415, -33.09999999960000139 ) ) ;
#13182 = CONICAL_SURFACE ( 'NONE', #58748, 6.500000009999999939, 0.7853981633974476129 ) ;
#13183 = DIRECTION ( 'NONE',  ( 0.1808332462189799761, -0.9835137706518937151, 1.316186200826799128E-14 ) ) ;
#13184 = VERTEX_POINT ( 'NONE', #15804 ) ;
#13185 = FACE_OUTER_BOUND ( 'NONE', #66288, .T. ) ;
#13186 = EDGE_CURVE ( 'NONE', #39875, #61595, #61061, .T. ) ;
#13187 = FILL_AREA_STYLE_COLOUR ( '', #20457 ) ;
#13188 = ORIENTED_EDGE ( 'NONE', *, *, #85011, .T. ) ;
#13189 = B_SPLINE_CURVE_WITH_KNOTS ( 'NONE', 3,
 ( #3646, #2777, #9475, #57223 ),
 .UNSPECIFIED., .F., .F.,
 ( 4, 4 ),
 ( 0.000000000000000000, 1.000000000000000000 ),
 .UNSPECIFIED. ) ;
#13190 = ORIENTED_EDGE ( 'NONE', *, *, #712, .T. ) ;
#13191 = ORIENTED_EDGE ( 'NONE', *, *, #16233, .F. ) ;
#13192 = PLANE ( 'NONE',  #24965 ) ;
#13193 = SURFACE_STYLE_FILL_AREA ( #26114 ) ;
#13194 = CARTESIAN_POINT ( 'NONE',  ( 6.250000000000000000, 6.778312164869999989, -28.09999999959999784 ) ) ;
#13195 = CLOSED_SHELL ( 'NONE', ( #55335, #85523, #70737, #27535, #67332, #85418, #13258, #52840, #72763, #39628, #36086, #23605, #40616, #64105, #62153, #76482, #72174, #82315 ) ) ;
#13196 = B_SPLINE_CURVE_WITH_KNOTS ( 'NONE', 3,
 ( #66947, #17907, #19653, #60203 ),
 .UNSPECIFIED., .F., .F.,
 ( 4, 4 ),
 ( 0.5931629675684164660, 1.000000000000000000 ),
 .UNSPECIFIED. ) ;
#13197 = PRESENTATION_STYLE_ASSIGNMENT (( #74754 ) ) ;
#13198 = UNCERTAINTY_MEASURE_WITH_UNIT (LENGTH_MEASURE( 1.000000000000000082E-05 ), #80588, 'distance_accuracy_value', 'NONE');
#13199 = DIRECTION ( 'NONE',  ( 1.000000000000000000, 0.000000000000000000, 0.000000000000000000 ) ) ;
#13200 = DIRECTION ( 'NONE',  ( 0.000000000000000000, -2.162183692034589902E-15, -1.000000000000000000 ) ) ;
#13201 = VECTOR ( 'NONE', #69615, 1000.000000000000114 ) ;
#13202 = DIRECTION ( 'NONE',  ( -1.157841726486458079E-14, 0.000000000000000000, 1.000000000000000000 ) ) ;
#13203 = FILL_AREA_STYLE ('',( #48377 ) ) ;
#13204 = FILL_AREA_STYLE ('',( #81937 ) ) ;
#13205 = UNCERTAINTY_MEASURE_WITH_UNIT (LENGTH_MEASURE( 1.000000000000000082E-05 ), #20307, 'distance_accuracy_value', 'NONE');
#13206 = CARTESIAN_POINT ( 'NONE',  ( 3.293481666939999553, -8.913144839650000151, -33.00000000040000003 ) ) ;
#13208 = EDGE_CURVE ( 'NONE', #75052, #28545, #29570, .T. ) ;
#13207 = CARTESIAN_POINT ( 'NONE',  ( 4.961111217250000038, 5.255192222619998965, -33.07999999959999826 ) ) ;
#13209 = CARTESIAN_POINT ( 'NONE',  ( -4.459984993759809946, -11.16269427859990060, -33.00000000040000003 ) ) ;
#13210 =( NAMED_UNIT ( * ) SI_UNIT ( $, .STERADIAN. ) SOLID_ANGLE_UNIT ( ) );
#13211 = CARTESIAN_POINT ( 'NONE',  ( 3.997071612799999674, -8.708327614490000812, -33.00000000040000003 ) ) ;
#13212 =( NAMED_UNIT ( * ) SI_UNIT ( $, .STERADIAN. ) SOLID_ANGLE_UNIT ( ) );
#13213 = B_SPLINE_CURVE_WITH_KNOTS ( 'NONE', 3,
 ( #81586, #7020, #20416, #47590 ),
 .UNSPECIFIED., .F., .F.,
 ( 4, 4 ),
 ( 0.000000000000000000, 1.000000000000000000 ),
 .UNSPECIFIED. ) ;
#13214 = SURFACE_STYLE_FILL_AREA ( #86861 ) ;
#13215 = SURFACE_STYLE_USAGE ( .BOTH. , #33690 ) ;
#13216 = CARTESIAN_POINT ( 'NONE',  ( -9.300793935579999783, -3.766082881240000013, -33.00000001040000086 ) ) ;
#13217 = CARTESIAN_POINT ( 'NONE',  ( 3.815557584570000493, -8.559198339536665756, -33.00000000040000003 ) ) ;
#13218 = UNCERTAINTY_MEASURE_WITH_UNIT (LENGTH_MEASURE( 1.000000000000000082E-05 ), #28856, 'distance_accuracy_value', 'NONE');
#13219 = CYLINDRICAL_SURFACE ( 'NONE', #58420, 2.000000000000000888 ) ;
#13220 = VERTEX_POINT ( 'NONE', #42931 ) ;
#13221 = COLOUR_RGB ( '',0.1764705882352941013, 0.1764705882352941013, 0.1764705882352941013 ) ;
#13222 = MECHANICAL_DESIGN_GEOMETRIC_PRESENTATION_REPRESENTATION (  '', ( #54516 ), #65919 ) ;
#13223 = EDGE_LOOP ( 'NONE', ( #69459, #14906, #21170, #57685, #2700, #45701 ) ) ;
#13224 = CARTESIAN_POINT ( 'NONE',  ( 3.632701319919717786, 5.104298397350488514, -33.07999999959999826 ) ) ;
#13226 = EDGE_CURVE ( 'NONE', #77820, #33195, #8387, .T. ) ;
#13225 = CARTESIAN_POINT ( 'NONE',  ( -4.914268222805810993, -9.013852138828298166, -32.98000000039999691 ) ) ;
#13227 =( GEOMETRIC_REPRESENTATION_CONTEXT ( 3 ) GLOBAL_UNCERTAINTY_ASSIGNED_CONTEXT ( ( #53609 ) ) GLOBAL_UNIT_ASSIGNED_CONTEXT ( ( #41988, #21902, #45914 ) ) REPRESENTATION_CONTEXT ( 'NONE', 'WORKASPACE' ) );
#13228 = VERTEX_POINT ( 'NONE', #84066 ) ;
#13229 = MECHANICAL_DESIGN_GEOMETRIC_PRESENTATION_REPRESENTATION (  '', ( #3196 ), #55948 ) ;
#13230 = SURFACE_STYLE_FILL_AREA ( #81964 ) ;
#13231 = CARTESIAN_POINT ( 'NONE',  ( -6.379086311277226251, -8.564948995254805908, -32.98666666706667172 ) ) ;
#13232 = AXIS2_PLACEMENT_3D ( 'NONE', #35803, #49640, #42076 ) ;
#13234 = CARTESIAN_POINT ( 'NONE',  ( -11.08538543380035435, -8.262713188862502278, -32.98000000040000401 ) ) ;
#13233 = AXIS2_PLACEMENT_3D ( 'NONE', #31430, #38998, #3352 ) ;
#13235 = FILL_AREA_STYLE_COLOUR ( '', #47804 ) ;
#13236 = COLOUR_RGB ( '',0.7843137254901960675, 0.7843137254901960675, 0.7843137254901960675 ) ;
#13237 = MECHANICAL_DESIGN_GEOMETRIC_PRESENTATION_REPRESENTATION (  '', ( #4594 ), #43077 ) ;
#13238 = PRESENTATION_STYLE_ASSIGNMENT (( #13687 ) ) ;
#13239 = ORIENTED_EDGE ( 'NONE', *, *, #45537, .F. ) ;
#13240 = VERTEX_POINT ( 'NONE', #50482 ) ;
#13241 = COLOUR_RGB ( '',0.7843137254901960675, 0.7843137254901960675, 0.7843137254901960675 ) ;
#13242 = SURFACE_STYLE_FILL_AREA ( #60477 ) ;
#13243 = VECTOR ( 'NONE', #85486, 999.9999999999998863 ) ;
#13244 = ORIENTED_EDGE ( 'NONE', *, *, #22729, .F. ) ;
#13245 = SURFACE_STYLE_FILL_AREA ( #47087 ) ;
#13246 = CARTESIAN_POINT ( 'NONE',  ( 7.157382365739540120, -9.409919198549198782, -33.00000000040000003 ) ) ;
#13247 = ORIENTED_EDGE ( 'NONE', *, *, #8546, .F. ) ;
#13248 = AXIS2_PLACEMENT_3D ( 'NONE', #87265, #26122, #48378 ) ;
#13249 =( NAMED_UNIT ( * ) SI_UNIT ( $, .STERADIAN. ) SOLID_ANGLE_UNIT ( ) );
#13250 = SURFACE_STYLE_FILL_AREA ( #75261 ) ;
#13251 = CARTESIAN_POINT ( 'NONE',  ( 3.766310308830354447, 6.726309223048319907, -33.09999999960000139 ) ) ;
#13252 = CYLINDRICAL_SURFACE ( 'NONE', #73625, 0.2568655166669993051 ) ;
#13253 = VERTEX_POINT ( 'NONE', #29134 ) ;
#13254 = ORIENTED_EDGE ( 'NONE', *, *, #85889, .T. ) ;
#13255 = PRESENTATION_LAYER_ASSIGNMENT (  '', '', ( #67380 ) ) ;
#13256 = FACE_OUTER_BOUND ( 'NONE', #25339, .T. ) ;
#13257 = FACE_OUTER_BOUND ( 'NONE', #58233, .T. ) ;
#13258 = ADVANCED_FACE ( 'NONE', ( #22437 ), #64326, .T. ) ;
#13259 = CARTESIAN_POINT ( 'NONE',  ( -7.500000000000000000, -8.990000016820509643, -10.34999999040000063 ) ) ;
#13260 = PRESENTATION_STYLE_ASSIGNMENT (( #20816 ) ) ;
#13261 = ORIENTED_EDGE ( 'NONE', *, *, #47261, .F. ) ;
#13262 = MECHANICAL_DESIGN_GEOMETRIC_PRESENTATION_REPRESENTATION (  '', ( #43150 ), #31726 ) ;
#13263 = ORIENTED_EDGE ( 'NONE', *, *, #74377, .T. ) ;
#13264 =( NAMED_UNIT ( * ) SI_UNIT ( $, .STERADIAN. ) SOLID_ANGLE_UNIT ( ) );
#13265 = EDGE_CURVE ( 'NONE', #36950, #77933, #31714, .T. ) ;
#13266 = SURFACE_SIDE_STYLE ('',( #19501 ) ) ;
#13267 = EDGE_CURVE ( 'NONE', #8859, #85881, #19684, .T. ) ;
#13268 = CARTESIAN_POINT ( 'NONE',  ( 7.266427214209069341, -8.808553228823321035, -27.89789197602219772 ) ) ;
#13269 = FACE_OUTER_BOUND ( 'NONE', #34082, .T. ) ;
#13270 = STYLED_ITEM ( 'NONE', ( #999 ), #5253 ) ;
#13272 = FACE_OUTER_BOUND ( 'NONE', #49429, .T. ) ;
#13271 = SURFACE_STYLE_FILL_AREA ( #47116 ) ;
#13273 = CARTESIAN_POINT ( 'NONE',  ( 8.620913675810001564, 6.435050997280000296, -33.07999999959999826 ) ) ;
#13274 = ORIENTED_EDGE ( 'NONE', *, *, #10642, .F. ) ;
#13275 = CARTESIAN_POINT ( 'NONE',  ( 5.107387995790000801, -9.319852629379999698, -32.98000000040000401 ) ) ;
#13276 = EDGE_LOOP ( 'NONE', ( #56235, #68256, #64617, #46090, #23174, #55486 ) ) ;
#13277 = ORIENTED_EDGE ( 'NONE', *, *, #20622, .T. ) ;
#13278 = EDGE_CURVE ( 'NONE', #13240, #48399, #75936, .T. ) ;
#13279 = CARTESIAN_POINT ( 'NONE',  ( 8.750009246812910035, 7.041305322323232474, -27.90272183348270119 ) ) ;
#13281 = LINE ( 'NONE', #9224, #48281 ) ;
#13280 = SURFACE_STYLE_USAGE ( .BOTH. , #40888 ) ;
#13282 = FILL_AREA_STYLE_COLOUR ( '', #17487 ) ;
#13283 = ORIENTED_EDGE ( 'NONE', *, *, #25180, .T. ) ;
#13284 = DIRECTION ( 'NONE',  ( -0.9998111360709155404, -0.01943430442761760746, 0.000000000000000000 ) ) ;
#13285 = VECTOR ( 'NONE', #47566, 1000.000000000000000 ) ;
#13286 = CARTESIAN_POINT ( 'NONE',  ( 7.500000000000000888, -3.999999999369998616, -13.00000000039999826 ) ) ;
#13287 = MECHANICAL_DESIGN_GEOMETRIC_PRESENTATION_REPRESENTATION (  '', ( #80316 ), #16187 ) ;
#13288 = ADVANCED_FACE ( 'NONE', ( #87503 ), #52254, .T. ) ;
#13289 = DIRECTION ( 'NONE',  ( -0.9993606114261937012, 0.03575427708490649253, -3.713527966034408641E-15 ) ) ;
#13290 = ORIENTED_EDGE ( 'NONE', *, *, #79554, .T. ) ;
#13291 = DIRECTION ( 'NONE',  ( 0.000000000000000000, 0.000000000000000000, 1.000000000000000000 ) ) ;
#13292 = FACE_OUTER_BOUND ( 'NONE', #76764, .T. ) ;
#13293 = COLOUR_RGB ( '',0.7843137254901960675, 0.7843137254901960675, 0.7843137254901960675 ) ;
#13294 = ORIENTED_EDGE ( 'NONE', *, *, #34183, .F. ) ;
#13295 = CYLINDRICAL_SURFACE ( 'NONE', #23514, 0.05805205107789999930 ) ;
#13296 = ORIENTED_EDGE ( 'NONE', *, *, #17198, .T. ) ;
#13297 = VECTOR ( 'NONE', #3027, 1000.000000000000000 ) ;
#13298 = ADVANCED_FACE ( 'NONE', ( #4080 ), #80418, .T. ) ;
#13299 =( GEOMETRIC_REPRESENTATION_CONTEXT ( 3 ) GLOBAL_UNCERTAINTY_ASSIGNED_CONTEXT ( ( #9698 ) ) GLOBAL_UNIT_ASSIGNED_CONTEXT ( ( #58435, #60149, #66891 ) ) REPRESENTATION_CONTEXT ( 'NONE', 'WORKASPACE' ) );
#13300 = DIRECTION ( 'NONE',  ( 0.000000000000000000, 2.082533853726720143E-13, -1.000000000000000000 ) ) ;
#13301 = DIRECTION ( 'NONE',  ( -0.9988313099924153171, 0.04833233057525311571, 0.000000000000000000 ) ) ;
#13302 = PRESENTATION_STYLE_ASSIGNMENT (( #54751 ) ) ;
#13303 = MECHANICAL_DESIGN_GEOMETRIC_PRESENTATION_REPRESENTATION (  '', ( #46032 ), #20400 ) ;
#13305 =( LENGTH_UNIT ( ) NAMED_UNIT ( * ) SI_UNIT ( .MILLI., .METRE. ) );
#13304 = AXIS2_PLACEMENT_3D ( 'NONE', #14681, #6610, #34690 ) ;
#13306 = STYLED_ITEM ( 'NONE', ( #69958 ), #44650 ) ;
#13307 = ORIENTED_EDGE ( 'NONE', *, *, #57719, .T. ) ;
#13308 = CARTESIAN_POINT ( 'NONE',  ( -9.735725640796434988, -9.580460840125315514, -32.98000000040000401 ) ) ;
#13309 = CARTESIAN_POINT ( 'NONE',  ( -9.460498851184631519, -10.01759387191603601, -32.98666666706667172 ) ) ;
#13310 =( GEOMETRIC_REPRESENTATION_CONTEXT ( 3 ) GLOBAL_UNCERTAINTY_ASSIGNED_CONTEXT ( ( #22076 ) ) GLOBAL_UNIT_ASSIGNED_CONTEXT ( ( #15313, #69777, #82280 ) ) REPRESENTATION_CONTEXT ( 'NONE', 'WORKASPACE' ) );
#13311 = CARTESIAN_POINT ( 'NONE',  ( -8.210137448969849316, -8.107244888727109355, -33.00000000040000003 ) ) ;
#13312 =( NAMED_UNIT ( * ) SI_UNIT ( $, .STERADIAN. ) SOLID_ANGLE_UNIT ( ) );
#13313 = PRESENTATION_LAYER_ASSIGNMENT (  '', '', ( #84601 ) ) ;
#13314 = UNCERTAINTY_MEASURE_WITH_UNIT (LENGTH_MEASURE( 1.000000000000000082E-05 ), #53931, 'distance_accuracy_value', 'NONE');
#13315 = CARTESIAN_POINT ( 'NONE',  ( -0.6960915940442881089, -6.031109370514064594, -7.300000000369999853 ) ) ;
#13316 = CARTESIAN_POINT ( 'NONE',  ( -8.236164320140000328, -7.998995808330000123, -32.98000000040000401 ) ) ;
#13317 = CARTESIAN_POINT ( 'NONE',  ( 5.377145088326667377, 5.679901724976666344, -33.09999999960000139 ) ) ;
#13318 = EDGE_LOOP ( 'NONE', ( #15340, #16561, #40293, #65915 ) ) ;
#13319 = COLOUR_RGB ( '',0.7843137254901960675, 0.7843137254901960675, 0.7843137254901960675 ) ;
#13320 = DIRECTION ( 'NONE',  ( -0.7071067811865470176, 8.659560562354926695E-17, 0.7071067811865480168 ) ) ;
#13321 = CARTESIAN_POINT ( 'NONE',  ( 5.530790233556999169, -5.976881538699999830, -33.00000001040000086 ) ) ;
#13322 = MECHANICAL_DESIGN_GEOMETRIC_PRESENTATION_REPRESENTATION (  '', ( #74561 ), #33267 ) ;
#13323 = CARTESIAN_POINT ( 'NONE',  ( 5.431742960444871926, 9.560508928278117935, -33.07999999959999116 ) ) ;
#13324 =( LENGTH_UNIT ( ) NAMED_UNIT ( * ) SI_UNIT ( .MILLI., .METRE. ) );
#13325 = CARTESIAN_POINT ( 'NONE',  ( 5.678589810148699790, -9.709287714660021607, -33.00000000040000003 ) ) ;
#13326 = VECTOR ( 'NONE', #23471, 1000.000000000000000 ) ;
#13327 = CLOSED_SHELL ( 'NONE', ( #19497, #41943, #16796, #33670, #9521, #5351, #80717, #77181, #50834, #35520, #9732, #38505, #44053, #54030, #5788, #5161, #47683, #31270, #8998, #86012 ) ) ;
#13328 = UNCERTAINTY_MEASURE_WITH_UNIT (LENGTH_MEASURE( 1.000000000000000082E-05 ), #86320, 'distance_accuracy_value', 'NONE');
#13329 = VECTOR ( 'NONE', #54268, 1000.000000000000000 ) ;
#13330 = FILL_AREA_STYLE ('',( #54327 ) ) ;
#13331 = UNCERTAINTY_MEASURE_WITH_UNIT (LENGTH_MEASURE( 1.000000000000000082E-05 ), #27138, 'distance_accuracy_value', 'NONE');
#13332 = ORIENTED_EDGE ( 'NONE', *, *, #80379, .F. ) ;
#13333 =( LENGTH_UNIT ( ) NAMED_UNIT ( * ) SI_UNIT ( .MILLI., .METRE. ) );
#13334 = SURFACE_STYLE_USAGE ( .BOTH. , #66859 ) ;
#13335 = SURFACE_SIDE_STYLE ('',( #88278 ) ) ;
#13336 = DIRECTION ( 'NONE',  ( 0.7570488865173697901, -0.6533582351381289621, 0.000000000000000000 ) ) ;
#13337 = FILL_AREA_STYLE_COLOUR ( '', #26560 ) ;
#13338 = EDGE_CURVE ( 'NONE', #16012, #67990, #82635, .T. ) ;
#13339 = FACE_OUTER_BOUND ( 'NONE', #87638, .T. ) ;
#13340 = CARTESIAN_POINT ( 'NONE',  ( -9.568567206628220134, -6.513627571644832415, -33.00000000040000003 ) ) ;
#13341 = ORIENTED_EDGE ( 'NONE', *, *, #46099, .F. ) ;
#13343 = CARTESIAN_POINT ( 'NONE',  ( -9.460498851200000558, -10.01759387190000083, -32.98000000040000401 ) ) ;
#13342 = AXIS2_PLACEMENT_3D ( 'NONE', #1975, #63085, #83263 ) ;
#13344 = CYLINDRICAL_SURFACE ( 'NONE', #37958, 0.6879814851449995716 ) ;
#13345 = DIRECTION ( 'NONE',  ( -0.9070198695571453085, -0.4210878248400671819, 2.503720971866460885E-15 ) ) ;
#13347 =( LENGTH_UNIT ( ) NAMED_UNIT ( * ) SI_UNIT ( .MILLI., .METRE. ) );
#13346 = PRESENTATION_LAYER_ASSIGNMENT (  '', '', ( #61666 ) ) ;
#13348 = CARTESIAN_POINT ( 'NONE',  ( -8.832716705365436738, -3.893655684831244024, -32.99333333373333232 ) ) ;
#13349 = SURFACE_SIDE_STYLE ('',( #33816 ) ) ;
#13350 = ORIENTED_EDGE ( 'NONE', *, *, #82850, .F. ) ;
#13351 = CYLINDRICAL_SURFACE ( 'NONE', #14286, 0.4191849727070003917 ) ;
#13352 = AXIS2_PLACEMENT_3D ( 'NONE', #25543, #66571, #53176 ) ;
#13353 = AXIS2_PLACEMENT_3D ( 'NONE', #69505, #16420, #83794 ) ;
#13354 = DIRECTION ( 'NONE',  ( 1.000000000000000000, 0.000000000000000000, 0.000000000000000000 ) ) ;
#13355 = SURFACE_STYLE_USAGE ( .BOTH. , #53921 ) ;
#13356 = PRESENTATION_LAYER_ASSIGNMENT (  '', '', ( #10551 ) ) ;
#13358 = CARTESIAN_POINT ( 'NONE',  ( -8.571421474128639417, -8.140130538339450439, -33.00000000040000003 ) ) ;
#13357 = CARTESIAN_POINT ( 'NONE',  ( 5.670727873369999728, -9.659845975370000559, -33.00000000040000003 ) ) ;
#13359 = ORIENTED_EDGE ( 'NONE', *, *, #49919, .T. ) ;
#13360 = AXIS2_PLACEMENT_3D ( 'NONE', #4006, #84837, #23661 ) ;
#13361 = AXIS2_PLACEMENT_3D ( 'NONE', #28862, #8323, #35506 ) ;
#13362 = ADVANCED_FACE ( 'NONE', ( #55790 ), #74998, .T. ) ;
#13363 = EDGE_CURVE ( 'NONE', #73365, #22478, #28022, .T. ) ;
#13364 = CARTESIAN_POINT ( 'NONE',  ( -9.320964569223333385, -9.740766236500000730, -33.00000000040000003 ) ) ;
#13365 = EDGE_CURVE ( 'NONE', #70148, #21881, #77101, .T. ) ;
#13366 = ORIENTED_EDGE ( 'NONE', *, *, #16637, .T. ) ;
#13367 = EDGE_CURVE ( 'NONE', #20580, #76136, #25948, .T. ) ;
#13368 = ORIENTED_EDGE ( 'NONE', *, *, #19389, .F. ) ;
#13369 = EDGE_CURVE ( 'NONE', #79386, #73814, #5715, .T. ) ;
#13370 = CARTESIAN_POINT ( 'NONE',  ( 3.820562935810000393, -8.557318258229999586, -32.98000000040000401 ) ) ;
#13371 = EDGE_CURVE ( 'NONE', #76710, #64115, #27687, .T. ) ;
#13372 = EDGE_LOOP ( 'NONE', ( #61141, #67809, #18608, #74794 ) ) ;
#13373 = DIRECTION ( 'NONE',  ( 1.000000000000000000, 0.000000000000000000, 0.000000000000000000 ) ) ;
#13374 = ADVANCED_FACE ( 'NONE', ( #75472 ), #47292, .T. ) ;
#13375 = ORIENTED_EDGE ( 'NONE', *, *, #15873, .T. ) ;
#13376 = DIRECTION ( 'NONE',  ( 0.1067143907326680574, 0.9942897157320674806, 0.000000000000000000 ) ) ;
#13378 =( NAMED_UNIT ( * ) SI_UNIT ( $, .STERADIAN. ) SOLID_ANGLE_UNIT ( ) );
#13377 = CARTESIAN_POINT ( 'NONE',  ( 3.957655981350934660, -8.592866814129010322, -33.00000000040000003 ) ) ;
#13380 = VERTEX_POINT ( 'NONE', #77259 ) ;
#13379 = VECTOR ( 'NONE', #1394, 1000.000000000000227 ) ;
#13381 = DIRECTION ( 'NONE',  ( 0.06211729443142792462, 0.9980688562080869408, 0.000000000000000000 ) ) ;
#13382 = STYLED_ITEM ( 'NONE', ( #73245 ), #398 ) ;
#13384 = ADVANCED_FACE ( 'NONE', ( #57553 ), #23178, .T. ) ;
#13383 = B_SPLINE_CURVE_WITH_KNOTS ( 'NONE', 3,
 ( #73276, #10875, #38897, #17993 ),
 .UNSPECIFIED., .F., .F.,
 ( 4, 4 ),
 ( 0.000000000000000000, 1.000000000000000000 ),
 .UNSPECIFIED. ) ;
#13385 = ORIENTED_EDGE ( 'NONE', *, *, #83546, .F. ) ;
#13386 = EDGE_LOOP ( 'NONE', ( #83316, #66824, #27273, #18077 ) ) ;
#13387 = CARTESIAN_POINT ( 'NONE',  ( 4.439396070509999959, -7.869395542629997742, -33.00000000040000003 ) ) ;
#13388 = PRESENTATION_STYLE_ASSIGNMENT (( #801 ) ) ;
#13389 = ORIENTED_EDGE ( 'NONE', *, *, #51552, .F. ) ;
#13390 = CARTESIAN_POINT ( 'NONE',  ( 3.016742312160589634, 6.030953202420010761, -33.09999999960000139 ) ) ;
#13391 = CARTESIAN_POINT ( 'NONE',  ( 7.500000000000000000, 6.000000001360004553, -27.99999999959999641 ) ) ;
#13392 = DIRECTION ( 'NONE',  ( 0.000000000000000000, 0.000000000000000000, 1.000000000000000000 ) ) ;
#13393 = VERTEX_POINT ( 'NONE', #51267 ) ;
#13394 = LINE ( 'NONE', #40562, #38825 ) ;
#13395 = PLANE ( 'NONE',  #61582 ) ;
#13396 = ORIENTED_EDGE ( 'NONE', *, *, #56892, .F. ) ;
#13397 = CARTESIAN_POINT ( 'NONE',  ( 4.067058668818539502, 6.667989763458309405, -33.09999999960000139 ) ) ;
#13398 = PRESENTATION_STYLE_ASSIGNMENT (( #81269 ) ) ;
#13399 = ORIENTED_EDGE ( 'NONE', *, *, #52637, .F. ) ;
#13400 = SURFACE_SIDE_STYLE ('',( #66472 ) ) ;
#13401 = SURFACE_SIDE_STYLE ('',( #73623 ) ) ;
#13402 = ORIENTED_EDGE ( 'NONE', *, *, #84419, .T. ) ;
#13403 = EDGE_CURVE ( 'NONE', #20902, #80017, #58311, .T. ) ;
#13404 = LINE ( 'NONE', #61062, #50063 ) ;
#13405 = CARTESIAN_POINT ( 'NONE',  ( -9.745121363759999156, -9.578853648249998187, -32.98000000040000401 ) ) ;
#13406 = CARTESIAN_POINT ( 'NONE',  ( 5.483948592870000027, 11.29713831559999981, -33.10000000960000222 ) ) ;
#13407 = ORIENTED_EDGE ( 'NONE', *, *, #64973, .F. ) ;
#13408 =( NAMED_UNIT ( * ) PLANE_ANGLE_UNIT ( ) SI_UNIT ( $, .RADIAN. ) );
#13409 = CARTESIAN_POINT ( 'NONE',  ( -10.91909607589999887, -9.011945278480000709, -32.98000000040000401 ) ) ;
#13410 = CARTESIAN_POINT ( 'NONE',  ( -0.0003957926113857983871, 4.499999992836936080, 1.021841544712740042E-08 ) ) ;
#13411 = CARTESIAN_POINT ( 'NONE',  ( 5.342363476508760201, 11.23667265200675480, -33.09999999960000139 ) ) ;
#13412 = COLOUR_RGB ( '',0.7843137254901960675, 0.7843137254901960675, 0.7843137254901960675 ) ;
#13413 =( NAMED_UNIT ( * ) SI_UNIT ( $, .STERADIAN. ) SOLID_ANGLE_UNIT ( ) );
#13414 = UNCERTAINTY_MEASURE_WITH_UNIT (LENGTH_MEASURE( 1.000000000000000082E-05 ), #11880, 'distance_accuracy_value', 'NONE');
#13415 = FACE_OUTER_BOUND ( 'NONE', #63334, .T. ) ;
#13416 = CARTESIAN_POINT ( 'NONE',  ( 4.191966019981853364, -4.319689134736319325, -32.98000000039999691 ) ) ;
#13417 = PRESENTATION_LAYER_ASSIGNMENT (  '', '', ( #71869 ) ) ;
#13418 = B_SPLINE_CURVE_WITH_KNOTS ( 'NONE', 3,
 ( #62628, #1486, #28768, #55952 ),
 .UNSPECIFIED., .F., .F.,
 ( 4, 4 ),
 ( 0.000000000000000000, 1.000000000000000000 ),
 .UNSPECIFIED. ) ;
#13419 =( GEOMETRIC_REPRESENTATION_CONTEXT ( 3 ) GLOBAL_UNCERTAINTY_ASSIGNED_CONTEXT ( ( #57283 ) ) GLOBAL_UNIT_ASSIGNED_CONTEXT ( ( #10896, #84972, #24257 ) ) REPRESENTATION_CONTEXT ( 'NONE', 'WORKASPACE' ) );
#13420 = COLOUR_RGB ( '',0.7843137254901960675, 0.7843137254901960675, 0.7843137254901960675 ) ;
#13422 = ORIENTED_EDGE ( 'NONE', *, *, #42813, .T. ) ;
#13421 = ADVANCED_FACE ( 'NONE', ( #50376 ), #70978, .T. ) ;
#13423 = AXIS2_PLACEMENT_3D ( 'NONE', #25645, #18539, #38136 ) ;
#13424 = CARTESIAN_POINT ( 'NONE',  ( 7.197510312249648656, 9.023118607558604509, -33.09999999960000139 ) ) ;
#13425 = COLOUR_RGB ( '',0.7843137254901960675, 0.7843137254901960675, 0.7843137254901960675 ) ;
#13426 = CARTESIAN_POINT ( 'NONE',  ( -9.674345875899998504, -9.836700026109999939, -33.00000000040000003 ) ) ;
#13427 = VECTOR ( 'NONE', #57648, 1000.000000000000114 ) ;
#13428 = ORIENTED_EDGE ( 'NONE', *, *, #5748, .F. ) ;
#13429 = AXIS2_PLACEMENT_3D ( 'NONE', #32831, #31930, #59604 ) ;
#13430 =( LENGTH_UNIT ( ) NAMED_UNIT ( * ) SI_UNIT ( .MILLI., .METRE. ) );
#13431 = UNCERTAINTY_MEASURE_WITH_UNIT (LENGTH_MEASURE( 1.000000000000000082E-05 ), #34237, 'distance_accuracy_value', 'NONE');
#13432 = VECTOR ( 'NONE', #52169, 999.9999999999998863 ) ;
#13434 = SURFACE_STYLE_USAGE ( .BOTH. , #46425 ) ;
#13433 = CARTESIAN_POINT ( 'NONE',  ( 3.728922769630000023, -9.257081514259999366, -32.98000000040000401 ) ) ;
#13435 = ADVANCED_FACE ( 'NONE', ( #83523 ), #76829, .T. ) ;
#13436 = B_SPLINE_CURVE_WITH_KNOTS ( 'NONE', 3,
 ( #16916, #44076, #84311, #10186, #83895, #42760 ),
 .UNSPECIFIED., .F., .F.,
 ( 4, 2, 4 ),
 ( 0.000000000000000000, 0.5000000000000000000, 1.000000000000000000 ),
 .UNSPECIFIED. ) ;
#13438 = LINE ( 'NONE', #39746, #33348 ) ;
#13437 = SURFACE_STYLE_USAGE ( .BOTH. , #74542 ) ;
#13439 = VERTEX_POINT ( 'NONE', #53026 ) ;
#13440 = SURFACE_SIDE_STYLE ('',( #74547 ) ) ;
#13442 = FILL_AREA_STYLE_COLOUR ( '', #1078 ) ;
#13441 = SURFACE_SIDE_STYLE ('',( #74548 ) ) ;
#13443 = CARTESIAN_POINT ( 'NONE',  ( 5.429632387819750328, -9.339404737660501610, -33.00000000040000003 ) ) ;
#13444 = CARTESIAN_POINT ( 'NONE',  ( -11.00215008220000001, -8.686573368050000354, -32.98000000040000401 ) ) ;
#13445 = ORIENTED_EDGE ( 'NONE', *, *, #78872, .F. ) ;
#13446 = CARTESIAN_POINT ( 'NONE',  ( 3.936332883423900864, 6.427222805557129881, -33.08666666626666597 ) ) ;
#13447 = LINE ( 'NONE', #83528, #85206 ) ;
#13448 = CARTESIAN_POINT ( 'NONE',  ( 6.102497049127789452, -3.394590299731104821, -32.98000000040000401 ) ) ;
#13449 = SURFACE_SIDE_STYLE ('',( #33921 ) ) ;
#13450 =( NAMED_UNIT ( * ) PLANE_ANGLE_UNIT ( ) SI_UNIT ( $, .RADIAN. ) );
#13451 = DIRECTION ( 'NONE',  ( -7.263540026300669449E-14, 0.000000000000000000, 1.000000000000000000 ) ) ;
#13452 = ORIENTED_EDGE ( 'NONE', *, *, #86581, .F. ) ;
#13453 = LINE ( 'NONE', #87515, #44380 ) ;
#13454 = EDGE_CURVE ( 'NONE', #78132, #52040, #69643, .T. ) ;
#13455 = B_SPLINE_CURVE_WITH_KNOTS ( 'NONE', 3,
 ( #45792, #23521, #85587, #85136 ),
 .UNSPECIFIED., .F., .F.,
 ( 4, 4 ),
 ( 0.000000000000000000, 1.000000000000000000 ),
 .UNSPECIFIED. ) ;
#13456 = PRESENTATION_LAYER_ASSIGNMENT (  '', '', ( #10595 ) ) ;
#13457 = EDGE_CURVE ( 'NONE', #62561, #14940, #58415, .T. ) ;
#13458 = CARTESIAN_POINT ( 'NONE',  ( 8.062753174130001810, 4.029395978310000181, -33.07999999959999826 ) ) ;
#13459 = LINE ( 'NONE', #28157, #10481 ) ;
#13460 = EDGE_CURVE ( 'NONE', #13161, #63975, #46328, .T. ) ;
#13461 = ORIENTED_EDGE ( 'NONE', *, *, #87062, .F. ) ;
#13462 = CARTESIAN_POINT ( 'NONE',  ( -8.897502950888240392, -3.394590299739089989, -32.98000000040000401 ) ) ;
#13463 = ORIENTED_EDGE ( 'NONE', *, *, #40061, .F. ) ;
#13465 = ADVANCED_FACE ( 'NONE', ( #38756 ), #18702, .F. ) ;
#13464 = DIRECTION ( 'NONE',  ( -0.1420344494562540139, 0.9898617151742250542, 0.000000000000000000 ) ) ;
#13466 = B_SPLINE_CURVE_WITH_KNOTS ( 'NONE', 3,
 ( #78154, #79022, #16995, #11153 ),
 .UNSPECIFIED., .F., .F.,
 ( 4, 4 ),
 ( 0.000000000000000000, 0.3563949492017763343 ),
 .UNSPECIFIED. ) ;
#13467 = VECTOR ( 'NONE', #81797, 1000.000000000000114 ) ;
#13468 = AXIS2_PLACEMENT_3D ( 'NONE', #58701, #52453, #78851 ) ;
#13469 = EDGE_CURVE ( 'NONE', #60697, #50010, #2705, .T. ) ;
#13470 = CARTESIAN_POINT ( 'NONE',  ( -11.34547211900000008, -9.557268691670000038, -32.98000000040000401 ) ) ;
#13471 = CARTESIAN_POINT ( 'NONE',  ( -11.88822216306433432, -8.661639249578842126, -32.98000000040000401 ) ) ;
#13472 = AXIS2_PLACEMENT_3D ( 'NONE', #77212, #62838, #70925 ) ;
#13473 = VECTOR ( 'NONE', #3458, 1000.000000000000000 ) ;
#13474 = CYLINDRICAL_SURFACE ( 'NONE', #1277, 0.5000000000000004441 ) ;
#13475 = EDGE_CURVE ( 'NONE', #48399, #37687, #39692, .T. ) ;
#13476 = CARTESIAN_POINT ( 'NONE',  ( -10.63682178679999879, -7.913399943069999942, -32.98000000040000401 ) ) ;
#13477 = VERTEX_POINT ( 'NONE', #26274 ) ;
#13478 = CARTESIAN_POINT ( 'NONE',  ( 5.659014586899999699, 5.155730807490000345, -33.07999999959999826 ) ) ;
#13479 = AXIS2_PLACEMENT_3D ( 'NONE', #16263, #11277, #10397 ) ;
#13480 = ORIENTED_EDGE ( 'NONE', *, *, #17500, .F. ) ;
#13481 = VECTOR ( 'NONE', #51541, 1000.000000000000000 ) ;
#13482 = CARTESIAN_POINT ( 'NONE',  ( -7.500000000000000000, -7.499999999539999962, -9.500000000360000030 ) ) ;
#13483 = VERTEX_POINT ( 'NONE', #38320 ) ;
#13484 = DIRECTION ( 'NONE',  ( 0.000000000000000000, 4.854045406362437226E-11, -1.000000000000000000 ) ) ;
#13485 = CARTESIAN_POINT ( 'NONE',  ( -7.267366446720116890, -8.809072202932402007, -27.90160763105307851 ) ) ;
#13487 = EDGE_CURVE ( 'NONE', #67136, #65696, #3503, .T. ) ;
#13486 = STYLED_ITEM ( 'NONE', ( #17181 ), #7913 ) ;
#13488 = ORIENTED_EDGE ( 'NONE', *, *, #82611, .F. ) ;
#13489 = ORIENTED_EDGE ( 'NONE', *, *, #2892, .T. ) ;
#13490 = CARTESIAN_POINT ( 'NONE',  ( -10.85378170110000084, -4.092430199319999851, -33.00000000040000003 ) ) ;
#13491 = ORIENTED_EDGE ( 'NONE', *, *, #58057, .F. ) ;
#13492 = VERTEX_POINT ( 'NONE', #39642 ) ;
#13493 = CARTESIAN_POINT ( 'NONE',  ( 7.399233242046825865, 6.861230968913043071, -33.07999999959999826 ) ) ;
#13494 = PLANE ( 'NONE',  #33544 ) ;
#13495 =( GEOMETRIC_REPRESENTATION_CONTEXT ( 3 ) GLOBAL_UNCERTAINTY_ASSIGNED_CONTEXT ( ( #51473 ) ) GLOBAL_UNIT_ASSIGNED_CONTEXT ( ( #14644, #41793, #61840 ) ) REPRESENTATION_CONTEXT ( 'NONE', 'WORKASPACE' ) );
#13496 = PRESENTATION_STYLE_ASSIGNMENT (( #52302 ) ) ;
#13497 = UNCERTAINTY_MEASURE_WITH_UNIT (LENGTH_MEASURE( 1.000000000000000082E-05 ), #15165, 'distance_accuracy_value', 'NONE');
#13498 = LINE ( 'NONE', #12626, #33220 ) ;
#13499 = ORIENTED_EDGE ( 'NONE', *, *, #43955, .F. ) ;
#13500 = STYLED_ITEM ( 'NONE', ( #29245 ), #27657 ) ;
#13501 = DIRECTION ( 'NONE',  ( 0.1067143907326680158, 0.9942897157320674806, 0.000000000000000000 ) ) ;
#13502 = CARTESIAN_POINT ( 'NONE',  ( -11.78796451240224030, -9.293592090543210560, -33.00000000040000003 ) ) ;
#13503 = ORIENTED_EDGE ( 'NONE', *, *, #50578, .F. ) ;
#13504 = FILL_AREA_STYLE_COLOUR ( '', #41837 ) ;
#13505 = SURFACE_STYLE_USAGE ( .BOTH. , #46025 ) ;
#13506 = VERTEX_POINT ( 'NONE', #39198 ) ;
#13507 = VERTEX_POINT ( 'NONE', #66872 ) ;
#13508 = SURFACE_SIDE_STYLE ('',( #67490 ) ) ;
#13509 =( GEOMETRIC_REPRESENTATION_CONTEXT ( 3 ) GLOBAL_UNCERTAINTY_ASSIGNED_CONTEXT ( ( #63417 ) ) GLOBAL_UNIT_ASSIGNED_CONTEXT ( ( #79867, #12423, #5696 ) ) REPRESENTATION_CONTEXT ( 'NONE', 'WORKASPACE' ) );
#13510 = UNCERTAINTY_MEASURE_WITH_UNIT (LENGTH_MEASURE( 1.000000000000000082E-05 ), #55752, 'distance_accuracy_value', 'NONE');
#13511 =( NAMED_UNIT ( * ) SI_UNIT ( $, .STERADIAN. ) SOLID_ANGLE_UNIT ( ) );
#13512 = CARTESIAN_POINT ( 'NONE',  ( 3.343500913659999796, 5.651417171459999444, -33.07999999959999826 ) ) ;
#13513 = PLANE ( 'NONE',  #83475 ) ;
#13514 = CARTESIAN_POINT ( 'NONE',  ( -9.340985413100462154, -9.844269192499760734, -32.98000000040000401 ) ) ;
#13515 = EDGE_CURVE ( 'NONE', #56855, #8063, #40945, .T. ) ;
#13516 = CARTESIAN_POINT ( 'NONE',  ( -10.74088252810000021, -4.464611165219999123, -32.98000000040000401 ) ) ;
#13517 = CARTESIAN_POINT ( 'NONE',  ( 7.922649730809999902, -7.922649729859998935, -19.50000000040000003 ) ) ;
#13518 = SURFACE_STYLE_USAGE ( .BOTH. , #74623 ) ;
#13519 = CARTESIAN_POINT ( 'NONE',  ( 3.298941534873333303, 6.039694497293333519, -33.09999999960000139 ) ) ;
#13520 = DIRECTION ( 'NONE',  ( 0.1970598602650029396, 0.9803914582820157930, -1.192917834826059702E-14 ) ) ;
#13521 = DIRECTION ( 'NONE',  ( 0.000000000000000000, 4.859828177034709594E-11, -1.000000000000000000 ) ) ;
#13522 = B_SPLINE_CURVE_WITH_KNOTS ( 'NONE', 3,
 ( #12696, #39859, #67097, #80975 ),
 .UNSPECIFIED., .F., .F.,
 ( 4, 4 ),
 ( 0.000000000000000000, 1.000000000000000000 ),
 .UNSPECIFIED. ) ;
#13523 = DIRECTION ( 'NONE',  ( -8.317624297060841201E-15, 0.000000000000000000, 1.000000000000000000 ) ) ;
#13524 =( GEOMETRIC_REPRESENTATION_CONTEXT ( 3 ) GLOBAL_UNCERTAINTY_ASSIGNED_CONTEXT ( ( #46212 ) ) GLOBAL_UNIT_ASSIGNED_CONTEXT ( ( #30429, #17079, #1883 ) ) REPRESENTATION_CONTEXT ( 'NONE', 'WORKASPACE' ) );
#13525 = ORIENTED_EDGE ( 'NONE', *, *, #12920, .T. ) ;
#13526 = CARTESIAN_POINT ( 'NONE',  ( -6.250000000000000000, -8.221687835419999146, -22.00000000039999648 ) ) ;
#13528 = SURFACE_STYLE_USAGE ( .BOTH. , #26447 ) ;
#13527 = CARTESIAN_POINT ( 'NONE',  ( 5.439767800050000268, 4.899541302500000306, -33.07999999959999826 ) ) ;
#13529 = DIRECTION ( 'NONE',  ( 0.1526998785610670650, 0.9882726076783852065, 0.000000000000000000 ) ) ;
#13530 = DIRECTION ( 'NONE',  ( 4.504041418765622760E-05, -0.9999999989856805938, 0.000000000000000000 ) ) ;
#13531 =( LENGTH_UNIT ( ) NAMED_UNIT ( * ) SI_UNIT ( .MILLI., .METRE. ) );
#13532 = MECHANICAL_DESIGN_GEOMETRIC_PRESENTATION_REPRESENTATION (  '', ( #51962 ), #74787 ) ;
#13533 = LINE ( 'NONE', #74639, #65100 ) ;
#13534 =( NAMED_UNIT ( * ) SI_UNIT ( $, .STERADIAN. ) SOLID_ANGLE_UNIT ( ) );
#13535 = CARTESIAN_POINT ( 'NONE',  ( -10.17529693380000033, -9.478995922590000234, -33.00000000040000003 ) ) ;
#13536 = B_SPLINE_CURVE_WITH_KNOTS ( 'NONE', 3,
 ( #38007, #58539, #85804, #72382 ),
 .UNSPECIFIED., .F., .F.,
 ( 4, 4 ),
 ( 0.000000000000000000, 1.000000000000000000 ),
 .UNSPECIFIED. ) ;
#13537 = VERTEX_POINT ( 'NONE', #20453 ) ;
#13538 = PRESENTATION_LAYER_ASSIGNMENT (  '', '', ( #56328 ) ) ;
#13539 = SURFACE_STYLE_FILL_AREA ( #74205 ) ;
#13540 = DIRECTION ( 'NONE',  ( 0.1067143907326729146, 0.9942897157320669255, 0.000000000000000000 ) ) ;
#13541 =( LENGTH_UNIT ( ) NAMED_UNIT ( * ) SI_UNIT ( .MILLI., .METRE. ) );
#13542 =( GEOMETRIC_REPRESENTATION_CONTEXT ( 3 ) GLOBAL_UNCERTAINTY_ASSIGNED_CONTEXT ( ( #18193 ) ) GLOBAL_UNIT_ASSIGNED_CONTEXT ( ( #51947, #59510, #12252 ) ) REPRESENTATION_CONTEXT ( 'NONE', 'WORKASPACE' ) );
#13543 = VECTOR ( 'NONE', #2707, 1000.000000000000000 ) ;
#13544 = UNCERTAINTY_MEASURE_WITH_UNIT (LENGTH_MEASURE( 1.000000000000000082E-05 ), #28563, 'distance_accuracy_value', 'NONE');
#13545 =( GEOMETRIC_REPRESENTATION_CONTEXT ( 3 ) GLOBAL_UNCERTAINTY_ASSIGNED_CONTEXT ( ( #6208 ) ) GLOBAL_UNIT_ASSIGNED_CONTEXT ( ( #55071, #69865, #54632 ) ) REPRESENTATION_CONTEXT ( 'NONE', 'WORKASPACE' ) );
#13546 = PRESENTATION_LAYER_ASSIGNMENT (  '', '', ( #7847 ) ) ;
#13547 = UNCERTAINTY_MEASURE_WITH_UNIT (LENGTH_MEASURE( 1.000000000000000082E-05 ), #55740, 'distance_accuracy_value', 'NONE');
#13548 = STYLED_ITEM ( 'NONE', ( #62947 ), #68643 ) ;
#13549 = FILL_AREA_STYLE ('',( #27325 ) ) ;
#13550 = PLANE ( 'NONE',  #7155 ) ;
#13551 = B_SPLINE_CURVE_WITH_KNOTS ( 'NONE', 3,
 ( #55188, #14634, #82496, #88250 ),
 .UNSPECIFIED., .F., .F.,
 ( 4, 4 ),
 ( 0.000000000000000000, 1.000000000000000000 ),
 .UNSPECIFIED. ) ;
#13552 = PLANE ( 'NONE',  #41205 ) ;
#13554 = SURFACE_STYLE_USAGE ( .BOTH. , #973 ) ;
#13553 = CARTESIAN_POINT ( 'NONE',  ( 5.552482349346239410, -6.195637568469833489, -32.98000000040000401 ) ) ;
#13555 = EDGE_CURVE ( 'NONE', #69633, #1673, #71648, .T. ) ;
#13556 = DIRECTION ( 'NONE',  ( 0.000000000000000000, 0.000000000000000000, 1.000000000000000000 ) ) ;
#13558 = VECTOR ( 'NONE', #81078, 1000.000000000000114 ) ;
#13557 = CARTESIAN_POINT ( 'NONE',  ( -9.609045928529440062, -9.324126077118579659, -32.98000000040000401 ) ) ;
#13559 = B_SPLINE_CURVE_WITH_KNOTS ( 'NONE', 3,
 ( #155, #68049, #5583, #27416 ),
 .UNSPECIFIED., .F., .F.,
 ( 4, 4 ),
 ( 0.000000000000000000, 1.000000000000000000 ),
 .UNSPECIFIED. ) ;
#13560 =( LENGTH_UNIT ( ) NAMED_UNIT ( * ) SI_UNIT ( .MILLI., .METRE. ) );
#13561 = PLANE ( 'NONE',  #6774 ) ;
#13562 = ORIENTED_EDGE ( 'NONE', *, *, #3580, .T. ) ;
#13563 = STYLED_ITEM ( 'NONE', ( #75464 ), #28087 ) ;
#13564 = SURFACE_STYLE_USAGE ( .BOTH. , #27340 ) ;
#13565 = DIRECTION ( 'NONE',  ( -7.606923344298310000E-18, -1.222241462864659927E-16, -1.000000000000000000 ) ) ;
#13566 = PLANE ( 'NONE',  #71473 ) ;
#13567 = ORIENTED_EDGE ( 'NONE', *, *, #19944, .F. ) ;
#13568 = CARTESIAN_POINT ( 'NONE',  ( -11.92612846139999938, -9.152202470920000721, -32.98000000040000401 ) ) ;
#13569 = CARTESIAN_POINT ( 'NONE',  ( 3.393024681610000037, -8.799349685720001091, -33.00000000040000003 ) ) ;
#13570 = DIRECTION ( 'NONE',  ( -0.8660254037843290176, -0.5000000000001900702, 1.782479871169360458E-14 ) ) ;
#13571 = PRESENTATION_STYLE_ASSIGNMENT (( #52385 ) ) ;
#13572 = CARTESIAN_POINT ( 'NONE',  ( 3.343500913660100160, 5.651417171460339617, -33.09999999960000139 ) ) ;
#13573 = EDGE_LOOP ( 'NONE', ( #44480, #22847, #74702, #85751 ) ) ;
#13574 = PRESENTATION_STYLE_ASSIGNMENT (( #48729 ) ) ;
#13575 = ADVANCED_FACE ( 'NONE', ( #74900 ), #7489, .T. ) ;
#13576 = CARTESIAN_POINT ( 'NONE',  ( 4.996947296700130714, -8.483067390690219867, -32.98000000040000401 ) ) ;
#13577 = EDGE_CURVE ( 'NONE', #31147, #43201, #53586, .T. ) ;
#13578 = ORIENTED_EDGE ( 'NONE', *, *, #27129, .F. ) ;
#13579 = CARTESIAN_POINT ( 'NONE',  ( 5.529175549702030068, -9.404412238058000639, -33.00000000040000003 ) ) ;
#13580 = SURFACE_SIDE_STYLE ('',( #12707 ) ) ;
#13581 = CYLINDRICAL_SURFACE ( 'NONE', #37475, 0.3708339524869999626 ) ;
#13582 = CARTESIAN_POINT ( 'NONE',  ( 4.996947296700130714, -8.483067390690219867, -33.00000000040000003 ) ) ;
#13583 =( NAMED_UNIT ( * ) SI_UNIT ( $, .STERADIAN. ) SOLID_ANGLE_UNIT ( ) );
#13584 = EDGE_CURVE ( 'NONE', #19921, #2012, #33363, .T. ) ;
#13585 = ORIENTED_EDGE ( 'NONE', *, *, #7326, .T. ) ;
#13586 = CARTESIAN_POINT ( 'NONE',  ( 8.128106323416435686, -10.93287236336626478, -32.98000000040000401 ) ) ;
#13587 =( LENGTH_UNIT ( ) NAMED_UNIT ( * ) SI_UNIT ( .MILLI., .METRE. ) );
#13588 = ADVANCED_FACE ( 'NONE', ( #41830 ), #82085, .T. ) ;
#13589 = EDGE_CURVE ( 'NONE', #76304, #32574, #51362, .T. ) ;
#13591 = ADVANCED_FACE ( 'NONE', ( #765, #50172, #78383, #71615 ), #58209, .T. ) ;
#13590 = CARTESIAN_POINT ( 'NONE',  ( 3.936332883419894291, -8.572777194440190485, -32.98000000040000401 ) ) ;
#13592 = CYLINDRICAL_SURFACE ( 'NONE', #51107, 1.428989284180000041 ) ;
#13593 = CARTESIAN_POINT ( 'NONE',  ( 3.912640283459999591, 6.440187810280000313, -33.07999999959999826 ) ) ;
#13594 =( GEOMETRIC_REPRESENTATION_CONTEXT ( 3 ) GLOBAL_UNCERTAINTY_ASSIGNED_CONTEXT ( ( #31934 ) ) GLOBAL_UNIT_ASSIGNED_CONTEXT ( ( #11671, #87846, #88288 ) ) REPRESENTATION_CONTEXT ( 'NONE', 'WORKASPACE' ) );
#13595 = ORIENTED_EDGE ( 'NONE', *, *, #40253, .T. ) ;
#13597 = CARTESIAN_POINT ( 'NONE',  ( 6.184747969913159338, 11.30745914980029987, -33.09999999960000139 ) ) ;
#13596 = STYLED_ITEM ( 'NONE', ( #81856 ), #23846 ) ;
#13598 = EDGE_LOOP ( 'NONE', ( #14017, #15938, #2954, #14194 ) ) ;
#13599 = PRESENTATION_STYLE_ASSIGNMENT (( #54151 ) ) ;
#13600 = ORIENTED_EDGE ( 'NONE', *, *, #60748, .T. ) ;
#13601 = PRESENTATION_LAYER_ASSIGNMENT (  '', '', ( #16499 ) ) ;
#13602 = FILL_AREA_STYLE_COLOUR ( '', #78742 ) ;
#13603 = EDGE_CURVE ( 'NONE', #21907, #85092, #52506, .T. ) ;
#13604 = ORIENTED_EDGE ( 'NONE', *, *, #12364, .F. ) ;
#13605 = DIRECTION ( 'NONE',  ( 0.5000000000034789949, -0.8660254037824299811, 0.000000000000000000 ) ) ;
#13606 = CARTESIAN_POINT ( 'NONE',  ( -5.303300858899105741, 5.303300858899105741, 1.416879607209510582E-15 ) ) ;
#13607 = ORIENTED_EDGE ( 'NONE', *, *, #66058, .T. ) ;
#13608 = MECHANICAL_DESIGN_GEOMETRIC_PRESENTATION_REPRESENTATION (  '', ( #22110 ), #69216 ) ;
#13609 = VECTOR ( 'NONE', #55494, 1000.000000000000114 ) ;
#13610 = ORIENTED_EDGE ( 'NONE', *, *, #854, .F. ) ;
#13611 =( GEOMETRIC_REPRESENTATION_CONTEXT ( 3 ) GLOBAL_UNCERTAINTY_ASSIGNED_CONTEXT ( ( #49606 ) ) GLOBAL_UNIT_ASSIGNED_CONTEXT ( ( #2406, #49721, #71173 ) ) REPRESENTATION_CONTEXT ( 'NONE', 'WORKASPACE' ) );
#13612 =( LENGTH_UNIT ( ) NAMED_UNIT ( * ) SI_UNIT ( .MILLI., .METRE. ) );
#13613 = CARTESIAN_POINT ( 'NONE',  ( 4.876126643499999247, 5.555427842019999396, -33.07999999959999826 ) ) ;
#13614 = CARTESIAN_POINT ( 'NONE',  ( 8.019368721686451096, -8.643524769778881733, -27.85816042911392643 ) ) ;
#13615 = ORIENTED_EDGE ( 'NONE', *, *, #48874, .T. ) ;
#13616 = VECTOR ( 'NONE', #79140, 1000.000000000000114 ) ;
#13617 = VECTOR ( 'NONE', #59803, 1000.000000000000227 ) ;
#13618 = DIRECTION ( 'NONE',  ( 0.000000000000000000, 0.000000000000000000, 1.000000000000000000 ) ) ;
#13619 = CARTESIAN_POINT ( 'NONE',  ( 5.365055159050000633, -9.801534719530000217, -33.00000000040000003 ) ) ;
#13620 = EDGE_CURVE ( 'NONE', #60272, #86067, #49328, .T. ) ;
#13621 = FILL_AREA_STYLE_COLOUR ( '', #22818 ) ;
#13622 = STYLED_ITEM ( 'NONE', ( #60931 ), #39008 ) ;
#13623 = ORIENTED_EDGE ( 'NONE', *, *, #29735, .F. ) ;
#13624 = STYLED_ITEM ( 'NONE', ( #38654 ), #47281 ) ;
#13625 = CARTESIAN_POINT ( 'NONE',  ( 6.783356703630025741, -5.248280657808542138, -32.98000000040001112 ) ) ;
#13626 = PLANE ( 'NONE',  #71618 ) ;
#13627 = CARTESIAN_POINT ( 'NONE',  ( -11.10779577760035863, -8.259528401882500148, -32.98000000040000401 ) ) ;
#13628 = CARTESIAN_POINT ( 'NONE',  ( 10.10972479334746588, 5.962212535135421376, -33.09999999960000139 ) ) ;
#13629 = SURFACE_SIDE_STYLE ('',( #74725 ) ) ;
#13630 = PRESENTATION_LAYER_ASSIGNMENT (  '', '', ( #50623 ) ) ;
#13631 = DIRECTION ( 'NONE',  ( 0.000000000000000000, -1.337200112596880101E-14, -1.000000000000000000 ) ) ;
#13632 = EDGE_LOOP ( 'NONE', ( #60972, #24976 ) ) ;
#13633 = LINE ( 'NONE', #35843, #55636 ) ;
#13634 = LINE ( 'NONE', #73400, #45077 ) ;
#13635 = UNCERTAINTY_MEASURE_WITH_UNIT (LENGTH_MEASURE( 1.000000000000000082E-05 ), #33487, 'distance_accuracy_value', 'NONE');
#13636 = CARTESIAN_POINT ( 'NONE',  ( 3.182178538070000062, -8.599259635149998360, -33.00000000040000003 ) ) ;
#13637 = PRESENTATION_STYLE_ASSIGNMENT (( #46161 ) ) ;
#13638 = DIRECTION ( 'NONE',  ( 5.928661131037598497E-05, -0.9999999982425488154, 0.000000000000000000 ) ) ;
#13640 = LINE ( 'NONE', #33651, #39758 ) ;
#13639 = PRESENTATION_STYLE_ASSIGNMENT (( #20283 ) ) ;
#13641 = FACE_OUTER_BOUND ( 'NONE', #45584, .T. ) ;
#13642 = EDGE_CURVE ( 'NONE', #46707, #7492, #30125, .T. ) ;
#13643 = ORIENTED_EDGE ( 'NONE', *, *, #77869, .T. ) ;
#13644 = SURFACE_STYLE_USAGE ( .BOTH. , #54635 ) ;
#13645 =( GEOMETRIC_REPRESENTATION_CONTEXT ( 3 ) GLOBAL_UNCERTAINTY_ASSIGNED_CONTEXT ( ( #10016 ) ) GLOBAL_UNIT_ASSIGNED_CONTEXT ( ( #59619, #84782, #80653 ) ) REPRESENTATION_CONTEXT ( 'NONE', 'WORKASPACE' ) );
#13646 = LINE ( 'NONE', #18982, #38900 ) ;
#13647 = EDGE_CURVE ( 'NONE', #83640, #21370, #43960, .T. ) ;
#13648 = ORIENTED_EDGE ( 'NONE', *, *, #84727, .F. ) ;
#13649 = EDGE_LOOP ( 'NONE', ( #64855, #34405, #68010, #35889 ) ) ;
#13650 = VERTEX_POINT ( 'NONE', #10945 ) ;
#13651 =( NAMED_UNIT ( * ) PLANE_ANGLE_UNIT ( ) SI_UNIT ( $, .RADIAN. ) );
#13652 = CARTESIAN_POINT ( 'NONE',  ( -7.500000000000000000, -9.000000015960509359, -28.00000001040000086 ) ) ;
#13653 = FACE_OUTER_BOUND ( 'NONE', #86889, .T. ) ;
#13654 = DIRECTION ( 'NONE',  ( 0.000000000000000000, 0.000000000000000000, 1.000000000000000000 ) ) ;
#13655 = CARTESIAN_POINT ( 'NONE',  ( -9.985093932226240199, -9.692886954034399594, -32.98000000040000401 ) ) ;
#13656 = SURFACE_STYLE_FILL_AREA ( #7336 ) ;
#13657 = CARTESIAN_POINT ( 'NONE',  ( -11.31505691569999961, -9.282473197429998990, -32.98000000040000401 ) ) ;
#13658 = PLANE ( 'NONE',  #46880 ) ;
#13659 = CARTESIAN_POINT ( 'NONE',  ( 3.158213293569159585, 5.746592114215735236, -33.07999999959999826 ) ) ;
#13660 =( GEOMETRIC_REPRESENTATION_CONTEXT ( 3 ) GLOBAL_UNCERTAINTY_ASSIGNED_CONTEXT ( ( #39954 ) ) GLOBAL_UNIT_ASSIGNED_CONTEXT ( ( #19917, #67657, #79801 ) ) REPRESENTATION_CONTEXT ( 'NONE', 'WORKASPACE' ) );
#13661 = PRESENTATION_LAYER_ASSIGNMENT (  '', '', ( #66341 ) ) ;
#13662 =( NAMED_UNIT ( * ) PLANE_ANGLE_UNIT ( ) SI_UNIT ( $, .RADIAN. ) );
#13663 = UNCERTAINTY_MEASURE_WITH_UNIT (LENGTH_MEASURE( 1.000000000000000082E-05 ), #45888, 'distance_accuracy_value', 'NONE');
#13665 = DIRECTION ( 'NONE',  ( 0.000000000000000000, 0.000000000000000000, 1.000000000000000000 ) ) ;
#13664 = PRESENTATION_LAYER_ASSIGNMENT (  '', '', ( #52075 ) ) ;
#13666 = CARTESIAN_POINT ( 'NONE',  ( -11.65649908630000020, -9.348582828529998778, -32.98000000040000401 ) ) ;
#13667 = CARTESIAN_POINT ( 'NONE',  ( -5.383508371919999647, -9.596690165610000989, -33.00000000040000003 ) ) ;
#13668 =( NAMED_UNIT ( * ) SI_UNIT ( $, .STERADIAN. ) SOLID_ANGLE_UNIT ( ) );
#13670 = FACE_OUTER_BOUND ( 'NONE', #56744, .T. ) ;
#13669 = SURFACE_SIDE_STYLE ('',( #34123 ) ) ;
#13671 = STYLED_ITEM ( 'NONE', ( #8554 ), #80589 ) ;
#13672 =( NAMED_UNIT ( * ) PLANE_ANGLE_UNIT ( ) SI_UNIT ( $, .RADIAN. ) );
#13673 = CARTESIAN_POINT ( 'NONE',  ( 5.453585511886410941, 5.648279320249504742, -33.07999999959999826 ) ) ;
#13674 = FILL_AREA_STYLE_COLOUR ( '', #7785 ) ;
#13675 = CARTESIAN_POINT ( 'NONE',  ( 5.674908192116666861, 5.213498618970000109, -33.09999999960000139 ) ) ;
#13676 = ORIENTED_EDGE ( 'NONE', *, *, #40820, .F. ) ;
#13677 =( GEOMETRIC_REPRESENTATION_CONTEXT ( 3 ) GLOBAL_UNCERTAINTY_ASSIGNED_CONTEXT ( ( #51560 ) ) GLOBAL_UNIT_ASSIGNED_CONTEXT ( ( #61271, #88114, #40353 ) ) REPRESENTATION_CONTEXT ( 'NONE', 'WORKASPACE' ) );
#13678 =( LENGTH_UNIT ( ) NAMED_UNIT ( * ) SI_UNIT ( .MILLI., .METRE. ) );
#13679 = FILL_AREA_STYLE_COLOUR ( '', #60876 ) ;
#13680 = COLOUR_RGB ( '',0.7843137254901960675, 0.7843137254901960675, 0.7843137254901960675 ) ;
#13681 = CARTESIAN_POINT ( 'NONE',  ( 3.684943084289214799, -9.282473197428437572, -32.99333333373333943 ) ) ;
#13682 = ORIENTED_EDGE ( 'NONE', *, *, #68452, .T. ) ;
#13683 = DIRECTION ( 'NONE',  ( 0.5244883802351422153, 0.8514176055252303810, -9.264643089160210276E-15 ) ) ;
#13685 = SURFACE_STYLE_USAGE ( .BOTH. , #21226 ) ;
#13684 = CARTESIAN_POINT ( 'NONE',  ( -11.61725000060096136, -9.066019750694477963, -32.98000000040000401 ) ) ;
#13686 = STYLED_ITEM ( 'NONE', ( #86175 ), #56496 ) ;
#13687 = SURFACE_STYLE_USAGE ( .BOTH. , #74343 ) ;
#13688 = VERTEX_POINT ( 'NONE', #85891 ) ;
#13689 = EDGE_CURVE ( 'NONE', #46168, #12698, #78190, .T. ) ;
#13690 = DIRECTION ( 'NONE',  ( 0.000000000000000000, 0.000000000000000000, 1.000000000000000000 ) ) ;
#13691 = VERTEX_POINT ( 'NONE', #36784 ) ;
#13692 = CARTESIAN_POINT ( 'NONE',  ( -9.469209766443000831, -5.976881538699999830, -32.98000000040000401 ) ) ;
#13693 = VERTEX_POINT ( 'NONE', #57348 ) ;
#13694 = PLANE ( 'NONE',  #22727 ) ;
#13695 = STYLED_ITEM ( 'NONE', ( #25813 ), #8625 ) ;
#13696 = PRESENTATION_STYLE_ASSIGNMENT (( #12811 ) ) ;
#13697 = EDGE_CURVE ( 'NONE', #87006, #16510, #10048, .T. ) ;
#13698 = VERTEX_POINT ( 'NONE', #23412 ) ;
#13699 = EDGE_CURVE ( 'NONE', #78703, #60622, #65766, .T. ) ;
#13701 = EDGE_CURVE ( 'NONE', #18964, #72823, #40622, .T. ) ;
#13700 = CARTESIAN_POINT ( 'NONE',  ( -9.938745534802267301, -3.858339965470038546, -33.00000000040000003 ) ) ;
#13702 = CARTESIAN_POINT ( 'NONE',  ( -11.66253130950218164, -9.032229166912280505, -33.00000000040000003 ) ) ;
#13703 = CARTESIAN_POINT ( 'NONE',  ( 9.951651421750000281, 5.756965526429999258, -33.10000000960000222 ) ) ;
#13704 = ORIENTED_EDGE ( 'NONE', *, *, #44931, .F. ) ;
#13705 = VECTOR ( 'NONE', #40927, 1000.000000000000000 ) ;
#13706 =( NAMED_UNIT ( * ) SI_UNIT ( $, .STERADIAN. ) SOLID_ANGLE_UNIT ( ) );
#13707 = ORIENTED_EDGE ( 'NONE', *, *, #21237, .T. ) ;
#13708 = ORIENTED_EDGE ( 'NONE', *, *, #24945, .F. ) ;
#13709 = LINE ( 'NONE', #32420, #75722 ) ;
#13710 = CARTESIAN_POINT ( 'NONE',  ( -5.383508371919999647, -9.596690165610000989, -32.98000000040000401 ) ) ;
#13711 = SURFACE_STYLE_FILL_AREA ( #74807 ) ;
#13713 = DIRECTION ( 'NONE',  ( 0.4999999717019891210, -0.8660254201223022141, 0.000000000000000000 ) ) ;
#13712 = DIRECTION ( 'NONE',  ( 0.000000000000000000, 0.000000000000000000, 1.000000000000000000 ) ) ;
#13714 = VERTEX_POINT ( 'NONE', #43929 ) ;
#13715 = PLANE ( 'NONE',  #40137 ) ;
#13716 = ORIENTED_EDGE ( 'NONE', *, *, #84216, .T. ) ;
#13717 = DIRECTION ( 'NONE',  ( 0.05976899163696471062, -0.9982122357688770764, 0.000000000000000000 ) ) ;
#13718 = DIRECTION ( 'NONE',  ( -0.5000000000001900702, 0.8660254037843290176, -1.259531216303571145E-14 ) ) ;
#13719 = ADVANCED_FACE ( 'NONE', ( #57771 ), #23851, .T. ) ;
#13720 = DIRECTION ( 'NONE',  ( 0.9979453043592220185, 0.06407159672881371226, 2.281676366941429577E-15 ) ) ;
#13721 = DIRECTION ( 'NONE',  ( 0.000000000000000000, 0.000000000000000000, 1.000000000000000000 ) ) ;
#13722 = DIRECTION ( 'NONE',  ( 0.000000000000000000, -1.000000000000000000, 0.000000000000000000 ) ) ;
#13723 = CARTESIAN_POINT ( 'NONE',  ( 7.499999999879999102, 2.750000000420000035, -6.299999999869999812 ) ) ;
#13725 = CARTESIAN_POINT ( 'NONE',  ( -9.418205501188452899, -9.463726838949002129, -32.98666666706667172 ) ) ;
#13724 = CARTESIAN_POINT ( 'NONE',  ( 4.166937661913332924, 4.164672479623332535, -33.09999999960000139 ) ) ;
#13726 = DIRECTION ( 'NONE',  ( 1.000000000000000000, 0.000000000000000000, 0.000000000000000000 ) ) ;
#13727 = VERTEX_POINT ( 'NONE', #6398 ) ;
#13728 = AXIS2_PLACEMENT_3D ( 'NONE', #24072, #32069, #30761 ) ;
#13729 = ORIENTED_EDGE ( 'NONE', *, *, #73494, .F. ) ;
#13730 = UNCERTAINTY_MEASURE_WITH_UNIT (LENGTH_MEASURE( 1.000000000000000082E-05 ), #9986, 'distance_accuracy_value', 'NONE');
#13731 = DIRECTION ( 'NONE',  ( 0.08148802388082444781, -0.9966743209112985946, 1.293981740334289056E-14 ) ) ;
#13732 = MECHANICAL_DESIGN_GEOMETRIC_PRESENTATION_REPRESENTATION (  '', ( #9435 ), #74977 ) ;
#13733 = CARTESIAN_POINT ( 'NONE',  ( 8.750005862533939194, 7.378024122485443925, -27.85816042835213935 ) ) ;
#13734 = MECHANICAL_DESIGN_GEOMETRIC_PRESENTATION_REPRESENTATION (  '', ( #40746 ), #20778 ) ;
#13736 = PRESENTATION_STYLE_ASSIGNMENT (( #20836 ) ) ;
#13735 = CARTESIAN_POINT ( 'NONE',  ( -10.22127916319999841, -9.519746820409999088, -32.98000000040000401 ) ) ;
#13737 = CARTESIAN_POINT ( 'NONE',  ( 4.186373377003257623, -8.554772244500005840, -32.98000000040000401 ) ) ;
#13738 = VERTEX_POINT ( 'NONE', #13579 ) ;
#13739 = FACE_OUTER_BOUND ( 'NONE', #20048, .T. ) ;
#13740 = CARTESIAN_POINT ( 'NONE',  ( 5.209527815636667114, 5.416058488419999151, -33.09999999960000139 ) ) ;
#13741 = COLOUR_RGB ( '',0.7843137254901960675, 0.7843137254901960675, 0.7843137254901960675 ) ;
#13742 = ORIENTED_EDGE ( 'NONE', *, *, #33774, .F. ) ;
#13743 = SURFACE_STYLE_USAGE ( .BOTH. , #34616 ) ;
#13744 = EDGE_CURVE ( 'NONE', #24411, #35143, #5077, .T. ) ;
#13745 = EDGE_LOOP ( 'NONE', ( #26961, #56751, #56387, #59967 ) ) ;
#13746 = ORIENTED_EDGE ( 'NONE', *, *, #86928, .T. ) ;
#13747 = AXIS2_PLACEMENT_3D ( 'NONE', #9793, #24025, #36523 ) ;
#13748 = CARTESIAN_POINT ( 'NONE',  ( 4.122570360311770266, -8.386367359428810175, -33.00000000040000003 ) ) ;
#13749 = FILL_AREA_STYLE_COLOUR ( '', #65683 ) ;
#13750 = CARTESIAN_POINT ( 'NONE',  ( 3.346339458130000555, -8.829860651899998913, -32.98000000040000401 ) ) ;
#13751 = FACE_OUTER_BOUND ( 'NONE', #30026, .T. ) ;
#13752 = ORIENTED_EDGE ( 'NONE', *, *, #6377, .F. ) ;
#13753 = B_SPLINE_CURVE_WITH_KNOTS ( 'NONE', 3,
 ( #31649, #18296, #59753, #19176 ),
 .UNSPECIFIED., .F., .F.,
 ( 4, 4 ),
 ( 0.000000000000000000, 1.000000000000000000 ),
 .UNSPECIFIED. ) ;
#13754 = DIRECTION ( 'NONE',  ( 0.000000000000000000, 0.000000000000000000, 1.000000000000000000 ) ) ;
#13755 = SURFACE_SIDE_STYLE ('',( #46717 ) ) ;
#13756 = SURFACE_SIDE_STYLE ('',( #34636 ) ) ;
#13757 = VECTOR ( 'NONE', #6145, 1000.000000000000227 ) ;
#13758 = CARTESIAN_POINT ( 'NONE',  ( 3.455181018779999835, 5.929424591510000120, -33.07999999959999826 ) ) ;
#13759 = CIRCLE ( 'NONE', #85037, 3.400000000000001243 ) ;
#13760 =( NAMED_UNIT ( * ) SI_UNIT ( $, .STERADIAN. ) SOLID_ANGLE_UNIT ( ) );
#13761 = CARTESIAN_POINT ( 'NONE',  ( -9.054878786274720426, -3.117031724526950320, -32.99333333373333943 ) ) ;
#13762 = CARTESIAN_POINT ( 'NONE',  ( 3.820562935809180161, 6.442681741762180003, -33.07999999959999826 ) ) ;
#13763 = ORIENTED_EDGE ( 'NONE', *, *, #62361, .T. ) ;
#13764 = VECTOR ( 'NONE', #58722, 1000.000000000000000 ) ;
#13765 = CARTESIAN_POINT ( 'NONE',  ( 0.9999999900000000608, 7.500000001350001000, -32.59999998960000056 ) ) ;
#13766 = LINE ( 'NONE', #13321, #52438 ) ;
#13767 = UNCERTAINTY_MEASURE_WITH_UNIT (LENGTH_MEASURE( 1.000000000000000082E-05 ), #76696, 'distance_accuracy_value', 'NONE');
#13768 = DIRECTION ( 'NONE',  ( 4.510892204704028429E-05, -0.9999999989825926194, 0.000000000000000000 ) ) ;
#13769 =( NAMED_UNIT ( * ) SI_UNIT ( $, .STERADIAN. ) SOLID_ANGLE_UNIT ( ) );
#13770 = CARTESIAN_POINT ( 'NONE',  ( -10.81496764679999956, -8.533885166670000189, -32.98000000040000401 ) ) ;
#13771 = DIRECTION ( 'NONE',  ( 0.000000000000000000, 0.000000000000000000, 1.000000000000000000 ) ) ;
#13772 =( NAMED_UNIT ( * ) SI_UNIT ( $, .STERADIAN. ) SOLID_ANGLE_UNIT ( ) );
#13773 = DIRECTION ( 'NONE',  ( 0.4360588412765730171, -0.8999181556922454250, 0.000000000000000000 ) ) ;
#13774 = PLANE ( 'NONE',  #75511 ) ;
#13775 = EDGE_LOOP ( 'NONE', ( #87403, #69875, #13151, #40299 ) ) ;
#13776 =( NAMED_UNIT ( * ) SI_UNIT ( $, .STERADIAN. ) SOLID_ANGLE_UNIT ( ) );
#13777 = CARTESIAN_POINT ( 'NONE',  ( -11.54481898119922434, -9.070575408483852797, -32.99333333373333943 ) ) ;
#13778 = CARTESIAN_POINT ( 'NONE',  ( 5.519031408776666758, -9.396124098083335596, -33.00000000040000003 ) ) ;
#13779 = CARTESIAN_POINT ( 'NONE',  ( -10.82510816691964628, -8.494044042879851375, -32.98000000040000401 ) ) ;
#13780 = VECTOR ( 'NONE', #42139, 1000.000000000000000 ) ;
#13781 = CARTESIAN_POINT ( 'NONE',  ( 5.333295520590000116, 5.392012277670000131, -33.09999999960000139 ) ) ;
#13782 = SURFACE_SIDE_STYLE ('',( #28028 ) ) ;
#13783 = CARTESIAN_POINT ( 'NONE',  ( -6.386412954499999906, -8.561622128079999783, -33.00000001040000086 ) ) ;
#13784 = EDGE_CURVE ( 'NONE', #4260, #66918, #25169, .T. ) ;
#13786 = CARTESIAN_POINT ( 'NONE',  ( 3.170503710421240129, -9.264495787238629987, -32.98000000040000401 ) ) ;
#13785 = CARTESIAN_POINT ( 'NONE',  ( 3.983727375049510133, -8.751221317379799913, -33.00000000040000003 ) ) ;
#13787 = ORIENTED_EDGE ( 'NONE', *, *, #6245, .T. ) ;
#13788 = PRESENTATION_STYLE_ASSIGNMENT (( #307 ) ) ;
#13789 = DIRECTION ( 'NONE',  ( 0.1067143907326698477, 0.9942897157320672585, 0.000000000000000000 ) ) ;
#13790 = SURFACE_STYLE_FILL_AREA ( #74898 ) ;
#13791 = SURFACE_STYLE_FILL_AREA ( #88291 ) ;
#13792 =( NAMED_UNIT ( * ) SI_UNIT ( $, .STERADIAN. ) SOLID_ANGLE_UNIT ( ) );
#13793 = ADVANCED_FACE ( 'NONE', ( #67986 ), #26050, .T. ) ;
#13794 = ORIENTED_EDGE ( 'NONE', *, *, #43050, .F. ) ;
#13795 =( GEOMETRIC_REPRESENTATION_CONTEXT ( 3 ) GLOBAL_UNCERTAINTY_ASSIGNED_CONTEXT ( ( #14614 ) ) GLOBAL_UNIT_ASSIGNED_CONTEXT ( ( #53078, #24570, #12518 ) ) REPRESENTATION_CONTEXT ( 'NONE', 'WORKASPACE' ) );
#13796 =( NAMED_UNIT ( * ) PLANE_ANGLE_UNIT ( ) SI_UNIT ( $, .RADIAN. ) );
#13797 = CARTESIAN_POINT ( 'NONE',  ( 9.476863765580915810, 5.645152386390530630, -33.09333333293333368 ) ) ;
#13798 = VECTOR ( 'NONE', #78746, 1000.000000000000114 ) ;
#13799 = MECHANICAL_DESIGN_GEOMETRIC_PRESENTATION_REPRESENTATION (  '', ( #26631 ), #43675 ) ;
#13800 = FACE_OUTER_BOUND ( 'NONE', #82479, .T. ) ;
#13801 = ORIENTED_EDGE ( 'NONE', *, *, #44542, .T. ) ;
#13802 = CARTESIAN_POINT ( 'NONE',  ( 6.167283294641029201, 11.10634431519972054, -33.07999999959999826 ) ) ;
#13803 = LINE ( 'NONE', #67770, #17431 ) ;
#13804 = DIRECTION ( 'NONE',  ( -0.6711020074769878940, 0.7413650218079869125, -1.170713374333551207E-14 ) ) ;
#13805 =( LENGTH_UNIT ( ) NAMED_UNIT ( * ) SI_UNIT ( .MILLI., .METRE. ) );
#13806 = SURFACE_STYLE_FILL_AREA ( #20037 ) ;
#13807 = EDGE_LOOP ( 'NONE', ( #6844, #36158, #6394, #22415 ) ) ;
#13808 = CARTESIAN_POINT ( 'NONE',  ( -5.905969582621149350, -11.99753387018069972, -32.98000000040000401 ) ) ;
#13809 = ORIENTED_EDGE ( 'NONE', *, *, #2462, .T. ) ;
#13810 = VECTOR ( 'NONE', #68611, 1000.000000000000000 ) ;
#13811 = SURFACE_SIDE_STYLE ('',( #68670 ) ) ;
#13812 = DIRECTION ( 'NONE',  ( 4.504041418723033944E-05, -0.9999999989856805938, 0.000000000000000000 ) ) ;
#13813 = ORIENTED_EDGE ( 'NONE', *, *, #63753, .F. ) ;
#13814 = CARTESIAN_POINT ( 'NONE',  ( -11.62253705956666572, -8.809520007779997997, -33.00000000040000003 ) ) ;
#13815 = ORIENTED_EDGE ( 'NONE', *, *, #39879, .F. ) ;
#13816 = SURFACE_SIDE_STYLE ('',( #74934 ) ) ;
#13817 =( NAMED_UNIT ( * ) PLANE_ANGLE_UNIT ( ) SI_UNIT ( $, .RADIAN. ) );
#13818 = VECTOR ( 'NONE', #52366, 1000.000000000000000 ) ;
#13819 = ORIENTED_EDGE ( 'NONE', *, *, #21418, .T. ) ;
#13820 = LINE ( 'NONE', #60169, #40264 ) ;
#13821 = ORIENTED_EDGE ( 'NONE', *, *, #67755, .F. ) ;
#13822 = ORIENTED_EDGE ( 'NONE', *, *, #36396, .T. ) ;
#13823 =( LENGTH_UNIT ( ) NAMED_UNIT ( * ) SI_UNIT ( .MILLI., .METRE. ) );
#13824 = SURFACE_STYLE_FILL_AREA ( #54380 ) ;
#13825 = ORIENTED_EDGE ( 'NONE', *, *, #695, .F. ) ;
#13826 = CARTESIAN_POINT ( 'NONE',  ( -9.622354717710678074, -9.778744422939800174, -33.00000000040000003 ) ) ;
#13827 = LINE ( 'NONE', #54841, #25391 ) ;
#13828 = CARTESIAN_POINT ( 'NONE',  ( -9.396018974850218086, -9.498177019910109209, -33.00000000040000003 ) ) ;
#13829 = CARTESIAN_POINT ( 'NONE',  ( 7.499999999999999112, 3.999999990630000557, -12.89999998959999949 ) ) ;
#13830 = CYLINDRICAL_SURFACE ( 'NONE', #83061, 0.7500000000000006661 ) ;
#13831 = VERTEX_POINT ( 'NONE', #26497 ) ;
#13832 = CARTESIAN_POINT ( 'NONE',  ( -9.054878786278239389, -3.117031724528984693, -32.98000000040000401 ) ) ;
#13833 = VERTEX_POINT ( 'NONE', #53688 ) ;
#13834 = CARTESIAN_POINT ( 'NONE',  ( -11.11342181849989963, -8.553971799957629685, -32.98000000040000401 ) ) ;
#13835 = AXIS2_PLACEMENT_3D ( 'NONE', #7992, #43202, #22712 ) ;
#13836 =( LENGTH_UNIT ( ) NAMED_UNIT ( * ) SI_UNIT ( .MILLI., .METRE. ) );
#13837 = EDGE_CURVE ( 'NONE', #77123, #14836, #19814, .T. ) ;
#13838 = ORIENTED_EDGE ( 'NONE', *, *, #76707, .F. ) ;
#13839 =( LENGTH_UNIT ( ) NAMED_UNIT ( * ) SI_UNIT ( .MILLI., .METRE. ) );
#13840 = ORIENTED_EDGE ( 'NONE', *, *, #53939, .F. ) ;
#13841 = CARTESIAN_POINT ( 'NONE',  ( 5.565171059185765046, 5.557109778863289051, -33.07999999959999826 ) ) ;
#13842 = CARTESIAN_POINT ( 'NONE',  ( 5.029685457905650026, 11.16484526560770085, -33.07999999959999826 ) ) ;
#13843 = AXIS2_PLACEMENT_3D ( 'NONE', #41315, #61794, #20363 ) ;
#13844 = CARTESIAN_POINT ( 'NONE',  ( -11.01627262497184034, -8.751221317391388865, -33.00000000040000003 ) ) ;
#13845 = ORIENTED_EDGE ( 'NONE', *, *, #30870, .T. ) ;
#13846 = SURFACE_STYLE_USAGE ( .BOTH. , #74963 ) ;
#13847 = FACE_OUTER_BOUND ( 'NONE', #16386, .T. ) ;
#13848 =( LENGTH_UNIT ( ) NAMED_UNIT ( * ) SI_UNIT ( .MILLI., .METRE. ) );
#13849 = CARTESIAN_POINT ( 'NONE',  ( 5.316398222609690194, 4.828313843759819868, -33.07999999959999826 ) ) ;
#13850 = CARTESIAN_POINT ( 'NONE',  ( 3.045665276951024847, 5.906008313020320699, -33.07999999959999826 ) ) ;
#13851 = CARTESIAN_POINT ( 'NONE',  ( -10.23408093719999989, -4.070981857869999665, -33.00000001040000086 ) ) ;
#13852 = B_SPLINE_CURVE_WITH_KNOTS ( 'NONE', 3,
 ( #30132, #3339, #50177, #57352 ),
 .UNSPECIFIED., .F., .F.,
 ( 4, 4 ),
 ( 0.000000000000000000, 1.000000000000000000 ),
 .UNSPECIFIED. ) ;
#13853 = CARTESIAN_POINT ( 'NONE',  ( 4.187714400826667571, -8.575659322329997281, -33.00000000040000003 ) ) ;
#13854 = CARTESIAN_POINT ( 'NONE',  ( 5.465562073920030350, -9.357878650779959173, -32.98000000040000401 ) ) ;
#13855 = SURFACE_STYLE_USAGE ( .BOTH. , #21407 ) ;
#13856 = B_SPLINE_CURVE_WITH_KNOTS ( 'NONE', 3,
 ( #74047, #53949, #52642, #53057 ),
 .UNSPECIFIED., .F., .F.,
 ( 4, 4 ),
 ( 0.000000000000000000, 1.000000000000000000 ),
 .UNSPECIFIED. ) ;
#13857 = VERTEX_POINT ( 'NONE', #66644 ) ;
#13858 = MECHANICAL_DESIGN_GEOMETRIC_PRESENTATION_REPRESENTATION (  '', ( #35118 ), #50796 ) ;
#13859 =( GEOMETRIC_REPRESENTATION_CONTEXT ( 3 ) GLOBAL_UNCERTAINTY_ASSIGNED_CONTEXT ( ( #87261 ) ) GLOBAL_UNIT_ASSIGNED_CONTEXT ( ( #71165, #10008, #51005 ) ) REPRESENTATION_CONTEXT ( 'NONE', 'WORKASPACE' ) );
#13860 = CYLINDRICAL_SURFACE ( 'NONE', #213, 2.250000000000000000 ) ;
#13861 = CARTESIAN_POINT ( 'NONE',  ( -9.745121363759999156, -9.578853648249998187, -32.98000000040000401 ) ) ;
#13862 = LINE ( 'NONE', #33885, #3941 ) ;
#13863 = ADVANCED_FACE ( 'NONE', ( #13136 ), #40310, .T. ) ;
#13864 = ADVANCED_FACE ( 'NONE', ( #29153 ), #997, .F. ) ;
#13865 = LINE ( 'NONE', #34759, #2414 ) ;
#13866 = SURFACE_STYLE_FILL_AREA ( #26346 ) ;
#13867 = PRESENTATION_LAYER_ASSIGNMENT (  '', '', ( #63696 ) ) ;
#13868 =( NAMED_UNIT ( * ) SI_UNIT ( $, .STERADIAN. ) SOLID_ANGLE_UNIT ( ) );
#13869 =( GEOMETRIC_REPRESENTATION_CONTEXT ( 3 ) GLOBAL_UNCERTAINTY_ASSIGNED_CONTEXT ( ( #46968 ) ) GLOBAL_UNIT_ASSIGNED_CONTEXT ( ( #4710, #79303, #4276 ) ) REPRESENTATION_CONTEXT ( 'NONE', 'WORKASPACE' ) );
#13870 = ORIENTED_EDGE ( 'NONE', *, *, #54123, .F. ) ;
#13871 = ADVANCED_FACE ( 'NONE', ( #47852 ), #68427, .T. ) ;
#13872 = PRESENTATION_LAYER_ASSIGNMENT (  '', '', ( #73653 ) ) ;
#13873 = CARTESIAN_POINT ( 'NONE',  ( -6.405096539639999698, -8.456700781280000356, -32.98000000040000401 ) ) ;
#13874 = CARTESIAN_POINT ( 'NONE',  ( 3.335844566864761607, -8.839360887803985989, -32.99333333373333943 ) ) ;
#13875 = EDGE_CURVE ( 'NONE', #42660, #41627, #62109, .T. ) ;
#13876 = PRESENTATION_LAYER_ASSIGNMENT (  '', '', ( #80924 ) ) ;
#13877 = DIRECTION ( 'NONE',  ( 0.000000000000000000, -1.448244045841962232E-14, -1.000000000000000000 ) ) ;
#13878 = EDGE_CURVE ( 'NONE', #40185, #32892, #57667, .T. ) ;
#13879 = CARTESIAN_POINT ( 'NONE',  ( 5.678589810148699790, 5.290712285329980169, -33.07999999959999826 ) ) ;
#13880 = DIRECTION ( 'NONE',  ( -2.519062432606184929E-14, 0.000000000000000000, 1.000000000000000000 ) ) ;
#13881 = PLANE ( 'NONE',  #2429 ) ;
#13883 = CARTESIAN_POINT ( 'NONE',  ( 5.659014586899999699, 5.155730807490000345, -33.09999999960000139 ) ) ;
#13882 =( NAMED_UNIT ( * ) PLANE_ANGLE_UNIT ( ) SI_UNIT ( $, .RADIAN. ) );
#13884 = ORIENTED_EDGE ( 'NONE', *, *, #3566, .F. ) ;
#13885 = LINE ( 'NONE', #41942, #73541 ) ;
#13886 = STYLED_ITEM ( 'NONE', ( #13571 ), #47545 ) ;
#13887 = FILL_AREA_STYLE_COLOUR ( '', #81120 ) ;
#13888 = CARTESIAN_POINT ( 'NONE',  ( 3.546328562849565103, 5.657875582501850076, -33.07999999959999826 ) ) ;
#13889 = COLOUR_RGB ( '',0.7843137254901960675, 0.7843137254901960675, 0.7843137254901960675 ) ;
#13890 = ADVANCED_FACE ( 'NONE', ( #30024 ), #30879, .F. ) ;
#13891 = SURFACE_STYLE_USAGE ( .BOTH. , #75001 ) ;
#13893 = AXIS2_PLACEMENT_3D ( 'NONE', #31380, #65308, #4164 ) ;
#13892 = DIRECTION ( 'NONE',  ( 0.000000000000000000, 0.000000000000000000, 1.000000000000000000 ) ) ;
#13895 = CARTESIAN_POINT ( 'NONE',  ( 3.393024681610000037, 6.200650314269999797, -33.07999999959999826 ) ) ;
#13894 = B_SPLINE_CURVE_WITH_KNOTS ( 'NONE', 3,
 ( #12784, #32381, #39946, #53330 ),
 .UNSPECIFIED., .F., .F.,
 ( 4, 4 ),
 ( 0.000000000000000000, 1.000000000000000000 ),
 .UNSPECIFIED. ) ;
#13896 = CARTESIAN_POINT ( 'NONE',  ( 8.881097206661818788, -8.293213526487527076, -33.00000000040000003 ) ) ;
#13897 = DIRECTION ( 'NONE',  ( 0.000000000000000000, 0.000000000000000000, 1.000000000000000000 ) ) ;
#13898 = DIRECTION ( 'NONE',  ( -0.9882547195376720772, -0.1528156055889489939, -1.271037311859069774E-15 ) ) ;
#13899 = MECHANICAL_DESIGN_GEOMETRIC_PRESENTATION_REPRESENTATION (  '', ( #87949 ), #3861 ) ;
#13900 = EDGE_CURVE ( 'NONE', #59408, #44814, #51085, .T. ) ;
#13901 = DIRECTION ( 'NONE',  ( -0.2788006470138929549, 0.9603489986586307703, -1.303940137288569518E-14 ) ) ;
#13902 =( GEOMETRIC_REPRESENTATION_CONTEXT ( 3 ) GLOBAL_UNCERTAINTY_ASSIGNED_CONTEXT ( ( #63229 ) ) GLOBAL_UNIT_ASSIGNED_CONTEXT ( ( #17661, #18078, #79258 ) ) REPRESENTATION_CONTEXT ( 'NONE', 'WORKASPACE' ) );
#13903 = CARTESIAN_POINT ( 'NONE',  ( 7.500000000000000000, 7.500000000579999160, -11.99999998959999914 ) ) ;
#13904 =( LENGTH_UNIT ( ) NAMED_UNIT ( * ) SI_UNIT ( .MILLI., .METRE. ) );
#13905 = VERTEX_POINT ( 'NONE', #56804 ) ;
#13906 = FILL_AREA_STYLE ('',( #80432 ) ) ;
#13907 = SURFACE_STYLE_USAGE ( .BOTH. , #20129 ) ;
#13908 = AXIS2_PLACEMENT_3D ( 'NONE', #3057, #30286, #28553 ) ;
#13909 = VERTEX_POINT ( 'NONE', #84082 ) ;
#13910 = ORIENTED_EDGE ( 'NONE', *, *, #82423, .T. ) ;
#13911 = CARTESIAN_POINT ( 'NONE',  ( -11.95433472309999878, -9.093991686969999932, -32.98000000040000401 ) ) ;
#13912 = VECTOR ( 'NONE', #8053, 1000.000000000000000 ) ;
#13913 = DIRECTION ( 'NONE',  ( -2.519062432606184929E-14, 0.000000000000000000, 1.000000000000000000 ) ) ;
#13914 = CARTESIAN_POINT ( 'NONE',  ( -7.500000000000000000, -7.499999999369999060, -13.00000000039999826 ) ) ;
#13915 = CARTESIAN_POINT ( 'NONE',  ( 3.995749314949999853, -8.671933917096666278, -33.00000000040000003 ) ) ;
#13916 = FILL_AREA_STYLE ('',( #81757 ) ) ;
#13917 = VERTEX_POINT ( 'NONE', #50929 ) ;
#13918 = EDGE_CURVE ( 'NONE', #5931, #19715, #51828, .T. ) ;
#13919 = PRESENTATION_LAYER_ASSIGNMENT (  '', '', ( #55213 ) ) ;
#13920 = CARTESIAN_POINT ( 'NONE',  ( 7.938895944809998717, -11.07314572129999952, -12.00000000050000004 ) ) ;
#13921 = ORIENTED_EDGE ( 'NONE', *, *, #48573, .F. ) ;
#13922 = CARTESIAN_POINT ( 'NONE',  ( 5.465562073919999264, 5.642121349209999970, -33.07999999959999826 ) ) ;
#13923 = DIRECTION ( 'NONE',  ( 0.000000000000000000, -8.345567481100959625E-15, -1.000000000000000000 ) ) ;
#13924 = FILL_AREA_STYLE_COLOUR ( '', #17812 ) ;
#13925 = ORIENTED_EDGE ( 'NONE', *, *, #78794, .F. ) ;
#13926 = CARTESIAN_POINT ( 'NONE',  ( 7.500000000000000000, 7.500000000949999190, -19.49999999959999997 ) ) ;
#13927 = FACE_OUTER_BOUND ( 'NONE', #6778, .T. ) ;
#13928 = ORIENTED_EDGE ( 'NONE', *, *, #33070, .T. ) ;
#13929 = ORIENTED_EDGE ( 'NONE', *, *, #75857, .F. ) ;
#13930 = CARTESIAN_POINT ( 'NONE',  ( 3.382749999369524918, 5.933980249307770016, -33.09999999960000139 ) ) ;
#13931 = DIRECTION ( 'NONE',  ( 1.000000000000000000, 0.000000000000000000, 0.000000000000000000 ) ) ;
#13932 = VERTEX_POINT ( 'NONE', #37993 ) ;
#13933 = VERTEX_POINT ( 'NONE', #23302 ) ;
#13934 = AXIS2_PLACEMENT_3D ( 'NONE', #21312, #67293, #75783 ) ;
#13935 = CARTESIAN_POINT ( 'NONE',  ( 5.377645282289329920, -9.778744422939800174, -32.98000000040000401 ) ) ;
#13936 =( NAMED_UNIT ( * ) PLANE_ANGLE_UNIT ( ) SI_UNIT ( $, .RADIAN. ) );
#13937 = FILL_AREA_STYLE ('',( #68351 ) ) ;
#13939 = SURFACE_STYLE_USAGE ( .BOTH. , #35271 ) ;
#13938 = CARTESIAN_POINT ( 'NONE',  ( 5.886638434856378055, -3.860345213507633932, -32.98666666706666462 ) ) ;
#13940 = CIRCLE ( 'NONE', #75211, 2.000000000000000444 ) ;
#13941 = VERTEX_POINT ( 'NONE', #85791 ) ;
#13942 = LINE ( 'NONE', #41103, #61742 ) ;
#13943 = CARTESIAN_POINT ( 'NONE',  ( -11.73849984839969807, -8.549454068480519808, -33.00000000040000003 ) ) ;
#13944 = ORIENTED_EDGE ( 'NONE', *, *, #12973, .F. ) ;
#13945 = DIRECTION ( 'NONE',  ( -0.3547958968800439261, 0.9349437798911147679, -1.303940137288569518E-14 ) ) ;
#13946 = VERTEX_POINT ( 'NONE', #3226 ) ;
#13947 = DIRECTION ( 'NONE',  ( -1.590810308819387517E-16, -0.8660253987490049710, 0.5000000087216269762 ) ) ;
#13948 = VERTEX_POINT ( 'NONE', #78263 ) ;
#13949 = ORIENTED_EDGE ( 'NONE', *, *, #42954, .F. ) ;
#13950 = CARTESIAN_POINT ( 'NONE',  ( 3.654527881029999481, 5.442731308319999961, -33.09999999960000139 ) ) ;
#13951 = VECTOR ( 'NONE', #19686, 1000.000000000000000 ) ;
#13952 = CARTESIAN_POINT ( 'NONE',  ( -11.03960917689836130, -8.274067758406038919, -33.00000000040000003 ) ) ;
#13953 = EDGE_CURVE ( 'NONE', #16615, #23901, #12669, .T. ) ;
#13954 = FACE_OUTER_BOUND ( 'NONE', #67616, .T. ) ;
#13955 = SURFACE_SIDE_STYLE ('',( #6760 ) ) ;
#13956 = COLOUR_RGB ( '',0.7843137254901960675, 0.7843137254901960675, 0.7843137254901960675 ) ;
#13957 = CARTESIAN_POINT ( 'NONE',  ( -9.083518884257967940, -3.546482064406053958, -33.00000000040000003 ) ) ;
#13958 = AXIS2_PLACEMENT_3D ( 'NONE', #9995, #52779, #33545 ) ;
#13959 = UNCERTAINTY_MEASURE_WITH_UNIT (LENGTH_MEASURE( 1.000000000000000082E-05 ), #57478, 'distance_accuracy_value', 'NONE');
#13960 = LINE ( 'NONE', #14851, #28062 ) ;
#13962 =( GEOMETRIC_REPRESENTATION_CONTEXT ( 3 ) GLOBAL_UNCERTAINTY_ASSIGNED_CONTEXT ( ( #25792 ) ) GLOBAL_UNIT_ASSIGNED_CONTEXT ( ( #5922, #52360, #72454 ) ) REPRESENTATION_CONTEXT ( 'NONE', 'WORKASPACE' ) );
#13961 = DIRECTION ( 'NONE',  ( 0.000000000000000000, 0.000000000000000000, 1.000000000000000000 ) ) ;
#13963 = FILL_AREA_STYLE ('',( #14412 ) ) ;
#13964 = DIRECTION ( 'NONE',  ( 0.000000000000000000, 0.000000000000000000, 1.000000000000000000 ) ) ;
#13965 = CARTESIAN_POINT ( 'NONE',  ( -11.97301844943333471, -8.820283152796665860, -33.00000000040000003 ) ) ;
#13966 = ORIENTED_EDGE ( 'NONE', *, *, #1179, .T. ) ;
#13967 = SURFACE_STYLE_FILL_AREA ( #76458 ) ;
#13968 = CARTESIAN_POINT ( 'NONE',  ( 8.750000000000000000, 8.221687837559999323, -21.99999999959999997 ) ) ;
#13969 = COLOUR_RGB ( '',0.7843137254901960675, 0.7843137254901960675, 0.7843137254901960675 ) ;
#13970 = CARTESIAN_POINT ( 'NONE',  ( 4.169821573008250404, 6.525876518999550235, -33.07999999959999826 ) ) ;
#13971 = DIRECTION ( 'NONE',  ( -1.203625287282180217E-14, 0.000000000000000000, 1.000000000000000000 ) ) ;
#13972 = ADVANCED_FACE ( 'NONE', ( #16244 ), #85367, .T. ) ;
#13973 = VECTOR ( 'NONE', #73347, 1000.000000000000000 ) ;
#13974 = EDGE_CURVE ( 'NONE', #23664, #10401, #11686, .T. ) ;
#13975 = DIRECTION ( 'NONE',  ( -7.606923344298310000E-18, -1.222241462864659927E-16, -1.000000000000000000 ) ) ;
#13976 = EDGE_CURVE ( 'NONE', #85193, #18834, #73230, .T. ) ;
#13977 = SURFACE_STYLE_USAGE ( .BOTH. , #63 ) ;
#13978 = EDGE_CURVE ( 'NONE', #13941, #31008, #16948, .T. ) ;
#13979 = FACE_OUTER_BOUND ( 'NONE', #60058, .T. ) ;
#13980 = CARTESIAN_POINT ( 'NONE',  ( 9.236851898019999396, 2.757440252090000321, -33.07999999959999826 ) ) ;
#13981 = VERTEX_POINT ( 'NONE', #80003 ) ;
#13983 = EDGE_CURVE ( 'NONE', #20862, #87451, #38582, .T. ) ;
#13982 = B_SPLINE_CURVE_WITH_KNOTS ( 'NONE', 3,
 ( #62710, #62238, #21681, #76172 ),
 .UNSPECIFIED., .F., .F.,
 ( 4, 4 ),
 ( 0.000000000000000000, 1.000000000000000000 ),
 .UNSPECIFIED. ) ;
#13985 = STYLED_ITEM ( 'NONE', ( #58518 ), #58575 ) ;
#13984 = UNCERTAINTY_MEASURE_WITH_UNIT (LENGTH_MEASURE( 1.000000000000000082E-05 ), #65850, 'distance_accuracy_value', 'NONE');
#13986 = FACE_OUTER_BOUND ( 'NONE', #13775, .T. ) ;
#13987 = CARTESIAN_POINT ( 'NONE',  ( 3.382749999370205263, -9.066019750689040535, -32.98000000040000401 ) ) ;
#13988 = CLOSED_SHELL ( 'NONE', ( #33698, #78987, #49873, #38220, #49133, #54917 ) ) ;
#13989 = ADVANCED_FACE ( 'NONE', ( #66532 ), #5841, .T. ) ;
#13990 = VECTOR ( 'NONE', #66849, 1000.000000000000000 ) ;
#13991 = CARTESIAN_POINT ( 'NONE',  ( -10.90832747219259957, -10.87878186579571960, -32.98000000040000401 ) ) ;
#13992 = LINE ( 'NONE', #81833, #33893 ) ;
#13993 = CARTESIAN_POINT ( 'NONE',  ( -11.41546666930000065, -9.006991669929998778, -32.98000000040000401 ) ) ;
#13994 = EDGE_CURVE ( 'NONE', #62108, #22946, #53431, .T. ) ;
#13995 = CARTESIAN_POINT ( 'NONE',  ( 3.996330741307941636, -10.14928861190119314, -32.98000000040000401 ) ) ;
#13996 = EDGE_CURVE ( 'NONE', #38283, #67701, #62467, .T. ) ;
#13997 = B_SPLINE_CURVE_WITH_KNOTS ( 'NONE', 3,
 ( #49050, #36098, #9818, #63345, #62884 ),
 .UNSPECIFIED., .F., .F.,
 ( 4, 1, 4 ),
 ( 0.000000000000000000, 0.5000000000000000000, 1.000000000000000000 ),
 .UNSPECIFIED. ) ;
#13998 = CARTESIAN_POINT ( 'NONE',  ( -9.690108775040920719, -9.593570260162495700, -32.99333333373333943 ) ) ;
#14000 =( NAMED_UNIT ( * ) PLANE_ANGLE_UNIT ( ) SI_UNIT ( $, .RADIAN. ) );
#13999 = CARTESIAN_POINT ( 'NONE',  ( 8.087247962080208907, 8.091842361060122002, -33.09999999960000139 ) ) ;
#14001 = LINE ( 'NONE', #7248, #74055 ) ;
#14002 = DIRECTION ( 'NONE',  ( -1.306831209355089952E-17, -1.217613503425737777E-16, -1.000000000000000000 ) ) ;
#14003 = ORIENTED_EDGE ( 'NONE', *, *, #51593, .F. ) ;
#14004 = STYLED_ITEM ( 'NONE', ( #63205 ), #29433 ) ;
#14005 = CARTESIAN_POINT ( 'NONE',  ( 3.020035608593333532, 6.009655536326667047, -33.09999999960000139 ) ) ;
#14006 = CARTESIAN_POINT ( 'NONE',  ( 5.069883674809659624, -9.334906302639158326, -32.98000000040000401 ) ) ;
#14007 = CARTESIAN_POINT ( 'NONE',  ( -6.818422896253129473, -7.071540504939881622, -32.98000000040000401 ) ) ;
#14008 = SURFACE_SIDE_STYLE ('',( #982 ) ) ;
#14009 = DIRECTION ( 'NONE',  ( 0.5519154946323500122, -0.8339000460395290526, 1.249572819349289105E-14 ) ) ;
#14010 = CARTESIAN_POINT ( 'NONE',  ( 6.400000000000000355, -1.300543413069999987, -20.50000000010000178 ) ) ;
#14011 = VERTEX_POINT ( 'NONE', #74139 ) ;
#14012 = CARTESIAN_POINT ( 'NONE',  ( -1.000000000000000888, -7.499999998639999887, -32.50000000040000003 ) ) ;
#14013 = DIRECTION ( 'NONE',  ( 0.06211729443142792462, 0.9980688562080869408, 0.000000000000000000 ) ) ;
#14014 = CIRCLE ( 'NONE', #8321, 0.05805205107789959684 ) ;
#14015 = PRESENTATION_LAYER_ASSIGNMENT (  '', '', ( #85300 ) ) ;
#14016 = MECHANICAL_DESIGN_GEOMETRIC_PRESENTATION_REPRESENTATION (  '', ( #28202 ), #86625 ) ;
#14017 = ORIENTED_EDGE ( 'NONE', *, *, #30629, .T. ) ;
#14018 = LINE ( 'NONE', #98, #83825 ) ;
#14019 = ORIENTED_EDGE ( 'NONE', *, *, #48742, .F. ) ;
#14020 = PRESENTATION_STYLE_ASSIGNMENT (( #49189 ) ) ;
#14021 = DIRECTION ( 'NONE',  ( -0.5000000000001899592, 0.8660254037843289066, 0.000000000000000000 ) ) ;
#14023 =( GEOMETRIC_REPRESENTATION_CONTEXT ( 3 ) GLOBAL_UNCERTAINTY_ASSIGNED_CONTEXT ( ( #31056 ) ) GLOBAL_UNIT_ASSIGNED_CONTEXT ( ( #8389, #6586, #48939 ) ) REPRESENTATION_CONTEXT ( 'NONE', 'WORKASPACE' ) );
#14022 = DIRECTION ( 'NONE',  ( 0.000000000000000000, 1.000000000000000000, 0.000000000000000000 ) ) ;
#14024 = SURFACE_STYLE_FILL_AREA ( #75595 ) ;
#14025 = AXIS2_PLACEMENT_3D ( 'NONE', #19925, #14573, #60905 ) ;
#14026 = ORIENTED_EDGE ( 'NONE', *, *, #62589, .T. ) ;
#14027 = CARTESIAN_POINT ( 'NONE',  ( 3.616757178949950191, -9.316745870429858911, -32.98000000040000401 ) ) ;
#14028 = B_SPLINE_CURVE_WITH_KNOTS ( 'NONE', 3,
 ( #61084, #34319, #6232, #61517 ),
 .UNSPECIFIED., .F., .F.,
 ( 4, 4 ),
 ( 0.000000000000000000, 1.000000000000000000 ),
 .UNSPECIFIED. ) ;
#14029 = MECHANICAL_DESIGN_GEOMETRIC_PRESENTATION_REPRESENTATION (  '', ( #69588 ), #36772 ) ;
#14030 = CIRCLE ( 'NONE', #18265, 12.27169940120000824 ) ;
#14031 = CARTESIAN_POINT ( 'NONE',  ( 3.026622201459125083, -9.032939795860139398, -33.00000000040000003 ) ) ;
#14032 = ORIENTED_EDGE ( 'NONE', *, *, #24878, .T. ) ;
#14033 = EDGE_CURVE ( 'NONE', #33782, #46799, #2382, .T. ) ;
#14034 = STYLED_ITEM ( 'NONE', ( #67502 ), #25823 ) ;
#14035 = PRESENTATION_LAYER_ASSIGNMENT (  '', '', ( #52471 ) ) ;
#14036 = CARTESIAN_POINT ( 'NONE',  ( 5.633423479440000214, 5.445709371170000423, -33.09999999960000139 ) ) ;
#14037 = VERTEX_POINT ( 'NONE', #66991 ) ;
#14039 = CARTESIAN_POINT ( 'NONE',  ( 3.299705926159999692, -9.336040820380000937, -32.98000000040000401 ) ) ;
#14038 = VECTOR ( 'NONE', #32989, 1000.000000000000114 ) ;
#14040 = ORIENTED_EDGE ( 'NONE', *, *, #80492, .F. ) ;
#14041 =( NAMED_UNIT ( * ) PLANE_ANGLE_UNIT ( ) SI_UNIT ( $, .RADIAN. ) );
#14042 = ORIENTED_EDGE ( 'NONE', *, *, #30786, .T. ) ;
#14043 = CARTESIAN_POINT ( 'NONE',  ( 3.372679691193332996, -9.353085342063330643, -33.00000000040000003 ) ) ;
#14044 = CARTESIAN_POINT ( 'NONE',  ( -11.01627262500000093, -8.751221317379998865, -33.00000000040000003 ) ) ;
#14045 = CARTESIAN_POINT ( 'NONE',  ( -9.510224026099999506, -10.06526552740000113, -32.98000000040000401 ) ) ;
#14047 = EDGE_LOOP ( 'NONE', ( #35021, #84640, #36497, #61487 ) ) ;
#14046 = PRESENTATION_LAYER_ASSIGNMENT (  '', '', ( #61018 ) ) ;
#14048 = ORIENTED_EDGE ( 'NONE', *, *, #58785, .F. ) ;
#14049 = DIRECTION ( 'NONE',  ( 0.1067143907326680574, 0.9942897157320673696, 0.000000000000000000 ) ) ;
#14050 = CARTESIAN_POINT ( 'NONE',  ( 3.209803251570000349, -8.580637691550000667, -32.98000000040000401 ) ) ;
#14051 = CARTESIAN_POINT ( 'NONE',  ( 8.750000000000000000, -8.221687835130000011, -27.96730792989999870 ) ) ;
#14052 = EDGE_LOOP ( 'NONE', ( #65260, #82440, #23477, #19264 ) ) ;
#14053 = VECTOR ( 'NONE', #23186, 1000.000000000000000 ) ;
#14055 = DIRECTION ( 'NONE',  ( -0.5562808868591231359, 0.8309943290511840885, -1.237326755811059810E-14 ) ) ;
#14054 =( GEOMETRIC_REPRESENTATION_CONTEXT ( 3 ) GLOBAL_UNCERTAINTY_ASSIGNED_CONTEXT ( ( #2390 ) ) GLOBAL_UNIT_ASSIGNED_CONTEXT ( ( #10936, #45674, #18049 ) ) REPRESENTATION_CONTEXT ( 'NONE', 'WORKASPACE' ) );
#14056 = SURFACE_SIDE_STYLE ('',( #19405 ) ) ;
#14057 = CARTESIAN_POINT ( 'NONE',  ( 3.513991262447085262, -8.729509597710725544, -32.98000000040000401 ) ) ;
#14058 = ORIENTED_EDGE ( 'NONE', *, *, #17924, .F. ) ;
#14059 = CLOSED_SHELL ( 'NONE', ( #10233, #57562, #81719, #68661, #70526, #87727 ) ) ;
#14060 = FILL_AREA_STYLE ('',( #88111 ) ) ;
#14061 = CARTESIAN_POINT ( 'NONE',  ( 5.218458454543332792, -9.581799039820001695, -33.00000000040000003 ) ) ;
#14062 = CARTESIAN_POINT ( 'NONE',  ( -10.81094457530000064, -8.596546400160001156, -32.98000000040000401 ) ) ;
#14063 = SURFACE_STYLE_USAGE ( .BOTH. , #13629 ) ;
#14064 = COLOUR_RGB ( '',0.7843137254901960675, 0.7843137254901960675, 0.7843137254901960675 ) ;
#14065 = SURFACE_STYLE_FILL_AREA ( #34489 ) ;
#14066 = EDGE_LOOP ( 'NONE', ( #38543, #53154, #12693, #32061 ) ) ;
#14067 = DIRECTION ( 'NONE',  ( -1.845450498505324190E-16, -1.000000000000000000, 0.000000000000000000 ) ) ;
#14068 = CARTESIAN_POINT ( 'NONE',  ( 3.755924424120419935, 6.410170578299279498, -33.07999999959999826 ) ) ;
#14069 = CARTESIAN_POINT ( 'NONE',  ( 3.786737876870709396, 6.730611377696632758, -33.07999999959999826 ) ) ;
#14070 = B_SPLINE_CURVE_WITH_KNOTS ( 'NONE', 3,
 ( #58452, #11610, #32556, #50846 ),
 .UNSPECIFIED., .F., .F.,
 ( 4, 4 ),
 ( 0.000000000000000000, 1.000000000000000000 ),
 .UNSPECIFIED. ) ;
#14071 = ADVANCED_FACE ( 'NONE', ( #25500 ), #33056, .F. ) ;
#14072 =( LENGTH_UNIT ( ) NAMED_UNIT ( * ) SI_UNIT ( .MILLI., .METRE. ) );
#14073 = SURFACE_STYLE_FILL_AREA ( #83245 ) ;
#14075 =( NAMED_UNIT ( * ) SI_UNIT ( $, .STERADIAN. ) SOLID_ANGLE_UNIT ( ) );
#14074 = DIRECTION ( 'NONE',  ( 0.000000000000000000, 0.000000000000000000, 1.000000000000000000 ) ) ;
#14076 = PRESENTATION_STYLE_ASSIGNMENT (( #55523 ) ) ;
#14077 = VERTEX_POINT ( 'NONE', #28155 ) ;
#14078 = CARTESIAN_POINT ( 'NONE',  ( -7.540505088141236101, -6.080009156491558819, -27.95380669157594866 ) ) ;
#14079 = LINE ( 'NONE', #20288, #49426 ) ;
#14080 = DIRECTION ( 'NONE',  ( 0.06211729443142999935, 0.9980688562080869408, 0.000000000000000000 ) ) ;
#14081 = ORIENTED_EDGE ( 'NONE', *, *, #4908, .T. ) ;
#14082 = B_SPLINE_CURVE_WITH_KNOTS ( 'NONE', 3,
 ( #72907, #46105, #85027, #51484 ),
 .UNSPECIFIED., .F., .F.,
 ( 4, 4 ),
 ( 0.000000000000000000, 1.000000000000000000 ),
 .UNSPECIFIED. ) ;
#14083 = ORIENTED_EDGE ( 'NONE', *, *, #87813, .T. ) ;
#14084 = ORIENTED_EDGE ( 'NONE', *, *, #40777, .T. ) ;
#14085 = MECHANICAL_DESIGN_GEOMETRIC_PRESENTATION_REPRESENTATION (  '', ( #9802 ), #39697 ) ;
#14086 = CARTESIAN_POINT ( 'NONE',  ( -8.871708403776827012, -3.452950633458768959, -32.99333333373333232 ) ) ;
#14087 =( NAMED_UNIT ( * ) PLANE_ANGLE_UNIT ( ) SI_UNIT ( $, .RADIAN. ) );
#14088 = FILL_AREA_STYLE ('',( #14967 ) ) ;
#14089 = FILL_AREA_STYLE ('',( #27884 ) ) ;
#14090 = SURFACE_STYLE_FILL_AREA ( #82820 ) ;
#14091 =( GEOMETRIC_REPRESENTATION_CONTEXT ( 3 ) GLOBAL_UNCERTAINTY_ASSIGNED_CONTEXT ( ( #49219 ) ) GLOBAL_UNIT_ASSIGNED_CONTEXT ( ( #35268, #21911, #61585 ) ) REPRESENTATION_CONTEXT ( 'NONE', 'WORKASPACE' ) );
#14092 = B_SPLINE_CURVE_WITH_KNOTS ( 'NONE', 3,
 ( #54013, #19680, #61981, #40173, #68747, #81301 ),
 .UNSPECIFIED., .F., .F.,
 ( 4, 2, 4 ),
 ( 0.000000000000000000, 0.5000000000000000000, 1.000000000000000000 ),
 .UNSPECIFIED. ) ;
#14093 = UNCERTAINTY_MEASURE_WITH_UNIT (LENGTH_MEASURE( 1.000000000000000082E-05 ), #9341, 'distance_accuracy_value', 'NONE');
#14094 = EDGE_CURVE ( 'NONE', #73924, #22518, #67877, .T. ) ;
#14095 = ADVANCED_FACE ( 'NONE', ( #33927 ), #62907, .T. ) ;
#14096 = SURFACE_SIDE_STYLE ('',( #13656 ) ) ;
#14097 = AXIS2_PLACEMENT_3D ( 'NONE', #4850, #72681, #67303 ) ;
#14098 = PRESENTATION_LAYER_ASSIGNMENT (  '', '', ( #82531 ) ) ;
#14099 = EDGE_CURVE ( 'NONE', #18301, #65142, #52337, .T. ) ;
#14100 = COLOUR_RGB ( '',0.7843137254901960675, 0.7843137254901960675, 0.7843137254901960675 ) ;
#14101 = DIRECTION ( 'NONE',  ( 0.5000000000001900702, -0.8660254037843290176, 1.271777279841789554E-14 ) ) ;
#14102 = AXIS2_PLACEMENT_3D ( 'NONE', #8187, #2799, #69823 ) ;
#14104 = EDGE_CURVE ( 'NONE', #30062, #63583, #62459, .T. ) ;
#14103 = FACE_OUTER_BOUND ( 'NONE', #3271, .T. ) ;
#14105 = EDGE_CURVE ( 'NONE', #60887, #817, #18368, .T. ) ;
#14106 = UNCERTAINTY_MEASURE_WITH_UNIT (LENGTH_MEASURE( 1.000000000000000082E-05 ), #79297, 'distance_accuracy_value', 'NONE');
#14107 = DIRECTION ( 'NONE',  ( 0.000000000000000000, 0.000000000000000000, 1.000000000000000000 ) ) ;
#14108 = VECTOR ( 'NONE', #70759, 1000.000000000000000 ) ;
#14109 = EDGE_CURVE ( 'NONE', #85183, #44193, #1263, .T. ) ;
#14110 = CARTESIAN_POINT ( 'NONE',  ( -9.510224026097819916, -10.06526552740310088, -32.98000000040000401 ) ) ;
#14111 = VECTOR ( 'NONE', #47409, 1000.000000000000114 ) ;
#14112 = SURFACE_SIDE_STYLE ('',( #27004 ) ) ;
#14113 =( LENGTH_UNIT ( ) NAMED_UNIT ( * ) SI_UNIT ( .MILLI., .METRE. ) );
#14114 = SURFACE_STYLE_FILL_AREA ( #75219 ) ;
#14115 = LINE ( 'NONE', #640, #14287 ) ;
#14116 = EDGE_CURVE ( 'NONE', #16687, #51961, #21884, .T. ) ;
#14117 = FILL_AREA_STYLE ('',( #52588 ) ) ;
#14119 = DIRECTION ( 'NONE',  ( 0.000000000000000000, -1.000000000000000000, 0.000000000000000000 ) ) ;
#14118 =( NAMED_UNIT ( * ) PLANE_ANGLE_UNIT ( ) SI_UNIT ( $, .RADIAN. ) );
#14120 = FACE_OUTER_BOUND ( 'NONE', #53722, .T. ) ;
#14122 = CARTESIAN_POINT ( 'NONE',  ( -11.59847849186666835, -9.356026257896665754, -33.00000000040000003 ) ) ;
#14121 =( GEOMETRIC_REPRESENTATION_CONTEXT ( 3 ) GLOBAL_UNCERTAINTY_ASSIGNED_CONTEXT ( ( #50122 ) ) GLOBAL_UNIT_ASSIGNED_CONTEXT ( ( #79127, #17085, #9484 ) ) REPRESENTATION_CONTEXT ( 'NONE', 'WORKASPACE' ) );
#14123 = CARTESIAN_POINT ( 'NONE',  ( 5.489775973900000494, 4.934734472590000642, -33.07999999959999826 ) ) ;
#14124 =( NAMED_UNIT ( * ) PLANE_ANGLE_UNIT ( ) SI_UNIT ( $, .RADIAN. ) );
#14125 = UNCERTAINTY_MEASURE_WITH_UNIT (LENGTH_MEASURE( 1.000000000000000082E-05 ), #70518, 'distance_accuracy_value', 'NONE');
#14126 = SURFACE_SIDE_STYLE ('',( #61754 ) ) ;
#14127 = ORIENTED_EDGE ( 'NONE', *, *, #13081, .T. ) ;
#14128 = VECTOR ( 'NONE', #44907, 1000.000000000000000 ) ;
#14129 = MECHANICAL_DESIGN_GEOMETRIC_PRESENTATION_REPRESENTATION (  '', ( #24071 ), #63947 ) ;
#14130 = EDGE_CURVE ( 'NONE', #18834, #4526, #8060, .T. ) ;
#14131 = CARTESIAN_POINT ( 'NONE',  ( -8.527124268978875321, -6.810172778077735245, -33.00000000040000714 ) ) ;
#14132 = ORIENTED_EDGE ( 'NONE', *, *, #77892, .F. ) ;
#14133 = PRESENTATION_LAYER_ASSIGNMENT (  '', '', ( #24080 ) ) ;
#14134 = DIRECTION ( 'NONE',  ( 0.06211729443142829932, 0.9980688562080870518, 0.000000000000000000 ) ) ;
#14137 = PRESENTATION_LAYER_ASSIGNMENT (  '', '', ( #44002 ) ) ;
#14136 = FILL_AREA_STYLE_COLOUR ( '', #20747 ) ;
#14135 = CARTESIAN_POINT ( 'NONE',  ( 1.272845582979999834, -6.549999999010000629, -20.41339745990000054 ) ) ;
#14138 = CARTESIAN_POINT ( 'NONE',  ( -6.408112336809999476, -8.514674444280000642, -33.00000001040000086 ) ) ;
#14139 = ADVANCED_FACE ( 'NONE', ( #69693 ), #56251, .F. ) ;
#14140 = CARTESIAN_POINT ( 'NONE',  ( -2.615010400720000128, -13.10594531539999963, -33.00000000040000003 ) ) ;
#14141 = ORIENTED_EDGE ( 'NONE', *, *, #16381, .F. ) ;
#14142 = AXIS2_PLACEMENT_3D ( 'NONE', #52052, #65005, #37765 ) ;
#14143 = PLANE ( 'NONE',  #65150 ) ;
#14144 = EDGE_LOOP ( 'NONE', ( #8074, #18302, #43966, #84092 ) ) ;
#14145 = CARTESIAN_POINT ( 'NONE',  ( 10.68181969370481887, 3.591692797921655078, -33.07999999959999826 ) ) ;
#14146 = EDGE_CURVE ( 'NONE', #62035, #4447, #66226, .T. ) ;
#14147 = CARTESIAN_POINT ( 'NONE',  ( -11.65532622840000165, -9.039128865469997720, -33.00000000040000003 ) ) ;
#14148 = ORIENTED_EDGE ( 'NONE', *, *, #8743, .F. ) ;
#14149 = DIRECTION ( 'NONE',  ( 1.000000000000000000, 0.000000000000000000, 0.000000000000000000 ) ) ;
#14150 = LINE ( 'NONE', #54692, #68303 ) ;
#14151 = VERTEX_POINT ( 'NONE', #57136 ) ;
#14152 = AXIS2_PLACEMENT_3D ( 'NONE', #63264, #57459, #78499 ) ;
#14153 = EDGE_CURVE ( 'NONE', #78443, #19958, #30079, .T. ) ;
#14154 = SURFACE_SIDE_STYLE ('',( #13250 ) ) ;
#14155 = CARTESIAN_POINT ( 'NONE',  ( -9.745121363759999156, -9.578853648249998187, -33.00000000040000003 ) ) ;
#14156 = CARTESIAN_POINT ( 'NONE',  ( -5.763148098159999400, -12.24255974569999950, -32.98000000040000401 ) ) ;
#14157 = ORIENTED_EDGE ( 'NONE', *, *, #49514, .F. ) ;
#14158 = STYLED_ITEM ( 'NONE', ( #30759 ), #13421 ) ;
#14159 = CARTESIAN_POINT ( 'NONE',  ( -4.143329412509999976, -7.499999998999999917, -21.25000000040000003 ) ) ;
#14160 = ORIENTED_EDGE ( 'NONE', *, *, #31949, .F. ) ;
#14161 = ORIENTED_EDGE ( 'NONE', *, *, #33506, .F. ) ;
#14162 = AXIS2_PLACEMENT_3D ( 'NONE', #52971, #58355, #80255 ) ;
#14163 = CARTESIAN_POINT ( 'NONE',  ( 5.107387995789820501, -9.319852629379360209, -32.98000000040000401 ) ) ;
#14164 = DIRECTION ( 'NONE',  ( 1.224606353822379970E-16, 0.000000000000000000, -1.000000000000000000 ) ) ;
#14166 = DIRECTION ( 'NONE',  ( -0.001208799768556889772, 0.9999992694012928007, 0.000000000000000000 ) ) ;
#14165 = FACE_OUTER_BOUND ( 'NONE', #39670, .T. ) ;
#14167 = ORIENTED_EDGE ( 'NONE', *, *, #13487, .T. ) ;
#14169 = COLOUR_RGB ( '',0.7843137254901960675, 0.7843137254901960675, 0.7843137254901960675 ) ;
#14168 =( LENGTH_UNIT ( ) NAMED_UNIT ( * ) SI_UNIT ( .MILLI., .METRE. ) );
#14170 = EDGE_LOOP ( 'NONE', ( #1922, #36453, #7634, #45918 ) ) ;
#14171 = PRESENTATION_STYLE_ASSIGNMENT (( #27061 ) ) ;
#14172 = FACE_OUTER_BOUND ( 'NONE', #67646, .T. ) ;
#14173 = CARTESIAN_POINT ( 'NONE',  ( 5.633423479440000214, 5.445709371170000423, -33.07999999959999826 ) ) ;
#14174 = PRESENTATION_STYLE_ASSIGNMENT (( #45471 ) ) ;
#14175 = FILL_AREA_STYLE_COLOUR ( '', #46743 ) ;
#14176 = CARTESIAN_POINT ( 'NONE',  ( 6.482626992317135795, -8.356002667719485189, -27.90160763106831254 ) ) ;
#14177 = CARTESIAN_POINT ( 'NONE',  ( 4.323817523030936805, -3.607811981674521551, -33.00000000040000003 ) ) ;
#14178 = DIRECTION ( 'NONE',  ( -0.2977672393980620447, 0.9546385028592012656, 0.000000000000000000 ) ) ;
#14179 = CARTESIAN_POINT ( 'NONE',  ( -9.052543099779999380, -5.255193702219999707, -32.98000000040000401 ) ) ;
#14181 = SURFACE_STYLE_USAGE ( .BOTH. , #53833 ) ;
#14180 = FILL_AREA_STYLE ('',( #54723 ) ) ;
#14182 = CARTESIAN_POINT ( 'NONE',  ( 4.164951399080000449, -4.228120709380000619, -32.98000000040000401 ) ) ;
#14183 = VERTEX_POINT ( 'NONE', #31210 ) ;
#14184 = CARTESIAN_POINT ( 'NONE',  ( 3.488354217311830041, 5.938929566456350173, -33.07999999959999826 ) ) ;
#14185 = VERTEX_POINT ( 'NONE', #30778 ) ;
#14186 = STYLED_ITEM ( 'NONE', ( #24482 ), #82355 ) ;
#14187 = CARTESIAN_POINT ( 'NONE',  ( -10.55147231832270016, -3.516436696603174816, -32.98000000040000401 ) ) ;
#14188 = STYLED_ITEM ( 'NONE', ( #62701 ), #47964 ) ;
#14189 = VERTEX_POINT ( 'NONE', #10273 ) ;
#14190 = DIRECTION ( 'NONE',  ( 0.000000000000000000, 0.000000000000000000, 1.000000000000000000 ) ) ;
#14191 = AXIS2_PLACEMENT_3D ( 'NONE', #53584, #19265, #67449 ) ;
#14192 = DIRECTION ( 'NONE',  ( 0.000000000000000000, 0.000000000000000000, 1.000000000000000000 ) ) ;
#14193 = SURFACE_STYLE_USAGE ( .BOTH. , #8341 ) ;
#14194 = ORIENTED_EDGE ( 'NONE', *, *, #11886, .F. ) ;
#14195 = ORIENTED_EDGE ( 'NONE', *, *, #7699, .F. ) ;
#14196 = CARTESIAN_POINT ( 'NONE',  ( 5.429632387819999906, 5.660595262330000210, -33.07999999959999826 ) ) ;
#14197 = VERTEX_POINT ( 'NONE', #63809 ) ;
#14198 = VECTOR ( 'NONE', #82742, 1000.000000000000000 ) ;
#14199 = FILL_AREA_STYLE_COLOUR ( '', #8715 ) ;
#14200 = FILL_AREA_STYLE_COLOUR ( '', #14331 ) ;
#14201 = ORIENTED_EDGE ( 'NONE', *, *, #7793, .T. ) ;
#14202 = UNCERTAINTY_MEASURE_WITH_UNIT (LENGTH_MEASURE( 1.000000000000000082E-05 ), #78833, 'distance_accuracy_value', 'NONE');
#14203 = EDGE_CURVE ( 'NONE', #7092, #1656, #62547, .T. ) ;
#14204 = AXIS2_PLACEMENT_3D ( 'NONE', #36348, #41721, #35474 ) ;
#14205 = DIRECTION ( 'NONE',  ( 9.800000010975803147E-06, 3.101499990001401035E-06, 0.9999999999471703704 ) ) ;
#14206 = CARTESIAN_POINT ( 'NONE',  ( -11.00408252249999919, -8.288814930089998256, -32.98000000040000401 ) ) ;
#14207 = FILL_AREA_STYLE_COLOUR ( '', #70960 ) ;
#14208 = LINE ( 'NONE', #41360, #13810 ) ;
#14209 = EDGE_CURVE ( 'NONE', #69558, #52859, #58306, .T. ) ;
#14211 = ADVANCED_FACE ( 'NONE', ( #64666 ), #3553, .T. ) ;
#14210 = CARTESIAN_POINT ( 'NONE',  ( 3.212035487593127847, 5.706407909454464189, -33.09333333293333368 ) ) ;
#14212 = EDGE_CURVE ( 'NONE', #3396, #40882, #16213, .T. ) ;
#14213 = UNCERTAINTY_MEASURE_WITH_UNIT (LENGTH_MEASURE( 1.000000000000000082E-05 ), #24283, 'distance_accuracy_value', 'NONE');
#14214 = CARTESIAN_POINT ( 'NONE',  ( -10.27561586750000089, -3.963719877029999950, -33.00000000040000003 ) ) ;
#14215 = EDGE_CURVE ( 'NONE', #36455, #29496, #60822, .T. ) ;
#14216 =( LENGTH_UNIT ( ) NAMED_UNIT ( * ) SI_UNIT ( .MILLI., .METRE. ) );
#14217 = CARTESIAN_POINT ( 'NONE',  ( -6.348674738619999758, -8.503560899009999119, -33.00000001040000086 ) ) ;
#14218 = ORIENTED_EDGE ( 'NONE', *, *, #13265, .T. ) ;
#14219 = LINE ( 'NONE', #33784, #12105 ) ;
#14220 = DIRECTION ( 'NONE',  ( 0.000000000000000000, 0.000000000000000000, 1.000000000000000000 ) ) ;
#14221 = AXIS2_PLACEMENT_3D ( 'NONE', #75297, #40456, #60940 ) ;
#14222 = STYLED_ITEM ( 'NONE', ( #31396 ), #42265 ) ;
#14223 = SURFACE_STYLE_USAGE ( .BOTH. , #81186 ) ;
#14224 = CARTESIAN_POINT ( 'NONE',  ( -9.781541545457702824, -9.581799039815681596, -32.98000000040000401 ) ) ;
#14225 = COLOUR_RGB ( '',0.7843137254901960675, 0.7843137254901960675, 0.7843137254901960675 ) ;
#14226 = UNCERTAINTY_MEASURE_WITH_UNIT (LENGTH_MEASURE( 1.000000000000000082E-05 ), #67761, 'distance_accuracy_value', 'NONE');
#14227 = CARTESIAN_POINT ( 'NONE',  ( -11.83163381870000208, -8.608570606940000758, -32.98000000040000401 ) ) ;
#14228 = STYLED_ITEM ( 'NONE', ( #53919 ), #64577 ) ;
#14229 = DIRECTION ( 'NONE',  ( 0.000000000000000000, 4.946390519400266457E-11, -1.000000000000000000 ) ) ;
#14230 = UNCERTAINTY_MEASURE_WITH_UNIT (LENGTH_MEASURE( 1.000000000000000082E-05 ), #85879, 'distance_accuracy_value', 'NONE');
#14231 = DIRECTION ( 'NONE',  ( -0.4999999999993887667, 0.8660254037847916475, 0.000000000000000000 ) ) ;
#14232 = ORIENTED_EDGE ( 'NONE', *, *, #72916, .T. ) ;
#14233 = ADVANCED_FACE ( 'NONE', ( #11592 ), #67329, .T. ) ;
#14234 = CARTESIAN_POINT ( 'NONE',  ( 7.204546940749703587, 5.508389361233162695, -33.07999999959999826 ) ) ;
#14235 = CARTESIAN_POINT ( 'NONE',  ( 6.250000000000000000, 6.778312164869999989, -28.09999999959999784 ) ) ;
#14236 = DIRECTION ( 'NONE',  ( -0.2332821883459158530, 0.9724090808916485695, -1.326144597781078802E-14 ) ) ;
#14237 = CARTESIAN_POINT ( 'NONE',  ( -9.646721307970409498, -9.626927610350429987, -33.00000000040000003 ) ) ;
#14238 = CARTESIAN_POINT ( 'NONE',  ( 3.772465243443542615, 6.419127551482946004, -33.07999999959999826 ) ) ;
#14239 = SURFACE_STYLE_USAGE ( .BOTH. , #81204 ) ;
#14240 = VERTEX_POINT ( 'NONE', #45022 ) ;
#14241 = AXIS2_PLACEMENT_3D ( 'NONE', #41277, #46638, #67192 ) ;
#14242 = B_SPLINE_CURVE_WITH_KNOTS ( 'NONE', 3,
 ( #62126, #40329, #47436, #74701 ),
 .UNSPECIFIED., .F., .F.,
 ( 4, 4 ),
 ( 0.000000000000000000, 1.000000000000000000 ),
 .UNSPECIFIED. ) ;
#14243 = DIRECTION ( 'NONE',  ( 0.000000000000000000, 0.000000000000000000, 1.000000000000000000 ) ) ;
#14244 = ORIENTED_EDGE ( 'NONE', *, *, #36490, .T. ) ;
#14245 = PRESENTATION_LAYER_ASSIGNMENT (  '', '', ( #22749 ) ) ;
#14246 = SURFACE_STYLE_USAGE ( .BOTH. , #83414 ) ;
#14247 = CARTESIAN_POINT ( 'NONE',  ( 5.489775973902180084, -10.06526552740310088, -32.98000000040000401 ) ) ;
#14248 = FACE_OUTER_BOUND ( 'NONE', #12337, .T. ) ;
#14249 = AXIS2_PLACEMENT_3D ( 'NONE', #9694, #63662, #36876 ) ;
#14250 = FACE_OUTER_BOUND ( 'NONE', #34563, .T. ) ;
#14251 = VERTEX_POINT ( 'NONE', #12479 ) ;
#14252 = EDGE_CURVE ( 'NONE', #88117, #1102, #11155, .T. ) ;
#14253 =( LENGTH_UNIT ( ) NAMED_UNIT ( * ) SI_UNIT ( .MILLI., .METRE. ) );
#14254 = B_SPLINE_CURVE_WITH_KNOTS ( 'NONE', 3,
 ( #43147, #3434, #2119, #83848 ),
 .UNSPECIFIED., .F., .F.,
 ( 4, 4 ),
 ( 0.000000000000000000, 1.000000000000000000 ),
 .UNSPECIFIED. ) ;
#14255 = PRESENTATION_STYLE_ASSIGNMENT (( #2129 ) ) ;
#14256 = CARTESIAN_POINT ( 'NONE',  ( -7.500000000000000000, -13.99999999859999811, -28.00000000040000003 ) ) ;
#14257 = ORIENTED_EDGE ( 'NONE', *, *, #4025, .F. ) ;
#14258 = FACE_OUTER_BOUND ( 'NONE', #11434, .T. ) ;
#14259 =( LENGTH_UNIT ( ) NAMED_UNIT ( * ) SI_UNIT ( .MILLI., .METRE. ) );
#14260 = CIRCLE ( 'NONE', #29964, 3.000000000000000888 ) ;
#14261 = LINE ( 'NONE', #28051, #26901 ) ;
#14262 = DIRECTION ( 'NONE',  ( 0.000000000000000000, 0.000000000000000000, 1.000000000000000000 ) ) ;
#14263 = CARTESIAN_POINT ( 'NONE',  ( 3.244267851606666753, 6.440151390489999628, -33.09999999960000139 ) ) ;
#14264 = EDGE_LOOP ( 'NONE', ( #77849, #35364, #33639, #58468 ) ) ;
#14265 = DIRECTION ( 'NONE',  ( -5.515475898590270378E-21, 1.224606352580329815E-16, -1.000000000000000000 ) ) ;
#14266 = VERTEX_POINT ( 'NONE', #72262 ) ;
#14267 = B_SPLINE_CURVE_WITH_KNOTS ( 'NONE', 3,
 ( #40351, #13164, #32788, #47021 ),
 .UNSPECIFIED., .F., .F.,
 ( 4, 4 ),
 ( 0.000000000000000000, 1.000000000000000000 ),
 .UNSPECIFIED. ) ;
#14268 = CARTESIAN_POINT ( 'NONE',  ( 4.259117471871517679, -4.464611165219052324, -32.98666666706666462 ) ) ;
#14269 = FILL_AREA_STYLE_COLOUR ( '', #17229 ) ;
#14270 = DIRECTION ( 'NONE',  ( -7.606923344298299215E-18, -1.222241462864659927E-16, -1.000000000000000000 ) ) ;
#14271 = VERTEX_POINT ( 'NONE', #38336 ) ;
#14272 = CARTESIAN_POINT ( 'NONE',  ( -10.79093318281782032, -4.364237992696840429, -32.98000000040000401 ) ) ;
#14273 = SURFACE_STYLE_USAGE ( .BOTH. , #75397 ) ;
#14274 = ORIENTED_EDGE ( 'NONE', *, *, #63124, .T. ) ;
#14275 = VERTEX_POINT ( 'NONE', #32958 ) ;
#14276 = CARTESIAN_POINT ( 'NONE',  ( -10.35794389900000034, -8.396430613830000667, -33.00000000040000003 ) ) ;
#14277 = STYLED_ITEM ( 'NONE', ( #73850 ), #34465 ) ;
#14278 = ORIENTED_EDGE ( 'NONE', *, *, #33962, .F. ) ;
#14279 = EDGE_LOOP ( 'NONE', ( #13489, #1694, #73275, #40727 ) ) ;
#14281 =( GEOMETRIC_REPRESENTATION_CONTEXT ( 3 ) GLOBAL_UNCERTAINTY_ASSIGNED_CONTEXT ( ( #26101 ) ) GLOBAL_UNIT_ASSIGNED_CONTEXT ( ( #42382, #10250, #44135 ) ) REPRESENTATION_CONTEXT ( 'NONE', 'WORKASPACE' ) );
#14280 = B_SPLINE_CURVE_WITH_KNOTS ( 'NONE', 3,
 ( #24078, #84377, #71421, #86123 ),
 .UNSPECIFIED., .F., .F.,
 ( 4, 4 ),
 ( 0.000000000000000000, 1.000000000000000000 ),
 .UNSPECIFIED. ) ;
#14282 = CARTESIAN_POINT ( 'NONE',  ( 4.386251714933333545, 6.164347350773333289, -33.09999999960000139 ) ) ;
#14283 = ORIENTED_EDGE ( 'NONE', *, *, #56684, .F. ) ;
#14284 = CARTESIAN_POINT ( 'NONE',  ( 4.824703066201167623, 5.521004077398253607, -33.08666666626666597 ) ) ;
#14285 =( GEOMETRIC_REPRESENTATION_CONTEXT ( 3 ) GLOBAL_UNCERTAINTY_ASSIGNED_CONTEXT ( ( #49823 ) ) GLOBAL_UNIT_ASSIGNED_CONTEXT ( ( #23641, #10272, #3550 ) ) REPRESENTATION_CONTEXT ( 'NONE', 'WORKASPACE' ) );
#14286 = AXIS2_PLACEMENT_3D ( 'NONE', #18707, #45887, #5295 ) ;
#14287 = VECTOR ( 'NONE', #48811, 1000.000000000000000 ) ;
#14288 = EDGE_LOOP ( 'NONE', ( #3014, #70482, #25276, #26407 ) ) ;
#14289 = FACE_OUTER_BOUND ( 'NONE', #43791, .T. ) ;
#14290 = DIRECTION ( 'NONE',  ( -0.5165097588711228260, 0.8562813024882037771, -1.259531216303568148E-14 ) ) ;
#14291 = ORIENTED_EDGE ( 'NONE', *, *, #73277, .F. ) ;
#14292 = CARTESIAN_POINT ( 'NONE',  ( -11.95433472307257894, -9.093991686961450327, -32.98000000040000401 ) ) ;
#14293 = CARTESIAN_POINT ( 'NONE',  ( 3.509556105869999776, 5.649200514639999504, -33.07999999959999826 ) ) ;
#14294 = ORIENTED_EDGE ( 'NONE', *, *, #40346, .T. ) ;
#14295 = SURFACE_SIDE_STYLE ('',( #77214 ) ) ;
#14296 = EDGE_LOOP ( 'NONE', ( #44688, #14629, #86486, #6688 ) ) ;
#14297 = DIRECTION ( 'NONE',  ( 9.008681900700745424E-05, -0.9999999959421825846, -1.209302423156908394E-16 ) ) ;
#14298 = PRESENTATION_STYLE_ASSIGNMENT (( #61939 ) ) ;
#14299 = CARTESIAN_POINT ( 'NONE',  ( 8.230637140767246507, 8.521548893899176136, -27.85816042834225215 ) ) ;
#14300 = SURFACE_SIDE_STYLE ('',( #53979 ) ) ;
#14302 = ORIENTED_EDGE ( 'NONE', *, *, #77301, .T. ) ;
#14301 = B_SPLINE_CURVE_WITH_KNOTS ( 'NONE', 3,
 ( #24266, #85440, #63979, #17592, #24692, #58156 ),
 .UNSPECIFIED., .F., .F.,
 ( 4, 2, 4 ),
 ( 0.000000000000000000, 0.5000000000000000000, 1.000000000000000000 ),
 .UNSPECIFIED. ) ;
#14303 = FILL_AREA_STYLE_COLOUR ( '', #77657 ) ;
#14304 = ADVANCED_FACE ( 'NONE', ( #45460 ), #60147, .T. ) ;
#14305 = LINE ( 'NONE', #86721, #74640 ) ;
#14306 = AXIS2_PLACEMENT_3D ( 'NONE', #7177, #55356, #34356 ) ;
#14307 = CARTESIAN_POINT ( 'NONE',  ( 5.679258241093428694, -9.756505497420496553, -32.99333333373333943 ) ) ;
#14308 = CARTESIAN_POINT ( 'NONE',  ( 6.072621027331540411, 11.66213210369529918, -33.09999999960000139 ) ) ;
#14309 = FACE_OUTER_BOUND ( 'NONE', #70152, .T. ) ;
#14310 = SURFACE_STYLE_FILL_AREA ( #75439 ) ;
#14311 = COLOUR_RGB ( '',0.7843137254901960675, 0.7843137254901960675, 0.7843137254901960675 ) ;
#14313 = EDGE_CURVE ( 'NONE', #17737, #37212, #65380, .T. ) ;
#14312 = CARTESIAN_POINT ( 'NONE',  ( -9.808884690820001140, -3.637101267889999878, -32.98000000040000401 ) ) ;
#14314 =( GEOMETRIC_REPRESENTATION_CONTEXT ( 3 ) GLOBAL_UNCERTAINTY_ASSIGNED_CONTEXT ( ( #13635 ) ) GLOBAL_UNIT_ASSIGNED_CONTEXT ( ( #33487, #65649, #13020 ) ) REPRESENTATION_CONTEXT ( 'NONE', 'WORKASPACE' ) );
#14315 = UNCERTAINTY_MEASURE_WITH_UNIT (LENGTH_MEASURE( 1.000000000000000082E-05 ), #39361, 'distance_accuracy_value', 'NONE');
#14316 = CARTESIAN_POINT ( 'NONE',  ( -9.747577903316079428, -4.013214599225110035, -33.00000000040000003 ) ) ;
#14317 = FILL_AREA_STYLE_COLOUR ( '', #77355 ) ;
#14318 = LINE ( 'NONE', #61958, #41120 ) ;
#14319 = ORIENTED_EDGE ( 'NONE', *, *, #64229, .T. ) ;
#14320 = CARTESIAN_POINT ( 'NONE',  ( 4.091672527794690595, -10.87878186580883977, -32.98666666706667172 ) ) ;
#14321 = FACE_OUTER_BOUND ( 'NONE', #1008, .T. ) ;
#14322 = DIRECTION ( 'NONE',  ( 5.928661130994229732E-05, -0.9999999982425488154, 0.000000000000000000 ) ) ;
#14323 = CARTESIAN_POINT ( 'NONE',  ( 4.146218298867560215, 10.90756980069995841, -33.09999999960000139 ) ) ;
#14324 = CARTESIAN_POINT ( 'NONE',  ( 5.645073196804847093, -9.871299800722393769, -32.98000000040000401 ) ) ;
#14325 = FILL_AREA_STYLE_COLOUR ( '', #35221 ) ;
#14326 = ORIENTED_EDGE ( 'NONE', *, *, #50713, .F. ) ;
#14327 = CARTESIAN_POINT ( 'NONE',  ( -6.332966232064032752, -8.201380207771407527, -33.00000000040000003 ) ) ;
#14328 = PRESENTATION_LAYER_ASSIGNMENT (  '', '', ( #71343 ) ) ;
#14329 = COLOUR_RGB ( '',0.7843137254901960675, 0.7843137254901960675, 0.7843137254901960675 ) ;
#14330 = FILL_AREA_STYLE_COLOUR ( '', #6299 ) ;
#14331 = COLOUR_RGB ( '',0.7843137254901960675, 0.7843137254901960675, 0.7843137254901960675 ) ;
#14332 = PRESENTATION_LAYER_ASSIGNMENT (  '', '', ( #45618 ) ) ;
#14333 = CARTESIAN_POINT ( 'NONE',  ( -11.24407557589873896, -8.589829421692170897, -32.98000000040000401 ) ) ;
#14334 = B_SPLINE_CURVE_WITH_KNOTS ( 'NONE', 3,
 ( #23372, #43020, #70296, #41676 ),
 .UNSPECIFIED., .F., .F.,
 ( 4, 4 ),
 ( 0.000000000000000000, 1.000000000000000000 ),
 .UNSPECIFIED. ) ;
#14335 = CARTESIAN_POINT ( 'NONE',  ( -11.67511742518534135, -8.852455579830040833, -33.00000000040000003 ) ) ;
#14336 = CIRCLE ( 'NONE', #17144, 13.72499999999999076 ) ;
#14337 = DIRECTION ( 'NONE',  ( 4.510892204704028429E-05, -0.9999999989825926194, 0.000000000000000000 ) ) ;
#14338 = ORIENTED_EDGE ( 'NONE', *, *, #75569, .T. ) ;
#14339 = SURFACE_STYLE_FILL_AREA ( #418 ) ;
#14340 = CARTESIAN_POINT ( 'NONE',  ( -11.89857826409982700, -9.193800977419888554, -32.98666666706667172 ) ) ;
#14341 = CARTESIAN_POINT ( 'NONE',  ( 5.948860283560382101, -4.182068319120634925, -32.98666666706666462 ) ) ;
#14342 = DIRECTION ( 'NONE',  ( 0.000000000000000000, 0.000000000000000000, 1.000000000000000000 ) ) ;
#14343 =( NAMED_UNIT ( * ) SI_UNIT ( $, .STERADIAN. ) SOLID_ANGLE_UNIT ( ) );
#14345 = EDGE_CURVE ( 'NONE', #24893, #43542, #14261, .T. ) ;
#14344 = PRESENTATION_STYLE_ASSIGNMENT (( #36110 ) ) ;
#14346 = PRESENTATION_STYLE_ASSIGNMENT (( #62898 ) ) ;
#14347 = FILL_AREA_STYLE_COLOUR ( '', #26413 ) ;
#14348 = SURFACE_STYLE_FILL_AREA ( #27242 ) ;
#14349 = CARTESIAN_POINT ( 'NONE',  ( -10.74088252810000021, -4.464611165219999123, -32.98000000040000401 ) ) ;
#14350 = VERTEX_POINT ( 'NONE', #35123 ) ;
#14351 = SURFACE_STYLE_FILL_AREA ( #41506 ) ;
#14352 =( GEOMETRIC_REPRESENTATION_CONTEXT ( 3 ) GLOBAL_UNCERTAINTY_ASSIGNED_CONTEXT ( ( #77660 ) ) GLOBAL_UNIT_ASSIGNED_CONTEXT ( ( #25292, #47102, #35027 ) ) REPRESENTATION_CONTEXT ( 'NONE', 'WORKASPACE' ) );
#14353 =( LENGTH_UNIT ( ) NAMED_UNIT ( * ) SI_UNIT ( .MILLI., .METRE. ) );
#14354 = ORIENTED_EDGE ( 'NONE', *, *, #29103, .F. ) ;
#14355 = VERTEX_POINT ( 'NONE', #7957 ) ;
#14356 = DIRECTION ( 'NONE',  ( -0.2597996233920810139, 0.9656625475213032050, 0.000000000000000000 ) ) ;
#14357 =( LENGTH_UNIT ( ) NAMED_UNIT ( * ) SI_UNIT ( .MILLI., .METRE. ) );
#14358 = FACE_OUTER_BOUND ( 'NONE', #75201, .T. ) ;
#14359 = B_SPLINE_CURVE_WITH_KNOTS ( 'NONE', 3,
 ( #41000, #68267, #61488, #16926 ),
 .UNSPECIFIED., .F., .F.,
 ( 4, 4 ),
 ( 0.000000000000000000, 1.000000000000000000 ),
 .UNSPECIFIED. ) ;
#14360 = DIRECTION ( 'NONE',  ( 0.000000000000000000, 2.622316057949289919E-12, -1.000000000000000000 ) ) ;
#14361 =( LENGTH_UNIT ( ) NAMED_UNIT ( * ) SI_UNIT ( .MILLI., .METRE. ) );
#14362 = ORIENTED_EDGE ( 'NONE', *, *, #51151, .F. ) ;
#14363 =( LENGTH_UNIT ( ) NAMED_UNIT ( * ) SI_UNIT ( .MILLI., .METRE. ) );
#14364 = DIRECTION ( 'NONE',  ( -0.03707665494499909342, 0.9993124244489756114, -1.281735676796069701E-14 ) ) ;
#14365 = EDGE_LOOP ( 'NONE', ( #50610, #20353, #84081, #73523 ) ) ;
#14366 = CARTESIAN_POINT ( 'NONE',  ( 3.960390823119999570, -8.274067758419999308, -32.98000000040000401 ) ) ;
#14367 = CARTESIAN_POINT ( 'NONE',  ( 5.987621151593967461, -3.190643781799634038, -32.98000000040000401 ) ) ;
#14368 = ORIENTED_EDGE ( 'NONE', *, *, #29917, .T. ) ;
#14369 = FILL_AREA_STYLE_COLOUR ( '', #74426 ) ;
#14370 = DIRECTION ( 'NONE',  ( -0.7424967838490240668, 0.6698496293750231256, 0.000000000000000000 ) ) ;
#14371 = VERTEX_POINT ( 'NONE', #74457 ) ;
#14372 = ORIENTED_EDGE ( 'NONE', *, *, #82259, .F. ) ;
#14373 = CARTESIAN_POINT ( 'NONE',  ( -9.747577903319999848, -4.013214599229999457, -32.98000000040000401 ) ) ;
#14374 = DIRECTION ( 'NONE',  ( 0.8660254037827961326, 0.5000000000028449465, 0.000000000000000000 ) ) ;
#14375 = ORIENTED_EDGE ( 'NONE', *, *, #2892, .F. ) ;
#14376 = EDGE_CURVE ( 'NONE', #12362, #74789, #17290, .T. ) ;
#14377 =( GEOMETRIC_REPRESENTATION_CONTEXT ( 3 ) GLOBAL_UNCERTAINTY_ASSIGNED_CONTEXT ( ( #53002 ) ) GLOBAL_UNIT_ASSIGNED_CONTEXT ( ( #1573, #48434, #36368 ) ) REPRESENTATION_CONTEXT ( 'NONE', 'WORKASPACE' ) );
#14378 = ORIENTED_EDGE ( 'NONE', *, *, #26903, .F. ) ;
#14379 = LINE ( 'NONE', #41094, #78150 ) ;
#14380 = DIRECTION ( 'NONE',  ( 0.8660254037463581689, 0.5000000000659571286, 0.000000000000000000 ) ) ;
#14381 = DIRECTION ( 'NONE',  ( -7.606923344298310000E-18, -1.222241462864659927E-16, -1.000000000000000000 ) ) ;
#14382 = UNCERTAINTY_MEASURE_WITH_UNIT (LENGTH_MEASURE( 1.000000000000000082E-05 ), #79911, 'distance_accuracy_value', 'NONE');
#14383 =( NAMED_UNIT ( * ) PLANE_ANGLE_UNIT ( ) SI_UNIT ( $, .RADIAN. ) );
#14384 = VERTEX_POINT ( 'NONE', #81232 ) ;
#14385 = ADVANCED_FACE ( 'NONE', ( #33395 ), #87863, .T. ) ;
#14387 =( GEOMETRIC_REPRESENTATION_CONTEXT ( 3 ) GLOBAL_UNCERTAINTY_ASSIGNED_CONTEXT ( ( #36413 ) ) GLOBAL_UNIT_ASSIGNED_CONTEXT ( ( #36037, #23992, #16043 ) ) REPRESENTATION_CONTEXT ( 'NONE', 'WORKASPACE' ) );
#14386 = CARTESIAN_POINT ( 'NONE',  ( -8.232389182439986186, -8.361644790414759498, -32.98666666706666462 ) ) ;
#14388 = SURFACE_STYLE_FILL_AREA ( #7646 ) ;
#14389 = STYLED_ITEM ( 'NONE', ( #62041 ), #76688 ) ;
#14390 = ORIENTED_EDGE ( 'NONE', *, *, #50642, .T. ) ;
#14391 = VECTOR ( 'NONE', #75980, 1000.000000000000000 ) ;
#14392 = FILL_AREA_STYLE ('',( #8099 ) ) ;
#14393 = EDGE_CURVE ( 'NONE', #72266, #44666, #6646, .T. ) ;
#14394 = VERTEX_POINT ( 'NONE', #48961 ) ;
#14395 = CARTESIAN_POINT ( 'NONE',  ( 12.89370993530000042, 5.506971822699999741, -33.00000000040000003 ) ) ;
#14396 = ORIENTED_EDGE ( 'NONE', *, *, #21191, .F. ) ;
#14397 = ORIENTED_EDGE ( 'NONE', *, *, #53218, .F. ) ;
#14398 = PRESENTATION_STYLE_ASSIGNMENT (( #6751 ) ) ;
#14399 =( NAMED_UNIT ( * ) PLANE_ANGLE_UNIT ( ) SI_UNIT ( $, .RADIAN. ) );
#14400 = STYLED_ITEM ( 'NONE', ( #31304 ), #43065 ) ;
#14401 = UNCERTAINTY_MEASURE_WITH_UNIT (LENGTH_MEASURE( 1.000000000000000082E-05 ), #45156, 'distance_accuracy_value', 'NONE');
#14402 = CARTESIAN_POINT ( 'NONE',  ( -11.67511742519999984, -8.852455579820000864, -33.00000000040000003 ) ) ;
#14403 = FILL_AREA_STYLE ('',( #36167 ) ) ;
#14404 = VECTOR ( 'NONE', #40425, 1000.000000000000000 ) ;
#14405 = CARTESIAN_POINT ( 'NONE',  ( -10.35794389900000034, -8.396430613830000667, -32.98000000040000401 ) ) ;
#14406 = AXIS2_PLACEMENT_3D ( 'NONE', #13406, #74073, #61496 ) ;
#14407 = ORIENTED_EDGE ( 'NONE', *, *, #17924, .T. ) ;
#14408 = CARTESIAN_POINT ( 'NONE',  ( 5.045768181249390416, 5.327539089470919365, -33.07999999959999826 ) ) ;
#14409 =( NAMED_UNIT ( * ) SI_UNIT ( $, .STERADIAN. ) SOLID_ANGLE_UNIT ( ) );
#14410 = CARTESIAN_POINT ( 'NONE',  ( 6.763835679859999672, 7.001004191669999877, -33.07999999959999826 ) ) ;
#14411 =( NAMED_UNIT ( * ) PLANE_ANGLE_UNIT ( ) SI_UNIT ( $, .RADIAN. ) );
#14413 = EDGE_CURVE ( 'NONE', #86321, #44986, #69575, .T. ) ;
#14412 = FILL_AREA_STYLE_COLOUR ( '', #82487 ) ;
#14414 = CARTESIAN_POINT ( 'NONE',  ( 3.478424895549982132, -9.064953487873289362, -32.98000000040000401 ) ) ;
#14415 =( NAMED_UNIT ( * ) PLANE_ANGLE_UNIT ( ) SI_UNIT ( $, .RADIAN. ) );
#14416 = ORIENTED_EDGE ( 'NONE', *, *, #57497, .F. ) ;
#14417 = EDGE_CURVE ( 'NONE', #61569, #25498, #82102, .T. ) ;
#14418 = DIRECTION ( 'NONE',  ( 0.000000000000000000, 0.000000000000000000, 1.000000000000000000 ) ) ;
#14420 = PRESENTATION_STYLE_ASSIGNMENT (( #13528 ) ) ;
#14419 =( LENGTH_UNIT ( ) NAMED_UNIT ( * ) SI_UNIT ( .MILLI., .METRE. ) );
#14421 = CARTESIAN_POINT ( 'NONE',  ( -11.10779577760035863, -8.259528401882500148, -33.00000000040000003 ) ) ;
#14422 = CARTESIAN_POINT ( 'NONE',  ( -11.52921129359997998, -9.355893204870488589, -33.00000000040000003 ) ) ;
#14423 = FILL_AREA_STYLE ('',( #21521 ) ) ;
#14424 =( GEOMETRIC_REPRESENTATION_CONTEXT ( 3 ) GLOBAL_UNCERTAINTY_ASSIGNED_CONTEXT ( ( #71383 ) ) GLOBAL_UNIT_ASSIGNED_CONTEXT ( ( #62477, #83991, #54934 ) ) REPRESENTATION_CONTEXT ( 'NONE', 'WORKASPACE' ) );
#14425 = AXIS2_PLACEMENT_3D ( 'NONE', #48549, #69144, #76298 ) ;
#14426 = PRESENTATION_LAYER_ASSIGNMENT (  '', '', ( #54242 ) ) ;
#14427 = EDGE_LOOP ( 'NONE', ( #82943, #24847, #64435, #74393, #56031, #66250 ) ) ;
#14428 = LINE ( 'NONE', #67949, #66319 ) ;
#14429 = CARTESIAN_POINT ( 'NONE',  ( 4.363178213190000321, -7.913399943069999942, -32.98000000040000401 ) ) ;
#14430 = CYLINDRICAL_SURFACE ( 'NONE', #49167, 0.2560862747419999641 ) ;
#14431 = UNCERTAINTY_MEASURE_WITH_UNIT (LENGTH_MEASURE( 1.000000000000000082E-05 ), #46599, 'distance_accuracy_value', 'NONE');
#14432 = SURFACE_STYLE_USAGE ( .BOTH. , #20663 ) ;
#14433 = CARTESIAN_POINT ( 'NONE',  ( -1.364241998660680078E-12, 9.476952671728881241E-10, -14.59999998999999882 ) ) ;
#14434 = FILL_AREA_STYLE_COLOUR ( '', #36907 ) ;
#14435 = LINE ( 'NONE', #27330, #38328 ) ;
#14436 = CARTESIAN_POINT ( 'NONE',  ( 4.987562338274557305, -3.505100833671835225, -32.98000000039999691 ) ) ;
#14437 = CARTESIAN_POINT ( 'NONE',  ( -9.626506394642911246, -9.658278920103139598, -32.98000000040000401 ) ) ;
#14438 = ORIENTED_EDGE ( 'NONE', *, *, #33182, .T. ) ;
#14439 =( NAMED_UNIT ( * ) PLANE_ANGLE_UNIT ( ) SI_UNIT ( $, .RADIAN. ) );
#14440 = FILL_AREA_STYLE_COLOUR ( '', #14311 ) ;
#14441 = FILL_AREA_STYLE ('',( #35341 ) ) ;
#14442 = SURFACE_STYLE_FILL_AREA ( #82301 ) ;
#14444 = MECHANICAL_DESIGN_GEOMETRIC_PRESENTATION_REPRESENTATION (  '', ( #37187 ), #48580 ) ;
#14443 = DIRECTION ( 'NONE',  ( -0.5594596728720828693, 0.8288575718601248754, 0.000000000000000000 ) ) ;
#14445 = SURFACE_STYLE_FILL_AREA ( #48719 ) ;
#14446 = ORIENTED_EDGE ( 'NONE', *, *, #80126, .T. ) ;
#14447 = CARTESIAN_POINT ( 'NONE',  ( 3.212035487589999683, -9.293592090540000683, -32.98000000040000401 ) ) ;
#14448 = CARTESIAN_POINT ( 'NONE',  ( 5.347724772989679742, 5.179146746070289353, -33.07999999959999826 ) ) ;
#14449 = CARTESIAN_POINT ( 'NONE',  ( 3.103867825283497250, -8.670112909963263448, -32.99333333373333943 ) ) ;
#14450 = CARTESIAN_POINT ( 'NONE',  ( -9.327266832370000316, -9.801499322819999804, -32.98000000040000401 ) ) ;
#14451 = CARTESIAN_POINT ( 'NONE',  ( -9.470824450298987784, -9.404412238059000728, -32.98666666706667172 ) ) ;
#14452 = STYLED_ITEM ( 'NONE', ( #54525 ), #35478 ) ;
#14453 = DIRECTION ( 'NONE',  ( -0.9382070483459366006, 0.3460744637126598744, 0.000000000000000000 ) ) ;
#14454 = VERTEX_POINT ( 'NONE', #48529 ) ;
#14455 = B_SPLINE_CURVE_WITH_KNOTS ( 'NONE', 3,
 ( #83587, #76898, #9001, #36170 ),
 .UNSPECIFIED., .F., .F.,
 ( 4, 4 ),
 ( 0.000000000000000000, 1.000000000000000000 ),
 .UNSPECIFIED. ) ;
#14456 = DIRECTION ( 'NONE',  ( 0.8660254037463432919, 0.5000000000659832189, 0.000000000000000000 ) ) ;
#14457 = EDGE_CURVE ( 'NONE', #64161, #16872, #47209, .T. ) ;
#14458 = SURFACE_SIDE_STYLE ('',( #84379 ) ) ;
#14459 = EDGE_LOOP ( 'NONE', ( #18808, #19090, #4547, #69281 ) ) ;
#14460 = CARTESIAN_POINT ( 'NONE',  ( 8.884676892774191259, 3.058562237662414862, -33.09999999960000139 ) ) ;
#14461 = SURFACE_STYLE_USAGE ( .BOTH. , #1897 ) ;
#14462 =( NAMED_UNIT ( * ) SI_UNIT ( $, .STERADIAN. ) SOLID_ANGLE_UNIT ( ) );
#14464 = CARTESIAN_POINT ( 'NONE',  ( -11.94626732430000082, -8.737643742350000409, -33.00000000040000003 ) ) ;
#14463 = PRESENTATION_LAYER_ASSIGNMENT (  '', '', ( #34324 ) ) ;
#14465 = EDGE_LOOP ( 'NONE', ( #48323, #12341, #18055, #5454 ) ) ;
#14466 = CARTESIAN_POINT ( 'NONE',  ( -11.60697531839999996, -8.799349685720001091, -32.98000000040000401 ) ) ;
#14467 = DIRECTION ( 'NONE',  ( 0.07073144510878842661, -0.9974953948128394421, 1.293981740334289844E-14 ) ) ;
#14468 = DIRECTION ( 'NONE',  ( 0.000000000000000000, 0.000000000000000000, 1.000000000000000000 ) ) ;
#14469 =( NAMED_UNIT ( * ) PLANE_ANGLE_UNIT ( ) SI_UNIT ( $, .RADIAN. ) );
#14470 = ORIENTED_EDGE ( 'NONE', *, *, #12632, .T. ) ;
#14471 = CARTESIAN_POINT ( 'NONE',  ( 6.184747969909999199, 11.30745914979999966, -33.07999999959999826 ) ) ;
#14472 = ORIENTED_EDGE ( 'NONE', *, *, #25895, .T. ) ;
#14473 = FACE_OUTER_BOUND ( 'NONE', #83797, .T. ) ;
#14474 = VERTEX_POINT ( 'NONE', #30675 ) ;
#14475 = EDGE_CURVE ( 'NONE', #85588, #78083, #39751, .T. ) ;
#14476 = CARTESIAN_POINT ( 'NONE',  ( 3.839073503610390237, 6.446059606767859940, -33.09999999960000139 ) ) ;
#14477 = VERTEX_POINT ( 'NONE', #2137 ) ;
#14478 =( NAMED_UNIT ( * ) SI_UNIT ( $, .STERADIAN. ) SOLID_ANGLE_UNIT ( ) );
#14479 = CARTESIAN_POINT ( 'NONE',  ( 7.500000000000000000, 9.200000000459999328, -9.399999999549999430 ) ) ;
#14480 = ORIENTED_EDGE ( 'NONE', *, *, #59518, .T. ) ;
#14481 = EDGE_CURVE ( 'NONE', #16014, #66744, #73671, .T. ) ;
#14482 = VERTEX_POINT ( 'NONE', #71332 ) ;
#14483 = PRESENTATION_LAYER_ASSIGNMENT (  '', '', ( #87133 ) ) ;
#14484 = CARTESIAN_POINT ( 'NONE',  ( 5.489775973900000494, 4.934734472590000642, -33.07999999959999826 ) ) ;
#14485 = EDGE_CURVE ( 'NONE', #16706, #31429, #10976, .T. ) ;
#14486 = CARTESIAN_POINT ( 'NONE',  ( 7.540505088578725257, -8.919990840760764428, -27.95380669155996145 ) ) ;
#14487 = ORIENTED_EDGE ( 'NONE', *, *, #25842, .F. ) ;
#14488 = COLOUR_RGB ( '',0.7843137254901960675, 0.7843137254901960675, 0.7843137254901960675 ) ;
#14489 = ADVANCED_FACE ( 'NONE', ( #29825 ), #16892, .T. ) ;
#14490 = FACE_OUTER_BOUND ( 'NONE', #51174, .T. ) ;
#14491 =( NAMED_UNIT ( * ) PLANE_ANGLE_UNIT ( ) SI_UNIT ( $, .RADIAN. ) );
#14492 = ORIENTED_EDGE ( 'NONE', *, *, #3666, .T. ) ;
#14493 = CARTESIAN_POINT ( 'NONE',  ( 5.014906067771180531, -9.692886954031379787, -33.00000000040000003 ) ) ;
#14494 = ADVANCED_FACE ( 'NONE', ( #37334 ), #23097, .T. ) ;
#14495 = CARTESIAN_POINT ( 'NONE',  ( 0.0002192890483992008057, -4.099999993547201349, -12.00000000000000000 ) ) ;
#14496 = ADVANCED_FACE ( 'NONE', ( #36916 ), #64145, .T. ) ;
#14497 = CARTESIAN_POINT ( 'NONE',  ( 3.433516569629855297, -9.072111613867958724, -32.98000000040000401 ) ) ;
#14498 = FACE_OUTER_BOUND ( 'NONE', #73298, .T. ) ;
#14499 =( NAMED_UNIT ( * ) SI_UNIT ( $, .STERADIAN. ) SOLID_ANGLE_UNIT ( ) );
#14500 = EDGE_LOOP ( 'NONE', ( #30337, #24365, #54087, #45721 ) ) ;
#14501 = CARTESIAN_POINT ( 'NONE',  ( 4.032399701129999237, 6.691452902630000921, -33.09999999960000139 ) ) ;
#14502 = DIRECTION ( 'NONE',  ( -0.9599965985373600796, 0.2800116618941050350, 0.000000000000000000 ) ) ;
#14503 = LINE ( 'NONE', #7310, #76504 ) ;
#14504 = ADVANCED_FACE ( 'NONE', ( #32421 ), #52518, .T. ) ;
#14505 = EDGE_CURVE ( 'NONE', #42739, #69498, #25782, .T. ) ;
#14506 = UNCERTAINTY_MEASURE_WITH_UNIT (LENGTH_MEASURE( 1.000000000000000082E-05 ), #36114, 'distance_accuracy_value', 'NONE');
#14507 = CARTESIAN_POINT ( 'NONE',  ( 3.168366181318944985, -8.608570606948429571, -33.00000000040000003 ) ) ;
#14508 = CARTESIAN_POINT ( 'NONE',  ( 7.716099149629830123, 4.628574461390299710, -33.07999999959999826 ) ) ;
#14510 = CARTESIAN_POINT ( 'NONE',  ( 4.122570360310000126, 6.613632640570000554, -33.07999999959999826 ) ) ;
#14509 = LINE ( 'NONE', #43005, #74747 ) ;
#14512 = AXIS2_PLACEMENT_3D ( 'NONE', #36586, #30352, #76854 ) ;
#14511 = CARTESIAN_POINT ( 'NONE',  ( -11.94626732430000082, -8.737643742350000409, -32.98000000040000401 ) ) ;
#14513 = B_SPLINE_CURVE_WITH_KNOTS ( 'NONE', 3,
 ( #21389, #83473, #54856, #7993 ),
 .UNSPECIFIED., .F., .F.,
 ( 4, 4 ),
 ( 0.000000000000000000, 1.000000000000000000 ),
 .UNSPECIFIED. ) ;
#14514 = DIRECTION ( 'NONE',  ( -0.01415492074322810372, 0.9998998140907682242, 0.000000000000000000 ) ) ;
#14516 = CARTESIAN_POINT ( 'NONE',  ( 4.986687079771639830, 5.282997423678500226, -33.09999999960000139 ) ) ;
#14515 = VECTOR ( 'NONE', #22293, 1000.000000000000114 ) ;
#14517 = PRESENTATION_LAYER_ASSIGNMENT (  '', '', ( #58607 ) ) ;
#14518 = ORIENTED_EDGE ( 'NONE', *, *, #48381, .F. ) ;
#14519 = ORIENTED_EDGE ( 'NONE', *, *, #76427, .T. ) ;
#14520 = ORIENTED_EDGE ( 'NONE', *, *, #37385, .F. ) ;
#14521 = EDGE_CURVE ( 'NONE', #66665, #21784, #51613, .T. ) ;
#14522 = CARTESIAN_POINT ( 'NONE',  ( -9.260094857860169171, -3.235513278699705175, -33.00000000040000003 ) ) ;
#14523 = LINE ( 'NONE', #87695, #20029 ) ;
#14524 = VECTOR ( 'NONE', #28226, 1000.000000000000000 ) ;
#14525 = FACE_OUTER_BOUND ( 'NONE', #60356, .T. ) ;
#14526 = DIRECTION ( 'NONE',  ( 0.06211729443142922219, 0.9980688562080871629, 0.000000000000000000 ) ) ;
#14527 = CARTESIAN_POINT ( 'NONE',  ( -11.61273091999999885, -9.355336598830000128, -32.98000000040000401 ) ) ;
#14528 = AXIS2_PLACEMENT_3D ( 'NONE', #72971, #5584, #88133 ) ;
#14529 = CARTESIAN_POINT ( 'NONE',  ( -11.83163381869430175, -8.608570606948450887, -32.98000000040000401 ) ) ;
#14530 = STYLED_ITEM ( 'NONE', ( #1318 ), #86969 ) ;
#14531 =( NAMED_UNIT ( * ) PLANE_ANGLE_UNIT ( ) SI_UNIT ( $, .RADIAN. ) );
#14532 = CARTESIAN_POINT ( 'NONE',  ( 3.943329402509998083, -7.499999998999999917, -21.25000000040024517 ) ) ;
#14533 = FILL_AREA_STYLE ('',( #56888 ) ) ;
#14534 = CARTESIAN_POINT ( 'NONE',  ( 6.250000000000000000, -6.778312162149999764, -28.00000000040000003 ) ) ;
#14535 = EDGE_CURVE ( 'NONE', #41571, #8280, #32698, .T. ) ;
#14536 = UNCERTAINTY_MEASURE_WITH_UNIT (LENGTH_MEASURE( 1.000000000000000082E-05 ), #72014, 'distance_accuracy_value', 'NONE');
#14537 = FILL_AREA_STYLE_COLOUR ( '', #78076 ) ;
#14538 = UNCERTAINTY_MEASURE_WITH_UNIT (LENGTH_MEASURE( 1.000000000000000082E-05 ), #79106, 'distance_accuracy_value', 'NONE');
#14539 = SURFACE_STYLE_FILL_AREA ( #75668 ) ;
#14540 =( NAMED_UNIT ( * ) PLANE_ANGLE_UNIT ( ) SI_UNIT ( $, .RADIAN. ) );
#14541 = FILL_AREA_STYLE ('',( #62193 ) ) ;
#14542 = CARTESIAN_POINT ( 'NONE',  ( -11.13892141450001994, -8.552824907129421561, -33.00000000040000003 ) ) ;
#14543 = AXIS2_PLACEMENT_3D ( 'NONE', #80345, #32553, #39238 ) ;
#14544 = STYLED_ITEM ( 'NONE', ( #10871 ), #49487 ) ;
#14545 = PLANE ( 'NONE',  #21436 ) ;
#14546 = CARTESIAN_POINT ( 'NONE',  ( 3.666755036070000084, 4.857196818919999437, -33.09999999960000139 ) ) ;
#14547 = DIRECTION ( 'NONE',  ( 0.000000000000000000, 0.000000000000000000, 1.000000000000000000 ) ) ;
#14548 = ORIENTED_EDGE ( 'NONE', *, *, #3102, .T. ) ;
#14549 = CARTESIAN_POINT ( 'NONE',  ( 3.134764344184617801, 6.362146104855320061, -33.07999999959999826 ) ) ;
#14550 = DIRECTION ( 'NONE',  ( 0.000000000000000000, 0.000000000000000000, 1.000000000000000000 ) ) ;
#14551 = DIRECTION ( 'NONE',  ( -0.9313169985790389349, -0.3642096211767759661, 0.000000000000000000 ) ) ;
#14552 = ORIENTED_EDGE ( 'NONE', *, *, #66913, .T. ) ;
#14553 = DIRECTION ( 'NONE',  ( -0.8250721390507900210, 0.5650274023108560195, -9.930776903935301045E-15 ) ) ;
#14554 =( LENGTH_UNIT ( ) NAMED_UNIT ( * ) SI_UNIT ( .MILLI., .METRE. ) );
#14555 = CARTESIAN_POINT ( 'NONE',  ( -7.500000000000000000, -4.499999999369999060, -13.00000000039999826 ) ) ;
#14556 = DIRECTION ( 'NONE',  ( 0.000000000000000000, 0.000000000000000000, 1.000000000000000000 ) ) ;
#14557 = EDGE_LOOP ( 'NONE', ( #12299, #39578, #61598, #40314 ) ) ;
#14558 = AXIS2_PLACEMENT_3D ( 'NONE', #33950, #22375, #21030 ) ;
#14559 = EDGE_CURVE ( 'NONE', #44381, #72102, #4211, .T. ) ;
#14560 = CARTESIAN_POINT ( 'NONE',  ( 1.092584564960000115, -6.673205079779999771, -20.20000000029999754 ) ) ;
#14561 = ORIENTED_EDGE ( 'NONE', *, *, #46058, .T. ) ;
#14562 = CARTESIAN_POINT ( 'NONE',  ( 7.500000000000000000, 7.500000000320000026, -12.99999998959999914 ) ) ;
#14563 = PRESENTATION_LAYER_ASSIGNMENT (  '', '', ( #7373 ) ) ;
#14564 = CARTESIAN_POINT ( 'NONE',  ( 4.032399701129999237, 6.691452902630000921, -33.07999999959999826 ) ) ;
#14565 = ORIENTED_EDGE ( 'NONE', *, *, #44209, .T. ) ;
#14566 = FILL_AREA_STYLE_COLOUR ( '', #61169 ) ;
#14567 = DIRECTION ( 'NONE',  ( 0.000000000000000000, 0.000000000000000000, 1.000000000000000000 ) ) ;
#14568 = AXIS2_PLACEMENT_3D ( 'NONE', #38269, #31579, #19099 ) ;
#14569 = ORIENTED_EDGE ( 'NONE', *, *, #6602, .F. ) ;
#14570 = AXIS2_PLACEMENT_3D ( 'NONE', #69572, #82547, #83428 ) ;
#14571 = CARTESIAN_POINT ( 'NONE',  ( -11.45367143710013025, -9.342124417489445776, -32.98666666706667172 ) ) ;
#14572 = MECHANICAL_DESIGN_GEOMETRIC_PRESENTATION_REPRESENTATION (  '', ( #25924 ), #57299 ) ;
#14573 = DIRECTION ( 'NONE',  ( -0.5000000000001900702, 0.8660254037843290176, -1.259531216303571145E-14 ) ) ;
#14574 = CARTESIAN_POINT ( 'NONE',  ( -11.66253130950654082, -9.032229166916829755, -32.98666666706667172 ) ) ;
#14575 = CARTESIAN_POINT ( 'NONE',  ( 6.250136011190003948, 7.431923526116950285, -27.85575620591561474 ) ) ;
#14576 = ORIENTED_EDGE ( 'NONE', *, *, #39275, .F. ) ;
#14577 = VECTOR ( 'NONE', #26759, 1000.000000000000114 ) ;
#14578 = EDGE_CURVE ( 'NONE', #30062, #63930, #38676, .T. ) ;
#14579 =( LENGTH_UNIT ( ) NAMED_UNIT ( * ) SI_UNIT ( .MILLI., .METRE. ) );
#14580 = ORIENTED_EDGE ( 'NONE', *, *, #79116, .F. ) ;
#14581 = STYLED_ITEM ( 'NONE', ( #37848 ), #67332 ) ;
#14582 = MECHANICAL_DESIGN_GEOMETRIC_PRESENTATION_REPRESENTATION (  '', ( #24485 ), #30211 ) ;
#14583 = ORIENTED_EDGE ( 'NONE', *, *, #77897, .F. ) ;
#14584 = VECTOR ( 'NONE', #48436, 1000.000000000000000 ) ;
#14585 = PLANE ( 'NONE',  #22915 ) ;
#14586 = EDGE_CURVE ( 'NONE', #5005, #36555, #45466, .T. ) ;
#14587 = DIRECTION ( 'NONE',  ( 0.1686067539670469961, 0.9856833987222751725, -1.215122295318559362E-14 ) ) ;
#14589 = SURFACE_SIDE_STYLE ('',( #76628 ) ) ;
#14588 = DIRECTION ( 'NONE',  ( -7.606923344298310000E-18, -1.222241462864659927E-16, -1.000000000000000000 ) ) ;
#14590 = ORIENTED_EDGE ( 'NONE', *, *, #74077, .T. ) ;
#14591 = EDGE_CURVE ( 'NONE', #44906, #49590, #12370, .T. ) ;
#14592 =( NAMED_UNIT ( * ) SI_UNIT ( $, .STERADIAN. ) SOLID_ANGLE_UNIT ( ) );
#14593 = VERTEX_POINT ( 'NONE', #41308 ) ;
#14594 = CIRCLE ( 'NONE', #10304, 3.499999999999997335 ) ;
#14595 = CARTESIAN_POINT ( 'NONE',  ( -9.692866685980000341, -9.303521464490000170, -33.00000000040000003 ) ) ;
#14596 = EDGE_CURVE ( 'NONE', #58932, #75290, #81998, .T. ) ;
#14597 = ADVANCED_FACE ( 'NONE', ( #40426 ), #75715, .T. ) ;
#14598 = EDGE_CURVE ( 'NONE', #86559, #55848, #83225, .T. ) ;
#14599 = PRESENTATION_STYLE_ASSIGNMENT (( #15040 ) ) ;
#14600 = CARTESIAN_POINT ( 'NONE',  ( -10.47403060862769841, -3.808545841739695348, -33.00000000040000003 ) ) ;
#14601 = CARTESIAN_POINT ( 'NONE',  ( 6.419154405876616565, -8.319375293811178906, -27.91688308030427379 ) ) ;
#14602 = CARTESIAN_POINT ( 'NONE',  ( 5.429632387819750328, -9.339404737660501610, -32.98000000040000401 ) ) ;
#14603 = EDGE_CURVE ( 'NONE', #65173, #78680, #34071, .T. ) ;
#14604 = CARTESIAN_POINT ( 'NONE',  ( 3.954666300289999548, -8.793295300300000505, -33.00000000040000003 ) ) ;
#14605 = PLANE ( 'NONE',  #2430 ) ;
#14606 = CARTESIAN_POINT ( 'NONE',  ( -9.558391050147173829, -9.345562708700992260, -32.98000000040000401 ) ) ;
#14608 = FILL_AREA_STYLE_COLOUR ( '', #67189 ) ;
#14607 =( LENGTH_UNIT ( ) NAMED_UNIT ( * ) SI_UNIT ( .MILLI., .METRE. ) );
#14609 =( NAMED_UNIT ( * ) PLANE_ANGLE_UNIT ( ) SI_UNIT ( $, .RADIAN. ) );
#14610 = ORIENTED_EDGE ( 'NONE', *, *, #75772, .T. ) ;
#14611 =( LENGTH_UNIT ( ) NAMED_UNIT ( * ) SI_UNIT ( .MILLI., .METRE. ) );
#14612 = EDGE_LOOP ( 'NONE', ( #59662, #46653, #25784, #70016 ) ) ;
#14613 = EDGE_CURVE ( 'NONE', #74001, #87252, #8509, .T. ) ;
#14614 = UNCERTAINTY_MEASURE_WITH_UNIT (LENGTH_MEASURE( 1.000000000000000082E-05 ), #53078, 'distance_accuracy_value', 'NONE');
#14615 = DIRECTION ( 'NONE',  ( 0.000000000000000000, -1.298299467724974129E-14, -1.000000000000000000 ) ) ;
#14616 =( GEOMETRIC_REPRESENTATION_CONTEXT ( 3 ) GLOBAL_UNCERTAINTY_ASSIGNED_CONTEXT ( ( #85651 ) ) GLOBAL_UNIT_ASSIGNED_CONTEXT ( ( #27606, #75400, #61903 ) ) REPRESENTATION_CONTEXT ( 'NONE', 'WORKASPACE' ) );
#14617 = SURFACE_STYLE_FILL_AREA ( #8776 ) ;
#14618 = AXIS2_PLACEMENT_3D ( 'NONE', #67369, #80812, #20068 ) ;
#14619 = SURFACE_STYLE_USAGE ( .BOTH. , #55628 ) ;
#14621 = CARTESIAN_POINT ( 'NONE',  ( -9.938844076660000582, -5.376124629469999583, -33.00000000040000003 ) ) ;
#14620 = CARTESIAN_POINT ( 'NONE',  ( -6.912752037919799974, -6.908157638939879774, -32.98000000040000401 ) ) ;
#14622 = ORIENTED_EDGE ( 'NONE', *, *, #78309, .F. ) ;
#14623 = SURFACE_STYLE_USAGE ( .BOTH. , #75748 ) ;
#14624 = DIRECTION ( 'NONE',  ( -3.500524715110425333E-14, 0.000000000000000000, 1.000000000000000000 ) ) ;
#14625 = DIRECTION ( 'NONE',  ( -0.6586525227731739873, -0.7524472434958702216, 0.000000000000000000 ) ) ;
#14626 = VERTEX_POINT ( 'NONE', #28413 ) ;
#14627 = DIRECTION ( 'NONE',  ( -1.573429932224330133E-14, 0.000000000000000000, -1.000000000000000000 ) ) ;
#14628 = VERTEX_POINT ( 'NONE', #73929 ) ;
#14629 = ORIENTED_EDGE ( 'NONE', *, *, #9136, .F. ) ;
#14630 = CARTESIAN_POINT ( 'NONE',  ( -11.69834484259999918, -8.970391905369998753, -32.98000000040000401 ) ) ;
#14631 = EDGE_CURVE ( 'NONE', #77808, #10387, #29907, .T. ) ;
#14632 = ORIENTED_EDGE ( 'NONE', *, *, #81491, .F. ) ;
#14633 = SURFACE_SIDE_STYLE ('',( #87806 ) ) ;
#14634 = CARTESIAN_POINT ( 'NONE',  ( -11.27107723038997023, -9.257081514277365031, -32.99333333373333943 ) ) ;
#14635 = CARTESIAN_POINT ( 'NONE',  ( 8.326794919239999260, -1.092584563980000034, -20.20000000009999752 ) ) ;
#14636 = EDGE_CURVE ( 'NONE', #51553, #77304, #34582, .T. ) ;
#14637 = SURFACE_STYLE_USAGE ( .BOTH. , #13756 ) ;
#14638 = FILL_AREA_STYLE ('',( #87810 ) ) ;
#14639 = MECHANICAL_DESIGN_GEOMETRIC_PRESENTATION_REPRESENTATION (  '', ( #50178 ), #55877 ) ;
#14641 = EDGE_CURVE ( 'NONE', #57766, #86355, #6068, .T. ) ;
#14640 = CARTESIAN_POINT ( 'NONE',  ( 5.665709392021203605, -9.642624077032984076, -32.98000000040000401 ) ) ;
#14642 = CARTESIAN_POINT ( 'NONE',  ( -11.27107723039666176, -9.257081514265790290, -33.00000000040000003 ) ) ;
#14643 = CARTESIAN_POINT ( 'NONE',  ( 3.299705926159999692, -9.336040820380000937, -32.98000000040000401 ) ) ;
#14644 =( LENGTH_UNIT ( ) NAMED_UNIT ( * ) SI_UNIT ( .MILLI., .METRE. ) );
#14645 = ORIENTED_EDGE ( 'NONE', *, *, #5595, .T. ) ;
#14646 = PRESENTATION_LAYER_ASSIGNMENT (  '', '', ( #73009 ) ) ;
#14647 = CARTESIAN_POINT ( 'NONE',  ( -11.35232500149992063, -8.326495916670159758, -32.98000000040000401 ) ) ;
#14648 = LINE ( 'NONE', #41798, #70653 ) ;
#14649 = UNCERTAINTY_MEASURE_WITH_UNIT (LENGTH_MEASURE( 1.000000000000000082E-05 ), #84350, 'distance_accuracy_value', 'NONE');
#14650 = COLOUR_RGB ( '',0.7843137254901960675, 0.7843137254901960675, 0.7843137254901960675 ) ;
#14651 = STYLED_ITEM ( 'NONE', ( #56367 ), #36188 ) ;
#14652 = FACE_OUTER_BOUND ( 'NONE', #74970, .T. ) ;
#14653 = PRESENTATION_LAYER_ASSIGNMENT (  '', '', ( #87296 ) ) ;
#14654 = CARTESIAN_POINT ( 'NONE',  ( 5.347724772990000375, 5.179146746069999807, -33.09999999960000139 ) ) ;
#14655 = DIRECTION ( 'NONE',  ( 0.000000000000000000, 0.000000000000000000, 1.000000000000000000 ) ) ;
#14656 = COLOUR_RGB ( '',0.7843137254901960675, 0.7843137254901960675, 0.7843137254901960675 ) ;
#14657 = CARTESIAN_POINT ( 'NONE',  ( 6.763835679862356010, 7.001004191665919585, -33.09333333293333368 ) ) ;
#14658 = AXIS2_PLACEMENT_3D ( 'NONE', #53691, #40313, #33605 ) ;
#14659 = CARTESIAN_POINT ( 'NONE',  ( 3.662214449176143027, 5.706102578227707944, -33.07999999959999826 ) ) ;
#14660 = FACE_OUTER_BOUND ( 'NONE', #35196, .T. ) ;
#14661 = B_SPLINE_CURVE_WITH_KNOTS ( 'NONE', 3,
 ( #59407, #20144, #11697, #31734 ),
 .UNSPECIFIED., .F., .F.,
 ( 4, 4 ),
 ( 0.000000000000000000, 1.000000000000000000 ),
 .UNSPECIFIED. ) ;
#14662 = ORIENTED_EDGE ( 'NONE', *, *, #40830, .T. ) ;
#14663 = SURFACE_STYLE_USAGE ( .BOTH. , #48049 ) ;
#14664 = CARTESIAN_POINT ( 'NONE',  ( -7.499999999999999112, -6.009999999499999745, -10.35000001040000051 ) ) ;
#14665 = SURFACE_STYLE_USAGE ( .BOTH. , #69551 ) ;
#14666 = LINE ( 'NONE', #61424, #49642 ) ;
#14667 = ORIENTED_EDGE ( 'NONE', *, *, #4173, .T. ) ;
#14668 = EDGE_CURVE ( 'NONE', #27743, #58979, #22491, .T. ) ;
#14670 = CARTESIAN_POINT ( 'NONE',  ( -11.94626732430000082, -8.737643742350000409, -32.98000000040000401 ) ) ;
#14669 = LINE ( 'NONE', #60997, #42808 ) ;
#14671 = ORIENTED_EDGE ( 'NONE', *, *, #27137, .T. ) ;
#14672 = SURFACE_STYLE_FILL_AREA ( #70446 ) ;
#14673 = LINE ( 'NONE', #21337, #18324 ) ;
#14674 = SURFACE_STYLE_USAGE ( .BOTH. , #61876 ) ;
#14675 = PLANE ( 'NONE',  #83580 ) ;
#14676 = ORIENTED_EDGE ( 'NONE', *, *, #72098, .F. ) ;
#14677 = FACE_BOUND ( 'NONE', #48641, .T. ) ;
#14678 = CARTESIAN_POINT ( 'NONE',  ( -11.52653976529999902, -9.066895015039998285, -32.98000000040000401 ) ) ;
#14679 = CARTESIAN_POINT ( 'NONE',  ( 4.945201177911010326, 11.51393232000223854, -33.07999999959999826 ) ) ;
#14680 = ORIENTED_EDGE ( 'NONE', *, *, #64549, .T. ) ;
#14681 = CARTESIAN_POINT ( 'NONE',  ( 8.613587045500000983, 6.438377871910000216, -33.09999999960000139 ) ) ;
#14682 = EDGE_CURVE ( 'NONE', #5414, #39184, #2221, .T. ) ;
#14683 = DIRECTION ( 'NONE',  ( -0.8660254037873278410, -0.4999999999949958918, 0.000000000000000000 ) ) ;
#14684 = FILL_AREA_STYLE ('',( #8420 ) ) ;
#14685 = DIRECTION ( 'NONE',  ( 0.5685707886183199999, -0.8226343405972921241, 0.000000000000000000 ) ) ;
#14686 = VERTEX_POINT ( 'NONE', #33290 ) ;
#14687 = AXIS2_PLACEMENT_3D ( 'NONE', #12508, #66919, #56850 ) ;
#14689 = ORIENTED_EDGE ( 'NONE', *, *, #33664, .T. ) ;
#14688 = EDGE_CURVE ( 'NONE', #24314, #11477, #46674, .T. ) ;
#14690 = EDGE_CURVE ( 'NONE', #9510, #32327, #9683, .T. ) ;
#14691 = COLOUR_RGB ( '',0.7843137254901960675, 0.7843137254901960675, 0.7843137254901960675 ) ;
#14692 = EDGE_CURVE ( 'NONE', #21893, #36630, #40862, .T. ) ;
#14693 = CARTESIAN_POINT ( 'NONE',  ( -10.25340418500000084, -4.009929718330000448, -33.00000001040000086 ) ) ;
#14694 = CARTESIAN_POINT ( 'NONE',  ( 3.994699013530190079, -8.664614191619939731, -32.98000000040000401 ) ) ;
#14695 = EDGE_CURVE ( 'NONE', #38418, #8065, #12858, .T. ) ;
#14696 = PRESENTATION_LAYER_ASSIGNMENT (  '', '', ( #30329 ) ) ;
#14697 = DIRECTION ( 'NONE',  ( -0.8660254037865481314, 0.4999999999963460340, 0.000000000000000000 ) ) ;
#14698 = ORIENTED_EDGE ( 'NONE', *, *, #52927, .T. ) ;
#14699 = FILL_AREA_STYLE_COLOUR ( '', #48690 ) ;
#14700 = AXIS2_PLACEMENT_3D ( 'NONE', #81643, #47650, #19166 ) ;
#14701 = CARTESIAN_POINT ( 'NONE',  ( 5.025193438929999701, 5.313921727129999439, -33.09999999960000139 ) ) ;
#14702 = MECHANICAL_DESIGN_GEOMETRIC_PRESENTATION_REPRESENTATION (  '', ( #1771 ), #60217 ) ;
#14703 = CARTESIAN_POINT ( 'NONE',  ( 5.365055159050000633, -9.801534719530000217, -32.98000000040000401 ) ) ;
#14704 =( NAMED_UNIT ( * ) SI_UNIT ( $, .STERADIAN. ) SOLID_ANGLE_UNIT ( ) );
#14705 = VERTEX_POINT ( 'NONE', #9199 ) ;
#14706 = STYLED_ITEM ( 'NONE', ( #63937 ), #67553 ) ;
#14707 = STYLED_ITEM ( 'NONE', ( #83427 ), #36285 ) ;
#14708 = STYLED_ITEM ( 'NONE', ( #60929 ), #44540 ) ;
#14709 = EDGE_LOOP ( 'NONE', ( #21387, #36032, #54700, #48012, #2232, #57373 ) ) ;
#14710 = FILL_AREA_STYLE_COLOUR ( '', #88204 ) ;
#14711 = DIRECTION ( 'NONE',  ( -0.8998997277827772701, -0.4360968698998921589, 2.725765576791491404E-15 ) ) ;
#14712 = ORIENTED_EDGE ( 'NONE', *, *, #18442, .F. ) ;
#14713 = CARTESIAN_POINT ( 'NONE',  ( -10.85657691589999985, -8.417261343149998964, -32.98000000040000401 ) ) ;
#14714 = DIRECTION ( 'NONE',  ( -1.018484570337688063E-14, 0.000000000000000000, -1.000000000000000000 ) ) ;
#14715 = SURFACE_STYLE_FILL_AREA ( #34287 ) ;
#14716 = MECHANICAL_DESIGN_GEOMETRIC_PRESENTATION_REPRESENTATION (  '', ( #20409 ), #80277 ) ;
#14717 = CARTESIAN_POINT ( 'NONE',  ( 5.679258241090000325, 5.243494502569999938, -33.07999999959999826 ) ) ;
#14718 = ORIENTED_EDGE ( 'NONE', *, *, #7368, .F. ) ;
#14719 = CARTESIAN_POINT ( 'NONE',  ( 8.594903460360171721, 6.543299218713229948, -33.09999999960000139 ) ) ;
#14721 = EDGE_CURVE ( 'NONE', #32310, #13727, #50629, .T. ) ;
#14720 = LINE ( 'NONE', #41887, #30785 ) ;
#14722 = COLOUR_RGB ( '',0.7843137254901960675, 0.7843137254901960675, 0.7843137254901960675 ) ;
#14723 = EDGE_LOOP ( 'NONE', ( #54755, #8669, #28749, #74154 ) ) ;
#14724 = ORIENTED_EDGE ( 'NONE', *, *, #44947, .F. ) ;
#14725 = CARTESIAN_POINT ( 'NONE',  ( 3.016025609060049906, 6.097687307879999352, -33.07999999959999826 ) ) ;
#14726 = DIRECTION ( 'NONE',  ( 0.8762012481819873022, -0.4819454042568801500, 0.000000000000000000 ) ) ;
#14727 = ORIENTED_EDGE ( 'NONE', *, *, #63075, .F. ) ;
#14728 = LINE ( 'NONE', #55746, #14515 ) ;
#14729 = CARTESIAN_POINT ( 'NONE',  ( -3.000000000120000010, -7.499999999759999980, -7.300000000369999853 ) ) ;
#14730 = PRESENTATION_LAYER_ASSIGNMENT (  '', '', ( #51739 ) ) ;
#14731 = DIRECTION ( 'NONE',  ( -2.789239482904364927E-14, 0.000000000000000000, 1.000000000000000000 ) ) ;
#14732 = DIRECTION ( 'NONE',  ( -8.963499986084822279E-06, 7.398999989970191194E-06, 0.9999999999324552524 ) ) ;
#14733 = CONICAL_SURFACE ( 'NONE', #65952, 1.500000017320510137, 1.047197551188819853 ) ;
#14734 = ORIENTED_EDGE ( 'NONE', *, *, #26638, .F. ) ;
#14735 =( NAMED_UNIT ( * ) SI_UNIT ( $, .STERADIAN. ) SOLID_ANGLE_UNIT ( ) );
#14736 = FILL_AREA_STYLE_COLOUR ( '', #81821 ) ;
#14737 = FILL_AREA_STYLE ('',( #81278 ) ) ;
#14738 = STYLED_ITEM ( 'NONE', ( #66336 ), #961 ) ;
#14739 = FILL_AREA_STYLE_COLOUR ( '', #41469 ) ;
#14740 = DIRECTION ( 'NONE',  ( 0.000000000000000000, 0.000000000000000000, 1.000000000000000000 ) ) ;
#14741 = CARTESIAN_POINT ( 'NONE',  ( 5.018794592699999946, 9.219589464140000246, -33.09999999960000139 ) ) ;
#14742 = EDGE_CURVE ( 'NONE', #84503, #34949, #43778, .T. ) ;
#14743 = CARTESIAN_POINT ( 'NONE',  ( -6.937246825870120759, -10.97060402169980087, -33.00000000040000003 ) ) ;
#14744 = FILL_AREA_STYLE ('',( #14317 ) ) ;
#14745 = EDGE_LOOP ( 'NONE', ( #62689, #66663 ) ) ;
#14746 = MECHANICAL_DESIGN_GEOMETRIC_PRESENTATION_REPRESENTATION (  '', ( #23242 ), #64543 ) ;
#14747 = DIRECTION ( 'NONE',  ( -5.361233375645499884E-14, 0.000000000000000000, 1.000000000000000000 ) ) ;
#14748 = EDGE_CURVE ( 'NONE', #60944, #31868, #19322, .T. ) ;
#14749 = CARTESIAN_POINT ( 'NONE',  ( -11.70651833307912071, -8.913144839649969953, -33.00000000040000003 ) ) ;
#14750 = LINE ( 'NONE', #47272, #55164 ) ;
#14751 = CARTESIAN_POINT ( 'NONE',  ( 3.569804768216616520, 5.666335098186808139, -33.07999999959999826 ) ) ;
#14752 = VECTOR ( 'NONE', #31140, 1000.000000000000000 ) ;
#14753 = CARTESIAN_POINT ( 'NONE',  ( -7.500000000000000000, -7.499999998999999917, -20.50000001040690023 ) ) ;
#14754 = ORIENTED_EDGE ( 'NONE', *, *, #83118, .F. ) ;
#14755 = PRESENTATION_LAYER_ASSIGNMENT (  '', '', ( #83193 ) ) ;
#14756 = COLOUR_RGB ( '',0.7843137254901960675, 0.7843137254901960675, 0.7843137254901960675 ) ;
#14757 = CARTESIAN_POINT ( 'NONE',  ( 5.489775973902180084, -10.06526552740310088, -32.98000000040000401 ) ) ;
#14758 = DIRECTION ( 'NONE',  ( 0.9656625475213028720, 0.2597996233920819575, -1.608142872339118535E-16 ) ) ;
#14759 =( GEOMETRIC_REPRESENTATION_CONTEXT ( 3 ) GLOBAL_UNCERTAINTY_ASSIGNED_CONTEXT ( ( #22505 ) ) GLOBAL_UNIT_ASSIGNED_CONTEXT ( ( #77440, #49695, #28782 ) ) REPRESENTATION_CONTEXT ( 'NONE', 'WORKASPACE' ) );
#14760 =( GEOMETRIC_REPRESENTATION_CONTEXT ( 3 ) GLOBAL_UNCERTAINTY_ASSIGNED_CONTEXT ( ( #22188 ) ) GLOBAL_UNIT_ASSIGNED_CONTEXT ( ( #40438, #46684, #26187 ) ) REPRESENTATION_CONTEXT ( 'NONE', 'WORKASPACE' ) );
#14761 =( GEOMETRIC_REPRESENTATION_CONTEXT ( 3 ) GLOBAL_UNCERTAINTY_ASSIGNED_CONTEXT ( ( #40826 ) ) GLOBAL_UNIT_ASSIGNED_CONTEXT ( ( #63367, #83975, #65127 ) ) REPRESENTATION_CONTEXT ( 'NONE', 'WORKASPACE' ) );
#14762 = VECTOR ( 'NONE', #33514, 1000.000000000000000 ) ;
#14763 =( GEOMETRIC_REPRESENTATION_CONTEXT ( 3 ) GLOBAL_UNCERTAINTY_ASSIGNED_CONTEXT ( ( #3810 ) ) GLOBAL_UNIT_ASSIGNED_CONTEXT ( ( #27860, #82363, #49237 ) ) REPRESENTATION_CONTEXT ( 'NONE', 'WORKASPACE' ) );
#14764 = CARTESIAN_POINT ( 'NONE',  ( -9.917614884864008218, -9.329888411551653604, -32.98000000040000401 ) ) ;
#14765 = CARTESIAN_POINT ( 'NONE',  ( -10.17645816630000155, -4.031994356310000249, -33.00000001040000086 ) ) ;
#14766 = CARTESIAN_POINT ( 'NONE',  ( 5.333295520590000116, 5.392012277670000131, -33.07999999959999826 ) ) ;
#14767 = DIRECTION ( 'NONE',  ( -0.6419020239030088781, -0.7667866663611340172, 0.000000000000000000 ) ) ;
#14768 = VECTOR ( 'NONE', #87158, 1000.000000000000227 ) ;
#14770 = SURFACE_STYLE_FILL_AREA ( #22334 ) ;
#14769 = CARTESIAN_POINT ( 'NONE',  ( -11.65366054189045997, -8.829860651910530933, -32.98000000040000401 ) ) ;
#14771 = ORIENTED_EDGE ( 'NONE', *, *, #73901, .F. ) ;
#14772 = STYLED_ITEM ( 'NONE', ( #88331 ), #87738 ) ;
#14773 = CARTESIAN_POINT ( 'NONE',  ( 3.016025609060049906, -8.902312692110010417, -32.98000000040000401 ) ) ;
#14774 =( NAMED_UNIT ( * ) SI_UNIT ( $, .STERADIAN. ) SOLID_ANGLE_UNIT ( ) );
#14775 = CARTESIAN_POINT ( 'NONE',  ( 3.820562935810000393, 6.442681741760000413, -33.07999999959999826 ) ) ;
#14776 =( GEOMETRIC_REPRESENTATION_CONTEXT ( 3 ) GLOBAL_UNCERTAINTY_ASSIGNED_CONTEXT ( ( #76122 ) ) GLOBAL_UNIT_ASSIGNED_CONTEXT ( ( #36746, #50147, #22075 ) ) REPRESENTATION_CONTEXT ( 'NONE', 'WORKASPACE' ) );
#14777 = CARTESIAN_POINT ( 'NONE',  ( 8.591887663190000524, -8.514674444280000642, -33.00000001040000086 ) ) ;
#14778 = CARTESIAN_POINT ( 'NONE',  ( 3.359083933780000031, 5.947071737399999947, -33.09999999960000139 ) ) ;
#14779 = CARTESIAN_POINT ( 'NONE',  ( 6.694695516560080328, -8.358498001089190055, -32.98000000040000401 ) ) ;
#14780 = CARTESIAN_POINT ( 'NONE',  ( -11.86636754010000061, -9.231232082860000077, -33.00000000040000003 ) ) ;
#14781 = DIRECTION ( 'NONE',  ( 0.000000000000000000, 0.000000000000000000, 1.000000000000000000 ) ) ;
#14783 = PRESENTATION_STYLE_ASSIGNMENT (( #21446 ) ) ;
#14782 = MECHANICAL_DESIGN_GEOMETRIC_PRESENTATION_REPRESENTATION (  '', ( #68935 ), #29108 ) ;
#14784 =( NAMED_UNIT ( * ) PLANE_ANGLE_UNIT ( ) SI_UNIT ( $, .RADIAN. ) );
#14785 = PRESENTATION_LAYER_ASSIGNMENT (  '', '', ( #57513 ) ) ;
#14786 = FILL_AREA_STYLE_COLOUR ( '', #84010 ) ;
#14787 = VERTEX_POINT ( 'NONE', #42195 ) ;
#14788 = LINE ( 'NONE', #8521, #18752 ) ;
#14789 = B_SPLINE_CURVE_WITH_KNOTS ( 'NONE', 3,
 ( #69273, #68800, #68349, #53606 ),
 .UNSPECIFIED., .F., .F.,
 ( 4, 4 ),
 ( 0.000000000000000000, 1.000000000000000000 ),
 .UNSPECIFIED. ) ;
#14790 = ADVANCED_FACE ( 'NONE', ( #77954 ), #28849, .T. ) ;
#14791 = DIRECTION ( 'NONE',  ( 0.000000000000000000, 0.000000000000000000, 1.000000000000000000 ) ) ;
#14792 = LINE ( 'NONE', #21885, #24400 ) ;
#14793 = CIRCLE ( 'NONE', #64607, 2.000000000000000444 ) ;
#14794 = ORIENTED_EDGE ( 'NONE', *, *, #56910, .F. ) ;
#14795 = AXIS2_PLACEMENT_3D ( 'NONE', #61153, #54495, #87556 ) ;
#14796 = ORIENTED_EDGE ( 'NONE', *, *, #56373, .F. ) ;
#14797 = FILL_AREA_STYLE ('',( #26827 ) ) ;
#14798 = ORIENTED_EDGE ( 'NONE', *, *, #86112, .T. ) ;
#14799 = PRESENTATION_STYLE_ASSIGNMENT (( #16586 ) ) ;
#14800 = CARTESIAN_POINT ( 'NONE',  ( 8.815681460438250738, 6.749304981967309658, -33.09999999960000139 ) ) ;
#14801 = EDGE_CURVE ( 'NONE', #83203, #87066, #48857, .T. ) ;
#14802 = EDGE_CURVE ( 'NONE', #42281, #49353, #59746, .T. ) ;
#14803 = ADVANCED_FACE ( 'NONE', ( #35487 ), #77515, .F. ) ;
#14804 = B_SPLINE_CURVE_WITH_KNOTS ( 'NONE', 3,
 ( #17824, #11989, #59268, #79417 ),
 .UNSPECIFIED., .F., .F.,
 ( 4, 4 ),
 ( 0.000000000000000000, 1.000000000000000000 ),
 .UNSPECIFIED. ) ;
#14805 = DIRECTION ( 'NONE',  ( 0.000000000000000000, 0.000000000000000000, 1.000000000000000000 ) ) ;
#14806 = ORIENTED_EDGE ( 'NONE', *, *, #88310, .F. ) ;
#14807 =( GEOMETRIC_REPRESENTATION_CONTEXT ( 3 ) GLOBAL_UNCERTAINTY_ASSIGNED_CONTEXT ( ( #3425 ) ) GLOBAL_UNIT_ASSIGNED_CONTEXT ( ( #43520, #29728, #36376 ) ) REPRESENTATION_CONTEXT ( 'NONE', 'WORKASPACE' ) );
#14808 =( NAMED_UNIT ( * ) PLANE_ANGLE_UNIT ( ) SI_UNIT ( $, .RADIAN. ) );
#14809 = ORIENTED_EDGE ( 'NONE', *, *, #11237, .F. ) ;
#14810 = SURFACE_STYLE_FILL_AREA ( #48634 ) ;
#14811 = CARTESIAN_POINT ( 'NONE',  ( -10.81810921259583935, -8.662107181487199270, -32.98000000040000401 ) ) ;
#14812 = DIRECTION ( 'NONE',  ( -0.8795849903966811434, 0.4757417836062650118, 0.000000000000000000 ) ) ;
#14813 = ORIENTED_EDGE ( 'NONE', *, *, #47904, .T. ) ;
#14814 = ORIENTED_EDGE ( 'NONE', *, *, #57567, .T. ) ;
#14815 = ORIENTED_EDGE ( 'NONE', *, *, #23200, .T. ) ;
#14816 = SURFACE_STYLE_USAGE ( .BOTH. , #41528 ) ;
#14817 = FILL_AREA_STYLE ('',( #62487 ) ) ;
#14818 = ORIENTED_EDGE ( 'NONE', *, *, #81576, .T. ) ;
#14819 = ORIENTED_EDGE ( 'NONE', *, *, #84288, .T. ) ;
#14820 = LINE ( 'NONE', #67472, #72421 ) ;
#14821 = SURFACE_SIDE_STYLE ('',( #67905 ) ) ;
#14822 =( NAMED_UNIT ( * ) PLANE_ANGLE_UNIT ( ) SI_UNIT ( $, .RADIAN. ) );
#14823 = FACE_OUTER_BOUND ( 'NONE', #70790, .T. ) ;
#14824 = ORIENTED_EDGE ( 'NONE', *, *, #6354, .T. ) ;
#14825 = COLOUR_RGB ( '',0.7843137254901960675, 0.7843137254901960675, 0.7843137254901960675 ) ;
#14826 = AXIS2_PLACEMENT_3D ( 'NONE', #25552, #31778, #52324 ) ;
#14827 = DIRECTION ( 'NONE',  ( 0.000000000000000000, 0.000000000000000000, 1.000000000000000000 ) ) ;
#14828 = DIRECTION ( 'NONE',  ( 4.504041418772596213E-05, -0.9999999989856804827, 0.000000000000000000 ) ) ;
#14829 = EDGE_CURVE ( 'NONE', #88326, #22376, #21978, .T. ) ;
#14830 = ORIENTED_EDGE ( 'NONE', *, *, #64604, .T. ) ;
#14831 = CARTESIAN_POINT ( 'NONE',  ( 9.017401709009998712, -11.86480905390000018, -33.00000000040000003 ) ) ;
#14832 = ORIENTED_EDGE ( 'NONE', *, *, #77778, .T. ) ;
#14833 = CARTESIAN_POINT ( 'NONE',  ( -7.500000000000000000, -7.499999998639999887, -28.00000001040000086 ) ) ;
#14834 =( GEOMETRIC_REPRESENTATION_CONTEXT ( 3 ) GLOBAL_UNCERTAINTY_ASSIGNED_CONTEXT ( ( #69515 ) ) GLOBAL_UNIT_ASSIGNED_CONTEXT ( ( #78718, #58564, #56844 ) ) REPRESENTATION_CONTEXT ( 'NONE', 'WORKASPACE' ) );
#14835 = CARTESIAN_POINT ( 'NONE',  ( 5.429632387819999906, -9.339404737660000677, -33.00000000040000003 ) ) ;
#14836 = VERTEX_POINT ( 'NONE', #17223 ) ;
#14837 = COLOUR_RGB ( '',0.7843137254901960675, 0.7843137254901960675, 0.7843137254901960675 ) ;
#14838 = ORIENTED_EDGE ( 'NONE', *, *, #12506, .T. ) ;
#14839 =( LENGTH_UNIT ( ) NAMED_UNIT ( * ) SI_UNIT ( .MILLI., .METRE. ) );
#14840 = AXIS2_PLACEMENT_3D ( 'NONE', #10870, #30914, #63949 ) ;
#14841 = CARTESIAN_POINT ( 'NONE',  ( -11.06366711659410029, -8.572777194429200165, -32.98000000040000401 ) ) ;
#14842 = FILL_AREA_STYLE_COLOUR ( '', #85016 ) ;
#14843 = DIRECTION ( 'NONE',  ( 0.8288575718601240983, 0.5594596728720840906, -4.379661780809511243E-15 ) ) ;
#14844 = FACE_OUTER_BOUND ( 'NONE', #39521, .T. ) ;
#14846 = ORIENTED_EDGE ( 'NONE', *, *, #47745, .T. ) ;
#14845 = VECTOR ( 'NONE', #38843, 999.9999999999998863 ) ;
#14847 = CARTESIAN_POINT ( 'NONE',  ( -9.347956108147588594, -9.857784496609523828, -32.98000000040000401 ) ) ;
#14848 = CARTESIAN_POINT ( 'NONE',  ( -9.411056675253389514, -9.957443731067209924, -32.98000000040000401 ) ) ;
#14849 = UNCERTAINTY_MEASURE_WITH_UNIT (LENGTH_MEASURE( 1.000000000000000082E-05 ), #34247, 'distance_accuracy_value', 'NONE');
#14850 = CARTESIAN_POINT ( 'NONE',  ( 8.613587045500000983, 6.438377871910000216, -33.07999999959999826 ) ) ;
#14851 = CARTESIAN_POINT ( 'NONE',  ( 3.170503710420000232, -9.264495787239999558, -33.00000000040000003 ) ) ;
#14852 = SURFACE_STYLE_FILL_AREA ( #75985 ) ;
#14854 = EDGE_CURVE ( 'NONE', #85386, #27164, #44819, .T. ) ;
#14853 = CARTESIAN_POINT ( 'NONE',  ( -11.52653976529999902, -9.066895015039998285, -33.00000000040000003 ) ) ;
#14855 = CARTESIAN_POINT ( 'NONE',  ( 4.488667663127493768, -8.484989469714765420, -32.98000000040000401 ) ) ;
#14856 = EDGE_CURVE ( 'NONE', #12611, #38729, #6489, .T. ) ;
#14857 = ORIENTED_EDGE ( 'NONE', *, *, #21005, .T. ) ;
#14858 =( GEOMETRIC_REPRESENTATION_CONTEXT ( 3 ) GLOBAL_UNCERTAINTY_ASSIGNED_CONTEXT ( ( #37634 ) ) GLOBAL_UNIT_ASSIGNED_CONTEXT ( ( #77659, #43216, #70942 ) ) REPRESENTATION_CONTEXT ( 'NONE', 'WORKASPACE' ) );
#14859 = CARTESIAN_POINT ( 'NONE',  ( -8.917420298768405473, -3.356775364150628160, -33.00000000040000003 ) ) ;
#14861 = CARTESIAN_POINT ( 'NONE',  ( 10.68181969369904039, -11.40830720209834048, -33.00000000040000003 ) ) ;
#14860 = FILL_AREA_STYLE ('',( #948 ) ) ;
#14862 = CARTESIAN_POINT ( 'NONE',  ( 5.390954071470559050, -9.324126077118579659, -32.98000000040000401 ) ) ;
#14863 = CIRCLE ( 'NONE', #3418, 0.2568655166669996381 ) ;
#14864 = CARTESIAN_POINT ( 'NONE',  ( 3.293481666939999553, 6.086855160339999848, -33.09999999960000139 ) ) ;
#14865 = DIRECTION ( 'NONE',  ( 0.000000000000000000, 0.000000000000000000, 1.000000000000000000 ) ) ;
#14866 = MECHANICAL_DESIGN_GEOMETRIC_PRESENTATION_REPRESENTATION (  '', ( #27681 ), #21957 ) ;
#14867 = SURFACE_STYLE_USAGE ( .BOTH. , #57209 ) ;
#14868 =( GEOMETRIC_REPRESENTATION_CONTEXT ( 3 ) GLOBAL_UNCERTAINTY_ASSIGNED_CONTEXT ( ( #5831 ) ) GLOBAL_UNIT_ASSIGNED_CONTEXT ( ( #4412, #12008, #65101 ) ) REPRESENTATION_CONTEXT ( 'NONE', 'WORKASPACE' ) );
#14869 = PRESENTATION_STYLE_ASSIGNMENT (( #1858 ) ) ;
#14870 = CARTESIAN_POINT ( 'NONE',  ( 4.189055424654939408, 6.403453599830552179, -33.09333333293333368 ) ) ;
#14871 = VERTEX_POINT ( 'NONE', #31432 ) ;
#14872 = UNCERTAINTY_MEASURE_WITH_UNIT (LENGTH_MEASURE( 1.000000000000000082E-05 ), #73884, 'distance_accuracy_value', 'NONE');
#14873 = PLANE ( 'NONE',  #59259 ) ;
#14874 =( NAMED_UNIT ( * ) PLANE_ANGLE_UNIT ( ) SI_UNIT ( $, .RADIAN. ) );
#14875 = DIRECTION ( 'NONE',  ( -5.361233375645499884E-14, 0.000000000000000000, 1.000000000000000000 ) ) ;
#14876 = B_SPLINE_CURVE_WITH_KNOTS ( 'NONE', 3,
 ( #36323, #49728, #77469, #85466, #84573, #85007 ),
 .UNSPECIFIED., .F., .F.,
 ( 4, 2, 4 ),
 ( 0.2586746714163730143, 0.6293373357081865072, 1.000000000000000000 ),
 .UNSPECIFIED. ) ;
#14877 = SURFACE_STYLE_FILL_AREA ( #47821 ) ;
#14878 = FILL_AREA_STYLE_COLOUR ( '', #36867 ) ;
#14880 = DIRECTION ( 'NONE',  ( -0.2186716759940530164, -0.9757984925782330343, 1.182959437871780343E-14 ) ) ;
#14879 =( NAMED_UNIT ( * ) SI_UNIT ( $, .STERADIAN. ) SOLID_ANGLE_UNIT ( ) );
#14881 = VECTOR ( 'NONE', #61108, 1000.000000000000000 ) ;
#14882 = CARTESIAN_POINT ( 'NONE',  ( 9.823218663420000496, -9.020582410779999449, -32.98000000040000401 ) ) ;
#14883 = AXIS2_PLACEMENT_3D ( 'NONE', #13861, #74972, #6669 ) ;
#14884 = LINE ( 'NONE', #535, #61115 ) ;
#14885 = ORIENTED_EDGE ( 'NONE', *, *, #80600, .F. ) ;
#14886 = VERTEX_POINT ( 'NONE', #58652 ) ;
#14887 = PRESENTATION_LAYER_ASSIGNMENT (  '', '', ( #53293 ) ) ;
#14888 = SURFACE_STYLE_FILL_AREA ( #76020 ) ;
#14889 = SURFACE_STYLE_USAGE ( .BOTH. , #14008 ) ;
#14890 = FILL_AREA_STYLE ('',( #75583 ) ) ;
#14891 =( LENGTH_UNIT ( ) NAMED_UNIT ( * ) SI_UNIT ( .MILLI., .METRE. ) );
#14892 = EDGE_CURVE ( 'NONE', #84000, #29056, #32314, .T. ) ;
#14893 = ORIENTED_EDGE ( 'NONE', *, *, #12467, .T. ) ;
#14894 = LINE ( 'NONE', #48300, #48246 ) ;
#14895 = CARTESIAN_POINT ( 'NONE',  ( 6.673205080759999852, -1.092584563980000034, -20.20000000009999752 ) ) ;
#14896 = CIRCLE ( 'NONE', #76189, 0.9151679482530007403 ) ;
#14897 = CARTESIAN_POINT ( 'NONE',  ( 3.103867825281164894, -8.670112909961089187, -32.98000000040000401 ) ) ;
#14898 = CARTESIAN_POINT ( 'NONE',  ( 7.922649730809999902, -1.209947329880000089, -19.50000000009999823 ) ) ;
#14900 = PRESENTATION_STYLE_ASSIGNMENT (( #69347 ) ) ;
#14899 = AXIS2_PLACEMENT_3D ( 'NONE', #6100, #60950, #14627 ) ;
#14901 = COLOUR_RGB ( '',0.7843137254901960675, 0.7843137254901960675, 0.7843137254901960675 ) ;
#14902 = DIRECTION ( 'NONE',  ( 4.504041418764336626E-05, -0.9999999989856804827, 0.000000000000000000 ) ) ;
#14903 = ORIENTED_EDGE ( 'NONE', *, *, #52034, .T. ) ;
#14904 = CARTESIAN_POINT ( 'NONE',  ( 3.101421735941590097, -9.193800977428949750, -32.98000000040000401 ) ) ;
#14906 = ORIENTED_EDGE ( 'NONE', *, *, #23281, .F. ) ;
#14905 = EDGE_CURVE ( 'NONE', #84908, #74473, #17656, .T. ) ;
#14907 = DIRECTION ( 'NONE',  ( -7.120393258881391219E-15, 0.000000000000000000, 1.000000000000000000 ) ) ;
#14908 = PRESENTATION_LAYER_ASSIGNMENT (  '', '', ( #41924 ) ) ;
#14909 = DIRECTION ( 'NONE',  ( 0.8660254037843290176, 0.000000000000000000, -0.5000000000001900702 ) ) ;
#14910 =( NAMED_UNIT ( * ) SI_UNIT ( $, .STERADIAN. ) SOLID_ANGLE_UNIT ( ) );
#14911 = B_SPLINE_CURVE_WITH_KNOTS ( 'NONE', 3,
 ( #37055, #71456, #58017, #30376 ),
 .UNSPECIFIED., .F., .F.,
 ( 4, 4 ),
 ( 0.000000000000000000, 1.000000000000000000 ),
 .UNSPECIFIED. ) ;
#14912 = ORIENTED_EDGE ( 'NONE', *, *, #8940, .T. ) ;
#14913 = DIRECTION ( 'NONE',  ( 0.000000000000000000, 0.000000000000000000, 1.000000000000000000 ) ) ;
#14914 = CARTESIAN_POINT ( 'NONE',  ( 12.81249390239999997, -9.849999999410000484, -13.05000000000000071 ) ) ;
#14915 = EDGE_CURVE ( 'NONE', #43491, #52544, #85924, .T. ) ;
#14916 = FILL_AREA_STYLE ('',( #76043 ) ) ;
#14917 = B_SPLINE_CURVE_WITH_KNOTS ( 'NONE', 3,
 ( #46889, #40643, #54926, #33501 ),
 .UNSPECIFIED., .F., .F.,
 ( 4, 4 ),
 ( 0.2576457997134989908, 1.000000000000000000 ),
 .UNSPECIFIED. ) ;
#14918 = FILL_AREA_STYLE_COLOUR ( '', #8336 ) ;
#14919 = PLANE ( 'NONE',  #86002 ) ;
#14920 = ORIENTED_EDGE ( 'NONE', *, *, #77682, .F. ) ;
#14921 = CARTESIAN_POINT ( 'NONE',  ( -1.341176742370000089E-12, -1.549999999409999996, -14.55000000000000071 ) ) ;
#14922 = ORIENTED_EDGE ( 'NONE', *, *, #56583, .F. ) ;
#14923 = VERTEX_POINT ( 'NONE', #20149 ) ;
#14924 = CARTESIAN_POINT ( 'NONE',  ( 7.500000000000000000, 10.50000000114999921, -23.69999999959999926 ) ) ;
#14925 = VERTEX_POINT ( 'NONE', #79707 ) ;
#14926 = EDGE_LOOP ( 'NONE', ( #24650, #9739, #2803, #20456 ) ) ;
#14927 = SURFACE_SIDE_STYLE ('',( #82785 ) ) ;
#14928 = VERTEX_POINT ( 'NONE', #10962 ) ;
#14929 = ORIENTED_EDGE ( 'NONE', *, *, #20140, .T. ) ;
#14930 = CARTESIAN_POINT ( 'NONE',  ( 3.911128541090000077, 4.998285927829999586, -33.07999999959999826 ) ) ;
#14931 = ORIENTED_EDGE ( 'NONE', *, *, #54323, .F. ) ;
#14932 = FACE_OUTER_BOUND ( 'NONE', #16886, .T. ) ;
#14933 = SURFACE_STYLE_FILL_AREA ( #20728 ) ;
#14934 = ORIENTED_EDGE ( 'NONE', *, *, #77645, .T. ) ;
#14935 = SURFACE_STYLE_FILL_AREA ( #83679 ) ;
#14936 = CARTESIAN_POINT ( 'NONE',  ( -9.970314542100000565, -3.835154734379999653, -32.98000000040000401 ) ) ;
#14937 = CARTESIAN_POINT ( 'NONE',  ( 3.343500913659999796, -9.348582828529998778, -32.98000000040000401 ) ) ;
#14938 = PRESENTATION_LAYER_ASSIGNMENT (  '', '', ( #27694 ) ) ;
#14939 = FILL_AREA_STYLE_COLOUR ( '', #59502 ) ;
#14940 = VERTEX_POINT ( 'NONE', #79253 ) ;
#14941 = CARTESIAN_POINT ( 'NONE',  ( 3.382749999370000094, 5.933980249310000232, -33.07999999959999826 ) ) ;
#14942 = VERTEX_POINT ( 'NONE', #3790 ) ;
#14943 = PRESENTATION_STYLE_ASSIGNMENT (( #83238 ) ) ;
#14944 = CARTESIAN_POINT ( 'NONE',  ( 6.187204852359555751, 11.25503676887019289, -33.09999999960000139 ) ) ;
#14945 = CARTESIAN_POINT ( 'NONE',  ( 3.827593012949964901, 6.739215687001869348, -33.07999999959999826 ) ) ;
#14946 = STYLED_ITEM ( 'NONE', ( #43694 ), #22868 ) ;
#14947 = DIRECTION ( 'NONE',  ( 0.000000000000000000, 0.000000000000000000, 1.000000000000000000 ) ) ;
#14948 = COLOUR_RGB ( '',0.7843137254901960675, 0.7843137254901960675, 0.7843137254901960675 ) ;
#14949 = CARTESIAN_POINT ( 'NONE',  ( -9.707992388260306527, -9.586973569307499332, -32.98000000040000401 ) ) ;
#14951 = CARTESIAN_POINT ( 'NONE',  ( 4.146218298863050045, -4.092430199320100215, -32.98000000040000401 ) ) ;
#14950 = CARTESIAN_POINT ( 'NONE',  ( -9.320741758909999675, -9.756505497419999173, -32.98000000040000401 ) ) ;
#14952 = CARTESIAN_POINT ( 'NONE',  ( 3.212035487589475213, -9.293592090540750306, -32.98000000040000401 ) ) ;
#14953 = CARTESIAN_POINT ( 'NONE',  ( 3.986606282882354080, -8.744106521896268802, -32.98000000040000401 ) ) ;
#14954 = MECHANICAL_DESIGN_GEOMETRIC_PRESENTATION_REPRESENTATION (  '', ( #37691 ), #36212 ) ;
#14955 = CARTESIAN_POINT ( 'NONE',  ( 7.500000000000000000, 7.500000000630000052, -12.99999999959999997 ) ) ;
#14956 = PRESENTATION_STYLE_ASSIGNMENT (( #36729 ) ) ;
#14957 = CARTESIAN_POINT ( 'NONE',  ( 4.067058668818539502, -8.332010236531690595, -32.98000000040000401 ) ) ;
#14958 = ORIENTED_EDGE ( 'NONE', *, *, #77597, .T. ) ;
#14959 = VECTOR ( 'NONE', #178, 1000.000000000000000 ) ;
#14960 = ADVANCED_FACE ( 'NONE', ( #45705 ), #64922, .F. ) ;
#14961 = EDGE_LOOP ( 'NONE', ( #65054, #47886 ) ) ;
#14962 = VECTOR ( 'NONE', #66454, 1000.000000000000000 ) ;
#14963 = VERTEX_POINT ( 'NONE', #51515 ) ;
#14964 = MECHANICAL_DESIGN_GEOMETRIC_PRESENTATION_REPRESENTATION (  '', ( #86168 ), #66164 ) ;
#14965 = CARTESIAN_POINT ( 'NONE',  ( 3.313453482079999457, -8.869144727960000196, -32.98000000040000401 ) ) ;
#14966 =( GEOMETRIC_REPRESENTATION_CONTEXT ( 3 ) GLOBAL_UNCERTAINTY_ASSIGNED_CONTEXT ( ( #77455 ) ) GLOBAL_UNIT_ASSIGNED_CONTEXT ( ( #83229, #70267, #42993 ) ) REPRESENTATION_CONTEXT ( 'NONE', 'WORKASPACE' ) );
#14967 = FILL_AREA_STYLE_COLOUR ( '', #38614 ) ;
#14968 = FACE_OUTER_BOUND ( 'NONE', #70127, .T. ) ;
#14969 = UNCERTAINTY_MEASURE_WITH_UNIT (LENGTH_MEASURE( 1.000000000000000082E-05 ), #16442, 'distance_accuracy_value', 'NONE');
#14970 = CARTESIAN_POINT ( 'NONE',  ( 5.377645282289999606, -9.778744422940000902, -32.98000000040000401 ) ) ;
#14971 =( NAMED_UNIT ( * ) SI_UNIT ( $, .STERADIAN. ) SOLID_ANGLE_UNIT ( ) );
#14972 = STYLED_ITEM ( 'NONE', ( #36751 ), #7268 ) ;
#14973 = CARTESIAN_POINT ( 'NONE',  ( 3.666755036069450302, 4.857196818920959558, -33.07999999959999826 ) ) ;
#14974 = CARTESIAN_POINT ( 'NONE',  ( 8.599999999999999645, 3.300543415060000374, -20.49999999979999998 ) ) ;
#14975 = FILL_AREA_STYLE_COLOUR ( '', #15281 ) ;
#14976 = LINE ( 'NONE', #49263, #78886 ) ;
#14977 = B_SPLINE_CURVE_WITH_KNOTS ( 'NONE', 3,
 ( #29812, #22234, #8837, #42723 ),
 .UNSPECIFIED., .F., .F.,
 ( 4, 4 ),
 ( 0.000000000000000000, 1.000000000000000000 ),
 .UNSPECIFIED. ) ;
#14978 = MECHANICAL_DESIGN_GEOMETRIC_PRESENTATION_REPRESENTATION (  '', ( #60504 ), #3517 ) ;
#14979 = UNCERTAINTY_MEASURE_WITH_UNIT (LENGTH_MEASURE( 1.000000000000000082E-05 ), #46574, 'distance_accuracy_value', 'NONE');
#14980 = SURFACE_STYLE_FILL_AREA ( #14533 ) ;
#14981 = CYLINDRICAL_SURFACE ( 'NONE', #9871, 1.428989284180000041 ) ;
#14982 = CARTESIAN_POINT ( 'NONE',  ( 4.273697852094102245, 11.33235369321331731, -33.08666666626665886 ) ) ;
#14983 = VECTOR ( 'NONE', #88258, 1000.000000000000000 ) ;
#14984 = FILL_AREA_STYLE_COLOUR ( '', #48027 ) ;
#14985 = EDGE_CURVE ( 'NONE', #3159, #75306, #51960, .T. ) ;
#14986 = DIRECTION ( 'NONE',  ( 0.3833834051848971636, 0.9235892835177512694, -1.059691071871039497E-14 ) ) ;
#14989 = EDGE_CURVE ( 'NONE', #67343, #77005, #87428, .T. ) ;
#14988 = CARTESIAN_POINT ( 'NONE',  ( -7.500000000000000000, -6.056624325669999642, -28.00000000040000003 ) ) ;
#14987 = DIRECTION ( 'NONE',  ( 0.000000000000000000, -1.468521909732000382E-14, -1.000000000000000000 ) ) ;
#14990 = SURFACE_STYLE_FILL_AREA ( #75675 ) ;
#14991 = DIRECTION ( 'NONE',  ( 1.000000000000000000, 0.000000000000000000, 0.000000000000000000 ) ) ;
#14992 = CARTESIAN_POINT ( 'NONE',  ( 9.236851898019999396, -12.24255974790000145, -32.98000000040000401 ) ) ;
#14993 = UNCERTAINTY_MEASURE_WITH_UNIT (LENGTH_MEASURE( 1.000000000000000082E-05 ), #69326, 'distance_accuracy_value', 'NONE');
#14994 = CARTESIAN_POINT ( 'NONE',  ( 6.644098777924762445, 10.06216719166515006, -33.09999999960000139 ) ) ;
#14995 = ORIENTED_EDGE ( 'NONE', *, *, #87611, .T. ) ;
#14996 = ADVANCED_FACE ( 'NONE', ( #8075 ), #9, .T. ) ;
#14997 = DIRECTION ( 'NONE',  ( 0.000000000000000000, 0.000000000000000000, 1.000000000000000000 ) ) ;
#14998 = DIRECTION ( 'NONE',  ( -0.3705776557906099722, -0.9288014863407229038, 0.000000000000000000 ) ) ;
#14999 = ADVANCED_FACE ( 'NONE', ( #1797 ), #15721, .T. ) ;
#15000 = EDGE_LOOP ( 'NONE', ( #32983, #78906, #29628, #8189 ) ) ;
#15001 = SURFACE_STYLE_FILL_AREA ( #50166 ) ;
#15002 = FILL_AREA_STYLE ('',( #16356 ) ) ;
#15003 = DIRECTION ( 'NONE',  ( 0.000000000000000000, 0.000000000000000000, 1.000000000000000000 ) ) ;
#15004 = CYLINDRICAL_SURFACE ( 'NONE', #23856, 13.62499999999999645 ) ;
#15005 =( GEOMETRIC_REPRESENTATION_CONTEXT ( 3 ) GLOBAL_UNCERTAINTY_ASSIGNED_CONTEXT ( ( #75786 ) ) GLOBAL_UNIT_ASSIGNED_CONTEXT ( ( #20006, #47182, #20442 ) ) REPRESENTATION_CONTEXT ( 'NONE', 'WORKASPACE' ) );
#15006 = EDGE_CURVE ( 'NONE', #61473, #4936, #35222, .T. ) ;
#15007 = CARTESIAN_POINT ( 'NONE',  ( -4.890275206652583861, -9.037787464854535102, -33.00000000040000003 ) ) ;
#15008 = EDGE_LOOP ( 'NONE', ( #51118, #47287, #46368, #50113 ) ) ;
#15009 = VECTOR ( 'NONE', #31421, 1000.000000000000114 ) ;
#15010 =( GEOMETRIC_REPRESENTATION_CONTEXT ( 3 ) GLOBAL_UNCERTAINTY_ASSIGNED_CONTEXT ( ( #1073 ) ) GLOBAL_UNIT_ASSIGNED_CONTEXT ( ( #23776, #63514, #76997 ) ) REPRESENTATION_CONTEXT ( 'NONE', 'WORKASPACE' ) );
#15011 = VERTEX_POINT ( 'NONE', #62012 ) ;
#15012 = CARTESIAN_POINT ( 'NONE',  ( 3.936332883419894291, -8.572777194440190485, -32.98000000040000401 ) ) ;
#15013 =( GEOMETRIC_REPRESENTATION_CONTEXT ( 3 ) GLOBAL_UNCERTAINTY_ASSIGNED_CONTEXT ( ( #57638 ) ) GLOBAL_UNIT_ASSIGNED_CONTEXT ( ( #20310, #47499, #27435 ) ) REPRESENTATION_CONTEXT ( 'NONE', 'WORKASPACE' ) );
#15014 = CARTESIAN_POINT ( 'NONE',  ( 4.601724650759999591, -6.399999999000001161, -20.50000000030000180 ) ) ;
#15015 = ORIENTED_EDGE ( 'NONE', *, *, #64700, .T. ) ;
#15016 = DIRECTION ( 'NONE',  ( 1.000000000000000000, 0.000000000000000000, 0.000000000000000000 ) ) ;
#15017 = CARTESIAN_POINT ( 'NONE',  ( 3.301655157369999927, 6.029608094630000359, -33.07999999959999826 ) ) ;
#15018 = FILL_AREA_STYLE ('',( #22572 ) ) ;
#15019 = VECTOR ( 'NONE', #8241, 1000.000000000000000 ) ;
#15021 = ORIENTED_EDGE ( 'NONE', *, *, #15737, .T. ) ;
#15020 = ADVANCED_FACE ( 'NONE', ( #55362 ), #83095, .T. ) ;
#15022 = MECHANICAL_DESIGN_GEOMETRIC_PRESENTATION_REPRESENTATION (  '', ( #27782 ), #49156 ) ;
#15023 = CARTESIAN_POINT ( 'NONE',  ( -10.87742963970435994, -8.386367359422939316, -33.00000000040000003 ) ) ;
#15024 = FILL_AREA_STYLE_COLOUR ( '', #83876 ) ;
#15025 = DIRECTION ( 'NONE',  ( 0.000000000000000000, -1.468521909732000382E-14, -1.000000000000000000 ) ) ;
#15026 = EDGE_LOOP ( 'NONE', ( #67244, #76799, #47908, #17018 ) ) ;
#15027 = EDGE_CURVE ( 'NONE', #58954, #74359, #63387, .T. ) ;
#15028 = DIRECTION ( 'NONE',  ( -0.9945553022577016122, 0.1042101278719679558, -1.271037311859069183E-15 ) ) ;
#15029 = ORIENTED_EDGE ( 'NONE', *, *, #72368, .T. ) ;
#15030 = VECTOR ( 'NONE', #17462, 1000.000000000000114 ) ;
#15031 = ORIENTED_EDGE ( 'NONE', *, *, #9420, .T. ) ;
#15032 = CARTESIAN_POINT ( 'NONE',  ( 3.509556105869999776, -9.350799485359999608, -32.98000000040000401 ) ) ;
#15033 = CARTESIAN_POINT ( 'NONE',  ( -9.501256873071319831, -9.379547818131616310, -32.99333333373333943 ) ) ;
#15034 = LINE ( 'NONE', #81536, #32847 ) ;
#15035 = ORIENTED_EDGE ( 'NONE', *, *, #39662, .F. ) ;
#15036 = ORIENTED_EDGE ( 'NONE', *, *, #5029, .F. ) ;
#15037 =( GEOMETRIC_REPRESENTATION_CONTEXT ( 3 ) GLOBAL_UNCERTAINTY_ASSIGNED_CONTEXT ( ( #9580 ) ) GLOBAL_UNIT_ASSIGNED_CONTEXT ( ( #55881, #84882, #76932 ) ) REPRESENTATION_CONTEXT ( 'NONE', 'WORKASPACE' ) );
#15038 = DIRECTION ( 'NONE',  ( -0.7667866661277540352, 0.6419020241817938732, -1.059691071871039655E-14 ) ) ;
#15039 = CIRCLE ( 'NONE', #64871, 2.699999999999999734 ) ;
#15040 = SURFACE_STYLE_USAGE ( .BOTH. , #35034 ) ;
#15042 = CARTESIAN_POINT ( 'NONE',  ( -1.555730008049999835, -17.78207536029999858, -13.05000000000000071 ) ) ;
#15041 = CARTESIAN_POINT ( 'NONE',  ( 7.500000000000000000, 6.056624328379999866, -27.96730792929999865 ) ) ;
#15043 = CARTESIAN_POINT ( 'NONE',  ( 6.389672306784597744, -8.302348433622276147, -27.92478919625570555 ) ) ;
#15044 = SURFACE_STYLE_FILL_AREA ( #12498 ) ;
#15045 = B_SPLINE_CURVE_WITH_KNOTS ( 'NONE', 3,
 ( #28004, #21302, #14640, #48484 ),
 .UNSPECIFIED., .F., .F.,
 ( 4, 4 ),
 ( 0.000000000000000000, 1.000000000000000000 ),
 .UNSPECIFIED. ) ;
#15046 = FACE_OUTER_BOUND ( 'NONE', #23368, .T. ) ;
#15047 = PRESENTATION_STYLE_ASSIGNMENT (( #50645 ) ) ;
#15049 = EDGE_CURVE ( 'NONE', #66323, #6643, #37005, .T. ) ;
#15048 = CARTESIAN_POINT ( 'NONE',  ( 3.335844566860000082, -8.839360887799999844, -32.98000000040000401 ) ) ;
#15050 = DIRECTION ( 'NONE',  ( 0.06211729443142773033, 0.9980688562080870518, 0.000000000000000000 ) ) ;
#15051 = DIRECTION ( 'NONE',  ( 1.000000000000000000, 0.000000000000000000, 0.000000000000000000 ) ) ;
#15052 =( GEOMETRIC_REPRESENTATION_CONTEXT ( 3 ) GLOBAL_UNCERTAINTY_ASSIGNED_CONTEXT ( ( #70609 ) ) GLOBAL_UNIT_ASSIGNED_CONTEXT ( ( #43461, #76114, #69424 ) ) REPRESENTATION_CONTEXT ( 'NONE', 'WORKASPACE' ) );
#15053 = ORIENTED_EDGE ( 'NONE', *, *, #33146, .T. ) ;
#15054 = CARTESIAN_POINT ( 'NONE',  ( 3.473460234669305091, 5.933104984951780736, -33.07999999959999826 ) ) ;
#15055 = ORIENTED_EDGE ( 'NONE', *, *, #59665, .T. ) ;
#15056 = CARTESIAN_POINT ( 'NONE',  ( 3.903409394290000112, 6.738879204623333230, -33.09999999960000139 ) ) ;
#15057 = FACE_OUTER_BOUND ( 'NONE', #11433, .T. ) ;
#15058 = CARTESIAN_POINT ( 'NONE',  ( 3.032969893290000218, 5.946709573766666423, -33.09999999960000139 ) ) ;
#15059 = CARTESIAN_POINT ( 'NONE',  ( -11.93553054863871310, -9.132798876272605781, -32.98000000040000401 ) ) ;
#15060 = FILL_AREA_STYLE_COLOUR ( '', #31755 ) ;
#15061 = VERTEX_POINT ( 'NONE', #84402 ) ;
#15062 = LINE ( 'NONE', #48888, #17680 ) ;
#15063 = CARTESIAN_POINT ( 'NONE',  ( -10.40816821488770039, -7.781386741742909230, -33.00000000040000003 ) ) ;
#15064 = ORIENTED_EDGE ( 'NONE', *, *, #51422, .F. ) ;
#15065 = FILL_AREA_STYLE_COLOUR ( '', #74608 ) ;
#15066 = ORIENTED_EDGE ( 'NONE', *, *, #49296, .T. ) ;
#15067 = PRESENTATION_STYLE_ASSIGNMENT (( #2075 ) ) ;
#15068 = LINE ( 'NONE', #20845, #57731 ) ;
#15069 = ORIENTED_EDGE ( 'NONE', *, *, #82756, .F. ) ;
#15070 = ORIENTED_EDGE ( 'NONE', *, *, #18908, .F. ) ;
#15071 = PLANE ( 'NONE',  #87157 ) ;
#15072 = AXIS2_PLACEMENT_3D ( 'NONE', #33919, #13898, #68317 ) ;
#15073 =( NAMED_UNIT ( * ) PLANE_ANGLE_UNIT ( ) SI_UNIT ( $, .RADIAN. ) );
#15074 = FACE_OUTER_BOUND ( 'NONE', #6376, .T. ) ;
#15075 = ORIENTED_EDGE ( 'NONE', *, *, #18277, .F. ) ;
#15076 = EDGE_CURVE ( 'NONE', #53623, #68950, #29494, .T. ) ;
#15077 = UNCERTAINTY_MEASURE_WITH_UNIT (LENGTH_MEASURE( 1.000000000000000082E-05 ), #85704, 'distance_accuracy_value', 'NONE');
#15078 = CIRCLE ( 'NONE', #20713, 0.2915588774679997996 ) ;
#15079 = DIRECTION ( 'NONE',  ( 0.000000000000000000, 0.000000000000000000, 1.000000000000000000 ) ) ;
#15080 = VECTOR ( 'NONE', #12214, 1000.000000000000000 ) ;
#15081 = CARTESIAN_POINT ( 'NONE',  ( -7.701123909259999678, -9.654993519199999596, -32.98000000040000401 ) ) ;
#15082 = AXIS2_PLACEMENT_3D ( 'NONE', #77342, #64299, #2752 ) ;
#15083 = CARTESIAN_POINT ( 'NONE',  ( 8.317595215855545732, 5.933164241908604808, -33.07999999959999826 ) ) ;
#15084 = UNCERTAINTY_MEASURE_WITH_UNIT (LENGTH_MEASURE( 1.000000000000000082E-05 ), #26907, 'distance_accuracy_value', 'NONE');
#15085 =( NAMED_UNIT ( * ) SI_UNIT ( $, .STERADIAN. ) SOLID_ANGLE_UNIT ( ) );
#15086 = DIRECTION ( 'NONE',  ( 1.000000000000000000, 0.000000000000000000, 0.000000000000000000 ) ) ;
#15087 = VECTOR ( 'NONE', #14380, 1000.000000000000114 ) ;
#15088 = COLOUR_RGB ( '',0.7843137254901960675, 0.7843137254901960675, 0.7843137254901960675 ) ;
#15089 = SURFACE_STYLE_USAGE ( .BOTH. , #83389 ) ;
#15090 = EDGE_LOOP ( 'NONE', ( #84957, #46304, #6197, #6507 ) ) ;
#15091 = CIRCLE ( 'NONE', #34946, 2.349999999999998312 ) ;
#15092 =( GEOMETRIC_REPRESENTATION_CONTEXT ( 3 ) GLOBAL_UNCERTAINTY_ASSIGNED_CONTEXT ( ( #47916 ) ) GLOBAL_UNIT_ASSIGNED_CONTEXT ( ( #81803, #10997, #33982 ) ) REPRESENTATION_CONTEXT ( 'NONE', 'WORKASPACE' ) );
#15093 = CARTESIAN_POINT ( 'NONE',  ( -9.931389673956250164, -3.550550717003755352, -33.00000000040000003 ) ) ;
#15094 = PRESENTATION_STYLE_ASSIGNMENT (( #27551 ) ) ;
#15095 = EDGE_CURVE ( 'NONE', #42546, #32308, #55502, .T. ) ;
#15098 = EDGE_CURVE ( 'NONE', #42400, #76554, #3572, .T. ) ;
#15097 = CARTESIAN_POINT ( 'NONE',  ( -11.79019674839999965, -8.580637691550000667, -33.00000000040000003 ) ) ;
#15096 = LINE ( 'NONE', #42267, #27000 ) ;
#15099 = UNCERTAINTY_MEASURE_WITH_UNIT (LENGTH_MEASURE( 1.000000000000000082E-05 ), #54383, 'distance_accuracy_value', 'NONE');
#15100 = CARTESIAN_POINT ( 'NONE',  ( -11.56648343039999993, -9.072111613860000645, -32.98000000040000401 ) ) ;
#15101 = EDGE_CURVE ( 'NONE', #56581, #20580, #10797, .T. ) ;
#15102 = FILL_AREA_STYLE_COLOUR ( '', #64112 ) ;
#15103 = UNCERTAINTY_MEASURE_WITH_UNIT (LENGTH_MEASURE( 1.000000000000000082E-05 ), #11496, 'distance_accuracy_value', 'NONE');
#15104 = PRESENTATION_STYLE_ASSIGNMENT (( #36440 ) ) ;
#15105 = EDGE_LOOP ( 'NONE', ( #75507, #1565, #25518, #25262 ) ) ;
#15106 = EDGE_CURVE ( 'NONE', #85826, #5110, #26727, .T. ) ;
#15107 = AXIS2_PLACEMENT_3D ( 'NONE', #85231, #52922, #80208 ) ;
#15108 = ADVANCED_FACE ( 'NONE', ( #79040 ), #78171, .T. ) ;
#15109 = EDGE_CURVE ( 'NONE', #24483, #2736, #86976, .T. ) ;
#15110 = CARTESIAN_POINT ( 'NONE',  ( 5.882398098756159932, -3.486461119272179943, -32.98000000040000401 ) ) ;
#15111 = COLOUR_RGB ( '',0.7843137254901960675, 0.7843137254901960675, 0.7843137254901960675 ) ;
#15112 = FILL_AREA_STYLE ('',( #61867 ) ) ;
#15114 = EDGE_CURVE ( 'NONE', #24537, #64546, #21424, .T. ) ;
#15113 = FILL_AREA_STYLE ('',( #43145 ) ) ;
#15115 = SURFACE_STYLE_USAGE ( .BOTH. , #44023 ) ;
#15116 = ORIENTED_EDGE ( 'NONE', *, *, #75843, .F. ) ;
#15117 = DIRECTION ( 'NONE',  ( 0.000000000000000000, 0.000000000000000000, 1.000000000000000000 ) ) ;
#15118 = VERTEX_POINT ( 'NONE', #72723 ) ;
#15119 = CARTESIAN_POINT ( 'NONE',  ( -9.609045928529440062, -9.324126077118579659, -33.00000000040000003 ) ) ;
#15120 = ORIENTED_EDGE ( 'NONE', *, *, #64237, .T. ) ;
#15121 = DIRECTION ( 'NONE',  ( -5.613543658777079655E-14, 0.000000000000000000, -1.000000000000000000 ) ) ;
#15122 = CARTESIAN_POINT ( 'NONE',  ( 4.091672527804894877, -10.87878186580294049, -32.98000000040000401 ) ) ;
#15123 = CARTESIAN_POINT ( 'NONE',  ( -11.00215008221339907, -8.686573368051920596, -32.98000000040000401 ) ) ;
#15124 = ORIENTED_EDGE ( 'NONE', *, *, #15730, .F. ) ;
#15125 = PRESENTATION_STYLE_ASSIGNMENT (( #7946 ) ) ;
#15126 = CARTESIAN_POINT ( 'NONE',  ( 8.443554060620749979, -4.649893406979789923, -20.40223273566300222 ) ) ;
#15127 = DIRECTION ( 'NONE',  ( 0.000000000000000000, -5.969556585001080482E-15, -1.000000000000000000 ) ) ;
#15128 = MECHANICAL_DESIGN_GEOMETRIC_PRESENTATION_REPRESENTATION (  '', ( #56443 ), #49268 ) ;
#15129 = SURFACE_STYLE_USAGE ( .BOTH. , #41843 ) ;
#15130 = EDGE_LOOP ( 'NONE', ( #54962, #28386, #2434, #2272 ) ) ;
#15131 = ORIENTED_EDGE ( 'NONE', *, *, #84515, .F. ) ;
#15132 = CARTESIAN_POINT ( 'NONE',  ( 7.500000000000000000, -7.499999999419999952, -12.00000000040000003 ) ) ;
#15133 = SURFACE_SIDE_STYLE ('',( #20900 ) ) ;
#15134 = CARTESIAN_POINT ( 'NONE',  ( 5.886638434861930058, 11.13965478649874008, -33.09999999960000139 ) ) ;
#15135 =( LENGTH_UNIT ( ) NAMED_UNIT ( * ) SI_UNIT ( .MILLI., .METRE. ) );
#15136 = CARTESIAN_POINT ( 'NONE',  ( -11.95433472309999878, -9.093991686969999932, -33.00000000040000003 ) ) ;
#15137 = COLOUR_RGB ( '',0.7843137254901960675, 0.7843137254901960675, 0.7843137254901960675 ) ;
#15138 = VERTEX_POINT ( 'NONE', #67349 ) ;
#15139 = ORIENTED_EDGE ( 'NONE', *, *, #27420, .F. ) ;
#15140 =( LENGTH_UNIT ( ) NAMED_UNIT ( * ) SI_UNIT ( .MILLI., .METRE. ) );
#15141 = B_SPLINE_CURVE_WITH_KNOTS ( 'NONE', 3,
 ( #17820, #38734, #38290, #11983 ),
 .UNSPECIFIED., .F., .F.,
 ( 4, 4 ),
 ( 0.000000000000000000, 1.000000000000000000 ),
 .UNSPECIFIED. ) ;
#15142 = DIRECTION ( 'NONE',  ( 0.000000000000000000, 0.000000000000000000, 1.000000000000000000 ) ) ;
#15143 = ORIENTED_EDGE ( 'NONE', *, *, #53741, .T. ) ;
#15144 = CARTESIAN_POINT ( 'NONE',  ( 7.499999999879999102, 1.000000000470000039, -7.299999999959999819 ) ) ;
#15145 = CARTESIAN_POINT ( 'NONE',  ( -1.299965263689999937E-12, 5.883311670119999938E-10, -14.55000000999999976 ) ) ;
#15147 = CARTESIAN_POINT ( 'NONE',  ( 5.061155923340000307, -5.376124629469999583, -32.98000000040000401 ) ) ;
#15146 = COLOUR_RGB ( '',0.7843137254901960675, 0.7843137254901960675, 0.7843137254901960675 ) ;
#15148 = AXIS2_PLACEMENT_3D ( 'NONE', #53532, #67387, #87907 ) ;
#15149 = ORIENTED_EDGE ( 'NONE', *, *, #59258, .F. ) ;
#15150 = SURFACE_STYLE_FILL_AREA ( #41871 ) ;
#15151 = EDGE_LOOP ( 'NONE', ( #5778, #53258, #2520, #87109 ) ) ;
#15152 = CARTESIAN_POINT ( 'NONE',  ( 4.169821573010000115, -8.474123480990000346, -32.98000000040000401 ) ) ;
#15153 = ORIENTED_EDGE ( 'NONE', *, *, #47756, .T. ) ;
#15154 = CARTESIAN_POINT ( 'NONE',  ( -10.87742963969999899, -8.386367359419999445, -33.00000000040000003 ) ) ;
#15155 = CARTESIAN_POINT ( 'NONE',  ( 7.500000000000000000, 9.000000018680509584, -28.00000000960000079 ) ) ;
#15156 = DIRECTION ( 'NONE',  ( -0.8660254037842433084, -0.5000000000003381739, 0.000000000000000000 ) ) ;
#15157 = FACE_BOUND ( 'NONE', #56081, .T. ) ;
#15158 = ORIENTED_EDGE ( 'NONE', *, *, #45547, .T. ) ;
#15159 = FILL_AREA_STYLE_COLOUR ( '', #8926 ) ;
#15160 = STYLED_ITEM ( 'NONE', ( #70976 ), #8502 ) ;
#15161 = STYLED_ITEM ( 'NONE', ( #26651 ), #28678 ) ;
#15162 = LINE ( 'NONE', #71364, #13201 ) ;
#15163 = VERTEX_POINT ( 'NONE', #52173 ) ;
#15164 = FACE_OUTER_BOUND ( 'NONE', #40103, .T. ) ;
#15165 =( LENGTH_UNIT ( ) NAMED_UNIT ( * ) SI_UNIT ( .MILLI., .METRE. ) );
#15166 = ORIENTED_EDGE ( 'NONE', *, *, #14905, .T. ) ;
#15167 = LINE ( 'NONE', #76768, #35094 ) ;
#15168 = DIRECTION ( 'NONE',  ( -1.000000000000000000, 0.000000000000000000, 5.515677739299540552E-21 ) ) ;
#15169 = ORIENTED_EDGE ( 'NONE', *, *, #71781, .T. ) ;
#15170 =( GEOMETRIC_REPRESENTATION_CONTEXT ( 3 ) GLOBAL_UNCERTAINTY_ASSIGNED_CONTEXT ( ( #35745 ) ) GLOBAL_UNIT_ASSIGNED_CONTEXT ( ( #27013, #7805, #26579 ) ) REPRESENTATION_CONTEXT ( 'NONE', 'WORKASPACE' ) );
#15171 = CARTESIAN_POINT ( 'NONE',  ( -10.93294133120000033, -8.332010236530001279, -32.98000000040000401 ) ) ;
#15172 = CARTESIAN_POINT ( 'NONE',  ( -10.47403060859999968, -3.808545841769999996, -32.98000000040000401 ) ) ;
#15173 = LINE ( 'NONE', #59889, #71285 ) ;
#15174 = SURFACE_SIDE_STYLE ('',( #70933 ) ) ;
#15175 = EDGE_LOOP ( 'NONE', ( #40174, #30048, #20167, #81197 ) ) ;
#15176 = B_SPLINE_CURVE_WITH_KNOTS ( 'NONE', 3,
 ( #8081, #36137, #42420, #69715, #70582 ),
 .UNSPECIFIED., .F., .F.,
 ( 4, 1, 4 ),
 ( 0.000000000000000000, 0.5000000000000000000, 1.000000000000000000 ),
 .UNSPECIFIED. ) ;
#15178 = EDGE_CURVE ( 'NONE', #24411, #14151, #46365, .T. ) ;
#15177 = SURFACE_SIDE_STYLE ('',( #21831 ) ) ;
#15179 = CARTESIAN_POINT ( 'NONE',  ( -8.871708403780001362, -3.452950633459999974, -32.98000000040000401 ) ) ;
#15180 = DIRECTION ( 'NONE',  ( -0.8660254037935036786, -0.4999999999842987819, 0.000000000000000000 ) ) ;
#15181 = SURFACE_SIDE_STYLE ('',( #76340 ) ) ;
#15182 = SURFACE_STYLE_USAGE ( .BOTH. , #82595 ) ;
#15183 =( NAMED_UNIT ( * ) SI_UNIT ( $, .STERADIAN. ) SOLID_ANGLE_UNIT ( ) );
#15184 = CARTESIAN_POINT ( 'NONE',  ( 4.876126643498880142, 5.555427842021940066, -33.07999999959999826 ) ) ;
#15185 = UNCERTAINTY_MEASURE_WITH_UNIT (LENGTH_MEASURE( 1.000000000000000082E-05 ), #1096, 'distance_accuracy_value', 'NONE');
#15186 = CARTESIAN_POINT ( 'NONE',  ( 5.530736821530345182, -5.976881684968604169, -33.00000000040000003 ) ) ;
#15187 = CARTESIAN_POINT ( 'NONE',  ( 3.293514289880000057, 6.059867302619999840, -33.07999999959999826 ) ) ;
#15188 = DIRECTION ( 'NONE',  ( 0.000000000000000000, 4.859798408971779767E-11, -1.000000000000000000 ) ) ;
#15189 = PLANE ( 'NONE',  #26992 ) ;
#15190 = ORIENTED_EDGE ( 'NONE', *, *, #55337, .F. ) ;
#15191 = CARTESIAN_POINT ( 'NONE',  ( 7.217414345909276996, 8.367361680367862320, -33.07999999959999116 ) ) ;
#15193 = STYLED_ITEM ( 'NONE', ( #41834 ), #74618 ) ;
#15192 = FILL_AREA_STYLE ('',( #41474 ) ) ;
#15194 = CARTESIAN_POINT ( 'NONE',  ( 9.250000000000000000, 0.7500000009359999442, -18.73560000000000159 ) ) ;
#15195 =( GEOMETRIC_REPRESENTATION_CONTEXT ( 3 ) GLOBAL_UNCERTAINTY_ASSIGNED_CONTEXT ( ( #57415 ) ) GLOBAL_UNIT_ASSIGNED_CONTEXT ( ( #42619, #53457, #61428 ) ) REPRESENTATION_CONTEXT ( 'NONE', 'WORKASPACE' ) );
#15197 = ADVANCED_FACE ( 'NONE', ( #25414 ), #12940, .T. ) ;
#15196 = SURFACE_SIDE_STYLE ('',( #62869 ) ) ;
#15198 = CARTESIAN_POINT ( 'NONE',  ( 3.324882574846304006, 6.147544420172531332, -33.08666666626666597 ) ) ;
#15199 = EDGE_CURVE ( 'NONE', #1102, #25944, #45474, .T. ) ;
#15200 = VECTOR ( 'NONE', #64890, 1000.000000000000227 ) ;
#15201 = CYLINDRICAL_SURFACE ( 'NONE', #42460, 0.4191849727070003917 ) ;
#15202 = EDGE_CURVE ( 'NONE', #11276, #82339, #65999, .T. ) ;
#15203 = ORIENTED_EDGE ( 'NONE', *, *, #20656, .F. ) ;
#15204 = EDGE_CURVE ( 'NONE', #47635, #8988, #36815, .T. ) ;
#15206 = ADVANCED_FACE ( 'NONE', ( #79466 ), #79928, .T. ) ;
#15205 = CYLINDRICAL_SURFACE ( 'NONE', #37309, 2.701852745690000557 ) ;
#15207 = PRESENTATION_LAYER_ASSIGNMENT (  '', '', ( #56531 ) ) ;
#15208 = PRESENTATION_LAYER_ASSIGNMENT (  '', '', ( #18044 ) ) ;
#15209 = EDGE_CURVE ( 'NONE', #25524, #38877, #81648, .T. ) ;
#15210 = UNCERTAINTY_MEASURE_WITH_UNIT (LENGTH_MEASURE( 1.000000000000000082E-05 ), #29573, 'distance_accuracy_value', 'NONE');
#15211 = FILL_AREA_STYLE ('',( #36988 ) ) ;
#15212 = CARTESIAN_POINT ( 'NONE',  ( 4.591831785150000123, 7.218613258240000441, -33.07999999959999826 ) ) ;
#15214 = EDGE_CURVE ( 'NONE', #31008, #13941, #85604, .T. ) ;
#15213 = CARTESIAN_POINT ( 'NONE',  ( 6.772537026880000255, -8.001529029189999420, -33.00000000040000003 ) ) ;
#15215 = CARTESIAN_POINT ( 'NONE',  ( -1.000000000120000010, -7.499999999759999980, -7.300000000369999853 ) ) ;
#15216 = CARTESIAN_POINT ( 'NONE',  ( -10.14949246409469907, -3.737516551816075339, -33.00000000040000003 ) ) ;
#15217 =( NAMED_UNIT ( * ) SI_UNIT ( $, .STERADIAN. ) SOLID_ANGLE_UNIT ( ) );
#15219 = CARTESIAN_POINT ( 'NONE',  ( -11.51164578269999872, -9.061070433539999414, -32.98000000040000401 ) ) ;
#15218 =( LENGTH_UNIT ( ) NAMED_UNIT ( * ) SI_UNIT ( .MILLI., .METRE. ) );
#15220 = VERTEX_POINT ( 'NONE', #21368 ) ;
#15221 = FILL_AREA_STYLE_COLOUR ( '', #77872 ) ;
#15222 = MECHANICAL_DESIGN_GEOMETRIC_PRESENTATION_REPRESENTATION (  '', ( #85035 ), #80789 ) ;
#15223 = STYLED_ITEM ( 'NONE', ( #12755 ), #28832 ) ;
#15224 = CARTESIAN_POINT ( 'NONE',  ( -11.01238109998105941, -8.642450085190679587, -32.98000000040000401 ) ) ;
#15225 = EDGE_CURVE ( 'NONE', #51611, #61894, #55721, .T. ) ;
#15226 = PRESENTATION_STYLE_ASSIGNMENT (( #83959 ) ) ;
#15227 = SURFACE_SIDE_STYLE ('',( #49518 ) ) ;
#15228 = SURFACE_SIDE_STYLE ('',( #21877 ) ) ;
#15229 = CARTESIAN_POINT ( 'NONE',  ( 3.960390823119884995, -8.274067758420279972, -32.98000000040000401 ) ) ;
#15230 = FILL_AREA_STYLE_COLOUR ( '', #23607 ) ;
#15231 = SURFACE_SIDE_STYLE ('',( #54026 ) ) ;
#15232 = CARTESIAN_POINT ( 'NONE',  ( 6.772537026880000255, 6.998470970799999691, -33.10000000960000222 ) ) ;
#15233 = ADVANCED_FACE ( 'NONE', ( #48547 ), #64151, .T. ) ;
#15234 = ORIENTED_EDGE ( 'NONE', *, *, #80614, .F. ) ;
#15235 =( LENGTH_UNIT ( ) NAMED_UNIT ( * ) SI_UNIT ( .MILLI., .METRE. ) );
#15236 = FILL_AREA_STYLE_COLOUR ( '', #52657 ) ;
#15237 = DIRECTION ( 'NONE',  ( 0.8660254037827539442, 0.5000000000029179992, 0.000000000000000000 ) ) ;
#15238 = DIRECTION ( 'NONE',  ( 0.000000000000000000, 1.000000000000000000, 0.000000000000000000 ) ) ;
#15239 =( LENGTH_UNIT ( ) NAMED_UNIT ( * ) SI_UNIT ( .MILLI., .METRE. ) );
#15240 = VERTEX_POINT ( 'NONE', #15147 ) ;
#15241 = ADVANCED_FACE ( 'NONE', ( #61035 ), #1245, .T. ) ;
#15242 = EDGE_LOOP ( 'NONE', ( #63771, #80616, #51217, #80826 ) ) ;
#15243 = ORIENTED_EDGE ( 'NONE', *, *, #31099, .F. ) ;
#15244 = PLANE ( 'NONE',  #42610 ) ;
#15245 = PLANE ( 'NONE',  #47971 ) ;
#15246 = EDGE_CURVE ( 'NONE', #49835, #146, #41423, .T. ) ;
#15247 =( GEOMETRIC_REPRESENTATION_CONTEXT ( 3 ) GLOBAL_UNCERTAINTY_ASSIGNED_CONTEXT ( ( #85453 ) ) GLOBAL_UNIT_ASSIGNED_CONTEXT ( ( #6200, #19631, #6648 ) ) REPRESENTATION_CONTEXT ( 'NONE', 'WORKASPACE' ) );
#15248 = CARTESIAN_POINT ( 'NONE',  ( -10.89439950976531613, -8.367422669065456731, -32.98000000040000401 ) ) ;
#15249 = ORIENTED_EDGE ( 'NONE', *, *, #8690, .F. ) ;
#15250 = SURFACE_STYLE_FILL_AREA ( #35249 ) ;
#15251 = STYLED_ITEM ( 'NONE', ( #50397 ), #25031 ) ;
#15252 = VERTEX_POINT ( 'NONE', #70902 ) ;
#15253 = PRESENTATION_STYLE_ASSIGNMENT (( #83553 ) ) ;
#15254 = DIRECTION ( 'NONE',  ( -1.146122578253304128E-14, 0.000000000000000000, -1.000000000000000000 ) ) ;
#15255 = PRESENTATION_STYLE_ASSIGNMENT (( #83555 ) ) ;
#15256 = ORIENTED_EDGE ( 'NONE', *, *, #56576, .F. ) ;
#15257 = CARTESIAN_POINT ( 'NONE',  ( -9.938844076660000582, -5.376124629469999583, -32.98000000040000401 ) ) ;
#15258 = CARTESIAN_POINT ( 'NONE',  ( 3.986606282883333296, -8.744106521896666706, -33.00000000040000003 ) ) ;
#15259 = ORIENTED_EDGE ( 'NONE', *, *, #4368, .F. ) ;
#15260 = ORIENTED_EDGE ( 'NONE', *, *, #25556, .F. ) ;
#15261 = CARTESIAN_POINT ( 'NONE',  ( 5.539501148799999442, 4.982406128060000050, -33.07999999959999826 ) ) ;
#15262 = CARTESIAN_POINT ( 'NONE',  ( 5.265554421930149331, -9.298929403948639205, -32.98000000040000401 ) ) ;
#15263 = VERTEX_POINT ( 'NONE', #77629 ) ;
#15264 = STYLED_ITEM ( 'NONE', ( #61707 ), #81105 ) ;
#15265 = ORIENTED_EDGE ( 'NONE', *, *, #83847, .T. ) ;
#15266 =( LENGTH_UNIT ( ) NAMED_UNIT ( * ) SI_UNIT ( .MILLI., .METRE. ) );
#15267 = DIRECTION ( 'NONE',  ( -0.5000000000456719107, 0.8660254037580699116, 0.000000000000000000 ) ) ;
#15268 = SURFACE_SIDE_STYLE ('',( #54492 ) ) ;
#15270 = CARTESIAN_POINT ( 'NONE',  ( 5.498743126930000003, -9.379547818129999825, -33.00000000040000003 ) ) ;
#15269 = CARTESIAN_POINT ( 'NONE',  ( 3.992364098549999518, -8.729876930929998835, -32.98000000040000401 ) ) ;
#15271 = ORIENTED_EDGE ( 'NONE', *, *, #8582, .T. ) ;
#15272 = CARTESIAN_POINT ( 'NONE',  ( 5.498743126928681058, 5.620452181858385465, -33.08666666626666597 ) ) ;
#15273 = PRESENTATION_LAYER_ASSIGNMENT (  '', '', ( #3821 ) ) ;
#15274 = ORIENTED_EDGE ( 'NONE', *, *, #34664, .T. ) ;
#15275 = CARTESIAN_POINT ( 'NONE',  ( 5.061155923341010165, -5.376124629470108829, -33.00000000040000003 ) ) ;
#15276 = ORIENTED_EDGE ( 'NONE', *, *, #33080, .T. ) ;
#15277 = CARTESIAN_POINT ( 'NONE',  ( 3.654527881029999481, -9.557268691670000038, -32.98000000040000401 ) ) ;
#15278 = CARTESIAN_POINT ( 'NONE',  ( -10.83504860090000044, -4.228120709380000619, -32.98000000040000401 ) ) ;
#15279 = EDGE_LOOP ( 'NONE', ( #62485, #24062, #32846, #59528 ) ) ;
#15280 = AXIS2_PLACEMENT_3D ( 'NONE', #22543, #69433, #14987 ) ;
#15281 = COLOUR_RGB ( '',0.7843137254901960675, 0.7843137254901960675, 0.7843137254901960675 ) ;
#15282 = ORIENTED_EDGE ( 'NONE', *, *, #38727, .T. ) ;
#15283 = DIRECTION ( 'NONE',  ( 0.000000000000000000, 0.000000000000000000, 1.000000000000000000 ) ) ;
#15284 = UNCERTAINTY_MEASURE_WITH_UNIT (LENGTH_MEASURE( 1.000000000000000082E-05 ), #57378, 'distance_accuracy_value', 'NONE');
#15285 = PRESENTATION_STYLE_ASSIGNMENT (( #76441 ) ) ;
#15286 = CYLINDRICAL_SURFACE ( 'NONE', #70449, 1.000000000000000000 ) ;
#15287 = AXIS2_PLACEMENT_3D ( 'NONE', #38935, #75998, #75087 ) ;
#15288 = ORIENTED_EDGE ( 'NONE', *, *, #4875, .F. ) ;
#15289 =( LENGTH_UNIT ( ) NAMED_UNIT ( * ) SI_UNIT ( .MILLI., .METRE. ) );
#15290 = SURFACE_SIDE_STYLE ('',( #29096 ) ) ;
#15291 =( LENGTH_UNIT ( ) NAMED_UNIT ( * ) SI_UNIT ( .MILLI., .METRE. ) );
#15292 = CARTESIAN_POINT ( 'NONE',  ( -9.931389673960001829, -3.550550717010000135, -32.98000000040000401 ) ) ;
#15293 = CARTESIAN_POINT ( 'NONE',  ( -11.56997363560000025, -9.357405576029998784, -32.98000000040000401 ) ) ;
#15294 = CARTESIAN_POINT ( 'NONE',  ( 6.428578525871360583, 6.859869461650550448, -33.07999999959999826 ) ) ;
#15295 =( NAMED_UNIT ( * ) SI_UNIT ( $, .STERADIAN. ) SOLID_ANGLE_UNIT ( ) );
#15296 = ORIENTED_EDGE ( 'NONE', *, *, #50002, .T. ) ;
#15297 =( GEOMETRIC_REPRESENTATION_CONTEXT ( 3 ) GLOBAL_UNCERTAINTY_ASSIGNED_CONTEXT ( ( #71467 ) ) GLOBAL_UNIT_ASSIGNED_CONTEXT ( ( #66067, #51807, #32169 ) ) REPRESENTATION_CONTEXT ( 'NONE', 'WORKASPACE' ) );
#15298 = CARTESIAN_POINT ( 'NONE',  ( 3.936332883421299389, 6.427222805552379903, -33.09999999960000139 ) ) ;
#15301 = AXIS2_PLACEMENT_3D ( 'NONE', #75118, #81409, #61646 ) ;
#15300 = DIRECTION ( 'NONE',  ( 0.000000000000000000, -1.902538104237100087E-14, -1.000000000000000000 ) ) ;
#15299 = SURFACE_SIDE_STYLE ('',( #7224 ) ) ;
#15302 = CARTESIAN_POINT ( 'NONE',  ( -11.07418026189999871, -8.264305582349951607, -33.00000000040000003 ) ) ;
#15303 =( NAMED_UNIT ( * ) SI_UNIT ( $, .STERADIAN. ) SOLID_ANGLE_UNIT ( ) );
#15304 = CARTESIAN_POINT ( 'NONE',  ( 5.353278692029590502, 5.373072389639570012, -33.07999999959999826 ) ) ;
#15306 = ADVANCED_FACE ( 'NONE', ( #37791 ), #57480, .T. ) ;
#15305 = B_SPLINE_CURVE_WITH_KNOTS ( 'NONE', 3,
 ( #64401, #69881, #57310, #30087 ),
 .UNSPECIFIED., .F., .F.,
 ( 4, 4 ),
 ( 0.000000000000000000, 1.000000000000000000 ),
 .UNSPECIFIED. ) ;
#15307 = CARTESIAN_POINT ( 'NONE',  ( 9.694758383886286524, 5.690251950544324089, -33.09999999960000139 ) ) ;
#15308 = AXIS2_PLACEMENT_3D ( 'NONE', #69100, #28484, #42711 ) ;
#15309 = DIRECTION ( 'NONE',  ( 0.06779000686931846431, 0.9976996115909125828, 0.000000000000000000 ) ) ;
#15310 = ORIENTED_EDGE ( 'NONE', *, *, #409, .F. ) ;
#15311 = ADVANCED_FACE ( 'NONE', ( #36484 ), #56613, .F. ) ;
#15312 = COLOUR_RGB ( '',0.7843137254901960675, 0.7843137254901960675, 0.7843137254901960675 ) ;
#15314 = ADVANCED_FACE ( 'NONE', ( #49863 ), #64570, .T. ) ;
#15313 =( LENGTH_UNIT ( ) NAMED_UNIT ( * ) SI_UNIT ( .MILLI., .METRE. ) );
#15315 = CARTESIAN_POINT ( 'NONE',  ( 8.467434045583333457, 3.781248048093333480, -33.09999999960000139 ) ) ;
#15316 = STYLED_ITEM ( 'NONE', ( #18467 ), #62583 ) ;
#15317 = B_SPLINE_CURVE_WITH_KNOTS ( 'NONE', 3,
 ( #28671, #76905, #21511, #69755 ),
 .UNSPECIFIED., .F., .F.,
 ( 4, 4 ),
 ( 0.000000000000000000, 1.000000000000000000 ),
 .UNSPECIFIED. ) ;
#15318 = ADVANCED_FACE ( 'NONE', ( #78935 ), #49929, .T. ) ;
#15319 = SURFACE_SIDE_STYLE ('',( #76471 ) ) ;
#15320 = UNCERTAINTY_MEASURE_WITH_UNIT (LENGTH_MEASURE( 1.000000000000000082E-05 ), #78321, 'distance_accuracy_value', 'NONE');
#15321 = AXIS2_PLACEMENT_3D ( 'NONE', #72169, #25738, #79356 ) ;
#15322 = PRESENTATION_STYLE_ASSIGNMENT (( #34884 ) ) ;
#15323 = PRESENTATION_STYLE_ASSIGNMENT (( #41581 ) ) ;
#15324 = PRESENTATION_LAYER_ASSIGNMENT (  '', '', ( #29497 ) ) ;
#15325 = PRESENTATION_STYLE_ASSIGNMENT (( #18241 ) ) ;
#15326 = EDGE_CURVE ( 'NONE', #2151, #84941, #41561, .T. ) ;
#15328 = DIRECTION ( 'NONE',  ( -0.9757984925782330343, 0.2186716759940530164, 0.000000000000000000 ) ) ;
#15327 = CARTESIAN_POINT ( 'NONE',  ( 4.363178213190000321, -7.913399943069999942, -32.98000000040000401 ) ) ;
#15329 =( GEOMETRIC_REPRESENTATION_CONTEXT ( 3 ) GLOBAL_UNCERTAINTY_ASSIGNED_CONTEXT ( ( #26904 ) ) GLOBAL_UNIT_ASSIGNED_CONTEXT ( ( #8996, #36618, #23679 ) ) REPRESENTATION_CONTEXT ( 'NONE', 'WORKASPACE' ) );
#15330 = DIRECTION ( 'NONE',  ( 5.928469818261133804E-05, -0.9999999982426623912, 0.000000000000000000 ) ) ;
#15331 = CYLINDRICAL_SURFACE ( 'NONE', #55515, 1.009444531270000223 ) ;
#15332 = ORIENTED_EDGE ( 'NONE', *, *, #80600, .T. ) ;
#15333 = CARTESIAN_POINT ( 'NONE',  ( 5.390954071470000386, -9.324126077120000744, -33.00000000040000003 ) ) ;
#15335 = DIRECTION ( 'NONE',  ( -0.8660254037820940276, -0.5000000000040609738, 0.000000000000000000 ) ) ;
#15334 = STYLED_ITEM ( 'NONE', ( #38967 ), #58279 ) ;
#15336 = CARTESIAN_POINT ( 'NONE',  ( -12.81249390239999997, -9.849999999410000484, -13.05000000000000071 ) ) ;
#15337 = EDGE_CURVE ( 'NONE', #82248, #993, #85248, .T. ) ;
#15338 = FACE_BOUND ( 'NONE', #913, .T. ) ;
#15339 = CARTESIAN_POINT ( 'NONE',  ( -9.674505911286665594, -9.603181901600001069, -33.00000000040000003 ) ) ;
#15340 = ORIENTED_EDGE ( 'NONE', *, *, #29151, .T. ) ;
#15341 = FILL_AREA_STYLE_COLOUR ( '', #28375 ) ;
#15342 = FILL_AREA_STYLE_COLOUR ( '', #82297 ) ;
#15343 =( LENGTH_UNIT ( ) NAMED_UNIT ( * ) SI_UNIT ( .MILLI., .METRE. ) );
#15344 = PRESENTATION_LAYER_ASSIGNMENT (  '', '', ( #50868 ) ) ;
#15345 = AXIS2_PLACEMENT_3D ( 'NONE', #5038, #11757, #80065 ) ;
#15346 = CARTESIAN_POINT ( 'NONE',  ( 9.046441170470002291, 3.087241315340000458, -33.07999999959999826 ) ) ;
#15347 = DIRECTION ( 'NONE',  ( -7.260041807868950238E-21, 1.224606351670333894E-16, -1.000000000000000000 ) ) ;
#15348 = EDGE_LOOP ( 'NONE', ( #45051, #18048, #27183, #69267 ) ) ;
#15349 = FILL_AREA_STYLE_COLOUR ( '', #67165 ) ;
#15350 = B_SPLINE_CURVE_WITH_KNOTS ( 'NONE', 3,
 ( #16083, #83037, #2637, #43223 ),
 .UNSPECIFIED., .F., .F.,
 ( 4, 4 ),
 ( 0.000000000000000000, 1.000000000000000000 ),
 .UNSPECIFIED. ) ;
#15351 = ORIENTED_EDGE ( 'NONE', *, *, #14721, .T. ) ;
#15352 = CARTESIAN_POINT ( 'NONE',  ( 3.045665276950236589, -9.093991686969927102, -32.99333333373333943 ) ) ;
#15353 = CARTESIAN_POINT ( 'NONE',  ( -9.560232199957301447, -10.10045869748734049, -32.98000000040000401 ) ) ;
#15354 =( NAMED_UNIT ( * ) PLANE_ANGLE_UNIT ( ) SI_UNIT ( $, .RADIAN. ) );
#15355 = ORIENTED_EDGE ( 'NONE', *, *, #35784, .F. ) ;
#15356 = B_SPLINE_CURVE_WITH_KNOTS ( 'NONE', 3,
 ( #7671, #27765, #14855, #69304 ),
 .UNSPECIFIED., .F., .F.,
 ( 4, 4 ),
 ( 0.000000000000000000, 1.000000000000000000 ),
 .UNSPECIFIED. ) ;
#15357 = VECTOR ( 'NONE', #38395, 1000.000000000000114 ) ;
#15358 = CARTESIAN_POINT ( 'NONE',  ( 4.156981641895612256, 11.07178079289772299, -33.08666666626665886 ) ) ;
#15359 = CARTESIAN_POINT ( 'NONE',  ( -9.132875343400002066, -3.307643751009999633, -32.98000000040000401 ) ) ;
#15360 = COLOUR_RGB ( '',0.7843137254901960675, 0.7843137254901960675, 0.7843137254901960675 ) ;
#15361 = CARTESIAN_POINT ( 'NONE',  ( 3.337468690460000165, 5.967770833079999449, -33.07999999959999826 ) ) ;
#15362 = EDGE_CURVE ( 'NONE', #31143, #22617, #38687, .T. ) ;
#15363 = B_SPLINE_CURVE_WITH_KNOTS ( 'NONE', 3,
 ( #18694, #58406, #45876, #32508 ),
 .UNSPECIFIED., .F., .F.,
 ( 4, 4 ),
 ( 0.000000000000000000, 1.000000000000000000 ),
 .UNSPECIFIED. ) ;
#15364 = ORIENTED_EDGE ( 'NONE', *, *, #14598, .T. ) ;
#15365 = LINE ( 'NONE', #70243, #58731 ) ;
#15366 = MECHANICAL_DESIGN_GEOMETRIC_PRESENTATION_REPRESENTATION (  '', ( #1072 ), #23908 ) ;
#15367 = CARTESIAN_POINT ( 'NONE',  ( 5.346617634883332748, -9.620614314340000917, -33.00000000040000003 ) ) ;
#15368 = ORIENTED_EDGE ( 'NONE', *, *, #54271, .F. ) ;
#15369 = PRESENTATION_LAYER_ASSIGNMENT (  '', '', ( #87998 ) ) ;
#15370 = VERTEX_POINT ( 'NONE', #12832 ) ;
#15371 = CARTESIAN_POINT ( 'NONE',  ( -6.879814892178556462, -6.414691486057947145, -27.85473038608077445 ) ) ;
#15372 = ORIENTED_EDGE ( 'NONE', *, *, #50987, .F. ) ;
#15373 = VERTEX_POINT ( 'NONE', #65903 ) ;
#15374 = SURFACE_STYLE_USAGE ( .BOTH. , #28299 ) ;
#15375 = DIRECTION ( 'NONE',  ( 1.000000000000000000, 0.000000000000000000, 0.000000000000000000 ) ) ;
#15376 = VERTEX_POINT ( 'NONE', #67240 ) ;
#15377 = VERTEX_POINT ( 'NONE', #73500 ) ;
#15378 =( GEOMETRIC_REPRESENTATION_CONTEXT ( 3 ) GLOBAL_UNCERTAINTY_ASSIGNED_CONTEXT ( ( #54328 ) ) GLOBAL_UNIT_ASSIGNED_CONTEXT ( ( #67196, #81096, #19460 ) ) REPRESENTATION_CONTEXT ( 'NONE', 'WORKASPACE' ) );
#15379 = DIRECTION ( 'NONE',  ( 0.000000000000000000, 0.000000000000000000, 1.000000000000000000 ) ) ;
#15380 = COLOUR_RGB ( '',0.7843137254901960675, 0.7843137254901960675, 0.7843137254901960675 ) ;
#15381 = UNCERTAINTY_MEASURE_WITH_UNIT (LENGTH_MEASURE( 1.000000000000000082E-05 ), #13305, 'distance_accuracy_value', 'NONE');
#15382 = ORIENTED_EDGE ( 'NONE', *, *, #72042, .T. ) ;
#15383 = STYLED_ITEM ( 'NONE', ( #21642 ), #10056 ) ;
#15384 = FILL_AREA_STYLE_COLOUR ( '', #32742 ) ;
#15385 = MECHANICAL_DESIGN_GEOMETRIC_PRESENTATION_REPRESENTATION (  '', ( #29620 ), #53789 ) ;
#15386 = ORIENTED_EDGE ( 'NONE', *, *, #68559, .F. ) ;
#15387 =( LENGTH_UNIT ( ) NAMED_UNIT ( * ) SI_UNIT ( .MILLI., .METRE. ) );
#15388 = DIRECTION ( 'NONE',  ( -7.260041807868950238E-21, 1.224606351670331922E-16, -1.000000000000000000 ) ) ;
#15389 = SURFACE_STYLE_USAGE ( .BOTH. , #50117 ) ;
#15390 = ORIENTED_EDGE ( 'NONE', *, *, #7758, .F. ) ;
#15391 =( GEOMETRIC_REPRESENTATION_CONTEXT ( 3 ) GLOBAL_UNCERTAINTY_ASSIGNED_CONTEXT ( ( #69893 ) ) GLOBAL_UNIT_ASSIGNED_CONTEXT ( ( #44825, #59099, #23880 ) ) REPRESENTATION_CONTEXT ( 'NONE', 'WORKASPACE' ) );
#15392 = ORIENTED_EDGE ( 'NONE', *, *, #57577, .F. ) ;
#15393 = CARTESIAN_POINT ( 'NONE',  ( 5.596585516370516267, 5.513306373733666277, -33.07999999959999826 ) ) ;
#15394 = CARTESIAN_POINT ( 'NONE',  ( 9.576025280326666334, -11.71925400633333325, -33.00000000040000003 ) ) ;
#15395 = B_SPLINE_CURVE_WITH_KNOTS ( 'NONE', 3,
 ( #32855, #45801, #39100, #73477 ),
 .UNSPECIFIED., .F., .F.,
 ( 4, 4 ),
 ( 0.000000000000000000, 1.000000000000000000 ),
 .UNSPECIFIED. ) ;
#15396 = UNCERTAINTY_MEASURE_WITH_UNIT (LENGTH_MEASURE( 1.000000000000000082E-05 ), #86280, 'distance_accuracy_value', 'NONE');
#15397 =( NAMED_UNIT ( * ) SI_UNIT ( $, .STERADIAN. ) SOLID_ANGLE_UNIT ( ) );
#15398 = AXIS2_PLACEMENT_3D ( 'NONE', #85740, #45066, #45936 ) ;
#15399 = PRESENTATION_STYLE_ASSIGNMENT (( #83247 ) ) ;
#15400 = FILL_AREA_STYLE_COLOUR ( '', #23311 ) ;
#15401 = FILL_AREA_STYLE_COLOUR ( '', #77519 ) ;
#15402 = FILL_AREA_STYLE_COLOUR ( '', #2422 ) ;
#15403 = PRESENTATION_STYLE_ASSIGNMENT (( #29214 ) ) ;
#15404 = CARTESIAN_POINT ( 'NONE',  ( 8.062753174129653644, -10.97060402169939763, -32.98666666706667172 ) ) ;
#15405 = VERTEX_POINT ( 'NONE', #19070 ) ;
#15406 = ORIENTED_EDGE ( 'NONE', *, *, #60945, .F. ) ;
#15407 = VECTOR ( 'NONE', #28999, 1000.000000000000000 ) ;
#15408 = ORIENTED_EDGE ( 'NONE', *, *, #81589, .F. ) ;
#15409 = DIRECTION ( 'NONE',  ( 0.000000000000000000, -1.739949760699174921E-14, -1.000000000000000000 ) ) ;
#15410 = CARTESIAN_POINT ( 'NONE',  ( 4.038824716133182058, 6.060938047575171517, -33.07999999959999826 ) ) ;
#15411 = PRESENTATION_STYLE_ASSIGNMENT (( #55980 ) ) ;
#15412 = B_SPLINE_CURVE_WITH_KNOTS ( 'NONE', 3,
 ( #25462, #39723, #19222, #12988 ),
 .UNSPECIFIED., .F., .F.,
 ( 4, 4 ),
 ( 0.000000000000000000, 1.000000000000000000 ),
 .UNSPECIFIED. ) ;
#15413 = EDGE_CURVE ( 'NONE', #42719, #59417, #62797, .T. ) ;
#15414 =( LENGTH_UNIT ( ) NAMED_UNIT ( * ) SI_UNIT ( .MILLI., .METRE. ) );
#15415 = CARTESIAN_POINT ( 'NONE',  ( 8.449999999999999289, 3.272845583970000138, -20.41339745950000051 ) ) ;
#15416 = SURFACE_STYLE_USAGE ( .BOTH. , #16319 ) ;
#15417 = MECHANICAL_DESIGN_GEOMETRIC_PRESENTATION_REPRESENTATION (  '', ( #19644 ), #29656 ) ;
#15418 = FACE_OUTER_BOUND ( 'NONE', #8643, .T. ) ;
#15419 = EDGE_CURVE ( 'NONE', #40240, #61682, #71346, .T. ) ;
#15420 = FACE_OUTER_BOUND ( 'NONE', #62620, .T. ) ;
#15421 = DIRECTION ( 'NONE',  ( 0.000000000000000000, -1.648397910010845206E-14, -1.000000000000000000 ) ) ;
#15422 = FILL_AREA_STYLE ('',( #20765 ) ) ;
#15423 = UNCERTAINTY_MEASURE_WITH_UNIT (LENGTH_MEASURE( 1.000000000000000082E-05 ), #69194, 'distance_accuracy_value', 'NONE');
#15424 = AXIS2_PLACEMENT_3D ( 'NONE', #84209, #64060, #84627 ) ;
#15425 = UNCERTAINTY_MEASURE_WITH_UNIT (LENGTH_MEASURE( 1.000000000000000082E-05 ), #40038, 'distance_accuracy_value', 'NONE');
#15426 = SURFACE_STYLE_FILL_AREA ( #24281 ) ;
#15428 = B_SPLINE_CURVE_WITH_KNOTS ( 'NONE', 3,
 ( #35632, #2178, #71374, #76776 ),
 .UNSPECIFIED., .F., .F.,
 ( 4, 4 ),
 ( 0.000000000000000000, 1.000000000000000000 ),
 .UNSPECIFIED. ) ;
#15427 =( NAMED_UNIT ( * ) SI_UNIT ( $, .STERADIAN. ) SOLID_ANGLE_UNIT ( ) );
#15429 = CIRCLE ( 'NONE', #56749, 0.6879814851450003488 ) ;
#15430 = FACE_OUTER_BOUND ( 'NONE', #25188, .T. ) ;
#15432 =( NAMED_UNIT ( * ) SI_UNIT ( $, .STERADIAN. ) SOLID_ANGLE_UNIT ( ) );
#15431 = SURFACE_STYLE_FILL_AREA ( #70312 ) ;
#15433 = CARTESIAN_POINT ( 'NONE',  ( 6.900869599834501322, -6.909572312218374535, -33.00000000040000003 ) ) ;
#15434 = CYLINDRICAL_SURFACE ( 'NONE', #69040, 1.176324558419999722 ) ;
#15435 = CARTESIAN_POINT ( 'NONE',  ( 5.429632387819750328, 5.660595262329509936, -33.07999999959999826 ) ) ;
#15436 = CIRCLE ( 'NONE', #65264, 0.05805205107790015889 ) ;
#15437 = DIRECTION ( 'NONE',  ( 1.000000000000000000, 0.000000000000000000, 0.000000000000000000 ) ) ;
#15438 = MECHANICAL_DESIGN_GEOMETRIC_PRESENTATION_REPRESENTATION (  '', ( #1088 ), #28208 ) ;
#15440 = CARTESIAN_POINT ( 'NONE',  ( 1.289908350989999917E-14, 1.458921872200000209E-11, -0.2999999999999999889 ) ) ;
#15439 =( GEOMETRIC_REPRESENTATION_CONTEXT ( 3 ) GLOBAL_UNCERTAINTY_ASSIGNED_CONTEXT ( ( #45529 ) ) GLOBAL_UNIT_ASSIGNED_CONTEXT ( ( #62230, #41299, #60486 ) ) REPRESENTATION_CONTEXT ( 'NONE', 'WORKASPACE' ) );
#15441 = ORIENTED_EDGE ( 'NONE', *, *, #77189, .F. ) ;
#15442 = MECHANICAL_DESIGN_GEOMETRIC_PRESENTATION_REPRESENTATION (  '', ( #42457 ), #49446 ) ;
#15443 = FILL_AREA_STYLE_COLOUR ( '', #29121 ) ;
#15444 = CARTESIAN_POINT ( 'NONE',  ( 6.770580754759999209, 7.553518338740000004, -33.10000000960000222 ) ) ;
#15445 = STYLED_ITEM ( 'NONE', ( #72671 ), #63082 ) ;
#15446 = CARTESIAN_POINT ( 'NONE',  ( 3.996799616369999697, 6.320746357416666683, -33.09999999960000139 ) ) ;
#15447 = PRESENTATION_LAYER_ASSIGNMENT (  '', '', ( #53857 ) ) ;
#15448 = VERTEX_POINT ( 'NONE', #86044 ) ;
#15449 = MECHANICAL_DESIGN_GEOMETRIC_PRESENTATION_REPRESENTATION (  '', ( #62429 ), #63219 ) ;
#15450 = FACE_OUTER_BOUND ( 'NONE', #31534, .T. ) ;
#15451 = PRESENTATION_STYLE_ASSIGNMENT (( #68208 ) ) ;
#15452 = MECHANICAL_DESIGN_GEOMETRIC_PRESENTATION_REPRESENTATION (  '', ( #35308 ), #79614 ) ;
#15453 = FILL_AREA_STYLE ('',( #62685 ) ) ;
#15454 = CARTESIAN_POINT ( 'NONE',  ( -9.652275227009999625, -9.820853253920001080, -33.00000000040000003 ) ) ;
#15455 = VERTEX_POINT ( 'NONE', #59212 ) ;
#15456 = COLOUR_RGB ( '',0.7843137254901960675, 0.7843137254901960675, 0.7843137254901960675 ) ;
#15457 =( LENGTH_UNIT ( ) NAMED_UNIT ( * ) SI_UNIT ( .MILLI., .METRE. ) );
#15458 = ORIENTED_EDGE ( 'NONE', *, *, #6903, .T. ) ;
#15459 = CARTESIAN_POINT ( 'NONE',  ( 3.957655981350934660, -8.592866814129010322, -32.98000000040000401 ) ) ;
#15460 = CARTESIAN_POINT ( 'NONE',  ( 3.632663143663333205, 5.909645048616666507, -33.09999999960000139 ) ) ;
#15461 = B_SPLINE_CURVE_WITH_KNOTS ( 'NONE', 3,
 ( #25242, #4278, #79304, #18121 ),
 .UNSPECIFIED., .F., .F.,
 ( 4, 4 ),
 ( 0.000000000000000000, 1.000000000000000000 ),
 .UNSPECIFIED. ) ;
#15462 = FILL_AREA_STYLE ('',( #56927 ) ) ;
#15463 = VERTEX_POINT ( 'NONE', #52537 ) ;
#15464 =( NAMED_UNIT ( * ) PLANE_ANGLE_UNIT ( ) SI_UNIT ( $, .RADIAN. ) );
#15465 = AXIS2_PLACEMENT_3D ( 'NONE', #31623, #57128, #65113 ) ;
#15466 = VECTOR ( 'NONE', #28921, 1000.000000000000000 ) ;
#15467 = ORIENTED_EDGE ( 'NONE', *, *, #54954, .T. ) ;
#15468 = EDGE_CURVE ( 'NONE', #6748, #19964, #79832, .T. ) ;
#15469 = CARTESIAN_POINT ( 'NONE',  ( 5.827440211913468282, -5.044182480601961061, -33.00000000040000003 ) ) ;
#15470 = SURFACE_STYLE_FILL_AREA ( #8748 ) ;
#15471 = VERTEX_POINT ( 'NONE', #59655 ) ;
#15472 = PRESENTATION_LAYER_ASSIGNMENT (  '', '', ( #9704 ) ) ;
#15473 = MECHANICAL_DESIGN_GEOMETRIC_PRESENTATION_REPRESENTATION (  '', ( #46728 ), #75335 ) ;
#15474 = CARTESIAN_POINT ( 'NONE',  ( 10.68181969370000139, -11.40830720210000138, -32.98000000040000401 ) ) ;
#15475 = ORIENTED_EDGE ( 'NONE', *, *, #47565, .F. ) ;
#15476 = ORIENTED_EDGE ( 'NONE', *, *, #26544, .T. ) ;
#15477 = CARTESIAN_POINT ( 'NONE',  ( 3.960390823119884995, -8.274067758420279972, -33.00000000040000003 ) ) ;
#15478 =( LENGTH_UNIT ( ) NAMED_UNIT ( * ) SI_UNIT ( .MILLI., .METRE. ) );
#15479 = CARTESIAN_POINT ( 'NONE',  ( 3.430026364419641371, 5.642594423962576045, -33.09333333293333368 ) ) ;
#15481 = CARTESIAN_POINT ( 'NONE',  ( 6.570442658972179828, -8.312456183386650821, -32.98000000040000401 ) ) ;
#15480 =( NAMED_UNIT ( * ) PLANE_ANGLE_UNIT ( ) SI_UNIT ( $, .RADIAN. ) );
#15482 = ORIENTED_EDGE ( 'NONE', *, *, #3552, .F. ) ;
#15483 = VERTEX_POINT ( 'NONE', #46257 ) ;
#15484 = SURFACE_STYLE_FILL_AREA ( #49325 ) ;
#15485 =( LENGTH_UNIT ( ) NAMED_UNIT ( * ) SI_UNIT ( .MILLI., .METRE. ) );
#15486 = AXIS2_PLACEMENT_3D ( 'NONE', #68494, #629, #72018 ) ;
#15487 = B_SPLINE_CURVE_WITH_KNOTS ( 'NONE', 3,
 ( #35663, #42811, #15680, #82628 ),
 .UNSPECIFIED., .F., .F.,
 ( 4, 4 ),
 ( 0.000000000000000000, 1.000000000000000000 ),
 .UNSPECIFIED. ) ;
#15488 = SURFACE_STYLE_USAGE ( .BOTH. , #8311 ) ;
#15490 =( GEOMETRIC_REPRESENTATION_CONTEXT ( 3 ) GLOBAL_UNCERTAINTY_ASSIGNED_CONTEXT ( ( #81802 ) ) GLOBAL_UNIT_ASSIGNED_CONTEXT ( ( #16673, #43810, #58524 ) ) REPRESENTATION_CONTEXT ( 'NONE', 'WORKASPACE' ) );
#15489 = FILL_AREA_STYLE ('',( #14175 ) ) ;
#15491 = B_SPLINE_CURVE_WITH_KNOTS ( 'NONE', 3,
 ( #22176, #15967, #77546, #36845 ),
 .UNSPECIFIED., .F., .F.,
 ( 4, 4 ),
 ( 0.000000000000000000, 1.000000000000000000 ),
 .UNSPECIFIED. ) ;
#15492 = LINE ( 'NONE', #53062, #51707 ) ;
#15493 = CARTESIAN_POINT ( 'NONE',  ( 5.589521638984431107, 10.78354555285730498, -33.09333333293332657 ) ) ;
#15494 = CARTESIAN_POINT ( 'NONE',  ( 3.045665276950079825, -9.093991686969980393, -32.98000000040000401 ) ) ;
#15495 = DIRECTION ( 'NONE',  ( -8.301376524133660966E-15, 0.000000000000000000, 1.000000000000000000 ) ) ;
#15496 =( GEOMETRIC_REPRESENTATION_CONTEXT ( 3 ) GLOBAL_UNCERTAINTY_ASSIGNED_CONTEXT ( ( #57627 ) ) GLOBAL_UNIT_ASSIGNED_CONTEXT ( ( #71548, #72416, #37583 ) ) REPRESENTATION_CONTEXT ( 'NONE', 'WORKASPACE' ) );
#15497 = PLANE ( 'NONE',  #78871 ) ;
#15498 = VERTEX_POINT ( 'NONE', #12383 ) ;
#15499 = CARTESIAN_POINT ( 'NONE',  ( 3.209803251582028949, 6.419362308446636689, -33.09333333293333368 ) ) ;
#15500 = EDGE_LOOP ( 'NONE', ( #36530, #71868, #33611, #59878 ) ) ;
#15501 = PRESENTATION_LAYER_ASSIGNMENT (  '', '', ( #55305 ) ) ;
#15502 = UNCERTAINTY_MEASURE_WITH_UNIT (LENGTH_MEASURE( 1.000000000000000082E-05 ), #6536, 'distance_accuracy_value', 'NONE');
#15503 = CARTESIAN_POINT ( 'NONE',  ( -10.23408093719999989, -4.070981857869999665, -33.00000001040000086 ) ) ;
#15504 = EDGE_CURVE ( 'NONE', #59436, #60501, #39560, .T. ) ;
#15505 = LINE ( 'NONE', #56523, #17146 ) ;
#15507 = SURFACE_STYLE_FILL_AREA ( #76653 ) ;
#15506 = SPHERICAL_SURFACE ( 'NONE', #46183, 1.500000000000000000 ) ;
#15508 = STYLED_ITEM ( 'NONE', ( #80303 ), #63871 ) ;
#15509 = CIRCLE ( 'NONE', #6911, 2.074537279830001246 ) ;
#15510 = FILL_AREA_STYLE ('',( #13282 ) ) ;
#15511 = COLOUR_RGB ( '',0.7843137254901960675, 0.7843137254901960675, 0.7843137254901960675 ) ;
#15512 = VECTOR ( 'NONE', #14468, 1000.000000000000000 ) ;
#15513 = ORIENTED_EDGE ( 'NONE', *, *, #44564, .T. ) ;
#15514 =( NAMED_UNIT ( * ) SI_UNIT ( $, .STERADIAN. ) SOLID_ANGLE_UNIT ( ) );
#15515 = EDGE_CURVE ( 'NONE', #81787, #85538, #29753, .T. ) ;
#15516 = SURFACE_STYLE_FILL_AREA ( #22174 ) ;
#15517 = MECHANICAL_DESIGN_GEOMETRIC_PRESENTATION_REPRESENTATION (  '', ( #46578 ), #60810 ) ;
#15518 = DIRECTION ( 'NONE',  ( 0.000000000000000000, 0.5000000000420818935, -0.8660254037601426980 ) ) ;
#15519 = ORIENTED_EDGE ( 'NONE', *, *, #29787, .T. ) ;
#15520 =( GEOMETRIC_REPRESENTATION_CONTEXT ( 3 ) GLOBAL_UNCERTAINTY_ASSIGNED_CONTEXT ( ( #78455 ) ) GLOBAL_UNIT_ASSIGNED_CONTEXT ( ( #68979, #28364, #42600 ) ) REPRESENTATION_CONTEXT ( 'NONE', 'WORKASPACE' ) );
#15521 = VECTOR ( 'NONE', #14453, 1000.000000000000114 ) ;
#15522 = EDGE_LOOP ( 'NONE', ( #458, #19128, #15753, #74527 ) ) ;
#15523 = EDGE_CURVE ( 'NONE', #35403, #6064, #75664, .T. ) ;
#15524 =( NAMED_UNIT ( * ) PLANE_ANGLE_UNIT ( ) SI_UNIT ( $, .RADIAN. ) );
#15525 = FILL_AREA_STYLE_COLOUR ( '', #52043 ) ;
#15526 = ORIENTED_EDGE ( 'NONE', *, *, #49503, .F. ) ;
#15527 = ORIENTED_EDGE ( 'NONE', *, *, #15413, .T. ) ;
#15528 = DIRECTION ( 'NONE',  ( -0.9656625475213032050, -0.2597996233920810139, 2.832749226161500724E-16 ) ) ;
#15529 =( NAMED_UNIT ( * ) SI_UNIT ( $, .STERADIAN. ) SOLID_ANGLE_UNIT ( ) );
#15530 = COLOUR_RGB ( '',0.7843137254901960675, 0.7843137254901960675, 0.7843137254901960675 ) ;
#15531 = CARTESIAN_POINT ( 'NONE',  ( 5.670727873369999728, 5.340154024619999440, -33.07999999959999826 ) ) ;
#15532 = PRESENTATION_STYLE_ASSIGNMENT (( #10436 ) ) ;
#15533 = STYLED_ITEM ( 'NONE', ( #67676 ), #2674 ) ;
#15534 = PRESENTATION_LAYER_ASSIGNMENT (  '', '', ( #56835 ) ) ;
#15535 = B_SPLINE_CURVE_WITH_KNOTS ( 'NONE', 3,
 ( #11437, #38613, #32357, #45289 ),
 .UNSPECIFIED., .F., .F.,
 ( 4, 4 ),
 ( 0.000000000000000000, 1.000000000000000000 ),
 .UNSPECIFIED. ) ;
#15536 = CARTESIAN_POINT ( 'NONE',  ( 3.324882574850966055, -8.852455579820661669, -32.99333333373333943 ) ) ;
#15537 = DIRECTION ( 'NONE',  ( 0.5000000000001900702, -0.8660254037843290176, 2.692862751361989136E-14 ) ) ;
#15538 = CARTESIAN_POINT ( 'NONE',  ( 4.850507535931659397, -3.737516551835660117, -32.98000000040000401 ) ) ;
#15539 =( GEOMETRIC_REPRESENTATION_CONTEXT ( 3 ) GLOBAL_UNCERTAINTY_ASSIGNED_CONTEXT ( ( #27654 ) ) GLOBAL_UNIT_ASSIGNED_CONTEXT ( ( #24418, #10605, #58755 ) ) REPRESENTATION_CONTEXT ( 'NONE', 'WORKASPACE' ) );
#15540 = MECHANICAL_DESIGN_GEOMETRIC_PRESENTATION_REPRESENTATION (  '', ( #75327 ), #43934 ) ;
#15541 = ADVANCED_FACE ( 'NONE', ( #62253, #87771 ), #27066, .T. ) ;
#15542 = DIRECTION ( 'NONE',  ( 0.000000000000000000, 0.000000000000000000, 1.000000000000000000 ) ) ;
#15543 = CARTESIAN_POINT ( 'NONE',  ( 10.90029681149069951, 8.329565304807339032, -7.506473833038179500 ) ) ;
#15544 = ORIENTED_EDGE ( 'NONE', *, *, #29183, .T. ) ;
#15545 =( GEOMETRIC_REPRESENTATION_CONTEXT ( 3 ) GLOBAL_UNCERTAINTY_ASSIGNED_CONTEXT ( ( #41675 ) ) GLOBAL_UNIT_ASSIGNED_CONTEXT ( ( #78013, #4728, #51143 ) ) REPRESENTATION_CONTEXT ( 'NONE', 'WORKASPACE' ) );
#15546 = EDGE_CURVE ( 'NONE', #24366, #15011, #42210, .T. ) ;
#15547 = CARTESIAN_POINT ( 'NONE',  ( -6.865587467086666784, -6.989849071940000158, -33.00000000040000003 ) ) ;
#15548 = UNCERTAINTY_MEASURE_WITH_UNIT (LENGTH_MEASURE( 1.000000000000000082E-05 ), #76381, 'distance_accuracy_value', 'NONE');
#15549 = PLANE ( 'NONE',  #64761 ) ;
#15550 = DIRECTION ( 'NONE',  ( -0.4999999716982619913, 0.8660254201244540484, 0.000000000000000000 ) ) ;
#15551 = FACE_OUTER_BOUND ( 'NONE', #70430, .T. ) ;
#15553 = CARTESIAN_POINT ( 'NONE',  ( -6.771258325420000723, -7.153231937940000229, -33.00000000040000003 ) ) ;
#15552 = DIRECTION ( 'NONE',  ( 0.6419020239030088781, 0.7667866663611340172, 0.000000000000000000 ) ) ;
#15554 = STYLED_ITEM ( 'NONE', ( #28595 ), #30853 ) ;
#15555 = CARTESIAN_POINT ( 'NONE',  ( -8.496198803540618627, -7.043939301467587732, -32.98000000039999691 ) ) ;
#15556 = PLANE ( 'NONE',  #18529 ) ;
#15557 = ORIENTED_EDGE ( 'NONE', *, *, #83356, .T. ) ;
#15558 = B_SPLINE_CURVE_WITH_KNOTS ( 'NONE', 3,
 ( #60265, #6, #74578, #53590 ),
 .UNSPECIFIED., .F., .F.,
 ( 4, 4 ),
 ( 0.000000000000000000, 1.000000000000000000 ),
 .UNSPECIFIED. ) ;
#15559 = AXIS2_PLACEMENT_3D ( 'NONE', #27153, #60589, #40960 ) ;
#15560 =( NAMED_UNIT ( * ) PLANE_ANGLE_UNIT ( ) SI_UNIT ( $, .RADIAN. ) );
#15561 = FACE_OUTER_BOUND ( 'NONE', #56656, .T. ) ;
#15562 = PRESENTATION_STYLE_ASSIGNMENT (( #29361 ) ) ;
#15563 =( GEOMETRIC_REPRESENTATION_CONTEXT ( 3 ) GLOBAL_UNCERTAINTY_ASSIGNED_CONTEXT ( ( #51328 ) ) GLOBAL_UNIT_ASSIGNED_CONTEXT ( ( #49625, #10815, #9052 ) ) REPRESENTATION_CONTEXT ( 'NONE', 'WORKASPACE' ) );
#15564 = CARTESIAN_POINT ( 'NONE',  ( 9.029570089427455315, -9.935549473935592957, -32.98000000040000401 ) ) ;
#15565 = PLANE ( 'NONE',  #84822 ) ;
#15566 = VECTOR ( 'NONE', #59225, 1000.000000000000000 ) ;
#15567 = FACE_OUTER_BOUND ( 'NONE', #53980, .T. ) ;
#15568 = ORIENTED_EDGE ( 'NONE', *, *, #80542, .F. ) ;
#15569 =( LENGTH_UNIT ( ) NAMED_UNIT ( * ) SI_UNIT ( .MILLI., .METRE. ) );
#15570 = ORIENTED_EDGE ( 'NONE', *, *, #8412, .T. ) ;
#15571 = CARTESIAN_POINT ( 'NONE',  ( 5.045768181250000595, 5.327539089470000100, -33.07999999959999826 ) ) ;
#15572 = AXIS2_PLACEMENT_3D ( 'NONE', #29406, #22273, #43625 ) ;
#15573 = MECHANICAL_DESIGN_GEOMETRIC_PRESENTATION_REPRESENTATION (  '', ( #75367 ), #31178 ) ;
#15574 = ORIENTED_EDGE ( 'NONE', *, *, #19499, .T. ) ;
#15575 = PLANE ( 'NONE',  #28349 ) ;
#15576 = CARTESIAN_POINT ( 'NONE',  ( -9.825497113899890778, -9.598135894020190406, -32.98000000040000401 ) ) ;
#15577 = VERTEX_POINT ( 'NONE', #8320 ) ;
#15578 = PLANE ( 'NONE',  #69866 ) ;
#15579 = PRESENTATION_LAYER_ASSIGNMENT (  '', '', ( #51114 ) ) ;
#15580 = CARTESIAN_POINT ( 'NONE',  ( 8.977598750596589738, -8.577065029905236671, -32.98000000040000401 ) ) ;
#15581 = SURFACE_STYLE_FILL_AREA ( #28938 ) ;
#15582 = SURFACE_STYLE_FILL_AREA ( #9288 ) ;
#15583 = ORIENTED_EDGE ( 'NONE', *, *, #63914, .F. ) ;
#15584 = ORIENTED_EDGE ( 'NONE', *, *, #76793, .T. ) ;
#15585 = DIRECTION ( 'NONE',  ( 0.9546385028592010435, 0.2977672393980630994, -8.269481020090066653E-16 ) ) ;
#15586 =( NAMED_UNIT ( * ) SI_UNIT ( $, .STERADIAN. ) SOLID_ANGLE_UNIT ( ) );
#15587 = B_SPLINE_CURVE_WITH_KNOTS ( 'NONE', 3,
 ( #36840, #29747, #56963, #30169 ),
 .UNSPECIFIED., .F., .F.,
 ( 4, 4 ),
 ( 0.000000000000000000, 1.000000000000000000 ),
 .UNSPECIFIED. ) ;
#15588 = EDGE_CURVE ( 'NONE', #80921, #80264, #87270, .T. ) ;
#15589 = CARTESIAN_POINT ( 'NONE',  ( 4.824703066200390467, -9.478995922590581102, -33.00000000040000003 ) ) ;
#15590 = VECTOR ( 'NONE', #45080, 1000.000000000000000 ) ;
#15591 = CARTESIAN_POINT ( 'NONE',  ( 5.416839504899800595, 11.17220068949977829, -33.09999999960000139 ) ) ;
#15592 =( LENGTH_UNIT ( ) NAMED_UNIT ( * ) SI_UNIT ( .MILLI., .METRE. ) );
#15593 = PLANE ( 'NONE',  #21927 ) ;
#15594 = ORIENTED_EDGE ( 'NONE', *, *, #58744, .F. ) ;
#15595 = COLOUR_RGB ( '',0.7843137254901960675, 0.7843137254901960675, 0.7843137254901960675 ) ;
#15596 = SURFACE_SIDE_STYLE ('',( #69580 ) ) ;
#15597 = ORIENTED_EDGE ( 'NONE', *, *, #38817, .T. ) ;
#15598 = FILL_AREA_STYLE ('',( #70039 ) ) ;
#15599 = VECTOR ( 'NONE', #51380, 1000.000000000000000 ) ;
#15600 =( LENGTH_UNIT ( ) NAMED_UNIT ( * ) SI_UNIT ( .MILLI., .METRE. ) );
#15601 = FACE_OUTER_BOUND ( 'NONE', #45594, .T. ) ;
#15602 = CARTESIAN_POINT ( 'NONE',  ( 3.393024681610000037, 6.200650314269999797, -33.07999999959999826 ) ) ;
#15603 = SURFACE_STYLE_FILL_AREA ( #31123 ) ;
#15604 = ORIENTED_EDGE ( 'NONE', *, *, #46189, .T. ) ;
#15605 = CARTESIAN_POINT ( 'NONE',  ( 3.149097312190015430, 6.375822172189980819, -33.08666666626666597 ) ) ;
#15606 = CIRCLE ( 'NONE', #22694, 1.067057775000000541 ) ;
#15607 = SURFACE_STYLE_FILL_AREA ( #58343 ) ;
#15608 = DIRECTION ( 'NONE',  ( -0.6327066654436439563, -0.7743915518025650258, 7.832791490067209913E-15 ) ) ;
#15610 = FACE_OUTER_BOUND ( 'NONE', #8115, .T. ) ;
#15609 =( NAMED_UNIT ( * ) SI_UNIT ( $, .STERADIAN. ) SOLID_ANGLE_UNIT ( ) );
#15611 = EDGE_LOOP ( 'NONE', ( #11296, #64955, #44619, #85388 ) ) ;
#15612 = FACE_OUTER_BOUND ( 'NONE', #42213, .T. ) ;
#15613 = EDGE_CURVE ( 'NONE', #21579, #29918, #47108, .T. ) ;
#15614 = ORIENTED_EDGE ( 'NONE', *, *, #87854, .T. ) ;
#15615 = ORIENTED_EDGE ( 'NONE', *, *, #9176, .F. ) ;
#15616 = EDGE_CURVE ( 'NONE', #80103, #2421, #8704, .T. ) ;
#15617 = ADVANCED_FACE ( 'NONE', ( #54722 ), #75284, .T. ) ;
#15618 = CARTESIAN_POINT ( 'NONE',  ( -9.775209557080039247, -9.298266490822300057, -33.00000000040000003 ) ) ;
#15619 = SURFACE_STYLE_FILL_AREA ( #83001 ) ;
#15620 = CARTESIAN_POINT ( 'NONE',  ( 10.20851693841699870, -9.243034473569998966, -32.98000000040000401 ) ) ;
#15621 = EDGE_CURVE ( 'NONE', #13693, #11429, #32309, .T. ) ;
#15622 = CARTESIAN_POINT ( 'NONE',  ( -11.53872590923281471, -9.069348610669235811, -32.98000000040000401 ) ) ;
#15623 = ORIENTED_EDGE ( 'NONE', *, *, #88186, .T. ) ;
#15624 =( LENGTH_UNIT ( ) NAMED_UNIT ( * ) SI_UNIT ( .MILLI., .METRE. ) );
#15625 = EDGE_CURVE ( 'NONE', #32622, #62503, #67938, .T. ) ;
#15626 = DIRECTION ( 'NONE',  ( 0.000000000000000000, 0.000000000000000000, 1.000000000000000000 ) ) ;
#15627 =( GEOMETRIC_REPRESENTATION_CONTEXT ( 3 ) GLOBAL_UNCERTAINTY_ASSIGNED_CONTEXT ( ( #8574 ) ) GLOBAL_UNIT_ASSIGNED_CONTEXT ( ( #86453, #4329, #72163 ) ) REPRESENTATION_CONTEXT ( 'NONE', 'WORKASPACE' ) );
#15628 = ORIENTED_EDGE ( 'NONE', *, *, #39016, .T. ) ;
#15629 = FILL_AREA_STYLE ('',( #50323 ) ) ;
#15630 = ORIENTED_EDGE ( 'NONE', *, *, #60806, .F. ) ;
#15631 = EDGE_CURVE ( 'NONE', #60426, #7283, #68158, .T. ) ;
#15632 = FILL_AREA_STYLE_COLOUR ( '', #86508 ) ;
#15633 = PLANE ( 'NONE',  #40189 ) ;
#15634 = EDGE_LOOP ( 'NONE', ( #76375, #19579, #84109, #13149 ) ) ;
#15635 = EDGE_CURVE ( 'NONE', #19029, #63539, #29305, .T. ) ;
#15636 = AXIS2_PLACEMENT_3D ( 'NONE', #72243, #3964, #85685 ) ;
#15637 = CARTESIAN_POINT ( 'NONE',  ( -6.912752037919999815, -6.908157638939999678, -32.98000000040000401 ) ) ;
#15638 = CARTESIAN_POINT ( 'NONE',  ( 3.483711172883652285, 5.645804701624239641, -33.07999999959999826 ) ) ;
#15639 = CARTESIAN_POINT ( 'NONE',  ( 8.258812621998252723, -10.85740904669523665, -32.99333333373333943 ) ) ;
#15640 = ADVANCED_FACE ( 'NONE', ( #42658 ), #2931, .T. ) ;
#15641 = COLOUR_RGB ( '',0.7843137254901960675, 0.7843137254901960675, 0.7843137254901960675 ) ;
#15643 = EDGE_CURVE ( 'NONE', #44132, #26524, #10083, .T. ) ;
#15642 = B_SPLINE_CURVE_WITH_KNOTS ( 'NONE', 3,
 ( #263, #19974, #47149, #73976 ),
 .UNSPECIFIED., .F., .F.,
 ( 4, 4 ),
 ( 0.000000000000000000, 1.000000000000000000 ),
 .UNSPECIFIED. ) ;
#15644 = MECHANICAL_DESIGN_GEOMETRIC_PRESENTATION_REPRESENTATION (  '', ( #64044 ), #9922 ) ;
#15645 = CARTESIAN_POINT ( 'NONE',  ( -8.429557341027820172, -8.312456183386650821, -32.98000000040000401 ) ) ;
#15646 = ORIENTED_EDGE ( 'NONE', *, *, #16278, .T. ) ;
#15647 =( LENGTH_UNIT ( ) NAMED_UNIT ( * ) SI_UNIT ( .MILLI., .METRE. ) );
#15648 = FILL_AREA_STYLE_COLOUR ( '', #6555 ) ;
#15649 = PLANE ( 'NONE',  #46138 ) ;
#15650 = AXIS2_PLACEMENT_3D ( 'NONE', #436, #27701, #69239 ) ;
#15651 = CARTESIAN_POINT ( 'NONE',  ( 5.265554421929360629, 5.701070596044211847, -33.09333333293333368 ) ) ;
#15652 = CARTESIAN_POINT ( 'NONE',  ( -7.938895944809998717, -11.07314572129999952, -12.00000000050000004 ) ) ;
#15653 = PRESENTATION_LAYER_ASSIGNMENT (  '', '', ( #14228 ) ) ;
#15654 = PRESENTATION_LAYER_ASSIGNMENT (  '', '', ( #46829 ) ) ;
#15655 = CIRCLE ( 'NONE', #68328, 2.249999999999997780 ) ;
#15656 = CARTESIAN_POINT ( 'NONE',  ( -11.48600873756666729, -8.729509597709997237, -33.00000000040000003 ) ) ;
#15657 = CARTESIAN_POINT ( 'NONE',  ( 3.925819738090000399, -8.264305582350001345, -32.98000000040000401 ) ) ;
#15658 = FILL_AREA_STYLE_COLOUR ( '', #29104 ) ;
#15659 = AXIS2_PLACEMENT_3D ( 'NONE', #64212, #2204, #83949 ) ;
#15660 = CARTESIAN_POINT ( 'NONE',  ( 8.630029352863896719, 6.709064017314100070, -27.92731282390505143 ) ) ;
#15661 = VERTEX_POINT ( 'NONE', #57381 ) ;
#15662 = EDGE_CURVE ( 'NONE', #5784, #21985, #43964, .T. ) ;
#15663 = SURFACE_STYLE_FILL_AREA ( #83497 ) ;
#15664 = FACE_OUTER_BOUND ( 'NONE', #56036, .T. ) ;
#15665 = CARTESIAN_POINT ( 'NONE',  ( 7.298876090739999434, -9.654993519199999596, -32.98000000040000401 ) ) ;
#15666 = COLOUR_RGB ( '',0.7843137254901960675, 0.7843137254901960675, 0.7843137254901960675 ) ;
#15667 = DIRECTION ( 'NONE',  ( -0.5000000000034752201, 0.8660254037824323126, 0.000000000000000000 ) ) ;
#15668 = FILL_AREA_STYLE ('',( #83501 ) ) ;
#15669 = PRESENTATION_STYLE_ASSIGNMENT (( #85214 ) ) ;
#15670 = AXIS2_PLACEMENT_3D ( 'NONE', #81872, #73358, #74256 ) ;
#15671 = DIRECTION ( 'NONE',  ( 4.504041418764335948E-05, -0.9999999989856803717, 0.000000000000000000 ) ) ;
#15672 = ORIENTED_EDGE ( 'NONE', *, *, #30411, .T. ) ;
#15673 = CARTESIAN_POINT ( 'NONE',  ( -11.16092649639882950, -8.553940393226419303, -32.98666666706667172 ) ) ;
#15674 = CARTESIAN_POINT ( 'NONE',  ( -7.802543099776999114, -5.976881538699999830, -33.00000000040000003 ) ) ;
#15675 = ADVANCED_FACE ( 'NONE', ( #83347 ), #49335, .F. ) ;
#15676 = DIRECTION ( 'NONE',  ( -0.8772446342560097365, 0.4800435935090058837, 0.000000000000000000 ) ) ;
#15677 = DIRECTION ( 'NONE',  ( -0.2788006470138929549, 0.9603489986586307703, -1.303940137288569518E-14 ) ) ;
#15678 = CARTESIAN_POINT ( 'NONE',  ( 6.980631278166293363, 8.643524772459960204, -27.85816042834924389 ) ) ;
#15680 = CARTESIAN_POINT ( 'NONE',  ( 4.690863603422238626, -3.423313012024998603, -33.00000000040000003 ) ) ;
#15679 = CARTESIAN_POINT ( 'NONE',  ( 5.678589810148699790, 5.290712285329980169, -33.09999999960000139 ) ) ;
#15681 = DIRECTION ( 'NONE',  ( -6.549823502596490656E-21, 1.224606352070789765E-16, -1.000000000000000000 ) ) ;
#15683 = CARTESIAN_POINT ( 'NONE',  ( 4.996947296700382957, 6.516932609299338708, -33.08666666626666597 ) ) ;
#15682 = CARTESIAN_POINT ( 'NONE',  ( 7.500000000000000000, -7.499999999369999060, -13.00000000039999826 ) ) ;
#15684 = ORIENTED_EDGE ( 'NONE', *, *, #30843, .T. ) ;
#15685 =( NAMED_UNIT ( * ) SI_UNIT ( $, .STERADIAN. ) SOLID_ANGLE_UNIT ( ) );
#15686 = FILL_AREA_STYLE ('',( #63350 ) ) ;
#15687 = SURFACE_STYLE_FILL_AREA ( #9373 ) ;
#15688 = FILL_AREA_STYLE_COLOUR ( '', #46809 ) ;
#15689 = AXIS2_PLACEMENT_3D ( 'NONE', #12822, #14164, #81127 ) ;
#15690 = SURFACE_STYLE_FILL_AREA ( #84373 ) ;
#15691 = LINE ( 'NONE', #42825, #62938 ) ;
#15692 = CARTESIAN_POINT ( 'NONE',  ( 3.335844566861585037, 6.160639112188670552, -33.09999999960000139 ) ) ;
#15693 = DIRECTION ( 'NONE',  ( -0.8762012483592096501, 0.4819454039346808272, 0.000000000000000000 ) ) ;
#15694 =( NAMED_UNIT ( * ) SI_UNIT ( $, .STERADIAN. ) SOLID_ANGLE_UNIT ( ) );
#15695 = SURFACE_SIDE_STYLE ('',( #3113 ) ) ;
#15696 = DIRECTION ( 'NONE',  ( 0.000000000000000000, 0.000000000000000000, 1.000000000000000000 ) ) ;
#15697 = PRESENTATION_LAYER_ASSIGNMENT (  '', '', ( #14277 ) ) ;
#15698 =( GEOMETRIC_REPRESENTATION_CONTEXT ( 3 ) GLOBAL_UNCERTAINTY_ASSIGNED_CONTEXT ( ( #4685 ) ) GLOBAL_UNIT_ASSIGNED_CONTEXT ( ( #87065, #80414, #31292 ) ) REPRESENTATION_CONTEXT ( 'NONE', 'WORKASPACE' ) );
#15699 = EDGE_LOOP ( 'NONE', ( #32964, #4235, #26749, #59865 ) ) ;
#15700 = EDGE_CURVE ( 'NONE', #45139, #41876, #49932, .T. ) ;
#15701 =( LENGTH_UNIT ( ) NAMED_UNIT ( * ) SI_UNIT ( .MILLI., .METRE. ) );
#15702 = B_SPLINE_CURVE_WITH_KNOTS ( 'NONE', 3,
 ( #81560, #15059, #61816, #47126 ),
 .UNSPECIFIED., .F., .F.,
 ( 4, 4 ),
 ( 0.000000000000000000, 1.000000000000000000 ),
 .UNSPECIFIED. ) ;
#15703 = CARTESIAN_POINT ( 'NONE',  ( -8.854555889162961435, -6.788338563280078120, -32.98000000040000401 ) ) ;
#15704 = FILL_AREA_STYLE ('',( #35236 ) ) ;
#15705 = SURFACE_STYLE_USAGE ( .BOTH. , #63811 ) ;
#15706 = VECTOR ( 'NONE', #61118, 1000.000000000000000 ) ;
#15707 = ORIENTED_EDGE ( 'NONE', *, *, #35301, .F. ) ;
#15708 = STYLED_ITEM ( 'NONE', ( #56890 ), #41383 ) ;
#15709 = MECHANICAL_DESIGN_GEOMETRIC_PRESENTATION_REPRESENTATION (  '', ( #71296 ), #61190 ) ;
#15710 = ORIENTED_EDGE ( 'NONE', *, *, #75762, .T. ) ;
#15711 = ORIENTED_EDGE ( 'NONE', *, *, #13226, .T. ) ;
#15712 = DIRECTION ( 'NONE',  ( 0.1067143907326666974, 0.9942897157320674806, 0.000000000000000000 ) ) ;
#15713 = LINE ( 'NONE', #8958, #57359 ) ;
#15714 = DIRECTION ( 'NONE',  ( -2.891205783657325871E-16, -1.000000000000000000, 0.000000000000000000 ) ) ;
#15715 = CARTESIAN_POINT ( 'NONE',  ( 4.697706845219999927, -9.623312939570000779, -32.98000000040000401 ) ) ;
#15716 = ORIENTED_EDGE ( 'NONE', *, *, #87832, .F. ) ;
#15717 = SURFACE_SIDE_STYLE ('',( #15250 ) ) ;
#15718 = CARTESIAN_POINT ( 'NONE',  ( -9.761621564076666147, -9.298487461863333081, -33.00000000040000003 ) ) ;
#15720 = ORIENTED_EDGE ( 'NONE', *, *, #20194, .F. ) ;
#15719 = EDGE_CURVE ( 'NONE', #2485, #15448, #36566, .T. ) ;
#15721 = PLANE ( 'NONE',  #79845 ) ;
#15722 = CARTESIAN_POINT ( 'NONE',  ( -1.350914012590000102, -15.44101781980000077, -14.55000000000000071 ) ) ;
#15723 = ORIENTED_EDGE ( 'NONE', *, *, #45178, .T. ) ;
#15724 =( NAMED_UNIT ( * ) SI_UNIT ( $, .STERADIAN. ) SOLID_ANGLE_UNIT ( ) );
#15725 = ORIENTED_EDGE ( 'NONE', *, *, #172, .T. ) ;
#15726 = ORIENTED_EDGE ( 'NONE', *, *, #17339, .F. ) ;
#15727 = CARTESIAN_POINT ( 'NONE',  ( 5.603981025149352924, -9.498177019910338359, -32.99333333373333943 ) ) ;
#15728 = ORIENTED_EDGE ( 'NONE', *, *, #37098, .T. ) ;
#15729 = EDGE_CURVE ( 'NONE', #25747, #18557, #56462, .T. ) ;
#15731 = ORIENTED_EDGE ( 'NONE', *, *, #31960, .T. ) ;
#15730 = EDGE_CURVE ( 'NONE', #7781, #45601, #47395, .T. ) ;
#15732 = CARTESIAN_POINT ( 'NONE',  ( 3.209803251579999905, 6.419362308450000221, -33.09999999960000139 ) ) ;
#15733 = EDGE_CURVE ( 'NONE', #32215, #60622, #55449, .T. ) ;
#15734 = DIRECTION ( 'NONE',  ( -0.7770749859005948723, -0.6294080284581617946, 0.000000000000000000 ) ) ;
#15735 = ORIENTED_EDGE ( 'NONE', *, *, #80082, .T. ) ;
#15736 = EDGE_CURVE ( 'NONE', #10275, #54355, #20221, .T. ) ;
#15737 = EDGE_CURVE ( 'NONE', #53692, #54826, #2073, .T. ) ;
#15738 = PRESENTATION_STYLE_ASSIGNMENT (( #36149 ) ) ;
#15739 = COLOUR_RGB ( '',0.8274509803921568096, 0.7098039215686274828, 0.2235294117647058654 ) ;
#15740 = EDGE_LOOP ( 'NONE', ( #15482, #16060, #52864, #35960, #14160, #83213, #1644, #33699 ) ) ;
#15741 = CARTESIAN_POINT ( 'NONE',  ( 4.156981641879998968, -3.928219207129999724, -32.98000000040000401 ) ) ;
#15742 = VERTEX_POINT ( 'NONE', #67971 ) ;
#15743 = FILL_AREA_STYLE_COLOUR ( '', #81993 ) ;
#15744 = DIRECTION ( 'NONE',  ( 5.624999976819120091E-06, 1.629499979366010192E-06, 0.9999999999828521613 ) ) ;
#15745 = EDGE_LOOP ( 'NONE', ( #41926, #45930, #31310, #84213 ) ) ;
#15746 = ORIENTED_EDGE ( 'NONE', *, *, #73088, .F. ) ;
#15747 = CARTESIAN_POINT ( 'NONE',  ( -9.500000000000000000, -7.499999999419999952, -12.00000000040000003 ) ) ;
#15748 = SURFACE_SIDE_STYLE ('',( #10318 ) ) ;
#15749 = FACE_OUTER_BOUND ( 'NONE', #26826, .T. ) ;
#15750 = EDGE_CURVE ( 'NONE', #1932, #16378, #41174, .T. ) ;
#15751 = B_SPLINE_CURVE_WITH_KNOTS ( 'NONE', 3,
 ( #35757, #9013, #62969, #49592 ),
 .UNSPECIFIED., .F., .F.,
 ( 4, 4 ),
 ( 0.000000000000000000, 1.000000000000000000 ),
 .UNSPECIFIED. ) ;
#15752 = SURFACE_STYLE_USAGE ( .BOTH. , #76891 ) ;
#15753 = ORIENTED_EDGE ( 'NONE', *, *, #87910, .T. ) ;
#15754 = PLANE ( 'NONE',  #61796 ) ;
#15755 = VERTEX_POINT ( 'NONE', #7253 ) ;
#15756 = LINE ( 'NONE', #44630, #6284 ) ;
#15757 =( NAMED_UNIT ( * ) PLANE_ANGLE_UNIT ( ) SI_UNIT ( $, .RADIAN. ) );
#15758 = UNCERTAINTY_MEASURE_WITH_UNIT (LENGTH_MEASURE( 1.000000000000000082E-05 ), #76060, 'distance_accuracy_value', 'NONE');
#15759 = CYLINDRICAL_SURFACE ( 'NONE', #22132, 2.249999999999999556 ) ;
#15760 = FILL_AREA_STYLE ('',( #83591 ) ) ;
#15761 = FACE_OUTER_BOUND ( 'NONE', #64786, .T. ) ;
#15762 = FILL_AREA_STYLE_COLOUR ( '', #13319 ) ;
#15763 = EDGE_CURVE ( 'NONE', #38787, #67919, #34439, .T. ) ;
#15764 = PRESENTATION_LAYER_ASSIGNMENT (  '', '', ( #22768 ) ) ;
#15765 = VECTOR ( 'NONE', #42608, 1000.000000000000000 ) ;
#15766 = CARTESIAN_POINT ( 'NONE',  ( 5.429632387819999906, -9.339404737660000677, -32.98000000040000401 ) ) ;
#15767 = CIRCLE ( 'NONE', #45608, 0.5000000000000003331 ) ;
#15768 = CARTESIAN_POINT ( 'NONE',  ( 8.258812621989999769, -10.85740904669999907, -32.98000000040000401 ) ) ;
#15769 = B_SPLINE_CURVE_WITH_KNOTS ( 'NONE', 3,
 ( #27108, #32485, #19549, #79405 ),
 .UNSPECIFIED., .F., .F.,
 ( 4, 4 ),
 ( 0.000000000000000000, 1.000000000000000000 ),
 .UNSPECIFIED. ) ;
#15770 = VERTEX_POINT ( 'NONE', #82298 ) ;
#15771 = FACE_OUTER_BOUND ( 'NONE', #43409, .T. ) ;
#15773 = PRESENTATION_STYLE_ASSIGNMENT (( #76916 ) ) ;
#15772 =( NAMED_UNIT ( * ) PLANE_ANGLE_UNIT ( ) SI_UNIT ( $, .RADIAN. ) );
#15774 = SURFACE_STYLE_USAGE ( .BOTH. , #70185 ) ;
#15775 = VECTOR ( 'NONE', #79854, 1000.000000000000000 ) ;
#15776 = MECHANICAL_DESIGN_GEOMETRIC_PRESENTATION_REPRESENTATION (  '', ( #47061 ), #24302 ) ;
#15777 = EDGE_CURVE ( 'NONE', #51833, #61768, #34023, .T. ) ;
#15778 = CARTESIAN_POINT ( 'NONE',  ( -11.04234401861170056, -8.592866814132420927, -32.98000000040000401 ) ) ;
#15779 =( LENGTH_UNIT ( ) NAMED_UNIT ( * ) SI_UNIT ( .MILLI., .METRE. ) );
#15780 = PRESENTATION_LAYER_ASSIGNMENT (  '', '', ( #54160 ) ) ;
#15781 = CARTESIAN_POINT ( 'NONE',  ( -11.98397439089996119, -8.902312692110010417, -33.00000000040000003 ) ) ;
#15782 =( GEOMETRIC_REPRESENTATION_CONTEXT ( 3 ) GLOBAL_UNCERTAINTY_ASSIGNED_CONTEXT ( ( #7419 ) ) GLOBAL_UNIT_ASSIGNED_CONTEXT ( ( #61415, #54779, #48043 ) ) REPRESENTATION_CONTEXT ( 'NONE', 'WORKASPACE' ) );
#15783 = ADVANCED_FACE ( 'NONE', ( #69339 ), #41513, .T. ) ;
#15784 = DIRECTION ( 'NONE',  ( 0.000000000000000000, 0.000000000000000000, 1.000000000000000000 ) ) ;
#15785 =( GEOMETRIC_REPRESENTATION_CONTEXT ( 3 ) GLOBAL_UNCERTAINTY_ASSIGNED_CONTEXT ( ( #72340 ) ) GLOBAL_UNIT_ASSIGNED_CONTEXT ( ( #86098, #24051, #72678 ) ) REPRESENTATION_CONTEXT ( 'NONE', 'WORKASPACE' ) );
#15786 = SURFACE_STYLE_FILL_AREA ( #71794 ) ;
#15787 = ORIENTED_EDGE ( 'NONE', *, *, #49602, .T. ) ;
#15788 = UNCERTAINTY_MEASURE_WITH_UNIT (LENGTH_MEASURE( 1.000000000000000082E-05 ), #405, 'distance_accuracy_value', 'NONE');
#15789 = EDGE_CURVE ( 'NONE', #17565, #12044, #14917, .T. ) ;
#15790 = DIRECTION ( 'NONE',  ( 1.000000000000000000, 0.000000000000000000, 0.000000000000000000 ) ) ;
#15791 =( NAMED_UNIT ( * ) PLANE_ANGLE_UNIT ( ) SI_UNIT ( $, .RADIAN. ) );
#15792 = CARTESIAN_POINT ( 'NONE',  ( 5.882398098759999527, -3.486461119270000353, -32.98000000040000401 ) ) ;
#15793 = FACE_OUTER_BOUND ( 'NONE', #65765, .T. ) ;
#15794 = DIRECTION ( 'NONE',  ( 0.000000000000000000, 0.000000000000000000, 1.000000000000000000 ) ) ;
#15795 = DIRECTION ( 'NONE',  ( 0.000000000000000000, 0.000000000000000000, -1.000000000000000000 ) ) ;
#15796 = DIRECTION ( 'NONE',  ( 0.5000000000001900702, -0.8660254037843290176, 1.271777279841789554E-14 ) ) ;
#15797 = STYLED_ITEM ( 'NONE', ( #71429 ), #61050 ) ;
#15798 =( NAMED_UNIT ( * ) PLANE_ANGLE_UNIT ( ) SI_UNIT ( $, .RADIAN. ) );
#15799 = VECTOR ( 'NONE', #85270, 1000.000000000000000 ) ;
#15800 = SURFACE_STYLE_FILL_AREA ( #29566 ) ;
#15801 = ORIENTED_EDGE ( 'NONE', *, *, #56185, .T. ) ;
#15802 = SURFACE_SIDE_STYLE ('',( #23287 ) ) ;
#15803 = PRESENTATION_LAYER_ASSIGNMENT (  '', '', ( #57084 ) ) ;
#15804 = CARTESIAN_POINT ( 'NONE',  ( 5.933882028071999493, 11.31861229500000121, -33.09999999960000139 ) ) ;
#15805 = FILL_AREA_STYLE_COLOUR ( '', #79882 ) ;
#15806 = FACE_OUTER_BOUND ( 'NONE', #50292, .T. ) ;
#15807 = ORIENTED_EDGE ( 'NONE', *, *, #17941, .F. ) ;
#15808 = SURFACE_STYLE_FILL_AREA ( #8620 ) ;
#15809 = DIRECTION ( 'NONE',  ( -0.4937708948229850292, 0.8695920327519730542, 0.000000000000000000 ) ) ;
#15810 = SURFACE_SIDE_STYLE ('',( #47841 ) ) ;
#15811 =( LENGTH_UNIT ( ) NAMED_UNIT ( * ) SI_UNIT ( .MILLI., .METRE. ) );
#15812 = FACE_OUTER_BOUND ( 'NONE', #81361, .T. ) ;
#15813 = ORIENTED_EDGE ( 'NONE', *, *, #26188, .F. ) ;
#15814 = DIRECTION ( 'NONE',  ( -0.6672174550829318429, 0.7448629858119248937, 0.000000000000000000 ) ) ;
#15815 = COLOUR_RGB ( '',0.7843137254901960675, 0.7843137254901960675, 0.7843137254901960675 ) ;
#15816 = ORIENTED_EDGE ( 'NONE', *, *, #1734, .F. ) ;
#15817 = SURFACE_STYLE_FILL_AREA ( #7730 ) ;
#15818 = FACE_OUTER_BOUND ( 'NONE', #14066, .T. ) ;
#15819 = CARTESIAN_POINT ( 'NONE',  ( -3.386670597489999768, -7.499999999859999988, -2.850000000359999675 ) ) ;
#15820 = FACE_OUTER_BOUND ( 'NONE', #4546, .T. ) ;
#15821 = ORIENTED_EDGE ( 'NONE', *, *, #80386, .F. ) ;
#15822 = FILL_AREA_STYLE ('',( #56370 ) ) ;
#15823 = MECHANICAL_DESIGN_GEOMETRIC_PRESENTATION_REPRESENTATION (  '', ( #57043 ), #77122 ) ;
#15824 = DIRECTION ( 'NONE',  ( -1.000000000000000000, 0.000000000000000000, 0.000000000000000000 ) ) ;
#15825 =( GEOMETRIC_REPRESENTATION_CONTEXT ( 3 ) GLOBAL_UNCERTAINTY_ASSIGNED_CONTEXT ( ( #4169 ) ) GLOBAL_UNIT_ASSIGNED_CONTEXT ( ( #3172, #58478, #30392 ) ) REPRESENTATION_CONTEXT ( 'NONE', 'WORKASPACE' ) );
#15826 = FILL_AREA_STYLE ('',( #14918 ) ) ;
#15827 = ORIENTED_EDGE ( 'NONE', *, *, #31500, .T. ) ;
#15828 = CARTESIAN_POINT ( 'NONE',  ( 4.080903924050150344, -9.011945278479920773, -33.00000000040000003 ) ) ;
#15829 = DIRECTION ( 'NONE',  ( 0.000000000000000000, -1.000000000000000000, 0.000000000000000000 ) ) ;
#15830 = EDGE_LOOP ( 'NONE', ( #78129, #14610, #68787, #40110 ) ) ;
#15831 = DIRECTION ( 'NONE',  ( 0.000000000000000000, 0.000000000000000000, 1.000000000000000000 ) ) ;
#15832 = ORIENTED_EDGE ( 'NONE', *, *, #58327, .T. ) ;
#15833 = LINE ( 'NONE', #42970, #8882 ) ;
#15834 = STYLED_ITEM ( 'NONE', ( #45753 ), #35166 ) ;
#15835 = COLOUR_RGB ( '',0.7843137254901960675, 0.7843137254901960675, 0.7843137254901960675 ) ;
#15836 = ORIENTED_EDGE ( 'NONE', *, *, #914, .T. ) ;
#15837 = ORIENTED_EDGE ( 'NONE', *, *, #87601, .F. ) ;
#15838 = FILL_AREA_STYLE ('',( #50522 ) ) ;
#15839 = CARTESIAN_POINT ( 'NONE',  ( 3.317904269419999608, -9.003922463639998597, -33.00000000040000003 ) ) ;
#15840 = ORIENTED_EDGE ( 'NONE', *, *, #49919, .F. ) ;
#15841 = ADVANCED_FACE ( 'NONE', ( #39775 ), #21460, .T. ) ;
#15842 = PRESENTATION_LAYER_ASSIGNMENT (  '', '', ( #82788 ) ) ;
#15843 = ORIENTED_EDGE ( 'NONE', *, *, #64447, .F. ) ;
#15844 = SURFACE_SIDE_STYLE ('',( #22022 ) ) ;
#15845 = PRESENTATION_STYLE_ASSIGNMENT (( #63505 ) ) ;
#15846 = CIRCLE ( 'NONE', #71412, 15.49999999999999112 ) ;
#15847 = EDGE_CURVE ( 'NONE', #38608, #22946, #19153, .T. ) ;
#15848 = SURFACE_STYLE_USAGE ( .BOTH. , #30052 ) ;
#15849 = ORIENTED_EDGE ( 'NONE', *, *, #8236, .T. ) ;
#15850 = ADVANCED_FACE ( 'NONE', ( #14358 ), #67001, .T. ) ;
#15851 = DIRECTION ( 'NONE',  ( 7.498303609110689935E-33, 1.224606353822379970E-16, -1.000000000000000000 ) ) ;
#15852 = EDGE_CURVE ( 'NONE', #82964, #32019, #36181, .T. ) ;
#15853 = CARTESIAN_POINT ( 'NONE',  ( 3.337468690463026633, -9.032229166906839524, -32.99333333373333943 ) ) ;
#15855 = ORIENTED_EDGE ( 'NONE', *, *, #54365, .T. ) ;
#15854 = ADVANCED_FACE ( 'NONE', ( #1340 ), #22790, .T. ) ;
#15856 = CARTESIAN_POINT ( 'NONE',  ( 5.355219470401900494, 10.90824732730261992, -33.07999999959999826 ) ) ;
#15857 = CARTESIAN_POINT ( 'NONE',  ( 5.380261902423333353, 5.230009596646666203, -33.09999999960000139 ) ) ;
#15858 = B_SPLINE_CURVE_WITH_KNOTS ( 'NONE', 3,
 ( #8516, #36568, #49526, #23636 ),
 .UNSPECIFIED., .F., .F.,
 ( 4, 4 ),
 ( 0.000000000000000000, 1.000000000000000000 ),
 .UNSPECIFIED. ) ;
#15859 = SURFACE_SIDE_STYLE ('',( #69390 ) ) ;
#15860 =( LENGTH_UNIT ( ) NAMED_UNIT ( * ) SI_UNIT ( .MILLI., .METRE. ) );
#15861 = VERTEX_POINT ( 'NONE', #2697 ) ;
#15862 = EDGE_LOOP ( 'NONE', ( #83301, #13428, #50440, #10982 ) ) ;
#15863 = CARTESIAN_POINT ( 'NONE',  ( 5.810528825247156526, 11.05799715547447093, -33.07999999959999826 ) ) ;
#15864 = FACE_OUTER_BOUND ( 'NONE', #63813, .T. ) ;
#15865 = CARTESIAN_POINT ( 'NONE',  ( 1.209947330829999945, -7.077350268240000020, -19.50000000029999825 ) ) ;
#15866 = FILL_AREA_STYLE_COLOUR ( '', #46524 ) ;
#15867 = PRESENTATION_LAYER_ASSIGNMENT (  '', '', ( #55663 ) ) ;
#15868 = DIRECTION ( 'NONE',  ( -2.519062432606184929E-14, 0.000000000000000000, 1.000000000000000000 ) ) ;
#15869 = DIRECTION ( 'NONE',  ( -0.8904533309714887102, -0.4550745712097967743, 0.000000000000000000 ) ) ;
#15870 = VECTOR ( 'NONE', #5760, 1000.000000000000000 ) ;
#15871 = VECTOR ( 'NONE', #71204, 1000.000000000000000 ) ;
#15872 = FACE_OUTER_BOUND ( 'NONE', #37236, .T. ) ;
#15873 = EDGE_CURVE ( 'NONE', #13857, #61926, #30348, .T. ) ;
#15874 = CARTESIAN_POINT ( 'NONE',  ( 7.500000000000000000, 7.500000001359999224, -27.99999999959999641 ) ) ;
#15875 = ORIENTED_EDGE ( 'NONE', *, *, #79922, .T. ) ;
#15876 = ORIENTED_EDGE ( 'NONE', *, *, #42255, .T. ) ;
#15877 = SURFACE_SIDE_STYLE ('',( #62172 ) ) ;
#15878 = CARTESIAN_POINT ( 'NONE',  ( 5.633423479440050841, -9.554290628819979148, -33.00000000040000003 ) ) ;
#15879 = CARTESIAN_POINT ( 'NONE',  ( 7.500000000000000000, -7.499999998639999887, -32.49999999039999921 ) ) ;
#15880 = UNCERTAINTY_MEASURE_WITH_UNIT (LENGTH_MEASURE( 1.000000000000000082E-05 ), #55112, 'distance_accuracy_value', 'NONE');
#15881 = CARTESIAN_POINT ( 'NONE',  ( 6.943646551919999688, -1.906138876489999801, -32.98000000040000401 ) ) ;
#15882 = CARTESIAN_POINT ( 'NONE',  ( 8.735565974422961233, 6.789425100803577529, -33.07999999959999116 ) ) ;
#15883 = CARTESIAN_POINT ( 'NONE',  ( 3.473460234669990321, -9.066895015039980521, -32.98000000040000401 ) ) ;
#15884 = CARTESIAN_POINT ( 'NONE',  ( -8.314775267150000815, -8.036712389059999850, -32.98000000040000401 ) ) ;
#15885 = FILL_AREA_STYLE ('',( #83710 ) ) ;
#15886 = UNCERTAINTY_MEASURE_WITH_UNIT (LENGTH_MEASURE( 1.000000000000000082E-05 ), #74032, 'distance_accuracy_value', 'NONE');
#15887 = CARTESIAN_POINT ( 'NONE',  ( -10.45100039549999948, -4.415988733159999846, -32.98000000040000401 ) ) ;
#15888 = AXIS2_PLACEMENT_3D ( 'NONE', #19305, #80925, #12643 ) ;
#15889 = ADVANCED_FACE ( 'NONE', ( #50399 ), #83544, .T. ) ;
#15890 = PRESENTATION_LAYER_ASSIGNMENT (  '', '', ( #28710 ) ) ;
#15891 =( NAMED_UNIT ( * ) PLANE_ANGLE_UNIT ( ) SI_UNIT ( $, .RADIAN. ) );
#15892 = FILL_AREA_STYLE_COLOUR ( '', #66216 ) ;
#15893 = SURFACE_SIDE_STYLE ('',( #71174 ) ) ;
#15894 = AXIS2_PLACEMENT_3D ( 'NONE', #55080, #54192, #53761 ) ;
#15895 = AXIS2_PLACEMENT_3D ( 'NONE', #13130, #80984, #5072 ) ;
#15896 = CARTESIAN_POINT ( 'NONE',  ( -4.459984993760000016, -11.16269427860000008, -32.98000000040000401 ) ) ;
#15898 = SURFACE_STYLE_FILL_AREA ( #2413 ) ;
#15897 =( NAMED_UNIT ( * ) PLANE_ANGLE_UNIT ( ) SI_UNIT ( $, .RADIAN. ) );
#15899 = CIRCLE ( 'NONE', #7269, 0.3015860096880001451 ) ;
#15900 = CARTESIAN_POINT ( 'NONE',  ( 5.431432793371675061, -6.513627571644583725, -33.00000000040000003 ) ) ;
#15901 = PRESENTATION_LAYER_ASSIGNMENT (  '', '', ( #37199 ) ) ;
#15902 =( LENGTH_UNIT ( ) NAMED_UNIT ( * ) SI_UNIT ( .MILLI., .METRE. ) );
#15903 = PRESENTATION_LAYER_ASSIGNMENT (  '', '', ( #50025 ) ) ;
#15904 = FACE_OUTER_BOUND ( 'NONE', #47874, .T. ) ;
#15905 = UNCERTAINTY_MEASURE_WITH_UNIT (LENGTH_MEASURE( 1.000000000000000082E-05 ), #14216, 'distance_accuracy_value', 'NONE');
#15906 = CARTESIAN_POINT ( 'NONE',  ( 6.570552583566049876, 3.242852418980699980, -20.37779935570999967 ) ) ;
#15907 = VERTEX_POINT ( 'NONE', #22360 ) ;
#15908 = CARTESIAN_POINT ( 'NONE',  ( 3.035360898659999584, 6.216309947140000958, -33.07999999959999826 ) ) ;
#15909 = UNCERTAINTY_MEASURE_WITH_UNIT (LENGTH_MEASURE( 1.000000000000000082E-05 ), #77193, 'distance_accuracy_value', 'NONE');
#15910 = ORIENTED_EDGE ( 'NONE', *, *, #49397, .F. ) ;
#15911 =( LENGTH_UNIT ( ) NAMED_UNIT ( * ) SI_UNIT ( .MILLI., .METRE. ) );
#15912 = CARTESIAN_POINT ( 'NONE',  ( 5.530736821530338077, 9.023118315021394054, -33.09999999960000139 ) ) ;
#15913 = ORIENTED_EDGE ( 'NONE', *, *, #24347, .T. ) ;
#15914 =( GEOMETRIC_REPRESENTATION_CONTEXT ( 3 ) GLOBAL_UNCERTAINTY_ASSIGNED_CONTEXT ( ( #84756 ) ) GLOBAL_UNIT_ASSIGNED_CONTEXT ( ( #9621, #15480, #10069 ) ) REPRESENTATION_CONTEXT ( 'NONE', 'WORKASPACE' ) );
#15915 = PRESENTATION_STYLE_ASSIGNMENT (( #69919 ) ) ;
#15916 = VERTEX_POINT ( 'NONE', #76850 ) ;
#15917 = SURFACE_STYLE_USAGE ( .BOTH. , #1556 ) ;
#15918 = AXIS2_PLACEMENT_3D ( 'NONE', #81246, #26299, #53950 ) ;
#15919 = EDGE_LOOP ( 'NONE', ( #69287, #77326, #44798, #41032 ) ) ;
#15920 = PRESENTATION_LAYER_ASSIGNMENT (  '', '', ( #42909 ) ) ;
#15921 = SURFACE_STYLE_FILL_AREA ( #64032 ) ;
#15922 = ORIENTED_EDGE ( 'NONE', *, *, #19827, .T. ) ;
#15923 = DIRECTION ( 'NONE',  ( 0.000000000000000000, -3.584876536245919636E-14, -1.000000000000000000 ) ) ;
#15924 = CARTESIAN_POINT ( 'NONE',  ( 6.503086595800645853, -4.909514433342200057, -33.00000000040000714 ) ) ;
#15925 = CARTESIAN_POINT ( 'NONE',  ( -6.532565954416666543, -11.21875195189999808, -33.00000000040000003 ) ) ;
#15926 = PLANE ( 'NONE',  #9483 ) ;
#15927 = EDGE_LOOP ( 'NONE', ( #62365, #2347, #12301, #19074 ) ) ;
#15928 = FILL_AREA_STYLE ('',( #55591 ) ) ;
#15929 = ORIENTED_EDGE ( 'NONE', *, *, #12510, .T. ) ;
#15930 = ORIENTED_EDGE ( 'NONE', *, *, #58049, .T. ) ;
#15931 = PLANE ( 'NONE',  #70201 ) ;
#15932 =( NAMED_UNIT ( * ) PLANE_ANGLE_UNIT ( ) SI_UNIT ( $, .RADIAN. ) );
#15933 = B_SPLINE_CURVE_WITH_KNOTS ( 'NONE', 3,
 ( #13053, #33518, #48648, #87552 ),
 .UNSPECIFIED., .F., .F.,
 ( 4, 4 ),
 ( 0.000000000000000000, 1.000000000000000000 ),
 .UNSPECIFIED. ) ;
#15934 = PRESENTATION_LAYER_ASSIGNMENT (  '', '', ( #65728 ) ) ;
#15935 = CARTESIAN_POINT ( 'NONE',  ( 6.570442658971868077, -8.312456183387125108, -32.99333333373333232 ) ) ;
#15936 = ORIENTED_EDGE ( 'NONE', *, *, #17899, .F. ) ;
#15937 = EDGE_CURVE ( 'NONE', #16755, #55697, #15713, .T. ) ;
#15938 = ORIENTED_EDGE ( 'NONE', *, *, #67054, .T. ) ;
#15939 = AXIS2_PLACEMENT_3D ( 'NONE', #45998, #79570, #24643 ) ;
#15940 = SURFACE_STYLE_USAGE ( .BOTH. , #16802 ) ;
#15941 = EDGE_CURVE ( 'NONE', #28407, #65102, #52150, .T. ) ;
#15942 = FILL_AREA_STYLE_COLOUR ( '', #46026 ) ;
#15943 = MECHANICAL_DESIGN_GEOMETRIC_PRESENTATION_REPRESENTATION (  '', ( #64275 ), #31527 ) ;
#15944 = FACE_OUTER_BOUND ( 'NONE', #41420, .T. ) ;
#15945 = PRESENTATION_LAYER_ASSIGNMENT (  '', '', ( #54334 ) ) ;
#15946 = ADVANCED_FACE ( 'NONE', ( #79923 ), #65561, .T. ) ;
#15947 = CARTESIAN_POINT ( 'NONE',  ( 4.143423084130000156, 6.582738656850000147, -33.09999999960000139 ) ) ;
#15948 = CARTESIAN_POINT ( 'NONE',  ( 5.061155923340000307, -5.376124629469999583, -32.98000000040000401 ) ) ;
#15949 = B_SPLINE_CURVE_WITH_KNOTS ( 'NONE', 3,
 ( #86754, #25584, #83614, #1409 ),
 .UNSPECIFIED., .F., .F.,
 ( 4, 4 ),
 ( 0.000000000000000000, 1.000000000000000000 ),
 .UNSPECIFIED. ) ;
#15950 = DIRECTION ( 'NONE',  ( 0.000000000000000000, -3.109450068779515169E-14, -1.000000000000000000 ) ) ;
#15951 = FILL_AREA_STYLE_COLOUR ( '', #52318 ) ;
#15952 = CARTESIAN_POINT ( 'NONE',  ( 4.938178480200860143, -9.776302557190549081, -33.00000000040000003 ) ) ;
#15953 = VERTEX_POINT ( 'NONE', #25843 ) ;
#15954 = PRESENTATION_STYLE_ASSIGNMENT (( #55161 ) ) ;
#15955 = ORIENTED_EDGE ( 'NONE', *, *, #7140, .T. ) ;
#15956 = AXIS2_PLACEMENT_3D ( 'NONE', #6703, #75482, #42399 ) ;
#15957 = CARTESIAN_POINT ( 'NONE',  ( 6.250014668776015192, -8.083166133630451000, -27.92731282473562970 ) ) ;
#15958 = SURFACE_STYLE_USAGE ( .BOTH. , #28868 ) ;
#15959 = CARTESIAN_POINT ( 'NONE',  ( 4.156981641891800194, 11.07178079289827899, -33.07999999959999826 ) ) ;
#15960 = DIRECTION ( 'NONE',  ( 0.000000000000000000, 1.000000000000000000, 0.000000000000000000 ) ) ;
#15961 = CARTESIAN_POINT ( 'NONE',  ( -9.321410189851299322, -9.709287714660021607, -33.00000000040000003 ) ) ;
#15962 = ORIENTED_EDGE ( 'NONE', *, *, #5967, .T. ) ;
#15963 = SURFACE_STYLE_FILL_AREA ( #76206 ) ;
#15964 = CARTESIAN_POINT ( 'NONE',  ( -7.500000000000000000, -7.499999999409999063, -12.10000000039999968 ) ) ;
#15965 =( NAMED_UNIT ( * ) SI_UNIT ( $, .STERADIAN. ) SOLID_ANGLE_UNIT ( ) );
#15966 = EDGE_LOOP ( 'NONE', ( #60808, #42414, #70471, #35958 ) ) ;
#15967 = CARTESIAN_POINT ( 'NONE',  ( 3.332190569523333590, -8.843725785140000184, -33.00000000040000003 ) ) ;
#15968 = EDGE_CURVE ( 'NONE', #31735, #16130, #81942, .T. ) ;
#15969 = ORIENTED_EDGE ( 'NONE', *, *, #87015, .T. ) ;
#15970 = CARTESIAN_POINT ( 'NONE',  ( -8.398851232407958278, -8.424255186294022479, -27.87743326843124336 ) ) ;
#15971 = SURFACE_SIDE_STYLE ('',( #23038 ) ) ;
#15972 = ORIENTED_EDGE ( 'NONE', *, *, #58553, .T. ) ;
#15973 = ORIENTED_EDGE ( 'NONE', *, *, #79826, .F. ) ;
#15974 = DIRECTION ( 'NONE',  ( 0.000000000000000000, -7.931722047952781172E-15, -1.000000000000000000 ) ) ;
#15975 = SURFACE_STYLE_USAGE ( .BOTH. , #35529 ) ;
#15976 = PRESENTATION_STYLE_ASSIGNMENT (( #70403 ) ) ;
#15977 = UNCERTAINTY_MEASURE_WITH_UNIT (LENGTH_MEASURE( 1.000000000000000082E-05 ), #80253, 'distance_accuracy_value', 'NONE');
#15978 = AXIS2_PLACEMENT_3D ( 'NONE', #35605, #54374, #62819 ) ;
#15979 = PRESENTATION_STYLE_ASSIGNMENT (( #42245 ) ) ;
#15980 = DIRECTION ( 'NONE',  ( 1.000000000000000000, 0.000000000000000000, 0.000000000000000000 ) ) ;
#15981 = COLOUR_RGB ( '',0.7843137254901960675, 0.7843137254901960675, 0.7843137254901960675 ) ;
#15982 = FACE_BOUND ( 'NONE', #77411, .T. ) ;
#15983 = SURFACE_STYLE_USAGE ( .BOTH. , #30186 ) ;
#15984 = STYLED_ITEM ( 'NONE', ( #52624 ), #61055 ) ;
#15985 = CARTESIAN_POINT ( 'NONE',  ( 3.337468690461010024, 5.967770833081050164, -33.09999999960000139 ) ) ;
#15986 = UNCERTAINTY_MEASURE_WITH_UNIT (LENGTH_MEASURE( 1.000000000000000082E-05 ), #23966, 'distance_accuracy_value', 'NONE');
#15987 = CARTESIAN_POINT ( 'NONE',  ( 3.244267851596666752, -8.559848609503331929, -33.00000000040000003 ) ) ;
#15988 = CARTESIAN_POINT ( 'NONE',  ( 10.91316724668850036, 8.274856685529920597, -7.529366412411069298 ) ) ;
#15990 = EDGE_CURVE ( 'NONE', #44039, #68737, #45672, .T. ) ;
#15989 = B_SPLINE_CURVE_WITH_KNOTS ( 'NONE', 3,
 ( #65089, #25362, #52594, #29124 ),
 .UNSPECIFIED., .F., .F.,
 ( 4, 4 ),
 ( 0.000000000000000000, 1.000000000000000000 ),
 .UNSPECIFIED. ) ;
#15991 = DIRECTION ( 'NONE',  ( -0.5000000000001900702, 0.8660254037843290176, -1.259531216303571145E-14 ) ) ;
#15992 = ORIENTED_EDGE ( 'NONE', *, *, #65359, .F. ) ;
#15993 = DIRECTION ( 'NONE',  ( 2.164847241843401159E-16, 0.7071067811865480168, 0.7071067811865470176 ) ) ;
#15994 =( NAMED_UNIT ( * ) SI_UNIT ( $, .STERADIAN. ) SOLID_ANGLE_UNIT ( ) );
#15995 = DIRECTION ( 'NONE',  ( 0.000000000000000000, 0.000000000000000000, 1.000000000000000000 ) ) ;
#15996 =( NAMED_UNIT ( * ) SI_UNIT ( $, .STERADIAN. ) SOLID_ANGLE_UNIT ( ) );
#15997 = FILL_AREA_STYLE ('',( #30195 ) ) ;
#15998 = FILL_AREA_STYLE ('',( #17281 ) ) ;
#15999 = UNCERTAINTY_MEASURE_WITH_UNIT (LENGTH_MEASURE( 1.000000000000000082E-05 ), #17790, 'distance_accuracy_value', 'NONE');
#16000 = CARTESIAN_POINT ( 'NONE',  ( -9.291633214032138710, -6.830172317719279462, -32.98000000039999691 ) ) ;
#16001 = VECTOR ( 'NONE', #47217, 1000.000000000000227 ) ;
#16002 = DIRECTION ( 'NONE',  ( -1.000000000000000000, 0.000000000000000000, 7.260041807868930677E-21 ) ) ;
#16003 = UNCERTAINTY_MEASURE_WITH_UNIT (LENGTH_MEASURE( 1.000000000000000082E-05 ), #45458, 'distance_accuracy_value', 'NONE');
#16004 = CARTESIAN_POINT ( 'NONE',  ( 7.500000000000000000, 9.200000000459999328, -9.399999999640000325 ) ) ;
#16005 = ORIENTED_EDGE ( 'NONE', *, *, #58655, .F. ) ;
#16006 = CARTESIAN_POINT ( 'NONE',  ( 4.317467930120000297, -10.74841882949999849, -32.98000000040000401 ) ) ;
#16007 = DIRECTION ( 'NONE',  ( 0.5000000000001900702, 0.8660254037843290176, 4.203266085341632584E-11 ) ) ;
#16008 = B_SPLINE_CURVE_WITH_KNOTS ( 'NONE', 3,
 ( #6248, #68746, #7151, #33471, #87935 ),
 .UNSPECIFIED., .F., .F.,
 ( 4, 1, 4 ),
 ( 0.000000000000000000, 0.5000000000000000000, 1.000000000000000000 ),
 .UNSPECIFIED. ) ;
#16009 = CARTESIAN_POINT ( 'NONE',  ( 3.301557288558520042, -8.889428332209501349, -33.00000000040000003 ) ) ;
#16010 = COLOUR_RGB ( '',0.7843137254901960675, 0.7843137254901960675, 0.7843137254901960675 ) ;
#16011 = CARTESIAN_POINT ( 'NONE',  ( 9.236851898019999396, -12.24255974790000145, -32.98000000040000401 ) ) ;
#16012 = VERTEX_POINT ( 'NONE', #71435 ) ;
#16013 = DIRECTION ( 'NONE',  ( -2.519062432606184929E-14, 0.000000000000000000, 1.000000000000000000 ) ) ;
#16014 = VERTEX_POINT ( 'NONE', #11164 ) ;
#16015 = DIRECTION ( 'NONE',  ( -0.05166320659627791911, -0.9986645648485733551, 3.225769803182070271E-14 ) ) ;
#16016 = COLOUR_RGB ( '',0.7843137254901960675, 0.7843137254901960675, 0.7843137254901960675 ) ;
#16017 = EDGE_LOOP ( 'NONE', ( #69624, #26822 ) ) ;
#16018 = FILL_AREA_STYLE_COLOUR ( '', #86759 ) ;
#16019 = EDGE_CURVE ( 'NONE', #30343, #30756, #4641, .T. ) ;
#16020 = DIRECTION ( 'NONE',  ( 1.000000000000000000, 0.000000000000000000, 0.000000000000000000 ) ) ;
#16021 = EDGE_LOOP ( 'NONE', ( #22171, #52093 ) ) ;
#16022 = FILL_AREA_STYLE ('',( #7063 ) ) ;
#16023 = EDGE_CURVE ( 'NONE', #70528, #35005, #24968, .T. ) ;
#16024 = DIRECTION ( 'NONE',  ( 1.000000000000000000, 0.000000000000000000, 0.000000000000000000 ) ) ;
#16025 = SURFACE_STYLE_USAGE ( .BOTH. , #16477 ) ;
#16026 = VERTEX_POINT ( 'NONE', #72270 ) ;
#16027 = ORIENTED_EDGE ( 'NONE', *, *, #61474, .T. ) ;
#16028 = CARTESIAN_POINT ( 'NONE',  ( 7.500000000000000000, -10.49999999936999906, -12.99999999039999921 ) ) ;
#16029 =( LENGTH_UNIT ( ) NAMED_UNIT ( * ) SI_UNIT ( .MILLI., .METRE. ) );
#16030 = CYLINDRICAL_SURFACE ( 'NONE', #64164, 0.3808214627430001054 ) ;
#16031 = STYLED_ITEM ( 'NONE', ( #32437 ), #62153 ) ;
#16032 = DIRECTION ( 'NONE',  ( -0.2026056040359527910, -0.9792604195071026307, 0.000000000000000000 ) ) ;
#16033 = ADVANCED_FACE ( 'NONE', ( #58861 ), #12030, .T. ) ;
#16034 = ORIENTED_EDGE ( 'NONE', *, *, #82929, .F. ) ;
#16035 = ORIENTED_EDGE ( 'NONE', *, *, #27426, .F. ) ;
#16036 = SURFACE_SIDE_STYLE ('',( #56158 ) ) ;
#16037 = ADVANCED_FACE ( 'NONE', ( #53050 ), #74040, .T. ) ;
#16038 = DIRECTION ( 'NONE',  ( -0.1086355927696920354, -0.9940816405022162572, 0.000000000000000000 ) ) ;
#16039 = DIRECTION ( 'NONE',  ( 0.000000000000000000, 2.482380218772705171E-16, -1.000000000000000000 ) ) ;
#16040 = ORIENTED_EDGE ( 'NONE', *, *, #38661, .F. ) ;
#16041 = CARTESIAN_POINT ( 'NONE',  ( 3.149097312190015874, 6.375822172189980819, -33.09333333293333368 ) ) ;
#16042 = EDGE_CURVE ( 'NONE', #11215, #44918, #78800, .T. ) ;
#16043 =( NAMED_UNIT ( * ) SI_UNIT ( $, .STERADIAN. ) SOLID_ANGLE_UNIT ( ) );
#16044 = DIRECTION ( 'NONE',  ( 0.9940816405106019937, -0.1086355926929579996, 4.502122416191748969E-15 ) ) ;
#16045 = SURFACE_STYLE_USAGE ( .BOTH. , #49438 ) ;
#16046 = ORIENTED_EDGE ( 'NONE', *, *, #78105, .F. ) ;
#16047 = ORIENTED_EDGE ( 'NONE', *, *, #71777, .T. ) ;
#16048 = FILL_AREA_STYLE ('',( #58352 ) ) ;
#16049 = FILL_AREA_STYLE_COLOUR ( '', #11506 ) ;
#16050 =( LENGTH_UNIT ( ) NAMED_UNIT ( * ) SI_UNIT ( .MILLI., .METRE. ) );
#16051 = CARTESIAN_POINT ( 'NONE',  ( 5.061155923347359753, 9.623875370520279304, -33.09999999960000139 ) ) ;
#16052 = PRESENTATION_LAYER_ASSIGNMENT (  '', '', ( #72999 ) ) ;
#16053 = ORIENTED_EDGE ( 'NONE', *, *, #18656, .F. ) ;
#16054 = B_SPLINE_CURVE_WITH_KNOTS ( 'NONE', 3,
 ( #40221, #39787, #75039, #60703 ),
 .UNSPECIFIED., .F., .F.,
 ( 4, 4 ),
 ( 0.000000000000000000, 1.000000000000000000 ),
 .UNSPECIFIED. ) ;
#16055 = DIRECTION ( 'NONE',  ( -1.298891185607905161E-16, -0.7071067811865470176, 0.7071067811865480168 ) ) ;
#16056 = STYLED_ITEM ( 'NONE', ( #26748 ), #77501 ) ;
#16057 = ORIENTED_EDGE ( 'NONE', *, *, #82715, .T. ) ;
#16058 = CARTESIAN_POINT ( 'NONE',  ( 5.672733167629647077, -9.801499322819886117, -32.99333333373333943 ) ) ;
#16059 = LINE ( 'NONE', #57502, #22056 ) ;
#16060 = ORIENTED_EDGE ( 'NONE', *, *, #47579, .F. ) ;
#16061 =( LENGTH_UNIT ( ) NAMED_UNIT ( * ) SI_UNIT ( .MILLI., .METRE. ) );
#16062 = ORIENTED_EDGE ( 'NONE', *, *, #82621, .F. ) ;
#16063 = PRESENTATION_LAYER_ASSIGNMENT (  '', '', ( #37368 ) ) ;
#16064 = B_SPLINE_CURVE_WITH_KNOTS ( 'NONE', 3,
 ( #86105, #24938, #79430, #78580 ),
 .UNSPECIFIED., .F., .F.,
 ( 4, 4 ),
 ( 0.000000000000000000, 1.000000000000000000 ),
 .UNSPECIFIED. ) ;
#16065 = SURFACE_STYLE_USAGE ( .BOTH. , #83477 ) ;
#16066 = CARTESIAN_POINT ( 'NONE',  ( 5.739905142139829941, -3.235513278699705175, -33.00000000040000003 ) ) ;
#16067 = CARTESIAN_POINT ( 'NONE',  ( -10.63682178679999879, -7.913399943069999942, -32.98000000040000401 ) ) ;
#16068 = COLOUR_RGB ( '',0.7843137254901960675, 0.7843137254901960675, 0.7843137254901960675 ) ;
#16070 = PLANE ( 'NONE',  #82716 ) ;
#16069 =( GEOMETRIC_REPRESENTATION_CONTEXT ( 3 ) GLOBAL_UNCERTAINTY_ASSIGNED_CONTEXT ( ( #78068 ) ) GLOBAL_UNIT_ASSIGNED_CONTEXT ( ( #37433, #63026, #14910 ) ) REPRESENTATION_CONTEXT ( 'NONE', 'WORKASPACE' ) );
#16071 = AXIS2_PLACEMENT_3D ( 'NONE', #72824, #52738, #39331 ) ;
#16072 = CARTESIAN_POINT ( 'NONE',  ( 3.912640283459970281, 6.440187810279869751, -33.07999999959999826 ) ) ;
#16073 = EDGE_LOOP ( 'NONE', ( #35708, #56026, #76655, #72264 ) ) ;
#16074 =( LENGTH_UNIT ( ) NAMED_UNIT ( * ) SI_UNIT ( .MILLI., .METRE. ) );
#16075 = PRESENTATION_LAYER_ASSIGNMENT (  '', '', ( #21753 ) ) ;
#16076 = DIRECTION ( 'NONE',  ( 0.9724090809480526731, 0.2332821881108019246, 0.000000000000000000 ) ) ;
#16077 =( GEOMETRIC_REPRESENTATION_CONTEXT ( 3 ) GLOBAL_UNCERTAINTY_ASSIGNED_CONTEXT ( ( #69667 ) ) GLOBAL_UNIT_ASSIGNED_CONTEXT ( ( #21124, #7731, #27359 ) ) REPRESENTATION_CONTEXT ( 'NONE', 'WORKASPACE' ) );
#16078 = UNCERTAINTY_MEASURE_WITH_UNIT (LENGTH_MEASURE( 1.000000000000000082E-05 ), #86026, 'distance_accuracy_value', 'NONE');
#16079 = SURFACE_SIDE_STYLE ('',( #31162 ) ) ;
#16080 =( NAMED_UNIT ( * ) SI_UNIT ( $, .STERADIAN. ) SOLID_ANGLE_UNIT ( ) );
#16081 = SURFACE_SIDE_STYLE ('',( #84760 ) ) ;
#16082 = ORIENTED_EDGE ( 'NONE', *, *, #26335, .T. ) ;
#16083 = CARTESIAN_POINT ( 'NONE',  ( -11.96463910130377961, -8.783690052848490026, -33.00000000040000003 ) ) ;
#16084 =( LENGTH_UNIT ( ) NAMED_UNIT ( * ) SI_UNIT ( .MILLI., .METRE. ) );
#16086 = CARTESIAN_POINT ( 'NONE',  ( -6.173045221589849696, -8.772756877530261121, -32.98666666706667172 ) ) ;
#16085 = B_SPLINE_CURVE_WITH_KNOTS ( 'NONE', 3,
 ( #61893, #76285, #21786, #325 ),
 .UNSPECIFIED., .F., .F.,
 ( 4, 4 ),
 ( 0.000000000000000000, 1.000000000000000000 ),
 .UNSPECIFIED. ) ;
#16087 =( NAMED_UNIT ( * ) SI_UNIT ( $, .STERADIAN. ) SOLID_ANGLE_UNIT ( ) );
#16088 = FACE_OUTER_BOUND ( 'NONE', #32881, .T. ) ;
#16089 = MECHANICAL_DESIGN_GEOMETRIC_PRESENTATION_REPRESENTATION (  '', ( #33086 ), #303 ) ;
#16090 = CARTESIAN_POINT ( 'NONE',  ( -9.611373460779999434, -9.725103131739999185, -32.98000000040000401 ) ) ;
#16091 = ORIENTED_EDGE ( 'NONE', *, *, #36980, .F. ) ;
#16092 =( LENGTH_UNIT ( ) NAMED_UNIT ( * ) SI_UNIT ( .MILLI., .METRE. ) );
#16093 = PLANE ( 'NONE',  #54796 ) ;
#16094 = UNCERTAINTY_MEASURE_WITH_UNIT (LENGTH_MEASURE( 1.000000000000000082E-05 ), #29265, 'distance_accuracy_value', 'NONE');
#16095 = CARTESIAN_POINT ( 'NONE',  ( 3.016742312160589634, -8.969046797569991014, -33.00000000040000003 ) ) ;
#16096 = EDGE_CURVE ( 'NONE', #58362, #20053, #80792, .T. ) ;
#16097 =( NAMED_UNIT ( * ) PLANE_ANGLE_UNIT ( ) SI_UNIT ( $, .RADIAN. ) );
#16098 = CARTESIAN_POINT ( 'NONE',  ( -8.305304483439918783, -8.358498001089190055, -32.98000000040000401 ) ) ;
#16100 = DIRECTION ( 'NONE',  ( -0.9599965984799554430, 0.2800116620909121057, 0.000000000000000000 ) ) ;
#16099 = CARTESIAN_POINT ( 'NONE',  ( 7.431252102168093288, -5.976881351790189534, -32.98000000039999691 ) ) ;
#16101 = EDGE_CURVE ( 'NONE', #9595, #42361, #30838, .T. ) ;
#16102 = DIRECTION ( 'NONE',  ( 0.000000000000000000, 0.000000000000000000, 1.000000000000000000 ) ) ;
#16103 = EDGE_CURVE ( 'NONE', #6896, #65971, #87869, .T. ) ;
#16105 = FILL_AREA_STYLE ('',( #6588 ) ) ;
#16104 =( NAMED_UNIT ( * ) SI_UNIT ( $, .STERADIAN. ) SOLID_ANGLE_UNIT ( ) );
#16106 = EDGE_LOOP ( 'NONE', ( #78489, #73859, #57091, #72499, #5609, #20828, #23865, #68797, #85510, #64804, #7075, #43109, #79220, #51413, #7757, #81876 ) ) ;
#16107 = DIRECTION ( 'NONE',  ( -0.3673933777760400310, -0.9300656460521009583, 1.071937135409260114E-14 ) ) ;
#16108 = EDGE_CURVE ( 'NONE', #57157, #16012, #61028, .T. ) ;
#16110 =( NAMED_UNIT ( * ) PLANE_ANGLE_UNIT ( ) SI_UNIT ( $, .RADIAN. ) );
#16109 = MECHANICAL_DESIGN_GEOMETRIC_PRESENTATION_REPRESENTATION (  '', ( #74672 ), #65917 ) ;
#16111 = CARTESIAN_POINT ( 'NONE',  ( -13.23957703249999973, -9.609999999410000271, -13.05000000000000071 ) ) ;
#16112 = CARTESIAN_POINT ( 'NONE',  ( 3.053732675679999620, -8.737643742350000409, -32.98000000040000401 ) ) ;
#16113 = CARTESIAN_POINT ( 'NONE',  ( -3.300543414069999848, -6.399999999000001161, -20.50000000030000180 ) ) ;
#16114 =( GEOMETRIC_REPRESENTATION_CONTEXT ( 3 ) GLOBAL_UNCERTAINTY_ASSIGNED_CONTEXT ( ( #49105 ) ) GLOBAL_UNIT_ASSIGNED_CONTEXT ( ( #10850, #58546, #33945 ) ) REPRESENTATION_CONTEXT ( 'NONE', 'WORKASPACE' ) );
#16115 = EDGE_CURVE ( 'NONE', #17197, #5947, #87356, .T. ) ;
#16116 = CARTESIAN_POINT ( 'NONE',  ( -10.17171144559999973, -4.132194096640000147, -32.98000000040000401 ) ) ;
#16117 = STYLED_ITEM ( 'NONE', ( #19500 ), #16446 ) ;
#16118 =( GEOMETRIC_REPRESENTATION_CONTEXT ( 3 ) GLOBAL_UNCERTAINTY_ASSIGNED_CONTEXT ( ( #85573 ) ) GLOBAL_UNIT_ASSIGNED_CONTEXT ( ( #48314, #34910, #67988 ) ) REPRESENTATION_CONTEXT ( 'NONE', 'WORKASPACE' ) );
#16119 = CARTESIAN_POINT ( 'NONE',  ( 8.062753174130001810, 4.029395978310000181, -33.07999999959999826 ) ) ;
#16120 = AXIS2_PLACEMENT_3D ( 'NONE', #15257, #42419, #1350 ) ;
#16122 =( NAMED_UNIT ( * ) PLANE_ANGLE_UNIT ( ) SI_UNIT ( $, .RADIAN. ) );
#16121 = PRESENTATION_LAYER_ASSIGNMENT (  '', '', ( #74477 ) ) ;
#16123 = EDGE_CURVE ( 'NONE', #29956, #44375, #54368, .T. ) ;
#16124 = EDGE_LOOP ( 'NONE', ( #76943, #42752, #64927, #52447 ) ) ;
#16125 = FILL_AREA_STYLE ('',( #84382 ) ) ;
#16126 = SURFACE_SIDE_STYLE ('',( #37884 ) ) ;
#16127 = CARTESIAN_POINT ( 'NONE',  ( -7.802473126866942721, -5.976881410063771050, -32.98000000039999691 ) ) ;
#16128 = SURFACE_STYLE_USAGE ( .BOTH. , #31211 ) ;
#16129 = FACE_OUTER_BOUND ( 'NONE', #80670, .T. ) ;
#16130 = VERTEX_POINT ( 'NONE', #783 ) ;
#16131 = ORIENTED_EDGE ( 'NONE', *, *, #56993, .F. ) ;
#16132 = EDGE_LOOP ( 'NONE', ( #29809, #32006, #77424, #52191 ) ) ;
#16133 =( LENGTH_UNIT ( ) NAMED_UNIT ( * ) SI_UNIT ( .MILLI., .METRE. ) );
#16134 = SURFACE_STYLE_FILL_AREA ( #50832 ) ;
#16135 = EDGE_CURVE ( 'NONE', #3290, #1784, #38833, .T. ) ;
#16136 =( GEOMETRIC_REPRESENTATION_CONTEXT ( 3 ) GLOBAL_UNCERTAINTY_ASSIGNED_CONTEXT ( ( #25142 ) ) GLOBAL_UNIT_ASSIGNED_CONTEXT ( ( #57841, #83813, #70408 ) ) REPRESENTATION_CONTEXT ( 'NONE', 'WORKASPACE' ) );
#16137 = DIRECTION ( 'NONE',  ( 0.000000000000000000, 0.000000000000000000, 1.000000000000000000 ) ) ;
#16138 = B_SPLINE_CURVE_WITH_KNOTS ( 'NONE', 3,
 ( #68901, #6406, #7738, #60795 ),
 .UNSPECIFIED., .F., .F.,
 ( 4, 4 ),
 ( 0.000000000000000000, 1.000000000000000000 ),
 .UNSPECIFIED. ) ;
#16139 = DIRECTION ( 'NONE',  ( 0.06211729443142876422, 0.9980688562080870518, 0.000000000000000000 ) ) ;
#16140 = CARTESIAN_POINT ( 'NONE',  ( -4.799999999999999822, -7.499999999859999988, -2.850000000359999675 ) ) ;
#16141 = ORIENTED_EDGE ( 'NONE', *, *, #75234, .F. ) ;
#16142 = EDGE_CURVE ( 'NONE', #20405, #24542, #5759, .T. ) ;
#16143 = VERTEX_POINT ( 'NONE', #74924 ) ;
#16144 = CARTESIAN_POINT ( 'NONE',  ( 10.68181969370481887, 3.591692797921655078, -33.07999999959999826 ) ) ;
#16145 = DIRECTION ( 'NONE',  ( -0.5521703552272997362, 0.8337313109198656313, 0.000000000000000000 ) ) ;
#16146 =( NAMED_UNIT ( * ) PLANE_ANGLE_UNIT ( ) SI_UNIT ( $, .RADIAN. ) );
#16148 = EDGE_LOOP ( 'NONE', ( #36143, #82966, #66553, #38886 ) ) ;
#16147 = AXIS2_PLACEMENT_3D ( 'NONE', #65729, #4596, #32255 ) ;
#16149 = CARTESIAN_POINT ( 'NONE',  ( 3.410154375999999932, 5.301642199409999812, -33.09999999960000139 ) ) ;
#16150 = DIRECTION ( 'NONE',  ( -8.070132085114650892E-18, -1.221944359876923693E-16, -1.000000000000000000 ) ) ;
#16151 = COLOUR_RGB ( '',0.1764705882352941013, 0.1764705882352941013, 0.1764705882352941013 ) ;
#16152 = ORIENTED_EDGE ( 'NONE', *, *, #6373, .T. ) ;
#16153 = ORIENTED_EDGE ( 'NONE', *, *, #22524, .F. ) ;
#16154 = CARTESIAN_POINT ( 'NONE',  ( -10.35794389900000034, -8.396430613830000667, -32.98000000040000401 ) ) ;
#16155 = SURFACE_STYLE_FILL_AREA ( #49989 ) ;
#16156 = ORIENTED_EDGE ( 'NONE', *, *, #27139, .F. ) ;
#16157 = ORIENTED_EDGE ( 'NONE', *, *, #43050, .T. ) ;
#16158 = PRESENTATION_LAYER_ASSIGNMENT (  '', '', ( #54553 ) ) ;
#16159 = CARTESIAN_POINT ( 'NONE',  ( 8.617974624079870694, 6.798182684212319415, -33.07999999959999826 ) ) ;
#16160 = FILL_AREA_STYLE ('',( #22811 ) ) ;
#16161 = AXIS2_PLACEMENT_3D ( 'NONE', #4854, #16977, #3531 ) ;
#16162 = FACE_OUTER_BOUND ( 'NONE', #58446, .T. ) ;
#16163 = VERTEX_POINT ( 'NONE', #40970 ) ;
#16164 =( NAMED_UNIT ( * ) SI_UNIT ( $, .STERADIAN. ) SOLID_ANGLE_UNIT ( ) );
#16165 =( LENGTH_UNIT ( ) NAMED_UNIT ( * ) SI_UNIT ( .MILLI., .METRE. ) );
#16166 = ORIENTED_EDGE ( 'NONE', *, *, #21418, .F. ) ;
#16167 = CARTESIAN_POINT ( 'NONE',  ( 4.454132344175270042, -4.324728948962844655, -33.00000000040000003 ) ) ;
#16168 = B_SPLINE_CURVE_WITH_KNOTS ( 'NONE', 3,
 ( #81696, #74967, #839, #13854 ),
 .UNSPECIFIED., .F., .F.,
 ( 4, 4 ),
 ( 0.000000000000000000, 1.000000000000000000 ),
 .UNSPECIFIED. ) ;
#16169 = ORIENTED_EDGE ( 'NONE', *, *, #63434, .F. ) ;
#16170 = PLANE ( 'NONE',  #4968 ) ;
#16171 = ORIENTED_EDGE ( 'NONE', *, *, #71413, .T. ) ;
#16172 = FILL_AREA_STYLE ('',( #2732 ) ) ;
#16173 = FACE_OUTER_BOUND ( 'NONE', #69237, .T. ) ;
#16174 = FILL_AREA_STYLE_COLOUR ( '', #39408 ) ;
#16175 = UNCERTAINTY_MEASURE_WITH_UNIT (LENGTH_MEASURE( 1.000000000000000082E-05 ), #33147, 'distance_accuracy_value', 'NONE');
#16176 = CARTESIAN_POINT ( 'NONE',  ( -10.12387335650111986, -9.444572157968060822, -32.98000000040000401 ) ) ;
#16177 = VERTEX_POINT ( 'NONE', #66894 ) ;
#16178 = LINE ( 'NONE', #17042, #40498 ) ;
#16179 = PRESENTATION_STYLE_ASSIGNMENT (( #3609 ) ) ;
#16180 = ORIENTED_EDGE ( 'NONE', *, *, #37002, .T. ) ;
#16182 = MECHANICAL_DESIGN_GEOMETRIC_PRESENTATION_REPRESENTATION (  '', ( #17551 ), #27507 ) ;
#16181 = SURFACE_STYLE_USAGE ( .BOTH. , #71472 ) ;
#16183 = FILL_AREA_STYLE ('',( #50446 ) ) ;
#16184 = CARTESIAN_POINT ( 'NONE',  ( 3.654527881029509651, 5.442731308319719297, -33.09999999960000139 ) ) ;
#16185 =( LENGTH_UNIT ( ) NAMED_UNIT ( * ) SI_UNIT ( .MILLI., .METRE. ) );
#16186 = AXIS2_PLACEMENT_3D ( 'NONE', #50652, #85075, #38145 ) ;
#16188 =( LENGTH_UNIT ( ) NAMED_UNIT ( * ) SI_UNIT ( .MILLI., .METRE. ) );
#16187 =( GEOMETRIC_REPRESENTATION_CONTEXT ( 3 ) GLOBAL_UNCERTAINTY_ASSIGNED_CONTEXT ( ( #77042 ) ) GLOBAL_UNIT_ASSIGNED_CONTEXT ( ( #6448, #33652, #20286 ) ) REPRESENTATION_CONTEXT ( 'NONE', 'WORKASPACE' ) );
#16189 = CARTESIAN_POINT ( 'NONE',  ( 3.997849917790000429, -8.686573368050000354, -33.00000000040000003 ) ) ;
#16190 = SURFACE_STYLE_FILL_AREA ( #58486 ) ;
#16191 = COLOUR_RGB ( '',0.8274509803921568096, 0.7098039215686274828, 0.2235294117647058654 ) ;
#16192 = AXIS2_PLACEMENT_3D ( 'NONE', #79749, #45280, #17687 ) ;
#16193 =( GEOMETRIC_REPRESENTATION_CONTEXT ( 3 ) GLOBAL_UNCERTAINTY_ASSIGNED_CONTEXT ( ( #75765 ) ) GLOBAL_UNIT_ASSIGNED_CONTEXT ( ( #39121, #20365, #60505 ) ) REPRESENTATION_CONTEXT ( 'NONE', 'WORKASPACE' ) );
#16194 = VERTEX_POINT ( 'NONE', #68238 ) ;
#16195 =( NAMED_UNIT ( * ) SI_UNIT ( $, .STERADIAN. ) SOLID_ANGLE_UNIT ( ) );
#16197 =( NAMED_UNIT ( * ) SI_UNIT ( $, .STERADIAN. ) SOLID_ANGLE_UNIT ( ) );
#16196 = CARTESIAN_POINT ( 'NONE',  ( 8.258812621988420588, 4.142590953309090551, -33.07999999959999826 ) ) ;
#16198 = AXIS2_PLACEMENT_3D ( 'NONE', #29605, #48331, #75610 ) ;
#16199 = COLOUR_RGB ( '',0.7843137254901960675, 0.7843137254901960675, 0.7843137254901960675 ) ;
#16200 = CARTESIAN_POINT ( 'NONE',  ( -9.570367612179998318, -9.339404737660000677, -32.98000000040000401 ) ) ;
#16201 = MECHANICAL_DESIGN_GEOMETRIC_PRESENTATION_REPRESENTATION (  '', ( #14708 ), #45966 ) ;
#16202 = EDGE_CURVE ( 'NONE', #40561, #28483, #82113, .T. ) ;
#16203 =( GEOMETRIC_REPRESENTATION_CONTEXT ( 3 ) GLOBAL_UNCERTAINTY_ASSIGNED_CONTEXT ( ( #67628 ) ) GLOBAL_UNIT_ASSIGNED_CONTEXT ( ( #40276, #39838, #74648 ) ) REPRESENTATION_CONTEXT ( 'NONE', 'WORKASPACE' ) );
#16204 = CARTESIAN_POINT ( 'NONE',  ( 3.382749999370613825, -9.066019750687122070, -32.98666666706667172 ) ) ;
#16205 = VECTOR ( 'NONE', #2640, 1000.000000000000000 ) ;
#16206 = CARTESIAN_POINT ( 'NONE',  ( 4.524371446813334252, 4.575619927926666719, -33.09999999960000139 ) ) ;
#16207 = B_SPLINE_CURVE_WITH_KNOTS ( 'NONE', 3,
 ( #41298, #87309, #67668, #205 ),
 .UNSPECIFIED., .F., .F.,
 ( 4, 4 ),
 ( 0.000000000000000000, 1.000000000000000000 ),
 .UNSPECIFIED. ) ;
#16208 = ORIENTED_EDGE ( 'NONE', *, *, #40278, .F. ) ;
#16209 = DIRECTION ( 'NONE',  ( 5.928661131037597819E-05, -0.9999999982425488154, 0.000000000000000000 ) ) ;
#16210 = CARTESIAN_POINT ( 'NONE',  ( 3.337468690461010024, -9.032229166908951612, -32.98000000040000401 ) ) ;
#16211 = AXIS2_PLACEMENT_3D ( 'NONE', #55542, #71166, #1978 ) ;
#16212 = CARTESIAN_POINT ( 'NONE',  ( 8.884676892774191259, 3.058562237662414862, -33.09999999960000139 ) ) ;
#16213 = B_SPLINE_CURVE_WITH_KNOTS ( 'NONE', 3,
 ( #18721, #79451, #86555, #51721 ),
 .UNSPECIFIED., .F., .F.,
 ( 4, 4 ),
 ( 0.000000000000000000, 1.000000000000000000 ),
 .UNSPECIFIED. ) ;
#16214 = UNCERTAINTY_MEASURE_WITH_UNIT (LENGTH_MEASURE( 1.000000000000000082E-05 ), #49391, 'distance_accuracy_value', 'NONE');
#16215 = CARTESIAN_POINT ( 'NONE',  ( -11.18444241543332396, -8.559198339533358180, -32.98000000040000401 ) ) ;
#16216 = MECHANICAL_DESIGN_GEOMETRIC_PRESENTATION_REPRESENTATION (  '', ( #71769 ), #6182 ) ;
#16217 = CARTESIAN_POINT ( 'NONE',  ( -11.70648571010000083, -8.940132697370000159, -32.98000000040000401 ) ) ;
#16218 = SURFACE_SIDE_STYLE ('',( #50469 ) ) ;
#16219 = DIRECTION ( 'NONE',  ( 0.000000000000000000, 0.000000000000000000, 1.000000000000000000 ) ) ;
#16220 = ADVANCED_FACE ( 'NONE', ( #63271 ), #57044, .T. ) ;
#16221 = EDGE_CURVE ( 'NONE', #29859, #77988, #22322, .T. ) ;
#16222 = VECTOR ( 'NONE', #18008, 1000.000000000000000 ) ;
#16223 =( NAMED_UNIT ( * ) SI_UNIT ( $, .STERADIAN. ) SOLID_ANGLE_UNIT ( ) );
#16224 = ORIENTED_EDGE ( 'NONE', *, *, #7285, .T. ) ;
#16225 = COLOUR_RGB ( '',0.8274509803921568096, 0.7098039215686274828, 0.2235294117647058654 ) ;
#16226 = ADVANCED_FACE ( 'NONE', ( #49855 ), #28516, .T. ) ;
#16227 = EDGE_CURVE ( 'NONE', #38775, #18640, #74449, .T. ) ;
#16228 = EDGE_CURVE ( 'NONE', #69959, #54243, #42305, .T. ) ;
#16229 = DIRECTION ( 'NONE',  ( 0.000000000000000000, 0.000000000000000000, 1.000000000000000000 ) ) ;
#16230 = CARTESIAN_POINT ( 'NONE',  ( 3.324882574848769590, 6.147544420170839352, -33.09999999960000139 ) ) ;
#16231 =( NAMED_UNIT ( * ) SI_UNIT ( $, .STERADIAN. ) SOLID_ANGLE_UNIT ( ) );
#16232 = FILL_AREA_STYLE_COLOUR ( '', #26418 ) ;
#16234 = ORIENTED_EDGE ( 'NONE', *, *, #67941, .T. ) ;
#16233 = EDGE_CURVE ( 'NONE', #37227, #23946, #1682, .T. ) ;
#16235 = SURFACE_STYLE_FILL_AREA ( #76956 ) ;
#16236 = FACE_OUTER_BOUND ( 'NONE', #1170, .T. ) ;
#16237 = CARTESIAN_POINT ( 'NONE',  ( 5.483948592870000027, -3.702861684419999744, -33.00000000040000003 ) ) ;
#16238 =( NAMED_UNIT ( * ) SI_UNIT ( $, .STERADIAN. ) SOLID_ANGLE_UNIT ( ) );
#16239 = EDGE_CURVE ( 'NONE', #48034, #42174, #45960, .T. ) ;
#16240 = CARTESIAN_POINT ( 'NONE',  ( -10.68253206989995974, -10.74841882950006067, -33.00000000040000003 ) ) ;
#16241 = ORIENTED_EDGE ( 'NONE', *, *, #76163, .T. ) ;
#16242 = PLANE ( 'NONE',  #34311 ) ;
#16243 = ORIENTED_EDGE ( 'NONE', *, *, #59267, .F. ) ;
#16244 = FACE_OUTER_BOUND ( 'NONE', #24516, .T. ) ;
#16245 = CARTESIAN_POINT ( 'NONE',  ( -9.583160495115368605, -3.827799310507760122, -33.00000000040000003 ) ) ;
#16246 = CARTESIAN_POINT ( 'NONE',  ( -9.173267063406557398, -5.044501026379971442, -32.98000000039999691 ) ) ;
#16247 = B_SPLINE_CURVE_WITH_KNOTS ( 'NONE', 3,
 ( #78572, #65092, #52595, #25797 ),
 .UNSPECIFIED., .F., .F.,
 ( 4, 4 ),
 ( 0.000000000000000000, 1.000000000000000000 ),
 .UNSPECIFIED. ) ;
#16248 = FILL_AREA_STYLE ('',( #79135 ) ) ;
#16249 = ORIENTED_EDGE ( 'NONE', *, *, #3209, .T. ) ;
#16250 = PRESENTATION_LAYER_ASSIGNMENT (  '', '', ( #19063 ) ) ;
#16251 = CARTESIAN_POINT ( 'NONE',  ( -10.30229315480000096, -9.623312939570000779, -32.98000000040000401 ) ) ;
#16252 = FACE_OUTER_BOUND ( 'NONE', #51314, .T. ) ;
#16253 = VECTOR ( 'NONE', #71979, 1000.000000000000000 ) ;
#16254 = STYLED_ITEM ( 'NONE', ( #4148 ), #45949 ) ;
#16255 = CARTESIAN_POINT ( 'NONE',  ( 3.031171224591161728, -8.801986602822832850, -32.98000000040000401 ) ) ;
#16256 = CARTESIAN_POINT ( 'NONE',  ( 8.750000000000000000, -6.778312162149999764, -27.96730792989999870 ) ) ;
#16257 = ORIENTED_EDGE ( 'NONE', *, *, #69244, .F. ) ;
#16258 = CARTESIAN_POINT ( 'NONE',  ( -9.510224026099999506, -10.06526552740000113, -33.00000000040000003 ) ) ;
#16259 =( GEOMETRIC_REPRESENTATION_CONTEXT ( 3 ) GLOBAL_UNCERTAINTY_ASSIGNED_CONTEXT ( ( #41692 ) ) GLOBAL_UNIT_ASSIGNED_CONTEXT ( ( #8421, #26951, #39886 ) ) REPRESENTATION_CONTEXT ( 'NONE', 'WORKASPACE' ) );
#16260 = PRESENTATION_STYLE_ASSIGNMENT (( #31737 ) ) ;
#16261 = ORIENTED_EDGE ( 'NONE', *, *, #24739, .T. ) ;
#16262 = VECTOR ( 'NONE', #37468, 999.9999999999998863 ) ;
#16263 = CARTESIAN_POINT ( 'NONE',  ( 4.642056100979999655, 6.603569386170000222, -33.07999999959999826 ) ) ;
#16264 =( GEOMETRIC_REPRESENTATION_CONTEXT ( 3 ) GLOBAL_UNCERTAINTY_ASSIGNED_CONTEXT ( ( #65734 ) ) GLOBAL_UNIT_ASSIGNED_CONTEXT ( ( #45484, #4898, #12045 ) ) REPRESENTATION_CONTEXT ( 'NONE', 'WORKASPACE' ) );
#16265 = EDGE_LOOP ( 'NONE', ( #68006, #42100, #45492, #43292 ) ) ;
#16266 = SURFACE_STYLE_FILL_AREA ( #3678 ) ;
#16267 = VECTOR ( 'NONE', #85940, 1000.000000000000000 ) ;
#16268 = FACE_OUTER_BOUND ( 'NONE', #41630, .T. ) ;
#16269 = ORIENTED_EDGE ( 'NONE', *, *, #75347, .F. ) ;
#16270 = ORIENTED_EDGE ( 'NONE', *, *, #43337, .F. ) ;
#16271 = CARTESIAN_POINT ( 'NONE',  ( 3.839073503609999882, 6.446059606770000450, -33.07999999959999826 ) ) ;
#16272 = CARTESIAN_POINT ( 'NONE',  ( 5.316398222609690194, 4.828313843759819868, -33.07999999959999826 ) ) ;
#16273 = DIRECTION ( 'NONE',  ( 1.000000000000000000, 0.000000000000000000, 0.000000000000000000 ) ) ;
#16274 = EDGE_LOOP ( 'NONE', ( #26742, #20535, #57689, #47872 ) ) ;
#16275 = ORIENTED_EDGE ( 'NONE', *, *, #61430, .T. ) ;
#16276 = CARTESIAN_POINT ( 'NONE',  ( -6.250136011288212501, -7.431923523657013142, -27.85575620663426122 ) ) ;
#16277 = MECHANICAL_DESIGN_GEOMETRIC_PRESENTATION_REPRESENTATION (  '', ( #48964 ), #27596 ) ;
#16278 = EDGE_CURVE ( 'NONE', #76148, #2561, #21198, .T. ) ;
#16279 = EDGE_CURVE ( 'NONE', #38607, #4260, #36477, .T. ) ;
#16280 = UNCERTAINTY_MEASURE_WITH_UNIT (LENGTH_MEASURE( 1.000000000000000082E-05 ), #31565, 'distance_accuracy_value', 'NONE');
#16281 = ORIENTED_EDGE ( 'NONE', *, *, #20729, .T. ) ;
#16282 = CARTESIAN_POINT ( 'NONE',  ( 5.465562073919999264, -9.357878650780000029, -32.98000000040000401 ) ) ;
#16283 = STYLED_ITEM ( 'NONE', ( #10684 ), #26965 ) ;
#16284 = SURFACE_STYLE_USAGE ( .BOTH. , #84950 ) ;
#16285 = EDGE_LOOP ( 'NONE', ( #84098, #7302, #20161, #59499 ) ) ;
#16286 = SURFACE_STYLE_USAGE ( .BOTH. , #58127 ) ;
#16287 =( LENGTH_UNIT ( ) NAMED_UNIT ( * ) SI_UNIT ( .MILLI., .METRE. ) );
#16288 = CARTESIAN_POINT ( 'NONE',  ( -11.66253130950218164, -9.032229166912280505, -33.00000000040000003 ) ) ;
#16289 = B_SPLINE_CURVE_WITH_KNOTS ( 'NONE', 3,
 ( #77493, #76604, #29700, #28830 ),
 .UNSPECIFIED., .F., .F.,
 ( 4, 4 ),
 ( 0.000000000000000000, 1.000000000000000000 ),
 .UNSPECIFIED. ) ;
#16290 = CARTESIAN_POINT ( 'NONE',  ( 4.549096805050136361, -8.235420390243254118, -32.98000000040000401 ) ) ;
#16291 = EDGE_LOOP ( 'NONE', ( #11350, #65532, #15969, #47000 ) ) ;
#16292 = AXIS2_PLACEMENT_3D ( 'NONE', #64189, #71783, #83491 ) ;
#16293 = ORIENTED_EDGE ( 'NONE', *, *, #6508, .F. ) ;
#16294 = CARTESIAN_POINT ( 'NONE',  ( 7.500000000000000000, -8.943375671909999269, -22.00000000039999648 ) ) ;
#16295 = AXIS2_PLACEMENT_3D ( 'NONE', #82709, #21513, #21946 ) ;
#16296 = CARTESIAN_POINT ( 'NONE',  ( -9.443140660630080063, -9.432471912210059983, -32.98000000040000401 ) ) ;
#16297 = MECHANICAL_DESIGN_GEOMETRIC_PRESENTATION_REPRESENTATION (  '', ( #30497 ), #80409 ) ;
#16298 = UNCERTAINTY_MEASURE_WITH_UNIT (LENGTH_MEASURE( 1.000000000000000082E-05 ), #40304, 'distance_accuracy_value', 'NONE');
#16299 = FACE_OUTER_BOUND ( 'NONE', #5246, .T. ) ;
#16301 = LINE ( 'NONE', #77870, #71224 ) ;
#16300 = SURFACE_STYLE_FILL_AREA ( #77433 ) ;
#16302 = DIRECTION ( 'NONE',  ( -1.306831209355087949E-17, -1.217613503425737777E-16, -1.000000000000000000 ) ) ;
#16303 = SURFACE_STYLE_FILL_AREA ( #76096 ) ;
#16304 = DIRECTION ( 'NONE',  ( 0.000000000000000000, 0.000000000000000000, 1.000000000000000000 ) ) ;
#16305 = SURFACE_STYLE_FILL_AREA ( #30077 ) ;
#16306 = ORIENTED_EDGE ( 'NONE', *, *, #77280, .F. ) ;
#16307 = STYLED_ITEM ( 'NONE', ( #17288 ), #4159 ) ;
#16308 = ORIENTED_EDGE ( 'NONE', *, *, #57664, .T. ) ;
#16310 = CARTESIAN_POINT ( 'NONE',  ( -10.07151748107999900, -9.414344479200002169, -33.00000000040000003 ) ) ;
#16309 = DIRECTION ( 'NONE',  ( 0.000000000000000000, 0.000000000000000000, 1.000000000000000000 ) ) ;
#16311 = CARTESIAN_POINT ( 'NONE',  ( -8.286779885246499333, -10.91054933467470001, -7.524267043186339876 ) ) ;
#16312 = PLANE ( 'NONE',  #273 ) ;
#16313 = EDGE_CURVE ( 'NONE', #38549, #81787, #51999, .T. ) ;
#16314 = CARTESIAN_POINT ( 'NONE',  ( 5.632017575359590467, -3.954206342151120879, -33.00000000040000003 ) ) ;
#16316 = CARTESIAN_POINT ( 'NONE',  ( 3.820562935810280614, -8.557318258230740327, -33.00000000040000003 ) ) ;
#16315 = VECTOR ( 'NONE', #1396, 1000.000000000000000 ) ;
#16317 =( BOUNDED_CURVE ( )  B_SPLINE_CURVE ( 3, ( #76637, #48444, #25856, #39680 ),
 .UNSPECIFIED., .F., .F. ) 
 B_SPLINE_CURVE_WITH_KNOTS ( ( 4, 4 ),
 ( 4.908026082740533980, 4.961572904126180461 ),
 .UNSPECIFIED. ) 
 CURVE ( )  GEOMETRIC_REPRESENTATION_ITEM ( )  RATIONAL_B_SPLINE_CURVE ( ( 1.000000000000000000, 0.9997610757658526026, 0.9997610757658526026, 1.000000000000000000 ) ) 
 REPRESENTATION_ITEM ( '' )  );
#16318 = CARTESIAN_POINT ( 'NONE',  ( -11.01627262491553871, -8.751221317414174194, -32.98666666706667172 ) ) ;
#16319 = SURFACE_SIDE_STYLE ('',( #9143 ) ) ;
#16320 = SURFACE_STYLE_FILL_AREA ( #42141 ) ;
#16321 = STYLED_ITEM ( 'NONE', ( #46826 ), #78692 ) ;
#16322 = CARTESIAN_POINT ( 'NONE',  ( -6.912752037919999815, -6.908157638939999678, -32.98000000040000401 ) ) ;
#16323 = MECHANICAL_DESIGN_GEOMETRIC_PRESENTATION_REPRESENTATION (  '', ( #70454 ), #545 ) ;
#16324 = FACE_OUTER_BOUND ( 'NONE', #3156, .T. ) ;
#16325 = STYLED_ITEM ( 'NONE', ( #1382 ), #46174 ) ;
#16326 = STYLED_ITEM ( 'NONE', ( #58972 ), #6120 ) ;
#16327 = UNCERTAINTY_MEASURE_WITH_UNIT (LENGTH_MEASURE( 1.000000000000000082E-05 ), #82136, 'distance_accuracy_value', 'NONE');
#16328 =( NAMED_UNIT ( * ) SI_UNIT ( $, .STERADIAN. ) SOLID_ANGLE_UNIT ( ) );
#16329 = UNCERTAINTY_MEASURE_WITH_UNIT (LENGTH_MEASURE( 1.000000000000000082E-05 ), #35033, 'distance_accuracy_value', 'NONE');
#16330 = PRESENTATION_LAYER_ASSIGNMENT (  '', '', ( #12000 ) ) ;
#16331 = SURFACE_STYLE_USAGE ( .BOTH. , #7801 ) ;
#16332 = CARTESIAN_POINT ( 'NONE',  ( 4.692674029157551274, 11.57635515265138615, -33.07999999959999116 ) ) ;
#16333 = SURFACE_SIDE_STYLE ('',( #55100 ) ) ;
#16335 = CARTESIAN_POINT ( 'NONE',  ( -11.17240698700012480, -8.260784312983599165, -32.99333333373333943 ) ) ;
#16334 = APPLICATION_CONTEXT ( 'automotive_design' ) ;
#16337 = DIRECTION ( 'NONE',  ( -0.6189016885107101462, -0.7854684589202751699, 0.000000000000000000 ) ) ;
#16336 = CARTESIAN_POINT ( 'NONE',  ( -11.10779577759999981, -8.259528401880000814, -32.98000000040000401 ) ) ;
#16338 = EDGE_CURVE ( 'NONE', #43500, #30223, #11059, .T. ) ;
#16339 = EDGE_CURVE ( 'NONE', #23330, #78382, #16964, .T. ) ;
#16340 = CARTESIAN_POINT ( 'NONE',  ( 5.465562073920083641, 5.642121349210126979, -33.09333333293333368 ) ) ;
#16342 = STYLED_ITEM ( 'NONE', ( #31061 ), #6962 ) ;
#16341 = DIRECTION ( 'NONE',  ( -0.9769605380774319947, 0.2134200249260939930, -5.933974015284732766E-15 ) ) ;
#16343 = LINE ( 'NONE', #71598, #44217 ) ;
#16344 = EDGE_CURVE ( 'NONE', #47702, #12702, #57469, .T. ) ;
#16345 = CARTESIAN_POINT ( 'NONE',  ( 5.227389093450000246, 5.420343431920000121, -33.07999999959999826 ) ) ;
#16346 = CARTESIAN_POINT ( 'NONE',  ( 5.707758893572885128, 9.876274204105788712, -33.09999999960000139 ) ) ;
#16347 = ORIENTED_EDGE ( 'NONE', *, *, #58275, .T. ) ;
#16348 = B_SPLINE_CURVE_WITH_KNOTS ( 'NONE', 3,
 ( #18032, #73323, #66613, #25583 ),
 .UNSPECIFIED., .F., .F.,
 ( 4, 4 ),
 ( 0.000000000000000000, 1.000000000000000000 ),
 .UNSPECIFIED. ) ;
#16349 = EDGE_CURVE ( 'NONE', #72288, #52000, #64560, .T. ) ;
#16350 = EDGE_CURVE ( 'NONE', #65602, #57029, #40322, .T. ) ;
#16351 = CARTESIAN_POINT ( 'NONE',  ( 6.072621027331550181, 11.66213210369529918, -33.07999999959999826 ) ) ;
#16352 =( NAMED_UNIT ( * ) PLANE_ANGLE_UNIT ( ) SI_UNIT ( $, .RADIAN. ) );
#16353 = ADVANCED_FACE ( 'NONE', ( #38239 ), #79827, .T. ) ;
#16354 = ORIENTED_EDGE ( 'NONE', *, *, #34664, .F. ) ;
#16355 = FACE_OUTER_BOUND ( 'NONE', #7994, .T. ) ;
#16356 = FILL_AREA_STYLE_COLOUR ( '', #25151 ) ;
#16357 = DIRECTION ( 'NONE',  ( -4.022348375527649841E-14, 0.000000000000000000, -1.000000000000000000 ) ) ;
#16358 = VECTOR ( 'NONE', #54983, 1000.000000000000000 ) ;
#16359 = EDGE_CURVE ( 'NONE', #70010, #46491, #31992, .T. ) ;
#16360 = CARTESIAN_POINT ( 'NONE',  ( -4.791455540386301060, -9.176320897674262511, -33.00000000039998582 ) ) ;
#16361 = ORIENTED_EDGE ( 'NONE', *, *, #78204, .T. ) ;
#16362 = CIRCLE ( 'NONE', #53268, 0.2367048990890000815 ) ;
#16363 =( NAMED_UNIT ( * ) PLANE_ANGLE_UNIT ( ) SI_UNIT ( $, .RADIAN. ) );
#16364 = ORIENTED_EDGE ( 'NONE', *, *, #51483, .T. ) ;
#16365 = CARTESIAN_POINT ( 'NONE',  ( 4.055505679589999524, -8.324189190139998473, -33.00000000040000003 ) ) ;
#16366 =( LENGTH_UNIT ( ) NAMED_UNIT ( * ) SI_UNIT ( .MILLI., .METRE. ) );
#16367 = CARTESIAN_POINT ( 'NONE',  ( -11.86636754010000061, -9.231232082860000077, -32.98000000040000401 ) ) ;
#16368 = ORIENTED_EDGE ( 'NONE', *, *, #66978, .T. ) ;
#16369 =( NAMED_UNIT ( * ) SI_UNIT ( $, .STERADIAN. ) SOLID_ANGLE_UNIT ( ) );
#16370 = VERTEX_POINT ( 'NONE', #24874 ) ;
#16371 = ADVANCED_FACE ( 'NONE', ( #79358 ), #57413, .F. ) ;
#16372 = CARTESIAN_POINT ( 'NONE',  ( 3.504213781940977324, -9.861273470599433821, -32.98000000040000401 ) ) ;
#16373 = CARTESIAN_POINT ( 'NONE',  ( 3.647674998520242351, -8.326495916670474173, -32.98666666706667172 ) ) ;
#16374 = DIRECTION ( 'NONE',  ( -0.2296092214780230123, 0.9732829010170970241, -1.326144597781078802E-14 ) ) ;
#16375 = ORIENTED_EDGE ( 'NONE', *, *, #2442, .F. ) ;
#16376 = STYLED_ITEM ( 'NONE', ( #50163 ), #4375 ) ;
#16377 = SURFACE_STYLE_USAGE ( .BOTH. , #41729 ) ;
#16378 = VERTEX_POINT ( 'NONE', #14173 ) ;
#16379 = EDGE_LOOP ( 'NONE', ( #73401, #451, #19158, #7497 ) ) ;
#16380 = PLANE ( 'NONE',  #61490 ) ;
#16381 = EDGE_CURVE ( 'NONE', #12503, #44352, #5213, .T. ) ;
#16382 = B_SPLINE_CURVE_WITH_KNOTS ( 'NONE', 3,
 ( #22203, #44426, #35543, #62768 ),
 .UNSPECIFIED., .F., .F.,
 ( 4, 4 ),
 ( 0.000000000000000000, 1.000000000000000000 ),
 .UNSPECIFIED. ) ;
#16383 =( LENGTH_UNIT ( ) NAMED_UNIT ( * ) SI_UNIT ( .MILLI., .METRE. ) );
#16384 = PRESENTATION_STYLE_ASSIGNMENT (( #83766 ) ) ;
#16385 = CARTESIAN_POINT ( 'NONE',  ( -9.970314542092749477, -3.835154734370130214, -32.98000000040000401 ) ) ;
#16386 = EDGE_LOOP ( 'NONE', ( #69296, #76430, #49978, #66886 ) ) ;
#16387 = MECHANICAL_DESIGN_GEOMETRIC_PRESENTATION_REPRESENTATION (  '', ( #73307 ), #33356 ) ;
#16388 = ORIENTED_EDGE ( 'NONE', *, *, #67669, .T. ) ;
#16389 = MECHANICAL_DESIGN_GEOMETRIC_PRESENTATION_REPRESENTATION (  '', ( #7772 ), #608 ) ;
#16390 = EDGE_CURVE ( 'NONE', #23129, #5289, #86907, .T. ) ;
#16391 = LINE ( 'NONE', #49327, #81009 ) ;
#16392 = STYLED_ITEM ( 'NONE', ( #69634 ), #17934 ) ;
#16393 = COLOUR_RGB ( '',0.7843137254901960675, 0.7843137254901960675, 0.7843137254901960675 ) ;
#16394 = CARTESIAN_POINT ( 'NONE',  ( -8.750005856789780267, -7.048405229212850287, -27.90131572709131902 ) ) ;
#16395 = FACE_OUTER_BOUND ( 'NONE', #61022, .T. ) ;
#16396 = EDGE_CURVE ( 'NONE', #27452, #58572, #34898, .T. ) ;
#16397 = COLOUR_RGB ( '',0.7843137254901960675, 0.7843137254901960675, 0.7843137254901960675 ) ;
#16398 = CARTESIAN_POINT ( 'NONE',  ( 3.972233041233099726, -8.278983482310559694, -32.98000000040000401 ) ) ;
#16399 = FILL_AREA_STYLE_COLOUR ( '', #265 ) ;
#16400 = FILL_AREA_STYLE_COLOUR ( '', #23786 ) ;
#16401 = CYLINDRICAL_SURFACE ( 'NONE', #25284, 1.009444531270000223 ) ;
#16402 = VECTOR ( 'NONE', #21612, 1000.000000000000114 ) ;
#16403 = PRESENTATION_STYLE_ASSIGNMENT (( #41757 ) ) ;
#16404 = VERTEX_POINT ( 'NONE', #225 ) ;
#16405 = MECHANICAL_DESIGN_GEOMETRIC_PRESENTATION_REPRESENTATION (  '', ( #71942 ), #39105 ) ;
#16406 = EDGE_LOOP ( 'NONE', ( #21232, #74827, #87411, #22740 ) ) ;
#16407 = PRESENTATION_LAYER_ASSIGNMENT (  '', '', ( #71944 ) ) ;
#16408 = UNCERTAINTY_MEASURE_WITH_UNIT (LENGTH_MEASURE( 1.000000000000000082E-05 ), #24184, 'distance_accuracy_value', 'NONE');
#16409 = CARTESIAN_POINT ( 'NONE',  ( 6.250136011278277337, -7.568076473644053337, -27.85575620664063834 ) ) ;
#16410 = CARTESIAN_POINT ( 'NONE',  ( -4.008656848200000233, -8.449999999010000096, -20.41339745999999877 ) ) ;
#16412 = SURFACE_SIDE_STYLE ('',( #44392 ) ) ;
#16411 = FILL_AREA_STYLE ('',( #77981 ) ) ;
#16413 = AXIS2_PLACEMENT_3D ( 'NONE', #5153, #32374, #47060 ) ;
#16414 = DIRECTION ( 'NONE',  ( 5.928661130975645830E-05, -0.9999999982425489264, 0.000000000000000000 ) ) ;
#16415 = ORIENTED_EDGE ( 'NONE', *, *, #45256, .F. ) ;
#16416 = CARTESIAN_POINT ( 'NONE',  ( 3.994699013530190079, -8.664614191619939731, -32.98000000040000401 ) ) ;
#16417 = DIRECTION ( 'NONE',  ( -0.9546385028592012656, -0.2977672393980620447, 7.273641324662131816E-16 ) ) ;
#16418 = PRESENTATION_LAYER_ASSIGNMENT (  '', '', ( #43389 ) ) ;
#16419 = ORIENTED_EDGE ( 'NONE', *, *, #2459, .T. ) ;
#16420 = DIRECTION ( 'NONE',  ( 7.498303609110689935E-33, 1.224606353822379970E-16, -1.000000000000000000 ) ) ;
#16421 = VERTEX_POINT ( 'NONE', #54712 ) ;
#16422 = CARTESIAN_POINT ( 'NONE',  ( -8.522245867773371231, -8.353192421966260994, -27.90272183420795571 ) ) ;
#16423 = CARTESIAN_POINT ( 'NONE',  ( 3.805546882086441762, -8.562958502143429129, -32.99333333373333943 ) ) ;
#16424 = VERTEX_POINT ( 'NONE', #87769 ) ;
#16425 = VERTEX_POINT ( 'NONE', #82007 ) ;
#16426 = FILL_AREA_STYLE_COLOUR ( '', #48627 ) ;
#16427 = CARTESIAN_POINT ( 'NONE',  ( 5.035480810088778902, 5.320730408301846737, -33.07999999959999826 ) ) ;
#16428 =( NAMED_UNIT ( * ) PLANE_ANGLE_UNIT ( ) SI_UNIT ( $, .RADIAN. ) );
#16429 = CYLINDRICAL_SURFACE ( 'NONE', #83299, 3.000000000000000000 ) ;
#16430 = LINE ( 'NONE', #56985, #53827 ) ;
#16431 = DIRECTION ( 'NONE',  ( -0.8660254037843290176, -0.5000000000001900702, 1.782479871169360458E-14 ) ) ;
#16432 = FILL_AREA_STYLE ('',( #49800 ) ) ;
#16433 = CARTESIAN_POINT ( 'NONE',  ( -9.938844076660000582, -5.376124629469999583, -32.98000000040000401 ) ) ;
#16434 = DIRECTION ( 'NONE',  ( -2.519062432606184929E-14, 0.000000000000000000, 1.000000000000000000 ) ) ;
#16435 = VERTEX_POINT ( 'NONE', #81136 ) ;
#16436 =( GEOMETRIC_REPRESENTATION_CONTEXT ( 3 ) GLOBAL_UNCERTAINTY_ASSIGNED_CONTEXT ( ( #57857 ) ) GLOBAL_UNIT_ASSIGNED_CONTEXT ( ( #6381, #39858, #60773 ) ) REPRESENTATION_CONTEXT ( 'NONE', 'WORKASPACE' ) );
#16437 = CARTESIAN_POINT ( 'NONE',  ( -9.825497113899668733, -9.598135894020577652, -32.99333333373333943 ) ) ;
#16438 = LINE ( 'NONE', #77578, #10752 ) ;
#16439 = UNCERTAINTY_MEASURE_WITH_UNIT (LENGTH_MEASURE( 1.000000000000000082E-05 ), #67685, 'distance_accuracy_value', 'NONE');
#16440 = FILL_AREA_STYLE ('',( #77579 ) ) ;
#16441 = LINE ( 'NONE', #17716, #2775 ) ;
#16442 =( LENGTH_UNIT ( ) NAMED_UNIT ( * ) SI_UNIT ( .MILLI., .METRE. ) );
#16444 = CARTESIAN_POINT ( 'NONE',  ( 5.333295520590000116, -9.607987722320000756, -32.98000000040000401 ) ) ;
#16443 = SURFACE_STYLE_FILL_AREA ( #48926 ) ;
#16446 = ADVANCED_FACE ( 'NONE', ( #33298 ), #60064, .T. ) ;
#16445 = B_SPLINE_CURVE_WITH_KNOTS ( 'NONE', 3,
 ( #51901, #45191, #26012, #72019 ),
 .UNSPECIFIED., .F., .F.,
 ( 4, 4 ),
 ( 0.3563949492017763343, 1.000000000000000000 ),
 .UNSPECIFIED. ) ;
#16447 = PRESENTATION_LAYER_ASSIGNMENT (  '', '', ( #7826 ) ) ;
#16448 = CARTESIAN_POINT ( 'NONE',  ( -9.568256945430027471, -6.514272168996558143, -32.98000000039999691 ) ) ;
#16449 = VECTOR ( 'NONE', #77460, 1000.000000000000114 ) ;
#16450 = PLANE ( 'NONE',  #74121 ) ;
#16451 = SURFACE_SIDE_STYLE ('',( #2534 ) ) ;
#16452 = ORIENTED_EDGE ( 'NONE', *, *, #16135, .F. ) ;
#16453 = PRESENTATION_LAYER_ASSIGNMENT (  '', '', ( #76316 ) ) ;
#16454 = EDGE_CURVE ( 'NONE', #46799, #32775, #26384, .T. ) ;
#16455 = ADVANCED_FACE ( 'NONE', ( #33735 ), #6523, .T. ) ;
#16456 = CARTESIAN_POINT ( 'NONE',  ( 1.272845582979999834, -8.449999999010000096, -20.41339745999999877 ) ) ;
#16457 =( LENGTH_UNIT ( ) NAMED_UNIT ( * ) SI_UNIT ( .MILLI., .METRE. ) );
#16458 = ADVANCED_FACE ( 'NONE', ( #27954 ), #76182, .T. ) ;
#16459 = CARTESIAN_POINT ( 'NONE',  ( 5.539501148800385799, 4.982406128059599482, -33.08666666626666597 ) ) ;
#16460 = CARTESIAN_POINT ( 'NONE',  ( -9.659632109973330216, -9.826135511316667959, -33.00000000040000003 ) ) ;
#16461 = PRESENTATION_LAYER_ASSIGNMENT (  '', '', ( #63452 ) ) ;
#16462 = COLOUR_RGB ( '',0.7843137254901960675, 0.7843137254901960675, 0.7843137254901960675 ) ;
#16463 = AXIS2_PLACEMENT_3D ( 'NONE', #65589, #18315, #24998 ) ;
#16464 = DIRECTION ( 'NONE',  ( -0.8397307188690892321, 0.5430030568860572115, -9.708732299010260271E-15 ) ) ;
#16465 = PLANE ( 'NONE',  #35369 ) ;
#16466 = ORIENTED_EDGE ( 'NONE', *, *, #22111, .T. ) ;
#16467 = ORIENTED_EDGE ( 'NONE', *, *, #78095, .F. ) ;
#16468 = VECTOR ( 'NONE', #9034, 999.9999999999998863 ) ;
#16469 = CARTESIAN_POINT ( 'NONE',  ( 3.198191561866666532, 5.716106677219999987, -33.09999999960000139 ) ) ;
#16470 = ORIENTED_EDGE ( 'NONE', *, *, #28803, .T. ) ;
#16471 =( LENGTH_UNIT ( ) NAMED_UNIT ( * ) SI_UNIT ( .MILLI., .METRE. ) );
#16472 = SURFACE_STYLE_FILL_AREA ( #31962 ) ;
#16473 = DIRECTION ( 'NONE',  ( -1.937171126634160149E-15, 0.000000000000000000, -1.000000000000000000 ) ) ;
#16474 = ORIENTED_EDGE ( 'NONE', *, *, #78794, .T. ) ;
#16475 = EDGE_CURVE ( 'NONE', #74301, #24467, #63683, .T. ) ;
#16476 = CARTESIAN_POINT ( 'NONE',  ( -7.500000000000000000, -10.19999999880000097, -24.00000000049999827 ) ) ;
#16477 = SURFACE_SIDE_STYLE ('',( #37327 ) ) ;
#16478 = VERTEX_POINT ( 'NONE', #69036 ) ;
#16479 = EDGE_LOOP ( 'NONE', ( #22613, #79946, #35059, #4682 ) ) ;
#16480 = SURFACE_STYLE_USAGE ( .BOTH. , #83864 ) ;
#16481 = FILL_AREA_STYLE ('',( #83868 ) ) ;
#16482 = B_SPLINE_CURVE_WITH_KNOTS ( 'NONE', 3,
 ( #46056, #66594, #79193, #65723 ),
 .UNSPECIFIED., .F., .F.,
 ( 4, 4 ),
 ( 0.000000000000000000, 1.000000000000000000 ),
 .UNSPECIFIED. ) ;
#16483 = CARTESIAN_POINT ( 'NONE',  ( 5.174502886099999976, -9.598135894019998560, -32.98000000040000401 ) ) ;
#16484 = FILL_AREA_STYLE_COLOUR ( '', #8680 ) ;
#16485 = EDGE_LOOP ( 'NONE', ( #51543, #9459, #15707, #66438 ) ) ;
#16486 = ORIENTED_EDGE ( 'NONE', *, *, #80746, .F. ) ;
#16487 = CARTESIAN_POINT ( 'NONE',  ( 4.591831785149779854, 7.218613258239880537, -33.07999999959999826 ) ) ;
#16488 = FILL_AREA_STYLE_COLOUR ( '', #3267 ) ;
#16489 = DIRECTION ( 'NONE',  ( 0.000000000000000000, 0.000000000000000000, 1.000000000000000000 ) ) ;
#16490 = DIRECTION ( 'NONE',  ( 0.000000000000000000, -8.802892892194621313E-15, -1.000000000000000000 ) ) ;
#16491 = EDGE_CURVE ( 'NONE', #46566, #43419, #84009, .T. ) ;
#16492 = CARTESIAN_POINT ( 'NONE',  ( 3.861078585489999604, -8.552824907130000653, -33.00000000040000003 ) ) ;
#16493 = ORIENTED_EDGE ( 'NONE', *, *, #10342, .F. ) ;
#16494 = DIRECTION ( 'NONE',  ( -1.000000000000000000, 1.224606353822379970E-16, 2.281676366941430366E-15 ) ) ;
#16495 = STYLED_ITEM ( 'NONE', ( #13788 ), #4767 ) ;
#16496 =( NAMED_UNIT ( * ) PLANE_ANGLE_UNIT ( ) SI_UNIT ( $, .RADIAN. ) );
#16497 =( NAMED_UNIT ( * ) SI_UNIT ( $, .STERADIAN. ) SOLID_ANGLE_UNIT ( ) );
#16498 = PRESENTATION_LAYER_ASSIGNMENT (  '', '', ( #47714 ) ) ;
#16499 = STYLED_ITEM ( 'NONE', ( #62566 ), #74099 ) ;
#16500 = ORIENTED_EDGE ( 'NONE', *, *, #12841, .T. ) ;
#16501 = SURFACE_SIDE_STYLE ('',( #21373 ) ) ;
#16502 = ORIENTED_EDGE ( 'NONE', *, *, #53186, .T. ) ;
#16503 = UNCERTAINTY_MEASURE_WITH_UNIT (LENGTH_MEASURE( 1.000000000000000082E-05 ), #12726, 'distance_accuracy_value', 'NONE');
#16504 = B_SPLINE_CURVE_WITH_KNOTS ( 'NONE', 3,
 ( #10711, #30772, #38764, #45890, #64659, #11148 ),
 .UNSPECIFIED., .F., .F.,
 ( 4, 2, 4 ),
 ( 0.2586746714163719041, 0.6293373357081859520, 1.000000000000000000 ),
 .UNSPECIFIED. ) ;
#16505 = AXIS2_PLACEMENT_3D ( 'NONE', #87061, #11664, #59817 ) ;
#16506 = STYLED_ITEM ( 'NONE', ( #44276 ), #80241 ) ;
#16507 = AXIS2_PLACEMENT_3D ( 'NONE', #14433, #34423, #34886 ) ;
#16508 = SURFACE_STYLE_USAGE ( .BOTH. , #51203 ) ;
#16509 = CARTESIAN_POINT ( 'NONE',  ( 3.870667152576630077, 6.740052961075207349, -33.07999999959999826 ) ) ;
#16510 = VERTEX_POINT ( 'NONE', #55149 ) ;
#16511 = FILL_AREA_STYLE_COLOUR ( '', #68890 ) ;
#16512 = PRESENTATION_LAYER_ASSIGNMENT (  '', '', ( #82048 ) ) ;
#16513 = STYLED_ITEM ( 'NONE', ( #17912 ), #79392 ) ;
#16514 = PRESENTATION_STYLE_ASSIGNMENT (( #43633 ) ) ;
#16515 = ORIENTED_EDGE ( 'NONE', *, *, #78766, .F. ) ;
#16516 =( NAMED_UNIT ( * ) PLANE_ANGLE_UNIT ( ) SI_UNIT ( $, .RADIAN. ) );
#16517 =( GEOMETRIC_REPRESENTATION_CONTEXT ( 3 ) GLOBAL_UNCERTAINTY_ASSIGNED_CONTEXT ( ( #69861 ) ) GLOBAL_UNIT_ASSIGNED_CONTEXT ( ( #65873, #43587, #72144 ) ) REPRESENTATION_CONTEXT ( 'NONE', 'WORKASPACE' ) );
#16518 = VERTEX_POINT ( 'NONE', #42203 ) ;
#16519 = CARTESIAN_POINT ( 'NONE',  ( 3.936332883419999984, 6.427222805549999585, -33.07999999959999826 ) ) ;
#16520 = ORIENTED_EDGE ( 'NONE', *, *, #5065, .T. ) ;
#16521 = VECTOR ( 'NONE', #48130, 1000.000000000000000 ) ;
#16522 = FACE_OUTER_BOUND ( 'NONE', #31948, .T. ) ;
#16523 = CARTESIAN_POINT ( 'NONE',  ( 6.763835679862090444, 7.001004191666379661, -33.07999999959999826 ) ) ;
#16524 = CARTESIAN_POINT ( 'NONE',  ( -10.77747291669862229, -4.399302994425961622, -33.00000000040000003 ) ) ;
#16525 = PRESENTATION_STYLE_ASSIGNMENT (( #57512 ) ) ;
#16526 = B_SPLINE_CURVE_WITH_KNOTS ( 'NONE', 3,
 ( #68997, #75689, #74782, #13684 ),
 .UNSPECIFIED., .F., .F.,
 ( 4, 4 ),
 ( 0.000000000000000000, 1.000000000000000000 ),
 .UNSPECIFIED. ) ;
#16527 = ORIENTED_EDGE ( 'NONE', *, *, #78605, .F. ) ;
#16528 = CARTESIAN_POINT ( 'NONE',  ( 5.353278692030000840, -9.626927610350000108, -32.98000000040000401 ) ) ;
#16529 =( GEOMETRIC_REPRESENTATION_CONTEXT ( 3 ) GLOBAL_UNCERTAINTY_ASSIGNED_CONTEXT ( ( #37204 ) ) GLOBAL_UNIT_ASSIGNED_CONTEXT ( ( #74104, #74530, #58725 ) ) REPRESENTATION_CONTEXT ( 'NONE', 'WORKASPACE' ) );
#16530 = CARTESIAN_POINT ( 'NONE',  ( -11.61273091999994023, -9.355336598829600447, -32.98000000040000401 ) ) ;
#16531 = CARTESIAN_POINT ( 'NONE',  ( -11.49044389410022049, -9.350799485358290752, -32.98000000040000401 ) ) ;
#16532 =( NAMED_UNIT ( * ) SI_UNIT ( $, .STERADIAN. ) SOLID_ANGLE_UNIT ( ) );
#16533 = CIRCLE ( 'NONE', #20745, 3.000000000000000444 ) ;
#16534 = CARTESIAN_POINT ( 'NONE',  ( -11.04533369970000045, -8.793295300290001393, -32.98000000040000401 ) ) ;
#16535 = AXIS2_PLACEMENT_3D ( 'NONE', #69673, #21864, #1304 ) ;
#16536 = CARTESIAN_POINT ( 'NONE',  ( 8.258812621992749570, -10.85740904669841989, -33.00000000040000003 ) ) ;
#16537 = CARTESIAN_POINT ( 'NONE',  ( 3.149097312191635023, -8.624177827802020246, -33.00000000040000003 ) ) ;
#16538 =( NAMED_UNIT ( * ) PLANE_ANGLE_UNIT ( ) SI_UNIT ( $, .RADIAN. ) );
#16539 = ORIENTED_EDGE ( 'NONE', *, *, #34542, .F. ) ;
#16540 = AXIS2_PLACEMENT_3D ( 'NONE', #67520, #520, #48267 ) ;
#16541 = PLANE ( 'NONE',  #76176 ) ;
#16542 = CARTESIAN_POINT ( 'NONE',  ( 3.960390823119999570, -8.274067758419999308, -32.98000000040000401 ) ) ;
#16543 = CARTESIAN_POINT ( 'NONE',  ( -9.690108775040000566, -9.593570260159999918, -32.98000000040000401 ) ) ;
#16544 = LINE ( 'NONE', #43226, #75200 ) ;
#16545 = DIRECTION ( 'NONE',  ( 0.000000000000000000, -1.556084774860115006E-14, -1.000000000000000000 ) ) ;
#16546 = ADVANCED_FACE ( 'NONE', ( #7407 ), #82452, .T. ) ;
#16547 = ORIENTED_EDGE ( 'NONE', *, *, #24451, .T. ) ;
#16548 = EDGE_CURVE ( 'NONE', #48192, #7188, #23881, .T. ) ;
#16549 = STYLED_ITEM ( 'NONE', ( #87070 ), #74310 ) ;
#16550 = PLANE ( 'NONE',  #1086 ) ;
#16551 = CARTESIAN_POINT ( 'NONE',  ( 3.324882574850000161, 6.147544420170000024, -33.09999999960000139 ) ) ;
#16552 = DIRECTION ( 'NONE',  ( -0.1420344476430570602, 0.9898617154343993807, 0.000000000000000000 ) ) ;
#16553 =( NAMED_UNIT ( * ) PLANE_ANGLE_UNIT ( ) SI_UNIT ( $, .RADIAN. ) );
#16554 = FACE_OUTER_BOUND ( 'NONE', #17785, .T. ) ;
#16555 = ORIENTED_EDGE ( 'NONE', *, *, #33326, .F. ) ;
#16556 = MECHANICAL_DESIGN_GEOMETRIC_PRESENTATION_REPRESENTATION (  '', ( #34985 ), #49213 ) ;
#16557 = SURFACE_STYLE_USAGE ( .BOTH. , #77691 ) ;
#16558 = AXIS2_PLACEMENT_3D ( 'NONE', #11290, #73268, #38468 ) ;
#16559 = MECHANICAL_DESIGN_GEOMETRIC_PRESENTATION_REPRESENTATION (  '', ( #66353 ), #59285 ) ;
#16560 = CARTESIAN_POINT ( 'NONE',  ( 5.655672429321199957, -9.608180280359649217, -33.00000000040000003 ) ) ;
#16561 = ORIENTED_EDGE ( 'NONE', *, *, #21996, .T. ) ;
#16562 =( NAMED_UNIT ( * ) PLANE_ANGLE_UNIT ( ) SI_UNIT ( $, .RADIAN. ) );
#16563 = FACE_OUTER_BOUND ( 'NONE', #58215, .T. ) ;
#16564 = SURFACE_STYLE_FILL_AREA ( #49512 ) ;
#16565 = CARTESIAN_POINT ( 'NONE',  ( -10.58924116358048018, -4.239660678186206511, -32.98000000040000401 ) ) ;
#16566 = DIRECTION ( 'NONE',  ( -0.8281349634774007873, 0.5605287523992716903, -9.708732299010250804E-15 ) ) ;
#16567 =( NAMED_UNIT ( * ) SI_UNIT ( $, .STERADIAN. ) SOLID_ANGLE_UNIT ( ) );
#16568 =( GEOMETRIC_REPRESENTATION_CONTEXT ( 3 ) GLOBAL_UNCERTAINTY_ASSIGNED_CONTEXT ( ( #24246 ) ) GLOBAL_UNIT_ASSIGNED_CONTEXT ( ( #62217, #70338, #29694 ) ) REPRESENTATION_CONTEXT ( 'NONE', 'WORKASPACE' ) );
#16569 = SURFACE_STYLE_USAGE ( .BOTH. , #30765 ) ;
#16570 = FACE_OUTER_BOUND ( 'NONE', #4760, .T. ) ;
#16571 = CARTESIAN_POINT ( 'NONE',  ( -9.366576520559998897, -9.554290628819998688, -33.00000000040000003 ) ) ;
#16572 = VECTOR ( 'NONE', #7901, 1000.000000000000114 ) ;
#16573 = FACE_OUTER_BOUND ( 'NONE', #51421, .T. ) ;
#16575 = CARTESIAN_POINT ( 'NONE',  ( 5.933882028071999493, 11.31861229500000121, -33.10000000960000222 ) ) ;
#16574 = DIRECTION ( 'NONE',  ( -0.000000000000000000, -0.000000000000000000, 1.000000000000000000 ) ) ;
#16576 = CARTESIAN_POINT ( 'NONE',  ( 5.387061270820000303, 5.301038685710000031, -33.07999999959999826 ) ) ;
#16577 = ORIENTED_EDGE ( 'NONE', *, *, #37287, .T. ) ;
#16578 = CARTESIAN_POINT ( 'NONE',  ( -11.44875651509699921, -9.942731305608271342, -33.00000000040000003 ) ) ;
#16579 = CARTESIAN_POINT ( 'NONE',  ( 4.166735141744350557, -10.44443769129633992, -32.98000000040000401 ) ) ;
#16580 = CARTESIAN_POINT ( 'NONE',  ( -9.055109569849880913, -6.705482419591536569, -32.98000000040001112 ) ) ;
#16581 =( NAMED_UNIT ( * ) PLANE_ANGLE_UNIT ( ) SI_UNIT ( $, .RADIAN. ) );
#16582 =( NAMED_UNIT ( * ) PLANE_ANGLE_UNIT ( ) SI_UNIT ( $, .RADIAN. ) );
#16583 = ORIENTED_EDGE ( 'NONE', *, *, #71924, .F. ) ;
#16584 = ORIENTED_EDGE ( 'NONE', *, *, #47862, .F. ) ;
#16585 = STYLED_ITEM ( 'NONE', ( #41052 ), #8456 ) ;
#16586 = SURFACE_STYLE_USAGE ( .BOTH. , #883 ) ;
#16587 = STYLED_ITEM ( 'NONE', ( #16514 ), #28603 ) ;
#16588 = FACE_OUTER_BOUND ( 'NONE', #48551, .T. ) ;
#16589 = B_SPLINE_CURVE_WITH_KNOTS ( 'NONE', 3,
 ( #9984, #42557, #15863, #29629 ),
 .UNSPECIFIED., .F., .F.,
 ( 4, 4 ),
 ( 0.000000000000000000, 1.000000000000000000 ),
 .UNSPECIFIED. ) ;
#16590 = EDGE_CURVE ( 'NONE', #5633, #53165, #3008, .T. ) ;
#16591 =( NAMED_UNIT ( * ) SI_UNIT ( $, .STERADIAN. ) SOLID_ANGLE_UNIT ( ) );
#16592 = ORIENTED_EDGE ( 'NONE', *, *, #19991, .F. ) ;
#16593 = CARTESIAN_POINT ( 'NONE',  ( 7.740439676338166208, -7.435153228066821107, -32.98000000040000401 ) ) ;
#16594 =( NAMED_UNIT ( * ) SI_UNIT ( $, .STERADIAN. ) SOLID_ANGLE_UNIT ( ) );
#16595 = EDGE_LOOP ( 'NONE', ( #85878, #73899, #12761, #56766 ) ) ;
#16596 = CARTESIAN_POINT ( 'NONE',  ( 3.995917477459999478, -8.288814930089998256, -32.98000000040000401 ) ) ;
#16597 =( GEOMETRIC_REPRESENTATION_CONTEXT ( 3 ) GLOBAL_UNCERTAINTY_ASSIGNED_CONTEXT ( ( #44626 ) ) GLOBAL_UNIT_ASSIGNED_CONTEXT ( ( #42041, #42912, #1861 ) ) REPRESENTATION_CONTEXT ( 'NONE', 'WORKASPACE' ) );
#16598 = DIRECTION ( 'NONE',  ( 0.000000000000000000, 0.000000000000000000, 1.000000000000000000 ) ) ;
#16599 = EDGE_LOOP ( 'NONE', ( #15166, #58825, #29358, #11474 ) ) ;
#16600 = CARTESIAN_POINT ( 'NONE',  ( 5.184841379849999932, 5.698467276519999736, -33.07999999959999826 ) ) ;
#16601 = ORIENTED_EDGE ( 'NONE', *, *, #22284, .T. ) ;
#16602 = VERTEX_POINT ( 'NONE', #3796 ) ;
#16603 = CARTESIAN_POINT ( 'NONE',  ( -3.092584564960000115, -6.673205079779999771, -20.20000000029999754 ) ) ;
#16604 = CARTESIAN_POINT ( 'NONE',  ( -5.383508371919999647, -9.596690165610000989, -32.98000000040000401 ) ) ;
#16605 = ORIENTED_EDGE ( 'NONE', *, *, #26329, .T. ) ;
#16606 = ORIENTED_EDGE ( 'NONE', *, *, #24341, .F. ) ;
#16607 = PLANE ( 'NONE',  #28966 ) ;
#16608 = DIRECTION ( 'NONE',  ( 1.000000000000000000, 0.000000000000000000, 0.000000000000000000 ) ) ;
#16609 = PRESENTATION_STYLE_ASSIGNMENT (( #3590 ) ) ;
#16610 = DIRECTION ( 'NONE',  ( -0.9269871515367131831, 0.3750930829618840945, -7.710330854684984809E-15 ) ) ;
#16611 = ORIENTED_EDGE ( 'NONE', *, *, #86838, .F. ) ;
#16612 = B_SPLINE_CURVE_WITH_KNOTS ( 'NONE', 3,
 ( #12342, #40406, #34998, #6495, #82856 ),
 .UNSPECIFIED., .F., .F.,
 ( 4, 1, 4 ),
 ( 0.000000000000000000, 0.5000000000000000000, 1.000000000000000000 ),
 .UNSPECIFIED. ) ;
#16613 = CARTESIAN_POINT ( 'NONE',  ( 3.022791876459999916, 6.161420297219999398, -33.09999999960000139 ) ) ;
#16614 = VERTEX_POINT ( 'NONE', #77961 ) ;
#16615 = VERTEX_POINT ( 'NONE', #18081 ) ;
#16616 = CYLINDRICAL_SURFACE ( 'NONE', #16463, 0.5654670089980002867 ) ;
#16617 = PLANE ( 'NONE',  #58734 ) ;
#16618 = ORIENTED_EDGE ( 'NONE', *, *, #45653, .F. ) ;
#16619 = CARTESIAN_POINT ( 'NONE',  ( 3.795616989940000074, -9.801642196699999587, -32.98000000040000401 ) ) ;
#16620 = DIRECTION ( 'NONE',  ( 0.5448711043359109052, 0.8385198147090888732, 0.000000000000000000 ) ) ;
#16621 = EDGE_CURVE ( 'NONE', #51771, #59001, #42357, .T. ) ;
#16622 = FILL_AREA_STYLE ('',( #17040 ) ) ;
#16623 = EDGE_LOOP ( 'NONE', ( #9837, #13296, #2708, #33722 ) ) ;
#16624 = COLOUR_RGB ( '',0.7843137254901960675, 0.7843137254901960675, 0.7843137254901960675 ) ;
#16625 = EDGE_CURVE ( 'NONE', #29830, #42576, #65794, .T. ) ;
#16626 =( NAMED_UNIT ( * ) SI_UNIT ( $, .STERADIAN. ) SOLID_ANGLE_UNIT ( ) );
#16627 = EDGE_LOOP ( 'NONE', ( #38225, #57273, #6739, #48510 ) ) ;
#16628 = PLANE ( 'NONE',  #36148 ) ;
#16629 = LINE ( 'NONE', #35294, #8640 ) ;
#16630 = UNCERTAINTY_MEASURE_WITH_UNIT (LENGTH_MEASURE( 1.000000000000000082E-05 ), #72707, 'distance_accuracy_value', 'NONE');
#16631 = EDGE_CURVE ( 'NONE', #68270, #39209, #38902, .T. ) ;
#16632 = DIRECTION ( 'NONE',  ( -2.519062432606184929E-14, 0.000000000000000000, 1.000000000000000000 ) ) ;
#16633 = CARTESIAN_POINT ( 'NONE',  ( 3.382749999370205263, -9.066019750689040535, -32.98000000040000401 ) ) ;
#16634 = AXIS2_PLACEMENT_3D ( 'NONE', #67412, #87930, #52699 ) ;
#16635 = COLOUR_RGB ( '',0.7843137254901960675, 0.7843137254901960675, 0.7843137254901960675 ) ;
#16636 =( NAMED_UNIT ( * ) PLANE_ANGLE_UNIT ( ) SI_UNIT ( $, .RADIAN. ) );
#16637 = EDGE_CURVE ( 'NONE', #25168, #10435, #31441, .T. ) ;
#16638 =( LENGTH_UNIT ( ) NAMED_UNIT ( * ) SI_UNIT ( .MILLI., .METRE. ) );
#16639 = ORIENTED_EDGE ( 'NONE', *, *, #82584, .F. ) ;
#16640 =( GEOMETRIC_REPRESENTATION_CONTEXT ( 3 ) GLOBAL_UNCERTAINTY_ASSIGNED_CONTEXT ( ( #20529 ) ) GLOBAL_UNIT_ASSIGNED_CONTEXT ( ( #69309, #42902, #70183 ) ) REPRESENTATION_CONTEXT ( 'NONE', 'WORKASPACE' ) );
#16641 = CARTESIAN_POINT ( 'NONE',  ( 6.083002192959443555, 11.64345121663482985, -33.07999999959999116 ) ) ;
#16642 = EDGE_CURVE ( 'NONE', #59130, #47635, #54657, .T. ) ;
#16643 = DIRECTION ( 'NONE',  ( 0.5000000000001900702, -0.8660254037843290176, 1.271777279841789554E-14 ) ) ;
#16644 = LINE ( 'NONE', #3188, #75237 ) ;
#16645 = MECHANICAL_DESIGN_GEOMETRIC_PRESENTATION_REPRESENTATION (  '', ( #42250 ), #82193 ) ;
#16646 = ORIENTED_EDGE ( 'NONE', *, *, #49892, .F. ) ;
#16647 = PRESENTATION_LAYER_ASSIGNMENT (  '', '', ( #39366 ) ) ;
#16648 = UNCERTAINTY_MEASURE_WITH_UNIT (LENGTH_MEASURE( 1.000000000000000082E-05 ), #1523, 'distance_accuracy_value', 'NONE');
#16649 = EDGE_CURVE ( 'NONE', #27988, #10246, #48805, .T. ) ;
#16650 = CARTESIAN_POINT ( 'NONE',  ( 4.091672527811724969, 4.121218134190999471, -33.07999999959999826 ) ) ;
#16651 = FILL_AREA_STYLE ('',( #57640 ) ) ;
#16652 = DIRECTION ( 'NONE',  ( 0.000000000000000000, 0.000000000000000000, 1.000000000000000000 ) ) ;
#16653 = EDGE_CURVE ( 'NONE', #30756, #1251, #51969, .T. ) ;
#16654 = LINE ( 'NONE', #22425, #29336 ) ;
#16655 = B_SPLINE_CURVE_WITH_KNOTS ( 'NONE', 3,
 ( #46549, #80106, #46108, #66642 ),
 .UNSPECIFIED., .F., .F.,
 ( 4, 4 ),
 ( 0.000000000000000000, 1.000000000000000000 ),
 .UNSPECIFIED. ) ;
#16656 = DIRECTION ( 'NONE',  ( 1.000000000000000000, 0.000000000000000000, 0.000000000000000000 ) ) ;
#16657 = CARTESIAN_POINT ( 'NONE',  ( 4.259117471870759175, -4.464611165219524835, -32.98000000040000401 ) ) ;
#16658 = ORIENTED_EDGE ( 'NONE', *, *, #64237, .F. ) ;
#16659 = SURFACE_STYLE_USAGE ( .BOTH. , #15802 ) ;
#16660 = SURFACE_STYLE_FILL_AREA ( #22875 ) ;
#16661 = PRESENTATION_STYLE_ASSIGNMENT (( #57225 ) ) ;
#16662 = SURFACE_STYLE_FILL_AREA ( #37531 ) ;
#16663 = PRESENTATION_STYLE_ASSIGNMENT (( #63009 ) ) ;
#16664 = VECTOR ( 'NONE', #7548, 1000.000000000000000 ) ;
#16665 = ORIENTED_EDGE ( 'NONE', *, *, #9380, .F. ) ;
#16666 = CARTESIAN_POINT ( 'NONE',  ( 5.945121213720319986, -3.117031724529820025, -33.00000000040000003 ) ) ;
#16667 = CARTESIAN_POINT ( 'NONE',  ( -11.85806917180261166, -8.631015861467265182, -32.98000000040000401 ) ) ;
#16668 = PRESENTATION_LAYER_ASSIGNMENT (  '', '', ( #80823 ) ) ;
#16669 = LINE ( 'NONE', #66083, #66858 ) ;
#16670 = EDGE_LOOP ( 'NONE', ( #11684, #79112, #23658, #13610, #79446, #43618 ) ) ;
#16671 = CARTESIAN_POINT ( 'NONE',  ( 3.212035487589999683, -9.293592090540000683, -32.98000000040000401 ) ) ;
#16672 = VERTEX_POINT ( 'NONE', #86363 ) ;
#16673 =( LENGTH_UNIT ( ) NAMED_UNIT ( * ) SI_UNIT ( .MILLI., .METRE. ) );
#16674 = CARTESIAN_POINT ( 'NONE',  ( 5.316398222600000167, -10.17168615619999983, -32.98000000040000401 ) ) ;
#16675 = CARTESIAN_POINT ( 'NONE',  ( 4.143423084130000156, -8.417261343149998964, -32.99333333373333943 ) ) ;
#16676 =( NAMED_UNIT ( * ) SI_UNIT ( $, .STERADIAN. ) SOLID_ANGLE_UNIT ( ) );
#16677 = ORIENTED_EDGE ( 'NONE', *, *, #59763, .T. ) ;
#16678 = CARTESIAN_POINT ( 'NONE',  ( -11.85090268780396094, -8.624177827795120876, -32.98000000040000401 ) ) ;
#16679 = PRESENTATION_LAYER_ASSIGNMENT (  '', '', ( #55092 ) ) ;
#16680 =( LENGTH_UNIT ( ) NAMED_UNIT ( * ) SI_UNIT ( .MILLI., .METRE. ) );
#16681 = CARTESIAN_POINT ( 'NONE',  ( 6.582803022942890436, 9.834575485870084677, -33.07999999959999826 ) ) ;
#16682 = ORIENTED_EDGE ( 'NONE', *, *, #64633, .T. ) ;
#16683 = SURFACE_STYLE_USAGE ( .BOTH. , #37556 ) ;
#16684 =( GEOMETRIC_REPRESENTATION_CONTEXT ( 3 ) GLOBAL_UNCERTAINTY_ASSIGNED_CONTEXT ( ( #13414 ) ) GLOBAL_UNIT_ASSIGNED_CONTEXT ( ( #11880, #3420, #23941 ) ) REPRESENTATION_CONTEXT ( 'NONE', 'WORKASPACE' ) );
#16685 = COLOUR_RGB ( '',0.7843137254901960675, 0.7843137254901960675, 0.7843137254901960675 ) ;
#16686 = FILL_AREA_STYLE ('',( #57682 ) ) ;
#16687 = VERTEX_POINT ( 'NONE', #25200 ) ;
#16688 = ORIENTED_EDGE ( 'NONE', *, *, #72377, .F. ) ;
#16689 = CARTESIAN_POINT ( 'NONE',  ( 7.197526873133058167, -5.976881410063772826, -32.98000000039999691 ) ) ;
#16690 = DIRECTION ( 'NONE',  ( 0.000000000000000000, 0.000000000000000000, 1.000000000000000000 ) ) ;
#16691 = EDGE_LOOP ( 'NONE', ( #16875, #10873, #57118, #43407 ) ) ;
#16692 = EDGE_LOOP ( 'NONE', ( #85334, #14727, #59414, #42528 ) ) ;
#16693 = CARTESIAN_POINT ( 'NONE',  ( -11.90776166319988505, -9.179934808586592609, -32.98000000040000401 ) ) ;
#16694 = B_SPLINE_CURVE_WITH_KNOTS ( 'NONE', 3,
 ( #30619, #85093, #23910, #51120 ),
 .UNSPECIFIED., .F., .F.,
 ( 4, 4 ),
 ( 0.000000000000000000, 1.000000000000000000 ),
 .UNSPECIFIED. ) ;
#16695 = PRESENTATION_STYLE_ASSIGNMENT (( #9964 ) ) ;
#16696 = EDGE_CURVE ( 'NONE', #53933, #62380, #10479, .T. ) ;
#16697 = ORIENTED_EDGE ( 'NONE', *, *, #42971, .T. ) ;
#16698 = ORIENTED_EDGE ( 'NONE', *, *, #54111, .T. ) ;
#16699 = SURFACE_SIDE_STYLE ('',( #29610 ) ) ;
#16700 = DIRECTION ( 'NONE',  ( 7.498303609110689935E-33, 1.224606353822379970E-16, -1.000000000000000000 ) ) ;
#16701 = EDGE_LOOP ( 'NONE', ( #17425, #69278, #28452, #34481 ) ) ;
#16702 = PRESENTATION_LAYER_ASSIGNMENT (  '', '', ( #75072 ) ) ;
#16703 = PRESENTATION_STYLE_ASSIGNMENT (( #77855 ) ) ;
#16704 = CARTESIAN_POINT ( 'NONE',  ( 3.337468690461010024, -9.032229166908951612, -33.00000000040000003 ) ) ;
#16705 = SURFACE_STYLE_USAGE ( .BOTH. , #75732 ) ;
#16706 = VERTEX_POINT ( 'NONE', #84620 ) ;
#16707 = SURFACE_SIDE_STYLE ('',( #2363 ) ) ;
#16708 =( LENGTH_UNIT ( ) NAMED_UNIT ( * ) SI_UNIT ( .MILLI., .METRE. ) );
#16709 = DIRECTION ( 'NONE',  ( -0.1525028847189410786, -0.9883030254696185679, 1.205163898364280792E-14 ) ) ;
#16710 = VERTEX_POINT ( 'NONE', #64056 ) ;
#16711 = DIRECTION ( 'NONE',  ( 0.5000000000001900702, -0.8660254037843290176, 1.271777279841789554E-14 ) ) ;
#16712 = ORIENTED_EDGE ( 'NONE', *, *, #50875, .F. ) ;
#16713 = STYLED_ITEM ( 'NONE', ( #43524 ), #15640 ) ;
#16714 = DIRECTION ( 'NONE',  ( 0.06211729443142784829, 0.9980688562080869408, 0.000000000000000000 ) ) ;
#16715 = EDGE_CURVE ( 'NONE', #67701, #39753, #73383, .T. ) ;
#16716 = LINE ( 'NONE', #71554, #82238 ) ;
#16717 = EDGE_CURVE ( 'NONE', #29056, #39877, #80581, .T. ) ;
#16718 = EDGE_CURVE ( 'NONE', #50946, #68927, #88104, .T. ) ;
#16719 = CARTESIAN_POINT ( 'NONE',  ( 4.146862276224595689, -4.138200407156062965, -32.98000000039999691 ) ) ;
#16720 = EDGE_CURVE ( 'NONE', #72903, #44287, #7258, .T. ) ;
#16721 = SURFACE_STYLE_USAGE ( .BOTH. , #84970 ) ;
#16722 = ADVANCED_FACE ( 'NONE', ( #87660 ), #19404, .T. ) ;
#16723 = FACE_OUTER_BOUND ( 'NONE', #32213, .T. ) ;
#16724 =( GEOMETRIC_REPRESENTATION_CONTEXT ( 3 ) GLOBAL_UNCERTAINTY_ASSIGNED_CONTEXT ( ( #50677 ) ) GLOBAL_UNIT_ASSIGNED_CONTEXT ( ( #22956, #72020, #38066 ) ) REPRESENTATION_CONTEXT ( 'NONE', 'WORKASPACE' ) );
#16725 = SURFACE_SIDE_STYLE ('',( #58588 ) ) ;
#16726 = ORIENTED_EDGE ( 'NONE', *, *, #2864, .F. ) ;
#16727 = EDGE_CURVE ( 'NONE', #9302, #55286, #72939, .T. ) ;
#16728 = VERTEX_POINT ( 'NONE', #47016 ) ;
#16729 = VECTOR ( 'NONE', #59743, 1000.000000000000000 ) ;
#16730 = DIRECTION ( 'NONE',  ( 0.8660254037843290176, 0.5000000000001900702, -1.792438268123641078E-14 ) ) ;
#16732 = SURFACE_STYLE_FILL_AREA ( #56871 ) ;
#16731 = LINE ( 'NONE', #4154, #47930 ) ;
#16733 = CIRCLE ( 'NONE', #80871, 3.500000000000001776 ) ;
#16734 = EDGE_CURVE ( 'NONE', #3293, #20804, #37129, .T. ) ;
#16735 = SURFACE_STYLE_USAGE ( .BOTH. , #71158 ) ;
#16736 = CARTESIAN_POINT ( 'NONE',  ( 7.157382365739999308, -9.409919198549998143, -32.98000000040000401 ) ) ;
#16737 = EDGE_CURVE ( 'NONE', #45989, #10246, #66679, .T. ) ;
#16738 = CARTESIAN_POINT ( 'NONE',  ( -11.68654651789399956, -8.869144727953520047, -33.00000000040000003 ) ) ;
#16739 = AXIS2_PLACEMENT_3D ( 'NONE', #68368, #7214, #48668 ) ;
#16740 = CARTESIAN_POINT ( 'NONE',  ( 5.069883674809999796, 5.665093697359999680, -33.07999999959999826 ) ) ;
#16741 = PRESENTATION_STYLE_ASSIGNMENT (( #64868 ) ) ;
#16742 = UNCERTAINTY_MEASURE_WITH_UNIT (LENGTH_MEASURE( 1.000000000000000082E-05 ), #40958, 'distance_accuracy_value', 'NONE');
#16743 = DIRECTION ( 'NONE',  ( 5.928516478778676801E-05, -0.9999999982426347467, 0.000000000000000000 ) ) ;
#16744 = CARTESIAN_POINT ( 'NONE',  ( -5.305241616113693048, -9.309748049445749629, -33.00000000040000003 ) ) ;
#16745 = DIRECTION ( 'NONE',  ( 0.000000000000000000, -5.969556585001080482E-15, -1.000000000000000000 ) ) ;
#16746 = STYLED_ITEM ( 'NONE', ( #72874 ), #20041 ) ;
#16747 =( NAMED_UNIT ( * ) SI_UNIT ( $, .STERADIAN. ) SOLID_ANGLE_UNIT ( ) );
#16748 = PRESENTATION_LAYER_ASSIGNMENT (  '', '', ( #56600 ) ) ;
#16749 = CARTESIAN_POINT ( 'NONE',  ( 7.431268663232284410, -5.976881369444450698, -33.00000000040000003 ) ) ;
#16750 = CARTESIAN_POINT ( 'NONE',  ( 5.184841379849920884, 5.698467276520970515, -33.07999999959999826 ) ) ;
#16751 =( NAMED_UNIT ( * ) SI_UNIT ( $, .STERADIAN. ) SOLID_ANGLE_UNIT ( ) );
#16752 = FILL_AREA_STYLE ('',( #77916 ) ) ;
#16753 = UNCERTAINTY_MEASURE_WITH_UNIT (LENGTH_MEASURE( 1.000000000000000082E-05 ), #50777, 'distance_accuracy_value', 'NONE');
#16754 = PLANE ( 'NONE',  #38475 ) ;
#16755 = VERTEX_POINT ( 'NONE', #20263 ) ;
#16756 = B_SPLINE_CURVE_WITH_KNOTS ( 'NONE', 3,
 ( #40273, #82613, #14751, #55769 ),
 .UNSPECIFIED., .F., .F.,
 ( 4, 4 ),
 ( 0.000000000000000000, 1.000000000000000000 ),
 .UNSPECIFIED. ) ;
#16757 = DIRECTION ( 'NONE',  ( 1.000000000000000000, 0.000000000000000000, 0.000000000000000000 ) ) ;
#16758 = CARTESIAN_POINT ( 'NONE',  ( -3.283170240641017479, -8.499691245472810408, -20.44208671457522186 ) ) ;
#16759 = B_SPLINE_CURVE_WITH_KNOTS ( 'NONE', 3,
 ( #38783, #86575, #45038, #37907, #11178, #37453, #38354, #25418 ),
 .UNSPECIFIED., .F., .F.,
 ( 4, 2, 2, 4 ),
 ( 0.000000000000000000, 0.2499999999999984457, 0.4999999999999990008, 1.000000000000000000 ),
 .UNSPECIFIED. ) ;
#16760 = EDGE_LOOP ( 'NONE', ( #67448, #22975 ) ) ;
#16761 = DIRECTION ( 'NONE',  ( -4.329923276995250221E-17, 0.7071067811865471286, -0.7071067811865479058 ) ) ;
#16762 = ADVANCED_FACE ( 'NONE', ( #47446 ), #74714, .T. ) ;
#16763 = CARTESIAN_POINT ( 'NONE',  ( -1.340630170999999939E-12, 3.700657983390000303E-10, -7.599999999999999645 ) ) ;
#16764 = COLOUR_RGB ( '',0.7843137254901960675, 0.7843137254901960675, 0.7843137254901960675 ) ;
#16765 = SURFACE_STYLE_USAGE ( .BOTH. , #84588 ) ;
#16766 = CARTESIAN_POINT ( 'NONE',  ( -4.819486653481395599, -9.108519731795261976, -33.00000000040000714 ) ) ;
#16767 = EDGE_LOOP ( 'NONE', ( #45926, #2381, #11709, #51115 ) ) ;
#16768 = CARTESIAN_POINT ( 'NONE',  ( 5.184841379849999932, 5.698467276519999736, -33.07999999959999826 ) ) ;
#16769 = ORIENTED_EDGE ( 'NONE', *, *, #81693, .T. ) ;
#16770 = DIRECTION ( 'NONE',  ( 0.06211729443142882667, 0.9980688562080870518, 0.000000000000000000 ) ) ;
#16771 = CARTESIAN_POINT ( 'NONE',  ( 5.539501148800130004, 4.982406128059870376, -33.07999999959999826 ) ) ;
#16772 = COLOUR_RGB ( '',0.7843137254901960675, 0.7843137254901960675, 0.7843137254901960675 ) ;
#16773 = CARTESIAN_POINT ( 'NONE',  ( -9.930116325189999316, -9.334906302639998543, -32.98000000040000401 ) ) ;
#16774 = CIRCLE ( 'NONE', #12483, 0.3808214627430000498 ) ;
#16775 = ORIENTED_EDGE ( 'NONE', *, *, #51974, .F. ) ;
#16776 = SURFACE_SIDE_STYLE ('',( #85899 ) ) ;
#16777 = CARTESIAN_POINT ( 'NONE',  ( -9.726329917833330896, -9.582068032003336455, -33.00000000040000003 ) ) ;
#16778 = PRESENTATION_LAYER_ASSIGNMENT (  '', '', ( #40969 ) ) ;
#16779 = ORIENTED_EDGE ( 'NONE', *, *, #63086, .T. ) ;
#16780 = COLOUR_RGB ( '',0.7843137254901960675, 0.7843137254901960675, 0.7843137254901960675 ) ;
#16781 = SURFACE_SIDE_STYLE ('',( #71625 ) ) ;
#16782 = LINE ( 'NONE', #66656, #36766 ) ;
#16783 = SURFACE_SIDE_STYLE ('',( #28839 ) ) ;
#16784 = EDGE_LOOP ( 'NONE', ( #42421, #1164, #12917, #44269 ) ) ;
#16785 =( GEOMETRIC_REPRESENTATION_CONTEXT ( 3 ) GLOBAL_UNCERTAINTY_ASSIGNED_CONTEXT ( ( #78009 ) ) GLOBAL_UNIT_ASSIGNED_CONTEXT ( ( #82111, #20473, #75387 ) ) REPRESENTATION_CONTEXT ( 'NONE', 'WORKASPACE' ) );
#16786 = EDGE_LOOP ( 'NONE', ( #49298, #10398, #5627, #362 ) ) ;
#16787 = STYLED_ITEM ( 'NONE', ( #24334 ), #75392 ) ;
#16788 = VERTEX_POINT ( 'NONE', #69383 ) ;
#16789 =( NAMED_UNIT ( * ) PLANE_ANGLE_UNIT ( ) SI_UNIT ( $, .RADIAN. ) );
#16790 = LINE ( 'NONE', #71227, #60170 ) ;
#16791 = CARTESIAN_POINT ( 'NONE',  ( -10.44112876789257882, -3.448383656547853171, -33.00000000040000003 ) ) ;
#16792 = MECHANICAL_DESIGN_GEOMETRIC_PRESENTATION_REPRESENTATION (  '', ( #25274 ), #36652 ) ;
#16793 = FILL_AREA_STYLE ('',( #69936 ) ) ;
#16795 =( NAMED_UNIT ( * ) SI_UNIT ( $, .STERADIAN. ) SOLID_ANGLE_UNIT ( ) );
#16794 = CARTESIAN_POINT ( 'NONE',  ( 5.388626539219999678, 5.274896868260000815, -33.07999999959999826 ) ) ;
#16796 = ADVANCED_FACE ( 'NONE', ( #14932 ), #84653, .F. ) ;
#16798 = VERTEX_POINT ( 'NONE', #54611 ) ;
#16797 = CIRCLE ( 'NONE', #12504, 0.5576777852050002204 ) ;
#16799 = B_SPLINE_CURVE_WITH_KNOTS ( 'NONE', 3,
 ( #28534, #68690, #47231, #35617 ),
 .UNSPECIFIED., .F., .F.,
 ( 4, 4 ),
 ( 0.000000000000000000, 1.000000000000000000 ),
 .UNSPECIFIED. ) ;
#16800 = VERTEX_POINT ( 'NONE', #62140 ) ;
#16801 = DIRECTION ( 'NONE',  ( -1.000000000000000000, 0.000000000000000000, 0.000000000000000000 ) ) ;
#16802 = SURFACE_SIDE_STYLE ('',( #21691 ) ) ;
#16803 = DIRECTION ( 'NONE',  ( -5.515677739299530772E-21, 1.224606352580237863E-16, -1.000000000000000000 ) ) ;
#16804 = CARTESIAN_POINT ( 'NONE',  ( -7.500000000000000000, -7.499999998639999887, -28.50000001040000086 ) ) ;
#16805 = CARTESIAN_POINT ( 'NONE',  ( 5.754309469536299737, 11.04170957187825941, -33.09999999960000139 ) ) ;
#16806 =( NAMED_UNIT ( * ) PLANE_ANGLE_UNIT ( ) SI_UNIT ( $, .RADIAN. ) );
#16807 = ORIENTED_EDGE ( 'NONE', *, *, #47271, .F. ) ;
#16808 = CARTESIAN_POINT ( 'NONE',  ( 2.530000000000000249, -7.499999998999999917, -20.50000000040000003 ) ) ;
#16809 = VERTEX_POINT ( 'NONE', #81889 ) ;
#16810 = DIRECTION ( 'NONE',  ( -1.000000000000000000, 0.000000000000000000, 7.260098948637961162E-21 ) ) ;
#16811 = ADVANCED_FACE ( 'NONE', ( #49222 ), #76529, .T. ) ;
#16812 = ADVANCED_FACE ( 'NONE', ( #14490 ), #41639, .T. ) ;
#16813 = FILL_AREA_STYLE_COLOUR ( '', #50294 ) ;
#16814 = DIRECTION ( 'NONE',  ( 9.008681900700745424E-05, -0.9999999959421825846, -1.224606353822379723E-16 ) ) ;
#16816 = CARTESIAN_POINT ( 'NONE',  ( 3.937343433099762979, -8.267559641040836738, -32.98000000040000401 ) ) ;
#16815 = DIRECTION ( 'NONE',  ( 0.000000000000000000, 0.000000000000000000, 1.000000000000000000 ) ) ;
#16817 = EDGE_CURVE ( 'NONE', #74399, #14189, #18983, .T. ) ;
#16818 = CARTESIAN_POINT ( 'NONE',  ( 8.957545513721649755, 6.576979431980660706, -33.07999999959999826 ) ) ;
#16819 = ORIENTED_EDGE ( 'NONE', *, *, #69778, .F. ) ;
#16820 = ADVANCED_FACE ( 'NONE', ( #17987 ), #44723, .T. ) ;
#16821 = AXIS2_PLACEMENT_3D ( 'NONE', #66717, #53313, #60004 ) ;
#16822 = CARTESIAN_POINT ( 'NONE',  ( 5.754309469536299737, 11.04170957187825941, -33.07999999959999826 ) ) ;
#16824 = ADVANCED_FACE ( 'NONE', ( #2818 ), #78305, .T. ) ;
#16823 = FACE_OUTER_BOUND ( 'NONE', #22828, .T. ) ;
#16825 = ORIENTED_EDGE ( 'NONE', *, *, #54424, .T. ) ;
#16826 = ORIENTED_EDGE ( 'NONE', *, *, #29785, .T. ) ;
#16827 = CARTESIAN_POINT ( 'NONE',  ( -9.611373460787071110, -9.725103131740423734, -32.98666666706667172 ) ) ;
#16828 =( NAMED_UNIT ( * ) SI_UNIT ( $, .STERADIAN. ) SOLID_ANGLE_UNIT ( ) );
#16829 = ORIENTED_EDGE ( 'NONE', *, *, #67098, .T. ) ;
#16830 = STYLED_ITEM ( 'NONE', ( #36997 ), #54562 ) ;
#16831 = VERTEX_POINT ( 'NONE', #54842 ) ;
#16832 = CARTESIAN_POINT ( 'NONE',  ( 5.191899079853333099, 5.409898713103332035, -33.09999999960000139 ) ) ;
#16833 = CARTESIAN_POINT ( 'NONE',  ( 3.997849917789655372, 6.313426631939949907, -33.07999999959999826 ) ) ;
#16834 = CARTESIAN_POINT ( 'NONE',  ( 5.416739615703334287, -9.334311850813335809, -33.00000000040000003 ) ) ;
#16835 = SURFACE_SIDE_STYLE ('',( #77563 ) ) ;
#16836 = EDGE_CURVE ( 'NONE', #13917, #5521, #27178, .T. ) ;
#16837 = B_SPLINE_CURVE_WITH_KNOTS ( 'NONE', 3,
 ( #25342, #73077, #11968, #5688 ),
 .UNSPECIFIED., .F., .F.,
 ( 4, 4 ),
 ( 0.000000000000000000, 1.000000000000000000 ),
 .UNSPECIFIED. ) ;
#16838 = UNCERTAINTY_MEASURE_WITH_UNIT (LENGTH_MEASURE( 1.000000000000000082E-05 ), #83385, 'distance_accuracy_value', 'NONE');
#16839 = CARTESIAN_POINT ( 'NONE',  ( -7.500000000000000000, -7.499999999679999974, -12.99999999039999921 ) ) ;
#16840 = CARTESIAN_POINT ( 'NONE',  ( 6.685224732849999185, -8.036712389059999850, -33.00000001040000086 ) ) ;
#16841 = STYLED_ITEM ( 'NONE', ( #20679 ), #10872 ) ;
#16842 = PRESENTATION_STYLE_ASSIGNMENT (( #70407 ) ) ;
#16843 = CARTESIAN_POINT ( 'NONE',  ( -1.215822611329999914, -13.89691603780000051, -14.55000000000000071 ) ) ;
#16844 = AXIS2_PLACEMENT_3D ( 'NONE', #88036, #28696, #75571 ) ;
#16845 = EDGE_CURVE ( 'NONE', #75140, #62706, #79596, .T. ) ;
#16846 = UNCERTAINTY_MEASURE_WITH_UNIT (LENGTH_MEASURE( 1.000000000000000082E-05 ), #24166, 'distance_accuracy_value', 'NONE');
#16847 = CARTESIAN_POINT ( 'NONE',  ( -10.68253206989999882, -10.74841882949999849, -32.98000000040000401 ) ) ;
#16848 = FILL_AREA_STYLE_COLOUR ( '', #73079 ) ;
#16849 = STYLED_ITEM ( 'NONE', ( #36095 ), #83220 ) ;
#16850 = CARTESIAN_POINT ( 'NONE',  ( 3.584533330681104690, -9.006991669929359290, -33.00000000040000003 ) ) ;
#16851 = ORIENTED_EDGE ( 'NONE', *, *, #53116, .F. ) ;
#16852 = AXIS2_PLACEMENT_3D ( 'NONE', #7863, #13718, #60922 ) ;
#16854 =( GEOMETRIC_REPRESENTATION_CONTEXT ( 3 ) GLOBAL_UNCERTAINTY_ASSIGNED_CONTEXT ( ( #4060 ) ) GLOBAL_UNIT_ASSIGNED_CONTEXT ( ( #8659, #63044, #30475 ) ) REPRESENTATION_CONTEXT ( 'NONE', 'WORKASPACE' ) );
#16853 = CARTESIAN_POINT ( 'NONE',  ( 7.500000000000000000, -9.500000000573850301, -12.00000001039999908 ) ) ;
#16855 = CARTESIAN_POINT ( 'NONE',  ( 3.382749999370000094, 5.933980249310000232, -33.07999999959999826 ) ) ;
#16856 = SURFACE_STYLE_FILL_AREA ( #16440 ) ;
#16857 = DIRECTION ( 'NONE',  ( 0.1302721436140600597, -0.9914782743954593247, 1.316186200826800706E-14 ) ) ;
#16858 = EDGE_CURVE ( 'NONE', #55286, #60521, #48557, .T. ) ;
#16859 = PRESENTATION_LAYER_ASSIGNMENT (  '', '', ( #28228 ) ) ;
#16860 =( GEOMETRIC_REPRESENTATION_CONTEXT ( 3 ) GLOBAL_UNCERTAINTY_ASSIGNED_CONTEXT ( ( #12672 ) ) GLOBAL_UNIT_ASSIGNED_CONTEXT ( ( #64605, #52567, #51227 ) ) REPRESENTATION_CONTEXT ( 'NONE', 'WORKASPACE' ) );
#16861 = CARTESIAN_POINT ( 'NONE',  ( -11.74411588249999916, -9.317710574379999500, -32.98000000040000401 ) ) ;
#16862 = CARTESIAN_POINT ( 'NONE',  ( 5.591999999999999638, 7.500000001359999224, -27.99999999959999641 ) ) ;
#16863 = ADVANCED_FACE ( 'NONE', ( #18429 ), #68260, .T. ) ;
#16864 = UNCERTAINTY_MEASURE_WITH_UNIT (LENGTH_MEASURE( 1.000000000000000082E-05 ), #38088, 'distance_accuracy_value', 'NONE');
#16865 = ORIENTED_EDGE ( 'NONE', *, *, #28387, .F. ) ;
#16866 = EDGE_CURVE ( 'NONE', #54826, #85089, #56293, .T. ) ;
#16867 = CARTESIAN_POINT ( 'NONE',  ( 3.886578181459980019, 6.446028200039490841, -33.07999999959999826 ) ) ;
#16868 = CARTESIAN_POINT ( 'NONE',  ( -11.54481898119973948, -9.070575408481289514, -33.00000000040000003 ) ) ;
#16869 = PRESENTATION_LAYER_ASSIGNMENT (  '', '', ( #19693 ) ) ;
#16870 =( NAMED_UNIT ( * ) PLANE_ANGLE_UNIT ( ) SI_UNIT ( $, .RADIAN. ) );
#16871 = FILL_AREA_STYLE_COLOUR ( '', #58185 ) ;
#16872 = VERTEX_POINT ( 'NONE', #27620 ) ;
#16873 = STYLED_ITEM ( 'NONE', ( #68398 ), #30729 ) ;
#16874 = FACE_OUTER_BOUND ( 'NONE', #73787, .T. ) ;
#16875 = ORIENTED_EDGE ( 'NONE', *, *, #62700, .T. ) ;
#16876 = PRESENTATION_LAYER_ASSIGNMENT (  '', '', ( #25359 ) ) ;
#16877 = ORIENTED_EDGE ( 'NONE', *, *, #930, .F. ) ;
#16878 = CARTESIAN_POINT ( 'NONE',  ( -9.613461058465038178, -9.743355953346853227, -32.98000000040000401 ) ) ;
#16879 = AXIS2_PLACEMENT_3D ( 'NONE', #84984, #49707, #36740 ) ;
#16880 = CARTESIAN_POINT ( 'NONE',  ( -11.95433472307257894, -9.093991686961450327, -32.98000000040000401 ) ) ;
#16881 = ORIENTED_EDGE ( 'NONE', *, *, #55970, .F. ) ;
#16882 = DIRECTION ( 'NONE',  ( -0.3243243243243251195, -0.9459459459459457209, 0.000000000000000000 ) ) ;
#16883 = SURFACE_STYLE_FILL_AREA ( #86017 ) ;
#16884 =( NAMED_UNIT ( * ) PLANE_ANGLE_UNIT ( ) SI_UNIT ( $, .RADIAN. ) );
#16885 = MECHANICAL_DESIGN_GEOMETRIC_PRESENTATION_REPRESENTATION (  '', ( #82461 ), #24195 ) ;
#16886 = EDGE_LOOP ( 'NONE', ( #79835, #83979, #36684 ) ) ;
#16887 = ORIENTED_EDGE ( 'NONE', *, *, #29998, .T. ) ;
#16888 = CARTESIAN_POINT ( 'NONE',  ( 3.335844566864760719, 6.160639112186014898, -33.08666666626666597 ) ) ;
#16889 = PRESENTATION_LAYER_ASSIGNMENT (  '', '', ( #88134 ) ) ;
#16890 = DIRECTION ( 'NONE',  ( 0.000000000000000000, 1.000000000000000000, 0.000000000000000000 ) ) ;
#16891 =( LENGTH_UNIT ( ) NAMED_UNIT ( * ) SI_UNIT ( .MILLI., .METRE. ) );
#16892 = PLANE ( 'NONE',  #88256 ) ;
#16894 = MECHANICAL_DESIGN_GEOMETRIC_PRESENTATION_REPRESENTATION (  '', ( #49641 ), #63861 ) ;
#16893 = DIRECTION ( 'NONE',  ( 0.000000000000000000, 0.000000000000000000, 1.000000000000000000 ) ) ;
#16895 = VERTEX_POINT ( 'NONE', #66122 ) ;
#16896 = CARTESIAN_POINT ( 'NONE',  ( -10.22127916320549978, -9.519746820403788945, -33.00000000040000003 ) ) ;
#16897 = STYLED_ITEM ( 'NONE', ( #1199 ), #64033 ) ;
#16898 = ORIENTED_EDGE ( 'NONE', *, *, #34566, .F. ) ;
#16899 = CARTESIAN_POINT ( 'NONE',  ( -11.00292838719810007, -8.708327614490070090, -33.00000000040000003 ) ) ;
#16900 = CARTESIAN_POINT ( 'NONE',  ( 3.335844566860000082, -8.839360887799999844, -32.98000000040000401 ) ) ;
#16901 = CARTESIAN_POINT ( 'NONE',  ( 4.166735141744350557, -10.44443769129633992, -33.00000000040000003 ) ) ;
#16902 = SURFACE_STYLE_USAGE ( .BOTH. , #52068 ) ;
#16903 = PRESENTATION_LAYER_ASSIGNMENT (  '', '', ( #11141 ) ) ;
#16904 = EDGE_LOOP ( 'NONE', ( #26067, #84813, #51985, #50801 ) ) ;
#16905 = CARTESIAN_POINT ( 'NONE',  ( 3.914614566190000478, -8.262713188859997615, -33.00000000040000003 ) ) ;
#16906 = STYLED_ITEM ( 'NONE', ( #88098 ), #25683 ) ;
#16907 = SURFACE_SIDE_STYLE ('',( #77195 ) ) ;
#16909 = FILL_AREA_STYLE_COLOUR ( '', #13075 ) ;
#16908 = CARTESIAN_POINT ( 'NONE',  ( 5.679258241091140746, 5.243494502569830296, -33.07999999959999826 ) ) ;
#16910 = COLOUR_RGB ( '',0.7843137254901960675, 0.7843137254901960675, 0.7843137254901960675 ) ;
#16911 = ORIENTED_EDGE ( 'NONE', *, *, #79302, .T. ) ;
#16912 = ORIENTED_EDGE ( 'NONE', *, *, #29886, .T. ) ;
#16913 = STYLED_ITEM ( 'NONE', ( #2132 ), #2581 ) ;
#16914 = EDGE_CURVE ( 'NONE', #84508, #69775, #61915, .T. ) ;
#16915 = CARTESIAN_POINT ( 'NONE',  ( 3.997071612798564821, -8.708327614489951074, -32.98000000040000401 ) ) ;
#16916 = CARTESIAN_POINT ( 'NONE',  ( 6.763835679858479999, -7.998995808327370227, -33.00000000040000003 ) ) ;
#16917 = EDGE_CURVE ( 'NONE', #84922, #5427, #87096, .T. ) ;
#16918 =( NAMED_UNIT ( * ) SI_UNIT ( $, .STERADIAN. ) SOLID_ANGLE_UNIT ( ) );
#16919 = ORIENTED_EDGE ( 'NONE', *, *, #2874, .F. ) ;
#16920 = PLANE ( 'NONE',  #30391 ) ;
#16921 = EDGE_CURVE ( 'NONE', #38859, #21903, #59405, .T. ) ;
#16922 = COLOUR_RGB ( '',0.7843137254901960675, 0.7843137254901960675, 0.7843137254901960675 ) ;
#16924 = ADVANCED_FACE ( 'NONE', ( #40558 ), #67801, .T. ) ;
#16923 = FACE_OUTER_BOUND ( 'NONE', #27171, .T. ) ;
#16925 = EDGE_LOOP ( 'NONE', ( #61931, #87438, #67220, #75166 ) ) ;
#16926 = CARTESIAN_POINT ( 'NONE',  ( 3.077907207499900100, 6.299559228730089444, -33.09999999960000139 ) ) ;
#16927 = ADVANCED_FACE ( 'NONE', ( #50746 ), #50314, .T. ) ;
#16928 = B_SPLINE_CURVE_WITH_KNOTS ( 'NONE', 3,
 ( #25495, #45981, #13021, #67433 ),
 .UNSPECIFIED., .F., .F.,
 ( 4, 4 ),
 ( 0.000000000000000000, 1.000000000000000000 ),
 .UNSPECIFIED. ) ;
#16929 = EDGE_LOOP ( 'NONE', ( #4978, #2253, #22020, #47075 ) ) ;
#16930 = CARTESIAN_POINT ( 'NONE',  ( 3.948867128109999847, -8.270813699729998802, -33.00000000040000003 ) ) ;
#16931 =( LENGTH_UNIT ( ) NAMED_UNIT ( * ) SI_UNIT ( .MILLI., .METRE. ) );
#16932 = ORIENTED_EDGE ( 'NONE', *, *, #14457, .F. ) ;
#16933 = VECTOR ( 'NONE', #31501, 1000.000000000000227 ) ;
#16934 = AXIS2_PLACEMENT_3D ( 'NONE', #83988, #77294, #3570 ) ;
#16935 = SURFACE_STYLE_USAGE ( .BOTH. , #22716 ) ;
#16936 =( LENGTH_UNIT ( ) NAMED_UNIT ( * ) SI_UNIT ( .MILLI., .METRE. ) );
#16937 = CARTESIAN_POINT ( 'NONE',  ( 6.134787023792978466, -4.012887715637499575, -32.98000000039999691 ) ) ;
#16938 = B_SPLINE_CURVE_WITH_KNOTS ( 'NONE', 3,
 ( #34673, #34245, #48063, #61001 ),
 .UNSPECIFIED., .F., .F.,
 ( 4, 4 ),
 ( 0.000000000000000000, 1.000000000000000000 ),
 .UNSPECIFIED. ) ;
#16939 = LINE ( 'NONE', #1271, #43788 ) ;
#16940 = ORIENTED_EDGE ( 'NONE', *, *, #15101, .T. ) ;
#16941 = STYLED_ITEM ( 'NONE', ( #85687 ), #30961 ) ;
#16942 = CARTESIAN_POINT ( 'NONE',  ( 3.647674998519999878, -8.326495916669999886, -33.00000000040000003 ) ) ;
#16943 = LINE ( 'NONE', #22299, #20498 ) ;
#16944 = PRESENTATION_STYLE_ASSIGNMENT (( #78098 ) ) ;
#16945 = FACE_OUTER_BOUND ( 'NONE', #71263, .T. ) ;
#16946 = EDGE_CURVE ( 'NONE', #27733, #35472, #63723, .T. ) ;
#16948 = CIRCLE ( 'NONE', #58239, 1.067057775000000763 ) ;
#16947 = UNCERTAINTY_MEASURE_WITH_UNIT (LENGTH_MEASURE( 1.000000000000000082E-05 ), #60270, 'distance_accuracy_value', 'NONE');
#16949 = CARTESIAN_POINT ( 'NONE',  ( 5.465303421149999749E-14, 2.426858713989999958E-11, -0.5000000000000000000 ) ) ;
#16950 =( NAMED_UNIT ( * ) SI_UNIT ( $, .STERADIAN. ) SOLID_ANGLE_UNIT ( ) );
#16951 = ORIENTED_EDGE ( 'NONE', *, *, #60240, .F. ) ;
#16952 = MECHANICAL_DESIGN_GEOMETRIC_PRESENTATION_REPRESENTATION (  '', ( #72519 ), #75352 ) ;
#16953 = SURFACE_STYLE_FILL_AREA ( #4384 ) ;
#16954 = CARTESIAN_POINT ( 'NONE',  ( 6.250000000000000000, 8.221687837850000236, -27.96730792909999863 ) ) ;
#16955 = VECTOR ( 'NONE', #40994, 1000.000000000000114 ) ;
#16956 = DIRECTION ( 'NONE',  ( -0.9225441876459673507, 0.3858914638089862015, 0.000000000000000000 ) ) ;
#16957 = CARTESIAN_POINT ( 'NONE',  ( 8.388358554607190598, 3.182821439581990486, -20.30663133337720438 ) ) ;
#16958 =( LENGTH_UNIT ( ) NAMED_UNIT ( * ) SI_UNIT ( .MILLI., .METRE. ) );
#16959 = STYLED_ITEM ( 'NONE', ( #66757 ), #64120 ) ;
#16960 =( GEOMETRIC_REPRESENTATION_CONTEXT ( 3 ) GLOBAL_UNCERTAINTY_ASSIGNED_CONTEXT ( ( #8328 ) ) GLOBAL_UNIT_ASSIGNED_CONTEXT ( ( #49915, #3070, #30727 ) ) REPRESENTATION_CONTEXT ( 'NONE', 'WORKASPACE' ) );
#16961 = ORIENTED_EDGE ( 'NONE', *, *, #19605, .T. ) ;
#16962 = FACE_OUTER_BOUND ( 'NONE', #36597, .T. ) ;
#16963 = EDGE_CURVE ( 'NONE', #27088, #13380, #58790, .T. ) ;
#16964 = B_SPLINE_CURVE_WITH_KNOTS ( 'NONE', 3,
 ( #44922, #30246, #71341, #10171 ),
 .UNSPECIFIED., .F., .F.,
 ( 4, 4 ),
 ( 0.000000000000000000, 1.000000000000000000 ),
 .UNSPECIFIED. ) ;
#16965 =( GEOMETRIC_REPRESENTATION_CONTEXT ( 3 ) GLOBAL_UNCERTAINTY_ASSIGNED_CONTEXT ( ( #58923 ) ) GLOBAL_UNIT_ASSIGNED_CONTEXT ( ( #81861, #75131, #80986 ) ) REPRESENTATION_CONTEXT ( 'NONE', 'WORKASPACE' ) );
#16966 = DIRECTION ( 'NONE',  ( 0.000000000000000000, 0.000000000000000000, 1.000000000000000000 ) ) ;
#16967 = UNCERTAINTY_MEASURE_WITH_UNIT (LENGTH_MEASURE( 1.000000000000000082E-05 ), #66577, 'distance_accuracy_value', 'NONE');
#16968 =( NAMED_UNIT ( * ) PLANE_ANGLE_UNIT ( ) SI_UNIT ( $, .RADIAN. ) );
#16969 = CARTESIAN_POINT ( 'NONE',  ( -10.84301835810730097, -3.928219207128934798, -32.98000000040000401 ) ) ;
#16970 = CARTESIAN_POINT ( 'NONE',  ( 7.419581119183479956, 8.896954785463766058, -27.94148935266003875 ) ) ;
#16972 = CARTESIAN_POINT ( 'NONE',  ( 3.101421735939999813, 5.806199022569999535, -33.07999999959999826 ) ) ;
#16971 = FILL_AREA_STYLE_COLOUR ( '', #45125 ) ;
#16973 =( NAMED_UNIT ( * ) SI_UNIT ( $, .STERADIAN. ) SOLID_ANGLE_UNIT ( ) );
#16974 = ORIENTED_EDGE ( 'NONE', *, *, #41431, .T. ) ;
#16975 = PRESENTATION_LAYER_ASSIGNMENT (  '', '', ( #48236 ) ) ;
#16977 = DIRECTION ( 'NONE',  ( 0.5000000000001900702, -0.8660254037843290176, 2.692862751361989136E-14 ) ) ;
#16976 = CARTESIAN_POINT ( 'NONE',  ( 8.087247962080200026, -6.908157638939879774, -33.00000000040000003 ) ) ;
#16978 = VERTEX_POINT ( 'NONE', #36493 ) ;
#16979 = STYLED_ITEM ( 'NONE', ( #10377 ), #47662 ) ;
#16980 =( NAMED_UNIT ( * ) PLANE_ANGLE_UNIT ( ) SI_UNIT ( $, .RADIAN. ) );
#16981 = DIRECTION ( 'NONE',  ( 0.06589980576146152458, 0.9978262451953254786, -9.718338800990520852E-17 ) ) ;
#16983 = SURFACE_SIDE_STYLE ('',( #2668 ) ) ;
#16982 = STYLED_ITEM ( 'NONE', ( #67882 ), #59579 ) ;
#16984 = CARTESIAN_POINT ( 'NONE',  ( 3.912640283459970281, 6.440187810279869751, -33.09999999960000139 ) ) ;
#16985 =( GEOMETRIC_REPRESENTATION_CONTEXT ( 3 ) GLOBAL_UNCERTAINTY_ASSIGNED_CONTEXT ( ( #39500 ) ) GLOBAL_UNIT_ASSIGNED_CONTEXT ( ( #17189, #65339, #81853 ) ) REPRESENTATION_CONTEXT ( 'NONE', 'WORKASPACE' ) );
#16986 = FACE_OUTER_BOUND ( 'NONE', #22013, .T. ) ;
#16987 = SURFACE_STYLE_FILL_AREA ( #50379 ) ;
#16988 = FILL_AREA_STYLE_COLOUR ( '', #82596 ) ;
#16989 = STYLED_ITEM ( 'NONE', ( #81398 ), #21408 ) ;
#16990 = STYLED_ITEM ( 'NONE', ( #2456 ), #2798 ) ;
#16991 = CARTESIAN_POINT ( 'NONE',  ( -9.452368590519999003, -9.423118687493335699, -33.00000000040000003 ) ) ;
#16992 = CARTESIAN_POINT ( 'NONE',  ( -11.70029407380000031, -9.336040820380000937, -32.98000000040000401 ) ) ;
#16993 = CARTESIAN_POINT ( 'NONE',  ( -9.644780529602849484, -4.091752672673925062, -33.00000000040000003 ) ) ;
#16994 = ORIENTED_EDGE ( 'NONE', *, *, #7016, .F. ) ;
#16995 = CARTESIAN_POINT ( 'NONE',  ( 5.933950688930106132, 11.28109337896068531, -33.09999999960000139 ) ) ;
#16996 = FILL_AREA_STYLE_COLOUR ( '', #62637 ) ;
#16997 = MECHANICAL_DESIGN_GEOMETRIC_PRESENTATION_REPRESENTATION (  '', ( #18359 ), #28388 ) ;
#16998 = FILL_AREA_STYLE ('',( #29478 ) ) ;
#16999 = ORIENTED_EDGE ( 'NONE', *, *, #66517, .F. ) ;
#17000 = VERTEX_POINT ( 'NONE', #2601 ) ;
#17001 = CARTESIAN_POINT ( 'NONE',  ( -11.70105846510000092, -8.960305502703331371, -33.00000000040000003 ) ) ;
#17002 =( NAMED_UNIT ( * ) PLANE_ANGLE_UNIT ( ) SI_UNIT ( $, .RADIAN. ) );
#17003 = DIRECTION ( 'NONE',  ( 0.000000000000000000, -1.699277432098060245E-14, -1.000000000000000000 ) ) ;
#17004 = SURFACE_STYLE_USAGE ( .BOTH. , #50835 ) ;
#17005 = VERTEX_POINT ( 'NONE', #70058 ) ;
#17006 =( NAMED_UNIT ( * ) SI_UNIT ( $, .STERADIAN. ) SOLID_ANGLE_UNIT ( ) );
#17007 = ORIENTED_EDGE ( 'NONE', *, *, #77897, .T. ) ;
#17008 = SURFACE_STYLE_FILL_AREA ( #45034 ) ;
#17009 = CARTESIAN_POINT ( 'NONE',  ( -9.321410189849999028, -9.709287714660000290, -32.98000000040000401 ) ) ;
#17010 = ORIENTED_EDGE ( 'NONE', *, *, #3935, .F. ) ;
#17011 = LINE ( 'NONE', #16149, #70278 ) ;
#17012 = DIRECTION ( 'NONE',  ( 0.000000000000000000, -1.425328209811293897E-14, -1.000000000000000000 ) ) ;
#17013 = VERTEX_POINT ( 'NONE', #64165 ) ;
#17014 = VERTEX_POINT ( 'NONE', #76309 ) ;
#17015 = DIRECTION ( 'NONE',  ( 0.8660254037753674083, 0.5000000000157116542, 0.000000000000000000 ) ) ;
#17016 = AXIS2_PLACEMENT_3D ( 'NONE', #13216, #73892, #38641 ) ;
#17017 = EDGE_LOOP ( 'NONE', ( #9066, #10086, #29082, #12027 ) ) ;
#17018 = ORIENTED_EDGE ( 'NONE', *, *, #10790, .T. ) ;
#17019 = EDGE_CURVE ( 'NONE', #68486, #43838, #30258, .T. ) ;
#17021 = AXIS2_PLACEMENT_3D ( 'NONE', #33925, #88395, #1329 ) ;
#17020 = DIRECTION ( 'NONE',  ( 0.000000000000000000, 0.000000000000000000, 1.000000000000000000 ) ) ;
#17022 = MECHANICAL_DESIGN_GEOMETRIC_PRESENTATION_REPRESENTATION (  '', ( #2773 ), #4161 ) ;
#17023 = DIRECTION ( 'NONE',  ( 0.06211729443142749441, 0.9980688562080871629, 0.000000000000000000 ) ) ;
#17024 = PRESENTATION_LAYER_ASSIGNMENT (  '', '', ( #11324 ) ) ;
#17025 = DIRECTION ( 'NONE',  ( 0.7770749854212969376, 0.6294080290499090014, 0.000000000000000000 ) ) ;
#17026 = VERTEX_POINT ( 'NONE', #42323 ) ;
#17027 = EDGE_CURVE ( 'NONE', #19965, #39785, #73165, .T. ) ;
#17028 = CARTESIAN_POINT ( 'NONE',  ( 5.333295520590789707, 5.392012277671279996, -33.09999999960000139 ) ) ;
#17029 = DIRECTION ( 'NONE',  ( -1.306831209355089952E-17, -1.217613503425737777E-16, -1.000000000000000000 ) ) ;
#17030 = ORIENTED_EDGE ( 'NONE', *, *, #16727, .T. ) ;
#17031 = CARTESIAN_POINT ( 'NONE',  ( 8.498677797656668531, 3.274352382083334234, -33.09999999960000139 ) ) ;
#17032 = ORIENTED_EDGE ( 'NONE', *, *, #37885, .T. ) ;
#17033 =( NAMED_UNIT ( * ) PLANE_ANGLE_UNIT ( ) SI_UNIT ( $, .RADIAN. ) );
#17034 = B_SPLINE_CURVE_WITH_KNOTS ( 'NONE', 3,
 ( #47825, #13995, #41161, #7242 ),
 .UNSPECIFIED., .F., .F.,
 ( 4, 4 ),
 ( 0.000000000000000000, 1.000000000000000000 ),
 .UNSPECIFIED. ) ;
#17035 = ORIENTED_EDGE ( 'NONE', *, *, #55608, .T. ) ;
#17036 = FILL_AREA_STYLE ('',( #22396 ) ) ;
#17037 = CARTESIAN_POINT ( 'NONE',  ( 5.882398098753148119, -3.486461119273891907, -32.98666666706667172 ) ) ;
#17038 = PRESENTATION_STYLE_ASSIGNMENT (( #25876 ) ) ;
#17039 = UNCERTAINTY_MEASURE_WITH_UNIT (LENGTH_MEASURE( 1.000000000000000082E-05 ), #70946, 'distance_accuracy_value', 'NONE');
#17040 = FILL_AREA_STYLE_COLOUR ( '', #52274 ) ;
#17041 = VERTEX_POINT ( 'NONE', #16915 ) ;
#17042 = CARTESIAN_POINT ( 'NONE',  ( 5.045768181250000595, -9.672460910519999899, -33.00000000040000003 ) ) ;
#17043 = DIRECTION ( 'NONE',  ( -0.4201759673539748330, 0.9074426463739465598, 0.000000000000000000 ) ) ;
#17045 = VERTEX_POINT ( 'NONE', #56173 ) ;
#17044 =( GEOMETRIC_REPRESENTATION_CONTEXT ( 3 ) GLOBAL_UNCERTAINTY_ASSIGNED_CONTEXT ( ( #14506 ) ) GLOBAL_UNIT_ASSIGNED_CONTEXT ( ( #36114, #57559, #49959 ) ) REPRESENTATION_CONTEXT ( 'NONE', 'WORKASPACE' ) );
#17046 = PRESENTATION_STYLE_ASSIGNMENT (( #16181 ) ) ;
#17047 = SURFACE_STYLE_USAGE ( .BOTH. , #76900 ) ;
#17048 = FACE_OUTER_BOUND ( 'NONE', #12805, .T. ) ;
#17049 = DIRECTION ( 'NONE',  ( -0.3390061627050349191, 0.9407841525280958850, -1.303940137288568887E-14 ) ) ;
#17050 = PRESENTATION_LAYER_ASSIGNMENT (  '', '', ( #21338 ) ) ;
#17051 = CARTESIAN_POINT ( 'NONE',  ( 5.387061270820630021, -9.698961314279840096, -32.98000000040000401 ) ) ;
#17052 = FILL_AREA_STYLE_COLOUR ( '', #17649 ) ;
#17053 = ADVANCED_FACE ( 'NONE', ( #36049 ), #7980, .T. ) ;
#17054 = FILL_AREA_STYLE_COLOUR ( '', #26855 ) ;
#17055 =( NAMED_UNIT ( * ) SI_UNIT ( $, .STERADIAN. ) SOLID_ANGLE_UNIT ( ) );
#17056 = FILL_AREA_STYLE_COLOUR ( '', #52478 ) ;
#17057 = ORIENTED_EDGE ( 'NONE', *, *, #34061, .F. ) ;
#17058 = VECTOR ( 'NONE', #73248, 1000.000000000000114 ) ;
#17059 =( LENGTH_UNIT ( ) NAMED_UNIT ( * ) SI_UNIT ( .MILLI., .METRE. ) );
#17060 = CARTESIAN_POINT ( 'NONE',  ( 3.546328562850000310, -9.342124417489999999, -33.00000000040000003 ) ) ;
#17061 = FILL_AREA_STYLE ('',( #87824 ) ) ;
#17062 = EDGE_LOOP ( 'NONE', ( #77862, #86146, #51403, #54930 ) ) ;
#17063 = DIRECTION ( 'NONE',  ( -1.306831209355087949E-17, -1.217613503425737777E-16, -1.000000000000000000 ) ) ;
#17064 =( NAMED_UNIT ( * ) PLANE_ANGLE_UNIT ( ) SI_UNIT ( $, .RADIAN. ) );
#17065 = FILL_AREA_STYLE ('',( #35768 ) ) ;
#17066 = ADVANCED_FACE ( 'NONE', ( #5227 ), #78527, .T. ) ;
#17067 = UNCERTAINTY_MEASURE_WITH_UNIT (LENGTH_MEASURE( 1.000000000000000082E-05 ), #62688, 'distance_accuracy_value', 'NONE');
#17068 = AXIS2_PLACEMENT_3D ( 'NONE', #60367, #52829, #80108 ) ;
#17069 = PLANE ( 'NONE',  #53546 ) ;
#17070 = FILL_AREA_STYLE_COLOUR ( '', #62502 ) ;
#17071 = DIRECTION ( 'NONE',  ( 3.781970099872103023E-05, -0.7071067801751510506, 0.7071067811865481278 ) ) ;
#17072 = FILL_AREA_STYLE_COLOUR ( '', #62278 ) ;
#17073 = AXIS2_PLACEMENT_3D ( 'NONE', #19589, #72706, #65552 ) ;
#17074 = VERTEX_POINT ( 'NONE', #39137 ) ;
#17075 = STYLED_ITEM ( 'NONE', ( #25822 ), #64586 ) ;
#17076 =( NAMED_UNIT ( * ) PLANE_ANGLE_UNIT ( ) SI_UNIT ( $, .RADIAN. ) );
#17077 = PRESENTATION_LAYER_ASSIGNMENT (  '', '', ( #15708 ) ) ;
#17078 = FILL_AREA_STYLE ('',( #2778 ) ) ;
#17079 =( NAMED_UNIT ( * ) PLANE_ANGLE_UNIT ( ) SI_UNIT ( $, .RADIAN. ) );
#17080 = FACE_OUTER_BOUND ( 'NONE', #34369, .T. ) ;
#17081 = B_SPLINE_CURVE_WITH_KNOTS ( 'NONE', 3,
 ( #39386, #38070, #87598, #25580 ),
 .UNSPECIFIED., .F., .F.,
 ( 4, 4 ),
 ( 0.000000000000000000, 1.000000000000000000 ),
 .UNSPECIFIED. ) ;
#17082 = ORIENTED_EDGE ( 'NONE', *, *, #50046, .T. ) ;
#17083 = CARTESIAN_POINT ( 'NONE',  ( 4.122570360311770266, 6.613632640571200483, -33.07999999959999826 ) ) ;
#17084 = CARTESIAN_POINT ( 'NONE',  ( 8.826954778408678592, 6.227243122462459368, -33.09999999960000139 ) ) ;
#17085 =( NAMED_UNIT ( * ) PLANE_ANGLE_UNIT ( ) SI_UNIT ( $, .RADIAN. ) );
#17086 = CARTESIAN_POINT ( 'NONE',  ( -11.68654651790000010, -8.869144727949999307, -32.98000000040000401 ) ) ;
#17087 = FILL_AREA_STYLE_COLOUR ( '', #31246 ) ;
#17088 = ORIENTED_EDGE ( 'NONE', *, *, #41483, .F. ) ;
#17089 = CARTESIAN_POINT ( 'NONE',  ( 6.128291596222769755, -3.452950633458924834, -32.98000000040000401 ) ) ;
#17090 = EDGE_CURVE ( 'NONE', #84749, #74813, #86922, .T. ) ;
#17091 = FILL_AREA_STYLE ('',( #10829 ) ) ;
#17092 = ORIENTED_EDGE ( 'NONE', *, *, #49379, .F. ) ;
#17093 = FILL_AREA_STYLE ('',( #2333 ) ) ;
#17094 = CARTESIAN_POINT ( 'NONE',  ( 5.335395852700258956, 5.690797731294621187, -33.07999999959999826 ) ) ;
#17095 = CARTESIAN_POINT ( 'NONE',  ( -9.703004968388093232, -5.976881725609811902, -32.98000000039999691 ) ) ;
#17096 = STYLED_ITEM ( 'NONE', ( #33613 ), #48257 ) ;
#17097 = ORIENTED_EDGE ( 'NONE', *, *, #48777, .T. ) ;
#17098 = CARTESIAN_POINT ( 'NONE',  ( 3.521813591529999954, 5.652092203926667224, -33.09999999960000139 ) ) ;
#17099 = ADVANCED_FACE ( 'NONE', ( #31564 ), #32003, .T. ) ;
#17100 = PRESENTATION_LAYER_ASSIGNMENT (  '', '', ( #18551 ) ) ;
#17101 = MECHANICAL_DESIGN_GEOMETRIC_PRESENTATION_REPRESENTATION (  '', ( #1363 ), #77036 ) ;
#17102 = DIRECTION ( 'NONE',  ( 0.9945553022577016122, -0.1042101278719679558, 1.393497947241308289E-15 ) ) ;
#17103 = CARTESIAN_POINT ( 'NONE',  ( 3.073871538640000178, 5.847797529069999278, -33.07999999959999826 ) ) ;
#17104 = EDGE_CURVE ( 'NONE', #68988, #31882, #36973, .T. ) ;
#17105 = SURFACE_STYLE_USAGE ( .BOTH. , #30453 ) ;
#17106 = ORIENTED_EDGE ( 'NONE', *, *, #666, .T. ) ;
#17107 = CARTESIAN_POINT ( 'NONE',  ( 8.059749124232769901, 10.98569790822230630, -12.07021779732348321 ) ) ;
#17108 = ORIENTED_EDGE ( 'NONE', *, *, #17711, .T. ) ;
#17109 = ORIENTED_EDGE ( 'NONE', *, *, #8124, .T. ) ;
#17110 = LINE ( 'NONE', #36691, #64397 ) ;
#17111 = CARTESIAN_POINT ( 'NONE',  ( -11.70648571009368411, -8.940132697368298409, -32.99333333373333943 ) ) ;
#17112 = ORIENTED_EDGE ( 'NONE', *, *, #35682, .F. ) ;
#17113 = ORIENTED_EDGE ( 'NONE', *, *, #29796, .T. ) ;
#17114 = CARTESIAN_POINT ( 'NONE',  ( 6.428578525869999893, -8.140130538349998446, -32.98000000040000401 ) ) ;
#17115 = LINE ( 'NONE', #31745, #42329 ) ;
#17116 =( NAMED_UNIT ( * ) PLANE_ANGLE_UNIT ( ) SI_UNIT ( $, .RADIAN. ) );
#17117 = EDGE_LOOP ( 'NONE', ( #83444, #62749, #60382, #6899, #55927 ) ) ;
#17118 = AXIS2_PLACEMENT_3D ( 'NONE', #76970, #71106, #43388 ) ;
#17119 = ORIENTED_EDGE ( 'NONE', *, *, #22284, .F. ) ;
#17120 = PRESENTATION_STYLE_ASSIGNMENT (( #77408 ) ) ;
#17121 = FACE_OUTER_BOUND ( 'NONE', #35507, .T. ) ;
#17122 = DIRECTION ( 'NONE',  ( 0.000000000000000000, 0.000000000000000000, 1.000000000000000000 ) ) ;
#17123 = UNCERTAINTY_MEASURE_WITH_UNIT (LENGTH_MEASURE( 1.000000000000000082E-05 ), #69310, 'distance_accuracy_value', 'NONE');
#17124 = ORIENTED_EDGE ( 'NONE', *, *, #45800, .T. ) ;
#17125 = EDGE_CURVE ( 'NONE', #54952, #51228, #80664, .T. ) ;
#17127 = VECTOR ( 'NONE', #18522, 1000.000000000000000 ) ;
#17126 = CARTESIAN_POINT ( 'NONE',  ( 3.016025609060049906, -8.902312692110010417, -32.98000000040000401 ) ) ;
#17128 =( NAMED_UNIT ( * ) PLANE_ANGLE_UNIT ( ) SI_UNIT ( $, .RADIAN. ) );
#17129 = ORIENTED_EDGE ( 'NONE', *, *, #78513, .T. ) ;
#17130 = SURFACE_STYLE_USAGE ( .BOTH. , #16707 ) ;
#17131 = PRESENTATION_STYLE_ASSIGNMENT (( #77858 ) ) ;
#17132 = FACE_OUTER_BOUND ( 'NONE', #80219, .T. ) ;
#17133 = CARTESIAN_POINT ( 'NONE',  ( -10.63682178679999879, -7.913399943069999942, -32.98000000040000401 ) ) ;
#17134 = ORIENTED_EDGE ( 'NONE', *, *, #70319, .F. ) ;
#17135 = EDGE_CURVE ( 'NONE', #69004, #17546, #84514, .T. ) ;
#17136 = VERTEX_POINT ( 'NONE', #81150 ) ;
#17137 = SURFACE_SIDE_STYLE ('',( #73281 ) ) ;
#17138 =( LENGTH_UNIT ( ) NAMED_UNIT ( * ) SI_UNIT ( .MILLI., .METRE. ) );
#17139 = DIRECTION ( 'NONE',  ( 0.9835137706373197064, 0.1808332462982449595, 0.000000000000000000 ) ) ;
#17140 = STYLED_ITEM ( 'NONE', ( #16525 ), #34801 ) ;
#17141 = STYLED_ITEM ( 'NONE', ( #67859 ), #42575 ) ;
#17142 = UNCERTAINTY_MEASURE_WITH_UNIT (LENGTH_MEASURE( 1.000000000000000082E-05 ), #41707, 'distance_accuracy_value', 'NONE');
#17143 =( NAMED_UNIT ( * ) PLANE_ANGLE_UNIT ( ) SI_UNIT ( $, .RADIAN. ) );
#17144 = AXIS2_PLACEMENT_3D ( 'NONE', #25728, #39545, #52947 ) ;
#17145 = PLANE ( 'NONE',  #23453 ) ;
#17146 = VECTOR ( 'NONE', #28440, 1000.000000000000000 ) ;
#17147 = STYLED_ITEM ( 'NONE', ( #57856 ), #41847 ) ;
#17148 =( GEOMETRIC_REPRESENTATION_CONTEXT ( 3 ) GLOBAL_UNCERTAINTY_ASSIGNED_CONTEXT ( ( #44656 ) ) GLOBAL_UNIT_ASSIGNED_CONTEXT ( ( #61305, #49272, #15427 ) ) REPRESENTATION_CONTEXT ( 'NONE', 'WORKASPACE' ) );
#17149 = LINE ( 'NONE', #79623, #63157 ) ;
#17150 = FILL_AREA_STYLE_COLOUR ( '', #82263 ) ;
#17151 = SURFACE_STYLE_USAGE ( .BOTH. , #57724 ) ;
#17152 =( NAMED_UNIT ( * ) SI_UNIT ( $, .STERADIAN. ) SOLID_ANGLE_UNIT ( ) );
#17153 = ORIENTED_EDGE ( 'NONE', *, *, #48235, .F. ) ;
#17154 =( NAMED_UNIT ( * ) SI_UNIT ( $, .STERADIAN. ) SOLID_ANGLE_UNIT ( ) );
#17155 = ORIENTED_EDGE ( 'NONE', *, *, #56171, .T. ) ;
#17156 = B_SPLINE_CURVE_WITH_KNOTS ( 'NONE', 3,
 ( #53119, #79535, #31289, #18795 ),
 .UNSPECIFIED., .F., .F.,
 ( 4, 4 ),
 ( 0.000000000000000000, 1.000000000000000000 ),
 .UNSPECIFIED. ) ;
#17157 = CARTESIAN_POINT ( 'NONE',  ( 9.694758877692908783, -9.243034495066629219, -33.00000000040000003 ) ) ;
#17159 = DIRECTION ( 'NONE',  ( 1.000000000000000000, 0.000000000000000000, 0.000000000000000000 ) ) ;
#17158 = CARTESIAN_POINT ( 'NONE',  ( 8.087247962080613917, -6.908157638939644407, -32.98666666706667172 ) ) ;
#17160 = CARTESIAN_POINT ( 'NONE',  ( 3.301655157369999927, -8.970391905369998753, -32.98000000040000401 ) ) ;
#17161 = CARTESIAN_POINT ( 'NONE',  ( 3.016742312159999884, -8.969046797570001672, -32.98000000040000401 ) ) ;
#17162 = B_SPLINE_CURVE_WITH_KNOTS ( 'NONE', 3,
 ( #27227, #80857, #47284, #61978 ),
 .UNSPECIFIED., .F., .F.,
 ( 4, 4 ),
 ( 0.000000000000000000, 1.000000000000000000 ),
 .UNSPECIFIED. ) ;
#17163 = CARTESIAN_POINT ( 'NONE',  ( -10.66472077473333435, -8.573548325596664910, -33.00000000040000003 ) ) ;
#17164 = CONICAL_SURFACE ( 'NONE', #41314, 3.000000009999999939, 0.7853981633974490562 ) ;
#17165 = FILL_AREA_STYLE_COLOUR ( '', #29001 ) ;
#17166 = CARTESIAN_POINT ( 'NONE',  ( -7.500000000000000000, -7.499999999419999952, -12.00000000040000003 ) ) ;
#17167 = SURFACE_STYLE_FILL_AREA ( #2857 ) ;
#17168 = CARTESIAN_POINT ( 'NONE',  ( -5.763148098152809595, -12.24255974571246064, -32.98000000040000401 ) ) ;
#17169 = CARTESIAN_POINT ( 'NONE',  ( 4.697706845220420036, 5.376687060429710563, -33.07999999959999826 ) ) ;
#17170 = LINE ( 'NONE', #4171, #85928 ) ;
#17171 = UNCERTAINTY_MEASURE_WITH_UNIT (LENGTH_MEASURE( 1.000000000000000082E-05 ), #15289, 'distance_accuracy_value', 'NONE');
#17172 =( NAMED_UNIT ( * ) PLANE_ANGLE_UNIT ( ) SI_UNIT ( $, .RADIAN. ) );
#17173 = UNCERTAINTY_MEASURE_WITH_UNIT (LENGTH_MEASURE( 1.000000000000000082E-05 ), #47282, 'distance_accuracy_value', 'NONE');
#17174 = DIRECTION ( 'NONE',  ( 0.000000000000000000, -1.468521909732000382E-14, -1.000000000000000000 ) ) ;
#17175 = SURFACE_SIDE_STYLE ('',( #78358 ) ) ;
#17176 = ADVANCED_FACE ( 'NONE', ( #66803 ), #51698, .F. ) ;
#17177 = CARTESIAN_POINT ( 'NONE',  ( 3.728922769630009793, 5.742918485729980205, -33.09999999960000139 ) ) ;
#17178 = B_SPLINE_CURVE_WITH_KNOTS ( 'NONE', 3,
 ( #45445, #79437, #78589, #18262 ),
 .UNSPECIFIED., .F., .F.,
 ( 4, 4 ),
 ( 0.000000000000000000, 1.000000000000000000 ),
 .UNSPECIFIED. ) ;
#17179 = CIRCLE ( 'NONE', #86971, 3.400000000000000355 ) ;
#17180 = FACE_OUTER_BOUND ( 'NONE', #67368, .T. ) ;
#17181 = PRESENTATION_STYLE_ASSIGNMENT (( #29676 ) ) ;
#17182 = EDGE_LOOP ( 'NONE', ( #33810, #60641, #43851, #88053 ) ) ;
#17183 = COLOUR_RGB ( '',0.7843137254901960675, 0.7843137254901960675, 0.7843137254901960675 ) ;
#17185 = COLOUR_RGB ( '',0.8274509803921568096, 0.7098039215686274828, 0.2235294117647058654 ) ;
#17184 = DIRECTION ( 'NONE',  ( 0.06211729443142838952, 0.9980688562080870518, 0.000000000000000000 ) ) ;
#17186 = DIRECTION ( 'NONE',  ( 0.5000000000001900702, -0.8660254037843290176, 1.271777279841789554E-14 ) ) ;
#17187 = EDGE_LOOP ( 'NONE', ( #8182, #28875, #77752, #73367 ) ) ;
#17188 = B_SPLINE_CURVE_WITH_KNOTS ( 'NONE', 3,
 ( #8304, #26614, #81128, #20359 ),
 .UNSPECIFIED., .F., .F.,
 ( 4, 4 ),
 ( 0.000000000000000000, 1.000000000000000000 ),
 .UNSPECIFIED. ) ;
#17189 =( LENGTH_UNIT ( ) NAMED_UNIT ( * ) SI_UNIT ( .MILLI., .METRE. ) );
#17190 = SURFACE_SIDE_STYLE ('',( #51042 ) ) ;
#17191 = FACE_OUTER_BOUND ( 'NONE', #87878, .T. ) ;
#17192 =( NAMED_UNIT ( * ) SI_UNIT ( $, .STERADIAN. ) SOLID_ANGLE_UNIT ( ) );
#17193 = EDGE_CURVE ( 'NONE', #65041, #40185, #27076, .T. ) ;
#17194 = MECHANICAL_DESIGN_GEOMETRIC_PRESENTATION_REPRESENTATION (  '', ( #85612 ), #81367 ) ;
#17195 = PRESENTATION_LAYER_ASSIGNMENT (  '', '', ( #55644 ) ) ;
#17196 = CARTESIAN_POINT ( 'NONE',  ( 3.103867825279504888, 6.329887090030459795, -33.09999999960000139 ) ) ;
#17197 = VERTEX_POINT ( 'NONE', #20381 ) ;
#17198 = EDGE_CURVE ( 'NONE', #66474, #78626, #243, .T. ) ;
#17199 = FILL_AREA_STYLE ('',( #17636 ) ) ;
#17200 = ORIENTED_EDGE ( 'NONE', *, *, #60460, .F. ) ;
#17201 = CARTESIAN_POINT ( 'NONE',  ( 6.102497049126794693, 11.60540970029840224, -33.09333333293332657 ) ) ;
#17202 = CARTESIAN_POINT ( 'NONE',  ( 3.488354217311830041, 5.938929566456350173, -33.07999999959999826 ) ) ;
#17203 = MECHANICAL_DESIGN_GEOMETRIC_PRESENTATION_REPRESENTATION (  '', ( #62760 ), #24310 ) ;
#17204 = EDGE_CURVE ( 'NONE', #14836, #23318, #63536, .T. ) ;
#17205 = SURFACE_SIDE_STYLE ('',( #77495 ) ) ;
#17207 = DIRECTION ( 'NONE',  ( 0.000000000000000000, 0.000000000000000000, 1.000000000000000000 ) ) ;
#17206 = VECTOR ( 'NONE', #67749, 1000.000000000000000 ) ;
#17208 = ORIENTED_EDGE ( 'NONE', *, *, #62995, .F. ) ;
#17209 =( NAMED_UNIT ( * ) PLANE_ANGLE_UNIT ( ) SI_UNIT ( $, .RADIAN. ) );
#17210 = DIRECTION ( 'NONE',  ( -1.000000000000000000, 0.000000000000000000, 0.000000000000000000 ) ) ;
#17211 = ADVANCED_FACE ( 'NONE', ( #87340 ), #33748, .T. ) ;
#17212 = ORIENTED_EDGE ( 'NONE', *, *, #58063, .F. ) ;
#17213 = EDGE_CURVE ( 'NONE', #62472, #63261, #62264, .T. ) ;
#17214 = CARTESIAN_POINT ( 'NONE',  ( -8.815252030089999025, -3.692540850179999889, -32.98000000040000401 ) ) ;
#17215 = SURFACE_STYLE_FILL_AREA ( #23864 ) ;
#17216 = SURFACE_SIDE_STYLE ('',( #11384 ) ) ;
#17217 = CARTESIAN_POINT ( 'NONE',  ( -11.66415543311603997, -8.839360887786558152, -32.98000000040000401 ) ) ;
#17218 = ORIENTED_EDGE ( 'NONE', *, *, #15968, .T. ) ;
#17219 =( NAMED_UNIT ( * ) SI_UNIT ( $, .STERADIAN. ) SOLID_ANGLE_UNIT ( ) );
#17220 = ORIENTED_EDGE ( 'NONE', *, *, #83752, .F. ) ;
#17221 = EDGE_CURVE ( 'NONE', #10722, #21893, #42666, .T. ) ;
#17222 = FACE_OUTER_BOUND ( 'NONE', #36005, .T. ) ;
#17223 = CARTESIAN_POINT ( 'NONE',  ( 8.750000000000000000, 6.778312164869999989, -27.96730792919999686 ) ) ;
#17225 = FILL_AREA_STYLE_COLOUR ( '', #64201 ) ;
#17224 = SURFACE_STYLE_FILL_AREA ( #56501 ) ;
#17226 = VERTEX_POINT ( 'NONE', #56522 ) ;
#17227 = VECTOR ( 'NONE', #86454, 1000.000000000000227 ) ;
#17228 = ORIENTED_EDGE ( 'NONE', *, *, #54472, .T. ) ;
#17229 = COLOUR_RGB ( '',0.7843137254901960675, 0.7843137254901960675, 0.7843137254901960675 ) ;
#17230 = SURFACE_STYLE_FILL_AREA ( #29725 ) ;
#17231 = FILL_AREA_STYLE ('',( #85057 ) ) ;
#17232 = CARTESIAN_POINT ( 'NONE',  ( -1.317236917860000097E-12, 5.835986401170000154E-10, -12.00000000000000000 ) ) ;
#17233 = DIRECTION ( 'NONE',  ( 1.067999999477840592E-06, -1.147049999351870518E-05, 0.9999999999336435241 ) ) ;
#17234 = FILL_AREA_STYLE ('',( #2927 ) ) ;
#17235 = ORIENTED_EDGE ( 'NONE', *, *, #24685, .T. ) ;
#17236 = CARTESIAN_POINT ( 'NONE',  ( -11.63302737766801975, -9.057292091959110891, -32.98000000040000401 ) ) ;
#17237 = DIRECTION ( 'NONE',  ( 2.135813145369430141E-20, 1.224606335197219677E-16, -1.000000000000000000 ) ) ;
#17238 = CARTESIAN_POINT ( 'NONE',  ( 5.416839504882820400, -3.827799310519849563, -32.98000000040000401 ) ) ;
#17239 =( NAMED_UNIT ( * ) PLANE_ANGLE_UNIT ( ) SI_UNIT ( $, .RADIAN. ) );
#17240 = ADVANCED_FACE ( 'NONE', ( #15057 ), #62735, .T. ) ;
#17241 = ORIENTED_EDGE ( 'NONE', *, *, #87255, .F. ) ;
#17242 = ORIENTED_EDGE ( 'NONE', *, *, #15214, .T. ) ;
#17243 = UNCERTAINTY_MEASURE_WITH_UNIT (LENGTH_MEASURE( 1.000000000000000082E-05 ), #12835, 'distance_accuracy_value', 'NONE');
#17244 = B_SPLINE_CURVE_WITH_KNOTS ( 'NONE', 3,
 ( #20112, #67860, #47286, #863 ),
 .UNSPECIFIED., .F., .F.,
 ( 4, 4 ),
 ( 0.5931629675889741327, 1.000000000000000000 ),
 .UNSPECIFIED. ) ;
#17245 = LINE ( 'NONE', #10533, #53604 ) ;
#17246 = PRESENTATION_LAYER_ASSIGNMENT (  '', '', ( #54255 ) ) ;
#17247 = CARTESIAN_POINT ( 'NONE',  ( 3.755924424121254823, -8.589829421692176226, -32.99333333373333943 ) ) ;
#17248 = CARTESIAN_POINT ( 'NONE',  ( -1.000000000120000010, -7.499999999759999980, -7.300000000369999853 ) ) ;
#17250 = CARTESIAN_POINT ( 'NONE',  ( 10.05802014326245875, -11.44097414246514788, -32.98000000040000401 ) ) ;
#17249 = SURFACE_STYLE_USAGE ( .BOTH. , #78430 ) ;
#17251 = ORIENTED_EDGE ( 'NONE', *, *, #68100, .F. ) ;
#17252 = CARTESIAN_POINT ( 'NONE',  ( 5.754309469532452148, 11.04170957189152880, -33.08666666626665886 ) ) ;
#17253 =( LENGTH_UNIT ( ) NAMED_UNIT ( * ) SI_UNIT ( .MILLI., .METRE. ) );
#17254 = VERTEX_POINT ( 'NONE', #70818 ) ;
#17256 =( NAMED_UNIT ( * ) PLANE_ANGLE_UNIT ( ) SI_UNIT ( $, .RADIAN. ) );
#17255 = PRESENTATION_LAYER_ASSIGNMENT (  '', '', ( #4395 ) ) ;
#17257 = ORIENTED_EDGE ( 'NONE', *, *, #75788, .F. ) ;
#17258 = CARTESIAN_POINT ( 'NONE',  ( 8.228741674579998389, -7.153231937940000229, -33.00000000040000003 ) ) ;
#17259 = CARTESIAN_POINT ( 'NONE',  ( 5.387061270821879688, 5.301038685710472542, -33.08666666626666597 ) ) ;
#17260 = ORIENTED_EDGE ( 'NONE', *, *, #73941, .T. ) ;
#17261 = ADVANCED_FACE ( 'NONE', ( #36834 ), #22603, .T. ) ;
#17262 = ORIENTED_EDGE ( 'NONE', *, *, #68182, .T. ) ;
#17263 = LINE ( 'NONE', #86390, #11737 ) ;
#17264 = CARTESIAN_POINT ( 'NONE',  ( 4.953466971566666821, 5.244693962679998656, -33.09999999960000139 ) ) ;
#17265 = CARTESIAN_POINT ( 'NONE',  ( 4.122570360315311433, 6.613632640573585242, -33.09333333293333368 ) ) ;
#17266 = DIRECTION ( 'NONE',  ( -0.2797650816220740300, 0.9600684866742550394, 0.000000000000000000 ) ) ;
#17267 = VECTOR ( 'NONE', #87145, 1000.000000000000000 ) ;
#17268 = FILL_AREA_STYLE ('',( #64497 ) ) ;
#17269 = VECTOR ( 'NONE', #48746, 1000.000000000000114 ) ;
#17270 = SURFACE_SIDE_STYLE ('',( #56545 ) ) ;
#17271 = STYLED_ITEM ( 'NONE', ( #44092 ), #65381 ) ;
#17272 = COLOUR_RGB ( '',0.7843137254901960675, 0.7843137254901960675, 0.7843137254901960675 ) ;
#17273 = PLANE ( 'NONE',  #17502 ) ;
#17274 =( LENGTH_UNIT ( ) NAMED_UNIT ( * ) SI_UNIT ( .MILLI., .METRE. ) );
#17275 = ORIENTED_EDGE ( 'NONE', *, *, #12980, .T. ) ;
#17276 = CARTESIAN_POINT ( 'NONE',  ( 3.101421735940054880, 5.806199022570039503, -33.09999999960000139 ) ) ;
#17277 = UNCERTAINTY_MEASURE_WITH_UNIT (LENGTH_MEASURE( 1.000000000000000082E-05 ), #84182, 'distance_accuracy_value', 'NONE');
#17278 = EDGE_CURVE ( 'NONE', #30801, #3462, #21016, .T. ) ;
#17279 = CARTESIAN_POINT ( 'NONE',  ( -9.981205407299999166, -5.780410535850000642, -32.98000000040000401 ) ) ;
#17281 = FILL_AREA_STYLE_COLOUR ( '', #19148 ) ;
#17280 = CARTESIAN_POINT ( 'NONE',  ( 5.387061270820630021, -9.698961314279840096, -33.00000000040000003 ) ) ;
#17282 = AXIS2_PLACEMENT_3D ( 'NONE', #69711, #68789, #15254 ) ;
#17284 = AXIS2_PLACEMENT_3D ( 'NONE', #8441, #16044, #49435 ) ;
#17283 = CARTESIAN_POINT ( 'NONE',  ( 8.258812621992749570, -10.85740904669841989, -33.00000000040000003 ) ) ;
#17285 = B_SPLINE_CURVE_WITH_KNOTS ( 'NONE', 3,
 ( #69016, #29273, #1563, #27937 ),
 .UNSPECIFIED., .F., .F.,
 ( 4, 4 ),
 ( 0.000000000000000000, 1.000000000000000000 ),
 .UNSPECIFIED. ) ;
#17286 = DIRECTION ( 'NONE',  ( -0.5414478110630720487, 0.8407343622661130889, 0.000000000000000000 ) ) ;
#17287 = ORIENTED_EDGE ( 'NONE', *, *, #82609, .T. ) ;
#17288 = PRESENTATION_STYLE_ASSIGNMENT (( #36444 ) ) ;
#17289 = SURFACE_STYLE_FILL_AREA ( #24831 ) ;
#17290 = B_SPLINE_CURVE_WITH_KNOTS ( 'NONE', 3,
 ( #7070, #28509, #55703, #34260, #41408, #34693 ),
 .UNSPECIFIED., .F., .F.,
 ( 4, 2, 4 ),
 ( 0.000000000000000000, 0.5000000000000000000, 1.000000000000000000 ),
 .UNSPECIFIED. ) ;
#17291 = CARTESIAN_POINT ( 'NONE',  ( 4.824703066199999668, 5.521004077399999765, -33.09999999960000139 ) ) ;
#17292 =( NAMED_UNIT ( * ) SI_UNIT ( $, .STERADIAN. ) SOLID_ANGLE_UNIT ( ) );
#17293 = EDGE_CURVE ( 'NONE', #66590, #40333, #18546, .T. ) ;
#17294 = SURFACE_STYLE_FILL_AREA ( #84267 ) ;
#17295 = SURFACE_SIDE_STYLE ('',( #37757 ) ) ;
#17296 = ORIENTED_EDGE ( 'NONE', *, *, #28681, .F. ) ;
#17297 = EDGE_CURVE ( 'NONE', #62143, #5657, #66246, .T. ) ;
#17298 = PRESENTATION_LAYER_ASSIGNMENT (  '', '', ( #50056 ) ) ;
#17299 = EDGE_CURVE ( 'NONE', #1485, #29918, #395, .T. ) ;
#17300 = CARTESIAN_POINT ( 'NONE',  ( 3.903952916126609995, 6.442134606866413371, -33.07999999959999826 ) ) ;
#17301 = ORIENTED_EDGE ( 'NONE', *, *, #8528, .T. ) ;
#17302 = DIRECTION ( 'NONE',  ( 0.000000000000000000, 0.000000000000000000, 1.000000000000000000 ) ) ;
#17303 = EDGE_CURVE ( 'NONE', #38788, #30812, #65738, .T. ) ;
#17304 = VECTOR ( 'NONE', #81336, 1000.000000000000114 ) ;
#17305 = EDGE_LOOP ( 'NONE', ( #82378, #30270, #58009, #62123 ) ) ;
#17306 = LINE ( 'NONE', #24414, #18387 ) ;
#17307 = ADVANCED_FACE ( 'NONE', ( #4250 ), #3376, .T. ) ;
#17308 = PLANE ( 'NONE',  #56983 ) ;
#17310 = EDGE_CURVE ( 'NONE', #45134, #60040, #11409, .T. ) ;
#17309 = B_SPLINE_CURVE_WITH_KNOTS ( 'NONE', 3,
 ( #81074, #48383, #29238, #2400 ),
 .UNSPECIFIED., .F., .F.,
 ( 4, 4 ),
 ( 0.000000000000000000, 1.000000000000000000 ),
 .UNSPECIFIED. ) ;
#17311 = VERTEX_POINT ( 'NONE', #51989 ) ;
#17312 = PRESENTATION_LAYER_ASSIGNMENT (  '', '', ( #44323 ) ) ;
#17313 =( NAMED_UNIT ( * ) PLANE_ANGLE_UNIT ( ) SI_UNIT ( $, .RADIAN. ) );
#17314 = EDGE_CURVE ( 'NONE', #18413, #13933, #68949, .T. ) ;
#17315 = ORIENTED_EDGE ( 'NONE', *, *, #63758, .F. ) ;
#17317 = ORIENTED_EDGE ( 'NONE', *, *, #17606, .T. ) ;
#17316 = ADVANCED_FACE ( 'NONE', ( #57389 ), #38594, .T. ) ;
#17318 = PRESENTATION_LAYER_ASSIGNMENT (  '', '', ( #81479 ) ) ;
#17319 =( NAMED_UNIT ( * ) PLANE_ANGLE_UNIT ( ) SI_UNIT ( $, .RADIAN. ) );
#17320 =( NAMED_UNIT ( * ) SI_UNIT ( $, .STERADIAN. ) SOLID_ANGLE_UNIT ( ) );
#17321 = PLANE ( 'NONE',  #72709 ) ;
#17323 = SURFACE_STYLE_FILL_AREA ( #45810 ) ;
#17322 = FACE_OUTER_BOUND ( 'NONE', #27354, .T. ) ;
#17324 = SURFACE_STYLE_USAGE ( .BOTH. , #79354 ) ;
#17325 = ORIENTED_EDGE ( 'NONE', *, *, #53286, .T. ) ;
#17326 = PRESENTATION_LAYER_ASSIGNMENT (  '', '', ( #55771 ) ) ;
#17327 = FILL_AREA_STYLE ('',( #70894 ) ) ;
#17328 = ORIENTED_EDGE ( 'NONE', *, *, #6984, .F. ) ;
#17329 = CARTESIAN_POINT ( 'NONE',  ( 3.957655981357704356, 6.407133185867570191, -33.09999999960000139 ) ) ;
#17330 = DIRECTION ( 'NONE',  ( -0.8514176055252303810, 0.5244883802351422153, 0.000000000000000000 ) ) ;
#17331 = DIRECTION ( 'NONE',  ( 0.000000000000000000, -1.468521909732000382E-14, -1.000000000000000000 ) ) ;
#17332 = SURFACE_STYLE_USAGE ( .BOTH. , #85168 ) ;
#17333 = DIRECTION ( 'NONE',  ( 0.000000000000000000, 7.665796551350349884E-15, -1.000000000000000000 ) ) ;
#17334 = SURFACE_STYLE_FILL_AREA ( #44487 ) ;
#17336 = FILL_AREA_STYLE ('',( #78518 ) ) ;
#17335 = SURFACE_STYLE_USAGE ( .BOTH. , #71350 ) ;
#17337 = CARTESIAN_POINT ( 'NONE',  ( 5.145707229850000175, -9.308728103540000021, -32.98000000040000401 ) ) ;
#17338 = VERTEX_POINT ( 'NONE', #13177 ) ;
#17339 = EDGE_CURVE ( 'NONE', #19851, #24366, #80601, .T. ) ;
#17340 = ORIENTED_EDGE ( 'NONE', *, *, #15621, .T. ) ;
#17341 = UNCERTAINTY_MEASURE_WITH_UNIT (LENGTH_MEASURE( 1.000000000000000082E-05 ), #22456, 'distance_accuracy_value', 'NONE');
#17342 = CARTESIAN_POINT ( 'NONE',  ( -11.97667109493333371, -9.011642129763330900, -33.00000000040000003 ) ) ;
#17343 = AXIS2_PLACEMENT_3D ( 'NONE', #60166, #33844, #87434 ) ;
#17344 = LINE ( 'NONE', #9766, #66774 ) ;
#17345 = ADVANCED_FACE ( 'NONE', ( #32796 ), #20452, .T. ) ;
#17346 = ORIENTED_EDGE ( 'NONE', *, *, #75349, .F. ) ;
#17347 = LINE ( 'NONE', #73059, #56069 ) ;
#17348 = VECTOR ( 'NONE', #25501, 1000.000000000000114 ) ;
#17349 = B_SPLINE_CURVE_WITH_KNOTS ( 'NONE', 3,
 ( #9139, #2853, #43882, #51002 ),
 .UNSPECIFIED., .F., .F.,
 ( 4, 4 ),
 ( 0.000000000000000000, 1.000000000000000000 ),
 .UNSPECIFIED. ) ;
#17350 = SURFACE_STYLE_FILL_AREA ( #78531 ) ;
#17351 = SURFACE_STYLE_USAGE ( .BOTH. , #64591 ) ;
#17352 = EDGE_CURVE ( 'NONE', #27253, #41819, #81462, .T. ) ;
#17353 = ORIENTED_EDGE ( 'NONE', *, *, #29382, .T. ) ;
#17354 =( NAMED_UNIT ( * ) SI_UNIT ( $, .STERADIAN. ) SOLID_ANGLE_UNIT ( ) );
#17355 = CARTESIAN_POINT ( 'NONE',  ( 3.976609577260090234, 6.379918951220059142, -33.09999999960000139 ) ) ;
#17356 = ORIENTED_EDGE ( 'NONE', *, *, #87699, .F. ) ;
#17357 = SURFACE_STYLE_USAGE ( .BOTH. , #84324 ) ;
#17358 = ORIENTED_EDGE ( 'NONE', *, *, #44060, .T. ) ;
#17359 = CARTESIAN_POINT ( 'NONE',  ( 3.299705926161264902, -9.336040820376975802, -32.99333333373333943 ) ) ;
#17360 = SURFACE_STYLE_USAGE ( .BOTH. , #25336 ) ;
#17361 = FILL_AREA_STYLE ('',( #30279 ) ) ;
#17362 = DIRECTION ( 'NONE',  ( 0.000000000000000000, 0.000000000000000000, -1.000000000000000000 ) ) ;
#17363 = ORIENTED_EDGE ( 'NONE', *, *, #55484, .F. ) ;
#17364 = AXIS2_PLACEMENT_3D ( 'NONE', #52653, #52183, #31658 ) ;
#17365 = DIRECTION ( 'NONE',  ( 4.504041418730323848E-05, -0.9999999989856805938, 0.000000000000000000 ) ) ;
#17366 = CARTESIAN_POINT ( 'NONE',  ( -11.23368969120000038, -8.273690776940000546, -32.98000000040000401 ) ) ;
#17367 =( NAMED_UNIT ( * ) SI_UNIT ( $, .STERADIAN. ) SOLID_ANGLE_UNIT ( ) );
#17368 = CARTESIAN_POINT ( 'NONE',  ( 3.293481666940885066, -8.913144839650000151, -32.98000000040000401 ) ) ;
#17369 = VECTOR ( 'NONE', #32905, 1000.000000000000000 ) ;
#17370 = PRESENTATION_STYLE_ASSIGNMENT (( #63759 ) ) ;
#17371 = MECHANICAL_DESIGN_GEOMETRIC_PRESENTATION_REPRESENTATION (  '', ( #30154 ), #28783 ) ;
#17372 = SURFACE_STYLE_FILL_AREA ( #66387 ) ;
#17373 = ORIENTED_EDGE ( 'NONE', *, *, #86236, .T. ) ;
#17374 = CARTESIAN_POINT ( 'NONE',  ( 7.500000000000000000, -9.499999998829999015, -24.00000000040000003 ) ) ;
#17375 = FILL_AREA_STYLE_COLOUR ( '', #56736 ) ;
#17376 = MECHANICAL_DESIGN_GEOMETRIC_PRESENTATION_REPRESENTATION (  '', ( #7330 ), #23020 ) ;
#17377 = DIRECTION ( 'NONE',  ( -0.8372715645668048490, 0.5467872778035848258, 0.000000000000000000 ) ) ;
#17378 = DIRECTION ( 'NONE',  ( -0.3516275301391000863, 0.9361399895572650731, -1.303940137288570623E-14 ) ) ;
#17379 = DIRECTION ( 'NONE',  ( 0.1067143907326680297, 0.9942897157320673696, 0.000000000000000000 ) ) ;
#17380 = B_SPLINE_CURVE_WITH_KNOTS ( 'NONE', 3,
 ( #59960, #86351, #67129, #5097, #4220, #59529 ),
 .UNSPECIFIED., .F., .F.,
 ( 4, 2, 4 ),
 ( 0.000000000000000000, 0.5000000000000000000, 1.000000000000000000 ),
 .UNSPECIFIED. ) ;
#17381 = ADVANCED_FACE ( 'NONE', ( #26539 ), #75187, .T. ) ;
#17382 = CARTESIAN_POINT ( 'NONE',  ( 4.149031918979568800, -3.982670297498165812, -33.00000000040000003 ) ) ;
#17383 = SURFACE_SIDE_STYLE ('',( #76809 ) ) ;
#17384 = DIRECTION ( 'NONE',  ( 1.000000000000000000, 0.000000000000000000, 0.000000000000000000 ) ) ;
#17385 = COLOUR_RGB ( '',0.1764705882352941013, 0.1764705882352941013, 0.1764705882352941013 ) ;
#17386 = ORIENTED_EDGE ( 'NONE', *, *, #55329, .T. ) ;
#17387 = CARTESIAN_POINT ( 'NONE',  ( -4.459984993759436911, -11.16269427859967500, -32.99333333373333943 ) ) ;
#17388 = CARTESIAN_POINT ( 'NONE',  ( 5.439767800042700330, -10.10045869748734049, -32.98000000040000401 ) ) ;
#17389 = CARTESIAN_POINT ( 'NONE',  ( 5.325654124099740372, 5.163299973880359772, -33.07999999959999826 ) ) ;
#17390 = SURFACE_SIDE_STYLE ('',( #78125 ) ) ;
#17391 = CARTESIAN_POINT ( 'NONE',  ( -10.18087306829999861, -3.446822569090000066, -32.98000000040000401 ) ) ;
#17392 = CARTESIAN_POINT ( 'NONE',  ( 6.707518390479316750, 8.485678469265279134, -27.86328953111422990 ) ) ;
#17393 = DIRECTION ( 'NONE',  ( 1.637733644201335127E-19, 1.224605258706107838E-16, -1.000000000000000000 ) ) ;
#17394 = CARTESIAN_POINT ( 'NONE',  ( 3.488354217309999949, -9.061070433539999414, -32.98000000040000401 ) ) ;
#17395 = VERTEX_POINT ( 'NONE', #35412 ) ;
#17396 = EDGE_CURVE ( 'NONE', #46214, #14925, #48630, .T. ) ;
#17397 = DIRECTION ( 'NONE',  ( 1.000000000000000000, 0.000000000000000000, 0.000000000000000000 ) ) ;
#17398 = VECTOR ( 'NONE', #67027, 1000.000000000000000 ) ;
#17399 = DIRECTION ( 'NONE',  ( -0.2753127549660120410, -0.9613547144280433221, 1.138550516886770295E-14 ) ) ;
#17400 = EDGE_LOOP ( 'NONE', ( #4011, #19681, #42968, #68441 ) ) ;
#17401 = DIRECTION ( 'NONE',  ( 0.5000000000001900702, -0.8660254037843290176, 2.692862751361989136E-14 ) ) ;
#17402 = EDGE_CURVE ( 'NONE', #32672, #62344, #81756, .T. ) ;
#17403 = B_SPLINE_CURVE_WITH_KNOTS ( 'NONE', 3,
 ( #9108, #63517, #34487, #41647 ),
 .UNSPECIFIED., .F., .F.,
 ( 4, 4 ),
 ( 0.000000000000000000, 1.000000000000000000 ),
 .UNSPECIFIED. ) ;
#17404 = PLANE ( 'NONE',  #79584 ) ;
#17405 = EDGE_CURVE ( 'NONE', #48720, #3582, #27321, .T. ) ;
#17406 = FILL_AREA_STYLE ('',( #32517 ) ) ;
#17407 = DIRECTION ( 'NONE',  ( -0.8660254037843290176, -0.5000000000001900702, 3.613943996491621370E-15 ) ) ;
#17408 = EDGE_CURVE ( 'NONE', #76726, #20843, #69863, .T. ) ;
#17409 = CARTESIAN_POINT ( 'NONE',  ( 12.89370993530000042, 5.506971822699999741, -33.00000001040000086 ) ) ;
#17410 = ADVANCED_FACE ( 'NONE', ( #16299 ), #84126, .T. ) ;
#17411 = CARTESIAN_POINT ( 'NONE',  ( -11.00215008220000001, -8.686573368050000354, -32.98000000040000401 ) ) ;
#17412 = SURFACE_STYLE_FILL_AREA ( #44144 ) ;
#17413 = CARTESIAN_POINT ( 'NONE',  ( 3.995917477469999923, 6.711185069909999967, -33.07999999959999826 ) ) ;
#17414 = CARTESIAN_POINT ( 'NONE',  ( 3.382749999369524918, 5.933980249307770016, -33.09999999960000139 ) ) ;
#17416 = CARTESIAN_POINT ( 'NONE',  ( 4.520716277391016114, -9.897021190143012959, -32.98000000040000401 ) ) ;
#17415 = DIRECTION ( 'NONE',  ( 0.9225441876506750294, -0.3858914637977320372, 0.000000000000000000 ) ) ;
#17417 = DIRECTION ( 'NONE',  ( -0.7448629858119248937, -0.6672174550829318429, 6.056434650666957870E-15 ) ) ;
#17418 = EDGE_LOOP ( 'NONE', ( #79157, #10065, #12789, #34711 ) ) ;
#17419 = SURFACE_STYLE_USAGE ( .BOTH. , #55471 ) ;
#17420 = FILL_AREA_STYLE_COLOUR ( '', #37245 ) ;
#17421 = CARTESIAN_POINT ( 'NONE',  ( -8.123170567613318127, -6.643025939008252223, -32.98000000040001112 ) ) ;
#17422 = FILL_AREA_STYLE ('',( #3123 ) ) ;
#17423 = CARTESIAN_POINT ( 'NONE',  ( 5.045768181250000595, -9.672460910519999899, -32.98000000040000401 ) ) ;
#17424 = ORIENTED_EDGE ( 'NONE', *, *, #44364, .F. ) ;
#17425 = ORIENTED_EDGE ( 'NONE', *, *, #32493, .T. ) ;
#17426 =( NAMED_UNIT ( * ) PLANE_ANGLE_UNIT ( ) SI_UNIT ( $, .RADIAN. ) );
#17427 = CARTESIAN_POINT ( 'NONE',  ( -11.12192168383312030, -8.553589502345257500, -32.98000000040000401 ) ) ;
#17428 = AXIS2_PLACEMENT_3D ( 'NONE', #43990, #65406, #77993 ) ;
#17429 = EDGE_CURVE ( 'NONE', #5256, #26484, #64614, .T. ) ;
#17430 = CARTESIAN_POINT ( 'NONE',  ( 3.127597860178979783, -8.644691928808928338, -32.98000000040000401 ) ) ;
#17431 = VECTOR ( 'NONE', #80329, 1000.000000000000000 ) ;
#17432 = COLOUR_RGB ( '',0.7843137254901960675, 0.7843137254901960675, 0.7843137254901960675 ) ;
#17433 = DIRECTION ( 'NONE',  ( -3.715903872511854988E-15, 0.000000000000000000, 1.000000000000000000 ) ) ;
#17434 = EDGE_LOOP ( 'NONE', ( #22577, #2179 ) ) ;
#17435 = PRESENTATION_STYLE_ASSIGNMENT (( #65566 ) ) ;
#17436 = PRESENTATION_LAYER_ASSIGNMENT (  '', '', ( #47303 ) ) ;
#17437 = SURFACE_STYLE_FILL_AREA ( #17863 ) ;
#17438 = ORIENTED_EDGE ( 'NONE', *, *, #28314, .T. ) ;
#17439 = CARTESIAN_POINT ( 'NONE',  ( 5.840735011668598098, 10.75304015380198308, -33.09999999960000139 ) ) ;
#17440 = DIRECTION ( 'NONE',  ( -5.361233375645499884E-14, 0.000000000000000000, 1.000000000000000000 ) ) ;
#17441 = CARTESIAN_POINT ( 'NONE',  ( 4.938178480200860143, -9.776302557190549081, -32.98000000040000401 ) ) ;
#17442 = VERTEX_POINT ( 'NONE', #7768 ) ;
#17443 = CARTESIAN_POINT ( 'NONE',  ( -2.750000000119999566, -7.749999999775000425, -7.300000000369999853 ) ) ;
#17444 = PRESENTATION_LAYER_ASSIGNMENT (  '', '', ( #43016 ) ) ;
#17445 = VECTOR ( 'NONE', #48985, 1000.000000000000000 ) ;
#17446 = ORIENTED_EDGE ( 'NONE', *, *, #30354, .T. ) ;
#17447 = ORIENTED_EDGE ( 'NONE', *, *, #38002, .T. ) ;
#17448 = LINE ( 'NONE', #72286, #488 ) ;
#17449 = ORIENTED_EDGE ( 'NONE', *, *, #10786, .T. ) ;
#17450 = DIRECTION ( 'NONE',  ( 1.000000000000000000, 0.000000000000000000, 0.000000000000000000 ) ) ;
#17451 = CARTESIAN_POINT ( 'NONE',  ( 0.0002139405349698668011, -3.999999993297046696, -20.19999999999999929 ) ) ;
#17452 = VECTOR ( 'NONE', #73747, 1000.000000000000000 ) ;
#17453 = CONICAL_SURFACE ( 'NONE', #18825, 3.000000009999999939, 0.7853981633974490562 ) ;
#17454 = CARTESIAN_POINT ( 'NONE',  ( 3.301557288558520042, -8.889428332209501349, -33.00000000040000003 ) ) ;
#17455 = EDGE_CURVE ( 'NONE', #48859, #34610, #34956, .T. ) ;
#17456 = VERTEX_POINT ( 'NONE', #62154 ) ;
#17457 = CARTESIAN_POINT ( 'NONE',  ( 5.679258241091140746, -9.756505497420159045, -32.98000000040000401 ) ) ;
#17458 = ADVANCED_FACE ( 'NONE', ( #62636 ), #1492, .T. ) ;
#17459 = VERTEX_POINT ( 'NONE', #31774 ) ;
#17460 = PRESENTATION_STYLE_ASSIGNMENT (( #86162 ) ) ;
#17461 = ORIENTED_EDGE ( 'NONE', *, *, #19887, .T. ) ;
#17462 = DIRECTION ( 'NONE',  ( -0.4999999999949970020, 0.8660254037873270638, 0.000000000000000000 ) ) ;
#17463 =( NAMED_UNIT ( * ) PLANE_ANGLE_UNIT ( ) SI_UNIT ( $, .RADIAN. ) );
#17464 = ORIENTED_EDGE ( 'NONE', *, *, #83933, .F. ) ;
#17465 = SURFACE_STYLE_USAGE ( .BOTH. , #51320 ) ;
#17466 = EDGE_CURVE ( 'NONE', #59535, #84745, #43280, .T. ) ;
#17467 =( LENGTH_UNIT ( ) NAMED_UNIT ( * ) SI_UNIT ( .MILLI., .METRE. ) );
#17468 = FILL_AREA_STYLE ('',( #9886 ) ) ;
#17469 =( LENGTH_UNIT ( ) NAMED_UNIT ( * ) SI_UNIT ( .MILLI., .METRE. ) );
#17470 = ORIENTED_EDGE ( 'NONE', *, *, #57665, .T. ) ;
#17471 = DIRECTION ( 'NONE',  ( 0.9803266570713082828, 0.1973819784970080593, 0.000000000000000000 ) ) ;
#17472 =( NAMED_UNIT ( * ) PLANE_ANGLE_UNIT ( ) SI_UNIT ( $, .RADIAN. ) );
#17473 = COLOUR_RGB ( '',0.7843137254901960675, 0.7843137254901960675, 0.7843137254901960675 ) ;
#17474 = ORIENTED_EDGE ( 'NONE', *, *, #84515, .T. ) ;
#17475 = DIRECTION ( 'NONE',  ( 0.000000000000000000, 0.000000000000000000, 1.000000000000000000 ) ) ;
#17476 = UNCERTAINTY_MEASURE_WITH_UNIT (LENGTH_MEASURE( 1.000000000000000082E-05 ), #61269, 'distance_accuracy_value', 'NONE');
#17477 = CARTESIAN_POINT ( 'NONE',  ( -5.982598290989999512, -11.86480905390000018, -33.00000001040000086 ) ) ;
#17478 = ORIENTED_EDGE ( 'NONE', *, *, #40348, .T. ) ;
#17479 = PLANE ( 'NONE',  #80075 ) ;
#17480 = DIRECTION ( 'NONE',  ( -3.109810866323774806E-14, 0.000000000000000000, 1.000000000000000000 ) ) ;
#17481 = SURFACE_STYLE_FILL_AREA ( #4493 ) ;
#17482 = SURFACE_STYLE_USAGE ( .BOTH. , #12547 ) ;
#17483 = AXIS2_PLACEMENT_3D ( 'NONE', #20924, #48112, #75851 ) ;
#17484 = DIRECTION ( 'NONE',  ( 0.3460744637999090823, 0.9382070483137533445, -1.081895532363539788E-14 ) ) ;
#17485 = ORIENTED_EDGE ( 'NONE', *, *, #50575, .T. ) ;
#17486 = UNCERTAINTY_MEASURE_WITH_UNIT (LENGTH_MEASURE( 1.000000000000000082E-05 ), #41057, 'distance_accuracy_value', 'NONE');
#17487 = COLOUR_RGB ( '',0.7843137254901960675, 0.7843137254901960675, 0.7843137254901960675 ) ;
#17488 = CARTESIAN_POINT ( 'NONE',  ( 7.157382365750150299, 5.590080801449750503, -33.07999999959999826 ) ) ;
#17489 = DIRECTION ( 'NONE',  ( -0.9988313099953011198, 0.04833233051561540428, 0.000000000000000000 ) ) ;
#17490 = DIRECTION ( 'NONE',  ( 0.000000000000000000, -3.109450068779515169E-14, -1.000000000000000000 ) ) ;
#17491 = STYLED_ITEM ( 'NONE', ( #42207 ), #37296 ) ;
#17492 = SURFACE_STYLE_FILL_AREA ( #32163 ) ;
#17493 = MECHANICAL_DESIGN_GEOMETRIC_PRESENTATION_REPRESENTATION (  '', ( #7524 ), #40263 ) ;
#17494 = STYLED_ITEM ( 'NONE', ( #40749 ), #36056 ) ;
#17495 = AXIS2_PLACEMENT_3D ( 'NONE', #82567, #27170, #46800 ) ;
#17496 =( NAMED_UNIT ( * ) PLANE_ANGLE_UNIT ( ) SI_UNIT ( $, .RADIAN. ) );
#17497 = PRESENTATION_LAYER_ASSIGNMENT (  '', '', ( #60174 ) ) ;
#17499 = CARTESIAN_POINT ( 'NONE',  ( -10.24497075950000102, -4.154661516290000023, -33.00000000040000003 ) ) ;
#17498 = CARTESIAN_POINT ( 'NONE',  ( -11.69834484259999918, -8.970391905369998753, -32.98000000040000401 ) ) ;
#17500 = EDGE_CURVE ( 'NONE', #38647, #19921, #8233, .T. ) ;
#17501 = SURFACE_STYLE_USAGE ( .BOTH. , #59376 ) ;
#17502 = AXIS2_PLACEMENT_3D ( 'NONE', #18124, #11449, #37290 ) ;
#17503 = EDGE_LOOP ( 'NONE', ( #35835, #71900, #11188, #59221, #23079, #58626, #33513, #52649 ) ) ;
#17504 = VECTOR ( 'NONE', #51376, 1000.000000000000227 ) ;
#17505 =( NAMED_UNIT ( * ) SI_UNIT ( $, .STERADIAN. ) SOLID_ANGLE_UNIT ( ) );
#17506 = EDGE_CURVE ( 'NONE', #48893, #58798, #85422, .T. ) ;
#17507 = PRESENTATION_STYLE_ASSIGNMENT (( #83623 ) ) ;
#17508 = SURFACE_SIDE_STYLE ('',( #44232 ) ) ;
#17509 = ADVANCED_FACE ( 'NONE', ( #85839 ), #9989, .T. ) ;
#17510 = AXIS2_PLACEMENT_3D ( 'NONE', #9677, #11011, #37733 ) ;
#17511 = CARTESIAN_POINT ( 'NONE',  ( 3.077907207499693598, -8.700440771259739137, -32.99333333373333943 ) ) ;
#17512 = B_SPLINE_CURVE_WITH_KNOTS ( 'NONE', 3,
 ( #27188, #20507, #74953, #13834 ),
 .UNSPECIFIED., .F., .F.,
 ( 4, 4 ),
 ( 0.000000000000000000, 1.000000000000000000 ),
 .UNSPECIFIED. ) ;
#17513 = ADVANCED_FACE ( 'NONE', ( #44742 ), #84967, .T. ) ;
#17514 = VERTEX_POINT ( 'NONE', #54077 ) ;
#17515 = CARTESIAN_POINT ( 'NONE',  ( -11.87240213980259895, -8.644691928807260339, -32.98000000040000401 ) ) ;
#17516 = CARTESIAN_POINT ( 'NONE',  ( -11.58984562400222096, -9.698357800576159704, -32.98000000040000401 ) ) ;
#17517 = CARTESIAN_POINT ( 'NONE',  ( 6.570442658967610150, 6.687543816606319247, -33.09999999960000139 ) ) ;
#17518 = CARTESIAN_POINT ( 'NONE',  ( -11.60010540873333440, -9.069675671023331276, -33.00000000040000003 ) ) ;
#17519 = VERTEX_POINT ( 'NONE', #5020 ) ;
#17520 = LINE ( 'NONE', #71947, #87159 ) ;
#17521 = FILL_AREA_STYLE ('',( #23736 ) ) ;
#17522 = ORIENTED_EDGE ( 'NONE', *, *, #44947, .T. ) ;
#17523 = LINE ( 'NONE', #65656, #87137 ) ;
#17524 = CIRCLE ( 'NONE', #65956, 3.500000000000000444 ) ;
#17525 =( NAMED_UNIT ( * ) PLANE_ANGLE_UNIT ( ) SI_UNIT ( $, .RADIAN. ) );
#17526 = SURFACE_STYLE_FILL_AREA ( #16248 ) ;
#17527 = PRESENTATION_LAYER_ASSIGNMENT (  '', '', ( #76155 ) ) ;
#17528 = ORIENTED_EDGE ( 'NONE', *, *, #35315, .F. ) ;
#17529 = PLANE ( 'NONE',  #9901 ) ;
#17530 = ADVANCED_FACE ( 'NONE', ( #80489 ), #88001, .T. ) ;
#17531 = DIRECTION ( 'NONE',  ( 1.000000000000000000, 0.000000000000000000, 0.000000000000000000 ) ) ;
#17532 = LINE ( 'NONE', #9954, #62718 ) ;
#17533 =( NAMED_UNIT ( * ) PLANE_ANGLE_UNIT ( ) SI_UNIT ( $, .RADIAN. ) );
#17534 = ORIENTED_EDGE ( 'NONE', *, *, #36714, .T. ) ;
#17535 = DIRECTION ( 'NONE',  ( 0.000000000000000000, 0.000000000000000000, 1.000000000000000000 ) ) ;
#17536 = VECTOR ( 'NONE', #78384, 1000.000000000000114 ) ;
#17537 = SURFACE_SIDE_STYLE ('',( #43824 ) ) ;
#17538 = ORIENTED_EDGE ( 'NONE', *, *, #20719, .T. ) ;
#17539 = ORIENTED_EDGE ( 'NONE', *, *, #58655, .T. ) ;
#17540 = CARTESIAN_POINT ( 'NONE',  ( 4.186667212246667269, 6.381600006056666885, -33.09999999960000139 ) ) ;
#17541 =( NAMED_UNIT ( * ) SI_UNIT ( $, .STERADIAN. ) SOLID_ANGLE_UNIT ( ) );
#17542 = ORIENTED_EDGE ( 'NONE', *, *, #2602, .F. ) ;
#17543 = ORIENTED_EDGE ( 'NONE', *, *, #86496, .T. ) ;
#17544 = CARTESIAN_POINT ( 'NONE',  ( -9.630159260720569492, -9.650389924260409202, -32.98000000040000401 ) ) ;
#17545 = FACE_OUTER_BOUND ( 'NONE', #82551, .T. ) ;
#17546 = VERTEX_POINT ( 'NONE', #87572 ) ;
#17547 = B_SPLINE_CURVE_WITH_KNOTS ( 'NONE', 3,
 ( #69192, #8020, #35191, #76351 ),
 .UNSPECIFIED., .F., .F.,
 ( 4, 4 ),
 ( 0.000000000000000000, 1.000000000000000000 ),
 .UNSPECIFIED. ) ;
#17548 = ORIENTED_EDGE ( 'NONE', *, *, #40511, .F. ) ;
#17549 = CARTESIAN_POINT ( 'NONE',  ( -11.61273091999999885, -9.355336598830000128, -33.00000000040000003 ) ) ;
#17550 = CARTESIAN_POINT ( 'NONE',  ( 5.672733167630000573, -9.801499322819999804, -33.00000000040000003 ) ) ;
#17551 = STYLED_ITEM ( 'NONE', ( #53852 ), #72372 ) ;
#17552 =( NAMED_UNIT ( * ) SI_UNIT ( $, .STERADIAN. ) SOLID_ANGLE_UNIT ( ) );
#17553 = CARTESIAN_POINT ( 'NONE',  ( 10.18083373617816534, 5.891045916578832475, -33.07999999960000537 ) ) ;
#17554 = ORIENTED_EDGE ( 'NONE', *, *, #86311, .T. ) ;
#17555 = AXIS2_PLACEMENT_3D ( 'NONE', #22170, #42224, #82025 ) ;
#17556 = DIRECTION ( 'NONE',  ( -0.5000000000001900702, 0.8660254037843290176, -2.680616687823768519E-14 ) ) ;
#17557 = CARTESIAN_POINT ( 'NONE',  ( 3.313453482079585122, 6.130855272040240500, -33.09999999960000139 ) ) ;
#17558 = EDGE_CURVE ( 'NONE', #6942, #71751, #11731, .T. ) ;
#17559 = ORIENTED_EDGE ( 'NONE', *, *, #58768, .F. ) ;
#17560 = LINE ( 'NONE', #56848, #4952 ) ;
#17561 = EDGE_CURVE ( 'NONE', #80237, #25168, #6758, .T. ) ;
#17562 = DIRECTION ( 'NONE',  ( 0.000000000000000000, -1.000000000000000000, 1.222241462864659927E-16 ) ) ;
#17563 = DIRECTION ( 'NONE',  ( -0.9935230842157107833, 0.1136304586389659671, -4.601706385734540973E-15 ) ) ;
#17564 = VECTOR ( 'NONE', #20905, 1000.000000000000227 ) ;
#17565 = VERTEX_POINT ( 'NONE', #73731 ) ;
#17566 = MECHANICAL_DESIGN_GEOMETRIC_PRESENTATION_REPRESENTATION (  '', ( #30332 ), #43126 ) ;
#17567 = EDGE_LOOP ( 'NONE', ( #15467, #17449, #29604, #61080 ) ) ;
#17568 = PLANE ( 'NONE',  #21486 ) ;
#17569 = COLOUR_RGB ( '',0.7843137254901960675, 0.7843137254901960675, 0.7843137254901960675 ) ;
#17570 = PRESENTATION_LAYER_ASSIGNMENT (  '', '', ( #27458 ) ) ;
#17571 = CARTESIAN_POINT ( 'NONE',  ( -13.23957703249999973, -9.609999999410000271, -14.55000000000000071 ) ) ;
#17572 = COLOUR_RGB ( '',0.7843137254901960675, 0.7843137254901960675, 0.7843137254901960675 ) ;
#17573 = VECTOR ( 'NONE', #42883, 1000.000000000000114 ) ;
#17574 = SURFACE_STYLE_USAGE ( .BOTH. , #43867 ) ;
#17575 = B_SPLINE_CURVE_WITH_KNOTS ( 'NONE', 3,
 ( #55696, #84284, #21776, #22241 ),
 .UNSPECIFIED., .F., .F.,
 ( 4, 4 ),
 ( 0.000000000000000000, 1.000000000000000000 ),
 .UNSPECIFIED. ) ;
#17576 = STYLED_ITEM ( 'NONE', ( #637 ), #66629 ) ;
#17578 = PRESENTATION_STYLE_ASSIGNMENT (( #78733 ) ) ;
#17577 = FILL_AREA_STYLE_COLOUR ( '', #44835 ) ;
#17579 = MECHANICAL_DESIGN_GEOMETRIC_PRESENTATION_REPRESENTATION (  '', ( #68848 ), #33196 ) ;
#17580 = DIRECTION ( 'NONE',  ( 0.000000000000000000, -2.088226055307760212E-14, -1.000000000000000000 ) ) ;
#17581 = FACE_OUTER_BOUND ( 'NONE', #28873, .T. ) ;
#17582 = CARTESIAN_POINT ( 'NONE',  ( 3.470788706390095957, -9.355893204872591795, -32.99333333373333943 ) ) ;
#17583 = CARTESIAN_POINT ( 'NONE',  ( 6.789862551030149795, -8.107244888727109355, -32.98000000040000401 ) ) ;
#17584 = VECTOR ( 'NONE', #57741, 1000.000000000000227 ) ;
#17585 = ORIENTED_EDGE ( 'NONE', *, *, #85552, .F. ) ;
#17586 = CARTESIAN_POINT ( 'NONE',  ( 5.465303959694619439E-14, 2.426852590958130033E-11, 1.021841544712740042E-08 ) ) ;
#17587 = ORIENTED_EDGE ( 'NONE', *, *, #22732, .F. ) ;
#17588 = CARTESIAN_POINT ( 'NONE',  ( 9.917714281061069670, -8.985395676154638522, -33.00000000040000003 ) ) ;
#17590 =( LENGTH_UNIT ( ) NAMED_UNIT ( * ) SI_UNIT ( .MILLI., .METRE. ) );
#17589 = CARTESIAN_POINT ( 'NONE',  ( 6.649821874606612226, -8.352477482436759360, -33.00000000040000003 ) ) ;
#17591 = AXIS2_PLACEMENT_3D ( 'NONE', #78451, #38170, #32362 ) ;
#17592 = CARTESIAN_POINT ( 'NONE',  ( -8.257971682050781581, -8.087187050428676471, -33.00000000039999293 ) ) ;
#17593 = CARTESIAN_POINT ( 'NONE',  ( 7.580418880324782727, 6.103045216984371635, -27.94148935280037449 ) ) ;
#17594 = VECTOR ( 'NONE', #71958, 1000.000000000000000 ) ;
#17595 = B_SPLINE_CURVE_WITH_KNOTS ( 'NONE', 3,
 ( #23729, #3217, #51365, #65647, #30433, #38853 ),
 .UNSPECIFIED., .F., .F.,
 ( 4, 2, 4 ),
 ( 0.000000000000000000, 0.5000000000000000000, 1.000000000000000000 ),
 .UNSPECIFIED. ) ;
#17596 = DIRECTION ( 'NONE',  ( -1.306831209355089952E-17, -1.217613503425737777E-16, -1.000000000000000000 ) ) ;
#17597 = LINE ( 'NONE', #29230, #81050 ) ;
#17598 =( GEOMETRIC_REPRESENTATION_CONTEXT ( 3 ) GLOBAL_UNCERTAINTY_ASSIGNED_CONTEXT ( ( #59007 ) ) GLOBAL_UNIT_ASSIGNED_CONTEXT ( ( #37601, #45174, #85428 ) ) REPRESENTATION_CONTEXT ( 'NONE', 'WORKASPACE' ) );
#17599 = LINE ( 'NONE', #72872, #78983 ) ;
#17600 = CONICAL_SURFACE ( 'NONE', #57519, 3.500000009999999495, 0.7853981633974511656 ) ;
#17601 = CARTESIAN_POINT ( 'NONE',  ( 5.588943324739817697, -9.957443731061628611, -32.98666666706667172 ) ) ;
#17602 =( LENGTH_UNIT ( ) NAMED_UNIT ( * ) SI_UNIT ( .MILLI., .METRE. ) );
#17603 = UNCERTAINTY_MEASURE_WITH_UNIT (LENGTH_MEASURE( 1.000000000000000082E-05 ), #41010, 'distance_accuracy_value', 'NONE');
#17604 = CARTESIAN_POINT ( 'NONE',  ( 5.498743126929560354, 5.620452181859459273, -33.07999999959999826 ) ) ;
#17605 = CARTESIAN_POINT ( 'NONE',  ( 3.470788706389909883, 5.644106795122469933, -33.07999999959999826 ) ) ;
#17606 = EDGE_CURVE ( 'NONE', #11076, #66111, #68964, .T. ) ;
#17607 = STYLED_ITEM ( 'NONE', ( #73384 ), #3721 ) ;
#17608 = CARTESIAN_POINT ( 'NONE',  ( -8.865212976207022422, -4.012887715637499575, -32.98000000039999691 ) ) ;
#17609 = CARTESIAN_POINT ( 'NONE',  ( 4.819126931732659713, 11.55317743091450033, -33.07999999959999826 ) ) ;
#17610 = LINE ( 'NONE', #73327, #57676 ) ;
#17611 = EDGE_CURVE ( 'NONE', #64455, #73348, #7106, .T. ) ;
#17612 = SURFACE_STYLE_USAGE ( .BOTH. , #18034 ) ;
#17613 = CARTESIAN_POINT ( 'NONE',  ( 5.171796663186474241, 5.696068816497717791, -33.07999999959999826 ) ) ;
#17614 = STYLED_ITEM ( 'NONE', ( #26212 ), #72366 ) ;
#17615 = CARTESIAN_POINT ( 'NONE',  ( 3.045665276951024847, 5.906008313020320699, -33.07999999959999826 ) ) ;
#17616 = UNCERTAINTY_MEASURE_WITH_UNIT (LENGTH_MEASURE( 1.000000000000000082E-05 ), #42375, 'distance_accuracy_value', 'NONE');
#17617 = CARTESIAN_POINT ( 'NONE',  ( -7.701123909259999678, -9.654993519199999596, -32.98000000040000401 ) ) ;
#17618 = ORIENTED_EDGE ( 'NONE', *, *, #58860, .F. ) ;
#17619 = CIRCLE ( 'NONE', #71800, 0.5848053241339999930 ) ;
#17620 = EDGE_CURVE ( 'NONE', #74298, #44949, #67042, .T. ) ;
#17621 = SURFACE_STYLE_USAGE ( .BOTH. , #78368 ) ;
#17622 = DIRECTION ( 'NONE',  ( 0.000000000000000000, -1.000000000000000000, 1.182734293315339818E-16 ) ) ;
#17623 = CARTESIAN_POINT ( 'NONE',  ( 4.642056100980205713, -8.396430613829883427, -32.99333333373333943 ) ) ;
#17624 = VECTOR ( 'NONE', #18860, 1000.000000000000000 ) ;
#17626 =( GEOMETRIC_REPRESENTATION_CONTEXT ( 3 ) GLOBAL_UNCERTAINTY_ASSIGNED_CONTEXT ( ( #28772 ) ) GLOBAL_UNIT_ASSIGNED_CONTEXT ( ( #8784, #35060, #55637 ) ) REPRESENTATION_CONTEXT ( 'NONE', 'WORKASPACE' ) );
#17625 = B_SPLINE_CURVE_WITH_KNOTS ( 'NONE', 3,
 ( #75760, #69068, #36409, #28454 ),
 .UNSPECIFIED., .F., .F.,
 ( 4, 4 ),
 ( 0.000000000000000000, 1.000000000000000000 ),
 .UNSPECIFIED. ) ;
#17627 = EDGE_LOOP ( 'NONE', ( #52298, #72072, #85720, #84681 ) ) ;
#17628 = COLOUR_RGB ( '',0.7843137254901960675, 0.7843137254901960675, 0.7843137254901960675 ) ;
#17629 = VECTOR ( 'NONE', #85262, 1000.000000000000114 ) ;
#17630 = MECHANICAL_DESIGN_GEOMETRIC_PRESENTATION_REPRESENTATION (  '', ( #71747 ), #44644 ) ;
#17631 = PRESENTATION_STYLE_ASSIGNMENT (( #84169 ) ) ;
#17633 = DIRECTION ( 'NONE',  ( -0.5000000000001900702, 0.8660254037843290176, -1.259531216303571145E-14 ) ) ;
#17632 = STYLED_ITEM ( 'NONE', ( #29627 ), #44962 ) ;
#17634 =( LENGTH_UNIT ( ) NAMED_UNIT ( * ) SI_UNIT ( .MILLI., .METRE. ) );
#17635 = ORIENTED_EDGE ( 'NONE', *, *, #28688, .T. ) ;
#17636 = FILL_AREA_STYLE_COLOUR ( '', #48105 ) ;
#17637 = ORIENTED_EDGE ( 'NONE', *, *, #69605, .T. ) ;
#17638 = CARTESIAN_POINT ( 'NONE',  ( 6.102497049121799577, 11.60540970029589936, -33.07999999959999826 ) ) ;
#17639 = SURFACE_STYLE_FILL_AREA ( #72483 ) ;
#17640 =( LENGTH_UNIT ( ) NAMED_UNIT ( * ) SI_UNIT ( .MILLI., .METRE. ) );
#17641 = FACE_OUTER_BOUND ( 'NONE', #85716, .T. ) ;
#17642 = SURFACE_SIDE_STYLE ('',( #65352 ) ) ;
#17643 = VERTEX_POINT ( 'NONE', #60732 ) ;
#17644 = DIRECTION ( 'NONE',  ( -1.320850760532692227E-14, 0.000000000000000000, 1.000000000000000000 ) ) ;
#17645 = DIRECTION ( 'NONE',  ( -7.606923344298310000E-18, -1.222241462864659927E-16, -1.000000000000000000 ) ) ;
#17646 = VERTEX_POINT ( 'NONE', #80042 ) ;
#17647 = CIRCLE ( 'NONE', #51796, 0.2915588774680007433 ) ;
#17648 = PRESENTATION_STYLE_ASSIGNMENT (( #4214 ) ) ;
#17649 = COLOUR_RGB ( '',0.7843137254901960675, 0.7843137254901960675, 0.7843137254901960675 ) ;
#17650 = ORIENTED_EDGE ( 'NONE', *, *, #7596, .F. ) ;
#17651 =( GEOMETRIC_REPRESENTATION_CONTEXT ( 3 ) GLOBAL_UNCERTAINTY_ASSIGNED_CONTEXT ( ( #68816 ) ) GLOBAL_UNIT_ASSIGNED_CONTEXT ( ( #53205, #67513, #6341 ) ) REPRESENTATION_CONTEXT ( 'NONE', 'WORKASPACE' ) );
#17652 = ORIENTED_EDGE ( 'NONE', *, *, #57395, .T. ) ;
#17653 = COLOUR_RGB ( '',0.7843137254901960675, 0.7843137254901960675, 0.7843137254901960675 ) ;
#17654 = SURFACE_STYLE_USAGE ( .BOTH. , #30572 ) ;
#17655 = CARTESIAN_POINT ( 'NONE',  ( -9.460498851194879322, -10.01759387190534056, -33.00000000040000003 ) ) ;
#17656 = LINE ( 'NONE', #71637, #11381 ) ;
#17657 = DIRECTION ( 'NONE',  ( 0.01415492074322840382, -0.9998998140907682242, 0.000000000000000000 ) ) ;
#17658 = ORIENTED_EDGE ( 'NONE', *, *, #53855, .T. ) ;
#17659 = PRESENTATION_LAYER_ASSIGNMENT (  '', '', ( #83244 ) ) ;
#17660 = ORIENTED_EDGE ( 'NONE', *, *, #45870, .T. ) ;
#17661 =( LENGTH_UNIT ( ) NAMED_UNIT ( * ) SI_UNIT ( .MILLI., .METRE. ) );
#17662 = COLOUR_RGB ( '',0.7843137254901960675, 0.7843137254901960675, 0.7843137254901960675 ) ;
#17663 = CARTESIAN_POINT ( 'NONE',  ( 4.850507535921670055, 11.26248344817814129, -33.09999999960000139 ) ) ;
#17664 = CARTESIAN_POINT ( 'NONE',  ( -8.749854088237011496, -7.183699590537361956, -27.87743326846294423 ) ) ;
#17665 = LINE ( 'NONE', #25201, #23293 ) ;
#17666 = B_SPLINE_CURVE_WITH_KNOTS ( 'NONE', 3,
 ( #68687, #35614, #56172, #34717 ),
 .UNSPECIFIED., .F., .F.,
 ( 4, 4 ),
 ( 0.000000000000000000, 1.000000000000000000 ),
 .UNSPECIFIED. ) ;
#17667 = VERTEX_POINT ( 'NONE', #74620 ) ;
#17668 = EDGE_CURVE ( 'NONE', #59927, #40451, #80927, .T. ) ;
#17669 = CARTESIAN_POINT ( 'NONE',  ( 5.254878636240140288, -9.578853648251058672, -32.98000000040000401 ) ) ;
#17670 = CARTESIAN_POINT ( 'NONE',  ( 5.529175549700000580, 5.595587761930000958, -33.07999999959999826 ) ) ;
#17671 = SURFACE_STYLE_USAGE ( .BOTH. , #52873 ) ;
#17672 = PRESENTATION_LAYER_ASSIGNMENT (  '', '', ( #526 ) ) ;
#17673 = CARTESIAN_POINT ( 'NONE',  ( 3.101421735939999813, 5.806199022569999535, -33.07999999959999826 ) ) ;
#17674 = LINE ( 'NONE', #57813, #31832 ) ;
#17675 = ORIENTED_EDGE ( 'NONE', *, *, #26791, .T. ) ;
#17676 =( NAMED_UNIT ( * ) SI_UNIT ( $, .STERADIAN. ) SOLID_ANGLE_UNIT ( ) );
#17677 = ORIENTED_EDGE ( 'NONE', *, *, #43317, .F. ) ;
#17678 = CARTESIAN_POINT ( 'NONE',  ( 5.439767800050000268, -10.10045869750000058, -33.00000000040000003 ) ) ;
#17679 = CARTESIAN_POINT ( 'NONE',  ( 3.755924424121254823, -8.589829421692176226, -32.98666666706667172 ) ) ;
#17680 = VECTOR ( 'NONE', #50213, 1000.000000000000000 ) ;
#17681 = CARTESIAN_POINT ( 'NONE',  ( 4.454132344174325908, -4.324728948963276309, -32.99333333373333943 ) ) ;
#17682 = ORIENTED_EDGE ( 'NONE', *, *, #18337, .T. ) ;
#17683 = PRESENTATION_LAYER_ASSIGNMENT (  '', '', ( #37548 ) ) ;
#17684 = CARTESIAN_POINT ( 'NONE',  ( 7.500000000000000000, -7.499999999369999060, -13.00000000039999826 ) ) ;
#17685 = CARTESIAN_POINT ( 'NONE',  ( -11.97337779849999961, -9.032939795859999066, -32.98000000040000401 ) ) ;
#17686 = ORIENTED_EDGE ( 'NONE', *, *, #50697, .T. ) ;
#17687 = DIRECTION ( 'NONE',  ( 0.000000000000000000, -1.616195401627955125E-14, -1.000000000000000000 ) ) ;
#17688 = PRESENTATION_LAYER_ASSIGNMENT (  '', '', ( #23381 ) ) ;
#17689 = VERTEX_POINT ( 'NONE', #46036 ) ;
#17690 = COLOUR_RGB ( '',0.1764705882352941013, 0.1764705882352941013, 0.1764705882352941013 ) ;
#17691 = VERTEX_POINT ( 'NONE', #46931 ) ;
#17692 = ORIENTED_EDGE ( 'NONE', *, *, #29996, .F. ) ;
#17693 = CARTESIAN_POINT ( 'NONE',  ( -10.81810921259583935, -8.662107181487209928, -33.00000000040000003 ) ) ;
#17694 = CARTESIAN_POINT ( 'NONE',  ( 3.293481666942648101, -8.913144839649996598, -32.98666666706667172 ) ) ;
#17695 =( NAMED_UNIT ( * ) SI_UNIT ( $, .STERADIAN. ) SOLID_ANGLE_UNIT ( ) );
#17696 = AXIS2_PLACEMENT_3D ( 'NONE', #31020, #66230, #4674 ) ;
#17697 = SURFACE_SIDE_STYLE ('',( #24797 ) ) ;
#17698 = EDGE_CURVE ( 'NONE', #23519, #27527, #74184, .T. ) ;
#17699 = DIRECTION ( 'NONE',  ( -0.4415830990171539239, 0.8972203556888388443, 0.000000000000000000 ) ) ;
#17700 = FILL_AREA_STYLE ('',( #4706 ) ) ;
#17701 = UNCERTAINTY_MEASURE_WITH_UNIT (LENGTH_MEASURE( 1.000000000000000082E-05 ), #72949, 'distance_accuracy_value', 'NONE');
#17702 = ADVANCED_FACE ( 'NONE', ( #12176, #40247, #67496, #21057 ), #15754, .T. ) ;
#17703 = CARTESIAN_POINT ( 'NONE',  ( 3.457184078970000130, -9.779815635590001222, -33.00000000040000003 ) ) ;
#17704 = SURFACE_SIDE_STYLE ('',( #37732 ) ) ;
#17705 = DIRECTION ( 'NONE',  ( 0.000000000000000000, -1.000000000000000000, 1.217613503425739996E-16 ) ) ;
#17706 = AXIS2_PLACEMENT_3D ( 'NONE', #40724, #54555, #67967 ) ;
#17707 = CARTESIAN_POINT ( 'NONE',  ( 5.268818464619506869, -10.08927559799080242, -32.98000000040000401 ) ) ;
#17708 = ADVANCED_FACE ( 'NONE', ( #35746 ), #8112, .T. ) ;
#17709 = PRESENTATION_LAYER_ASSIGNMENT (  '', '', ( #80472 ) ) ;
#17710 = UNCERTAINTY_MEASURE_WITH_UNIT (LENGTH_MEASURE( 1.000000000000000082E-05 ), #58736, 'distance_accuracy_value', 'NONE');
#17711 = EDGE_CURVE ( 'NONE', #14593, #18612, #35288, .T. ) ;
#17712 = EDGE_LOOP ( 'NONE', ( #14161, #75850, #12499, #66899 ) ) ;
#17713 = CARTESIAN_POINT ( 'NONE',  ( 3.861078585489999604, 6.447175092860000234, -33.09999999960000139 ) ) ;
#17714 = CARTESIAN_POINT ( 'NONE',  ( 3.805546882090209859, 6.437041497849609328, -33.09999999960000139 ) ) ;
#17715 =( GEOMETRIC_REPRESENTATION_CONTEXT ( 3 ) GLOBAL_UNCERTAINTY_ASSIGNED_CONTEXT ( ( #8724 ) ) GLOBAL_UNIT_ASSIGNED_CONTEXT ( ( #43282, #63822, #16591 ) ) REPRESENTATION_CONTEXT ( 'NONE', 'WORKASPACE' ) );
#17716 = CARTESIAN_POINT ( 'NONE',  ( -9.054878786279999758, -3.117031724529999881, -32.98000000040000401 ) ) ;
#17717 = ADVANCED_FACE ( 'NONE', ( #13954 ), #15286, .F. ) ;
#17718 = CARTESIAN_POINT ( 'NONE',  ( -5.763148101979999716, -12.24255974790000145, -32.98000000040000401 ) ) ;
#17719 = SURFACE_SIDE_STYLE ('',( #51575 ) ) ;
#17720 = VECTOR ( 'NONE', #15079, 1000.000000000000000 ) ;
#17721 = CARTESIAN_POINT ( 'NONE',  ( -9.418205501189481410, -9.463726838949670039, -33.00000000040000003 ) ) ;
#17722 = UNCERTAINTY_MEASURE_WITH_UNIT (LENGTH_MEASURE( 1.000000000000000082E-05 ), #685, 'distance_accuracy_value', 'NONE');
#17723 = ORIENTED_EDGE ( 'NONE', *, *, #73402, .T. ) ;
#17724 = EDGE_CURVE ( 'NONE', #43935, #32566, #36211, .T. ) ;
#17725 = PLANE ( 'NONE',  #87934 ) ;
#17726 = CARTESIAN_POINT ( 'NONE',  ( -11.52653976530177893, -9.066895015035459693, -33.00000000040000003 ) ) ;
#17727 = ORIENTED_EDGE ( 'NONE', *, *, #20510, .F. ) ;
#17728 =( GEOMETRIC_REPRESENTATION_CONTEXT ( 3 ) GLOBAL_UNCERTAINTY_ASSIGNED_CONTEXT ( ( #59608 ) ) GLOBAL_UNIT_ASSIGNED_CONTEXT ( ( #41280, #21219, #1092 ) ) REPRESENTATION_CONTEXT ( 'NONE', 'WORKASPACE' ) );
#17729 = SURFACE_STYLE_USAGE ( .BOTH. , #25704 ) ;
#17730 = EDGE_CURVE ( 'NONE', #6942, #29585, #16178, .T. ) ;
#17731 = FILL_AREA_STYLE ('',( #64123 ) ) ;
#17732 = SURFACE_STYLE_USAGE ( .BOTH. , #17295 ) ;
#17733 = ORIENTED_EDGE ( 'NONE', *, *, #67345, .T. ) ;
#17734 =( GEOMETRIC_REPRESENTATION_CONTEXT ( 3 ) GLOBAL_UNCERTAINTY_ASSIGNED_CONTEXT ( ( #45768 ) ) GLOBAL_UNIT_ASSIGNED_CONTEXT ( ( #41953, #8512, #44569 ) ) REPRESENTATION_CONTEXT ( 'NONE', 'WORKASPACE' ) );
#17735 = COLOUR_RGB ( '',0.7843137254901960675, 0.7843137254901960675, 0.7843137254901960675 ) ;
#17736 = CARTESIAN_POINT ( 'NONE',  ( 5.573482778996667442, -9.453308530036668600, -33.00000000040000003 ) ) ;
#17737 = VERTEX_POINT ( 'NONE', #10323 ) ;
#17738 = CARTESIAN_POINT ( 'NONE',  ( 3.170503710419580123, 5.735504212759539477, -33.09999999960000139 ) ) ;
#17740 = EDGE_LOOP ( 'NONE', ( #14806, #74690, #60397, #875, #68273, #40097 ) ) ;
#17739 = UNCERTAINTY_MEASURE_WITH_UNIT (LENGTH_MEASURE( 1.000000000000000082E-05 ), #20884, 'distance_accuracy_value', 'NONE');
#17741 = SURFACE_SIDE_STYLE ('',( #39096 ) ) ;
#17742 = FILL_AREA_STYLE_COLOUR ( '', #84036 ) ;
#17743 = STYLED_ITEM ( 'NONE', ( #34105 ), #78979 ) ;
#17744 = ORIENTED_EDGE ( 'NONE', *, *, #72695, .F. ) ;
#17745 = STYLED_ITEM ( 'NONE', ( #79690 ), #38557 ) ;
#17746 = CARTESIAN_POINT ( 'NONE',  ( -9.410478360999478653, -4.216454447118563209, -32.98666666706666462 ) ) ;
#17747 = CARTESIAN_POINT ( 'NONE',  ( -11.85090268780000144, -8.624177827800000529, -32.98000000040000401 ) ) ;
#17748 = EDGE_CURVE ( 'NONE', #73517, #13981, #56124, .T. ) ;
#17749 = AXIS2_PLACEMENT_3D ( 'NONE', #34468, #85809, #22906 ) ;
#17750 = CIRCLE ( 'NONE', #83348, 3.599999999999997868 ) ;
#17751 = SURFACE_SIDE_STYLE ('',( #78492 ) ) ;
#17752 = ORIENTED_EDGE ( 'NONE', *, *, #25240, .T. ) ;
#17753 = AXIS2_PLACEMENT_3D ( 'NONE', #48007, #13291, #40465 ) ;
#17755 = ORIENTED_EDGE ( 'NONE', *, *, #35309, .T. ) ;
#17754 = VECTOR ( 'NONE', #35454, 1000.000000000000000 ) ;
#17756 = FACE_OUTER_BOUND ( 'NONE', #66557, .T. ) ;
#17757 = B_SPLINE_CURVE_WITH_KNOTS ( 'NONE', 3,
 ( #6683, #61093, #4947, #88376 ),
 .UNSPECIFIED., .F., .F.,
 ( 4, 4 ),
 ( 0.000000000000000000, 1.000000000000000000 ),
 .UNSPECIFIED. ) ;
#17758 = CARTESIAN_POINT ( 'NONE',  ( -10.03888878279999908, -9.744807777370001034, -33.00000000040000003 ) ) ;
#17759 = DIRECTION ( 'NONE',  ( -0.7725175061088598305, 0.6349934667028848123, -1.059691071871040444E-14 ) ) ;
#17760 = ORIENTED_EDGE ( 'NONE', *, *, #83740, .F. ) ;
#17761 = ORIENTED_EDGE ( 'NONE', *, *, #53126, .T. ) ;
#17762 = FILL_AREA_STYLE_COLOUR ( '', #3862 ) ;
#17763 = FILL_AREA_STYLE_COLOUR ( '', #79464 ) ;
#17764 = CARTESIAN_POINT ( 'NONE',  ( -9.570367612180762151, -9.339404737661487488, -32.98666666706667172 ) ) ;
#17765 = FILL_AREA_STYLE ('',( #23987 ) ) ;
#17766 =( NAMED_UNIT ( * ) PLANE_ANGLE_UNIT ( ) SI_UNIT ( $, .RADIAN. ) );
#17767 = CARTESIAN_POINT ( 'NONE',  ( 9.951651421750000281, 5.756965526429999258, -33.07999999959999826 ) ) ;
#17768 = CARTESIAN_POINT ( 'NONE',  ( -11.54481898120000061, -9.070575408479998103, -32.98000000040000401 ) ) ;
#17769 = CARTESIAN_POINT ( 'NONE',  ( 3.936332883419999984, -8.572777194440000414, -32.98000000040000401 ) ) ;
#17770 = COLOUR_RGB ( '',0.7843137254901960675, 0.7843137254901960675, 0.7843137254901960675 ) ;
#17771 = SURFACE_SIDE_STYLE ('',( #86914 ) ) ;
#17772 = EDGE_LOOP ( 'NONE', ( #66021, #32579, #84261, #47216 ) ) ;
#17773 = ORIENTED_EDGE ( 'NONE', *, *, #24478, .T. ) ;
#17774 = EDGE_CURVE ( 'NONE', #44387, #2973, #71040, .T. ) ;
#17775 =( LENGTH_UNIT ( ) NAMED_UNIT ( * ) SI_UNIT ( .MILLI., .METRE. ) );
#17776 = DIRECTION ( 'NONE',  ( 0.8660254037843290176, 0.5000000000001900702, -3.713527966034411797E-15 ) ) ;
#17777 = CARTESIAN_POINT ( 'NONE',  ( 3.433516569640000071, 5.927888386130000242, -33.07999999959999826 ) ) ;
#17778 = ORIENTED_EDGE ( 'NONE', *, *, #69341, .T. ) ;
#17779 = CARTESIAN_POINT ( 'NONE',  ( 3.509556105869890086, -9.350799485359150509, -32.98000000040000401 ) ) ;
#17780 =( LENGTH_UNIT ( ) NAMED_UNIT ( * ) SI_UNIT ( .MILLI., .METRE. ) );
#17781 = DIRECTION ( 'NONE',  ( 0.000000000000000000, -7.828377974637120024E-15, -1.000000000000000000 ) ) ;
#17782 = VERTEX_POINT ( 'NONE', #31676 ) ;
#17783 = CYLINDRICAL_SURFACE ( 'NONE', #50498, 0.3883605581189997213 ) ;
#17784 = CARTESIAN_POINT ( 'NONE',  ( 5.200597176731661442, 5.413916016666401099, -33.08666666626666597 ) ) ;
#17785 = EDGE_LOOP ( 'NONE', ( #87865, #55121, #27464, #41889, #23644 ) ) ;
#17786 = SURFACE_STYLE_FILL_AREA ( #51644 ) ;
#17787 = PRESENTATION_STYLE_ASSIGNMENT (( #84744 ) ) ;
#17788 = ORIENTED_EDGE ( 'NONE', *, *, #3209, .F. ) ;
#17789 = COLOUR_RGB ( '',0.7843137254901960675, 0.7843137254901960675, 0.7843137254901960675 ) ;
#17790 =( LENGTH_UNIT ( ) NAMED_UNIT ( * ) SI_UNIT ( .MILLI., .METRE. ) );
#17791 = FACE_OUTER_BOUND ( 'NONE', #79026, .T. ) ;
#17792 = SURFACE_STYLE_FILL_AREA ( #57928 ) ;
#17793 = EDGE_LOOP ( 'NONE', ( #43286, #21215, #2357, #71480 ) ) ;
#17794 = EDGE_CURVE ( 'NONE', #46992, #27143, #51904, .T. ) ;
#17795 = ADVANCED_FACE ( 'NONE', ( #64724 ), #50020, .T. ) ;
#17796 = CARTESIAN_POINT ( 'NONE',  ( -11.68209573059999862, -9.003922463639998597, -32.98000000040000401 ) ) ;
#17797 = DIRECTION ( 'NONE',  ( -7.260276090724100386E-21, 1.224606351670193871E-16, -1.000000000000000000 ) ) ;
#17798 = CARTESIAN_POINT ( 'NONE',  ( -7.500000000000000000, -7.499999999369999060, -12.89999999039999778 ) ) ;
#17799 = EDGE_CURVE ( 'NONE', #45978, #24827, #25282, .T. ) ;
#17800 =( LENGTH_UNIT ( ) NAMED_UNIT ( * ) SI_UNIT ( .MILLI., .METRE. ) );
#17801 =( NAMED_UNIT ( * ) PLANE_ANGLE_UNIT ( ) SI_UNIT ( $, .RADIAN. ) );
#17802 = CIRCLE ( 'NONE', #67661, 0.2568655166669996381 ) ;
#17803 = COLOUR_RGB ( '',0.7843137254901960675, 0.7843137254901960675, 0.7843137254901960675 ) ;
#17804 = CARTESIAN_POINT ( 'NONE',  ( -0.001171128647078478486, 12.99999994724840668, -0.2999999893690004082 ) ) ;
#17805 = EDGE_CURVE ( 'NONE', #1558, #12898, #83839, .T. ) ;
#17806 = UNCERTAINTY_MEASURE_WITH_UNIT (LENGTH_MEASURE( 1.000000000000000082E-05 ), #8533, 'distance_accuracy_value', 'NONE');
#17807 = PLANE ( 'NONE',  #29748 ) ;
#17808 = PRESENTATION_LAYER_ASSIGNMENT (  '', '', ( #27782 ) ) ;
#17809 = EDGE_CURVE ( 'NONE', #61557, #74389, #50876, .T. ) ;
#17810 = DIRECTION ( 'NONE',  ( 0.6586525221610329828, 0.7524472440317061528, 0.000000000000000000 ) ) ;
#17811 = ORIENTED_EDGE ( 'NONE', *, *, #78401, .T. ) ;
#17812 = COLOUR_RGB ( '',0.7843137254901960675, 0.7843137254901960675, 0.7843137254901960675 ) ;
#17813 = VECTOR ( 'NONE', #18977, 999.9999999999998863 ) ;
#17814 = LINE ( 'NONE', #18677, #83327 ) ;
#17815 = CARTESIAN_POINT ( 'NONE',  ( 4.185032353179886755, -8.533885166670009070, -32.98666666706667172 ) ) ;
#17817 = ADVANCED_FACE ( 'NONE', ( #24135 ), #44628, .T. ) ;
#17816 = PRESENTATION_LAYER_ASSIGNMENT (  '', '', ( #19204 ) ) ;
#17818 = PRESENTATION_STYLE_ASSIGNMENT (( #10222 ) ) ;
#17819 = CARTESIAN_POINT ( 'NONE',  ( -4.595792035287430188, -6.727086643489690765, -20.10667439439834325 ) ) ;
#17820 = CARTESIAN_POINT ( 'NONE',  ( 5.122348287865640337, 11.09266529033105897, -33.07999999959999826 ) ) ;
#17821 = DIRECTION ( 'NONE',  ( -0.001337355174656818880, -0.9999991057401685923, 0.000000000000000000 ) ) ;
#17822 = SURFACE_STYLE_USAGE ( .BOTH. , #66850 ) ;
#17823 = MECHANICAL_DESIGN_GEOMETRIC_PRESENTATION_REPRESENTATION (  '', ( #60502 ), #79134 ) ;
#17824 = CARTESIAN_POINT ( 'NONE',  ( -9.808884690840669052, -3.637101267915074931, -33.00000000040000003 ) ) ;
#17825 = B_SPLINE_CURVE_WITH_KNOTS ( 'NONE', 3,
 ( #31903, #86391, #75202, #67169 ),
 .UNSPECIFIED., .F., .F.,
 ( 4, 4 ),
 ( 0.000000000000000000, 1.000000000000000000 ),
 .UNSPECIFIED. ) ;
#17826 = ORIENTED_EDGE ( 'NONE', *, *, #67154, .F. ) ;
#17827 = PRESENTATION_LAYER_ASSIGNMENT (  '', '', ( #3592 ) ) ;
#17828 = B_SPLINE_CURVE_WITH_KNOTS ( 'NONE', 3,
 ( #45446, #32070, #58421, #59293 ),
 .UNSPECIFIED., .F., .F.,
 ( 4, 4 ),
 ( 0.000000000000000000, 1.000000000000000000 ),
 .UNSPECIFIED. ) ;
#17829 = CARTESIAN_POINT ( 'NONE',  ( 5.357521415076029747, -10.14794366995401553, -32.98000000040000401 ) ) ;
#17830 = UNCERTAINTY_MEASURE_WITH_UNIT (LENGTH_MEASURE( 1.000000000000000082E-05 ), #78266, 'distance_accuracy_value', 'NONE');
#17831 = CARTESIAN_POINT ( 'NONE',  ( 4.525969391359610405, -3.808545841769575002, -33.00000000040000003 ) ) ;
#17832 = CIRCLE ( 'NONE', #30620, 13.94999999999999396 ) ;
#17833 = PRESENTATION_STYLE_ASSIGNMENT (( #45873 ) ) ;
#17834 = SURFACE_STYLE_USAGE ( .BOTH. , #64640 ) ;
#17835 = DIRECTION ( 'NONE',  ( 7.498303609110689935E-33, 1.224606353822379970E-16, -1.000000000000000000 ) ) ;
#17836 =( NAMED_UNIT ( * ) PLANE_ANGLE_UNIT ( ) SI_UNIT ( $, .RADIAN. ) );
#17837 = ORIENTED_EDGE ( 'NONE', *, *, #45306, .T. ) ;
#17838 = DIRECTION ( 'NONE',  ( 1.000000000000000000, 0.000000000000000000, 0.000000000000000000 ) ) ;
#17839 = PRESENTATION_STYLE_ASSIGNMENT (( #37870 ) ) ;
#17840 = SURFACE_STYLE_FILL_AREA ( #72699 ) ;
#17841 = CARTESIAN_POINT ( 'NONE',  ( -9.340985413100000301, -9.844269192499998766, -32.98000000040000401 ) ) ;
#17842 = EDGE_CURVE ( 'NONE', #29346, #74352, #47532, .T. ) ;
#17843 = AXIS2_PLACEMENT_3D ( 'NONE', #33045, #59831, #51822 ) ;
#17844 = SURFACE_STYLE_FILL_AREA ( #18715 ) ;
#17845 =( GEOMETRIC_REPRESENTATION_CONTEXT ( 3 ) GLOBAL_UNCERTAINTY_ASSIGNED_CONTEXT ( ( #79096 ) ) GLOBAL_UNIT_ASSIGNED_CONTEXT ( ( #13124, #25597, #5935 ) ) REPRESENTATION_CONTEXT ( 'NONE', 'WORKASPACE' ) );
#17846 = CARTESIAN_POINT ( 'NONE',  ( 6.900869599834576817, 8.090427687771631682, -33.09999999960000139 ) ) ;
#17847 = ORIENTED_EDGE ( 'NONE', *, *, #2568, .F. ) ;
#17848 = FILL_AREA_STYLE ('',( #17420 ) ) ;
#17849 = PLANE ( 'NONE',  #78655 ) ;
#17850 = PLANE ( 'NONE',  #19010 ) ;
#17851 =( GEOMETRIC_REPRESENTATION_CONTEXT ( 3 ) GLOBAL_UNCERTAINTY_ASSIGNED_CONTEXT ( ( #76120 ) ) GLOBAL_UNIT_ASSIGNED_CONTEXT ( ( #86359, #79259, #45714 ) ) REPRESENTATION_CONTEXT ( 'NONE', 'WORKASPACE' ) );
#17852 = VERTEX_POINT ( 'NONE', #59787 ) ;
#17853 = ORIENTED_EDGE ( 'NONE', *, *, #71504, .T. ) ;
#17854 = CARTESIAN_POINT ( 'NONE',  ( 3.101421735940054880, 5.806199022570039503, -33.07999999959999826 ) ) ;
#17855 = DIRECTION ( 'NONE',  ( 0.000000000000000000, -1.000000000000000000, 1.222241462864659927E-16 ) ) ;
#17856 = AXIS2_PLACEMENT_3D ( 'NONE', #63078, #21187, #43017 ) ;
#17857 =( LENGTH_UNIT ( ) NAMED_UNIT ( * ) SI_UNIT ( .MILLI., .METRE. ) );
#17858 = CARTESIAN_POINT ( 'NONE',  ( 4.658617698589710088, -3.731961320719090036, -33.00000000040000003 ) ) ;
#17859 = COLOUR_RGB ( '',0.7921568627450980005, 0.8196078431372548767, 0.9333333333333333481 ) ;
#17860 = CARTESIAN_POINT ( 'NONE',  ( 0.0003602945312237717753, -3.999999982791850428, -20.19999999999999929 ) ) ;
#17861 = EDGE_LOOP ( 'NONE', ( #62743, #80874, #33846, #48196 ) ) ;
#17862 = CARTESIAN_POINT ( 'NONE',  ( 9.694775435688022469, -9.243034512468204511, -32.98000000039999691 ) ) ;
#17863 = FILL_AREA_STYLE ('',( #37446 ) ) ;
#17864 = ORIENTED_EDGE ( 'NONE', *, *, #80294, .T. ) ;
#17866 = DIRECTION ( 'NONE',  ( -1.213511099126276032E-14, 0.000000000000000000, 1.000000000000000000 ) ) ;
#17865 = MECHANICAL_DESIGN_GEOMETRIC_PRESENTATION_REPRESENTATION (  '', ( #72009 ), #29278 ) ;
#17867 = PLANE ( 'NONE',  #27294 ) ;
#17868 = DIRECTION ( 'NONE',  ( -0.9623670307418816794, 0.2717530094424978615, 0.000000000000000000 ) ) ;
#17869 = ORIENTED_EDGE ( 'NONE', *, *, #57016, .T. ) ;
#17870 = DIRECTION ( 'NONE',  ( 0.000000000000000000, 0.000000000000000000, 1.000000000000000000 ) ) ;
#17871 = VERTEX_POINT ( 'NONE', #87903 ) ;
#17872 = ORIENTED_EDGE ( 'NONE', *, *, #76788, .T. ) ;
#17873 = SURFACE_STYLE_FILL_AREA ( #24984 ) ;
#17874 = ORIENTED_EDGE ( 'NONE', *, *, #34215, .T. ) ;
#17875 = EDGE_CURVE ( 'NONE', #41543, #87423, #46528, .T. ) ;
#17876 = FACE_OUTER_BOUND ( 'NONE', #5456, .T. ) ;
#17877 = SURFACE_SIDE_STYLE ('',( #79051 ) ) ;
#17878 = SURFACE_STYLE_USAGE ( .BOTH. , #87781 ) ;
#17879 = ORIENTED_EDGE ( 'NONE', *, *, #6268, .F. ) ;
#17880 = VECTOR ( 'NONE', #25252, 1000.000000000000000 ) ;
#17881 = VECTOR ( 'NONE', #73905, 999.9999999999998863 ) ;
#17882 = FACE_OUTER_BOUND ( 'NONE', #52626, .T. ) ;
#17883 = ORIENTED_EDGE ( 'NONE', *, *, #16637, .F. ) ;
#17884 = ORIENTED_EDGE ( 'NONE', *, *, #55760, .T. ) ;
#17885 = FILL_AREA_STYLE ('',( #58020 ) ) ;
#17886 = ORIENTED_EDGE ( 'NONE', *, *, #18271, .T. ) ;
#17887 = VECTOR ( 'NONE', #86743, 1000.000000000000000 ) ;
#17888 = CARTESIAN_POINT ( 'NONE',  ( 5.307133314020259895, 5.696478535501290352, -33.07999999959999826 ) ) ;
#17889 = CARTESIAN_POINT ( 'NONE',  ( 3.975350086548927742, 6.234685711643970230, -33.07999999959999826 ) ) ;
#17890 = FACE_OUTER_BOUND ( 'NONE', #7208, .T. ) ;
#17891 = UNCERTAINTY_MEASURE_WITH_UNIT (LENGTH_MEASURE( 1.000000000000000082E-05 ), #1067, 'distance_accuracy_value', 'NONE');
#17892 = FILL_AREA_STYLE_COLOUR ( '', #72347 ) ;
#17893 = ORIENTED_EDGE ( 'NONE', *, *, #12137, .F. ) ;
#17894 = ADVANCED_FACE ( 'NONE', ( #4924 ), #67822, .T. ) ;
#17895 = CARTESIAN_POINT ( 'NONE',  ( 5.603981025150000406, -9.498177019910000851, -32.98000000040000401 ) ) ;
#17896 = ADVANCED_FACE ( 'NONE', ( #79502 ), #12524, .T. ) ;
#17897 = PRESENTATION_STYLE_ASSIGNMENT (( #12525 ) ) ;
#17898 = EDGE_LOOP ( 'NONE', ( #28251, #59318, #21334, #45829 ) ) ;
#17899 = EDGE_CURVE ( 'NONE', #31543, #52929, #62493, .T. ) ;
#17900 = SURFACE_SIDE_STYLE ('',( #4034 ) ) ;
#17901 = EDGE_CURVE ( 'NONE', #31425, #86688, #30609, .T. ) ;
#17902 = DIRECTION ( 'NONE',  ( 1.000000000000000000, 0.000000000000000000, 0.000000000000000000 ) ) ;
#17903 = DIRECTION ( 'NONE',  ( -1.213511099126276032E-14, 0.000000000000000000, 1.000000000000000000 ) ) ;
#17904 = SURFACE_STYLE_USAGE ( .BOTH. , #79080 ) ;
#17905 = EDGE_CURVE ( 'NONE', #54826, #19596, #74222, .T. ) ;
#17906 = EDGE_CURVE ( 'NONE', #28449, #218, #37690, .T. ) ;
#17907 = CARTESIAN_POINT ( 'NONE',  ( 8.650030715912388146, -8.534442284106212639, -32.98000000040000401 ) ) ;
#17908 = PRESENTATION_LAYER_ASSIGNMENT (  '', '', ( #16495 ) ) ;
#17909 = ORIENTED_EDGE ( 'NONE', *, *, #63702, .T. ) ;
#17910 = VECTOR ( 'NONE', #73225, 1000.000000000000114 ) ;
#17911 = DIRECTION ( 'NONE',  ( -0.9780113701990795771, 0.2085515757823918903, 0.000000000000000000 ) ) ;
#17913 = VECTOR ( 'NONE', #6694, 1000.000000000000000 ) ;
#17912 = PRESENTATION_STYLE_ASSIGNMENT (( #22849 ) ) ;
#17914 = CARTESIAN_POINT ( 'NONE',  ( 5.633423479440000214, -9.554290628819998688, -32.98000000040000401 ) ) ;
#17915 = ADVANCED_FACE ( 'NONE', ( #22298 ), #81683, .T. ) ;
#17916 = PRESENTATION_LAYER_ASSIGNMENT (  '', '', ( #50670 ) ) ;
#17917 = AXIS2_PLACEMENT_3D ( 'NONE', #71973, #51864, #17983 ) ;
#17919 = FILL_AREA_STYLE_COLOUR ( '', #51831 ) ;
#17918 = CIRCLE ( 'NONE', #5021, 13.00000000000000533 ) ;
#17920 = CARTESIAN_POINT ( 'NONE',  ( -11.74411588250196026, -9.317710574383591293, -33.00000000040000003 ) ) ;
#17921 =( GEOMETRIC_REPRESENTATION_CONTEXT ( 3 ) GLOBAL_UNCERTAINTY_ASSIGNED_CONTEXT ( ( #39930 ) ) GLOBAL_UNIT_ASSIGNED_CONTEXT ( ( #46487, #87563, #26411 ) ) REPRESENTATION_CONTEXT ( 'NONE', 'WORKASPACE' ) );
#17922 = ORIENTED_EDGE ( 'NONE', *, *, #19911, .T. ) ;
#17924 = EDGE_CURVE ( 'NONE', #58984, #82088, #69178, .T. ) ;
#17923 = CARTESIAN_POINT ( 'NONE',  ( 5.556859339371611028, -9.432471912208400866, -32.98000000040000401 ) ) ;
#17925 = PLANE ( 'NONE',  #37827 ) ;
#17926 = B_SPLINE_CURVE_WITH_KNOTS ( 'NONE', 3,
 ( #46074, #32263, #25137, #11762 ),
 .UNSPECIFIED., .F., .F.,
 ( 4, 4 ),
 ( 0.000000000000000000, 1.000000000000000000 ),
 .UNSPECIFIED. ) ;
#17927 = UNCERTAINTY_MEASURE_WITH_UNIT (LENGTH_MEASURE( 1.000000000000000082E-05 ), #40409, 'distance_accuracy_value', 'NONE');
#17928 = CARTESIAN_POINT ( 'NONE',  ( -11.04533369970010170, -8.793295300289921457, -33.00000000040000003 ) ) ;
#17929 =( NAMED_UNIT ( * ) SI_UNIT ( $, .STERADIAN. ) SOLID_ANGLE_UNIT ( ) );
#17930 = EDGE_CURVE ( 'NONE', #56586, #45158, #86952, .T. ) ;
#17931 = PRESENTATION_LAYER_ASSIGNMENT (  '', '', ( #19335 ) ) ;
#17932 = EDGE_LOOP ( 'NONE', ( #49749, #24995, #57594, #27187 ) ) ;
#17933 = CARTESIAN_POINT ( 'NONE',  ( -10.05479882209498044, -3.486067679988834822, -33.00000000040000003 ) ) ;
#17934 = ADVANCED_FACE ( 'NONE', ( #48128 ), #75429, .T. ) ;
#17935 = PRESENTATION_LAYER_ASSIGNMENT (  '', '', ( #15160 ) ) ;
#17936 = B_SPLINE_CURVE_WITH_KNOTS ( 'NONE', 3,
 ( #88401, #28160, #48624, #34803 ),
 .UNSPECIFIED., .F., .F.,
 ( 4, 4 ),
 ( 0.000000000000000000, 1.000000000000000000 ),
 .UNSPECIFIED. ) ;
#17937 = AXIS2_PLACEMENT_3D ( 'NONE', #86875, #9816, #25705 ) ;
#17938 = PRESENTATION_STYLE_ASSIGNMENT (( #18363 ) ) ;
#17939 = SURFACE_STYLE_USAGE ( .BOTH. , #58070 ) ;
#17940 = FACE_OUTER_BOUND ( 'NONE', #16595, .T. ) ;
#17941 = EDGE_CURVE ( 'NONE', #3290, #29750, #43365, .T. ) ;
#17942 = CARTESIAN_POINT ( 'NONE',  ( 3.766310308830354447, -8.273690776941679204, -33.00000000040000003 ) ) ;
#17943 =( NAMED_UNIT ( * ) SI_UNIT ( $, .STERADIAN. ) SOLID_ANGLE_UNIT ( ) );
#17944 =( LENGTH_UNIT ( ) NAMED_UNIT ( * ) SI_UNIT ( .MILLI., .METRE. ) );
#17945 = ORIENTED_EDGE ( 'NONE', *, *, #50978, .T. ) ;
#17946 = CARTESIAN_POINT ( 'NONE',  ( -7.499999999999999112, -6.009999982179490274, -10.34999999040000063 ) ) ;
#17947 = LINE ( 'NONE', #85357, #43794 ) ;
#17948 = SURFACE_SIDE_STYLE ('',( #53132 ) ) ;
#17949 = MECHANICAL_DESIGN_GEOMETRIC_PRESENTATION_REPRESENTATION (  '', ( #47822 ), #33570 ) ;
#17950 = SURFACE_STYLE_FILL_AREA ( #52268 ) ;
#17951 = CARTESIAN_POINT ( 'NONE',  ( 3.616757178950000373, 5.683254129559999868, -33.09999999960000139 ) ) ;
#17952 = ORIENTED_EDGE ( 'NONE', *, *, #49032, .T. ) ;
#17953 = SURFACE_SIDE_STYLE ('',( #85788 ) ) ;
#17954 =( LENGTH_UNIT ( ) NAMED_UNIT ( * ) SI_UNIT ( .MILLI., .METRE. ) );
#17955 = PLANE ( 'NONE',  #43190 ) ;
#17956 = ORIENTED_EDGE ( 'NONE', *, *, #69625, .T. ) ;
#17957 = CARTESIAN_POINT ( 'NONE',  ( 3.509556105870319964, 5.649200514637569448, -33.09999999960000139 ) ) ;
#17958 = CARTESIAN_POINT ( 'NONE',  ( 6.250000000000000000, 6.778312164579999965, -21.99999999970000175 ) ) ;
#17959 = CARTESIAN_POINT ( 'NONE',  ( 3.540524377690000168, -9.032400250789999419, -32.98000000040000401 ) ) ;
#17960 = CARTESIAN_POINT ( 'NONE',  ( -11.95239124997044300, -8.752992512515159973, -32.98000000040000401 ) ) ;
#17961 = DIRECTION ( 'NONE',  ( 0.000000000000000000, 0.000000000000000000, 1.000000000000000000 ) ) ;
#17962 = ORIENTED_EDGE ( 'NONE', *, *, #27973, .F. ) ;
#17964 =( LENGTH_UNIT ( ) NAMED_UNIT ( * ) SI_UNIT ( .MILLI., .METRE. ) );
#17963 = VECTOR ( 'NONE', #80777, 1000.000000000000227 ) ;
#17965 = ORIENTED_EDGE ( 'NONE', *, *, #62974, .T. ) ;
#17966 = ORIENTED_EDGE ( 'NONE', *, *, #23069, .F. ) ;
#17967 =( GEOMETRIC_REPRESENTATION_CONTEXT ( 3 ) GLOBAL_UNCERTAINTY_ASSIGNED_CONTEXT ( ( #40926 ) ) GLOBAL_UNIT_ASSIGNED_CONTEXT ( ( #32946, #26278, #8405 ) ) REPRESENTATION_CONTEXT ( 'NONE', 'WORKASPACE' ) );
#17968 = CARTESIAN_POINT ( 'NONE',  ( 3.313453482079585122, -8.869144727959758612, -33.00000000040000003 ) ) ;
#17969 = DIRECTION ( 'NONE',  ( -7.606923344298310000E-18, -1.222241462864659927E-16, -1.000000000000000000 ) ) ;
#17970 = ORIENTED_EDGE ( 'NONE', *, *, #45866, .F. ) ;
#17971 = VERTEX_POINT ( 'NONE', #56645 ) ;
#17972 = DIRECTION ( 'NONE',  ( 1.000000000000000000, 0.000000000000000000, 0.000000000000000000 ) ) ;
#17973 = FILL_AREA_STYLE_COLOUR ( '', #12420 ) ;
#17974 = FILL_AREA_STYLE ('',( #84102 ) ) ;
#17975 = ORIENTED_EDGE ( 'NONE', *, *, #17805, .F. ) ;
#17976 = AXIS2_PLACEMENT_3D ( 'NONE', #72292, #65582, #88224 ) ;
#17977 = ORIENTED_EDGE ( 'NONE', *, *, #85012, .F. ) ;
#17978 = AXIS2_PLACEMENT_3D ( 'NONE', #86639, #79975, #11660 ) ;
#17979 = CARTESIAN_POINT ( 'NONE',  ( -11.66415543311603997, -8.839360887786558152, -33.00000000040000003 ) ) ;
#17980 =( NAMED_UNIT ( * ) SI_UNIT ( $, .STERADIAN. ) SOLID_ANGLE_UNIT ( ) );
#17981 = DIRECTION ( 'NONE',  ( 0.1067143907326729146, 0.9942897157320669255, 0.000000000000000000 ) ) ;
#17982 = UNCERTAINTY_MEASURE_WITH_UNIT (LENGTH_MEASURE( 1.000000000000000082E-05 ), #78091, 'distance_accuracy_value', 'NONE');
#17984 = CARTESIAN_POINT ( 'NONE',  ( 4.861908792849783723, -8.249173841043457855, -32.98000000040000401 ) ) ;
#17983 = DIRECTION ( 'NONE',  ( 0.000000000000000000, -1.338248878766997988E-14, -1.000000000000000000 ) ) ;
#17985 = ORIENTED_EDGE ( 'NONE', *, *, #81307, .F. ) ;
#17986 = STYLED_ITEM ( 'NONE', ( #30814 ), #18688 ) ;
#17987 = FACE_OUTER_BOUND ( 'NONE', #61721, .T. ) ;
#17989 = DIRECTION ( 'NONE',  ( 0.000000000000000000, 0.000000000000000000, 1.000000000000000000 ) ) ;
#17988 = AXIS2_PLACEMENT_3D ( 'NONE', #57326, #84569, #68981 ) ;
#17990 = PLANE ( 'NONE',  #74385 ) ;
#17991 = COLOUR_RGB ( '',0.7843137254901960675, 0.7843137254901960675, 0.7843137254901960675 ) ;
#17992 = ORIENTED_EDGE ( 'NONE', *, *, #17221, .F. ) ;
#17993 = CARTESIAN_POINT ( 'NONE',  ( 3.706842255518959739, -8.296257932067259588, -32.98000000040000401 ) ) ;
#17994 = VERTEX_POINT ( 'NONE', #59572 ) ;
#17995 = COLOUR_RGB ( '',0.7843137254901960675, 0.7843137254901960675, 0.7843137254901960675 ) ;
#17996 =( NAMED_UNIT ( * ) SI_UNIT ( $, .STERADIAN. ) SOLID_ANGLE_UNIT ( ) );
#17997 = ORIENTED_EDGE ( 'NONE', *, *, #24837, .F. ) ;
#17998 = LINE ( 'NONE', #10883, #67355 ) ;
#17999 = DIRECTION ( 'NONE',  ( -0.2597996235936941289, 0.9656625474670614828, 0.000000000000000000 ) ) ;
#18000 =( LENGTH_UNIT ( ) NAMED_UNIT ( * ) SI_UNIT ( .MILLI., .METRE. ) );
#18001 = UNCERTAINTY_MEASURE_WITH_UNIT (LENGTH_MEASURE( 1.000000000000000082E-05 ), #51196, 'distance_accuracy_value', 'NONE');
#18002 = B_SPLINE_CURVE_WITH_KNOTS ( 'NONE', 3,
 ( #71009, #50407, #56723, #50842 ),
 .UNSPECIFIED., .F., .F.,
 ( 4, 4 ),
 ( 0.000000000000000000, 1.000000000000000000 ),
 .UNSPECIFIED. ) ;
#18003 = FILL_AREA_STYLE_COLOUR ( '', #59395 ) ;
#18004 = EDGE_CURVE ( 'NONE', #64463, #16424, #51121, .T. ) ;
#18005 = FACE_OUTER_BOUND ( 'NONE', #32522, .T. ) ;
#18006 = EDGE_CURVE ( 'NONE', #51048, #71859, #85952, .T. ) ;
#18007 = PRESENTATION_LAYER_ASSIGNMENT (  '', '', ( #49366 ) ) ;
#18008 = DIRECTION ( 'NONE',  ( 7.498303609110689935E-33, 1.224606353822379970E-16, -1.000000000000000000 ) ) ;
#18009 = EDGE_CURVE ( 'NONE', #26328, #50222, #8894, .T. ) ;
#18010 =( NAMED_UNIT ( * ) PLANE_ANGLE_UNIT ( ) SI_UNIT ( $, .RADIAN. ) );
#18011 = CARTESIAN_POINT ( 'NONE',  ( 7.500000000000000000, 7.500000000460000038, -10.99999999964000175 ) ) ;
#18012 = EDGE_CURVE ( 'NONE', #80906, #23603, #31044, .T. ) ;
#18013 = EDGE_CURVE ( 'NONE', #16404, #1436, #36070, .T. ) ;
#18014 = SURFACE_SIDE_STYLE ('',( #33547 ) ) ;
#18015 = VERTEX_POINT ( 'NONE', #66259 ) ;
#18016 =( GEOMETRIC_REPRESENTATION_CONTEXT ( 3 ) GLOBAL_UNCERTAINTY_ASSIGNED_CONTEXT ( ( #86598 ) ) GLOBAL_UNIT_ASSIGNED_CONTEXT ( ( #31931, #19023, #12332 ) ) REPRESENTATION_CONTEXT ( 'NONE', 'WORKASPACE' ) );
#18017 = CARTESIAN_POINT ( 'NONE',  ( -11.56997363559990077, -9.357405576028179794, -32.98000000040000401 ) ) ;
#18019 = DIRECTION ( 'NONE',  ( 1.000000000000000000, 0.000000000000000000, 0.000000000000000000 ) ) ;
#18018 = CARTESIAN_POINT ( 'NONE',  ( 3.101421735939999813, -9.193800977429999577, -33.00000000040000003 ) ) ;
#18020 = CARTESIAN_POINT ( 'NONE',  ( 7.733910385848052016, 6.191665789728284963, -27.90131572633547563 ) ) ;
#18021 = DIRECTION ( 'NONE',  ( 0.8123031910983815607, 0.5832353947861756982, 0.000000000000000000 ) ) ;
#18022 = FACE_OUTER_BOUND ( 'NONE', #29280, .T. ) ;
#18023 = SURFACE_STYLE_FILL_AREA ( #72021 ) ;
#18025 = EDGE_CURVE ( 'NONE', #27046, #47204, #66786, .T. ) ;
#18024 = CARTESIAN_POINT ( 'NONE',  ( -5.115062111137613776, -9.499980578590696112, -33.00000000040000714 ) ) ;
#18026 = FACE_OUTER_BOUND ( 'NONE', #44262, .T. ) ;
#18027 = UNCERTAINTY_MEASURE_WITH_UNIT (LENGTH_MEASURE( 1.000000000000000082E-05 ), #55082, 'distance_accuracy_value', 'NONE');
#18028 = VECTOR ( 'NONE', #1564, 1000.000000000000000 ) ;
#18029 = CARTESIAN_POINT ( 'NONE',  ( -6.299100684729999955, -8.526438761709998815, -32.98000000040000401 ) ) ;
#18030 = UNCERTAINTY_MEASURE_WITH_UNIT (LENGTH_MEASURE( 1.000000000000000082E-05 ), #5802, 'distance_accuracy_value', 'NONE');
#18032 = CARTESIAN_POINT ( 'NONE',  ( 5.498743126929560354, -9.379547818130539838, -32.98000000040000401 ) ) ;
#18031 =( GEOMETRIC_REPRESENTATION_CONTEXT ( 3 ) GLOBAL_UNCERTAINTY_ASSIGNED_CONTEXT ( ( #71908 ) ) GLOBAL_UNIT_ASSIGNED_CONTEXT ( ( #73241, #30886, #38869 ) ) REPRESENTATION_CONTEXT ( 'NONE', 'WORKASPACE' ) );
#18033 = PRESENTATION_STYLE_ASSIGNMENT (( #73765 ) ) ;
#18034 = SURFACE_SIDE_STYLE ('',( #65324 ) ) ;
#18035 = FILL_AREA_STYLE ('',( #59485 ) ) ;
#18036 =( NAMED_UNIT ( * ) SI_UNIT ( $, .STERADIAN. ) SOLID_ANGLE_UNIT ( ) );
#18037 = B_SPLINE_CURVE_WITH_KNOTS ( 'NONE', 3,
 ( #3471, #51624, #5219, #11515 ),
 .UNSPECIFIED., .F., .F.,
 ( 4, 4 ),
 ( 0.000000000000000000, 1.000000000000000000 ),
 .UNSPECIFIED. ) ;
#18038 = CARTESIAN_POINT ( 'NONE',  ( 7.716099149629830123, 4.628574461390299710, -33.07999999959999826 ) ) ;
#18039 =( NAMED_UNIT ( * ) SI_UNIT ( $, .STERADIAN. ) SOLID_ANGLE_UNIT ( ) );
#18040 = ORIENTED_EDGE ( 'NONE', *, *, #74709, .F. ) ;
#18041 =( GEOMETRIC_REPRESENTATION_CONTEXT ( 3 ) GLOBAL_UNCERTAINTY_ASSIGNED_CONTEXT ( ( #1732 ) ) GLOBAL_UNIT_ASSIGNED_CONTEXT ( ( #78241, #84889, #80854 ) ) REPRESENTATION_CONTEXT ( 'NONE', 'WORKASPACE' ) );
#18042 = FILL_AREA_STYLE_COLOUR ( '', #17789 ) ;
#18043 = CARTESIAN_POINT ( 'NONE',  ( -11.95433472307257894, -9.093991686961450327, -32.98000000040000401 ) ) ;
#18044 = STYLED_ITEM ( 'NONE', ( #44739 ), #39502 ) ;
#18045 = EDGE_CURVE ( 'NONE', #87112, #44171, #29430, .T. ) ;
#18046 = CARTESIAN_POINT ( 'NONE',  ( 8.649743070275285106, -8.485517441468042321, -33.00000000040000003 ) ) ;
#18047 = SURFACE_STYLE_USAGE ( .BOTH. , #5936 ) ;
#18048 = ORIENTED_EDGE ( 'NONE', *, *, #36804, .F. ) ;
#18049 =( NAMED_UNIT ( * ) SI_UNIT ( $, .STERADIAN. ) SOLID_ANGLE_UNIT ( ) );
#18050 = CARTESIAN_POINT ( 'NONE',  ( 6.767610817560009373, -8.361644790417381401, -33.00000000040000003 ) ) ;
#18051 =( NAMED_UNIT ( * ) PLANE_ANGLE_UNIT ( ) SI_UNIT ( $, .RADIAN. ) );
#18052 = PRESENTATION_LAYER_ASSIGNMENT (  '', '', ( #25162 ) ) ;
#18053 = FACE_OUTER_BOUND ( 'NONE', #53686, .T. ) ;
#18054 =( NAMED_UNIT ( * ) SI_UNIT ( $, .STERADIAN. ) SOLID_ANGLE_UNIT ( ) );
#18055 = ORIENTED_EDGE ( 'NONE', *, *, #65228, .F. ) ;
#18056 = FILL_AREA_STYLE ('',( #65346 ) ) ;
#18057 = VERTEX_POINT ( 'NONE', #5137 ) ;
#18058 = DIRECTION ( 'NONE',  ( -7.606923344298299215E-18, -1.222241462864659927E-16, -1.000000000000000000 ) ) ;
#18059 = SURFACE_SIDE_STYLE ('',( #24309 ) ) ;
#18060 = CARTESIAN_POINT ( 'NONE',  ( 3.170503710420000232, 5.735504212759999554, -33.07999999959999826 ) ) ;
#18061 = CARTESIAN_POINT ( 'NONE',  ( 7.500000000000000000, -3.999999989309999116, -12.10000001050000051 ) ) ;
#18062 = DIRECTION ( 'NONE',  ( 0.06211729443142807727, 0.9980688562080871629, 0.000000000000000000 ) ) ;
#18063 = VERTEX_POINT ( 'NONE', #71676 ) ;
#18064 = FILL_AREA_STYLE ('',( #4635 ) ) ;
#18065 = PRESENTATION_LAYER_ASSIGNMENT (  '', '', ( #40831 ) ) ;
#18066 = ORIENTED_EDGE ( 'NONE', *, *, #61864, .T. ) ;
#18067 = LINE ( 'NONE', #25617, #23983 ) ;
#18068 = FILL_AREA_STYLE ('',( #57358 ) ) ;
#18069 = B_SPLINE_CURVE_WITH_KNOTS ( 'NONE', 3,
 ( #44571, #86547, #31624, #66879 ),
 .UNSPECIFIED., .F., .F.,
 ( 4, 4 ),
 ( 0.000000000000000000, 1.000000000000000000 ),
 .UNSPECIFIED. ) ;
#18070 = ORIENTED_EDGE ( 'NONE', *, *, #14505, .T. ) ;
#18071 = COLOUR_RGB ( '',0.7843137254901960675, 0.7843137254901960675, 0.7843137254901960675 ) ;
#18072 = EDGE_LOOP ( 'NONE', ( #52937, #78075, #28075, #53503 ) ) ;
#18073 = FACE_OUTER_BOUND ( 'NONE', #28272, .T. ) ;
#18074 = CARTESIAN_POINT ( 'NONE',  ( 3.647674998520080258, 6.673504083329840242, -33.07999999959999826 ) ) ;
#18075 = CARTESIAN_POINT ( 'NONE',  ( 3.433516569629855297, -9.072111613867958724, -32.98000000040000401 ) ) ;
#18076 = ORIENTED_EDGE ( 'NONE', *, *, #1790, .T. ) ;
#18077 = ORIENTED_EDGE ( 'NONE', *, *, #23194, .F. ) ;
#18078 =( NAMED_UNIT ( * ) PLANE_ANGLE_UNIT ( ) SI_UNIT ( $, .RADIAN. ) );
#18079 = CARTESIAN_POINT ( 'NONE',  ( 3.995917477469999923, 6.711185069909999967, -33.07999999959999826 ) ) ;
#18080 = PLANE ( 'NONE',  #74854 ) ;
#18081 = CARTESIAN_POINT ( 'NONE',  ( 6.694695516560000392, 6.641501998899999037, -33.07999999959999826 ) ) ;
#18082 = CARTESIAN_POINT ( 'NONE',  ( 3.995917477468879486, 6.711185069907930512, -33.07999999959999826 ) ) ;
#18083 = VERTEX_POINT ( 'NONE', #10555 ) ;
#18084 = CARTESIAN_POINT ( 'NONE',  ( 5.810528825247156526, 11.05799715547447271, -33.09999999960000139 ) ) ;
#18085 = PRESENTATION_STYLE_ASSIGNMENT (( #17671 ) ) ;
#18086 = CARTESIAN_POINT ( 'NONE',  ( 3.346339458127070010, -8.829860651896764168, -32.98666666706667172 ) ) ;
#18087 = DIRECTION ( 'NONE',  ( -0.7413650220149272663, -0.6711020072483813159, 0.000000000000000000 ) ) ;
#18088 = ORIENTED_EDGE ( 'NONE', *, *, #58056, .T. ) ;
#18089 = PRESENTATION_LAYER_ASSIGNMENT (  '', '', ( #63672 ) ) ;
#18090 =( LENGTH_UNIT ( ) NAMED_UNIT ( * ) SI_UNIT ( .MILLI., .METRE. ) );
#18091 = EDGE_LOOP ( 'NONE', ( #6203, #17872 ) ) ;
#18092 = UNCERTAINTY_MEASURE_WITH_UNIT (LENGTH_MEASURE( 1.000000000000000082E-05 ), #30268, 'distance_accuracy_value', 'NONE');
#18093 = SURFACE_SIDE_STYLE ('',( #60411 ) ) ;
#18094 = B_SPLINE_CURVE_WITH_KNOTS ( 'NONE', 3,
 ( #83872, #24433, #10620, #71734 ),
 .UNSPECIFIED., .F., .F.,
 ( 4, 4 ),
 ( 0.000000000000000000, 1.000000000000000000 ),
 .UNSPECIFIED. ) ;
#18095 = EDGE_CURVE ( 'NONE', #82784, #1706, #37726, .T. ) ;
#18096 = CARTESIAN_POINT ( 'NONE',  ( -9.653382365117488817, -9.620614314340867779, -32.98000000040000401 ) ) ;
#18097 = CARTESIAN_POINT ( 'NONE',  ( 3.335844566861589922, 6.160639112188670552, -33.07999999959999826 ) ) ;
#18099 =( NAMED_UNIT ( * ) SI_UNIT ( $, .STERADIAN. ) SOLID_ANGLE_UNIT ( ) );
#18098 = CARTESIAN_POINT ( 'NONE',  ( 3.026622201460000383, 5.967060204140000046, -33.07999999959999826 ) ) ;
#18100 = LINE ( 'NONE', #2942, #74529 ) ;
#18101 = ORIENTED_EDGE ( 'NONE', *, *, #68565, .F. ) ;
#18102 = SURFACE_SIDE_STYLE ('',( #25222 ) ) ;
#18103 = EDGE_CURVE ( 'NONE', #67194, #79239, #75366, .T. ) ;
#18104 = CARTESIAN_POINT ( 'NONE',  ( -9.622854911673330847, -9.320098275013338096, -33.00000000040000003 ) ) ;
#18105 = COLOUR_RGB ( '',0.7843137254901960675, 0.7843137254901960675, 0.7843137254901960675 ) ;
#18106 = ORIENTED_EDGE ( 'NONE', *, *, #14104, .F. ) ;
#18107 = CARTESIAN_POINT ( 'NONE',  ( 5.660690910669999631, 5.374597821293331634, -33.09999999960000139 ) ) ;
#18108 =( GEOMETRIC_REPRESENTATION_CONTEXT ( 3 ) GLOBAL_UNCERTAINTY_ASSIGNED_CONTEXT ( ( #54732 ) ) GLOBAL_UNIT_ASSIGNED_CONTEXT ( ( #23678, #50870, #56302 ) ) REPRESENTATION_CONTEXT ( 'NONE', 'WORKASPACE' ) );
#18109 = ORIENTED_EDGE ( 'NONE', *, *, #28987, .T. ) ;
#18110 = ORIENTED_EDGE ( 'NONE', *, *, #55715, .F. ) ;
#18111 = VECTOR ( 'NONE', #53647, 999.9999999999998863 ) ;
#18112 = ORIENTED_EDGE ( 'NONE', *, *, #42470, .T. ) ;
#18113 = CARTESIAN_POINT ( 'NONE',  ( 12.81249390239999997, -9.349999999410000484, -14.55000000000000071 ) ) ;
#18114 = DIRECTION ( 'NONE',  ( 0.000000000000000000, 0.000000000000000000, 1.000000000000000000 ) ) ;
#18115 =( NAMED_UNIT ( * ) PLANE_ANGLE_UNIT ( ) SI_UNIT ( $, .RADIAN. ) );
#18116 = CARTESIAN_POINT ( 'NONE',  ( -8.750000000000000000, -8.221687835419999146, -22.00000000039999648 ) ) ;
#18117 =( LENGTH_UNIT ( ) NAMED_UNIT ( * ) SI_UNIT ( .MILLI., .METRE. ) );
#18118 = DIRECTION ( 'NONE',  ( 0.1067143907326689595, 0.9942897157320673696, 0.000000000000000000 ) ) ;
#18119 =( NAMED_UNIT ( * ) PLANE_ANGLE_UNIT ( ) SI_UNIT ( $, .RADIAN. ) );
#18120 = CARTESIAN_POINT ( 'NONE',  ( 8.750000000000000000, -6.778312162149999764, -27.96730792989999870 ) ) ;
#18121 = CARTESIAN_POINT ( 'NONE',  ( 4.032399701130739089, 6.691452902631089827, -33.07999999959999826 ) ) ;
#18122 = PRESENTATION_LAYER_ASSIGNMENT (  '', '', ( #32367 ) ) ;
#18123 = DIRECTION ( 'NONE',  ( 7.498303609110689935E-33, 1.224606353822379970E-16, -1.000000000000000000 ) ) ;
#18124 = CARTESIAN_POINT ( 'NONE',  ( -10.00305270329999985, -8.483067390689999598, -32.98000000040000401 ) ) ;
#18125 = CARTESIAN_POINT ( 'NONE',  ( 6.901514197186556565, 8.090737948969973559, -33.07999999959999116 ) ) ;
#18126 = CARTESIAN_POINT ( 'NONE',  ( -9.674505911285095294, -9.603181901597450221, -32.98000000040000401 ) ) ;
#18127 = DIRECTION ( 'NONE',  ( -0.1055725594572660408, -0.9944116022501154895, 0.000000000000000000 ) ) ;
#18128 = STYLED_ITEM ( 'NONE', ( #29128 ), #54235 ) ;
#18129 = COLOUR_RGB ( '',0.7843137254901960675, 0.7843137254901960675, 0.7843137254901960675 ) ;
#18130 =( NAMED_UNIT ( * ) SI_UNIT ( $, .STERADIAN. ) SOLID_ANGLE_UNIT ( ) );
#18131 = FACE_OUTER_BOUND ( 'NONE', #24112, .T. ) ;
#18132 = UNCERTAINTY_MEASURE_WITH_UNIT (LENGTH_MEASURE( 1.000000000000000082E-05 ), #3111, 'distance_accuracy_value', 'NONE');
#18133 = DIRECTION ( 'NONE',  ( 0.000000000000000000, 0.000000000000000000, 1.000000000000000000 ) ) ;
#18134 = FACE_OUTER_BOUND ( 'NONE', #34963, .T. ) ;
#18136 = CARTESIAN_POINT ( 'NONE',  ( -9.366576520559959818, -9.554290628819979148, -32.98000000040000401 ) ) ;
#18135 = DIRECTION ( 'NONE',  ( 0.000000000000000000, 0.000000000000000000, 1.000000000000000000 ) ) ;
#18137 =( LENGTH_UNIT ( ) NAMED_UNIT ( * ) SI_UNIT ( .MILLI., .METRE. ) );
#18138 = PRESENTATION_LAYER_ASSIGNMENT (  '', '', ( #48022 ) ) ;
#18139 = CARTESIAN_POINT ( 'NONE',  ( -9.117601901239998696, -3.486461119259999908, -33.00000000040000003 ) ) ;
#18140 = DIRECTION ( 'NONE',  ( -0.8660254035868648614, -0.5000000003422080397, 0.000000000000000000 ) ) ;
#18141 = PRESENTATION_LAYER_ASSIGNMENT (  '', '', ( #13886 ) ) ;
#18142 = CARTESIAN_POINT ( 'NONE',  ( 3.997071612799999674, 6.291672385500000075, -33.09999999960000139 ) ) ;
#18143 = VERTEX_POINT ( 'NONE', #11003 ) ;
#18144 = MECHANICAL_DESIGN_GEOMETRIC_PRESENTATION_REPRESENTATION (  '', ( #76610 ), #45177 ) ;
#18145 = VERTEX_POINT ( 'NONE', #31477 ) ;
#18146 = CYLINDRICAL_SURFACE ( 'NONE', #19119, 1.347858862710000105 ) ;
#18147 = COLOUR_RGB ( '',0.7843137254901960675, 0.7843137254901960675, 0.7843137254901960675 ) ;
#18150 = EDGE_CURVE ( 'NONE', #45579, #87221, #65832, .T. ) ;
#18149 = B_SPLINE_CURVE_WITH_KNOTS ( 'NONE', 3,
 ( #70138, #56264, #76851, #69254 ),
 .UNSPECIFIED., .F., .F.,
 ( 4, 4 ),
 ( 0.000000000000000000, 1.000000000000000000 ),
 .UNSPECIFIED. ) ;
#18148 = CARTESIAN_POINT ( 'NONE',  ( -11.96882877536883960, -8.801986602822832850, -32.98000000040000401 ) ) ;
#18151 = ORIENTED_EDGE ( 'NONE', *, *, #37278, .T. ) ;
#18152 = PLANE ( 'NONE',  #1297 ) ;
#18153 =( GEOMETRIC_REPRESENTATION_CONTEXT ( 3 ) GLOBAL_UNCERTAINTY_ASSIGNED_CONTEXT ( ( #53775 ) ) GLOBAL_UNIT_ASSIGNED_CONTEXT ( ( #61025, #48537, #82989 ) ) REPRESENTATION_CONTEXT ( 'NONE', 'WORKASPACE' ) );
#18154 = PRESENTATION_LAYER_ASSIGNMENT (  '', '', ( #79411 ) ) ;
#18155 = B_SPLINE_CURVE_WITH_KNOTS ( 'NONE', 3,
 ( #11899, #25714, #80216, #73470 ),
 .UNSPECIFIED., .F., .F.,
 ( 4, 4 ),
 ( 0.000000000000000000, 1.000000000000000000 ),
 .UNSPECIFIED. ) ;
#18156 = VERTEX_POINT ( 'NONE', #45287 ) ;
#18157 = MECHANICAL_DESIGN_GEOMETRIC_PRESENTATION_REPRESENTATION (  '', ( #68032 ), #58010 ) ;
#18158 =( NAMED_UNIT ( * ) PLANE_ANGLE_UNIT ( ) SI_UNIT ( $, .RADIAN. ) );
#18159 = ORIENTED_EDGE ( 'NONE', *, *, #55455, .F. ) ;
#18160 = CARTESIAN_POINT ( 'NONE',  ( 3.077907207500000020, -8.700440771260000261, -33.00000000040000003 ) ) ;
#18161 = VERTEX_POINT ( 'NONE', #38610 ) ;
#18162 = CARTESIAN_POINT ( 'NONE',  ( -9.260094857860000417, -3.235513278700000050, -32.98000000040000401 ) ) ;
#18163 = EDGE_LOOP ( 'NONE', ( #82213, #12495, #81472, #42316 ) ) ;
#18164 = SURFACE_STYLE_FILL_AREA ( #54246 ) ;
#18165 = DIRECTION ( 'NONE',  ( 0.000000000000000000, 0.000000000000000000, 1.000000000000000000 ) ) ;
#18166 = ORIENTED_EDGE ( 'NONE', *, *, #78900, .F. ) ;
#18167 = ORIENTED_EDGE ( 'NONE', *, *, #87944, .F. ) ;
#18168 = CARTESIAN_POINT ( 'NONE',  ( 3.103867825280000048, -8.670112909960000280, -33.00000000040000003 ) ) ;
#18169 = FACE_OUTER_BOUND ( 'NONE', #70193, .T. ) ;
#18170 = EDGE_CURVE ( 'NONE', #59455, #18347, #17825, .T. ) ;
#18172 = SURFACE_SIDE_STYLE ('',( #31542 ) ) ;
#18171 = SURFACE_STYLE_USAGE ( .BOTH. , #73035 ) ;
#18173 = ORIENTED_EDGE ( 'NONE', *, *, #53840, .F. ) ;
#18174 = VECTOR ( 'NONE', #15667, 1000.000000000000114 ) ;
#18175 = CARTESIAN_POINT ( 'NONE',  ( 5.349527122039170024, 5.687957329187169897, -33.09999999960000139 ) ) ;
#18176 = EDGE_LOOP ( 'NONE', ( #85558, #20196, #82428, #21664 ) ) ;
#18177 = FACE_OUTER_BOUND ( 'NONE', #46845, .T. ) ;
#18178 = FILL_AREA_STYLE ('',( #4771 ) ) ;
#18179 = EDGE_CURVE ( 'NONE', #23002, #17852, #66154, .T. ) ;
#18180 =( GEOMETRIC_REPRESENTATION_CONTEXT ( 3 ) GLOBAL_UNCERTAINTY_ASSIGNED_CONTEXT ( ( #76361 ) ) GLOBAL_UNIT_ASSIGNED_CONTEXT ( ( #48675, #50, #54080 ) ) REPRESENTATION_CONTEXT ( 'NONE', 'WORKASPACE' ) );
#18181 = FILL_AREA_STYLE_COLOUR ( '', #41701 ) ;
#18182 = FILL_AREA_STYLE ('',( #57895 ) ) ;
#18183 = ADVANCED_FACE ( 'NONE', ( #67618 ), #19432, .T. ) ;
#18184 = CARTESIAN_POINT ( 'NONE',  ( 3.903409394290000112, -8.261120795369997438, -33.00000000040000003 ) ) ;
#18185 = CARTESIAN_POINT ( 'NONE',  ( 9.149714483914447527, 2.707131442601662830, -33.09999999960000849 ) ) ;
#18186 = PRESENTATION_STYLE_ASSIGNMENT (( #45373 ) ) ;
#18187 = DIRECTION ( 'NONE',  ( 0.8370844714670681030, 0.5470736583209790949, 0.000000000000000000 ) ) ;
#18188 = PRESENTATION_LAYER_ASSIGNMENT (  '', '', ( #83798 ) ) ;
#18189 = DIRECTION ( 'NONE',  ( -6.185815350716300174E-13, 0.000000000000000000, -1.000000000000000000 ) ) ;
#18190 = LINE ( 'NONE', #11517, #87731 ) ;
#18191 = ORIENTED_EDGE ( 'NONE', *, *, #17905, .T. ) ;
#18192 = ORIENTED_EDGE ( 'NONE', *, *, #84718, .F. ) ;
#18193 = UNCERTAINTY_MEASURE_WITH_UNIT (LENGTH_MEASURE( 1.000000000000000082E-05 ), #51947, 'distance_accuracy_value', 'NONE');
#18194 = CARTESIAN_POINT ( 'NONE',  ( 5.739905142139829941, -3.235513278699705175, -33.00000000040000003 ) ) ;
#18195 = STYLED_ITEM ( 'NONE', ( #26482 ), #10828 ) ;
#18196 = B_SPLINE_CURVE_WITH_KNOTS ( 'NONE', 3,
 ( #70350, #28399, #9189, #48423 ),
 .UNSPECIFIED., .F., .F.,
 ( 4, 4 ),
 ( 0.000000000000000000, 1.000000000000000000 ),
 .UNSPECIFIED. ) ;
#18197 =( NAMED_UNIT ( * ) SI_UNIT ( $, .STERADIAN. ) SOLID_ANGLE_UNIT ( ) );
#18198 =( GEOMETRIC_REPRESENTATION_CONTEXT ( 3 ) GLOBAL_UNCERTAINTY_ASSIGNED_CONTEXT ( ( #35948 ) ) GLOBAL_UNIT_ASSIGNED_CONTEXT ( ( #62530, #75544, #41132 ) ) REPRESENTATION_CONTEXT ( 'NONE', 'WORKASPACE' ) );
#18199 = ORIENTED_EDGE ( 'NONE', *, *, #86215, .T. ) ;
#18200 = DIRECTION ( 'NONE',  ( -0.8660254037835483087, 0.5000000000015422108, 0.000000000000000000 ) ) ;
#18201 = EDGE_CURVE ( 'NONE', #32672, #4793, #87041, .T. ) ;
#18202 = CARTESIAN_POINT ( 'NONE',  ( 3.912640283459970281, -8.559812189720128472, -33.00000000040000003 ) ) ;
#18203 = ORIENTED_EDGE ( 'NONE', *, *, #57081, .F. ) ;
#18204 = CARTESIAN_POINT ( 'NONE',  ( -8.571421499759999563, -8.140130474739999400, -32.98000000040000401 ) ) ;
#18205 = STYLED_ITEM ( 'NONE', ( #53456 ), #83241 ) ;
#18206 = ORIENTED_EDGE ( 'NONE', *, *, #65282, .F. ) ;
#18207 =( LENGTH_UNIT ( ) NAMED_UNIT ( * ) SI_UNIT ( .MILLI., .METRE. ) );
#18208 = ORIENTED_EDGE ( 'NONE', *, *, #53568, .F. ) ;
#18209 = MECHANICAL_DESIGN_GEOMETRIC_PRESENTATION_REPRESENTATION (  '', ( #56699 ), #62357 ) ;
#18210 = EDGE_CURVE ( 'NONE', #52665, #41819, #46614, .T. ) ;
#18211 =( NAMED_UNIT ( * ) PLANE_ANGLE_UNIT ( ) SI_UNIT ( $, .RADIAN. ) );
#18212 = FILL_AREA_STYLE ('',( #3918 ) ) ;
#18213 = PRESENTATION_LAYER_ASSIGNMENT (  '', '', ( #78089 ) ) ;
#18214 = SURFACE_STYLE_USAGE ( .BOTH. , #86493 ) ;
#18215 = CARTESIAN_POINT ( 'NONE',  ( 3.101421735941590097, -9.193800977428949750, -32.98000000040000401 ) ) ;
#18216 = DIRECTION ( 'NONE',  ( 0.000000000000000000, 0.000000000000000000, 1.000000000000000000 ) ) ;
#18217 = ORIENTED_EDGE ( 'NONE', *, *, #68199, .F. ) ;
#18218 =( GEOMETRIC_REPRESENTATION_CONTEXT ( 3 ) GLOBAL_UNCERTAINTY_ASSIGNED_CONTEXT ( ( #38213 ) ) GLOBAL_UNIT_ASSIGNED_CONTEXT ( ( #32752, #45683, #67554 ) ) REPRESENTATION_CONTEXT ( 'NONE', 'WORKASPACE' ) );
#18219 = COLOUR_RGB ( '',0.7843137254901960675, 0.7843137254901960675, 0.7843137254901960675 ) ;
#18220 = SURFACE_SIDE_STYLE ('',( #80275 ) ) ;
#18221 = CARTESIAN_POINT ( 'NONE',  ( 8.228741674579408638, -7.153231937938980600, -32.98000000040000401 ) ) ;
#18222 = FILL_AREA_STYLE_COLOUR ( '', #43687 ) ;
#18223 = CARTESIAN_POINT ( 'NONE',  ( 5.385495142690439607, 5.247517635839950678, -33.07999999959999826 ) ) ;
#18224 = CARTESIAN_POINT ( 'NONE',  ( 3.684943084290000392, -9.282473197429998990, -33.00000000040000003 ) ) ;
#18225 = B_SPLINE_CURVE_WITH_KNOTS ( 'NONE', 3,
 ( #74588, #80461, #19283, #46904, #46466 ),
 .UNSPECIFIED., .F., .F.,
 ( 4, 1, 4 ),
 ( 0.000000000000000000, 0.5000000000000000000, 1.000000000000000000 ),
 .UNSPECIFIED. ) ;
#18226 = AXIS2_PLACEMENT_3D ( 'NONE', #1768, #36563, #68759 ) ;
#18227 = CARTESIAN_POINT ( 'NONE',  ( -11.66415543309999947, -8.839360887799999844, -32.98000000040000401 ) ) ;
#18228 = ORIENTED_EDGE ( 'NONE', *, *, #59659, .T. ) ;
#18229 =( NAMED_UNIT ( * ) SI_UNIT ( $, .STERADIAN. ) SOLID_ANGLE_UNIT ( ) );
#18230 = DIRECTION ( 'NONE',  ( 0.4757417837440768849, 0.8795849903221427679, -9.708732299010265004E-15 ) ) ;
#18231 = FILL_AREA_STYLE ('',( #3082 ) ) ;
#18232 = B_SPLINE_CURVE_WITH_KNOTS ( 'NONE', 3,
 ( #44225, #10366, #78666, #85769 ),
 .UNSPECIFIED., .F., .F.,
 ( 4, 4 ),
 ( 0.000000000000000000, 1.000000000000000000 ),
 .UNSPECIFIED. ) ;
#18233 =( NAMED_UNIT ( * ) SI_UNIT ( $, .STERADIAN. ) SOLID_ANGLE_UNIT ( ) );
#18234 = CARTESIAN_POINT ( 'NONE',  ( 4.080903924050000242, 5.988054721510000178, -33.07999999959999826 ) ) ;
#18235 =( GEOMETRIC_REPRESENTATION_CONTEXT ( 3 ) GLOBAL_UNCERTAINTY_ASSIGNED_CONTEXT ( ( #76232 ) ) GLOBAL_UNIT_ASSIGNED_CONTEXT ( ( #12211, #18904, #33569 ) ) REPRESENTATION_CONTEXT ( 'NONE', 'WORKASPACE' ) );
#18236 = PLANE ( 'NONE',  #20810 ) ;
#18237 = CARTESIAN_POINT ( 'NONE',  ( 5.224790442919999833, 5.701733509170000325, -33.07999999959999826 ) ) ;
#18238 = VECTOR ( 'NONE', #53001, 1000.000000000000000 ) ;
#18239 = ORIENTED_EDGE ( 'NONE', *, *, #15719, .F. ) ;
#18240 = SURFACE_STYLE_USAGE ( .BOTH. , #44987 ) ;
#18241 = SURFACE_STYLE_USAGE ( .BOTH. , #68860 ) ;
#18242 = CARTESIAN_POINT ( 'NONE',  ( 4.525969391359604188, -3.808545841769567009, -32.98666666706666462 ) ) ;
#18243 = SURFACE_STYLE_FILL_AREA ( #65526 ) ;
#18244 = CARTESIAN_POINT ( 'NONE',  ( 4.876126643498880142, 5.555427842021940066, -33.09999999960000139 ) ) ;
#18245 = CARTESIAN_POINT ( 'NONE',  ( -9.570367612180250561, -9.339404737660501610, -33.00000000040000003 ) ) ;
#18246 = STYLED_ITEM ( 'NONE', ( #42994 ), #33280 ) ;
#18247 = LINE ( 'NONE', #32054, #78145 ) ;
#18248 = FILL_AREA_STYLE ('',( #44551 ) ) ;
#18249 = EDGE_CURVE ( 'NONE', #68652, #85997, #13559, .T. ) ;
#18250 = AXIS2_PLACEMENT_3D ( 'NONE', #34674, #33812, #55225 ) ;
#18251 = SURFACE_STYLE_USAGE ( .BOTH. , #39634 ) ;
#18252 = ORIENTED_EDGE ( 'NONE', *, *, #4667, .T. ) ;
#18253 = DIRECTION ( 'NONE',  ( 0.3054264094735968382, 0.9522156837587094635, 0.000000000000000000 ) ) ;
#18254 = VECTOR ( 'NONE', #42806, 1000.000000000000000 ) ;
#18255 = STYLED_ITEM ( 'NONE', ( #22735 ), #40873 ) ;
#18256 = VECTOR ( 'NONE', #36355, 1000.000000000000227 ) ;
#18257 = CARTESIAN_POINT ( 'NONE',  ( 5.181922802179999898, -4.077858051079999768, -33.00000001040000086 ) ) ;
#18258 = B_SPLINE_CURVE_WITH_KNOTS ( 'NONE', 3,
 ( #38322, #18261, #65977, #25381 ),
 .UNSPECIFIED., .F., .F.,
 ( 4, 4 ),
 ( 0.000000000000000000, 1.000000000000000000 ),
 .UNSPECIFIED. ) ;
#18259 = DIRECTION ( 'NONE',  ( 0.000000000000000000, 0.000000000000000000, 1.000000000000000000 ) ) ;
#18261 = CARTESIAN_POINT ( 'NONE',  ( -10.28924991616666595, -9.604740487180002617, -33.00000000040000003 ) ) ;
#18260 = CARTESIAN_POINT ( 'NONE',  ( -9.981205407291710685, -5.780410535845209807, -33.00000000040000003 ) ) ;
#18262 = CARTESIAN_POINT ( 'NONE',  ( -9.117601901247409657, -3.486461119264210318, -32.98000000040000401 ) ) ;
#18264 = VECTOR ( 'NONE', #44985, 1000.000000000000000 ) ;
#18263 =( LENGTH_UNIT ( ) NAMED_UNIT ( * ) SI_UNIT ( .MILLI., .METRE. ) );
#18265 = AXIS2_PLACEMENT_3D ( 'NONE', #14140, #68101, #87739 ) ;
#18266 = CARTESIAN_POINT ( 'NONE',  ( -1.405211208087340014, -9.458520838388803753, -18.73560000040000162 ) ) ;
#18267 = FILL_AREA_STYLE_COLOUR ( '', #45325 ) ;
#18268 = FACE_BOUND ( 'NONE', #2658, .T. ) ;
#18269 = AXIS2_PLACEMENT_3D ( 'NONE', #5437, #32216, #18420 ) ;
#18270 = CARTESIAN_POINT ( 'NONE',  ( -11.92209279249625986, -8.700440771263210138, -32.98000000040000401 ) ) ;
#18271 = EDGE_CURVE ( 'NONE', #17689, #18419, #17802, .T. ) ;
#18272 = VERTEX_POINT ( 'NONE', #39927 ) ;
#18273 = PRESENTATION_STYLE_ASSIGNMENT (( #38767 ) ) ;
#18274 = COLOUR_RGB ( '',0.7843137254901960675, 0.7843137254901960675, 0.7843137254901960675 ) ;
#18275 = ADVANCED_FACE ( 'NONE', ( #81475 ), #13192, .T. ) ;
#18276 = COLOUR_RGB ( '',0.1764705882352941013, 0.1764705882352941013, 0.1764705882352941013 ) ;
#18277 = EDGE_CURVE ( 'NONE', #77878, #37066, #58534, .T. ) ;
#18278 = DIRECTION ( 'NONE',  ( 0.000000000000000000, 0.000000000000000000, 1.000000000000000000 ) ) ;
#18279 = CARTESIAN_POINT ( 'NONE',  ( 4.143423084130000156, -8.417261343149998964, -33.00000000040000003 ) ) ;
#18280 = ORIENTED_EDGE ( 'NONE', *, *, #80813, .F. ) ;
#18281 = EDGE_CURVE ( 'NONE', #44287, #48221, #41170, .T. ) ;
#18282 = VERTEX_POINT ( 'NONE', #38446 ) ;
#18283 = CARTESIAN_POINT ( 'NONE',  ( -9.630159260720569492, -9.650389924260409202, -33.00000000040000003 ) ) ;
#18284 = EDGE_CURVE ( 'NONE', #70469, #74066, #71001, .T. ) ;
#18285 = AXIS2_PLACEMENT_3D ( 'NONE', #30974, #52383, #79678 ) ;
#18286 = CARTESIAN_POINT ( 'NONE',  ( 5.917981369270000513, 11.20770303129999945, -33.07999999959999826 ) ) ;
#18287 = EDGE_CURVE ( 'NONE', #29901, #3338, #79566, .T. ) ;
#18288 = CARTESIAN_POINT ( 'NONE',  ( 7.500000000000000888, 11.00000000068000006, -13.00000001000000083 ) ) ;
#18289 = VERTEX_POINT ( 'NONE', #46449 ) ;
#18290 = CARTESIAN_POINT ( 'NONE',  ( -11.52921129360000130, -9.355893204870000091, -33.00000000040000003 ) ) ;
#18291 = EDGE_CURVE ( 'NONE', #74301, #81467, #45422, .T. ) ;
#18292 =( GEOMETRIC_REPRESENTATION_CONTEXT ( 3 ) GLOBAL_UNCERTAINTY_ASSIGNED_CONTEXT ( ( #23944 ) ) GLOBAL_UNIT_ASSIGNED_CONTEXT ( ( #21896, #29051, #42852 ) ) REPRESENTATION_CONTEXT ( 'NONE', 'WORKASPACE' ) );
#18293 = ORIENTED_EDGE ( 'NONE', *, *, #72884, .F. ) ;
#18294 = CARTESIAN_POINT ( 'NONE',  ( 3.995917477469999923, 6.711185069909999967, -33.07999999959999826 ) ) ;
#18295 = CARTESIAN_POINT ( 'NONE',  ( 5.808310499332989707, -3.196019427309405359, -32.98000000040000401 ) ) ;
#18296 = CARTESIAN_POINT ( 'NONE',  ( 5.273670082166667328, -9.582068032003336455, -33.00000000040000003 ) ) ;
#18297 = ORIENTED_EDGE ( 'NONE', *, *, #13878, .F. ) ;
#18298 = CARTESIAN_POINT ( 'NONE',  ( 6.186381467809343171, 11.28991491684925741, -33.09999999960000139 ) ) ;
#18299 = ADVANCED_FACE ( 'NONE', ( #65662 ), #78693, .T. ) ;
#18300 = ADVANCED_FACE ( 'NONE', ( #58961 ), #59111, .T. ) ;
#18301 = VERTEX_POINT ( 'NONE', #30596 ) ;
#18302 = ORIENTED_EDGE ( 'NONE', *, *, #61936, .T. ) ;
#18303 = PLANE ( 'NONE',  #5907 ) ;
#18304 = ORIENTED_EDGE ( 'NONE', *, *, #24180, .T. ) ;
#18305 = B_SPLINE_CURVE_WITH_KNOTS ( 'NONE', 3,
 ( #52294, #71530, #39332, #4993 ),
 .UNSPECIFIED., .F., .F.,
 ( 4, 4 ),
 ( 0.000000000000000000, 1.000000000000000000 ),
 .UNSPECIFIED. ) ;
#18306 = SURFACE_STYLE_FILL_AREA ( #3587 ) ;
#18307 = VECTOR ( 'NONE', #52611, 1000.000000000000000 ) ;
#18308 = SURFACE_STYLE_USAGE ( .BOTH. , #17877 ) ;
#18309 = PRESENTATION_STYLE_ASSIGNMENT (( #26747 ) ) ;
#18310 = ORIENTED_EDGE ( 'NONE', *, *, #17799, .F. ) ;
#18311 = FILL_AREA_STYLE ('',( #79488 ) ) ;
#18312 = EDGE_LOOP ( 'NONE', ( #40401, #43709, #52422, #61384 ) ) ;
#18313 = CARTESIAN_POINT ( 'NONE',  ( 3.309488084240000294, 6.124094070623333330, -33.09999999960000139 ) ) ;
#18314 = ORIENTED_EDGE ( 'NONE', *, *, #19887, .F. ) ;
#18315 = DIRECTION ( 'NONE',  ( 0.000000000000000000, 0.000000000000000000, 1.000000000000000000 ) ) ;
#18316 = VERTEX_POINT ( 'NONE', #66233 ) ;
#18317 = EDGE_CURVE ( 'NONE', #82761, #63635, #10979, .T. ) ;
#18318 = PRESENTATION_LAYER_ASSIGNMENT (  '', '', ( #72519 ) ) ;
#18319 = DIRECTION ( 'NONE',  ( 1.000000000000000000, 0.000000000000000000, 0.000000000000000000 ) ) ;
#18320 =( NAMED_UNIT ( * ) PLANE_ANGLE_UNIT ( ) SI_UNIT ( $, .RADIAN. ) );
#18321 = FACE_OUTER_BOUND ( 'NONE', #87024, .T. ) ;
#18322 = ORIENTED_EDGE ( 'NONE', *, *, #46759, .T. ) ;
#18323 = CARTESIAN_POINT ( 'NONE',  ( -7.701123909258849487, -9.654993519199338792, -32.98000000040000401 ) ) ;
#18324 = VECTOR ( 'NONE', #60572, 1000.000000000000000 ) ;
#18325 = COLOUR_RGB ( '',0.7843137254901960675, 0.7843137254901960675, 0.7843137254901960675 ) ;
#18326 = VECTOR ( 'NONE', #20515, 1000.000000000000000 ) ;
#18327 =( GEOMETRIC_REPRESENTATION_CONTEXT ( 3 ) GLOBAL_UNCERTAINTY_ASSIGNED_CONTEXT ( ( #62733 ) ) GLOBAL_UNIT_ASSIGNED_CONTEXT ( ( #60542, #40481, #60969 ) ) REPRESENTATION_CONTEXT ( 'NONE', 'WORKASPACE' ) );
#18328 = COLOUR_RGB ( '',0.7843137254901960675, 0.7843137254901960675, 0.7843137254901960675 ) ;
#18329 = UNCERTAINTY_MEASURE_WITH_UNIT (LENGTH_MEASURE( 1.000000000000000082E-05 ), #43847, 'distance_accuracy_value', 'NONE');
#18330 =( NAMED_UNIT ( * ) SI_UNIT ( $, .STERADIAN. ) SOLID_ANGLE_UNIT ( ) );
#18331 = SURFACE_STYLE_FILL_AREA ( #31684 ) ;
#18332 = SURFACE_SIDE_STYLE ('',( #39713 ) ) ;
#18333 = PLANE ( 'NONE',  #72403 ) ;
#18334 = FILL_AREA_STYLE ('',( #79509 ) ) ;
#18335 = AXIS2_PLACEMENT_3D ( 'NONE', #57237, #9062, #14902 ) ;
#18336 =( NAMED_UNIT ( * ) SI_UNIT ( $, .STERADIAN. ) SOLID_ANGLE_UNIT ( ) );
#18338 = ORIENTED_EDGE ( 'NONE', *, *, #33773, .F. ) ;
#18337 = EDGE_CURVE ( 'NONE', #37684, #73663, #37998, .T. ) ;
#18339 = CARTESIAN_POINT ( 'NONE',  ( -6.263697789093629176, -8.210673677153296879, -33.00000000040000003 ) ) ;
#18340 = CARTESIAN_POINT ( 'NONE',  ( 5.333295520590789707, -9.607987722318730661, -33.00000000040000003 ) ) ;
#18341 = MECHANICAL_DESIGN_GEOMETRIC_PRESENTATION_REPRESENTATION (  '', ( #26871 ), #46772 ) ;
#18342 = DIRECTION ( 'NONE',  ( 0.000000000000000000, 0.000000000000000000, 1.000000000000000000 ) ) ;
#18343 = DIRECTION ( 'NONE',  ( -0.8660254037935048999, -0.4999999999842968945, 0.000000000000000000 ) ) ;
#18344 = COLOUR_RGB ( '',0.7843137254901960675, 0.7843137254901960675, 0.7843137254901960675 ) ;
#18345 =( NAMED_UNIT ( * ) PLANE_ANGLE_UNIT ( ) SI_UNIT ( $, .RADIAN. ) );
#18346 =( GEOMETRIC_REPRESENTATION_CONTEXT ( 3 ) GLOBAL_UNCERTAINTY_ASSIGNED_CONTEXT ( ( #3713 ) ) GLOBAL_UNIT_ASSIGNED_CONTEXT ( ( #84480, #51367, #30018 ) ) REPRESENTATION_CONTEXT ( 'NONE', 'WORKASPACE' ) );
#18347 = VERTEX_POINT ( 'NONE', #44386 ) ;
#18349 = MECHANICAL_DESIGN_GEOMETRIC_PRESENTATION_REPRESENTATION (  '', ( #12651 ), #15539 ) ;
#18348 = UNCERTAINTY_MEASURE_WITH_UNIT (LENGTH_MEASURE( 1.000000000000000082E-05 ), #7979, 'distance_accuracy_value', 'NONE');
#18350 = AXIS2_PLACEMENT_3D ( 'NONE', #33589, #47403, #61219 ) ;
#18351 = CARTESIAN_POINT ( 'NONE',  ( -8.429557341027820172, -8.312456183386650821, -32.98000000040000401 ) ) ;
#18352 = CARTESIAN_POINT ( 'NONE',  ( -10.06182151980387829, -9.776302557187518616, -33.00000000040000003 ) ) ;
#18353 = STYLED_ITEM ( 'NONE', ( #69021 ), #2776 ) ;
#18354 = DIRECTION ( 'NONE',  ( -0.0001680929169536882206, -0.9999999858723855883, 0.000000000000000000 ) ) ;
#18356 = CARTESIAN_POINT ( 'NONE',  ( -11.85090268780000144, -8.624177827800000529, -32.98000000040000401 ) ) ;
#18355 = SURFACE_STYLE_FILL_AREA ( #2767 ) ;
#18357 =( NAMED_UNIT ( * ) SI_UNIT ( $, .STERADIAN. ) SOLID_ANGLE_UNIT ( ) );
#18358 = ADVANCED_FACE ( 'NONE', ( #51980 ), #39163, .F. ) ;
#18359 = STYLED_ITEM ( 'NONE', ( #49838 ), #31003 ) ;
#18360 = PRESENTATION_STYLE_ASSIGNMENT (( #58931 ) ) ;
#18361 = ORIENTED_EDGE ( 'NONE', *, *, #39730, .T. ) ;
#18362 = CARTESIAN_POINT ( 'NONE',  ( 3.016025609060142720, -8.902312692110015746, -32.98666666706667172 ) ) ;
#18363 = SURFACE_STYLE_USAGE ( .BOTH. , #32625 ) ;
#18364 = CARTESIAN_POINT ( 'NONE',  ( 3.936332883419894291, -8.572777194440190485, -33.00000000040000003 ) ) ;
#18365 = COLOUR_RGB ( '',0.7843137254901960675, 0.7843137254901960675, 0.7843137254901960675 ) ;
#18366 = CARTESIAN_POINT ( 'NONE',  ( 5.183200982977219873, -9.594118590454531414, -32.98000000040000401 ) ) ;
#18367 = CARTESIAN_POINT ( 'NONE',  ( -9.970314542095700006, -3.835154734374142560, -32.99333333373333232 ) ) ;
#18368 = B_SPLINE_CURVE_WITH_KNOTS ( 'NONE', 3,
 ( #55804, #1779, #74566, #83078 ),
 .UNSPECIFIED., .F., .F.,
 ( 4, 4 ),
 ( 0.000000000000000000, 1.000000000000000000 ),
 .UNSPECIFIED. ) ;
#18369 = DIRECTION ( 'NONE',  ( 1.000000000000000000, 0.000000000000000000, 0.000000000000000000 ) ) ;
#18370 = VERTEX_POINT ( 'NONE', #57382 ) ;
#18371 = CARTESIAN_POINT ( 'NONE',  ( 5.539501148799999442, 4.982406128060000050, -33.09999999960000139 ) ) ;
#18372 = FILL_AREA_STYLE_COLOUR ( '', #11098 ) ;
#18373 = CARTESIAN_POINT ( 'NONE',  ( 4.736836561129790013, 5.432404417590180223, -33.09999999960000139 ) ) ;
#18374 = EDGE_CURVE ( 'NONE', #2275, #52691, #80579, .T. ) ;
#18375 =( LENGTH_UNIT ( ) NAMED_UNIT ( * ) SI_UNIT ( .MILLI., .METRE. ) );
#18376 = B_SPLINE_CURVE_WITH_KNOTS ( 'NONE', 3,
 ( #88160, #81501, #13675, #27443 ),
 .UNSPECIFIED., .F., .F.,
 ( 4, 4 ),
 ( 0.000000000000000000, 1.000000000000000000 ),
 .UNSPECIFIED. ) ;
#18377 =( LENGTH_UNIT ( ) NAMED_UNIT ( * ) SI_UNIT ( .MILLI., .METRE. ) );
#18378 = MECHANICAL_DESIGN_GEOMETRIC_PRESENTATION_REPRESENTATION (  '', ( #34015 ), #62483 ) ;
#18379 = EDGE_LOOP ( 'NONE', ( #2810, #31659, #59568, #81502 ) ) ;
#18380 = CARTESIAN_POINT ( 'NONE',  ( -8.812795147653199379, -3.744963231107726553, -32.98000000039999691 ) ) ;
#18381 = ADVANCED_FACE ( 'NONE', ( #79269 ), #10530, .T. ) ;
#18382 =( LENGTH_UNIT ( ) NAMED_UNIT ( * ) SI_UNIT ( .MILLI., .METRE. ) );
#18383 = ADVANCED_FACE ( 'NONE', ( #27396 ), #25647, .T. ) ;
#18384 = CARTESIAN_POINT ( 'NONE',  ( 10.54001500620019982, -11.16269427859990060, -32.98000000040000401 ) ) ;
#18385 = DIRECTION ( 'NONE',  ( -0.8660254037843290176, -0.5000000000001900702, 1.782479871169360458E-14 ) ) ;
#18386 = DIRECTION ( 'NONE',  ( 0.000000000000000000, -1.000000000000000000, 0.000000000000000000 ) ) ;
#18387 = VECTOR ( 'NONE', #44903, 1000.000000000000000 ) ;
#18389 = AXIS2_PLACEMENT_3D ( 'NONE', #43047, #65644, #25051 ) ;
#18388 = CARTESIAN_POINT ( 'NONE',  ( 8.651325261380000242, -8.503560899009999119, -33.00000001040000086 ) ) ;
#18390 = VECTOR ( 'NONE', #75406, 1000.000000000000000 ) ;
#18391 = ADVANCED_FACE ( 'NONE', ( #53280 ), #75178, .T. ) ;
#18392 = MECHANICAL_DESIGN_GEOMETRIC_PRESENTATION_REPRESENTATION (  '', ( #25506 ), #41172 ) ;
#18393 = VERTEX_POINT ( 'NONE', #32791 ) ;
#18394 = CARTESIAN_POINT ( 'NONE',  ( 3.706842255520065077, 6.703742067929830739, -33.09999999960000139 ) ) ;
#18396 = ADVANCED_FACE ( 'NONE', ( #81456 ), #20274, .T. ) ;
#18395 = CARTESIAN_POINT ( 'NONE',  ( -6.115323107226539712, -11.94143776229799947, -33.00000000040000003 ) ) ;
#18397 = ADVANCED_FACE ( 'NONE', ( #69391 ), #1484, .T. ) ;
#18398 = SURFACE_SIDE_STYLE ('',( #86668 ) ) ;
#18399 = FILL_AREA_STYLE ('',( #5418 ) ) ;
#18400 = STYLED_ITEM ( 'NONE', ( #40194 ), #84144 ) ;
#18401 = EDGE_CURVE ( 'NONE', #26740, #83682, #49680, .T. ) ;
#18402 = SURFACE_STYLE_USAGE ( .BOTH. , #45578 ) ;
#18403 = ORIENTED_EDGE ( 'NONE', *, *, #38885, .T. ) ;
#18404 = CARTESIAN_POINT ( 'NONE',  ( 4.067058668820000555, -8.332010236530001279, -32.98000000040000401 ) ) ;
#18405 = CARTESIAN_POINT ( 'NONE',  ( -5.905969582621149350, -11.99753387018069972, -33.00000000040000003 ) ) ;
#18406 = ORIENTED_EDGE ( 'NONE', *, *, #87697, .F. ) ;
#18407 = DIRECTION ( 'NONE',  ( 0.000000000000000000, 0.000000000000000000, 1.000000000000000000 ) ) ;
#18408 = EDGE_LOOP ( 'NONE', ( #83255, #78186, #56414, #32984 ) ) ;
#18409 = CARTESIAN_POINT ( 'NONE',  ( 5.688441165869999594, 11.26906518719999895, -33.10000000960000222 ) ) ;
#18410 =( LENGTH_UNIT ( ) NAMED_UNIT ( * ) SI_UNIT ( .MILLI., .METRE. ) );
#18411 = ADVANCED_FACE ( 'NONE', ( #14498 ), #39222, .T. ) ;
#18412 = VERTEX_POINT ( 'NONE', #55065 ) ;
#18413 = VERTEX_POINT ( 'NONE', #28766 ) ;
#18414 = CARTESIAN_POINT ( 'NONE',  ( -11.91694506229994133, -9.166068639753296665, -32.98000000040000401 ) ) ;
#18415 =( LENGTH_UNIT ( ) NAMED_UNIT ( * ) SI_UNIT ( .MILLI., .METRE. ) );
#18416 = CARTESIAN_POINT ( 'NONE',  ( 5.265554421929789619, 5.701070596048070094, -33.09999999960000139 ) ) ;
#18418 = EDGE_LOOP ( 'NONE', ( #76687, #46231, #52925, #62693 ) ) ;
#18417 = CIRCLE ( 'NONE', #51125, 1.176324558420000610 ) ;
#18419 = VERTEX_POINT ( 'NONE', #31347 ) ;
#18420 = DIRECTION ( 'NONE',  ( -1.937171126634160149E-15, 0.000000000000000000, -1.000000000000000000 ) ) ;
#18421 = CARTESIAN_POINT ( 'NONE',  ( 3.820562935810000393, -8.557318258229999586, -32.98000000040000401 ) ) ;
#18422 = VECTOR ( 'NONE', #41726, 1000.000000000000000 ) ;
#18423 = B_SPLINE_CURVE_WITH_KNOTS ( 'NONE', 3,
 ( #30101, #16335, #51467, #57325 ),
 .UNSPECIFIED., .F., .F.,
 ( 4, 4 ),
 ( 0.000000000000000000, 1.000000000000000000 ),
 .UNSPECIFIED. ) ;
#18424 = DIRECTION ( 'NONE',  ( 0.8660254037873278410, 0.4999999999949958918, 0.000000000000000000 ) ) ;
#18426 = CARTESIAN_POINT ( 'NONE',  ( -9.082018630735790410, -3.792296968648305455, -33.00000000040000003 ) ) ;
#18425 = CARTESIAN_POINT ( 'NONE',  ( 6.730347810598317437, -8.038606328950715252, -32.98000000040000401 ) ) ;
#18427 = EDGE_LOOP ( 'NONE', ( #16515, #60829 ) ) ;
#18428 = VECTOR ( 'NONE', #4534, 1000.000000000000000 ) ;
#18429 = FACE_OUTER_BOUND ( 'NONE', #36123, .T. ) ;
#18430 = EDGE_CURVE ( 'NONE', #44171, #66665, #64374, .T. ) ;
#18431 = VERTEX_POINT ( 'NONE', #4137 ) ;
#18432 = SURFACE_SIDE_STYLE ('',( #79605 ) ) ;
#18433 = DIRECTION ( 'NONE',  ( -0.9407841523766173886, -0.3390061631254062124, 0.000000000000000000 ) ) ;
#18434 = VECTOR ( 'NONE', #62555, 1000.000000000000114 ) ;
#18435 = DIRECTION ( 'NONE',  ( -8.963499986084822279E-06, 7.398999989970191194E-06, 0.9999999999324552524 ) ) ;
#18436 = ORIENTED_EDGE ( 'NONE', *, *, #73866, .F. ) ;
#18437 =( GEOMETRIC_REPRESENTATION_CONTEXT ( 3 ) GLOBAL_UNCERTAINTY_ASSIGNED_CONTEXT ( ( #30201 ) ) GLOBAL_UNIT_ASSIGNED_CONTEXT ( ( #17964, #38012, #36687 ) ) REPRESENTATION_CONTEXT ( 'NONE', 'WORKASPACE' ) );
#18438 =( LENGTH_UNIT ( ) NAMED_UNIT ( * ) SI_UNIT ( .MILLI., .METRE. ) );
#18439 = ORIENTED_EDGE ( 'NONE', *, *, #70571, .F. ) ;
#18440 = CARTESIAN_POINT ( 'NONE',  ( 4.169821573008250404, 6.525876518999550235, -33.07999999959999826 ) ) ;
#18441 = CARTESIAN_POINT ( 'NONE',  ( 9.616491628078730258, -9.596690165607801859, -33.00000000040000003 ) ) ;
#18442 = EDGE_CURVE ( 'NONE', #41304, #62277, #86264, .T. ) ;
#18443 = CARTESIAN_POINT ( 'NONE',  ( 3.337468690460000165, -9.032229166910001439, -32.98000000040000401 ) ) ;
#18444 = CIRCLE ( 'NONE', #26957, 2.000000000000000444 ) ;
#18445 = FILL_AREA_STYLE_COLOUR ( '', #41829 ) ;
#18446 = DIRECTION ( 'NONE',  ( 1.000000000000000000, 0.000000000000000000, 0.000000000000000000 ) ) ;
#18447 = FILL_AREA_STYLE ('',( #59446 ) ) ;
#18448 = ADVANCED_FACE ( 'NONE', ( #25106 ), #79608, .T. ) ;
#18449 = DIRECTION ( 'NONE',  ( 0.000000000000000000, -1.000000000000000000, 0.000000000000000000 ) ) ;
#18450 = CARTESIAN_POINT ( 'NONE',  ( -9.825497113899999135, -9.598135894019998560, -33.00000000040000003 ) ) ;
#18451 =( LENGTH_UNIT ( ) NAMED_UNIT ( * ) SI_UNIT ( .MILLI., .METRE. ) );
#18452 = VECTOR ( 'NONE', #47540, 1000.000000000000000 ) ;
#18453 = EDGE_CURVE ( 'NONE', #25434, #4761, #38482, .T. ) ;
#18454 = CARTESIAN_POINT ( 'NONE',  ( 6.557735026920000543, -4.651818698510000516, -20.40000000020000215 ) ) ;
#18455 = B_SPLINE_CURVE_WITH_KNOTS ( 'NONE', 3,
 ( #16771, #37218, #64439, #10493 ),
 .UNSPECIFIED., .F., .F.,
 ( 4, 4 ),
 ( 0.000000000000000000, 1.000000000000000000 ),
 .UNSPECIFIED. ) ;
#18456 = EDGE_LOOP ( 'NONE', ( #24432, #10847, #70164, #82588 ) ) ;
#18457 = VECTOR ( 'NONE', #45224, 1000.000000000000000 ) ;
#18458 = DIRECTION ( 'NONE',  ( -8.070132085114650892E-18, -1.221944359876923693E-16, -1.000000000000000000 ) ) ;
#18459 =( NAMED_UNIT ( * ) PLANE_ANGLE_UNIT ( ) SI_UNIT ( $, .RADIAN. ) );
#18460 =( LENGTH_UNIT ( ) NAMED_UNIT ( * ) SI_UNIT ( .MILLI., .METRE. ) );
#18461 = AXIS2_PLACEMENT_3D ( 'NONE', #87680, #607, #21178 ) ;
#18462 =( GEOMETRIC_REPRESENTATION_CONTEXT ( 3 ) GLOBAL_UNCERTAINTY_ASSIGNED_CONTEXT ( ( #39464 ) ) GLOBAL_UNIT_ASSIGNED_CONTEXT ( ( #46527, #72895, #13115 ) ) REPRESENTATION_CONTEXT ( 'NONE', 'WORKASPACE' ) );
#18463 = CARTESIAN_POINT ( 'NONE',  ( 8.591887663190000524, -8.514674444280000642, -32.98000000040000401 ) ) ;
#18464 = PRESENTATION_STYLE_ASSIGNMENT (( #53644 ) ) ;
#18465 = CARTESIAN_POINT ( 'NONE',  ( 7.376708365160134839, 6.606669879292617509, -33.07999999959999826 ) ) ;
#18466 = MECHANICAL_DESIGN_GEOMETRIC_PRESENTATION_REPRESENTATION (  '', ( #31295 ), #9927 ) ;
#18467 = PRESENTATION_STYLE_ASSIGNMENT (( #60751 ) ) ;
#18468 = CIRCLE ( 'NONE', #8480, 15.49999999999999112 ) ;
#18469 =( NAMED_UNIT ( * ) PLANE_ANGLE_UNIT ( ) SI_UNIT ( $, .RADIAN. ) );
#18470 = CARTESIAN_POINT ( 'NONE',  ( -5.849489814029464441, -12.29240915864495420, -32.98000000040000401 ) ) ;
#18471 = UNCERTAINTY_MEASURE_WITH_UNIT (LENGTH_MEASURE( 1.000000000000000082E-05 ), #34842, 'distance_accuracy_value', 'NONE');
#18472 = CARTESIAN_POINT ( 'NONE',  ( -11.03115925532527619, -7.997458528383169174, -12.03333333373333325 ) ) ;
#18473 = SURFACE_SIDE_STYLE ('',( #43889 ) ) ;
#18474 = CARTESIAN_POINT ( 'NONE',  ( 3.293503415566666703, -8.931136744796663862, -33.00000000040000003 ) ) ;
#18475 = FILL_AREA_STYLE_COLOUR ( '', #77735 ) ;
#18476 = SURFACE_STYLE_USAGE ( .BOTH. , #74212 ) ;
#18477 = CARTESIAN_POINT ( 'NONE',  ( -11.73849984839999827, -8.549454068479999336, -32.98000000040000401 ) ) ;
#18478 = CARTESIAN_POINT ( 'NONE',  ( -8.945176885218494078, -4.118474583671321021, -32.98000000039999691 ) ) ;
#18479 = FILL_AREA_STYLE ('',( #79209 ) ) ;
#18480 = CYLINDRICAL_SURFACE ( 'NONE', #28283, 0.05805205273940079735 ) ;
#18481 = MECHANICAL_DESIGN_GEOMETRIC_PRESENTATION_REPRESENTATION (  '', ( #7050 ), #2790 ) ;
#18483 = CARTESIAN_POINT ( 'NONE',  ( 5.522926090499999496, -10.03348442373333604, -33.00000000040000003 ) ) ;
#18482 = DIRECTION ( 'NONE',  ( 0.000000000000000000, 0.000000000000000000, 1.000000000000000000 ) ) ;
#18484 = CARTESIAN_POINT ( 'NONE',  ( -4.318180306272861202, -11.40830720207772231, -32.98666666706667172 ) ) ;
#18485 = AXIS2_PLACEMENT_3D ( 'NONE', #38564, #84602, #31848 ) ;
#18486 = SURFACE_SIDE_STYLE ('',( #46087 ) ) ;
#18487 = LINE ( 'NONE', #45661, #9099 ) ;
#18488 = UNCERTAINTY_MEASURE_WITH_UNIT (LENGTH_MEASURE( 1.000000000000000082E-05 ), #43128, 'distance_accuracy_value', 'NONE');
#18489 = FILL_AREA_STYLE ('',( #37205 ) ) ;
#18490 = B_SPLINE_CURVE_WITH_KNOTS ( 'NONE', 3,
 ( #85094, #78849, #79296, #46185 ),
 .UNSPECIFIED., .F., .F.,
 ( 4, 4 ),
 ( 0.000000000000000000, 1.000000000000000000 ),
 .UNSPECIFIED. ) ;
#18491 = VERTEX_POINT ( 'NONE', #9532 ) ;
#18492 = SURFACE_STYLE_USAGE ( .BOTH. , #47396 ) ;
#18493 = FILL_AREA_STYLE_COLOUR ( '', #16772 ) ;
#18494 = ORIENTED_EDGE ( 'NONE', *, *, #11319, .T. ) ;
#18495 = SURFACE_STYLE_USAGE ( .BOTH. , #78779 ) ;
#18496 = CARTESIAN_POINT ( 'NONE',  ( -5.953558829539999486, -11.91275868469999999, -33.00000000040000003 ) ) ;
#18497 = ORIENTED_EDGE ( 'NONE', *, *, #8002, .T. ) ;
#18498 = ADVANCED_FACE ( 'NONE', ( #85411 ), #57706, .T. ) ;
#18499 =( NAMED_UNIT ( * ) SI_UNIT ( $, .STERADIAN. ) SOLID_ANGLE_UNIT ( ) );
#18500 = ORIENTED_EDGE ( 'NONE', *, *, #19601, .T. ) ;
#18501 = FACE_OUTER_BOUND ( 'NONE', #64388, .T. ) ;
#18502 = FILL_AREA_STYLE ('',( #20238 ) ) ;
#18503 = LINE ( 'NONE', #80112, #23449 ) ;
#18504 = EDGE_CURVE ( 'NONE', #20021, #62030, #6077, .T. ) ;
#18505 = ORIENTED_EDGE ( 'NONE', *, *, #24208, .T. ) ;
#18506 = B_SPLINE_CURVE_WITH_KNOTS ( 'NONE', 3,
 ( #8338, #69060, #2495, #7879 ),
 .UNSPECIFIED., .F., .F.,
 ( 4, 4 ),
 ( 0.000000000000000000, 1.000000000000000000 ),
 .UNSPECIFIED. ) ;
#18507 = CARTESIAN_POINT ( 'NONE',  ( -10.83897792329999987, -8.455169435043332626, -33.00000000040000003 ) ) ;
#18508 = EDGE_CURVE ( 'NONE', #13393, #48564, #1811, .T. ) ;
#18509 = ORIENTED_EDGE ( 'NONE', *, *, #8015, .T. ) ;
#18510 = ADVANCED_FACE ( 'NONE', ( #36712 ), #53178, .T. ) ;
#18512 = ADVANCED_FACE ( 'NONE', ( #5887 ), #20171, .T. ) ;
#18511 = SURFACE_STYLE_USAGE ( .BOTH. , #16781 ) ;
#18513 = FACE_OUTER_BOUND ( 'NONE', #20545, .T. ) ;
#18514 =( LENGTH_UNIT ( ) NAMED_UNIT ( * ) SI_UNIT ( .MILLI., .METRE. ) );
#18515 = PRESENTATION_STYLE_ASSIGNMENT (( #72498 ) ) ;
#18516 = EDGE_LOOP ( 'NONE', ( #6616, #46970, #44306, #3025 ) ) ;
#18517 = CARTESIAN_POINT ( 'NONE',  ( 3.335844566860000082, 6.160639112190000155, -33.07999999959999826 ) ) ;
#18518 = ORIENTED_EDGE ( 'NONE', *, *, #50372, .F. ) ;
#18519 = CARTESIAN_POINT ( 'NONE',  ( -11.69834484259999918, -8.970391905369998753, -33.00000000040000003 ) ) ;
#18520 = FILL_AREA_STYLE_COLOUR ( '', #23191 ) ;
#18521 =( LENGTH_UNIT ( ) NAMED_UNIT ( * ) SI_UNIT ( .MILLI., .METRE. ) );
#18522 = DIRECTION ( 'NONE',  ( -0.9939565009047712785, 0.1097746523981900230, 0.000000000000000000 ) ) ;
#18523 = PRESENTATION_STYLE_ASSIGNMENT (( #66668 ) ) ;
#18524 = EDGE_LOOP ( 'NONE', ( #4029, #52511, #17893, #81022 ) ) ;
#18525 = MECHANICAL_DESIGN_GEOMETRIC_PRESENTATION_REPRESENTATION (  '', ( #27032 ), #64051 ) ;
#18526 = EDGE_LOOP ( 'NONE', ( #73471, #5641, #84591, #24462 ) ) ;
#18527 = FILL_AREA_STYLE ('',( #72508 ) ) ;
#18528 = LINE ( 'NONE', #79712, #12690 ) ;
#18529 = AXIS2_PLACEMENT_3D ( 'NONE', #41382, #22212, #62778 ) ;
#18530 = AXIS2_PLACEMENT_3D ( 'NONE', #21203, #41684, #63097 ) ;
#18531 = PRESENTATION_STYLE_ASSIGNMENT (( #32320 ) ) ;
#18532 = CARTESIAN_POINT ( 'NONE',  ( -11.94626732430000082, -8.737643742350000409, -32.98000000040000401 ) ) ;
#18533 = VERTEX_POINT ( 'NONE', #46027 ) ;
#18534 = FILL_AREA_STYLE_COLOUR ( '', #76102 ) ;
#18535 = ADVANCED_FACE ( 'NONE', ( #33529 ), #47343, .T. ) ;
#18536 = CARTESIAN_POINT ( 'NONE',  ( 7.500000000000000000, -7.499999999369999060, -12.99999999039999921 ) ) ;
#18537 = ORIENTED_EDGE ( 'NONE', *, *, #59193, .F. ) ;
#18538 = CARTESIAN_POINT ( 'NONE',  ( -11.69844271142538084, -8.889428332201362082, -33.00000000040000003 ) ) ;
#18539 = DIRECTION ( 'NONE',  ( 0.000000000000000000, 0.000000000000000000, 1.000000000000000000 ) ) ;
#18540 = CARTESIAN_POINT ( 'NONE',  ( -9.716934194870001207, -9.583675223880002036, -32.98000000040000401 ) ) ;
#18541 = SURFACE_STYLE_FILL_AREA ( #79728 ) ;
#18542 = VERTEX_POINT ( 'NONE', #75970 ) ;
#18543 =( NAMED_UNIT ( * ) SI_UNIT ( $, .STERADIAN. ) SOLID_ANGLE_UNIT ( ) );
#18544 = ORIENTED_EDGE ( 'NONE', *, *, #5974, .F. ) ;
#18545 = FILL_AREA_STYLE ('',( #51988 ) ) ;
#18546 = LINE ( 'NONE', #25216, #63181 ) ;
#18547 = DIRECTION ( 'NONE',  ( -0.9998677961907365130, 0.01626007812649569312, 0.000000000000000000 ) ) ;
#18548 = MECHANICAL_DESIGN_GEOMETRIC_PRESENTATION_REPRESENTATION (  '', ( #9947 ), #85589 ) ;
#18549 = DIRECTION ( 'NONE',  ( -0.1795185450299870145, 0.9837545893109299611, -1.303940137288569834E-14 ) ) ;
#18550 = ORIENTED_EDGE ( 'NONE', *, *, #46759, .F. ) ;
#18551 = STYLED_ITEM ( 'NONE', ( #36214 ), #59912 ) ;
#18552 = DIRECTION ( 'NONE',  ( 7.498303609110689935E-33, 1.224606353822379970E-16, -1.000000000000000000 ) ) ;
#18553 = CARTESIAN_POINT ( 'NONE',  ( -1.303908406148094556, -8.968890629015787042, -7.300000000369999853 ) ) ;
#18554 = ORIENTED_EDGE ( 'NONE', *, *, #54747, .T. ) ;
#18555 = DIRECTION ( 'NONE',  ( 0.06589980576146219071, 0.9978262451953254786, 0.000000000000000000 ) ) ;
#18556 = ADVANCED_FACE ( 'NONE', ( #47785 ), #20626, .T. ) ;
#18557 = VERTEX_POINT ( 'NONE', #69284 ) ;
#18558 = B_SPLINE_CURVE_WITH_KNOTS ( 'NONE', 3,
 ( #16272, #36694, #62130, #1462 ),
 .UNSPECIFIED., .F., .F.,
 ( 4, 4 ),
 ( 0.000000000000000000, 1.000000000000000000 ),
 .UNSPECIFIED. ) ;
#18559 = CARTESIAN_POINT ( 'NONE',  ( -11.65649908629990072, -9.348582828529659494, -32.98000000040000401 ) ) ;
#18560 = ORIENTED_EDGE ( 'NONE', *, *, #53740, .F. ) ;
#18561 = ORIENTED_EDGE ( 'NONE', *, *, #35682, .T. ) ;
#18562 = CARTESIAN_POINT ( 'NONE',  ( -10.81333278773333362, -8.618399993933330450, -33.00000000040000003 ) ) ;
#18563 =( LENGTH_UNIT ( ) NAMED_UNIT ( * ) SI_UNIT ( .MILLI., .METRE. ) );
#18564 = PRESENTATION_STYLE_ASSIGNMENT (( #51556 ) ) ;
#18565 = SURFACE_STYLE_USAGE ( .BOTH. , #6459 ) ;
#18566 = CARTESIAN_POINT ( 'NONE',  ( 3.039317585122052634, 5.926358943393974066, -33.07999999959999826 ) ) ;
#18567 = SURFACE_SIDE_STYLE ('',( #59575 ) ) ;
#18568 = UNCERTAINTY_MEASURE_WITH_UNIT (LENGTH_MEASURE( 1.000000000000000082E-05 ), #61215, 'distance_accuracy_value', 'NONE');
#18569 = PRESENTATION_STYLE_ASSIGNMENT (( #71683 ) ) ;
#18570 = LINE ( 'NONE', #73427, #80844 ) ;
#18571 = PLANE ( 'NONE',  #63700 ) ;
#18572 = CARTESIAN_POINT ( 'NONE',  ( 6.453369546298485915, 6.660874968081155423, -27.90843621220791348 ) ) ;
#18573 = LINE ( 'NONE', #10566, #50257 ) ;
#18574 = UNCERTAINTY_MEASURE_WITH_UNIT (LENGTH_MEASURE( 1.000000000000000082E-05 ), #40474, 'distance_accuracy_value', 'NONE');
#18575 = VECTOR ( 'NONE', #28372, 1000.000000000000227 ) ;
#18576 = PLANE ( 'NONE',  #78748 ) ;
#18577 = CARTESIAN_POINT ( 'NONE',  ( -11.82949628959999977, -9.264495787229998669, -32.98000000040000401 ) ) ;
#18578 = CARTESIAN_POINT ( 'NONE',  ( -11.38324282109622132, -9.316745870440490407, -32.98000000040000401 ) ) ;
#18579 = CARTESIAN_POINT ( 'NONE',  ( -9.745121363759949418, -9.578853648251618225, -32.98000000040000401 ) ) ;
#18580 = CARTESIAN_POINT ( 'NONE',  ( 3.359083933779954734, 5.947071737399920011, -33.09999999960000139 ) ) ;
#18581 = FACE_OUTER_BOUND ( 'NONE', #10935, .T. ) ;
#18582 = PRESENTATION_LAYER_ASSIGNMENT (  '', '', ( #17140 ) ) ;
#18583 = B_SPLINE_CURVE_WITH_KNOTS ( 'NONE', 3,
 ( #59335, #18313, #52662, #87028 ),
 .UNSPECIFIED., .F., .F.,
 ( 4, 4 ),
 ( 0.000000000000000000, 1.000000000000000000 ),
 .UNSPECIFIED. ) ;
#18584 = CARTESIAN_POINT ( 'NONE',  ( 3.667397417520160907, 6.683583411529684604, -33.07999999959999826 ) ) ;
#18586 = PLANE ( 'NONE',  #54742 ) ;
#18585 = FILL_AREA_STYLE_COLOUR ( '', #47990 ) ;
#18587 = MECHANICAL_DESIGN_GEOMETRIC_PRESENTATION_REPRESENTATION (  '', ( #11464 ), #37087 ) ;
#18588 = B_SPLINE_CURVE_WITH_KNOTS ( 'NONE', 3,
 ( #68626, #40491, #20870, #75340 ),
 .UNSPECIFIED., .F., .F.,
 ( 4, 4 ),
 ( 0.000000000000000000, 1.000000000000000000 ),
 .UNSPECIFIED. ) ;
#18589 =( GEOMETRIC_REPRESENTATION_CONTEXT ( 3 ) GLOBAL_UNCERTAINTY_ASSIGNED_CONTEXT ( ( #79838 ) ) GLOBAL_UNIT_ASSIGNED_CONTEXT ( ( #72133, #31506, #65426 ) ) REPRESENTATION_CONTEXT ( 'NONE', 'WORKASPACE' ) );
#18590 = AXIS2_PLACEMENT_3D ( 'NONE', #81396, #20667, #47824 ) ;
#18591 = UNCERTAINTY_MEASURE_WITH_UNIT (LENGTH_MEASURE( 1.000000000000000082E-05 ), #52719, 'distance_accuracy_value', 'NONE');
#18592 = CARTESIAN_POINT ( 'NONE',  ( -9.815158620150079116, -9.301532723469030373, -33.00000000040000003 ) ) ;
#18593 = ORIENTED_EDGE ( 'NONE', *, *, #53826, .F. ) ;
#18594 = ORIENTED_EDGE ( 'NONE', *, *, #14692, .T. ) ;
#18595 = FILL_AREA_STYLE ('',( #73453 ) ) ;
#18596 = CARTESIAN_POINT ( 'NONE',  ( 3.861078585489999604, -8.552824907130000653, -32.98000000040000401 ) ) ;
#18597 = VERTEX_POINT ( 'NONE', #56297 ) ;
#18598 = CARTESIAN_POINT ( 'NONE',  ( 3.415773936266667032, 5.643284083033333509, -33.09999999960000139 ) ) ;
#18599 = SURFACE_STYLE_USAGE ( .BOTH. , #43679 ) ;
#18600 = SURFACE_STYLE_USAGE ( .BOTH. , #5179 ) ;
#18601 =( LENGTH_UNIT ( ) NAMED_UNIT ( * ) SI_UNIT ( .MILLI., .METRE. ) );
#18602 = FACE_OUTER_BOUND ( 'NONE', #3441, .T. ) ;
#18603 = VERTEX_POINT ( 'NONE', #1369 ) ;
#18604 = EDGE_CURVE ( 'NONE', #66431, #84279, #22390, .T. ) ;
#18605 = VECTOR ( 'NONE', #37436, 1000.000000000000000 ) ;
#18606 = DIRECTION ( 'NONE',  ( -1.306831209355089952E-17, -1.217613503425737777E-16, -1.000000000000000000 ) ) ;
#18607 = VERTEX_POINT ( 'NONE', #76432 ) ;
#18608 = ORIENTED_EDGE ( 'NONE', *, *, #33671, .T. ) ;
#18609 = CARTESIAN_POINT ( 'NONE',  ( -4.318180306264290280, -11.40830720209256022, -33.00000000040000003 ) ) ;
#18610 = PRESENTATION_LAYER_ASSIGNMENT (  '', '', ( #64188 ) ) ;
#18611 = EDGE_CURVE ( 'NONE', #73004, #88065, #481, .T. ) ;
#18612 = VERTEX_POINT ( 'NONE', #15278 ) ;
#18613 = B_SPLINE_CURVE_WITH_KNOTS ( 'NONE', 3,
 ( #58692, #71668, #38604, #31892 ),
 .UNSPECIFIED., .F., .F.,
 ( 4, 4 ),
 ( 0.000000000000000000, 1.000000000000000000 ),
 .UNSPECIFIED. ) ;
#18614 = EDGE_CURVE ( 'NONE', #42319, #64645, #61597, .T. ) ;
#18615 = CARTESIAN_POINT ( 'NONE',  ( 5.429632387819750328, 5.660595262329509936, -33.07999999959999826 ) ) ;
#18616 = CARTESIAN_POINT ( 'NONE',  ( 3.911128541090415300, 4.998285927830239395, -33.09999999960000139 ) ) ;
#18617 = ORIENTED_EDGE ( 'NONE', *, *, #38655, .F. ) ;
#18618 = ORIENTED_EDGE ( 'NONE', *, *, #77198, .F. ) ;
#18619 = SURFACE_STYLE_USAGE ( .BOTH. , #45352 ) ;
#18620 =( LENGTH_UNIT ( ) NAMED_UNIT ( * ) SI_UNIT ( .MILLI., .METRE. ) );
#18621 = DIRECTION ( 'NONE',  ( -0.5000000000001900702, 0.8660254037843290176, -2.680616687823768519E-14 ) ) ;
#18622 = MECHANICAL_DESIGN_GEOMETRIC_PRESENTATION_REPRESENTATION (  '', ( #31394 ), #28570 ) ;
#18623 = SURFACE_STYLE_FILL_AREA ( #31109 ) ;
#18625 = DIRECTION ( 'NONE',  ( -7.260276090724100386E-21, 1.224606351670193871E-16, -1.000000000000000000 ) ) ;
#18624 = SURFACE_STYLE_FILL_AREA ( #79351 ) ;
#18626 = VERTEX_POINT ( 'NONE', #42007 ) ;
#18627 = DIRECTION ( 'NONE',  ( 1.637733644201335127E-19, 1.224605258706107838E-16, -1.000000000000000000 ) ) ;
#18628 = ORIENTED_EDGE ( 'NONE', *, *, #69325, .F. ) ;
#18629 = SURFACE_STYLE_FILL_AREA ( #40434 ) ;
#18630 = COLOUR_RGB ( '',0.7843137254901960675, 0.7843137254901960675, 0.7843137254901960675 ) ;
#18631 = EDGE_CURVE ( 'NONE', #894, #11647, #33734, .T. ) ;
#18632 = VECTOR ( 'NONE', #79504, 1000.000000000000000 ) ;
#18633 =( LENGTH_UNIT ( ) NAMED_UNIT ( * ) SI_UNIT ( .MILLI., .METRE. ) );
#18634 =( NAMED_UNIT ( * ) PLANE_ANGLE_UNIT ( ) SI_UNIT ( $, .RADIAN. ) );
#18635 = FILL_AREA_STYLE_COLOUR ( '', #55183 ) ;
#18636 = CARTESIAN_POINT ( 'NONE',  ( 7.500000000000000000, 7.500000001350000112, -28.60000000960000222 ) ) ;
#18638 =( NAMED_UNIT ( * ) SI_UNIT ( $, .STERADIAN. ) SOLID_ANGLE_UNIT ( ) );
#18637 = DIRECTION ( 'NONE',  ( -1.000000000000000000, 0.000000000000000000, -2.058476541345810196E-20 ) ) ;
#18639 = CARTESIAN_POINT ( 'NONE',  ( -10.93294133120003941, -8.332010236530040359, -32.98000000040000401 ) ) ;
#18640 = VERTEX_POINT ( 'NONE', #34388 ) ;
#18641 = COLOUR_RGB ( '',0.1764705882352941013, 0.1764705882352941013, 0.1764705882352941013 ) ;
#18642 = CARTESIAN_POINT ( 'NONE',  ( 4.114085425276667429, -8.376895014249997828, -33.00000000040000003 ) ) ;
#18643 = ORIENTED_EDGE ( 'NONE', *, *, #12049, .F. ) ;
#18644 = VECTOR ( 'NONE', #21559, 1000.000000000000000 ) ;
#18645 = FACE_OUTER_BOUND ( 'NONE', #54780, .T. ) ;
#18646 = ORIENTED_EDGE ( 'NONE', *, *, #46854, .T. ) ;
#18647 = CARTESIAN_POINT ( 'NONE',  ( 5.416839504899800595, 11.17220068949977829, -33.09999999960000139 ) ) ;
#18648 =( GEOMETRIC_REPRESENTATION_CONTEXT ( 3 ) GLOBAL_UNCERTAINTY_ASSIGNED_CONTEXT ( ( #49585 ) ) GLOBAL_UNIT_ASSIGNED_CONTEXT ( ( #65369, #78400, #44818 ) ) REPRESENTATION_CONTEXT ( 'NONE', 'WORKASPACE' ) );
#18649 = PRESENTATION_LAYER_ASSIGNMENT (  '', '', ( #34266 ) ) ;
#18650 = CARTESIAN_POINT ( 'NONE',  ( 3.170503710419580123, 5.735504212759539477, -33.09999999960000139 ) ) ;
#18651 = ORIENTED_EDGE ( 'NONE', *, *, #44455, .F. ) ;
#18652 = PRESENTATION_STYLE_ASSIGNMENT (( #79843 ) ) ;
#18653 = VERTEX_POINT ( 'NONE', #70166 ) ;
#18654 =( NAMED_UNIT ( * ) PLANE_ANGLE_UNIT ( ) SI_UNIT ( $, .RADIAN. ) );
#18655 = CARTESIAN_POINT ( 'NONE',  ( 4.876126643500319879, -9.444572157970560156, -33.00000000040000003 ) ) ;
#18656 = EDGE_CURVE ( 'NONE', #48228, #63688, #12254, .T. ) ;
#18657 = ORIENTED_EDGE ( 'NONE', *, *, #27181, .F. ) ;
#18658 = SURFACE_STYLE_USAGE ( .BOTH. , #88237 ) ;
#18659 = FACE_OUTER_BOUND ( 'NONE', #9187, .T. ) ;
#18660 = EDGE_LOOP ( 'NONE', ( #20059, #51185, #28996, #32540 ) ) ;
#18661 = CARTESIAN_POINT ( 'NONE',  ( 3.112158643914546108, -9.206278012575157987, -32.98000000040000401 ) ) ;
#18662 = CARTESIAN_POINT ( 'NONE',  ( 5.173658948679999980, 5.075545518439999348, -33.07999999959999826 ) ) ;
#18663 = VERTEX_POINT ( 'NONE', #69741 ) ;
#18664 =( GEOMETRIC_REPRESENTATION_CONTEXT ( 3 ) GLOBAL_UNCERTAINTY_ASSIGNED_CONTEXT ( ( #16078 ) ) GLOBAL_UNIT_ASSIGNED_CONTEXT ( ( #86026, #80232, #12823 ) ) REPRESENTATION_CONTEXT ( 'NONE', 'WORKASPACE' ) );
#18665 = CARTESIAN_POINT ( 'NONE',  ( 7.500000000000000000, -7.499999998829999903, -24.00000000040000003 ) ) ;
#18666 = AXIS2_PLACEMENT_3D ( 'NONE', #27600, #54822, #82114 ) ;
#18667 = CARTESIAN_POINT ( 'NONE',  ( 7.500000000000000000, 8.943375674329999470, -28.09999999959999784 ) ) ;
#18668 = B_SPLINE_CURVE_WITH_KNOTS ( 'NONE', 3,
 ( #83344, #9213, #42208, #75728 ),
 .UNSPECIFIED., .F., .F.,
 ( 4, 4 ),
 ( 0.000000000000000000, 1.000000000000000000 ),
 .UNSPECIFIED. ) ;
#18669 = MECHANICAL_DESIGN_GEOMETRIC_PRESENTATION_REPRESENTATION (  '', ( #77154 ), #24336 ) ;
#18670 = FILL_AREA_STYLE ('',( #46298 ) ) ;
#18671 = UNCERTAINTY_MEASURE_WITH_UNIT (LENGTH_MEASURE( 1.000000000000000082E-05 ), #72376, 'distance_accuracy_value', 'NONE');
#18672 = CARTESIAN_POINT ( 'NONE',  ( -11.69844271142538084, -8.889428332201362082, -33.00000000040000003 ) ) ;
#18673 = LINE ( 'NONE', #68618, #76217 ) ;
#18674 = CARTESIAN_POINT ( 'NONE',  ( -9.329272126629145845, -9.659845975369865556, -32.99333333373333943 ) ) ;
#18675 = CARTESIAN_POINT ( 'NONE',  ( 3.667397417520161351, -8.316416588470316285, -32.98000000040000401 ) ) ;
#18676 = ORIENTED_EDGE ( 'NONE', *, *, #49881, .F. ) ;
#18677 = CARTESIAN_POINT ( 'NONE',  ( 5.145707229860000176, 5.691271896450000867, -33.09999999960000139 ) ) ;
#18678 = DIRECTION ( 'NONE',  ( 0.000000000000000000, 0.000000000000000000, 1.000000000000000000 ) ) ;
#18679 = SURFACE_STYLE_FILL_AREA ( #45861 ) ;
#18680 = LINE ( 'NONE', #45863, #11108 ) ;
#18681 = STYLED_ITEM ( 'NONE', ( #46135 ), #32473 ) ;
#18682 = CARTESIAN_POINT ( 'NONE',  ( 3.293481666940885066, 6.086855160339999848, -33.09999999960000139 ) ) ;
#18683 = CARTESIAN_POINT ( 'NONE',  ( 10.68181969370000139, 3.591692797929999958, -33.07999999959999826 ) ) ;
#18684 = FILL_AREA_STYLE_COLOUR ( '', #40713 ) ;
#18685 = PRESENTATION_LAYER_ASSIGNMENT (  '', '', ( #37181 ) ) ;
#18686 = ORIENTED_EDGE ( 'NONE', *, *, #75612, .F. ) ;
#18687 = EDGE_CURVE ( 'NONE', #49125, #26162, #8564, .T. ) ;
#18688 = ADVANCED_FACE ( 'NONE', ( #2274 ), #5082, .F. ) ;
#18689 = CARTESIAN_POINT ( 'NONE',  ( 8.228741674580859922, 7.846768062051849846, -33.07999999959999826 ) ) ;
#18690 = CARTESIAN_POINT ( 'NONE',  ( 3.127597860179999856, 6.355308071190000518, -33.09999999960000139 ) ) ;
#18691 = DIRECTION ( 'NONE',  ( 0.000000000000000000, -6.666667218313580272E-11, 1.000000000000000000 ) ) ;
#18692 = DIRECTION ( 'NONE',  ( 4.504041418731172914E-05, -0.9999999989856804827, 0.000000000000000000 ) ) ;
#18693 = VECTOR ( 'NONE', #17415, 999.9999999999998863 ) ;
#18694 = CARTESIAN_POINT ( 'NONE',  ( 8.815681460438250738, 6.749304981967309658, -33.09999999960000139 ) ) ;
#18695 = CARTESIAN_POINT ( 'NONE',  ( 4.945201177911010326, 11.51393232000223854, -33.09999999960000139 ) ) ;
#18696 = CARTESIAN_POINT ( 'NONE',  ( 3.992364098549999518, 6.270123069059999388, -33.09999999960000139 ) ) ;
#18697 = EDGE_CURVE ( 'NONE', #2349, #16014, #54999, .T. ) ;
#18698 = ORIENTED_EDGE ( 'NONE', *, *, #5668, .F. ) ;
#18699 = STYLED_ITEM ( 'NONE', ( #83018 ), #65335 ) ;
#18700 =( NAMED_UNIT ( * ) SI_UNIT ( $, .STERADIAN. ) SOLID_ANGLE_UNIT ( ) );
#18701 = PRESENTATION_LAYER_ASSIGNMENT (  '', '', ( #78641 ) ) ;
#18702 = CYLINDRICAL_SURFACE ( 'NONE', #49756, 15.50000000000000000 ) ;
#18704 = CARTESIAN_POINT ( 'NONE',  ( -10.17529693380000033, -9.478995922590000234, -32.98000000040000401 ) ) ;
#18703 = CARTESIAN_POINT ( 'NONE',  ( 3.209803251570000349, -8.580637691550000667, -33.00000000040000003 ) ) ;
#18705 = ADVANCED_FACE ( 'NONE', ( #3599 ), #16617, .T. ) ;
#18706 = CARTESIAN_POINT ( 'NONE',  ( 5.539501148799999442, 4.982406128060000050, -33.09999999960000139 ) ) ;
#18707 = CARTESIAN_POINT ( 'NONE',  ( 5.733151398439999546, 11.17735582899999969, -33.10000000960000222 ) ) ;
#18708 = B_SPLINE_CURVE_WITH_KNOTS ( 'NONE', 3,
 ( #8404, #35574, #29810, #56582 ),
 .UNSPECIFIED., .F., .F.,
 ( 4, 4 ),
 ( 0.000000000000000000, 1.000000000000000000 ),
 .UNSPECIFIED. ) ;
#18709 = B_SPLINE_CURVE_WITH_KNOTS ( 'NONE', 3,
 ( #11313, #3294, #43443, #24264 ),
 .UNSPECIFIED., .F., .F.,
 ( 4, 4 ),
 ( 0.000000000000000000, 1.000000000000000000 ),
 .UNSPECIFIED. ) ;
#18710 = CARTESIAN_POINT ( 'NONE',  ( 5.385495142689999959, 5.247517635840000416, -33.07999999959999826 ) ) ;
#18711 =( NAMED_UNIT ( * ) PLANE_ANGLE_UNIT ( ) SI_UNIT ( $, .RADIAN. ) );
#18712 = CARTESIAN_POINT ( 'NONE',  ( -10.87742963969999899, -8.386367359419999445, -32.98000000040000401 ) ) ;
#18713 = ADVANCED_FACE ( 'NONE', ( #71031 ), #9883, .T. ) ;
#18715 = FILL_AREA_STYLE ('',( #46342 ) ) ;
#18714 = DIRECTION ( 'NONE',  ( 0.000000000000000000, -1.000000000000000000, 1.217613503425739996E-16 ) ) ;
#18716 = ORIENTED_EDGE ( 'NONE', *, *, #63420, .F. ) ;
#18717 = DIRECTION ( 'NONE',  ( 0.000000000000000000, -2.088226055307760212E-14, -1.000000000000000000 ) ) ;
#18718 = LINE ( 'NONE', #57564, #78673 ) ;
#18719 = FILL_AREA_STYLE ('',( #87420 ) ) ;
#18721 = CARTESIAN_POINT ( 'NONE',  ( 5.173658948679179304, -9.924454481558580454, -33.00000000040000003 ) ) ;
#18720 = COLOUR_RGB ( '',0.7843137254901960675, 0.7843137254901960675, 0.7843137254901960675 ) ;
#18722 = DIRECTION ( 'NONE',  ( -1.125563032023830086E-14, 0.000000000000000000, 1.000000000000000000 ) ) ;
#18723 = CARTESIAN_POINT ( 'NONE',  ( 5.632017575359999917, -3.954206342149999998, -32.98000000040000401 ) ) ;
#18724 = AXIS2_PLACEMENT_3D ( 'NONE', #37153, #10413, #7869 ) ;
#18725 = EDGE_LOOP ( 'NONE', ( #16364, #26106, #69661, #86327 ) ) ;
#18726 = ORIENTED_EDGE ( 'NONE', *, *, #37992, .T. ) ;
#18727 = CARTESIAN_POINT ( 'NONE',  ( 6.550000000000000711, 3.272845583970000138, -20.41339745950000051 ) ) ;
#18728 = VECTOR ( 'NONE', #76395, 1000.000000000000000 ) ;
#18729 = DIRECTION ( 'NONE',  ( 0.000000000000000000, 0.000000000000000000, 1.000000000000000000 ) ) ;
#18730 =( NAMED_UNIT ( * ) PLANE_ANGLE_UNIT ( ) SI_UNIT ( $, .RADIAN. ) );
#18731 = VERTEX_POINT ( 'NONE', #5340 ) ;
#18732 = ORIENTED_EDGE ( 'NONE', *, *, #2435, .F. ) ;
#18733 = FILL_AREA_STYLE_COLOUR ( '', #32817 ) ;
#18734 = CARTESIAN_POINT ( 'NONE',  ( -9.619200662489580722, -9.674056911789808311, -32.98000000040000401 ) ) ;
#18735 = VERTEX_POINT ( 'NONE', #38803 ) ;
#18736 = CARTESIAN_POINT ( 'NONE',  ( -10.84301835810000014, -3.928219207129999724, -32.98000000040000401 ) ) ;
#18737 = PRESENTATION_STYLE_ASSIGNMENT (( #37908 ) ) ;
#18738 = ORIENTED_EDGE ( 'NONE', *, *, #9144, .F. ) ;
#18739 = ORIENTED_EDGE ( 'NONE', *, *, #16491, .T. ) ;
#18740 = DIRECTION ( 'NONE',  ( 1.000000000000000000, 0.000000000000000000, 0.000000000000000000 ) ) ;
#18741 =( NAMED_UNIT ( * ) PLANE_ANGLE_UNIT ( ) SI_UNIT ( $, .RADIAN. ) );
#18742 = VERTEX_POINT ( 'NONE', #6649 ) ;
#18743 =( GEOMETRIC_REPRESENTATION_CONTEXT ( 3 ) GLOBAL_UNCERTAINTY_ASSIGNED_CONTEXT ( ( #19988 ) ) GLOBAL_UNIT_ASSIGNED_CONTEXT ( ( #58551, #17116, #64806 ) ) REPRESENTATION_CONTEXT ( 'NONE', 'WORKASPACE' ) );
#18744 = SURFACE_STYLE_USAGE ( .BOTH. , #12951 ) ;
#18745 = CARTESIAN_POINT ( 'NONE',  ( 3.408466887250000354, -9.071503631189999695, -32.98000000040000401 ) ) ;
#18746 = MECHANICAL_DESIGN_GEOMETRIC_PRESENTATION_REPRESENTATION (  '', ( #32927 ), #4457 ) ;
#18747 = B_SPLINE_CURVE_WITH_KNOTS ( 'NONE', 3,
 ( #40025, #39149, #39583, #73964 ),
 .UNSPECIFIED., .F., .F.,
 ( 4, 4 ),
 ( 0.000000000000000000, 1.000000000000000000 ),
 .UNSPECIFIED. ) ;
#18748 = VERTEX_POINT ( 'NONE', #40130 ) ;
#18749 = CARTESIAN_POINT ( 'NONE',  ( 5.061155923341010165, -5.376124629470108829, -33.00000000040000003 ) ) ;
#18750 = PRESENTATION_LAYER_ASSIGNMENT (  '', '', ( #30093 ) ) ;
#18751 = ORIENTED_EDGE ( 'NONE', *, *, #43261, .T. ) ;
#18752 = VECTOR ( 'NONE', #43704, 1000.000000000000000 ) ;
#18753 = DIRECTION ( 'NONE',  ( 0.8514176054394549942, -0.5244883803743839445, 0.000000000000000000 ) ) ;
#18754 = ORIENTED_EDGE ( 'NONE', *, *, #24746, .T. ) ;
#18755 = FILL_AREA_STYLE ('',( #20511 ) ) ;
#18756 = PRESENTATION_STYLE_ASSIGNMENT (( #87456 ) ) ;
#18757 = ORIENTED_EDGE ( 'NONE', *, *, #82327, .F. ) ;
#18758 = CARTESIAN_POINT ( 'NONE',  ( 5.307133314020776815, 5.696478535503863405, -33.08666666626666597 ) ) ;
#18759 = PLANE ( 'NONE',  #22918 ) ;
#18760 = VECTOR ( 'NONE', #17911, 1000.000000000000227 ) ;
#18761 = COLOUR_RGB ( '',0.7843137254901960675, 0.7843137254901960675, 0.7843137254901960675 ) ;
#18762 = UNCERTAINTY_MEASURE_WITH_UNIT (LENGTH_MEASURE( 1.000000000000000082E-05 ), #43218, 'distance_accuracy_value', 'NONE');
#18763 = SURFACE_SIDE_STYLE ('',( #38376 ) ) ;
#18764 = ORIENTED_EDGE ( 'NONE', *, *, #78913, .T. ) ;
#18765 = SURFACE_STYLE_USAGE ( .BOTH. , #72751 ) ;
#18766 = DIRECTION ( 'NONE',  ( -5.515677739299530772E-21, 1.224606352580235891E-16, -1.000000000000000000 ) ) ;
#18767 = AXIS2_PLACEMENT_3D ( 'NONE', #3832, #30181, #31046 ) ;
#18768 = DIRECTION ( 'NONE',  ( -0.8169610732458610913, -0.5766928166719010873, 4.724167021116781066E-15 ) ) ;
#18769 =( NAMED_UNIT ( * ) PLANE_ANGLE_UNIT ( ) SI_UNIT ( $, .RADIAN. ) );
#18770 = DIRECTION ( 'NONE',  ( -1.000000000000000000, 0.000000000000000000, 5.524067255280030367E-21 ) ) ;
#18771 = LINE ( 'NONE', #59794, #48920 ) ;
#18772 = UNCERTAINTY_MEASURE_WITH_UNIT (LENGTH_MEASURE( 1.000000000000000082E-05 ), #85022, 'distance_accuracy_value', 'NONE');
#18773 = FILL_AREA_STYLE ('',( #25458 ) ) ;
#18774 = ORIENTED_EDGE ( 'NONE', *, *, #66861, .T. ) ;
#18775 = FACE_OUTER_BOUND ( 'NONE', #7538, .T. ) ;
#18776 = LINE ( 'NONE', #38394, #19317 ) ;
#18777 = PRESENTATION_STYLE_ASSIGNMENT (( #53094 ) ) ;
#18778 = ADVANCED_FACE ( 'NONE', ( #66023 ), #32125, .T. ) ;
#18779 = ADVANCED_FACE ( 'NONE', ( #60188 ), #11625, .T. ) ;
#18780 = FILL_AREA_STYLE_COLOUR ( '', #46620 ) ;
#18781 =( GEOMETRIC_REPRESENTATION_CONTEXT ( 3 ) GLOBAL_UNCERTAINTY_ASSIGNED_CONTEXT ( ( #44520 ) ) GLOBAL_UNIT_ASSIGNED_CONTEXT ( ( #51737, #24100, #23219 ) ) REPRESENTATION_CONTEXT ( 'NONE', 'WORKASPACE' ) );
#18782 = EDGE_CURVE ( 'NONE', #83906, #19531, #66473, .T. ) ;
#18783 = VECTOR ( 'NONE', #5335, 1000.000000000000000 ) ;
#18784 = CARTESIAN_POINT ( 'NONE',  ( -5.763148098152809595, -12.24255974571246064, -32.98000000040000401 ) ) ;
#18785 = VERTEX_POINT ( 'NONE', #53076 ) ;
#18786 = EDGE_CURVE ( 'NONE', #74554, #7744, #80366, .T. ) ;
#18787 =( NAMED_UNIT ( * ) PLANE_ANGLE_UNIT ( ) SI_UNIT ( $, .RADIAN. ) );
#18788 = DIRECTION ( 'NONE',  ( -1.157841726486458079E-14, 0.000000000000000000, 1.000000000000000000 ) ) ;
#18789 = ADVANCED_FACE ( 'NONE', ( #47243 ), #74501, .F. ) ;
#18790 = UNCERTAINTY_MEASURE_WITH_UNIT (LENGTH_MEASURE( 1.000000000000000082E-05 ), #82853, 'distance_accuracy_value', 'NONE');
#18791 = SURFACE_STYLE_USAGE ( .BOTH. , #66062 ) ;
#18792 = EDGE_CURVE ( 'NONE', #32759, #61656, #27632, .T. ) ;
#18794 = PRESENTATION_STYLE_ASSIGNMENT (( #32166 ) ) ;
#18793 = FACE_OUTER_BOUND ( 'NONE', #59861, .T. ) ;
#18795 = CARTESIAN_POINT ( 'NONE',  ( 5.061155923347359753, 9.623875370520279304, -33.09999999960000139 ) ) ;
#18796 = VECTOR ( 'NONE', #37458, 1000.000000000000227 ) ;
#18797 = FILL_AREA_STYLE_COLOUR ( '', #16764 ) ;
#18798 = ORIENTED_EDGE ( 'NONE', *, *, #85623, .T. ) ;
#18799 = PRESENTATION_LAYER_ASSIGNMENT (  '', '', ( #80134 ) ) ;
#18800 = CARTESIAN_POINT ( 'NONE',  ( 7.500000000000000000, -7.499999999369999060, -12.90000000039999861 ) ) ;
#18801 = DIRECTION ( 'NONE',  ( 0.6522717406758669068, -0.7579852085071809853, 0.000000000000000000 ) ) ;
#18802 = VECTOR ( 'NONE', #78958, 1000.000000000000114 ) ;
#18803 = EDGE_CURVE ( 'NONE', #31306, #64557, #8463, .T. ) ;
#18804 = AXIS2_PLACEMENT_3D ( 'NONE', #29380, #8849, #43165 ) ;
#18805 =( NAMED_UNIT ( * ) PLANE_ANGLE_UNIT ( ) SI_UNIT ( $, .RADIAN. ) );
#18806 =( NAMED_UNIT ( * ) PLANE_ANGLE_UNIT ( ) SI_UNIT ( $, .RADIAN. ) );
#18807 = AXIS2_PLACEMENT_3D ( 'NONE', #76622, #42638, #22582 ) ;
#18808 = ORIENTED_EDGE ( 'NONE', *, *, #39839, .T. ) ;
#18809 = FILL_AREA_STYLE_COLOUR ( '', #67600 ) ;
#18810 = SURFACE_STYLE_USAGE ( .BOTH. , #32631 ) ;
#18811 = CARTESIAN_POINT ( 'NONE',  ( 10.68181969370000139, 3.591692797929999958, -33.09999999960000139 ) ) ;
#18812 = STYLED_ITEM ( 'NONE', ( #18756 ), #18779 ) ;
#18813 = EDGE_CURVE ( 'NONE', #42361, #15377, #14513, .T. ) ;
#18814 = AXIS2_PLACEMENT_3D ( 'NONE', #55303, #21410, #14747 ) ;
#18815 = MECHANICAL_DESIGN_GEOMETRIC_PRESENTATION_REPRESENTATION (  '', ( #87240 ), #27404 ) ;
#18817 = CARTESIAN_POINT ( 'NONE',  ( 8.087247962079999297, -6.908157638939999678, -32.98000000040000401 ) ) ;
#18816 = STYLED_ITEM ( 'NONE', ( #36491 ), #88086 ) ;
#18818 = VERTEX_POINT ( 'NONE', #74956 ) ;
#18819 = DIRECTION ( 'NONE',  ( 0.000000000000000000, -1.459301768844244014E-14, -1.000000000000000000 ) ) ;
#18820 = DIRECTION ( 'NONE',  ( 1.000000000000000000, 0.000000000000000000, 0.000000000000000000 ) ) ;
#18821 = CARTESIAN_POINT ( 'NONE',  ( -9.320741758908859254, -9.756505497420169704, -32.98000000040000401 ) ) ;
#18822 = CARTESIAN_POINT ( 'NONE',  ( 6.685224732849999185, -8.036712389059999850, -33.00000000040000003 ) ) ;
#18823 = MECHANICAL_DESIGN_GEOMETRIC_PRESENTATION_REPRESENTATION (  '', ( #11688 ), #37318 ) ;
#18824 = CARTESIAN_POINT ( 'NONE',  ( 4.067058668815624500, 6.667989763454930774, -33.08666666626666597 ) ) ;
#18825 = AXIS2_PLACEMENT_3D ( 'NONE', #24947, #10704, #52148 ) ;
#18826 = EDGE_LOOP ( 'NONE', ( #66258, #33198, #28268, #81132 ) ) ;
#18827 = CARTESIAN_POINT ( 'NONE',  ( 3.766310308830354447, 6.726309223048319907, -33.09999999960000139 ) ) ;
#18828 = CARTESIAN_POINT ( 'NONE',  ( 4.579387095980000488, 10.55171880229999992, -33.07999999959999826 ) ) ;
#18829 = B_SPLINE_CURVE_WITH_KNOTS ( 'NONE', 3,
 ( #42784, #83489, #22302, #70082 ),
 .UNSPECIFIED., .F., .F.,
 ( 4, 4 ),
 ( 0.000000000000000000, 1.000000000000000000 ),
 .UNSPECIFIED. ) ;
#18830 = CARTESIAN_POINT ( 'NONE',  ( 6.792861706230000074, 6.950729639250000425, -33.10000000960000222 ) ) ;
#18831 = CARTESIAN_POINT ( 'NONE',  ( 3.551243484910000081, 5.057268694380000262, -33.07999999959999826 ) ) ;
#18832 = SURFACE_SIDE_STYLE ('',( #84926 ) ) ;
#18833 = CARTESIAN_POINT ( 'NONE',  ( 4.608771482079622395, 11.25226215115082340, -33.07999999959999826 ) ) ;
#18834 = VERTEX_POINT ( 'NONE', #82145 ) ;
#18835 = EDGE_CURVE ( 'NONE', #82870, #5170, #68272, .T. ) ;
#18836 = B_SPLINE_CURVE_WITH_KNOTS ( 'NONE', 3,
 ( #4580, #46497, #80936, #88009 ),
 .UNSPECIFIED., .F., .F.,
 ( 4, 4 ),
 ( 0.000000000000000000, 1.000000000000000000 ),
 .UNSPECIFIED. ) ;
#18837 =( NAMED_UNIT ( * ) PLANE_ANGLE_UNIT ( ) SI_UNIT ( $, .RADIAN. ) );
#18838 = ORIENTED_EDGE ( 'NONE', *, *, #74354, .T. ) ;
#18839 = CARTESIAN_POINT ( 'NONE',  ( -6.501322202343333245, -11.72564761789999999, -33.00000000040000003 ) ) ;
#18840 = LINE ( 'NONE', #67893, #53301 ) ;
#18841 = ORIENTED_EDGE ( 'NONE', *, *, #6121, .T. ) ;
#18842 = CARTESIAN_POINT ( 'NONE',  ( 7.500000000000000000, 8.943375674329999470, -28.09999999959999784 ) ) ;
#18843 = VECTOR ( 'NONE', #51953, 1000.000000000000000 ) ;
#18844 = DIRECTION ( 'NONE',  ( 0.000000000000000000, -1.000000000000000000, 1.222241462864659927E-16 ) ) ;
#18845 = VERTEX_POINT ( 'NONE', #61933 ) ;
#18846 = EDGE_LOOP ( 'NONE', ( #41811, #27369, #10901, #27580 ) ) ;
#18847 = SURFACE_STYLE_FILL_AREA ( #52743 ) ;
#18848 = CARTESIAN_POINT ( 'NONE',  ( 5.307133314020259895, 5.696478535501290352, -33.09999999960000139 ) ) ;
#18849 = ORIENTED_EDGE ( 'NONE', *, *, #55197, .F. ) ;
#18850 = VECTOR ( 'NONE', #84303, 1000.000000000000114 ) ;
#18851 = ORIENTED_EDGE ( 'NONE', *, *, #24800, .F. ) ;
#18852 = STYLED_ITEM ( 'NONE', ( #50320 ), #49994 ) ;
#18853 = DIRECTION ( 'NONE',  ( 0.000000000000000000, 0.000000000000000000, 1.000000000000000000 ) ) ;
#18854 = CARTESIAN_POINT ( 'NONE',  ( 4.448527681659999899, 11.48356330340000042, -33.07999999959999826 ) ) ;
#18855 = UNCERTAINTY_MEASURE_WITH_UNIT (LENGTH_MEASURE( 1.000000000000000082E-05 ), #60531, 'distance_accuracy_value', 'NONE');
#18856 = DIRECTION ( 'NONE',  ( -1.103047434646224074E-20, 1.224606348854605826E-16, -1.000000000000000000 ) ) ;
#18857 = ORIENTED_EDGE ( 'NONE', *, *, #86475, .F. ) ;
#18858 = CARTESIAN_POINT ( 'NONE',  ( 5.867124656599999710, -3.307643751020000078, -33.00000001040000086 ) ) ;
#18859 = VERTEX_POINT ( 'NONE', #22290 ) ;
#18860 = DIRECTION ( 'NONE',  ( 0.000000000000000000, 0.000000000000000000, 1.000000000000000000 ) ) ;
#18861 = SURFACE_STYLE_FILL_AREA ( #19300 ) ;
#18862 = ORIENTED_EDGE ( 'NONE', *, *, #5275, .T. ) ;
#18863 = EDGE_LOOP ( 'NONE', ( #34464, #38105, #40242, #16361 ) ) ;
#18864 = FILL_AREA_STYLE_COLOUR ( '', #84464 ) ;
#18865 = SURFACE_SIDE_STYLE ('',( #80482 ) ) ;
#18866 = LINE ( 'NONE', #31770, #72173 ) ;
#18867 = UNCERTAINTY_MEASURE_WITH_UNIT (LENGTH_MEASURE( 1.000000000000000082E-05 ), #36583, 'distance_accuracy_value', 'NONE');
#18868 =( NAMED_UNIT ( * ) SI_UNIT ( $, .STERADIAN. ) SOLID_ANGLE_UNIT ( ) );
#18869 = B_SPLINE_CURVE_WITH_KNOTS ( 'NONE', 3,
 ( #13748, #82489, #87799, #55182 ),
 .UNSPECIFIED., .F., .F.,
 ( 4, 4 ),
 ( 0.000000000000000000, 1.000000000000000000 ),
 .UNSPECIFIED. ) ;
#18870 = ADVANCED_FACE ( 'NONE', ( #20934, #34731, #49459 ), #15633, .T. ) ;
#18871 = DIRECTION ( 'NONE',  ( 0.000000000000000000, 0.000000000000000000, 1.000000000000000000 ) ) ;
#18872 = DIRECTION ( 'NONE',  ( 0.5109710293996919672, 0.8595979334050419807, 0.000000000000000000 ) ) ;
#18874 = VECTOR ( 'NONE', #40441, 1000.000000000000000 ) ;
#18873 = FILL_AREA_STYLE_COLOUR ( '', #68965 ) ;
#18875 = CARTESIAN_POINT ( 'NONE',  ( -8.529556980291955526, -8.348975540119994321, -27.90440701275304747 ) ) ;
#18876 = B_SPLINE_CURVE_WITH_KNOTS ( 'NONE', 3,
 ( #58653, #57797, #85052, #23875 ),
 .UNSPECIFIED., .F., .F.,
 ( 4, 4 ),
 ( 0.000000000000000000, 1.000000000000000000 ),
 .UNSPECIFIED. ) ;
#18877 = CARTESIAN_POINT ( 'NONE',  ( 5.945121213721760611, 11.88296827550102108, -33.07999999959999826 ) ) ;
#18879 = CARTESIAN_POINT ( 'NONE',  ( -9.775675992848309903, -9.895202996407151730, -32.98000000040000401 ) ) ;
#18878 = COLOUR_RGB ( '',0.7843137254901960675, 0.7843137254901960675, 0.7843137254901960675 ) ;
#18880 = CARTESIAN_POINT ( 'NONE',  ( -11.00215008224022561, -8.686573368055769961, -32.99333333373333943 ) ) ;
#18881 = AXIS2_PLACEMENT_3D ( 'NONE', #84500, #8648, #23328 ) ;
#18882 = ORIENTED_EDGE ( 'NONE', *, *, #8650, .T. ) ;
#18883 = CARTESIAN_POINT ( 'NONE',  ( -11.17943706420000005, -8.557318258229999586, -33.00000000040000003 ) ) ;
#18884 = CARTESIAN_POINT ( 'NONE',  ( -11.33324496390000036, -10.14280318109999968, -32.98000000040000401 ) ) ;
#18885 = VECTOR ( 'NONE', #397, 1000.000000000000000 ) ;
#18886 = COLOUR_RGB ( '',0.7843137254901960675, 0.7843137254901960675, 0.7843137254901960675 ) ;
#18887 = MECHANICAL_DESIGN_GEOMETRIC_PRESENTATION_REPRESENTATION (  '', ( #84462 ), #37430 ) ;
#18888 = MECHANICAL_DESIGN_GEOMETRIC_PRESENTATION_REPRESENTATION (  '', ( #3202 ), #1775 ) ;
#18889 = EDGE_CURVE ( 'NONE', #24210, #51746, #88344, .T. ) ;
#18890 = CARTESIAN_POINT ( 'NONE',  ( 3.639485814063333713, -9.305321646096665233, -33.00000000040000003 ) ) ;
#18891 = EDGE_CURVE ( 'NONE', #118, #73362, #11323, .T. ) ;
#18892 = FILL_AREA_STYLE_COLOUR ( '', #77997 ) ;
#18893 = PRESENTATION_LAYER_ASSIGNMENT (  '', '', ( #57374 ) ) ;
#18894 = SURFACE_SIDE_STYLE ('',( #12200 ) ) ;
#18895 =( GEOMETRIC_REPRESENTATION_CONTEXT ( 3 ) GLOBAL_UNCERTAINTY_ASSIGNED_CONTEXT ( ( #43673 ) ) GLOBAL_UNIT_ASSIGNED_CONTEXT ( ( #76035, #35359, #16676 ) ) REPRESENTATION_CONTEXT ( 'NONE', 'WORKASPACE' ) );
#18896 = ADVANCED_FACE ( 'NONE', ( #50759 ), #70497, .T. ) ;
#18897 =( LENGTH_UNIT ( ) NAMED_UNIT ( * ) SI_UNIT ( .MILLI., .METRE. ) );
#18898 = EDGE_CURVE ( 'NONE', #21881, #25421, #44317, .T. ) ;
#18899 = CARTESIAN_POINT ( 'NONE',  ( -9.426517221003413383, -9.453308530036730772, -32.98000000040000401 ) ) ;
#18900 = CARTESIAN_POINT ( 'NONE',  ( 8.228741674579998389, 7.846768062059999771, -33.07999999959999826 ) ) ;
#18901 = PRESENTATION_STYLE_ASSIGNMENT (( #32723 ) ) ;
#18902 = EDGE_CURVE ( 'NONE', #31987, #984, #60257, .T. ) ;
#18903 = UNCERTAINTY_MEASURE_WITH_UNIT (LENGTH_MEASURE( 1.000000000000000082E-05 ), #36880, 'distance_accuracy_value', 'NONE');
#18904 =( NAMED_UNIT ( * ) PLANE_ANGLE_UNIT ( ) SI_UNIT ( $, .RADIAN. ) );
#18905 = CARTESIAN_POINT ( 'NONE',  ( 5.033194269759826867, 5.646110878330333982, -33.08666666626666597 ) ) ;
#18906 = UNCERTAINTY_MEASURE_WITH_UNIT (LENGTH_MEASURE( 1.000000000000000082E-05 ), #36856, 'distance_accuracy_value', 'NONE');
#18907 = CARTESIAN_POINT ( 'NONE',  ( -6.719284514110594131, -11.34812581980226653, -32.98000000040000401 ) ) ;
#18908 = EDGE_CURVE ( 'NONE', #12406, #18413, #7035, .T. ) ;
#18909 = PRESENTATION_STYLE_ASSIGNMENT (( #74654 ) ) ;
#18910 = SURFACE_STYLE_FILL_AREA ( #72889 ) ;
#18912 = CARTESIAN_POINT ( 'NONE',  ( 5.489775973902180084, -10.06526552740310088, -33.00000000040000003 ) ) ;
#18911 = CARTESIAN_POINT ( 'NONE',  ( 7.577888399523332374, 7.797763480503333788, -33.09999999960000139 ) ) ;
#18913 = PRESENTATION_LAYER_ASSIGNMENT (  '', '', ( #57390 ) ) ;
#18914 = CARTESIAN_POINT ( 'NONE',  ( 5.613795176579568391, -9.516881556213558468, -32.98000000040000401 ) ) ;
#18915 = SURFACE_STYLE_FILL_AREA ( #11774 ) ;
#18916 = AXIS2_PLACEMENT_3D ( 'NONE', #12455, #80763, #46754 ) ;
#18917 = ORIENTED_EDGE ( 'NONE', *, *, #87611, .F. ) ;
#18918 =( LENGTH_UNIT ( ) NAMED_UNIT ( * ) SI_UNIT ( .MILLI., .METRE. ) );
#18919 = CARTESIAN_POINT ( 'NONE',  ( 9.094030417385619458, 3.002466129817585205, -33.07999999959999826 ) ) ;
#18920 = FILL_AREA_STYLE ('',( #18493 ) ) ;
#18921 = CARTESIAN_POINT ( 'NONE',  ( 3.387269079959999818, -9.355336598830000128, -32.98000000040000401 ) ) ;
#18922 =( LENGTH_UNIT ( ) NAMED_UNIT ( * ) SI_UNIT ( .MILLI., .METRE. ) );
#18923 = VERTEX_POINT ( 'NONE', #8884 ) ;
#18924 = CARTESIAN_POINT ( 'NONE',  ( -11.01627262497184034, -8.751221317391388865, -33.00000000040000003 ) ) ;
#18925 = CARTESIAN_POINT ( 'NONE',  ( 8.691428543481151792, -8.204653152871424382, -32.98666666706666462 ) ) ;
#18926 = ORIENTED_EDGE ( 'NONE', *, *, #66189, .F. ) ;
#18927 = ORIENTED_EDGE ( 'NONE', *, *, #66723, .F. ) ;
#18928 = DIRECTION ( 'NONE',  ( -0.8972203545668159252, -0.4415831012969099745, 2.725765576791490221E-15 ) ) ;
#18929 = PRESENTATION_STYLE_ASSIGNMENT (( #25170 ) ) ;
#18930 = PRESENTATION_LAYER_ASSIGNMENT (  '', '', ( #43118 ) ) ;
#18931 = ADVANCED_FACE ( 'NONE', ( #36949 ), #65056, .T. ) ;
#18932 = CARTESIAN_POINT ( 'NONE',  ( 4.691599505816667737, -8.659360019953332710, -33.00000000040000003 ) ) ;
#18933 = ORIENTED_EDGE ( 'NONE', *, *, #26249, .T. ) ;
#18934 = PRESENTATION_STYLE_ASSIGNMENT (( #53256 ) ) ;
#18935 = CARTESIAN_POINT ( 'NONE',  ( -11.07156464989999911, -8.568455526196665062, -33.00000000040000003 ) ) ;
#18936 = AXIS2_PLACEMENT_3D ( 'NONE', #17777, #84737, #44944 ) ;
#18937 = ORIENTED_EDGE ( 'NONE', *, *, #66932, .F. ) ;
#18938 = B_SPLINE_CURVE_WITH_KNOTS ( 'NONE', 3,
 ( #86502, #65945, #4824, #32027 ),
 .UNSPECIFIED., .F., .F.,
 ( 4, 4 ),
 ( 0.000000000000000000, 1.000000000000000000 ),
 .UNSPECIFIED. ) ;
#18939 = FILL_AREA_STYLE ('',( #109 ) ) ;
#18940 = B_SPLINE_CURVE_WITH_KNOTS ( 'NONE', 3,
 ( #7723, #55907, #47408, #35350 ),
 .UNSPECIFIED., .F., .F.,
 ( 4, 4 ),
 ( 0.000000000000000000, 1.000000000000000000 ),
 .UNSPECIFIED. ) ;
#18941 =( NAMED_UNIT ( * ) SI_UNIT ( $, .STERADIAN. ) SOLID_ANGLE_UNIT ( ) );
#18942 = CARTESIAN_POINT ( 'NONE',  ( 3.212035487589999683, 5.706407909450000204, -33.07999999959999826 ) ) ;
#18943 = ORIENTED_EDGE ( 'NONE', *, *, #66846, .T. ) ;
#18944 = COLOUR_RGB ( '',0.7843137254901960675, 0.7843137254901960675, 0.7843137254901960675 ) ;
#18945 = DIRECTION ( 'NONE',  ( 0.000000000000000000, 0.000000000000000000, 1.000000000000000000 ) ) ;
#18946 = VERTEX_POINT ( 'NONE', #81162 ) ;
#18947 = EDGE_LOOP ( 'NONE', ( #82880, #77756, #71954, #27838, #79755, #40931, #22652, #38160 ) ) ;
#18948 = B_SPLINE_CURVE_WITH_KNOTS ( 'NONE', 3,
 ( #43249, #42385, #22763, #63349 ),
 .UNSPECIFIED., .F., .F.,
 ( 4, 4 ),
 ( 0.000000000000000000, 1.000000000000000000 ),
 .UNSPECIFIED. ) ;
#18949 = VECTOR ( 'NONE', #79834, 1000.000000000000114 ) ;
#18950 = FILL_AREA_STYLE ('',( #25622 ) ) ;
#18951 = ORIENTED_EDGE ( 'NONE', *, *, #36759, .T. ) ;
#18952 = SURFACE_SIDE_STYLE ('',( #80128 ) ) ;
#18953 = CARTESIAN_POINT ( 'NONE',  ( 5.122348287864579852, 11.09266529032977999, -33.09999999960000139 ) ) ;
#18954 = DIRECTION ( 'NONE',  ( 1.000000000000000000, 0.000000000000000000, 0.000000000000000000 ) ) ;
#18955 = ORIENTED_EDGE ( 'NONE', *, *, #70221, .T. ) ;
#18956 = ORIENTED_EDGE ( 'NONE', *, *, #54427, .T. ) ;
#18957 = STYLED_ITEM ( 'NONE', ( #84562 ), #66712 ) ;
#18958 = STYLED_ITEM ( 'NONE', ( #52186 ), #87715 ) ;
#18959 =( NAMED_UNIT ( * ) PLANE_ANGLE_UNIT ( ) SI_UNIT ( $, .RADIAN. ) );
#18960 =( NAMED_UNIT ( * ) SI_UNIT ( $, .STERADIAN. ) SOLID_ANGLE_UNIT ( ) );
#18961 = CARTESIAN_POINT ( 'NONE',  ( -10.04653302844782026, -9.755306037323720147, -32.98000000040000401 ) ) ;
#18962 = ORIENTED_EDGE ( 'NONE', *, *, #87082, .T. ) ;
#18963 = LINE ( 'NONE', #5976, #86019 ) ;
#18964 = VERTEX_POINT ( 'NONE', #59679 ) ;
#18965 =( NAMED_UNIT ( * ) PLANE_ANGLE_UNIT ( ) SI_UNIT ( $, .RADIAN. ) );
#18966 = PRESENTATION_STYLE_ASSIGNMENT (( #73839 ) ) ;
#18967 = CARTESIAN_POINT ( 'NONE',  ( 1.499999999999999556, -7.499999998639998999, -33.00000000040000003 ) ) ;
#18968 = ORIENTED_EDGE ( 'NONE', *, *, #40545, .F. ) ;
#18969 = PRESENTATION_LAYER_ASSIGNMENT (  '', '', ( #54546 ) ) ;
#18970 = FILL_AREA_STYLE ('',( #80594 ) ) ;
#18971 = VERTEX_POINT ( 'NONE', #32463 ) ;
#18972 = STYLED_ITEM ( 'NONE', ( #29834 ), #904 ) ;
#18973 = UNCERTAINTY_MEASURE_WITH_UNIT (LENGTH_MEASURE( 1.000000000000000082E-05 ), #11345, 'distance_accuracy_value', 'NONE');
#18974 = PLANE ( 'NONE',  #63627 ) ;
#18975 = EDGE_CURVE ( 'NONE', #21305, #70004, #18747, .T. ) ;
#18976 = AXIS2_PLACEMENT_3D ( 'NONE', #68483, #87247, #6451 ) ;
#18977 = DIRECTION ( 'NONE',  ( 0.5650274022630979998, 0.8250721390834957480, 0.000000000000000000 ) ) ;
#18978 = B_SPLINE_CURVE_WITH_KNOTS ( 'NONE', 3,
 ( #50752, #42765, #8455, #70064 ),
 .UNSPECIFIED., .F., .F.,
 ( 4, 4 ),
 ( 0.000000000000000000, 1.000000000000000000 ),
 .UNSPECIFIED. ) ;
#18979 = EDGE_LOOP ( 'NONE', ( #55260, #26722, #20186, #88167 ) ) ;
#18980 = DIRECTION ( 'NONE',  ( 1.000000000000000000, 0.000000000000000000, 0.000000000000000000 ) ) ;
#18981 = VERTEX_POINT ( 'NONE', #4807 ) ;
#18982 = CARTESIAN_POINT ( 'NONE',  ( 5.325654124100000608, 5.163299973880000060, -33.09999999960000139 ) ) ;
#18983 = B_SPLINE_CURVE_WITH_KNOTS ( 'NONE', 3,
 ( #43410, #29616, #23772, #63948 ),
 .UNSPECIFIED., .F., .F.,
 ( 4, 4 ),
 ( 0.000000000000000000, 1.000000000000000000 ),
 .UNSPECIFIED. ) ;
#18984 = ORIENTED_EDGE ( 'NONE', *, *, #75349, .T. ) ;
#18985 = ORIENTED_EDGE ( 'NONE', *, *, #58249, .F. ) ;
#18986 =( GEOMETRIC_REPRESENTATION_CONTEXT ( 3 ) GLOBAL_UNCERTAINTY_ASSIGNED_CONTEXT ( ( #81955 ) ) GLOBAL_UNIT_ASSIGNED_CONTEXT ( ( #52831, #54135, #87196 ) ) REPRESENTATION_CONTEXT ( 'NONE', 'WORKASPACE' ) );
#18987 = ORIENTED_EDGE ( 'NONE', *, *, #20714, .F. ) ;
#18988 = LINE ( 'NONE', #24795, #7608 ) ;
#18989 = SURFACE_STYLE_USAGE ( .BOTH. , #26116 ) ;
#18990 = PRESENTATION_STYLE_ASSIGNMENT (( #6013 ) ) ;
#18991 = ADVANCED_FACE ( 'NONE', ( #31577 ), #80267, .T. ) ;
#18992 = SURFACE_SIDE_STYLE ('',( #51562 ) ) ;
#18993 = EDGE_CURVE ( 'NONE', #76974, #49806, #66601, .T. ) ;
#18994 = SURFACE_SIDE_STYLE ('',( #75084 ) ) ;
#18995 = EDGE_CURVE ( 'NONE', #1356, #87215, #74062, .T. ) ;
#18997 = EDGE_CURVE ( 'NONE', #17782, #41733, #87354, .T. ) ;
#18996 = FILL_AREA_STYLE_COLOUR ( '', #37441 ) ;
#18998 = B_SPLINE_CURVE_WITH_KNOTS ( 'NONE', 3,
 ( #25989, #33111, #26429, #80932 ),
 .UNSPECIFIED., .F., .F.,
 ( 4, 4 ),
 ( 0.000000000000000000, 1.000000000000000000 ),
 .UNSPECIFIED. ) ;
#18999 = VECTOR ( 'NONE', #77535, 1000.000000000000000 ) ;
#19000 = AXIS2_PLACEMENT_3D ( 'NONE', #54738, #23469, #16414 ) ;
#19001 = EDGE_CURVE ( 'NONE', #10550, #40947, #86069, .T. ) ;
#19002 = FILL_AREA_STYLE ('',( #80183 ) ) ;
#19003 =( NAMED_UNIT ( * ) SI_UNIT ( $, .STERADIAN. ) SOLID_ANGLE_UNIT ( ) );
#19004 = ADVANCED_FACE ( 'NONE', ( #18659 ), #79385, .T. ) ;
#19005 = PRESENTATION_STYLE_ASSIGNMENT (( #79310 ) ) ;
#19006 = VECTOR ( 'NONE', #70374, 1000.000000000000000 ) ;
#19007 = LINE ( 'NONE', #73434, #66175 ) ;
#19008 = STYLED_ITEM ( 'NONE', ( #39039 ), #45542 ) ;
#19009 =( GEOMETRIC_REPRESENTATION_CONTEXT ( 3 ) GLOBAL_UNCERTAINTY_ASSIGNED_CONTEXT ( ( #56981 ) ) GLOBAL_UNIT_ASSIGNED_CONTEXT ( ( #77099, #22151, #83771 ) ) REPRESENTATION_CONTEXT ( 'NONE', 'WORKASPACE' ) );
#19010 = AXIS2_PLACEMENT_3D ( 'NONE', #86131, #86995, #5751 ) ;
#19011 = LINE ( 'NONE', #4288, #46295 ) ;
#19012 = LINE ( 'NONE', #13211, #37832 ) ;
#19013 = UNCERTAINTY_MEASURE_WITH_UNIT (LENGTH_MEASURE( 1.000000000000000082E-05 ), #14357, 'distance_accuracy_value', 'NONE');
#19014 = STYLED_ITEM ( 'NONE', ( #57261 ), #67606 ) ;
#19015 =( NAMED_UNIT ( * ) SI_UNIT ( $, .STERADIAN. ) SOLID_ANGLE_UNIT ( ) );
#19016 = VECTOR ( 'NONE', #13168, 1000.000000000000000 ) ;
#19017 = SURFACE_STYLE_FILL_AREA ( #19450 ) ;
#19018 = EDGE_CURVE ( 'NONE', #26968, #59308, #7886, .T. ) ;
#19019 = PRESENTATION_STYLE_ASSIGNMENT (( #68079 ) ) ;
#19021 = SURFACE_SIDE_STYLE ('',( #66281 ) ) ;
#19020 = CARTESIAN_POINT ( 'NONE',  ( 4.448527681659999899, 11.48356330340000042, -33.09999999960000139 ) ) ;
#19022 = AXIS2_PLACEMENT_3D ( 'NONE', #26900, #25578, #13540 ) ;
#19023 =( NAMED_UNIT ( * ) PLANE_ANGLE_UNIT ( ) SI_UNIT ( $, .RADIAN. ) );
#19024 =( GEOMETRIC_REPRESENTATION_CONTEXT ( 3 ) GLOBAL_UNCERTAINTY_ASSIGNED_CONTEXT ( ( #3518 ) ) GLOBAL_UNIT_ASSIGNED_CONTEXT ( ( #59329, #33418, #73159 ) ) REPRESENTATION_CONTEXT ( 'NONE', 'WORKASPACE' ) );
#19025 = CARTESIAN_POINT ( 'NONE',  ( 7.577888399524725926, -7.202236519495746059, -32.98000000040000401 ) ) ;
#19026 = CARTESIAN_POINT ( 'NONE',  ( 3.810552233329999705, -8.561078420843330150, -33.00000000040000003 ) ) ;
#19027 = ORIENTED_EDGE ( 'NONE', *, *, #42142, .T. ) ;
#19029 = VERTEX_POINT ( 'NONE', #1612 ) ;
#19028 = EDGE_CURVE ( 'NONE', #57029, #12986, #9273, .T. ) ;
#19030 = LINE ( 'NONE', #59615, #62287 ) ;
#19031 = CARTESIAN_POINT ( 'NONE',  ( -9.480968591223334130, -9.396124098083335596, -33.00000000040000003 ) ) ;
#19032 = VERTEX_POINT ( 'NONE', #28879 ) ;
#19033 = PRESENTATION_STYLE_ASSIGNMENT (( #7360 ) ) ;
#19034 = DIRECTION ( 'NONE',  ( -7.606923344298299215E-18, -1.222241462864659927E-16, -1.000000000000000000 ) ) ;
#19035 = COLOUR_RGB ( '',0.7843137254901960675, 0.7843137254901960675, 0.7843137254901960675 ) ;
#19036 = CARTESIAN_POINT ( 'NONE',  ( 6.364123566889999140, -5.976881538699999830, -33.00000001040000086 ) ) ;
#19037 = AXIS2_PLACEMENT_3D ( 'NONE', #56820, #50085, #77393 ) ;
#19038 = EDGE_CURVE ( 'NONE', #45230, #45682, #56084, .T. ) ;
#19039 = ORIENTED_EDGE ( 'NONE', *, *, #45144, .F. ) ;
#19040 = ORIENTED_EDGE ( 'NONE', *, *, #38003, .T. ) ;
#19041 = LINE ( 'NONE', #66763, #76362 ) ;
#19042 = EDGE_CURVE ( 'NONE', #31880, #21492, #15068, .T. ) ;
#19043 = ORIENTED_EDGE ( 'NONE', *, *, #72269, .F. ) ;
#19044 = B_SPLINE_CURVE_WITH_KNOTS ( 'NONE', 3,
 ( #45990, #53582, #4533, #80882 ),
 .UNSPECIFIED., .F., .F.,
 ( 4, 4 ),
 ( 0.000000000000000000, 1.000000000000000000 ),
 .UNSPECIFIED. ) ;
#19045 = CARTESIAN_POINT ( 'NONE',  ( 8.133069914393331601, -8.846605729689999364, -33.00000000040000003 ) ) ;
#19046 = ORIENTED_EDGE ( 'NONE', *, *, #48973, .T. ) ;
#19047 = EDGE_CURVE ( 'NONE', #13650, #66302, #82657, .T. ) ;
#19048 = SURFACE_SIDE_STYLE ('',( #61342 ) ) ;
#19049 = SURFACE_SIDE_STYLE ('',( #18164 ) ) ;
#19050 = CARTESIAN_POINT ( 'NONE',  ( 3.149097312189999887, -8.624177827800000529, -32.98000000040000401 ) ) ;
#19051 = CIRCLE ( 'NONE', #51765, 1.908000000000001029 ) ;
#19052 = ORIENTED_EDGE ( 'NONE', *, *, #72701, .F. ) ;
#19053 = ORIENTED_EDGE ( 'NONE', *, *, #10389, .T. ) ;
#19054 = DIRECTION ( 'NONE',  ( -0.8205947443726590018, -0.5715105121587620296, 4.724167021116780277E-15 ) ) ;
#19055 = SURFACE_SIDE_STYLE ('',( #31982 ) ) ;
#19056 = CARTESIAN_POINT ( 'NONE',  ( 4.549096805047248893, 6.764579609751746325, -33.07999999959999826 ) ) ;
#19057 = VERTEX_POINT ( 'NONE', #20396 ) ;
#19058 = CARTESIAN_POINT ( 'NONE',  ( 5.380799337509999170, 5.325943088199999842, -33.07999999959999826 ) ) ;
#19059 = EDGE_LOOP ( 'NONE', ( #773, #79489, #19934, #57904 ) ) ;
#19060 = VECTOR ( 'NONE', #14456, 1000.000000000000000 ) ;
#19061 = DIRECTION ( 'NONE',  ( 1.281499972797289705E-06, -3.179999996641668571E-06, 0.9999999999941225903 ) ) ;
#19062 =( NAMED_UNIT ( * ) PLANE_ANGLE_UNIT ( ) SI_UNIT ( $, .RADIAN. ) );
#19063 = STYLED_ITEM ( 'NONE', ( #53631 ), #78409 ) ;
#19064 = SURFACE_STYLE_FILL_AREA ( #39555 ) ;
#19065 = PRESENTATION_LAYER_ASSIGNMENT (  '', '', ( #475 ) ) ;
#19066 = MECHANICAL_DESIGN_GEOMETRIC_PRESENTATION_REPRESENTATION (  '', ( #16254 ), #13419 ) ;
#19067 = SURFACE_SIDE_STYLE ('',( #72175 ) ) ;
#19068 = CARTESIAN_POINT ( 'NONE',  ( 3.301655157370889881, -8.970391905369568875, -33.00000000040000003 ) ) ;
#19069 = PRESENTATION_LAYER_ASSIGNMENT (  '', '', ( #6224 ) ) ;
#19070 = CARTESIAN_POINT ( 'NONE',  ( 5.184841379849920884, -9.301532723469030373, -32.98000000040000401 ) ) ;
#19072 = PLANE ( 'NONE',  #81499 ) ;
#19071 = CARTESIAN_POINT ( 'NONE',  ( -11.07418026189999871, -8.264305582349951607, -33.00000000040000003 ) ) ;
#19073 = VECTOR ( 'NONE', #10756, 1000.000000000000227 ) ;
#19074 = ORIENTED_EDGE ( 'NONE', *, *, #59867, .F. ) ;
#19075 = VECTOR ( 'NONE', #61578, 1000.000000000000000 ) ;
#19076 = DIRECTION ( 'NONE',  ( -0.3724984804877848887, 0.9280328022404656929, -1.303940137288569518E-14 ) ) ;
#19077 = ORIENTED_EDGE ( 'NONE', *, *, #62617, .T. ) ;
#19078 = ORIENTED_EDGE ( 'NONE', *, *, #4056, .T. ) ;
#19079 = UNCERTAINTY_MEASURE_WITH_UNIT (LENGTH_MEASURE( 1.000000000000000082E-05 ), #4825, 'distance_accuracy_value', 'NONE');
#19080 = CARTESIAN_POINT ( 'NONE',  ( 6.767610817559999603, 6.638355209580000249, -33.07999999959999826 ) ) ;
#19081 = CARTESIAN_POINT ( 'NONE',  ( 8.750005856839734975, 7.048405231898654755, -27.90131572633653079 ) ) ;
#19083 = FILL_AREA_STYLE ('',( #32889 ) ) ;
#19082 = CARTESIAN_POINT ( 'NONE',  ( 6.789862551029999693, 6.892755111259999623, -33.07999999959999826 ) ) ;
#19084 = VECTOR ( 'NONE', #51811, 1000.000000000000000 ) ;
#19085 = CARTESIAN_POINT ( 'NONE',  ( 3.654527881029509651, 5.442731308319719297, -33.07999999959999826 ) ) ;
#19086 = ORIENTED_EDGE ( 'NONE', *, *, #31836, .F. ) ;
#19087 =( NAMED_UNIT ( * ) PLANE_ANGLE_UNIT ( ) SI_UNIT ( $, .RADIAN. ) );
#19088 = CARTESIAN_POINT ( 'NONE',  ( -9.378283847400000539, -3.744963278179999744, -32.98000000040000401 ) ) ;
#19089 =( LENGTH_UNIT ( ) NAMED_UNIT ( * ) SI_UNIT ( .MILLI., .METRE. ) );
#19090 = ORIENTED_EDGE ( 'NONE', *, *, #16845, .T. ) ;
#19091 = CARTESIAN_POINT ( 'NONE',  ( 4.191966019976856472, 10.68031086524854523, -33.07999999959999116 ) ) ;
#19092 =( NAMED_UNIT ( * ) PLANE_ANGLE_UNIT ( ) SI_UNIT ( $, .RADIAN. ) );
#19093 = B_SPLINE_CURVE_WITH_KNOTS ( 'NONE', 3,
 ( #31086, #58308, #10142, #38651, #72577, #78024, #45329, #24403, #30208, #64992, #51583, #43583, #24832, #52039, #36883, #78475, #64119, #2990, #84683, #3858, #57430 ),
 .UNSPECIFIED., .F., .F.,
 ( 4, 2, 1, 1, 1, 2, 2, 2, 2, 2, 2, 4 ),
 ( 0.000000000000000000, 0.1250000000000143219, 0.1875000000000237310, 0.2187500000000261458, 0.2343750000000263956, 0.2421875000000274780, 0.2500000000000285327, 0.3750000000000236478, 0.5000000000000187628, 0.6250000000000138778, 0.7500000000000089928, 1.000000000000000000 ),
 .UNSPECIFIED. ) ;
#19094 = ORIENTED_EDGE ( 'NONE', *, *, #40601, .T. ) ;
#19095 = DIRECTION ( 'NONE',  ( 0.000000000000000000, 0.000000000000000000, 1.000000000000000000 ) ) ;
#19096 = CARTESIAN_POINT ( 'NONE',  ( 5.061155923341010165, -5.376124629470108829, -32.98000000040000401 ) ) ;
#19097 = ORIENTED_EDGE ( 'NONE', *, *, #66010, .F. ) ;
#19098 = CIRCLE ( 'NONE', #21949, 14.69999999999999041 ) ;
#19099 = DIRECTION ( 'NONE',  ( 1.000000000000000000, 0.000000000000000000, 0.000000000000000000 ) ) ;
#19100 = PLANE ( 'NONE',  #66785 ) ;
#19101 =( GEOMETRIC_REPRESENTATION_CONTEXT ( 3 ) GLOBAL_UNCERTAINTY_ASSIGNED_CONTEXT ( ( #8109 ) ) GLOBAL_UNIT_ASSIGNED_CONTEXT ( ( #70181, #16636, #22843 ) ) REPRESENTATION_CONTEXT ( 'NONE', 'WORKASPACE' ) );
#19102 = SURFACE_STYLE_USAGE ( .BOTH. , #11087 ) ;
#19103 = DIRECTION ( 'NONE',  ( 3.174906506308680297E-17, -1.182734293315339818E-16, -1.000000000000000000 ) ) ;
#19104 = ORIENTED_EDGE ( 'NONE', *, *, #1546, .T. ) ;
#19105 = ADVANCED_FACE ( 'NONE', ( #34620 ), #8347, .T. ) ;
#19106 = LINE ( 'NONE', #60095, #3705 ) ;
#19107 = COLOUR_RGB ( '',0.7921568627450980005, 0.8196078431372548767, 0.9333333333333333481 ) ;
#19108 = CARTESIAN_POINT ( 'NONE',  ( -1.000000000000000000, -7.499999999039999032, -19.73560000039999807 ) ) ;
#19109 = AXIS2_PLACEMENT_3D ( 'NONE', #27568, #66405, #87399 ) ;
#19110 = DIRECTION ( 'NONE',  ( 0.000000000000000000, 0.000000000000000000, 1.000000000000000000 ) ) ;
#19112 = ADVANCED_FACE ( 'NONE', ( #54297 ), #13295, .F. ) ;
#19111 = SURFACE_SIDE_STYLE ('',( #11543 ) ) ;
#19113 = EDGE_CURVE ( 'NONE', #33285, #16177, #30616, .T. ) ;
#19114 = CARTESIAN_POINT ( 'NONE',  ( -11.28584084509556540, -9.848671899677682973, -32.98000000040000401 ) ) ;
#19115 = CYLINDRICAL_SURFACE ( 'NONE', #37656, 0.8909968087329996900 ) ;
#19116 = EDGE_CURVE ( 'NONE', #17074, #65878, #56974, .T. ) ;
#19117 = CARTESIAN_POINT ( 'NONE',  ( -11.01627262500000093, -8.751221317379998865, -32.98000000040000401 ) ) ;
#19118 = VERTEX_POINT ( 'NONE', #29757 ) ;
#19119 = AXIS2_PLACEMENT_3D ( 'NONE', #73005, #65865, #27018 ) ;
#19120 = FILL_AREA_STYLE_COLOUR ( '', #7769 ) ;
#19121 = FILL_AREA_STYLE_COLOUR ( '', #43885 ) ;
#19122 = UNCERTAINTY_MEASURE_WITH_UNIT (LENGTH_MEASURE( 1.000000000000000082E-05 ), #80948, 'distance_accuracy_value', 'NONE');
#19123 = CARTESIAN_POINT ( 'NONE',  ( -11.17943706420000005, -8.557318258230010244, -33.00000000040000003 ) ) ;
#19124 = DIRECTION ( 'NONE',  ( -0.8660254037843290176, -0.5000000000001900702, 3.613943996491621370E-15 ) ) ;
#19125 = FILL_AREA_STYLE_COLOUR ( '', #11951 ) ;
#19126 = MECHANICAL_DESIGN_GEOMETRIC_PRESENTATION_REPRESENTATION (  '', ( #49015 ), #69032 ) ;
#19127 =( BOUNDED_CURVE ( )  B_SPLINE_CURVE ( 3, ( #1966, #43011, #33761, #33333 ),
 .UNSPECIFIED., .F., .F. ) 
 B_SPLINE_CURVE_WITH_KNOTS ( ( 4, 4 ),
 ( 4.996018161129468282, 5.038552331437056608 ),
 .UNSPECIFIED. ) 
 CURVE ( )  GEOMETRIC_REPRESENTATION_ITEM ( )  RATIONAL_B_SPLINE_CURVE ( ( 1.000000000000000000, 0.9998492427119696213, 0.9998492427119696213, 1.000000000000000000 ) ) 
 REPRESENTATION_ITEM ( '' )  );
#19128 = ORIENTED_EDGE ( 'NONE', *, *, #77603, .T. ) ;
#19129 =( GEOMETRIC_REPRESENTATION_CONTEXT ( 3 ) GLOBAL_UNCERTAINTY_ASSIGNED_CONTEXT ( ( #45291 ) ) GLOBAL_UNIT_ASSIGNED_CONTEXT ( ( #71469, #9892, #85306 ) ) REPRESENTATION_CONTEXT ( 'NONE', 'WORKASPACE' ) );
#19130 = AXIS2_PLACEMENT_3D ( 'NONE', #57625, #22833, #64727 ) ;
#19131 = ADVANCED_FACE ( 'NONE', ( #58265 ), #2504, .T. ) ;
#19132 =( GEOMETRIC_REPRESENTATION_CONTEXT ( 3 ) GLOBAL_UNCERTAINTY_ASSIGNED_CONTEXT ( ( #3041 ) ) GLOBAL_UNIT_ASSIGNED_CONTEXT ( ( #53073, #3596, #74497 ) ) REPRESENTATION_CONTEXT ( 'NONE', 'WORKASPACE' ) );
#19133 = CIRCLE ( 'NONE', #30529, 0.3555959889760001991 ) ;
#19134 = SURFACE_STYLE_FILL_AREA ( #67299 ) ;
#19135 = VECTOR ( 'NONE', #18407, 1000.000000000000000 ) ;
#19136 = LINE ( 'NONE', #46317, #21224 ) ;
#19137 = LINE ( 'NONE', #53454, #83936 ) ;
#19138 = CARTESIAN_POINT ( 'NONE',  ( 6.364123566889999140, 9.023118461290000170, -33.10000000960000222 ) ) ;
#19139 = PLANE ( 'NONE',  #72339 ) ;
#19140 = CARTESIAN_POINT ( 'NONE',  ( 9.250000000000000000, 1.000000000909999853, -18.73559999000000076 ) ) ;
#19141 = PLANE ( 'NONE',  #81822 ) ;
#19143 = CARTESIAN_POINT ( 'NONE',  ( -9.410478361000000902, -4.216454447119999394, -32.98000000040000401 ) ) ;
#19142 = SURFACE_STYLE_USAGE ( .BOTH. , #79431 ) ;
#19144 = ORIENTED_EDGE ( 'NONE', *, *, #50489, .T. ) ;
#19145 = LINE ( 'NONE', #24068, #10892 ) ;
#19146 = CARTESIAN_POINT ( 'NONE',  ( -1.341176742370000089E-12, -1.549999999409999996, -14.55000000999999976 ) ) ;
#19147 = CARTESIAN_POINT ( 'NONE',  ( -9.340985413100462154, -9.844269192499760734, -32.98000000040000401 ) ) ;
#19148 = COLOUR_RGB ( '',0.7843137254901960675, 0.7843137254901960675, 0.7843137254901960675 ) ;
#19149 = SURFACE_STYLE_USAGE ( .BOTH. , #58839 ) ;
#19150 = ORIENTED_EDGE ( 'NONE', *, *, #43892, .F. ) ;
#19151 = CARTESIAN_POINT ( 'NONE',  ( -10.93294133120003941, -8.332010236530040359, -32.98000000040000401 ) ) ;
#19152 = EDGE_CURVE ( 'NONE', #85092, #56923, #51753, .T. ) ;
#19153 = B_SPLINE_CURVE_WITH_KNOTS ( 'NONE', 3,
 ( #75934, #74573, #21014, #54044 ),
 .UNSPECIFIED., .F., .F.,
 ( 4, 4 ),
 ( 0.000000000000000000, 1.000000000000000000 ),
 .UNSPECIFIED. ) ;
#19154 = CARTESIAN_POINT ( 'NONE',  ( 5.184841379849999932, -9.301532723470000263, -33.00000000040000003 ) ) ;
#19155 =( NAMED_UNIT ( * ) SI_UNIT ( $, .STERADIAN. ) SOLID_ANGLE_UNIT ( ) );
#19156 = MECHANICAL_DESIGN_GEOMETRIC_PRESENTATION_REPRESENTATION (  '', ( #12019 ), #13509 ) ;
#19157 = CARTESIAN_POINT ( 'NONE',  ( 5.254878636240141176, -9.578853648254849418, -32.99333333373333943 ) ) ;
#19158 = ORIENTED_EDGE ( 'NONE', *, *, #69002, .F. ) ;
#19159 = CARTESIAN_POINT ( 'NONE',  ( 5.382878522555992973, -9.761236383746464185, -32.98000000040000401 ) ) ;
#19160 = LINE ( 'NONE', #12478, #9924 ) ;
#19161 =( NAMED_UNIT ( * ) SI_UNIT ( $, .STERADIAN. ) SOLID_ANGLE_UNIT ( ) );
#19162 = CARTESIAN_POINT ( 'NONE',  ( -11.08887145889101866, -10.00171407219482056, -33.00000000040000003 ) ) ;
#19163 = ORIENTED_EDGE ( 'NONE', *, *, #69528, .F. ) ;
#19164 = ORIENTED_EDGE ( 'NONE', *, *, #41603, .T. ) ;
#19165 = FILL_AREA_STYLE ('',( #22789 ) ) ;
#19166 = DIRECTION ( 'NONE',  ( 4.504041418765622760E-05, -0.9999999989856805938, -1.273191542001327056E-16 ) ) ;
#19167 = CARTESIAN_POINT ( 'NONE',  ( 5.254878636240140288, -9.578853648251058672, -32.98000000040000401 ) ) ;
#19168 = CARTESIAN_POINT ( 'NONE',  ( 8.272913355536163138, -4.595792034312851548, -20.10667439429527192 ) ) ;
#19169 = VERTEX_POINT ( 'NONE', #37271 ) ;
#19170 = SURFACE_SIDE_STYLE ('',( #789 ) ) ;
#19171 = MECHANICAL_DESIGN_GEOMETRIC_PRESENTATION_REPRESENTATION (  '', ( #22035 ), #54767 ) ;
#19172 = ORIENTED_EDGE ( 'NONE', *, *, #85629, .T. ) ;
#19173 = B_SPLINE_CURVE_WITH_KNOTS ( 'NONE', 3,
 ( #18373, #32632, #73675, #45110 ),
 .UNSPECIFIED., .F., .F.,
 ( 4, 4 ),
 ( 0.000000000000000000, 1.000000000000000000 ),
 .UNSPECIFIED. ) ;
#19174 = CARTESIAN_POINT ( 'NONE',  ( 7.500000000000000000, 4.143329403510000120, -20.49999999979999998 ) ) ;
#19175 = CARTESIAN_POINT ( 'NONE',  ( 3.892204222389999746, -8.259528401880000814, -32.98000000040000401 ) ) ;
#19176 = CARTESIAN_POINT ( 'NONE',  ( 5.254878636240140288, -9.578853648251058672, -33.00000000040000003 ) ) ;
#19177 = EDGE_LOOP ( 'NONE', ( #68917, #55079, #67010, #55819 ) ) ;
#19178 =( NAMED_UNIT ( * ) PLANE_ANGLE_UNIT ( ) SI_UNIT ( $, .RADIAN. ) );
#19179 = CARTESIAN_POINT ( 'NONE',  ( -1.000000000000000000, -7.499999999419999952, -12.00000000040000003 ) ) ;
#19180 = ORIENTED_EDGE ( 'NONE', *, *, #41820, .F. ) ;
#19181 = ORIENTED_EDGE ( 'NONE', *, *, #35152, .F. ) ;
#19182 = CARTESIAN_POINT ( 'NONE',  ( -7.500000000000000000, -7.499999998849999905, -23.70000000039999932 ) ) ;
#19184 = DIRECTION ( 'NONE',  ( -1.000000000000000000, 1.224606353822379970E-16, 2.281676366941430366E-15 ) ) ;
#19183 = B_SPLINE_CURVE_WITH_KNOTS ( 'NONE', 3,
 ( #39798, #52755, #25972, #38894 ),
 .UNSPECIFIED., .F., .F.,
 ( 4, 4 ),
 ( 0.000000000000000000, 1.000000000000000000 ),
 .UNSPECIFIED. ) ;
#19185 = VERTEX_POINT ( 'NONE', #77552 ) ;
#19186 = COLOUR_RGB ( '',0.8274509803921568096, 0.7098039215686274828, 0.2235294117647058654 ) ;
#19188 = FACE_OUTER_BOUND ( 'NONE', #56273, .T. ) ;
#19187 = MECHANICAL_DESIGN_GEOMETRIC_PRESENTATION_REPRESENTATION (  '', ( #77655 ), #39091 ) ;
#19189 = CIRCLE ( 'NONE', #20578, 3.499999999999998668 ) ;
#19190 = CARTESIAN_POINT ( 'NONE',  ( 3.551243484910000081, 5.057268694380000262, -33.09999999960000139 ) ) ;
#19191 = ORIENTED_EDGE ( 'NONE', *, *, #8340, .T. ) ;
#19192 = VECTOR ( 'NONE', #78445, 1000.000000000000114 ) ;
#19193 =( GEOMETRIC_REPRESENTATION_CONTEXT ( 3 ) GLOBAL_UNCERTAINTY_ASSIGNED_CONTEXT ( ( #23383 ) ) GLOBAL_UNIT_ASSIGNED_CONTEXT ( ( #54642, #11860, #32359 ) ) REPRESENTATION_CONTEXT ( 'NONE', 'WORKASPACE' ) );
#19194 = ORIENTED_EDGE ( 'NONE', *, *, #83730, .F. ) ;
#19195 = VECTOR ( 'NONE', #13114, 999.9999999999998863 ) ;
#19196 = ORIENTED_EDGE ( 'NONE', *, *, #79243, .T. ) ;
#19197 = SURFACE_STYLE_USAGE ( .BOTH. , #13400 ) ;
#19198 = DIRECTION ( 'NONE',  ( 3.174906506308680297E-17, -1.182734293315339818E-16, -1.000000000000000000 ) ) ;
#19199 = ORIENTED_EDGE ( 'NONE', *, *, #52109, .T. ) ;
#19200 = AXIS2_PLACEMENT_3D ( 'NONE', #79468, #59322, #79930 ) ;
#19201 = VECTOR ( 'NONE', #33097, 1000.000000000000227 ) ;
#19202 = FILL_AREA_STYLE_COLOUR ( '', #23747 ) ;
#19203 =( NAMED_UNIT ( * ) PLANE_ANGLE_UNIT ( ) SI_UNIT ( $, .RADIAN. ) );
#19204 = STYLED_ITEM ( 'NONE', ( #61317 ), #7905 ) ;
#19205 = CARTESIAN_POINT ( 'NONE',  ( 8.181577103746667134, -7.071540504940000638, -33.00000000040000003 ) ) ;
#19206 = ORIENTED_EDGE ( 'NONE', *, *, #62839, .T. ) ;
#19207 = EDGE_CURVE ( 'NONE', #29724, #15907, #73100, .T. ) ;
#19208 = CARTESIAN_POINT ( 'NONE',  ( 7.500000000000000000, 1.000000000580000048, -12.00000000000000000 ) ) ;
#19209 = AXIS2_PLACEMENT_3D ( 'NONE', #87272, #31496, #53325 ) ;
#19210 = CARTESIAN_POINT ( 'NONE',  ( -10.55147231830000010, -3.516436696640000026, -32.98000000040000401 ) ) ;
#19211 = FILL_AREA_STYLE ('',( #5799 ) ) ;
#19212 = FILL_AREA_STYLE ('',( #87042 ) ) ;
#19213 = FILL_AREA_STYLE_COLOUR ( '', #55173 ) ;
#19214 = B_SPLINE_CURVE_WITH_KNOTS ( 'NONE', 3,
 ( #46117, #53694, #25613, #40315 ),
 .UNSPECIFIED., .F., .F.,
 ( 4, 4 ),
 ( 0.000000000000000000, 1.000000000000000000 ),
 .UNSPECIFIED. ) ;
#19215 =( NAMED_UNIT ( * ) PLANE_ANGLE_UNIT ( ) SI_UNIT ( $, .RADIAN. ) );
#19217 = EDGE_CURVE ( 'NONE', #14350, #39636, #64957, .T. ) ;
#19216 = SURFACE_SIDE_STYLE ('',( #87043 ) ) ;
#19218 = COLOUR_RGB ( '',0.7843137254901960675, 0.7843137254901960675, 0.7843137254901960675 ) ;
#19219 = ORIENTED_EDGE ( 'NONE', *, *, #17213, .F. ) ;
#19220 =( LENGTH_UNIT ( ) NAMED_UNIT ( * ) SI_UNIT ( .MILLI., .METRE. ) );
#19221 = CARTESIAN_POINT ( 'NONE',  ( -7.500000000000000888, -11.09999999940999871, -12.00000000040000003 ) ) ;
#19222 = CARTESIAN_POINT ( 'NONE',  ( 6.030121089466667250, 11.73574416096666617, -33.09999999960000139 ) ) ;
#19223 =( LENGTH_UNIT ( ) NAMED_UNIT ( * ) SI_UNIT ( .MILLI., .METRE. ) );
#19224 = CARTESIAN_POINT ( 'NONE',  ( 4.169821573007450155, -8.474123480990650492, -32.98000000040000401 ) ) ;
#19225 = PRESENTATION_STYLE_ASSIGNMENT (( #66957 ) ) ;
#19226 = ORIENTED_EDGE ( 'NONE', *, *, #2963, .T. ) ;
#19227 =( NAMED_UNIT ( * ) PLANE_ANGLE_UNIT ( ) SI_UNIT ( $, .RADIAN. ) );
#19228 = CARTESIAN_POINT ( 'NONE',  ( 7.500000000000000000, -7.499999998639999887, -32.50000000040000003 ) ) ;
#19229 = COLOUR_RGB ( '',0.7843137254901960675, 0.7843137254901960675, 0.7843137254901960675 ) ;
#19230 = MECHANICAL_DESIGN_GEOMETRIC_PRESENTATION_REPRESENTATION (  '', ( #72161 ), #22102 ) ;
#19231 = FILL_AREA_STYLE_COLOUR ( '', #84943 ) ;
#19232 = PRESENTATION_LAYER_ASSIGNMENT (  '', '', ( #50724 ) ) ;
#19233 = CARTESIAN_POINT ( 'NONE',  ( 3.994699013531155529, 6.335385808370370242, -33.07999999959999826 ) ) ;
#19234 = FACE_OUTER_BOUND ( 'NONE', #29947, .T. ) ;
#19235 = PRESENTATION_LAYER_ASSIGNMENT (  '', '', ( #51962 ) ) ;
#19236 =( LENGTH_UNIT ( ) NAMED_UNIT ( * ) SI_UNIT ( .MILLI., .METRE. ) );
#19237 = COLOUR_RGB ( '',0.7843137254901960675, 0.7843137254901960675, 0.7843137254901960675 ) ;
#19238 = AXIS2_PLACEMENT_3D ( 'NONE', #54661, #35445, #27901 ) ;
#19239 = ORIENTED_EDGE ( 'NONE', *, *, #49715, .T. ) ;
#19240 = LINE ( 'NONE', #74120, #42182 ) ;
#19241 = PRESENTATION_LAYER_ASSIGNMENT (  '', '', ( #46297 ) ) ;
#19242 = CARTESIAN_POINT ( 'NONE',  ( 3.016742312159999884, -8.969046797570001672, -33.00000000040000003 ) ) ;
#19243 =( LENGTH_UNIT ( ) NAMED_UNIT ( * ) SI_UNIT ( .MILLI., .METRE. ) );
#19244 = CARTESIAN_POINT ( 'NONE',  ( -11.02883855771431953, -8.772360773831490377, -33.00000000040000003 ) ) ;
#19245 = CARTESIAN_POINT ( 'NONE',  ( -1.350031197979999842E-12, 6.321856748490000737E-10, -12.10000001050000051 ) ) ;
#19246 = STYLED_ITEM ( 'NONE', ( #21763 ), #47259 ) ;
#19249 = EDGE_CURVE ( 'NONE', #61905, #28829, #70940, .T. ) ;
#19248 =( NAMED_UNIT ( * ) PLANE_ANGLE_UNIT ( ) SI_UNIT ( $, .RADIAN. ) );
#19247 = B_SPLINE_CURVE_WITH_KNOTS ( 'NONE', 3,
 ( #36243, #49198, #16255, #36683 ),
 .UNSPECIFIED., .F., .F.,
 ( 4, 4 ),
 ( 0.000000000000000000, 1.000000000000000000 ),
 .UNSPECIFIED. ) ;
#19250 = ORIENTED_EDGE ( 'NONE', *, *, #86632, .F. ) ;
#19251 = CARTESIAN_POINT ( 'NONE',  ( 4.105600490244683876, 6.632577330924542380, -33.07999999959999826 ) ) ;
#19252 = CARTESIAN_POINT ( 'NONE',  ( -7.283900850370170765, -10.37142553859970207, -33.00000000040000003 ) ) ;
#19253 =( GEOMETRIC_REPRESENTATION_CONTEXT ( 3 ) GLOBAL_UNCERTAINTY_ASSIGNED_CONTEXT ( ( #18471 ) ) GLOBAL_UNIT_ASSIGNED_CONTEXT ( ( #34842, #70601, #49116 ) ) REPRESENTATION_CONTEXT ( 'NONE', 'WORKASPACE' ) );
#19254 = CARTESIAN_POINT ( 'NONE',  ( -9.828203336816665470, -9.303931183493334700, -33.00000000040000003 ) ) ;
#19255 = CARTESIAN_POINT ( 'NONE',  ( 3.971161442299999678, -8.772360773839999126, -32.98000000040000401 ) ) ;
#19256 = ORIENTED_EDGE ( 'NONE', *, *, #48969, .F. ) ;
#19257 = SURFACE_STYLE_USAGE ( .BOTH. , #46875 ) ;
#19258 = B_SPLINE_CURVE_WITH_KNOTS ( 'NONE', 3,
 ( #43385, #9492, #24632, #31309 ),
 .UNSPECIFIED., .F., .F.,
 ( 4, 4 ),
 ( 0.000000000000000000, 1.000000000000000000 ),
 .UNSPECIFIED. ) ;
#19259 = DIRECTION ( 'NONE',  ( 0.000000000000000000, 0.000000000000000000, 1.000000000000000000 ) ) ;
#19260 =( GEOMETRIC_REPRESENTATION_CONTEXT ( 3 ) GLOBAL_UNCERTAINTY_ASSIGNED_CONTEXT ( ( #14993 ) ) GLOBAL_UNIT_ASSIGNED_CONTEXT ( ( #69326, #61197, #21533 ) ) REPRESENTATION_CONTEXT ( 'NONE', 'WORKASPACE' ) );
#19261 = CARTESIAN_POINT ( 'NONE',  ( 5.385495142689999959, -9.752482364149999583, -32.98000000040000401 ) ) ;
#19262 = ORIENTED_EDGE ( 'NONE', *, *, #72361, .T. ) ;
#19263 = FILL_AREA_STYLE_COLOUR ( '', #12844 ) ;
#19264 = ORIENTED_EDGE ( 'NONE', *, *, #65946, .F. ) ;
#19265 = DIRECTION ( 'NONE',  ( -0.9074426463739466708, -0.4201759673539748885, 2.503720971866459308E-15 ) ) ;
#19266 = VECTOR ( 'NONE', #11235, 1000.000000000000000 ) ;
#19267 = CARTESIAN_POINT ( 'NONE',  ( 4.273697852109999751, 11.33235369319999819, -33.07999999959999826 ) ) ;
#19268 = SURFACE_SIDE_STYLE ('',( #13036 ) ) ;
#19269 = PRESENTATION_STYLE_ASSIGNMENT (( #80890 ) ) ;
#19270 = CARTESIAN_POINT ( 'NONE',  ( 3.483389556430000145, 5.936988039290000074, -33.09999999960000139 ) ) ;
#19271 = ORIENTED_EDGE ( 'NONE', *, *, #45660, .T. ) ;
#19272 = PLANE ( 'NONE',  #78565 ) ;
#19273 = FILL_AREA_STYLE ('',( #12608 ) ) ;
#19274 = ORIENTED_EDGE ( 'NONE', *, *, #23921, .F. ) ;
#19275 = CARTESIAN_POINT ( 'NONE',  ( 3.045665276950079825, -9.093991686969980393, -33.00000000040000003 ) ) ;
#19276 = CIRCLE ( 'NONE', #692, 1.009444531269999779 ) ;
#19277 = CARTESIAN_POINT ( 'NONE',  ( -6.405096539639999698, -8.456700781280090951, -32.98000000040000401 ) ) ;
#19278 = ORIENTED_EDGE ( 'NONE', *, *, #18284, .T. ) ;
#19279 = CARTESIAN_POINT ( 'NONE',  ( 3.313453482078757784, -8.869144727959271890, -32.99333333373333943 ) ) ;
#19280 = FACE_OUTER_BOUND ( 'NONE', #27979, .T. ) ;
#19281 = ORIENTED_EDGE ( 'NONE', *, *, #293, .T. ) ;
#19282 = ORIENTED_EDGE ( 'NONE', *, *, #57292, .F. ) ;
#19283 = CARTESIAN_POINT ( 'NONE',  ( 1.182821437606079940, -8.388358549375869444, -20.30663133711420443 ) ) ;
#19284 = FILL_AREA_STYLE ('',( #19725 ) ) ;
#19285 = ORIENTED_EDGE ( 'NONE', *, *, #51729, .F. ) ;
#19286 = ADVANCED_FACE ( 'NONE', ( #50663 ), #71671, .T. ) ;
#19287 = ORIENTED_EDGE ( 'NONE', *, *, #88209, .F. ) ;
#19288 = CARTESIAN_POINT ( 'NONE',  ( 5.369840739279430508, 5.349610075729599679, -33.07999999959999826 ) ) ;
#19289 = CARTESIAN_POINT ( 'NONE',  ( 3.470788706389909883, 5.644106795122469933, -33.09999999960000139 ) ) ;
#19291 = SURFACE_STYLE_USAGE ( .BOTH. , #33092 ) ;
#19290 = CARTESIAN_POINT ( 'NONE',  ( 6.789862551030149795, -8.107244888727109355, -32.98000000040000401 ) ) ;
#19292 = ORIENTED_EDGE ( 'NONE', *, *, #73597, .T. ) ;
#19293 = EDGE_CURVE ( 'NONE', #45526, #58516, #4697, .T. ) ;
#19294 = CARTESIAN_POINT ( 'NONE',  ( -11.66415543309999947, -8.839360887799999844, -32.98000000040000401 ) ) ;
#19295 = LINE ( 'NONE', #46482, #17398 ) ;
#19296 = VERTEX_POINT ( 'NONE', #54514 ) ;
#19297 = DIRECTION ( 'NONE',  ( -7.606923344298310000E-18, -1.222241462864659927E-16, -1.000000000000000000 ) ) ;
#19298 = EDGE_CURVE ( 'NONE', #37447, #75276, #27859, .T. ) ;
#19299 = CIRCLE ( 'NONE', #24949, 0.1972429457230001904 ) ;
#19300 = FILL_AREA_STYLE ('',( #39353 ) ) ;
#19301 = ORIENTED_EDGE ( 'NONE', *, *, #8034, .T. ) ;
#19302 = PRESENTATION_LAYER_ASSIGNMENT (  '', '', ( #72049 ) ) ;
#19303 = ORIENTED_EDGE ( 'NONE', *, *, #52637, .T. ) ;
#19304 = DIRECTION ( 'NONE',  ( -0.5000000000001900702, 0.8660254037843290176, -2.680616687823768519E-14 ) ) ;
#19305 = CARTESIAN_POINT ( 'NONE',  ( -0.7500000000039999115, -9.249999999039999921, -19.73560000049999985 ) ) ;
#19306 = SURFACE_SIDE_STYLE ('',( #46928 ) ) ;
#19307 = VECTOR ( 'NONE', #5063, 1000.000000000000000 ) ;
#19308 =( LENGTH_UNIT ( ) NAMED_UNIT ( * ) SI_UNIT ( .MILLI., .METRE. ) );
#19309 = MECHANICAL_DESIGN_GEOMETRIC_PRESENTATION_REPRESENTATION (  '', ( #50601 ), #24957 ) ;
#19310 = CARTESIAN_POINT ( 'NONE',  ( -11.61273091999999885, -9.355336598830000128, -32.98000000040000401 ) ) ;
#19311 = COLOUR_RGB ( '',0.7843137254901960675, 0.7843137254901960675, 0.7843137254901960675 ) ;
#19313 = DIRECTION ( 'NONE',  ( -0.1570411252249760137, 0.9875920640568520703, 0.000000000000000000 ) ) ;
#19312 = DIRECTION ( 'NONE',  ( 1.000000000000000000, 0.000000000000000000, 0.000000000000000000 ) ) ;
#19314 = PRESENTATION_LAYER_ASSIGNMENT (  '', '', ( #47724 ) ) ;
#19315 = SURFACE_STYLE_USAGE ( .BOTH. , #32691 ) ;
#19316 = AXIS2_PLACEMENT_3D ( 'NONE', #17133, #30489, #10420 ) ;
#19317 = VECTOR ( 'NONE', #31691, 1000.000000000000227 ) ;
#19318 = CARTESIAN_POINT ( 'NONE',  ( 0.9999999900000000608, -7.499999998639998999, -32.49999999039999921 ) ) ;
#19319 = ADVANCED_FACE ( 'NONE', ( #52001 ), #79754, .T. ) ;
#19320 = AXIS2_PLACEMENT_3D ( 'NONE', #62937, #49557, #2264 ) ;
#19321 = CYLINDRICAL_SURFACE ( 'NONE', #53849, 2.000000000000000444 ) ;
#19323 = EDGE_CURVE ( 'NONE', #42739, #55976, #24117, .T. ) ;
#19322 = B_SPLINE_CURVE_WITH_KNOTS ( 'NONE', 3,
 ( #2917, #15033, #37234, #1571 ),
 .UNSPECIFIED., .F., .F.,
 ( 4, 4 ),
 ( 0.000000000000000000, 1.000000000000000000 ),
 .UNSPECIFIED. ) ;
#19324 =( GEOMETRIC_REPRESENTATION_CONTEXT ( 3 ) GLOBAL_UNCERTAINTY_ASSIGNED_CONTEXT ( ( #83242 ) ) GLOBAL_UNIT_ASSIGNED_CONTEXT ( ( #192, #61327, #88172 ) ) REPRESENTATION_CONTEXT ( 'NONE', 'WORKASPACE' ) );
#19325 =( LENGTH_UNIT ( ) NAMED_UNIT ( * ) SI_UNIT ( .MILLI., .METRE. ) );
#19326 = VERTEX_POINT ( 'NONE', #86842 ) ;
#19327 = EDGE_CURVE ( 'NONE', #70236, #44722, #24788, .T. ) ;
#19328 = MECHANICAL_DESIGN_GEOMETRIC_PRESENTATION_REPRESENTATION (  '', ( #57788 ), #42114 ) ;
#19329 =( GEOMETRIC_REPRESENTATION_CONTEXT ( 3 ) GLOBAL_UNCERTAINTY_ASSIGNED_CONTEXT ( ( #19435 ) ) GLOBAL_UNIT_ASSIGNED_CONTEXT ( ( #78643, #45510, #18330 ) ) REPRESENTATION_CONTEXT ( 'NONE', 'WORKASPACE' ) );
#19330 = CARTESIAN_POINT ( 'NONE',  ( -11.89857826409993891, -9.193800977419961384, -33.00000000040000003 ) ) ;
#19331 = CARTESIAN_POINT ( 'NONE',  ( 3.212035487589475213, -9.293592090540750306, -32.98000000040000401 ) ) ;
#19332 =( NAMED_UNIT ( * ) SI_UNIT ( $, .STERADIAN. ) SOLID_ANGLE_UNIT ( ) );
#19333 = PRESENTATION_STYLE_ASSIGNMENT (( #20192 ) ) ;
#19334 = CARTESIAN_POINT ( 'NONE',  ( 3.134764344183333495, 6.362146104856666540, -33.09999999960000139 ) ) ;
#19335 = STYLED_ITEM ( 'NONE', ( #1864 ), #7464 ) ;
#19336 = SURFACE_STYLE_USAGE ( .BOTH. , #18894 ) ;
#19337 = CARTESIAN_POINT ( 'NONE',  ( 5.416839504899999547, 11.17220068949999856, -33.09999999960000139 ) ) ;
#19338 = FILL_AREA_STYLE ('',( #51451 ) ) ;
#19339 = STYLED_ITEM ( 'NONE', ( #85110 ), #9749 ) ;
#19340 = CARTESIAN_POINT ( 'NONE',  ( 7.922649730809999902, -7.922649729859998935, -19.50000000040000003 ) ) ;
#19341 = ORIENTED_EDGE ( 'NONE', *, *, #4684, .T. ) ;
#19342 = PRESENTATION_LAYER_ASSIGNMENT (  '', '', ( #56427 ) ) ;
#19343 = UNCERTAINTY_MEASURE_WITH_UNIT (LENGTH_MEASURE( 1.000000000000000082E-05 ), #58082, 'distance_accuracy_value', 'NONE');
#19344 = DIRECTION ( 'NONE',  ( 0.000000000000000000, 0.000000000000000000, 1.000000000000000000 ) ) ;
#19345 = STYLED_ITEM ( 'NONE', ( #72669 ), #53534 ) ;
#19346 = DIRECTION ( 'NONE',  ( 0.9747704135872160558, -0.2232098581940500093, 6.056434650666955504E-15 ) ) ;
#19347 = SURFACE_SIDE_STYLE ('',( #67081 ) ) ;
#19348 =( LENGTH_UNIT ( ) NAMED_UNIT ( * ) SI_UNIT ( .MILLI., .METRE. ) );
#19349 = CARTESIAN_POINT ( 'NONE',  ( 7.197526873133058167, -5.976881410063772826, -32.98000000039999691 ) ) ;
#19350 = CARTESIAN_POINT ( 'NONE',  ( -4.318180306264290280, -11.40830720209256022, -33.00000000040000003 ) ) ;
#19351 = LINE ( 'NONE', #19792, #71934 ) ;
#19352 = B_SPLINE_CURVE_WITH_KNOTS ( 'NONE', 3,
 ( #58828, #65964, #54790, #82519 ),
 .UNSPECIFIED., .F., .F.,
 ( 4, 4 ),
 ( 0.000000000000000000, 1.000000000000000000 ),
 .UNSPECIFIED. ) ;
#19353 =( LENGTH_UNIT ( ) NAMED_UNIT ( * ) SI_UNIT ( .MILLI., .METRE. ) );
#19354 = UNCERTAINTY_MEASURE_WITH_UNIT (LENGTH_MEASURE( 1.000000000000000082E-05 ), #45755, 'distance_accuracy_value', 'NONE');
#19355 = PRESENTATION_STYLE_ASSIGNMENT (( #25592 ) ) ;
#19356 = ORIENTED_EDGE ( 'NONE', *, *, #19398, .F. ) ;
#19357 = CARTESIAN_POINT ( 'NONE',  ( -11.49044389410067701, -9.350799485354865936, -32.98666666706667172 ) ) ;
#19358 = CARTESIAN_POINT ( 'NONE',  ( 10.05802014325957217, 3.559025857563186346, -33.07999999959999826 ) ) ;
#19359 = DIRECTION ( 'NONE',  ( 4.504041418765622760E-05, -0.9999999989856805938, -1.263915100893849349E-16 ) ) ;
#19360 = FILL_AREA_STYLE_COLOUR ( '', #53476 ) ;
#19361 = ORIENTED_EDGE ( 'NONE', *, *, #33299, .F. ) ;
#19362 = CARTESIAN_POINT ( 'NONE',  ( -9.344327570678800043, -9.608180280359649217, -33.00000000040000003 ) ) ;
#19363 = CARTESIAN_POINT ( 'NONE',  ( -9.321187379539274787, -9.725026975580036037, -32.98000000040000401 ) ) ;
#19364 =( GEOMETRIC_REPRESENTATION_CONTEXT ( 3 ) GLOBAL_UNCERTAINTY_ASSIGNED_CONTEXT ( ( #25253 ) ) GLOBAL_UNIT_ASSIGNED_CONTEXT ( ( #36461, #57450, #83423 ) ) REPRESENTATION_CONTEXT ( 'NONE', 'WORKASPACE' ) );
#19365 =( NAMED_UNIT ( * ) PLANE_ANGLE_UNIT ( ) SI_UNIT ( $, .RADIAN. ) );
#19366 = CARTESIAN_POINT ( 'NONE',  ( 8.594903460360001191, -8.456700781280000356, -32.98000000040000401 ) ) ;
#19367 = PRESENTATION_STYLE_ASSIGNMENT (( #6825 ) ) ;
#19368 = ORIENTED_EDGE ( 'NONE', *, *, #47201, .F. ) ;
#19369 = EDGE_CURVE ( 'NONE', #26279, #10637, #66255, .T. ) ;
#19370 = STYLED_ITEM ( 'NONE', ( #54009 ), #23476 ) ;
#19371 = VERTEX_POINT ( 'NONE', #24364 ) ;
#19372 = SURFACE_STYLE_FILL_AREA ( #73798 ) ;
#19374 = CARTESIAN_POINT ( 'NONE',  ( 5.254878636240140288, -9.578853648251058672, -32.98000000040000401 ) ) ;
#19373 = MECHANICAL_DESIGN_GEOMETRIC_PRESENTATION_REPRESENTATION (  '', ( #67842 ), #12249 ) ;
#19375 =( NAMED_UNIT ( * ) PLANE_ANGLE_UNIT ( ) SI_UNIT ( $, .RADIAN. ) );
#19376 = ORIENTED_EDGE ( 'NONE', *, *, #52935, .F. ) ;
#19377 = PRESENTATION_LAYER_ASSIGNMENT (  '', '', ( #17986 ) ) ;
#19378 = CARTESIAN_POINT ( 'NONE',  ( 8.826954778410000202, -8.772756877529999997, -33.00000000040000003 ) ) ;
#19379 = B_SPLINE_CURVE_WITH_KNOTS ( 'NONE', 3,
 ( #64199, #2196, #22745, #50349 ),
 .UNSPECIFIED., .F., .F.,
 ( 4, 4 ),
 ( 0.000000000000000000, 1.000000000000000000 ),
 .UNSPECIFIED. ) ;
#19380 = VERTEX_POINT ( 'NONE', #51550 ) ;
#19381 = PRESENTATION_LAYER_ASSIGNMENT (  '', '', ( #83593 ) ) ;
#19382 = SURFACE_STYLE_FILL_AREA ( #5087 ) ;
#19383 = DIRECTION ( 'NONE',  ( -0.4360588412765730171, 0.8999181556922454250, 0.000000000000000000 ) ) ;
#19384 = EDGE_LOOP ( 'NONE', ( #3269, #85835, #19039, #20797 ) ) ;
#19385 = VECTOR ( 'NONE', #38814, 1000.000000000000114 ) ;
#19386 = FACE_OUTER_BOUND ( 'NONE', #87985, .T. ) ;
#19387 = ORIENTED_EDGE ( 'NONE', *, *, #43356, .F. ) ;
#19388 = ORIENTED_EDGE ( 'NONE', *, *, #31365, .F. ) ;
#19389 = EDGE_CURVE ( 'NONE', #25956, #70385, #30427, .T. ) ;
#19390 = CARTESIAN_POINT ( 'NONE',  ( 5.369840739278276764, 5.349610075728781666, -33.09333333293333368 ) ) ;
#19391 = VERTEX_POINT ( 'NONE', #78843 ) ;
#19392 = DIRECTION ( 'NONE',  ( -0.7743915517689857753, 0.6327066654847428584, 0.000000000000000000 ) ) ;
#19393 = CARTESIAN_POINT ( 'NONE',  ( 4.755029240499999865, -4.154661516290000023, -33.00000001040000086 ) ) ;
#19394 = EDGE_CURVE ( 'NONE', #72507, #87314, #67743, .T. ) ;
#19395 = EDGE_LOOP ( 'NONE', ( #52661, #58323, #64474, #61349 ) ) ;
#19396 = ADVANCED_FACE ( 'NONE', ( #21941 ), #21508, .T. ) ;
#19397 = ORIENTED_EDGE ( 'NONE', *, *, #1434, .F. ) ;
#19398 = EDGE_CURVE ( 'NONE', #58566, #14686, #738, .T. ) ;
#19399 = SURFACE_SIDE_STYLE ('',( #61260 ) ) ;
#19400 = SURFACE_SIDE_STYLE ('',( #59100 ) ) ;
#19401 = ORIENTED_EDGE ( 'NONE', *, *, #25915, .F. ) ;
#19402 = EDGE_CURVE ( 'NONE', #28665, #72090, #8158, .T. ) ;
#19403 = AXIS2_PLACEMENT_3D ( 'NONE', #47132, #45387, #33754 ) ;
#19404 = PLANE ( 'NONE',  #60294 ) ;
#19405 = SURFACE_STYLE_FILL_AREA ( #46146 ) ;
#19406 =( NAMED_UNIT ( * ) PLANE_ANGLE_UNIT ( ) SI_UNIT ( $, .RADIAN. ) );
#19407 = EDGE_LOOP ( 'NONE', ( #64357, #69933 ) ) ;
#19408 = CARTESIAN_POINT ( 'NONE',  ( 4.179962093121581290, 6.486035395219555078, -33.07999999959999826 ) ) ;
#19409 = ADVANCED_FACE ( 'NONE', ( #70617 ), #15759, .F. ) ;
#19410 = CARTESIAN_POINT ( 'NONE',  ( -11.52921129359997998, -9.355893204870488589, -32.98000000040000401 ) ) ;
#19411 = EDGE_CURVE ( 'NONE', #32997, #79583, #76342, .T. ) ;
#19412 = B_SPLINE_CURVE_WITH_KNOTS ( 'NONE', 3,
 ( #4458, #37466, #12842, #58881 ),
 .UNSPECIFIED., .F., .F.,
 ( 4, 4 ),
 ( 0.000000000000000000, 1.000000000000000000 ),
 .UNSPECIFIED. ) ;
#19413 = COLOUR_RGB ( '',0.7843137254901960675, 0.7843137254901960675, 0.7843137254901960675 ) ;
#19414 = DIRECTION ( 'NONE',  ( -0.7602152895746590033, -0.6496712349311130064, 0.000000000000000000 ) ) ;
#19415 = VERTEX_POINT ( 'NONE', #35296 ) ;
#19416 = FACE_OUTER_BOUND ( 'NONE', #46468, .T. ) ;
#19417 =( NAMED_UNIT ( * ) PLANE_ANGLE_UNIT ( ) SI_UNIT ( $, .RADIAN. ) );
#19418 = EDGE_CURVE ( 'NONE', #64375, #69166, #12440, .T. ) ;
#19419 = EDGE_CURVE ( 'NONE', #9490, #42533, #42896, .T. ) ;
#19420 = CARTESIAN_POINT ( 'NONE',  ( -9.938844076660000582, -5.376124629469999583, -32.98000000040000401 ) ) ;
#19421 = B_SPLINE_CURVE_WITH_KNOTS ( 'NONE', 3,
 ( #32981, #83342, #53501, #14602 ),
 .UNSPECIFIED., .F., .F.,
 ( 4, 4 ),
 ( 0.000000000000000000, 1.000000000000000000 ),
 .UNSPECIFIED. ) ;
#19422 = SURFACE_SIDE_STYLE ('',( #25655 ) ) ;
#19423 = SURFACE_STYLE_FILL_AREA ( #59987 ) ;
#19424 = ORIENTED_EDGE ( 'NONE', *, *, #58959, .F. ) ;
#19425 = ORIENTED_EDGE ( 'NONE', *, *, #83104, .T. ) ;
#19426 = CARTESIAN_POINT ( 'NONE',  ( 5.347724772989679742, -9.820853253919711534, -32.98000000040000401 ) ) ;
#19427 = EDGE_LOOP ( 'NONE', ( #44158, #42336, #15936, #16961 ) ) ;
#19428 = ORIENTED_EDGE ( 'NONE', *, *, #46419, .T. ) ;
#19429 = VERTEX_POINT ( 'NONE', #58035 ) ;
#19430 = VECTOR ( 'NONE', #46886, 1000.000000000000000 ) ;
#19431 = ADVANCED_FACE ( 'NONE', ( #52212 ), #78211, .T. ) ;
#19432 = PLANE ( 'NONE',  #56259 ) ;
#19433 = DIRECTION ( 'NONE',  ( 0.000000000000000000, 0.000000000000000000, 1.000000000000000000 ) ) ;
#19434 = CYLINDRICAL_SURFACE ( 'NONE', #30583, 0.2367048990890002202 ) ;
#19435 = UNCERTAINTY_MEASURE_WITH_UNIT (LENGTH_MEASURE( 1.000000000000000082E-05 ), #78643, 'distance_accuracy_value', 'NONE');
#19436 =( NAMED_UNIT ( * ) PLANE_ANGLE_UNIT ( ) SI_UNIT ( $, .RADIAN. ) );
#19437 = DIRECTION ( 'NONE',  ( 0.9600684866742551504, 0.2797650816220740855, -6.049034970839745683E-16 ) ) ;
#19438 = CIRCLE ( 'NONE', #62110, 4.299999999999997158 ) ;
#19439 = CARTESIAN_POINT ( 'NONE',  ( 6.389672305621669324, 6.697651567190865407, -27.92478919573358453 ) ) ;
#19440 = FILL_AREA_STYLE_COLOUR ( '', #24616 ) ;
#19442 = PRESENTATION_LAYER_ASSIGNMENT (  '', '', ( #52146 ) ) ;
#19441 = UNCERTAINTY_MEASURE_WITH_UNIT (LENGTH_MEASURE( 1.000000000000000082E-05 ), #57620, 'distance_accuracy_value', 'NONE');
#19443 = PRESENTATION_LAYER_ASSIGNMENT (  '', '', ( #6603 ) ) ;
#19444 =( NAMED_UNIT ( * ) PLANE_ANGLE_UNIT ( ) SI_UNIT ( $, .RADIAN. ) );
#19445 = CARTESIAN_POINT ( 'NONE',  ( 3.255884117469999950, 5.682289425610000499, -33.07999999959999826 ) ) ;
#19446 = ADVANCED_FACE ( 'NONE', ( #17048 ), #37069, .T. ) ;
#19447 = PRESENTATION_LAYER_ASSIGNMENT (  '', '', ( #57899 ) ) ;
#19448 = VECTOR ( 'NONE', #74409, 1000.000000000000000 ) ;
#19449 =( NAMED_UNIT ( * ) SI_UNIT ( $, .STERADIAN. ) SOLID_ANGLE_UNIT ( ) );
#19450 = FILL_AREA_STYLE ('',( #87714 ) ) ;
#19451 = FILL_AREA_STYLE ('',( #52910 ) ) ;
#19453 = CARTESIAN_POINT ( 'NONE',  ( 5.347724772989679742, -9.820853253919711534, -32.98000000040000401 ) ) ;
#19452 = CARTESIAN_POINT ( 'NONE',  ( 3.339342863949023688, 6.163805857491079010, -33.07999999959999826 ) ) ;
#19454 = DIRECTION ( 'NONE',  ( 0.000000000000000000, 0.000000000000000000, 1.000000000000000000 ) ) ;
#19455 = PRESENTATION_STYLE_ASSIGNMENT (( #79784 ) ) ;
#19456 = UNCERTAINTY_MEASURE_WITH_UNIT (LENGTH_MEASURE( 1.000000000000000082E-05 ), #81450, 'distance_accuracy_value', 'NONE');
#19457 = DIRECTION ( 'NONE',  ( 0.000000000000000000, 0.000000000000000000, -1.000000000000000000 ) ) ;
#19458 = VERTEX_POINT ( 'NONE', #77758 ) ;
#19459 = ORIENTED_EDGE ( 'NONE', *, *, #65709, .F. ) ;
#19460 =( NAMED_UNIT ( * ) SI_UNIT ( $, .STERADIAN. ) SOLID_ANGLE_UNIT ( ) );
#19461 = CARTESIAN_POINT ( 'NONE',  ( -4.791483066674560476, -9.175787219101536607, -32.98000000039999691 ) ) ;
#19462 = ORIENTED_EDGE ( 'NONE', *, *, #83532, .T. ) ;
#19463 = STYLED_ITEM ( 'NONE', ( #5924 ), #54211 ) ;
#19464 = DIRECTION ( 'NONE',  ( 0.000000000000000000, -3.109450068779515169E-14, -1.000000000000000000 ) ) ;
#19465 = SURFACE_SIDE_STYLE ('',( #46646 ) ) ;
#19466 = CARTESIAN_POINT ( 'NONE',  ( -5.305294683280674661, -9.176320940672029636, -33.00000000040000003 ) ) ;
#19467 = ORIENTED_EDGE ( 'NONE', *, *, #65702, .F. ) ;
#19468 = ADVANCED_FACE ( 'NONE', ( #9899 ), #4485, .T. ) ;
#19469 = CARTESIAN_POINT ( 'NONE',  ( 8.181577103749757995, 7.928459495055117046, -33.07999999959999826 ) ) ;
#19470 = ORIENTED_EDGE ( 'NONE', *, *, #79826, .T. ) ;
#19471 = FILL_AREA_STYLE_COLOUR ( '', #769 ) ;
#19472 = ORIENTED_EDGE ( 'NONE', *, *, #77896, .T. ) ;
#19473 = CARTESIAN_POINT ( 'NONE',  ( -8.750000000000000000, -8.221687835130000011, -27.96730792989999870 ) ) ;
#19474 = VERTEX_POINT ( 'NONE', #27204 ) ;
#19475 =( GEOMETRIC_REPRESENTATION_CONTEXT ( 3 ) GLOBAL_UNCERTAINTY_ASSIGNED_CONTEXT ( ( #83711 ) ) GLOBAL_UNIT_ASSIGNED_CONTEXT ( ( #29857, #63737, #9327 ) ) REPRESENTATION_CONTEXT ( 'NONE', 'WORKASPACE' ) );
#19476 = SURFACE_STYLE_USAGE ( .BOTH. , #54694 ) ;
#19477 = CARTESIAN_POINT ( 'NONE',  ( 3.950548282042077197, 6.413829725758461997, -33.07999999959999826 ) ) ;
#19478 = CARTESIAN_POINT ( 'NONE',  ( 6.250002703163176854, 7.494441803451001860, -27.85473038534663104 ) ) ;
#19479 = AXIS2_PLACEMENT_3D ( 'NONE', #65132, #3987, #57992 ) ;
#19480 = ORIENTED_EDGE ( 'NONE', *, *, #35173, .T. ) ;
#19481 = MECHANICAL_DESIGN_GEOMETRIC_PRESENTATION_REPRESENTATION (  '', ( #895 ), #3808 ) ;
#19482 = EDGE_LOOP ( 'NONE', ( #25766, #67167, #10851, #67725 ) ) ;
#19483 = DIRECTION ( 'NONE',  ( -7.606923344298299215E-18, -1.222241462864659927E-16, -1.000000000000000000 ) ) ;
#19484 = CARTESIAN_POINT ( 'NONE',  ( 8.617974624080000368, 6.798182684210000382, -33.07999999959999826 ) ) ;
#19485 = ADVANCED_FACE ( 'NONE', ( #11641 ), #26334, .F. ) ;
#19486 = SURFACE_SIDE_STYLE ('',( #38230 ) ) ;
#19488 = CARTESIAN_POINT ( 'NONE',  ( 4.363178213190340493, 7.086600056919420076, -33.07999999959999826 ) ) ;
#19487 = FILL_AREA_STYLE_COLOUR ( '', #41433 ) ;
#19490 = VERTEX_POINT ( 'NONE', #40583 ) ;
#19489 = TOROIDAL_SURFACE ( 'NONE', #28030, 1.750000000000000000, 0.2500000000000000000 ) ;
#19491 = EDGE_CURVE ( 'NONE', #29263, #49344, #54413, .T. ) ;
#19492 = FILL_AREA_STYLE_COLOUR ( '', #41525 ) ;
#19493 = ORIENTED_EDGE ( 'NONE', *, *, #36412, .F. ) ;
#19494 = CARTESIAN_POINT ( 'NONE',  ( -10.76072811930290918, -4.432858710418094539, -32.98000000039999691 ) ) ;
#19495 = EDGE_CURVE ( 'NONE', #31248, #42542, #20084, .T. ) ;
#19496 =( LENGTH_UNIT ( ) NAMED_UNIT ( * ) SI_UNIT ( .MILLI., .METRE. ) );
#19497 = ADVANCED_FACE ( 'NONE', ( #47696 ), #72126, .F. ) ;
#19499 = EDGE_CURVE ( 'NONE', #77153, #36009, #56047, .T. ) ;
#19498 = B_SPLINE_CURVE_WITH_KNOTS ( 'NONE', 3,
 ( #66562, #5444, #45599, #72837 ),
 .UNSPECIFIED., .F., .F.,
 ( 4, 4 ),
 ( 0.000000000000000000, 1.000000000000000000 ),
 .UNSPECIFIED. ) ;
#19500 = PRESENTATION_STYLE_ASSIGNMENT (( #59651 ) ) ;
#19502 = AXIS2_PLACEMENT_3D ( 'NONE', #59342, #65593, #79066 ) ;
#19501 = SURFACE_STYLE_FILL_AREA ( #25301 ) ;
#19503 = FILL_AREA_STYLE_COLOUR ( '', #47288 ) ;
#19504 = SURFACE_SIDE_STYLE ('',( #58780 ) ) ;
#19505 = CARTESIAN_POINT ( 'NONE',  ( 3.849130082763333682, 6.739634324036666513, -33.09999999960000139 ) ) ;
#19506 = DIRECTION ( 'NONE',  ( 4.504041418765622760E-05, -0.9999999989856805938, -1.239088197126291556E-16 ) ) ;
#19507 = STYLED_ITEM ( 'NONE', ( #36306 ), #20007 ) ;
#19508 = FACE_OUTER_BOUND ( 'NONE', #45132, .T. ) ;
#19509 = EDGE_LOOP ( 'NONE', ( #76034, #86823, #36346, #20246 ) ) ;
#19510 = CARTESIAN_POINT ( 'NONE',  ( -11.98325768779939970, -8.969046797569991014, -33.00000000040000003 ) ) ;
#19511 = ORIENTED_EDGE ( 'NONE', *, *, #46276, .F. ) ;
#19512 = ADVANCED_FACE ( 'NONE', ( #68723 ), #70083, .T. ) ;
#19513 = EDGE_LOOP ( 'NONE', ( #67791, #83380, #2921, #46669, #17752, #51378 ) ) ;
#19514 = B_SPLINE_CURVE_WITH_KNOTS ( 'NONE', 3,
 ( #27540, #69526, #21303, #48485 ),
 .UNSPECIFIED., .F., .F.,
 ( 4, 4 ),
 ( 0.000000000000000000, 1.000000000000000000 ),
 .UNSPECIFIED. ) ;
#19515 = FILL_AREA_STYLE ('',( #45379 ) ) ;
#19516 = COLOUR_RGB ( '',0.7843137254901960675, 0.7843137254901960675, 0.7843137254901960675 ) ;
#19517 = CARTESIAN_POINT ( 'NONE',  ( -9.652275227009999625, -9.820853253920001080, -32.98000000040000401 ) ) ;
#19518 = ORIENTED_EDGE ( 'NONE', *, *, #20645, .T. ) ;
#19519 = CARTESIAN_POINT ( 'NONE',  ( -11.02883855770000032, -8.772360773839999126, -33.00000000040000003 ) ) ;
#19520 = AXIS2_PLACEMENT_3D ( 'NONE', #78856, #71685, #17705 ) ;
#19521 = PRESENTATION_LAYER_ASSIGNMENT (  '', '', ( #59366 ) ) ;
#19522 = LINE ( 'NONE', #6549, #30306 ) ;
#19524 = ADVANCED_FACE ( 'NONE', ( #62398 ), #2185, .T. ) ;
#19523 = CARTESIAN_POINT ( 'NONE',  ( 6.694695516560053683, 6.641501998900408488, -33.08666666626665886 ) ) ;
#19525 = ORIENTED_EDGE ( 'NONE', *, *, #85322, .F. ) ;
#19526 = SURFACE_STYLE_FILL_AREA ( #32898 ) ;
#19527 = DIRECTION ( 'NONE',  ( 0.1067143907326690289, 0.9942897157320673696, 0.000000000000000000 ) ) ;
#19528 = VERTEX_POINT ( 'NONE', #62855 ) ;
#19529 = FILL_AREA_STYLE_COLOUR ( '', #82219 ) ;
#19530 =( NAMED_UNIT ( * ) PLANE_ANGLE_UNIT ( ) SI_UNIT ( $, .RADIAN. ) );
#19531 = VERTEX_POINT ( 'NONE', #15657 ) ;
#19532 = STYLED_ITEM ( 'NONE', ( #412 ), #54429 ) ;
#19533 = FACE_OUTER_BOUND ( 'NONE', #71126, .T. ) ;
#19534 = AXIS2_PLACEMENT_3D ( 'NONE', #1590, #76643, #15495 ) ;
#19535 = CARTESIAN_POINT ( 'NONE',  ( 3.654527881029509651, -9.557268691670280703, -33.00000000040000003 ) ) ;
#19536 = DIRECTION ( 'NONE',  ( 0.000000000000000000, -1.353531375519370041E-14, -1.000000000000000000 ) ) ;
#19537 = ADVANCED_FACE ( 'NONE', ( #1729 ), #28992, .T. ) ;
#19538 = PLANE ( 'NONE',  #36723 ) ;
#19539 = EDGE_LOOP ( 'NONE', ( #27965, #17317, #41884, #73053, #77732 ) ) ;
#19540 =( LENGTH_UNIT ( ) NAMED_UNIT ( * ) SI_UNIT ( .MILLI., .METRE. ) );
#19541 = FILL_AREA_STYLE_COLOUR ( '', #41878 ) ;
#19542 = MECHANICAL_DESIGN_GEOMETRIC_PRESENTATION_REPRESENTATION (  '', ( #1154 ), #62423 ) ;
#19543 = ADVANCED_FACE ( 'NONE', ( #11096 ), #50771, .T. ) ;
#19544 = CARTESIAN_POINT ( 'NONE',  ( 3.393024681610000037, -8.799349685720001091, -32.98000000040000401 ) ) ;
#19545 = PLANE ( 'NONE',  #43262 ) ;
#19546 = UNCERTAINTY_MEASURE_WITH_UNIT (LENGTH_MEASURE( 1.000000000000000082E-05 ), #36559, 'distance_accuracy_value', 'NONE');
#19547 = EDGE_CURVE ( 'NONE', #15263, #44964, #31159, .T. ) ;
#19548 = B_SPLINE_CURVE_WITH_KNOTS ( 'NONE', 3,
 ( #28214, #82264, #63427, #7667 ),
 .UNSPECIFIED., .F., .F.,
 ( 4, 4 ),
 ( 0.000000000000000000, 1.000000000000000000 ),
 .UNSPECIFIED. ) ;
#19549 = CARTESIAN_POINT ( 'NONE',  ( -10.47928372259999819, -9.897021190146668701, -33.00000000040000003 ) ) ;
#19550 = EDGE_LOOP ( 'NONE', ( #69713, #50462, #8103, #43113 ) ) ;
#19551 =( NAMED_UNIT ( * ) PLANE_ANGLE_UNIT ( ) SI_UNIT ( $, .RADIAN. ) );
#19552 = CYLINDRICAL_SURFACE ( 'NONE', #79110, 6.499999999999999112 ) ;
#19553 = CARTESIAN_POINT ( 'NONE',  ( 7.296504079210028415, 9.560509091586556707, -33.07999999959999116 ) ) ;
#19554 = AXIS2_PLACEMENT_3D ( 'NONE', #81107, #13690, #12806 ) ;
#19555 =( LENGTH_UNIT ( ) NAMED_UNIT ( * ) SI_UNIT ( .MILLI., .METRE. ) );
#19556 = CARTESIAN_POINT ( 'NONE',  ( 5.416839504882820400, -3.827799310519849563, -33.00000000040000003 ) ) ;
#19557 = AXIS2_PLACEMENT_3D ( 'NONE', #6326, #33977, #26874 ) ;
#19558 = CARTESIAN_POINT ( 'NONE',  ( 5.380799337511263936, -9.674056911789415736, -32.99333333373333943 ) ) ;
#19559 = UNCERTAINTY_MEASURE_WITH_UNIT (LENGTH_MEASURE( 1.000000000000000082E-05 ), #9477, 'distance_accuracy_value', 'NONE');
#19560 =( NAMED_UNIT ( * ) PLANE_ANGLE_UNIT ( ) SI_UNIT ( $, .RADIAN. ) );
#19561 = EDGE_LOOP ( 'NONE', ( #28119, #26181, #82592, #5837 ) ) ;
#19562 =( GEOMETRIC_REPRESENTATION_CONTEXT ( 3 ) GLOBAL_UNCERTAINTY_ASSIGNED_CONTEXT ( ( #18772 ) ) GLOBAL_UNIT_ASSIGNED_CONTEXT ( ( #85022, #44345, #64893 ) ) REPRESENTATION_CONTEXT ( 'NONE', 'WORKASPACE' ) );
#19563 = MECHANICAL_DESIGN_GEOMETRIC_PRESENTATION_REPRESENTATION (  '', ( #50869 ), #42363 ) ;
#19564 = FILL_AREA_STYLE ('',( #33365 ) ) ;
#19565 = CARTESIAN_POINT ( 'NONE',  ( -10.83017842699315914, -8.474123480988259516, -32.98000000040000401 ) ) ;
#19566 = FILL_AREA_STYLE_COLOUR ( '', #88070 ) ;
#19567 = SURFACE_SIDE_STYLE ('',( #47616 ) ) ;
#19568 = SURFACE_STYLE_USAGE ( .BOTH. , #58830 ) ;
#19569 = CARTESIAN_POINT ( 'NONE',  ( -9.892612004210000975, -9.319852629379999698, -32.98000000040000401 ) ) ;
#19570 = LINE ( 'NONE', #60568, #47527 ) ;
#19571 = AXIS2_PLACEMENT_3D ( 'NONE', #58916, #11651, #88365 ) ;
#19572 = CARTESIAN_POINT ( 'NONE',  ( -8.915851644144689558, -7.015930269075093761, -33.00000000040000003 ) ) ;
#19573 = VERTEX_POINT ( 'NONE', #37831 ) ;
#19574 = VECTOR ( 'NONE', #18343, 999.9999999999998863 ) ;
#19575 = CARTESIAN_POINT ( 'NONE',  ( 4.097115555209019711, -8.357950323890880995, -33.00000000040000003 ) ) ;
#19576 = FILL_AREA_STYLE_COLOUR ( '', #59695 ) ;
#19577 =( NAMED_UNIT ( * ) SI_UNIT ( $, .STERADIAN. ) SOLID_ANGLE_UNIT ( ) );
#19578 = PLANE ( 'NONE',  #39330 ) ;
#19579 = ORIENTED_EDGE ( 'NONE', *, *, #45192, .F. ) ;
#19580 = DIRECTION ( 'NONE',  ( 0.06211729443142827850, 0.9980688562080870518, 0.000000000000000000 ) ) ;
#19581 = DIRECTION ( 'NONE',  ( 1.000000000000000000, 0.000000000000000000, 0.000000000000000000 ) ) ;
#19582 = PRESENTATION_LAYER_ASSIGNMENT (  '', '', ( #16830 ) ) ;
#19583 = MECHANICAL_DESIGN_GEOMETRIC_PRESENTATION_REPRESENTATION (  '', ( #23844 ), #30978 ) ;
#19585 = CARTESIAN_POINT ( 'NONE',  ( -9.113361565142650278, -3.860345213508269868, -32.98000000040000401 ) ) ;
#19584 = FACE_OUTER_BOUND ( 'NONE', #1032, .T. ) ;
#19586 = ORIENTED_EDGE ( 'NONE', *, *, #15178, .F. ) ;
#19587 = PRESENTATION_STYLE_ASSIGNMENT (( #58850 ) ) ;
#19588 = PRESENTATION_STYLE_ASSIGNMENT (( #27152 ) ) ;
#19589 = CARTESIAN_POINT ( 'NONE',  ( 7.500000000000000000, 7.500000001359999224, -28.00000000960000079 ) ) ;
#19590 = EDGE_CURVE ( 'NONE', #72257, #23685, #3066, .T. ) ;
#19591 = SURFACE_SIDE_STYLE ('',( #58853 ) ) ;
#19592 = LINE ( 'NONE', #53482, #27524 ) ;
#19593 = AXIS2_PLACEMENT_3D ( 'NONE', #51477, #78775, #17622 ) ;
#19594 = ORIENTED_EDGE ( 'NONE', *, *, #14153, .T. ) ;
#19596 = VERTEX_POINT ( 'NONE', #65067 ) ;
#19595 = EDGE_CURVE ( 'NONE', #72274, #82881, #85646, .T. ) ;
#19597 = COLOUR_RGB ( '',0.7843137254901960675, 0.7843137254901960675, 0.7843137254901960675 ) ;
#19598 = CARTESIAN_POINT ( 'NONE',  ( 7.500000000000000000, -2.999999999859999988, -2.850000000150000101 ) ) ;
#19599 = ADVANCED_FACE ( 'NONE', ( #16945 ), #24477, .T. ) ;
#19600 = AXIS2_PLACEMENT_3D ( 'NONE', #30096, #4174, #23385 ) ;
#19601 = EDGE_CURVE ( 'NONE', #62533, #80096, #79865, .T. ) ;
#19602 = DIRECTION ( 'NONE',  ( 0.000000000000000000, 0.000000000000000000, 1.000000000000000000 ) ) ;
#19603 = CARTESIAN_POINT ( 'NONE',  ( 6.102497049121799577, 11.60540970029589936, -33.09999999960000139 ) ) ;
#19604 = PRESENTATION_LAYER_ASSIGNMENT (  '', '', ( #85189 ) ) ;
#19605 = EDGE_CURVE ( 'NONE', #31543, #34148, #47289, .T. ) ;
#19606 = CARTESIAN_POINT ( 'NONE',  ( -11.97720812350218011, -8.838579702769500557, -33.00000000040000003 ) ) ;
#19607 = EDGE_LOOP ( 'NONE', ( #10996, #53123, #81338, #72841 ) ) ;
#19608 = CARTESIAN_POINT ( 'NONE',  ( 6.449895470523307139, -7.875944126290692182, -32.98000000039999691 ) ) ;
#19609 = ORIENTED_EDGE ( 'NONE', *, *, #46972, .T. ) ;
#19610 = PRESENTATION_STYLE_ASSIGNMENT (( #66452 ) ) ;
#19612 = FILL_AREA_STYLE ('',( #67351 ) ) ;
#19611 = DIRECTION ( 'NONE',  ( 0.000000000000000000, 0.000000000000000000, 1.000000000000000000 ) ) ;
#19613 = SURFACE_SIDE_STYLE ('',( #80799 ) ) ;
#19614 = VERTEX_POINT ( 'NONE', #45852 ) ;
#19615 = VECTOR ( 'NONE', #30148, 1000.000000000000000 ) ;
#19616 = DIRECTION ( 'NONE',  ( -7.606923344298299215E-18, -1.222241462864659927E-16, -1.000000000000000000 ) ) ;
#19617 = VERTEX_POINT ( 'NONE', #33343 ) ;
#19618 = ORIENTED_EDGE ( 'NONE', *, *, #33667, .T. ) ;
#19619 = PLANE ( 'NONE',  #29008 ) ;
#19620 = ORIENTED_EDGE ( 'NONE', *, *, #21100, .T. ) ;
#19621 = VECTOR ( 'NONE', #34736, 1000.000000000000000 ) ;
#19622 = CARTESIAN_POINT ( 'NONE',  ( -8.429557341027820172, -8.312456183386650821, -33.00000000040000003 ) ) ;
#19623 =( NAMED_UNIT ( * ) SI_UNIT ( $, .STERADIAN. ) SOLID_ANGLE_UNIT ( ) );
#19624 = ORIENTED_EDGE ( 'NONE', *, *, #45535, .T. ) ;
#19625 = CARTESIAN_POINT ( 'NONE',  ( 7.500000000000000888, -4.799999998829999726, -24.00000000040000003 ) ) ;
#19626 = AXIS2_PLACEMENT_3D ( 'NONE', #5401, #41060, #75007 ) ;
#19627 =( LENGTH_UNIT ( ) NAMED_UNIT ( * ) SI_UNIT ( .MILLI., .METRE. ) );
#19628 = EDGE_CURVE ( 'NONE', #43514, #87090, #11973, .T. ) ;
#19629 = ORIENTED_EDGE ( 'NONE', *, *, #83594, .F. ) ;
#19630 = ORIENTED_EDGE ( 'NONE', *, *, #52940, .F. ) ;
#19631 =( NAMED_UNIT ( * ) PLANE_ANGLE_UNIT ( ) SI_UNIT ( $, .RADIAN. ) );
#19632 = PRESENTATION_STYLE_ASSIGNMENT (( #53973 ) ) ;
#19633 = ORIENTED_EDGE ( 'NONE', *, *, #70926, .F. ) ;
#19634 = AXIS2_PLACEMENT_3D ( 'NONE', #40160, #27216, #12993 ) ;
#19635 = CARTESIAN_POINT ( 'NONE',  ( 5.581794498810520366, 5.536273161040329960, -33.07999999959999826 ) ) ;
#19636 = CARTESIAN_POINT ( 'NONE',  ( 3.971161442299465438, 6.227639226160319730, -33.07999999959999826 ) ) ;
#19637 =( NAMED_UNIT ( * ) PLANE_ANGLE_UNIT ( ) SI_UNIT ( $, .RADIAN. ) );
#19638 = UNCERTAINTY_MEASURE_WITH_UNIT (LENGTH_MEASURE( 1.000000000000000082E-05 ), #73407, 'distance_accuracy_value', 'NONE');
#19639 =( NAMED_UNIT ( * ) PLANE_ANGLE_UNIT ( ) SI_UNIT ( $, .RADIAN. ) );
#19640 = EDGE_LOOP ( 'NONE', ( #57438, #72590, #54056, #5832 ) ) ;
#19641 =( GEOMETRIC_REPRESENTATION_CONTEXT ( 3 ) GLOBAL_UNCERTAINTY_ASSIGNED_CONTEXT ( ( #87823 ) ) GLOBAL_UNIT_ASSIGNED_CONTEXT ( ( #58820, #66392, #86520 ) ) REPRESENTATION_CONTEXT ( 'NONE', 'WORKASPACE' ) );
#19642 = FILL_AREA_STYLE ('',( #86604 ) ) ;
#19643 =( BOUNDED_CURVE ( )  B_SPLINE_CURVE ( 3, ( #20560, #48606, #47730, #21439 ),
 .UNSPECIFIED., .F., .F. ) 
 B_SPLINE_CURVE_WITH_KNOTS ( ( 4, 4 ),
 ( 1.244632975743163117, 1.287167146050672173 ),
 .UNSPECIFIED. ) 
 CURVE ( )  GEOMETRIC_REPRESENTATION_ITEM ( )  RATIONAL_B_SPLINE_CURVE ( ( 1.000000000000000000, 0.9998492427119702874, 0.9998492427119702874, 1.000000000000000000 ) ) 
 REPRESENTATION_ITEM ( '' )  );
#19644 = STYLED_ITEM ( 'NONE', ( #51669 ), #9568 ) ;
#19645 = PRESENTATION_STYLE_ASSIGNMENT (( #79956 ) ) ;
#19646 = STYLED_ITEM ( 'NONE', ( #37283 ), #29500 ) ;
#19647 = PRESENTATION_STYLE_ASSIGNMENT (( #80829 ) ) ;
#19648 = UNCERTAINTY_MEASURE_WITH_UNIT (LENGTH_MEASURE( 1.000000000000000082E-05 ), #36012, 'distance_accuracy_value', 'NONE');
#19650 = EDGE_CURVE ( 'NONE', #13023, #16809, #25044, .T. ) ;
#19649 = DIRECTION ( 'NONE',  ( 0.000000000000000000, -1.522323404223040198E-14, -1.000000000000000000 ) ) ;
#19651 = LINE ( 'NONE', #46402, #23352 ) ;
#19652 = B_SPLINE_CURVE_WITH_KNOTS ( 'NONE', 3,
 ( #46673, #35025, #47976, #7397 ),
 .UNSPECIFIED., .F., .F.,
 ( 4, 4 ),
 ( 0.000000000000000000, 1.000000000000000000 ),
 .UNSPECIFIED. ) ;
#19653 = CARTESIAN_POINT ( 'NONE',  ( 8.639317469493274615, -8.554323567481143087, -32.98000000040000401 ) ) ;
#19654 = VERTEX_POINT ( 'NONE', #5250 ) ;
#19655 =( GEOMETRIC_REPRESENTATION_CONTEXT ( 3 ) GLOBAL_UNCERTAINTY_ASSIGNED_CONTEXT ( ( #31255 ) ) GLOBAL_UNIT_ASSIGNED_CONTEXT ( ( #29459, #55325, #15217 ) ) REPRESENTATION_CONTEXT ( 'NONE', 'WORKASPACE' ) );
#19657 = VECTOR ( 'NONE', #41229, 1000.000000000000114 ) ;
#19656 = FILL_AREA_STYLE_COLOUR ( '', #3079 ) ;
#19658 = FILL_AREA_STYLE ('',( #53093 ) ) ;
#19659 = FACE_OUTER_BOUND ( 'NONE', #29472, .T. ) ;
#19660 = CARTESIAN_POINT ( 'NONE',  ( 4.149031918983656197, 11.01732970252802346, -33.09999999960000139 ) ) ;
#19661 =( GEOMETRIC_REPRESENTATION_CONTEXT ( 3 ) GLOBAL_UNCERTAINTY_ASSIGNED_CONTEXT ( ( #19559 ) ) GLOBAL_UNIT_ASSIGNED_CONTEXT ( ( #9477, #22877, #16231 ) ) REPRESENTATION_CONTEXT ( 'NONE', 'WORKASPACE' ) );
#19663 = DIRECTION ( 'NONE',  ( 0.1067143907326675578, 0.9942897157320674806, 0.000000000000000000 ) ) ;
#19662 = COLOUR_RGB ( '',0.7843137254901960675, 0.7843137254901960675, 0.7843137254901960675 ) ;
#19664 = VECTOR ( 'NONE', #13521, 1000.000000000000000 ) ;
#19665 = ORIENTED_EDGE ( 'NONE', *, *, #53758, .T. ) ;
#19666 = AXIS2_PLACEMENT_3D ( 'NONE', #21537, #69328, #27788 ) ;
#19667 = FACE_OUTER_BOUND ( 'NONE', #53475, .T. ) ;
#19668 = AXIS2_PLACEMENT_3D ( 'NONE', #16011, #85132, #70009 ) ;
#19669 = UNCERTAINTY_MEASURE_WITH_UNIT (LENGTH_MEASURE( 1.000000000000000082E-05 ), #66735, 'distance_accuracy_value', 'NONE');
#19670 = COLOUR_RGB ( '',0.7843137254901960675, 0.7843137254901960675, 0.7843137254901960675 ) ;
#19671 = LINE ( 'NONE', #12999, #63562 ) ;
#19672 =( NAMED_UNIT ( * ) SI_UNIT ( $, .STERADIAN. ) SOLID_ANGLE_UNIT ( ) );
#19673 = B_SPLINE_CURVE_WITH_KNOTS ( 'NONE', 3,
 ( #71028, #17031, #35735, #44191 ),
 .UNSPECIFIED., .F., .F.,
 ( 4, 4 ),
 ( 0.000000000000000000, 1.000000000000000000 ),
 .UNSPECIFIED. ) ;
#19676 = CIRCLE ( 'NONE', #69604, 0.9999999999999990008 ) ;
#19675 = DIRECTION ( 'NONE',  ( 1.000000000000000000, 0.000000000000000000, 0.000000000000000000 ) ) ;
#19674 = FILL_AREA_STYLE_COLOUR ( '', #37942 ) ;
#19677 = PLANE ( 'NONE',  #54969 ) ;
#19678 = SURFACE_SIDE_STYLE ('',( #66971 ) ) ;
#19680 = CARTESIAN_POINT ( 'NONE',  ( 9.057566154333873243, -12.01858652221771351, -32.98000000040000401 ) ) ;
#19679 = CARTESIAN_POINT ( 'NONE',  ( -8.305304483439998720, -8.358498001090000074, -32.98000000040000401 ) ) ;
#19681 = ORIENTED_EDGE ( 'NONE', *, *, #42614, .F. ) ;
#19682 = B_SPLINE_CURVE_WITH_KNOTS ( 'NONE', 3,
 ( #81706, #74979, #21416, #389 ),
 .UNSPECIFIED., .F., .F.,
 ( 4, 4 ),
 ( 0.000000000000000000, 1.000000000000000000 ),
 .UNSPECIFIED. ) ;
#19683 = LINE ( 'NONE', #37974, #43579 ) ;
#19684 = LINE ( 'NONE', #19242, #88187 ) ;
#19686 = DIRECTION ( 'NONE',  ( 0.000000000000000000, 0.000000000000000000, 1.000000000000000000 ) ) ;
#19685 = CARTESIAN_POINT ( 'NONE',  ( -11.38324282109999963, -9.316745870430001020, -33.00000000040000003 ) ) ;
#19688 = CLOSED_SHELL ( 'NONE', ( #63082, #49487, #27501, #72994, #39089, #11950 ) ) ;
#19687 = DIRECTION ( 'NONE',  ( 0.000000000000000000, -1.425328209811293897E-14, -1.000000000000000000 ) ) ;
#19689 = ORIENTED_EDGE ( 'NONE', *, *, #18631, .F. ) ;
#19690 = CARTESIAN_POINT ( 'NONE',  ( 4.122570360311770266, 6.613632640571200483, -33.07999999959999826 ) ) ;
#19691 = LINE ( 'NONE', #68316, #68109 ) ;
#19692 =( NAMED_UNIT ( * ) SI_UNIT ( $, .STERADIAN. ) SOLID_ANGLE_UNIT ( ) );
#19693 = STYLED_ITEM ( 'NONE', ( #42266 ), #20975 ) ;
#19694 = CIRCLE ( 'NONE', #16934, 0.9999999999999990008 ) ;
#19695 = FILL_AREA_STYLE ('',( #87512 ) ) ;
#19696 = CARTESIAN_POINT ( 'NONE',  ( 3.936332883419894291, -8.572777194440190485, -33.00000000040000003 ) ) ;
#19697 = EDGE_LOOP ( 'NONE', ( #30598, #63385, #897, #53357 ) ) ;
#19698 = EDGE_CURVE ( 'NONE', #1796, #18370, #87367, .T. ) ;
#19699 = COLOUR_RGB ( '',0.7843137254901960675, 0.7843137254901960675, 0.7843137254901960675 ) ;
#19700 = CARTESIAN_POINT ( 'NONE',  ( 5.581794498810520366, -9.463726838949670039, -32.98000000040000401 ) ) ;
#19701 = FILL_AREA_STYLE ('',( #45986 ) ) ;
#19702 = VERTEX_POINT ( 'NONE', #81174 ) ;
#19703 = ORIENTED_EDGE ( 'NONE', *, *, #79485, .F. ) ;
#19704 = CARTESIAN_POINT ( 'NONE',  ( 3.976609577260090234, 6.379918951220059142, -33.07999999959999826 ) ) ;
#19705 = AXIS2_PLACEMENT_3D ( 'NONE', #68056, #81933, #82825 ) ;
#19706 = ADVANCED_FACE ( 'NONE', ( #25777 ), #80278, .T. ) ;
#19707 = PRESENTATION_LAYER_ASSIGNMENT (  '', '', ( #79793 ) ) ;
#19708 = FILL_AREA_STYLE_COLOUR ( '', #12408 ) ;
#19709 = LINE ( 'NONE', #66541, #34166 ) ;
#19710 = CARTESIAN_POINT ( 'NONE',  ( -11.87240213979999837, -8.644691928809999482, -33.00000000040000003 ) ) ;
#19711 = DIRECTION ( 'NONE',  ( 0.000000000000000000, 0.000000000000000000, 1.000000000000000000 ) ) ;
#19712 = VERTEX_POINT ( 'NONE', #18223 ) ;
#19713 = CARTESIAN_POINT ( 'NONE',  ( -6.250000000000000000, -6.778312162149999764, -22.50000000040000003 ) ) ;
#19714 = COLOUR_RGB ( '',0.7843137254901960675, 0.7843137254901960675, 0.7843137254901960675 ) ;
#19715 = VERTEX_POINT ( 'NONE', #87808 ) ;
#19716 = STYLED_ITEM ( 'NONE', ( #17507 ), #13084 ) ;
#19717 = DIRECTION ( 'NONE',  ( 0.000000000000000000, 0.000000000000000000, 1.000000000000000000 ) ) ;
#19718 = CARTESIAN_POINT ( 'NONE',  ( 5.390954071470559050, -9.324126077118579659, -33.00000000040000003 ) ) ;
#19719 = ORIENTED_EDGE ( 'NONE', *, *, #9546, .F. ) ;
#19720 = CARTESIAN_POINT ( 'NONE',  ( 1.092584564960000115, -8.326794918259999179, -20.20000000039999932 ) ) ;
#19721 = CIRCLE ( 'NONE', #38227, 0.2915588774679997996 ) ;
#19722 = ORIENTED_EDGE ( 'NONE', *, *, #82481, .T. ) ;
#19723 = VERTEX_POINT ( 'NONE', #66830 ) ;
#19724 = DIRECTION ( 'NONE',  ( 0.000000000000000000, 0.000000000000000000, 1.000000000000000000 ) ) ;
#19725 = FILL_AREA_STYLE_COLOUR ( '', #62848 ) ;
#19726 = EDGE_LOOP ( 'NONE', ( #47787, #42441, #80455, #75603 ) ) ;
#19727 = ORIENTED_EDGE ( 'NONE', *, *, #70167, .T. ) ;
#19729 = MECHANICAL_DESIGN_GEOMETRIC_PRESENTATION_REPRESENTATION (  '', ( #58182 ), #81066 ) ;
#19728 = DIRECTION ( 'NONE',  ( 0.000000000000000000, 0.000000000000000000, 1.000000000000000000 ) ) ;
#19730 = CARTESIAN_POINT ( 'NONE',  ( -9.366576520559959818, -9.554290628819979148, -33.00000000040000003 ) ) ;
#19731 = VECTOR ( 'NONE', #36287, 999.9999999999998863 ) ;
#19732 = AXIS2_PLACEMENT_3D ( 'NONE', #39274, #38389, #66489 ) ;
#19733 = UNCERTAINTY_MEASURE_WITH_UNIT (LENGTH_MEASURE( 1.000000000000000082E-05 ), #52739, 'distance_accuracy_value', 'NONE');
#19735 = CARTESIAN_POINT ( 'NONE',  ( 5.325654124099218123, -9.836700026108912809, -32.98666666706667172 ) ) ;
#19734 = CARTESIAN_POINT ( 'NONE',  ( -11.00215008220000001, -8.686573368050000354, -33.00000000040000003 ) ) ;
#19736 = VERTEX_POINT ( 'NONE', #5692 ) ;
#19737 =( LENGTH_UNIT ( ) NAMED_UNIT ( * ) SI_UNIT ( .MILLI., .METRE. ) );
#19738 = PRESENTATION_STYLE_ASSIGNMENT (( #80917 ) ) ;
#19739 = EDGE_CURVE ( 'NONE', #82234, #76887, #514, .T. ) ;
#19740 = PRESENTATION_LAYER_ASSIGNMENT (  '', '', ( #52532 ) ) ;
#19741 = VERTEX_POINT ( 'NONE', #32914 ) ;
#19743 =( NAMED_UNIT ( * ) SI_UNIT ( $, .STERADIAN. ) SOLID_ANGLE_UNIT ( ) );
#19742 = COLOUR_RGB ( '',0.7843137254901960675, 0.7843137254901960675, 0.7843137254901960675 ) ;
#19744 = PRESENTATION_STYLE_ASSIGNMENT (( #67916 ) ) ;
#19745 = ORIENTED_EDGE ( 'NONE', *, *, #57507, .F. ) ;
#19746 = ORIENTED_EDGE ( 'NONE', *, *, #82860, .F. ) ;
#19747 = CARTESIAN_POINT ( 'NONE',  ( -9.745121363759999156, -9.578853648249998187, -32.98000000040000401 ) ) ;
#19748 = STYLED_ITEM ( 'NONE', ( #28964 ), #76258 ) ;
#19749 = CARTESIAN_POINT ( 'NONE',  ( 8.716640109408219317, -12.10316941600680174, -32.99333333373333943 ) ) ;
#19750 = LINE ( 'NONE', #80483, #80772 ) ;
#19751 = UNCERTAINTY_MEASURE_WITH_UNIT (LENGTH_MEASURE( 1.000000000000000082E-05 ), #62539, 'distance_accuracy_value', 'NONE');
#19752 = CARTESIAN_POINT ( 'NONE',  ( 6.772537026880000255, -8.001529029189999420, -33.00000001040000086 ) ) ;
#19753 = DIRECTION ( 'NONE',  ( -0.4816168576399761370, 0.8763818816229572706, -1.281735676796070489E-14 ) ) ;
#19754 = FILL_AREA_STYLE_COLOUR ( '', #6435 ) ;
#19755 = CARTESIAN_POINT ( 'NONE',  ( 5.480794436698555039, -3.883163433104213524, -32.98000000040000401 ) ) ;
#19756 =( NAMED_UNIT ( * ) PLANE_ANGLE_UNIT ( ) SI_UNIT ( $, .RADIAN. ) );
#19757 = B_SPLINE_CURVE_WITH_KNOTS ( 'NONE', 3,
 ( #20643, #42026, #7674, #27770 ),
 .UNSPECIFIED., .F., .F.,
 ( 4, 4 ),
 ( 0.000000000000000000, 1.000000000000000000 ),
 .UNSPECIFIED. ) ;
#19758 = FACE_OUTER_BOUND ( 'NONE', #5476, .T. ) ;
#19759 = COLOUR_RGB ( '',0.7843137254901960675, 0.7843137254901960675, 0.7843137254901960675 ) ;
#19760 = CARTESIAN_POINT ( 'NONE',  ( 8.815681460435790484, -8.250695018021090732, -32.98000000040000401 ) ) ;
#19761 = CARTESIAN_POINT ( 'NONE',  ( 3.149097312190005216, 6.375822172189999471, -33.09999999960000139 ) ) ;
#19762 = EDGE_CURVE ( 'NONE', #81056, #73663, #59013, .T. ) ;
#19763 =( NAMED_UNIT ( * ) SI_UNIT ( $, .STERADIAN. ) SOLID_ANGLE_UNIT ( ) );
#19764 = VECTOR ( 'NONE', #641, 999.9999999999998863 ) ;
#19765 = EDGE_LOOP ( 'NONE', ( #14040, #30875, #39324, #59778 ) ) ;
#19766 = CARTESIAN_POINT ( 'NONE',  ( -11.82949628959999977, -9.264495787229998669, -33.00000000040000003 ) ) ;
#19767 = CARTESIAN_POINT ( 'NONE',  ( -0.001171121710974792288, 12.99999994726357855, -0.2999999999999983791 ) ) ;
#19768 = DIRECTION ( 'NONE',  ( 0.000000000000000000, -3.584876536245919636E-14, -1.000000000000000000 ) ) ;
#19769 = PLANE ( 'NONE',  #54624 ) ;
#19770 = CARTESIAN_POINT ( 'NONE',  ( 3.141930828186666691, 6.368984138523333449, -33.09999999960000139 ) ) ;
#19771 = VECTOR ( 'NONE', #78588, 1000.000000000000000 ) ;
#19772 = FACE_OUTER_BOUND ( 'NONE', #46643, .T. ) ;
#19773 = LINE ( 'NONE', #42036, #35189 ) ;
#19774 = ORIENTED_EDGE ( 'NONE', *, *, #21805, .T. ) ;
#19775 = FILL_AREA_STYLE_COLOUR ( '', #69262 ) ;
#19776 = DIRECTION ( 'NONE',  ( 0.000000000000000000, -1.653139331286904925E-14, -1.000000000000000000 ) ) ;
#19777 = VECTOR ( 'NONE', #79557, 1000.000000000000114 ) ;
#19778 = DIRECTION ( 'NONE',  ( -0.8660254037766478286, -0.5000000000134939837, 0.000000000000000000 ) ) ;
#19779 = UNCERTAINTY_MEASURE_WITH_UNIT (LENGTH_MEASURE( 1.000000000000000082E-05 ), #7873, 'distance_accuracy_value', 'NONE');
#19780 = COLOUR_RGB ( '',0.7843137254901960675, 0.7843137254901960675, 0.7843137254901960675 ) ;
#19781 = CARTESIAN_POINT ( 'NONE',  ( 6.177116946255426733, -3.610581481209806931, -32.98000000039999691 ) ) ;
#19782 = UNCERTAINTY_MEASURE_WITH_UNIT (LENGTH_MEASURE( 1.000000000000000082E-05 ), #159, 'distance_accuracy_value', 'NONE');
#19783 = PRESENTATION_STYLE_ASSIGNMENT (( #53659 ) ) ;
#19784 = SURFACE_SIDE_STYLE ('',( #31389 ) ) ;
#19785 = FILL_AREA_STYLE_COLOUR ( '', #76814 ) ;
#19786 = STYLED_ITEM ( 'NONE', ( #66805 ), #34085 ) ;
#19787 = B_SPLINE_CURVE_WITH_KNOTS ( 'NONE', 3,
 ( #53333, #80638, #6028, #26577 ),
 .UNSPECIFIED., .F., .F.,
 ( 4, 4 ),
 ( 0.000000000000000000, 1.000000000000000000 ),
 .UNSPECIFIED. ) ;
#19788 = DIRECTION ( 'NONE',  ( -0.9078482635400814127, -0.4192988556951461332, 0.000000000000000000 ) ) ;
#19790 = ADVANCED_FACE ( 'NONE', ( #80731 ), #76677, .T. ) ;
#19789 = CARTESIAN_POINT ( 'NONE',  ( -7.283900850370170765, -10.37142553859970207, -32.98000000040000401 ) ) ;
#19791 = VECTOR ( 'NONE', #23085, 1000.000000000000000 ) ;
#19792 = CARTESIAN_POINT ( 'NONE',  ( 5.316398222600000167, -10.17168615619999983, -32.98000000040000401 ) ) ;
#19793 = STYLED_ITEM ( 'NONE', ( #77002 ), #33228 ) ;
#19794 = CARTESIAN_POINT ( 'NONE',  ( -11.20438301009999904, -9.801642196699999587, -33.00000000040000003 ) ) ;
#19795 = VECTOR ( 'NONE', #76795, 1000.000000000000000 ) ;
#19796 = CARTESIAN_POINT ( 'NONE',  ( -7.191764346703332755, -9.360914638643333063, -33.00000000040000003 ) ) ;
#19797 = ORIENTED_EDGE ( 'NONE', *, *, #4167, .T. ) ;
#19798 = EDGE_CURVE ( 'NONE', #70886, #74399, #54760, .T. ) ;
#19799 = DIRECTION ( 'NONE',  ( 1.000000000000000000, 0.000000000000000000, 0.000000000000000000 ) ) ;
#19800 = FILL_AREA_STYLE ('',( #18042 ) ) ;
#19801 = SURFACE_STYLE_FILL_AREA ( #65753 ) ;
#19802 = CARTESIAN_POINT ( 'NONE',  ( 5.184841379849920884, -9.301532723469030373, -32.98000000040000401 ) ) ;
#19803 = PRESENTATION_LAYER_ASSIGNMENT (  '', '', ( #36846 ) ) ;
#19804 = EDGE_CURVE ( 'NONE', #28881, #74789, #3715, .T. ) ;
#19805 = ORIENTED_EDGE ( 'NONE', *, *, #55436, .T. ) ;
#19806 =( LENGTH_UNIT ( ) NAMED_UNIT ( * ) SI_UNIT ( .MILLI., .METRE. ) );
#19807 = FILL_AREA_STYLE_COLOUR ( '', #30822 ) ;
#19808 = CARTESIAN_POINT ( 'NONE',  ( -11.35232500150000057, -8.326495916669999886, -32.98000000040000401 ) ) ;
#19809 =( NAMED_UNIT ( * ) PLANE_ANGLE_UNIT ( ) SI_UNIT ( $, .RADIAN. ) );
#19810 = EDGE_LOOP ( 'NONE', ( #11049, #65958, #88094, #62746 ) ) ;
#19811 = LINE ( 'NONE', #33164, #19060 ) ;
#19813 = VERTEX_POINT ( 'NONE', #20410 ) ;
#19812 = EDGE_CURVE ( 'NONE', #42384, #86321, #69075, .T. ) ;
#19814 = LINE ( 'NONE', #46110, #46941 ) ;
#19815 = CARTESIAN_POINT ( 'NONE',  ( 4.723226585808610878, -3.711512347933334510, -33.00000000040000003 ) ) ;
#19816 = STYLED_ITEM ( 'NONE', ( #84913 ), #47675 ) ;
#19817 = CARTESIAN_POINT ( 'NONE',  ( 5.325654124099740372, -9.836700026109641115, -32.98000000040000401 ) ) ;
#19818 = VERTEX_POINT ( 'NONE', #15081 ) ;
#19819 = CARTESIAN_POINT ( 'NONE',  ( -4.640268500429999499, -8.449999999010000096, -20.41339745999999877 ) ) ;
#19820 = CARTESIAN_POINT ( 'NONE',  ( 8.642549128135652126, 6.799565071259848992, -33.09999999960000139 ) ) ;
#19821 = MECHANICAL_DESIGN_GEOMETRIC_PRESENTATION_REPRESENTATION (  '', ( #51130 ), #81156 ) ;
#19823 = ORIENTED_EDGE ( 'NONE', *, *, #14203, .F. ) ;
#19822 = ADVANCED_FACE ( 'NONE', ( #42691 ), #76226, .F. ) ;
#19824 = CARTESIAN_POINT ( 'NONE',  ( 6.364123566889999140, -5.976881538699999830, -33.00000001040000086 ) ) ;
#19825 = PRESENTATION_STYLE_ASSIGNMENT (( #73360 ) ) ;
#19826 = ORIENTED_EDGE ( 'NONE', *, *, #88205, .F. ) ;
#19827 = EDGE_CURVE ( 'NONE', #43611, #82342, #1626, .T. ) ;
#19828 = EDGE_LOOP ( 'NONE', ( #85298, #72142, #64950, #76405 ) ) ;
#19829 = DIRECTION ( 'NONE',  ( 0.000000000000000000, -1.448244045841962232E-14, -1.000000000000000000 ) ) ;
#19830 = VERTEX_POINT ( 'NONE', #27104 ) ;
#19831 = ORIENTED_EDGE ( 'NONE', *, *, #43968, .F. ) ;
#19832 = SURFACE_SIDE_STYLE ('',( #7290 ) ) ;
#19833 = DIRECTION ( 'NONE',  ( 1.000000000000000000, 0.000000000000000000, 0.000000000000000000 ) ) ;
#19834 = EDGE_LOOP ( 'NONE', ( #2690, #23971, #87893, #36406 ) ) ;
#19835 = COLOUR_RGB ( '',0.7843137254901960675, 0.7843137254901960675, 0.7843137254901960675 ) ;
#19836 = ORIENTED_EDGE ( 'NONE', *, *, #81728, .T. ) ;
#19837 =( NAMED_UNIT ( * ) SI_UNIT ( $, .STERADIAN. ) SOLID_ANGLE_UNIT ( ) );
#19838 = CARTESIAN_POINT ( 'NONE',  ( 7.855727012129690934, 4.386731909389824935, -33.09999999960000139 ) ) ;
#19839 = FILL_AREA_STYLE ('',( #26080 ) ) ;
#19840 = DIRECTION ( 'NONE',  ( 5.928516478778676801E-05, -0.9999999982426347467, 0.000000000000000000 ) ) ;
#19841 = EDGE_LOOP ( 'NONE', ( #29418, #16779, #70357, #47537 ) ) ;
#19842 = CARTESIAN_POINT ( 'NONE',  ( 3.795616989940000074, -9.801642196699999587, -33.00000000040000003 ) ) ;
#19843 =( NAMED_UNIT ( * ) PLANE_ANGLE_UNIT ( ) SI_UNIT ( $, .RADIAN. ) );
#19844 = LINE ( 'NONE', #31872, #58400 ) ;
#19845 = ORIENTED_EDGE ( 'NONE', *, *, #55959, .F. ) ;
#19846 = SURFACE_STYLE_FILL_AREA ( #86816 ) ;
#19847 = CARTESIAN_POINT ( 'NONE',  ( 3.313453482078757339, 6.130855272040729886, -33.09333333293333368 ) ) ;
#19848 = FILL_AREA_STYLE ('',( #20733 ) ) ;
#19849 = VECTOR ( 'NONE', #48515, 1000.000000000000000 ) ;
#19850 = PRESENTATION_STYLE_ASSIGNMENT (( #6877 ) ) ;
#19851 = VERTEX_POINT ( 'NONE', #74856 ) ;
#19852 = CARTESIAN_POINT ( 'NONE',  ( -11.67511742519999984, -8.852455579820000864, -32.98000000040000401 ) ) ;
#19853 = SURFACE_STYLE_FILL_AREA ( #33213 ) ;
#19854 = MECHANICAL_DESIGN_GEOMETRIC_PRESENTATION_REPRESENTATION (  '', ( #24109 ), #59699 ) ;
#19855 = UNCERTAINTY_MEASURE_WITH_UNIT (LENGTH_MEASURE( 1.000000000000000082E-05 ), #88200, 'distance_accuracy_value', 'NONE');
#19856 = DIRECTION ( 'NONE',  ( 0.8753149263372010935, -0.4835532853071110027, 8.943014514692372764E-15 ) ) ;
#19857 =( NAMED_UNIT ( * ) SI_UNIT ( $, .STERADIAN. ) SOLID_ANGLE_UNIT ( ) );
#19858 = VECTOR ( 'NONE', #8059, 1000.000000000000114 ) ;
#19859 =( LENGTH_UNIT ( ) NAMED_UNIT ( * ) SI_UNIT ( .MILLI., .METRE. ) );
#19860 = CARTESIAN_POINT ( 'NONE',  ( -11.38324282108865937, -9.316745870461467405, -32.98666666706667172 ) ) ;
#19861 = MECHANICAL_DESIGN_GEOMETRIC_PRESENTATION_REPRESENTATION (  '', ( #81193 ), #48291 ) ;
#19862 = PRESENTATION_LAYER_ASSIGNMENT (  '', '', ( #76948 ) ) ;
#19863 = EDGE_LOOP ( 'NONE', ( #6983, #76646, #39965, #76205 ) ) ;
#19864 = CARTESIAN_POINT ( 'NONE',  ( -7.794960385252552193, -6.226960021505698606, -27.88757249583957787 ) ) ;
#19865 = CARTESIAN_POINT ( 'NONE',  ( -11.66415543311603997, -8.839360887786558152, -33.00000000040000003 ) ) ;
#19866 = B_SPLINE_CURVE_WITH_KNOTS ( 'NONE', 3,
 ( #49875, #34284, #9764, #71357 ),
 .UNSPECIFIED., .F., .F.,
 ( 4, 4 ),
 ( 0.000000000000000000, 1.000000000000000000 ),
 .UNSPECIFIED. ) ;
#19867 = STYLED_ITEM ( 'NONE', ( #20570 ), #84231 ) ;
#19868 = VERTEX_POINT ( 'NONE', #54310 ) ;
#19869 = ORIENTED_EDGE ( 'NONE', *, *, #15625, .F. ) ;
#19870 = ORIENTED_EDGE ( 'NONE', *, *, #74007, .F. ) ;
#19871 = CARTESIAN_POINT ( 'NONE',  ( -8.871708403776827012, -3.452950633458768959, -32.98666666706666462 ) ) ;
#19872 = SURFACE_SIDE_STYLE ('',( #68955 ) ) ;
#19873 = ADVANCED_FACE ( 'NONE', ( #85550 ), #77568, .T. ) ;
#19874 = DIRECTION ( 'NONE',  ( 4.810770139528610031E-20, 1.224606259328709965E-16, -1.000000000000000000 ) ) ;
#19875 = STYLED_ITEM ( 'NONE', ( #8942 ), #47857 ) ;
#19876 = CARTESIAN_POINT ( 'NONE',  ( 4.097115555209019711, -8.357950323890880995, -33.00000000040000003 ) ) ;
#19877 = CARTESIAN_POINT ( 'NONE',  ( 3.209803251569200100, -8.580637691548679058, -32.98000000040000401 ) ) ;
#19878 = CARTESIAN_POINT ( 'NONE',  ( -10.93499923151620123, -8.172037113482831572, -7.573783685327079240 ) ) ;
#19879 = SURFACE_STYLE_FILL_AREA ( #6467 ) ;
#19880 = CARTESIAN_POINT ( 'NONE',  ( 6.224445937320622235, -4.909823775932412815, -32.98000000039999691 ) ) ;
#19881 = B_SPLINE_CURVE_WITH_KNOTS ( 'NONE', 3,
 ( #59300, #19157, #10710, #39653 ),
 .UNSPECIFIED., .F., .F.,
 ( 4, 4 ),
 ( 0.000000000000000000, 1.000000000000000000 ),
 .UNSPECIFIED. ) ;
#19882 =( NAMED_UNIT ( * ) PLANE_ANGLE_UNIT ( ) SI_UNIT ( $, .RADIAN. ) );
#19883 =( GEOMETRIC_REPRESENTATION_CONTEXT ( 3 ) GLOBAL_UNCERTAINTY_ASSIGNED_CONTEXT ( ( #72134 ) ) GLOBAL_UNIT_ASSIGNED_CONTEXT ( ( #33938, #18837, #66546 ) ) REPRESENTATION_CONTEXT ( 'NONE', 'WORKASPACE' ) );
#19884 = FILL_AREA_STYLE_COLOUR ( '', #87747 ) ;
#19885 = UNCERTAINTY_MEASURE_WITH_UNIT (LENGTH_MEASURE( 1.000000000000000082E-05 ), #69466, 'distance_accuracy_value', 'NONE');
#19886 = PRESENTATION_STYLE_ASSIGNMENT (( #72564 ) ) ;
#19887 = EDGE_CURVE ( 'NONE', #53296, #85038, #10565, .T. ) ;
#19888 = SURFACE_SIDE_STYLE ('',( #81082 ) ) ;
#19889 = CARTESIAN_POINT ( 'NONE',  ( -11.44875651509699921, -9.942731305608271342, -33.00000000040000003 ) ) ;
#19892 = ADVANCED_FACE ( 'NONE', ( #9676 ), #29338, .T. ) ;
#19891 = DIRECTION ( 'NONE',  ( 0.000000000000000000, 0.000000000000000000, 1.000000000000000000 ) ) ;
#19890 = CARTESIAN_POINT ( 'NONE',  ( 4.067058668818539502, -8.332010236531690595, -32.98000000040000401 ) ) ;
#19893 = MECHANICAL_DESIGN_GEOMETRIC_PRESENTATION_REPRESENTATION (  '', ( #68369 ), #78381 ) ;
#19894 = CARTESIAN_POINT ( 'NONE',  ( 7.500000000000000000, 1.000000000950000079, -19.50000000000000000 ) ) ;
#19895 = EDGE_CURVE ( 'NONE', #11068, #85506, #80416, .T. ) ;
#19896 = CARTESIAN_POINT ( 'NONE',  ( 14.00000000999999905, 7.500000001350000112, -32.59999998960000056 ) ) ;
#19897 = ORIENTED_EDGE ( 'NONE', *, *, #46314, .F. ) ;
#19898 = ADVANCED_FACE ( 'NONE', ( #22632 ), #25163, .F. ) ;
#19899 = ORIENTED_EDGE ( 'NONE', *, *, #51838, .F. ) ;
#19900 = PRESENTATION_LAYER_ASSIGNMENT (  '', '', ( #51212 ) ) ;
#19901 = SURFACE_SIDE_STYLE ('',( #47511 ) ) ;
#19902 = CARTESIAN_POINT ( 'NONE',  ( 5.388626539219999678, -9.725103131739999185, -32.98000000040000401 ) ) ;
#19903 = FILL_AREA_STYLE_COLOUR ( '', #61316 ) ;
#19904 = ADVANCED_FACE ( 'NONE', ( #59583 ), #87702, .T. ) ;
#19905 = ORIENTED_EDGE ( 'NONE', *, *, #23854, .F. ) ;
#19906 = EDGE_CURVE ( 'NONE', #78950, #32444, #20799, .T. ) ;
#19907 = CARTESIAN_POINT ( 'NONE',  ( -6.379086311277226251, -8.564948995254807684, -32.99333333373333943 ) ) ;
#19908 = PRESENTATION_LAYER_ASSIGNMENT (  '', '', ( #36951 ) ) ;
#19909 = CARTESIAN_POINT ( 'NONE',  ( 5.173658948677536173, -9.924454481555729402, -32.99333333373333943 ) ) ;
#19910 = DIRECTION ( 'NONE',  ( -0.9243208418296778861, -0.3816162750188670238, 1.837587157091369722E-15 ) ) ;
#19911 = EDGE_CURVE ( 'NONE', #11068, #25747, #68692, .T. ) ;
#19912 = AXIS2_PLACEMENT_3D ( 'NONE', #53229, #60344, #87618 ) ;
#19913 = DIRECTION ( 'NONE',  ( 0.000000000000000000, -1.565699679961305189E-14, -1.000000000000000000 ) ) ;
#19914 = ORIENTED_EDGE ( 'NONE', *, *, #57671, .F. ) ;
#19915 = AXIS2_PLACEMENT_3D ( 'NONE', #44583, #65124, #3979 ) ;
#19916 = EDGE_LOOP ( 'NONE', ( #58745, #66108, #72918, #23708 ) ) ;
#19917 =( LENGTH_UNIT ( ) NAMED_UNIT ( * ) SI_UNIT ( .MILLI., .METRE. ) );
#19918 = STYLED_ITEM ( 'NONE', ( #15125 ), #64600 ) ;
#19919 = STYLED_ITEM ( 'NONE', ( #75568 ), #41538 ) ;
#19920 = COLOUR_RGB ( '',0.1764705882352941013, 0.1764705882352941013, 0.1764705882352941013 ) ;
#19921 = VERTEX_POINT ( 'NONE', #12314 ) ;
#19922 = FILL_AREA_STYLE ('',( #52934 ) ) ;
#19923 = ORIENTED_EDGE ( 'NONE', *, *, #70216, .T. ) ;
#19924 = PLANE ( 'NONE',  #25533 ) ;
#19925 = CARTESIAN_POINT ( 'NONE',  ( -11.31505691569999961, -9.282473197429998990, -32.98000000040000401 ) ) ;
#19926 = CARTESIAN_POINT ( 'NONE',  ( -9.321410189851309980, -9.709287714660021607, -32.98000000040000401 ) ) ;
#19927 = FILL_AREA_STYLE ('',( #41301 ) ) ;
#19928 = EDGE_CURVE ( 'NONE', #76428, #59190, #15461, .T. ) ;
#19929 = VERTEX_POINT ( 'NONE', #80622 ) ;
#19930 = EDGE_LOOP ( 'NONE', ( #8337, #44699, #64281 ) ) ;
#19931 = DIRECTION ( 'NONE',  ( 0.000000000000000000, 0.000000000000000000, 1.000000000000000000 ) ) ;
#19933 = CARTESIAN_POINT ( 'NONE',  ( 3.827593012950000428, -8.260784312990001155, -32.98000000040000401 ) ) ;
#19932 = CARTESIAN_POINT ( 'NONE',  ( 8.700899315269998269, 6.473561238280000296, -33.07999999959999826 ) ) ;
#19934 = ORIENTED_EDGE ( 'NONE', *, *, #2435, .T. ) ;
#19935 = SURFACE_STYLE_USAGE ( .BOTH. , #32866 ) ;
#19936 = ORIENTED_EDGE ( 'NONE', *, *, #70144, .T. ) ;
#19937 = MECHANICAL_DESIGN_GEOMETRIC_PRESENTATION_REPRESENTATION (  '', ( #22749 ), #25589 ) ;
#19938 = CARTESIAN_POINT ( 'NONE',  ( 4.778720836770000702, 5.480253179590000023, -33.07999999959999826 ) ) ;
#19939 = B_SPLINE_CURVE_WITH_KNOTS ( 'NONE', 3,
 ( #45565, #78681, #32187, #31307 ),
 .UNSPECIFIED., .F., .F.,
 ( 4, 4 ),
 ( 0.000000000000000000, 1.000000000000000000 ),
 .UNSPECIFIED. ) ;
#19940 = CARTESIAN_POINT ( 'NONE',  ( 5.380799337510420166, -9.674056911789808311, -32.98000000040000401 ) ) ;
#19941 = MECHANICAL_DESIGN_GEOMETRIC_PRESENTATION_REPRESENTATION (  '', ( #46974 ), #74614 ) ;
#19942 = CARTESIAN_POINT ( 'NONE',  ( 3.293492541255098605, -8.922140792223331118, -32.98000000040000401 ) ) ;
#19944 = EDGE_CURVE ( 'NONE', #40761, #49220, #9125, .T. ) ;
#19943 = CARTESIAN_POINT ( 'NONE',  ( 5.556859339377880680, 5.567528087778310208, -33.09999999960000139 ) ) ;
#19945 =( NAMED_UNIT ( * ) SI_UNIT ( $, .STERADIAN. ) SOLID_ANGLE_UNIT ( ) );
#19947 = PRESENTATION_STYLE_ASSIGNMENT (( #67242 ) ) ;
#19946 = CARTESIAN_POINT ( 'NONE',  ( -1.000000000000000000, -5.499999999115999572, -18.73560000029999983 ) ) ;
#19948 = DIRECTION ( 'NONE',  ( 0.9988313099924153171, -0.04833233057525311571, 0.000000000000000000 ) ) ;
#19949 = ORIENTED_EDGE ( 'NONE', *, *, #57497, .T. ) ;
#19950 = EDGE_LOOP ( 'NONE', ( #6647, #37102, #68791, #25225 ) ) ;
#19951 = ORIENTED_EDGE ( 'NONE', *, *, #21117, .F. ) ;
#19952 = UNCERTAINTY_MEASURE_WITH_UNIT (LENGTH_MEASURE( 1.000000000000000082E-05 ), #55556, 'distance_accuracy_value', 'NONE');
#19953 = VECTOR ( 'NONE', #27362, 999.9999999999998863 ) ;
#19954 = SURFACE_STYLE_FILL_AREA ( #67705 ) ;
#19956 = CARTESIAN_POINT ( 'NONE',  ( 5.672337371445167697, 11.03113232467040561, -33.09999999960000139 ) ) ;
#19955 =( LENGTH_UNIT ( ) NAMED_UNIT ( * ) SI_UNIT ( .MILLI., .METRE. ) );
#19957 = PLANE ( 'NONE',  #17555 ) ;
#19958 = VERTEX_POINT ( 'NONE', #19877 ) ;
#19959 = CARTESIAN_POINT ( 'NONE',  ( -9.692866685980000341, -9.303521464490000170, -32.98000000040000401 ) ) ;
#19960 = VECTOR ( 'NONE', #37448, 1000.000000000000114 ) ;
#19961 = ORIENTED_EDGE ( 'NONE', *, *, #13001, .T. ) ;
#19962 = STYLED_ITEM ( 'NONE', ( #22974 ), #82955 ) ;
#19963 = CARTESIAN_POINT ( 'NONE',  ( -11.41546666930000065, -9.006991669929998778, -33.00000000040000003 ) ) ;
#19964 = VERTEX_POINT ( 'NONE', #81069 ) ;
#19965 = VERTEX_POINT ( 'NONE', #60007 ) ;
#19966 = CARTESIAN_POINT ( 'NONE',  ( -10.74088252811001887, -4.464611165226269662, -33.00000000040000003 ) ) ;
#19967 = PLANE ( 'NONE',  #51279 ) ;
#19968 = VECTOR ( 'NONE', #17362, 1000.000000000000000 ) ;
#19969 = COLOUR_RGB ( '',0.7843137254901960675, 0.7843137254901960675, 0.7843137254901960675 ) ;
#19970 = SPHERICAL_SURFACE ( 'NONE', #6857, 1.500000000000000000 ) ;
#19971 = ORIENTED_EDGE ( 'NONE', *, *, #3680, .F. ) ;
#19972 = EDGE_CURVE ( 'NONE', #37017, #44357, #57006, .T. ) ;
#19973 = FILL_AREA_STYLE_COLOUR ( '', #20847 ) ;
#19974 = CARTESIAN_POINT ( 'NONE',  ( -10.01243766172330041, -3.505100833647787351, -32.98000000039999691 ) ) ;
#19975 = VECTOR ( 'NONE', #50286, 1000.000000000000114 ) ;
#19976 = MECHANICAL_DESIGN_GEOMETRIC_PRESENTATION_REPRESENTATION (  '', ( #9992 ), #69922 ) ;
#19977 = VECTOR ( 'NONE', #27556, 1000.000000000000000 ) ;
#19978 =( GEOMETRIC_REPRESENTATION_CONTEXT ( 3 ) GLOBAL_UNCERTAINTY_ASSIGNED_CONTEXT ( ( #85762 ) ) GLOBAL_UNIT_ASSIGNED_CONTEXT ( ( #8148, #27326, #40715 ) ) REPRESENTATION_CONTEXT ( 'NONE', 'WORKASPACE' ) );
#19979 = CARTESIAN_POINT ( 'NONE',  ( 3.346339458129024891, -8.829860651898920665, -32.98000000040000401 ) ) ;
#19980 = PLANE ( 'NONE',  #9113 ) ;
#19981 = FACE_BOUND ( 'NONE', #29507, .T. ) ;
#19982 = CARTESIAN_POINT ( 'NONE',  ( 5.465562073919999264, 5.642121349209999970, -33.07999999959999826 ) ) ;
#19983 = SURFACE_SIDE_STYLE ('',( #32030 ) ) ;
#19984 = LINE ( 'NONE', #46725, #48309 ) ;
#19985 = ORIENTED_EDGE ( 'NONE', *, *, #75752, .F. ) ;
#19986 = FACE_OUTER_BOUND ( 'NONE', #2691, .T. ) ;
#19987 =( NAMED_UNIT ( * ) SI_UNIT ( $, .STERADIAN. ) SOLID_ANGLE_UNIT ( ) );
#19988 = UNCERTAINTY_MEASURE_WITH_UNIT (LENGTH_MEASURE( 1.000000000000000082E-05 ), #58551, 'distance_accuracy_value', 'NONE');
#19989 = SURFACE_SIDE_STYLE ('',( #78654 ) ) ;
#19990 = CARTESIAN_POINT ( 'NONE',  ( -11.19445311790205899, -8.562958502136199357, -33.00000000040000003 ) ) ;
#19991 = EDGE_CURVE ( 'NONE', #15498, #53296, #69421, .T. ) ;
#19992 =( NAMED_UNIT ( * ) PLANE_ANGLE_UNIT ( ) SI_UNIT ( $, .RADIAN. ) );
#19994 = ADVANCED_FACE ( 'NONE', ( #1516 ), #49262, .F. ) ;
#19993 = CARTESIAN_POINT ( 'NONE',  ( -8.429557341027820172, -8.312456183386650821, -33.00000000040000003 ) ) ;
#19995 = COLOUR_RGB ( '',0.7843137254901960675, 0.7843137254901960675, 0.7843137254901960675 ) ;
#19996 = VECTOR ( 'NONE', #8959, 1000.000000000000000 ) ;
#19997 = ADVANCED_FACE ( 'NONE', ( #47485 ), #7791, .T. ) ;
#19998 = LINE ( 'NONE', #34228, #19977 ) ;
#19999 =( NAMED_UNIT ( * ) SI_UNIT ( $, .STERADIAN. ) SOLID_ANGLE_UNIT ( ) );
#20000 = ORIENTED_EDGE ( 'NONE', *, *, #35994, .T. ) ;
#20001 = EDGE_CURVE ( 'NONE', #48346, #27379, #55541, .T. ) ;
#20002 = ADVANCED_FACE ( 'NONE', ( #58165 ), #50146, .F. ) ;
#20003 = PLANE ( 'NONE',  #31117 ) ;
#20004 = CARTESIAN_POINT ( 'NONE',  ( 3.987618900021525192, -8.642450085199252285, -32.98000000040000401 ) ) ;
#20005 = EDGE_CURVE ( 'NONE', #51228, #75267, #28230, .T. ) ;
#20006 =( LENGTH_UNIT ( ) NAMED_UNIT ( * ) SI_UNIT ( .MILLI., .METRE. ) );
#20007 = ADVANCED_FACE ( 'NONE', ( #63989 ), #3303, .T. ) ;
#20008 =( NAMED_UNIT ( * ) SI_UNIT ( $, .STERADIAN. ) SOLID_ANGLE_UNIT ( ) );
#20009 = FACE_OUTER_BOUND ( 'NONE', #75856, .T. ) ;
#20010 = PRESENTATION_LAYER_ASSIGNMENT (  '', '', ( #72750 ) ) ;
#20012 = SURFACE_STYLE_FILL_AREA ( #54347 ) ;
#20011 = DIRECTION ( 'NONE',  ( 4.510892204713665631E-05, -0.9999999989825926194, 0.000000000000000000 ) ) ;
#20013 = ORIENTED_EDGE ( 'NONE', *, *, #18995, .T. ) ;
#20014 = SURFACE_SIDE_STYLE ('',( #47625 ) ) ;
#20015 =( NAMED_UNIT ( * ) SI_UNIT ( $, .STERADIAN. ) SOLID_ANGLE_UNIT ( ) );
#20016 = SURFACE_STYLE_USAGE ( .BOTH. , #46760 ) ;
#20018 = CARTESIAN_POINT ( 'NONE',  ( -5.048348578249999719, -9.243034473559999853, -33.00000001040000086 ) ) ;
#20017 = CARTESIAN_POINT ( 'NONE',  ( -9.327266832370000316, -9.801499322819999804, -32.98000000040000401 ) ) ;
#20019 = FILL_AREA_STYLE_COLOUR ( '', #3744 ) ;
#20020 = AXIS2_PLACEMENT_3D ( 'NONE', #19852, #86824, #25650 ) ;
#20021 = VERTEX_POINT ( 'NONE', #1977 ) ;
#20022 = AXIS2_PLACEMENT_3D ( 'NONE', #74513, #12077, #34307 ) ;
#20023 = DIRECTION ( 'NONE',  ( 0.4572655785830638253, 0.8893301921351236539, -9.930776903935294734E-15 ) ) ;
#20024 = PLANE ( 'NONE',  #38194 ) ;
#20025 = DIRECTION ( 'NONE',  ( 0.000000000000000000, -3.584876536245919636E-14, -1.000000000000000000 ) ) ;
#20027 = CARTESIAN_POINT ( 'NONE',  ( -9.971251690621445007, -3.526617459711471447, -33.00000000040000003 ) ) ;
#20026 = CARTESIAN_POINT ( 'NONE',  ( 4.996947296700130714, -8.483067390690219867, -32.98000000040000401 ) ) ;
#20028 = ORIENTED_EDGE ( 'NONE', *, *, #39311, .F. ) ;
#20029 = VECTOR ( 'NONE', #47913, 1000.000000000000000 ) ;
#20030 = MECHANICAL_DESIGN_GEOMETRIC_PRESENTATION_REPRESENTATION (  '', ( #12925 ), #5745 ) ;
#20031 = EDGE_CURVE ( 'NONE', #84498, #61245, #37829, .T. ) ;
#20032 = FILL_AREA_STYLE_COLOUR ( '', #75921 ) ;
#20033 = CARTESIAN_POINT ( 'NONE',  ( 8.062753174130001810, -10.97060402169999982, -32.98000000040000401 ) ) ;
#20034 =( LENGTH_UNIT ( ) NAMED_UNIT ( * ) SI_UNIT ( .MILLI., .METRE. ) );
#20035 =( LENGTH_UNIT ( ) NAMED_UNIT ( * ) SI_UNIT ( .MILLI., .METRE. ) );
#20036 =( NAMED_UNIT ( * ) SI_UNIT ( $, .STERADIAN. ) SOLID_ANGLE_UNIT ( ) );
#20037 = FILL_AREA_STYLE ('',( #53932 ) ) ;
#20038 = STYLED_ITEM ( 'NONE', ( #4653 ), #12244 ) ;
#20039 = ORIENTED_EDGE ( 'NONE', *, *, #27759, .F. ) ;
#20040 = MECHANICAL_DESIGN_GEOMETRIC_PRESENTATION_REPRESENTATION (  '', ( #72770 ), #54214 ) ;
#20041 = ADVANCED_FACE ( 'NONE', ( #29233 ), #49714, .T. ) ;
#20042 = PRESENTATION_LAYER_ASSIGNMENT (  '', '', ( #7217 ) ) ;
#20043 = ORIENTED_EDGE ( 'NONE', *, *, #31466, .T. ) ;
#20044 = CARTESIAN_POINT ( 'NONE',  ( -3.500000000000000000, -15.84999999939999960, -14.55000000999999976 ) ) ;
#20045 = CARTESIAN_POINT ( 'NONE',  ( -5.763148101979999716, -12.24255974790000145, -32.98000000040000401 ) ) ;
#20046 = DIRECTION ( 'NONE',  ( -1.306831209355089952E-17, -1.217613503425737777E-16, -1.000000000000000000 ) ) ;
#20047 = DIRECTION ( 'NONE',  ( 0.000000000000000000, -1.342599623666950098E-14, -1.000000000000000000 ) ) ;
#20048 = EDGE_LOOP ( 'NONE', ( #38349, #70056, #57657, #65255 ) ) ;
#20049 =( LENGTH_UNIT ( ) NAMED_UNIT ( * ) SI_UNIT ( .MILLI., .METRE. ) );
#20050 = ORIENTED_EDGE ( 'NONE', *, *, #71699, .T. ) ;
#20051 = CARTESIAN_POINT ( 'NONE',  ( 8.060836735352673088, -1.183519233847073249, -19.73934691288759780 ) ) ;
#20052 = CARTESIAN_POINT ( 'NONE',  ( -9.826341051320000020, -9.924454481560001540, -33.00000000040000003 ) ) ;
#20053 = VERTEX_POINT ( 'NONE', #12202 ) ;
#20054 = CARTESIAN_POINT ( 'NONE',  ( 7.499999999999999112, -10.19999999882999830, -24.00000000040000003 ) ) ;
#20055 = ORIENTED_EDGE ( 'NONE', *, *, #25469, .F. ) ;
#20056 = ORIENTED_EDGE ( 'NONE', *, *, #19491, .T. ) ;
#20057 = CARTESIAN_POINT ( 'NONE',  ( 4.691599505816667737, 6.340639980036667289, -33.09999999960000139 ) ) ;
#20058 = SURFACE_SIDE_STYLE ('',( #13824 ) ) ;
#20059 = ORIENTED_EDGE ( 'NONE', *, *, #48057, .T. ) ;
#20060 = COLOUR_RGB ( '',0.7843137254901960675, 0.7843137254901960675, 0.7843137254901960675 ) ;
#20061 = SURFACE_SIDE_STYLE ('',( #26745 ) ) ;
#20062 = CARTESIAN_POINT ( 'NONE',  ( 3.994699013530000009, -8.664614191619998351, -32.98000000040000401 ) ) ;
#20063 = PRESENTATION_LAYER_ASSIGNMENT (  '', '', ( #54239 ) ) ;
#20064 = CARTESIAN_POINT ( 'NONE',  ( -2.500000000120000010, -7.499999999846348686, -6.300000000369999853 ) ) ;
#20065 =( LENGTH_UNIT ( ) NAMED_UNIT ( * ) SI_UNIT ( .MILLI., .METRE. ) );
#20066 = ORIENTED_EDGE ( 'NONE', *, *, #33177, .F. ) ;
#20067 = PRESENTATION_LAYER_ASSIGNMENT (  '', '', ( #77154 ) ) ;
#20068 = DIRECTION ( 'NONE',  ( 0.000000000000000000, -7.427055932066001049E-15, -1.000000000000000000 ) ) ;
#20069 = ORIENTED_EDGE ( 'NONE', *, *, #61945, .F. ) ;
#20070 =( NAMED_UNIT ( * ) SI_UNIT ( $, .STERADIAN. ) SOLID_ANGLE_UNIT ( ) );
#20071 = DIRECTION ( 'NONE',  ( 0.8660254037843290176, 0.5000000000001900702, -1.792438268123641078E-14 ) ) ;
#20072 = ORIENTED_EDGE ( 'NONE', *, *, #64110, .F. ) ;
#20073 = ORIENTED_EDGE ( 'NONE', *, *, #84517, .F. ) ;
#20074 = SURFACE_SIDE_STYLE ('',( #74071 ) ) ;
#20075 = CARTESIAN_POINT ( 'NONE',  ( 3.346339458129024891, -8.829860651898920665, -33.00000000040000003 ) ) ;
#20076 = PLANE ( 'NONE',  #56646 ) ;
#20077 = ORIENTED_EDGE ( 'NONE', *, *, #52890, .F. ) ;
#20078 = PRESENTATION_LAYER_ASSIGNMENT (  '', '', ( #58523 ) ) ;
#20080 = ADVANCED_FACE ( 'NONE', ( #86297 ), #86741, .T. ) ;
#20079 = SURFACE_STYLE_FILL_AREA ( #66478 ) ;
#20081 = CARTESIAN_POINT ( 'NONE',  ( 5.363336105183334368, -9.316070472913336786, -33.00000000040000003 ) ) ;
#20082 = PRESENTATION_LAYER_ASSIGNMENT (  '', '', ( #22955 ) ) ;
#20083 = FILL_AREA_STYLE ('',( #73633 ) ) ;
#20084 = LINE ( 'NONE', #33446, #30770 ) ;
#20085 = CARTESIAN_POINT ( 'NONE',  ( 4.185032353179964915, -8.533885166670000189, -33.00000000040000003 ) ) ;
#20086 = COLOUR_RGB ( '',0.7843137254901960675, 0.7843137254901960675, 0.7843137254901960675 ) ;
#20087 = CARTESIAN_POINT ( 'NONE',  ( 5.635605221098224149, -5.557407181875062996, -33.00000000040000003 ) ) ;
#20088 = VECTOR ( 'NONE', #29434, 1000.000000000000000 ) ;
#20089 = DIRECTION ( 'NONE',  ( 0.06211729443142830626, 0.9980688562080870518, 0.000000000000000000 ) ) ;
#20090 = ORIENTED_EDGE ( 'NONE', *, *, #76821, .T. ) ;
#20091 = SURFACE_STYLE_FILL_AREA ( #40157 ) ;
#20092 =( GEOMETRIC_REPRESENTATION_CONTEXT ( 3 ) GLOBAL_UNCERTAINTY_ASSIGNED_CONTEXT ( ( #35830 ) ) GLOBAL_UNIT_ASSIGNED_CONTEXT ( ( #17590, #58594, #41565 ) ) REPRESENTATION_CONTEXT ( 'NONE', 'WORKASPACE' ) );
#20093 = COLOUR_RGB ( '',0.7843137254901960675, 0.7843137254901960675, 0.7843137254901960675 ) ;
#20094 = EDGE_CURVE ( 'NONE', #2421, #63002, #59410, .T. ) ;
#20095 =( LENGTH_UNIT ( ) NAMED_UNIT ( * ) SI_UNIT ( .MILLI., .METRE. ) );
#20096 = ADVANCED_FACE ( 'NONE', ( #66602 ), #56591, .T. ) ;
#20097 =( GEOMETRIC_REPRESENTATION_CONTEXT ( 3 ) GLOBAL_UNCERTAINTY_ASSIGNED_CONTEXT ( ( #18790 ) ) GLOBAL_UNIT_ASSIGNED_CONTEXT ( ( #82853, #1547, #68993 ) ) REPRESENTATION_CONTEXT ( 'NONE', 'WORKASPACE' ) );
#20098 = EDGE_CURVE ( 'NONE', #26479, #36613, #67586, .T. ) ;
#20099 = ORIENTED_EDGE ( 'NONE', *, *, #59474, .T. ) ;
#20100 = ADVANCED_FACE ( 'NONE', ( #67516 ), #6346, .T. ) ;
#20101 = EDGE_CURVE ( 'NONE', #75026, #9171, #81390, .T. ) ;
#20102 = EDGE_CURVE ( 'NONE', #59951, #49860, #83603, .T. ) ;
#20103 = B_SPLINE_CURVE_WITH_KNOTS ( 'NONE', 3,
 ( #40082, #7494, #33388, #41840 ),
 .UNSPECIFIED., .F., .F.,
 ( 4, 4 ),
 ( 0.000000000000000000, 1.000000000000000000 ),
 .UNSPECIFIED. ) ;
#20104 = DIRECTION ( 'NONE',  ( 0.9757984925814356947, -0.2186716759797619480, 0.000000000000000000 ) ) ;
#20105 =( NAMED_UNIT ( * ) PLANE_ANGLE_UNIT ( ) SI_UNIT ( $, .RADIAN. ) );
#20106 = EDGE_CURVE ( 'NONE', #5167, #43988, #60098, .T. ) ;
#20108 = FACE_OUTER_BOUND ( 'NONE', #77331, .T. ) ;
#20107 = DIRECTION ( 'NONE',  ( 1.000000000000000000, 0.000000000000000000, 0.000000000000000000 ) ) ;
#20109 = FILL_AREA_STYLE_COLOUR ( '', #78062 ) ;
#20110 = COLOUR_RGB ( '',0.7843137254901960675, 0.7843137254901960675, 0.7843137254901960675 ) ;
#20112 = CARTESIAN_POINT ( 'NONE',  ( -6.350015595853107264, -8.514674436952324399, -32.98000000039999691 ) ) ;
#20111 = FILL_AREA_STYLE ('',( #54012 ) ) ;
#20113 = EDGE_LOOP ( 'NONE', ( #47402, #21040, #77340, #54489, #44185, #78677, #80692, #26412, #15116, #2943, #56061, #87442, #23558, #60603, #43737, #10393, #85177, #12955, #27109, #68473, #24983, #64024, #52499, #86265, #8835, #38122, #16270, #76162, #63126, #81250, #49029, #63520, #25974, #16665, #61771, #55698, #77072, #50779 ) ) ;
#20114 = DIRECTION ( 'NONE',  ( 0.000000000000000000, 0.000000000000000000, 1.000000000000000000 ) ) ;
#20116 = SURFACE_STYLE_USAGE ( .BOTH. , #7599 ) ;
#20115 =( LENGTH_UNIT ( ) NAMED_UNIT ( * ) SI_UNIT ( .MILLI., .METRE. ) );
#20117 = EDGE_CURVE ( 'NONE', #11549, #8070, #65506, .T. ) ;
#20118 = DIRECTION ( 'NONE',  ( -0.9724090809480526731, -0.2332821881108019246, 0.000000000000000000 ) ) ;
#20119 = CARTESIAN_POINT ( 'NONE',  ( 5.132934151830000680, -9.312436278820001689, -33.00000000040000003 ) ) ;
#20120 = EDGE_LOOP ( 'NONE', ( #65451, #55842, #905, #39963 ) ) ;
#20121 = DIRECTION ( 'NONE',  ( 0.06211729443142552376, 0.9980688562080872739, 0.000000000000000000 ) ) ;
#20122 = SURFACE_STYLE_USAGE ( .BOTH. , #61110 ) ;
#20123 = LINE ( 'NONE', #42397, #63944 ) ;
#20124 = SURFACE_STYLE_FILL_AREA ( #82203 ) ;
#20125 = CARTESIAN_POINT ( 'NONE',  ( -1.321609488549999933E-12, 5.883736097619999328E-10, -13.00000000000000000 ) ) ;
#20126 = ORIENTED_EDGE ( 'NONE', *, *, #83231, .T. ) ;
#20127 = FILL_AREA_STYLE_COLOUR ( '', #62917 ) ;
#20128 =( GEOMETRIC_REPRESENTATION_CONTEXT ( 3 ) GLOBAL_UNCERTAINTY_ASSIGNED_CONTEXT ( ( #67287 ) ) GLOBAL_UNIT_ASSIGNED_CONTEXT ( ( #62131, #41214, #61681 ) ) REPRESENTATION_CONTEXT ( 'NONE', 'WORKASPACE' ) );
#20129 = SURFACE_SIDE_STYLE ('',( #54918 ) ) ;
#20130 = FILL_AREA_STYLE_COLOUR ( '', #39689 ) ;
#20131 = CARTESIAN_POINT ( 'NONE',  ( -9.083149652580001288, -3.318970460970000147, -33.00000001040000086 ) ) ;
#20132 = FILL_AREA_STYLE ('',( #54034 ) ) ;
#20133 = AXIS2_PLACEMENT_3D ( 'NONE', #62473, #84397, #50837 ) ;
#20134 = EDGE_CURVE ( 'NONE', #75859, #57255, #19773, .T. ) ;
#20135 = ORIENTED_EDGE ( 'NONE', *, *, #84915, .T. ) ;
#20136 = CARTESIAN_POINT ( 'NONE',  ( -8.927378972679489877, -3.337867896340830143, -32.98000000040000401 ) ) ;
#20137 = VERTEX_POINT ( 'NONE', #7232 ) ;
#20138 = FILL_AREA_STYLE ('',( #54041 ) ) ;
#20139 = CARTESIAN_POINT ( 'NONE',  ( -9.732881594788347357, -3.699758306018162468, -32.98000000039999691 ) ) ;
#20140 = EDGE_CURVE ( 'NONE', #901, #6748, #74645, .T. ) ;
#20141 = PRESENTATION_STYLE_ASSIGNMENT (( #48194 ) ) ;
#20142 = SURFACE_STYLE_USAGE ( .BOTH. , #6286 ) ;
#20143 = DIRECTION ( 'NONE',  ( 0.9999992694014114836, 0.001208799670441120357, 3.169854786641559543E-15 ) ) ;
#20144 = CARTESIAN_POINT ( 'NONE',  ( 5.679258241093427806, 5.243494502569501670, -33.09333333293333368 ) ) ;
#20145 = ORIENTED_EDGE ( 'NONE', *, *, #73923, .T. ) ;
#20146 = CARTESIAN_POINT ( 'NONE',  ( -9.611373460782360212, -9.725103131740137741, -33.00000000040000003 ) ) ;
#20147 =( GEOMETRIC_REPRESENTATION_CONTEXT ( 3 ) GLOBAL_UNCERTAINTY_ASSIGNED_CONTEXT ( ( #35769 ) ) GLOBAL_UNIT_ASSIGNED_CONTEXT ( ( #53666, #26478, #46530 ) ) REPRESENTATION_CONTEXT ( 'NONE', 'WORKASPACE' ) );
#20148 = ORIENTED_EDGE ( 'NONE', *, *, #47271, .T. ) ;
#20149 = CARTESIAN_POINT ( 'NONE',  ( 3.546328562849565103, 5.657875582501850076, -33.07999999959999826 ) ) ;
#20150 = DIRECTION ( 'NONE',  ( -0.9382070483459366006, 0.3460744637126598744, 0.000000000000000000 ) ) ;
#20151 =( NAMED_UNIT ( * ) SI_UNIT ( $, .STERADIAN. ) SOLID_ANGLE_UNIT ( ) );
#20152 = ORIENTED_EDGE ( 'NONE', *, *, #73768, .F. ) ;
#20153 = CARTESIAN_POINT ( 'NONE',  ( 5.082385115135993559, 5.670111588448345508, -33.07999999959999826 ) ) ;
#20154 =( LENGTH_UNIT ( ) NAMED_UNIT ( * ) SI_UNIT ( .MILLI., .METRE. ) );
#20155 = STYLED_ITEM ( 'NONE', ( #1391 ), #35569 ) ;
#20156 = AXIS2_PLACEMENT_3D ( 'NONE', #72363, #66988, #12585 ) ;
#20157 = ORIENTED_EDGE ( 'NONE', *, *, #4764, .T. ) ;
#20158 = ORIENTED_EDGE ( 'NONE', *, *, #44060, .F. ) ;
#20159 = DIRECTION ( 'NONE',  ( 1.000000000000000000, 0.000000000000000000, 0.000000000000000000 ) ) ;
#20160 = ORIENTED_EDGE ( 'NONE', *, *, #34211, .F. ) ;
#20161 = ORIENTED_EDGE ( 'NONE', *, *, #84383, .T. ) ;
#20162 = CARTESIAN_POINT ( 'NONE',  ( 4.181890787420000422, 6.337892818509999415, -33.07999999959999826 ) ) ;
#20163 = SURFACE_STYLE_FILL_AREA ( #67473 ) ;
#20164 = DIRECTION ( 'NONE',  ( -0.7743915518025650258, 0.6327066654436439563, 0.000000000000000000 ) ) ;
#20166 =( NAMED_UNIT ( * ) SI_UNIT ( $, .STERADIAN. ) SOLID_ANGLE_UNIT ( ) );
#20165 = FILL_AREA_STYLE ('',( #75517 ) ) ;
#20167 = ORIENTED_EDGE ( 'NONE', *, *, #1179, .F. ) ;
#20168 = CARTESIAN_POINT ( 'NONE',  ( 5.325654124100000608, -9.836700026109999939, -33.00000000040000003 ) ) ;
#20169 = ORIENTED_EDGE ( 'NONE', *, *, #58078, .F. ) ;
#20170 = DIRECTION ( 'NONE',  ( -0.8177892331446321439, -0.5755178278322180541, 0.000000000000000000 ) ) ;
#20171 = PLANE ( 'NONE',  #46413 ) ;
#20172 = ORIENTED_EDGE ( 'NONE', *, *, #67838, .F. ) ;
#20173 = ORIENTED_EDGE ( 'NONE', *, *, #47967, .T. ) ;
#20174 = CARTESIAN_POINT ( 'NONE',  ( 7.500000000000000000, 5.592000001359999750, -28.00000000960000079 ) ) ;
#20175 = SURFACE_STYLE_USAGE ( .BOTH. , #34392 ) ;
#20176 = FILL_AREA_STYLE_COLOUR ( '', #67964 ) ;
#20177 = VECTOR ( 'NONE', #40980, 1000.000000000000000 ) ;
#20178 = CARTESIAN_POINT ( 'NONE',  ( 4.953466971566666821, -9.755306037310001344, -33.00000000040000003 ) ) ;
#20179 =( GEOMETRIC_REPRESENTATION_CONTEXT ( 3 ) GLOBAL_UNCERTAINTY_ASSIGNED_CONTEXT ( ( #28659 ) ) GLOBAL_UNIT_ASSIGNED_CONTEXT ( ( #74374, #81549, #47558 ) ) REPRESENTATION_CONTEXT ( 'NONE', 'WORKASPACE' ) );
#20180 = CARTESIAN_POINT ( 'NONE',  ( -9.329272126629710726, -9.659845975369959703, -33.00000000040000003 ) ) ;
#20181 = PLANE ( 'NONE',  #82773 ) ;
#20182 = PRESENTATION_STYLE_ASSIGNMENT (( #86387 ) ) ;
#20183 = CARTESIAN_POINT ( 'NONE',  ( -9.260094857860515560, -3.235513278699107875, -32.98666666706667172 ) ) ;
#20184 = CARTESIAN_POINT ( 'NONE',  ( -11.02883855770000032, -8.772360773839999126, -32.98000000040000401 ) ) ;
#20185 = DIRECTION ( 'NONE',  ( -0.9269871515367131831, 0.3750930829618840945, -7.710330854684984809E-15 ) ) ;
#20186 = ORIENTED_EDGE ( 'NONE', *, *, #30960, .T. ) ;
#20187 = CARTESIAN_POINT ( 'NONE',  ( 5.107387995792898927, 5.680147370610011848, -33.08666666626666597 ) ) ;
#20189 = LINE ( 'NONE', #47367, #65744 ) ;
#20188 = PRESENTATION_STYLE_ASSIGNMENT (( #88018 ) ) ;
#20190 = PRESENTATION_STYLE_ASSIGNMENT (( #26004 ) ) ;
#20191 = COLOUR_RGB ( '',0.7843137254901960675, 0.7843137254901960675, 0.7843137254901960675 ) ;
#20192 = SURFACE_STYLE_USAGE ( .BOTH. , #81819 ) ;
#20194 = EDGE_CURVE ( 'NONE', #48099, #59308, #40704, .T. ) ;
#20193 = CARTESIAN_POINT ( 'NONE',  ( 4.273697715019999954, 11.33235352949999886, -33.09999999960000139 ) ) ;
#20195 = MECHANICAL_DESIGN_GEOMETRIC_PRESENTATION_REPRESENTATION (  '', ( #7373 ), #38720 ) ;
#20196 = ORIENTED_EDGE ( 'NONE', *, *, #23329, .T. ) ;
#20197 = EDGE_CURVE ( 'NONE', #35265, #83368, #33558, .T. ) ;
#20198 = UNCERTAINTY_MEASURE_WITH_UNIT (LENGTH_MEASURE( 1.000000000000000082E-05 ), #29452, 'distance_accuracy_value', 'NONE');
#20199 = CARTESIAN_POINT ( 'NONE',  ( -11.49578621806666590, -9.861273470600000479, -33.00000000040000003 ) ) ;
#20201 = EDGE_CURVE ( 'NONE', #78986, #32759, #47814, .T. ) ;
#20200 = FACE_OUTER_BOUND ( 'NONE', #61491, .T. ) ;
#20202 = EDGE_CURVE ( 'NONE', #34182, #31954, #79321, .T. ) ;
#20203 = VECTOR ( 'NONE', #26176, 1000.000000000000000 ) ;
#20204 = B_SPLINE_CURVE_WITH_KNOTS ( 'NONE', 3,
 ( #28589, #414, #82631, #27682, #74116, #54899, #75468, #62439, #20982, #33905 ),
 .UNSPECIFIED., .F., .F.,
 ( 4, 2, 2, 2, 4 ),
 ( 0.3333333212811386281, 0.4583333212811386281, 0.5833333212811386836, 0.7083333212811386836, 0.8333333212811386836 ),
 .UNSPECIFIED. ) ;
#20205 = CARTESIAN_POINT ( 'NONE',  ( 5.252422096680000152, 10.98678540080000232, -33.09999999960000139 ) ) ;
#20206 = FACE_OUTER_BOUND ( 'NONE', #35571, .T. ) ;
#20207 = STYLED_ITEM ( 'NONE', ( #22154 ), #35993 ) ;
#20208 = VECTOR ( 'NONE', #81629, 1000.000000000000000 ) ;
#20209 =( NAMED_UNIT ( * ) SI_UNIT ( $, .STERADIAN. ) SOLID_ANGLE_UNIT ( ) );
#20210 =( NAMED_UNIT ( * ) PLANE_ANGLE_UNIT ( ) SI_UNIT ( $, .RADIAN. ) );
#20212 =( NAMED_UNIT ( * ) PLANE_ANGLE_UNIT ( ) SI_UNIT ( $, .RADIAN. ) );
#20211 = CARTESIAN_POINT ( 'NONE',  ( 6.145444110837041229, -6.788338563280078120, -32.98000000040000401 ) ) ;
#20213 = DIRECTION ( 'NONE',  ( 0.000000000000000000, 0.000000000000000000, 1.000000000000000000 ) ) ;
#20214 = PRESENTATION_LAYER_ASSIGNMENT (  '', '', ( #61502 ) ) ;
#20215 = CARTESIAN_POINT ( 'NONE',  ( -11.04234401861170056, -8.592866814132420927, -33.00000000040000003 ) ) ;
#20216 = MECHANICAL_DESIGN_GEOMETRIC_PRESENTATION_REPRESENTATION (  '', ( #85796 ), #43022 ) ;
#20217 = SURFACE_STYLE_USAGE ( .BOTH. , #55443 ) ;
#20218 = UNCERTAINTY_MEASURE_WITH_UNIT (LENGTH_MEASURE( 1.000000000000000082E-05 ), #66381, 'distance_accuracy_value', 'NONE');
#20219 = DIRECTION ( 'NONE',  ( 0.1067143907326679464, 0.9942897157320673696, 0.000000000000000000 ) ) ;
#20220 = ORIENTED_EDGE ( 'NONE', *, *, #17799, .T. ) ;
#20221 = LINE ( 'NONE', #69796, #59372 ) ;
#20222 = SURFACE_STYLE_FILL_AREA ( #67537 ) ;
#20223 =( NAMED_UNIT ( * ) PLANE_ANGLE_UNIT ( ) SI_UNIT ( $, .RADIAN. ) );
#20224 = CARTESIAN_POINT ( 'NONE',  ( 3.684943084290000392, 5.717526802560000121, -33.07999999959999826 ) ) ;
#20225 = EDGE_CURVE ( 'NONE', #80713, #67776, #71841, .T. ) ;
#20226 = CARTESIAN_POINT ( 'NONE',  ( 6.553867612846610236, 4.646043085500740411, -20.40669834249320047 ) ) ;
#20227 = ORIENTED_EDGE ( 'NONE', *, *, #28836, .T. ) ;
#20228 = LINE ( 'NONE', #41182, #59673 ) ;
#20229 = CARTESIAN_POINT ( 'NONE',  ( 3.101421735939999813, 5.806199022569999535, -33.07999999959999826 ) ) ;
#20230 = CARTESIAN_POINT ( 'NONE',  ( -10.01331292021279928, -9.717002576298220617, -32.98000000040000401 ) ) ;
#20231 = LINE ( 'NONE', #73792, #14111 ) ;
#20232 = ORIENTED_EDGE ( 'NONE', *, *, #60855, .F. ) ;
#20233 = MECHANICAL_DESIGN_GEOMETRIC_PRESENTATION_REPRESENTATION (  '', ( #16031 ), #28813 ) ;
#20234 = VERTEX_POINT ( 'NONE', #21080 ) ;
#20235 = FILL_AREA_STYLE_COLOUR ( '', #43890 ) ;
#20236 = CARTESIAN_POINT ( 'NONE',  ( 3.408466887250000354, -9.071503631189999695, -32.98000000040000401 ) ) ;
#20237 =( LENGTH_UNIT ( ) NAMED_UNIT ( * ) SI_UNIT ( .MILLI., .METRE. ) );
#20238 = FILL_AREA_STYLE_COLOUR ( '', #57376 ) ;
#20239 = DIRECTION ( 'NONE',  ( -1.000000000000000000, 0.000000000000000000, -2.134790316720370304E-20 ) ) ;
#20240 = ORIENTED_EDGE ( 'NONE', *, *, #29892, .F. ) ;
#20241 =( NAMED_UNIT ( * ) PLANE_ANGLE_UNIT ( ) SI_UNIT ( $, .RADIAN. ) );
#20242 = EDGE_CURVE ( 'NONE', #210, #30140, #48414, .T. ) ;
#20243 = DIRECTION ( 'NONE',  ( 1.000000000000000000, 0.000000000000000000, 0.000000000000000000 ) ) ;
#20244 = SURFACE_STYLE_USAGE ( .BOTH. , #47867 ) ;
#20245 = SURFACE_SIDE_STYLE ('',( #40320 ) ) ;
#20246 = ORIENTED_EDGE ( 'NONE', *, *, #78606, .T. ) ;
#20247 = DIRECTION ( 'NONE',  ( 0.6823764298068778489, 0.7310009630937699399, 0.000000000000000000 ) ) ;
#20248 = EDGE_LOOP ( 'NONE', ( #41714, #18751, #25515, #49570 ) ) ;
#20249 = FILL_AREA_STYLE ('',( #115 ) ) ;
#20250 = ORIENTED_EDGE ( 'NONE', *, *, #39616, .F. ) ;
#20251 = VERTEX_POINT ( 'NONE', #4387 ) ;
#20252 = FILL_AREA_STYLE ('',( #75157 ) ) ;
#20253 = FILL_AREA_STYLE_COLOUR ( '', #78 ) ;
#20254 = VERTEX_POINT ( 'NONE', #83605 ) ;
#20255 = VERTEX_POINT ( 'NONE', #31599 ) ;
#20256 = FILL_AREA_STYLE_COLOUR ( '', #70931 ) ;
#20257 = CARTESIAN_POINT ( 'NONE',  ( 3.886578181460380144, -8.553971799951540333, -32.99333333373333943 ) ) ;
#20258 = MECHANICAL_DESIGN_GEOMETRIC_PRESENTATION_REPRESENTATION (  '', ( #44438 ), #75904 ) ;
#20259 = UNCERTAINTY_MEASURE_WITH_UNIT (LENGTH_MEASURE( 1.000000000000000082E-05 ), #46668, 'distance_accuracy_value', 'NONE');
#20260 = DIRECTION ( 'NONE',  ( -1.659588706788235073E-14, 0.000000000000000000, 1.000000000000000000 ) ) ;
#20261 = DIRECTION ( 'NONE',  ( 9.008628546046924552E-05, -0.9999999959422306572, -1.209302422226676958E-16 ) ) ;
#20262 = ORIENTED_EDGE ( 'NONE', *, *, #61951, .F. ) ;
#20263 = CARTESIAN_POINT ( 'NONE',  ( 7.500000000000000000, -3.999999999409999951, -12.10000000039999968 ) ) ;
#20264 = AXIS2_PLACEMENT_3D ( 'NONE', #16251, #57248, #29591 ) ;
#20265 = CARTESIAN_POINT ( 'NONE',  ( 3.632663143663332317, -9.090354951373333492, -33.00000000040000003 ) ) ;
#20266 = CARTESIAN_POINT ( 'NONE',  ( -10.90832747219999987, -10.87878186580000062, -33.00000000040000003 ) ) ;
#20267 = COLOUR_RGB ( '',0.7843137254901960675, 0.7843137254901960675, 0.7843137254901960675 ) ;
#20268 = ORIENTED_EDGE ( 'NONE', *, *, #60340, .T. ) ;
#20269 = CARTESIAN_POINT ( 'NONE',  ( 5.530550549935827398, -5.868384110239146523, -32.98000000040000401 ) ) ;
#20270 = VECTOR ( 'NONE', #34926, 1000.000000000000114 ) ;
#20271 = CARTESIAN_POINT ( 'NONE',  ( 5.300949418349386377, -9.590271914734996628, -32.98000000040000401 ) ) ;
#20272 = CARTESIAN_POINT ( 'NONE',  ( 3.045665276950000333, -9.093991686969999932, -32.98000000040000401 ) ) ;
#20273 = VECTOR ( 'NONE', #58366, 1000.000000000000000 ) ;
#20274 = PLANE ( 'NONE',  #56400 ) ;
#20275 = ORIENTED_EDGE ( 'NONE', *, *, #32963, .F. ) ;
#20276 = DIRECTION ( 'NONE',  ( 0.000000000000000000, 0.000000000000000000, 1.000000000000000000 ) ) ;
#20277 =( GEOMETRIC_REPRESENTATION_CONTEXT ( 3 ) GLOBAL_UNCERTAINTY_ASSIGNED_CONTEXT ( ( #62181 ) ) GLOBAL_UNIT_ASSIGNED_CONTEXT ( ( #15478, #2463, #30143 ) ) REPRESENTATION_CONTEXT ( 'NONE', 'WORKASPACE' ) );
#20278 = MECHANICAL_DESIGN_GEOMETRIC_PRESENTATION_REPRESENTATION (  '', ( #3143 ), #55887 ) ;
#20279 = PRESENTATION_LAYER_ASSIGNMENT (  '', '', ( #58740 ) ) ;
#20280 = B_SPLINE_CURVE_WITH_KNOTS ( 'NONE', 3,
 ( #30855, #71919, #10807, #37971 ),
 .UNSPECIFIED., .F., .F.,
 ( 4, 4 ),
 ( 0.000000000000000000, 1.000000000000000000 ),
 .UNSPECIFIED. ) ;
#20281 = FACE_OUTER_BOUND ( 'NONE', #65876, .T. ) ;
#20282 = CIRCLE ( 'NONE', #27407, 0.4084567208369992430 ) ;
#20284 = SURFACE_STYLE_FILL_AREA ( #54181 ) ;
#20283 = SURFACE_STYLE_USAGE ( .BOTH. , #81464 ) ;
#20285 = VECTOR ( 'NONE', #79235, 1000.000000000000227 ) ;
#20286 =( NAMED_UNIT ( * ) SI_UNIT ( $, .STERADIAN. ) SOLID_ANGLE_UNIT ( ) );
#20287 = EDGE_LOOP ( 'NONE', ( #21027, #84270, #3261, #23593 ) ) ;
#20288 = CARTESIAN_POINT ( 'NONE',  ( 5.678589810149999195, 5.290712285330000597, -33.07999999959999826 ) ) ;
#20289 = LINE ( 'NONE', #74741, #58906 ) ;
#20290 = ORIENTED_EDGE ( 'NONE', *, *, #39656, .F. ) ;
#20291 = ORIENTED_EDGE ( 'NONE', *, *, #47181, .F. ) ;
#20292 = ORIENTED_EDGE ( 'NONE', *, *, #43560, .F. ) ;
#20293 = FACE_OUTER_BOUND ( 'NONE', #24304, .T. ) ;
#20294 = PLANE ( 'NONE',  #26317 ) ;
#20295 = CARTESIAN_POINT ( 'NONE',  ( 6.364123566889999140, 9.023118461290000170, -33.07999999959999826 ) ) ;
#20296 = UNCERTAINTY_MEASURE_WITH_UNIT (LENGTH_MEASURE( 1.000000000000000082E-05 ), #59882, 'distance_accuracy_value', 'NONE');
#20297 = CARTESIAN_POINT ( 'NONE',  ( -11.48104995046666765, -8.400815300606664593, -33.00000000040000003 ) ) ;
#20299 = EDGE_CURVE ( 'NONE', #70089, #59332, #43592, .T. ) ;
#20298 =( NAMED_UNIT ( * ) PLANE_ANGLE_UNIT ( ) SI_UNIT ( $, .RADIAN. ) );
#20300 = MECHANICAL_DESIGN_GEOMETRIC_PRESENTATION_REPRESENTATION (  '', ( #25964 ), #85874 ) ;
#20301 = CARTESIAN_POINT ( 'NONE',  ( 6.544995232224069426, 6.608036826070615710, -27.88757249512153180 ) ) ;
#20302 = SURFACE_STYLE_FILL_AREA ( #74759 ) ;
#20303 = B_SPLINE_CURVE_WITH_KNOTS ( 'NONE', 3,
 ( #55307, #75886, #27668, #53998 ),
 .UNSPECIFIED., .F., .F.,
 ( 4, 4 ),
 ( 0.000000000000000000, 1.000000000000000000 ),
 .UNSPECIFIED. ) ;
#20304 = ADVANCED_FACE ( 'NONE', ( #3934 ), #69774, .T. ) ;
#20305 = UNCERTAINTY_MEASURE_WITH_UNIT (LENGTH_MEASURE( 1.000000000000000082E-05 ), #19859, 'distance_accuracy_value', 'NONE');
#20306 = CARTESIAN_POINT ( 'NONE',  ( 5.122348287865640337, 11.09266529033105897, -33.07999999959999826 ) ) ;
#20307 =( LENGTH_UNIT ( ) NAMED_UNIT ( * ) SI_UNIT ( .MILLI., .METRE. ) );
#20308 = SURFACE_STYLE_FILL_AREA ( #74764 ) ;
#20309 = CARTESIAN_POINT ( 'NONE',  ( 4.273697852116799645, 11.33235369319429964, -33.07999999959999826 ) ) ;
#20310 =( LENGTH_UNIT ( ) NAMED_UNIT ( * ) SI_UNIT ( .MILLI., .METRE. ) );
#20311 = FILL_AREA_STYLE ('',( #81495 ) ) ;
#20312 = LINE ( 'NONE', #32495, #68157 ) ;
#20313 = SURFACE_STYLE_FILL_AREA ( #81951 ) ;
#20314 = SURFACE_STYLE_USAGE ( .BOTH. , #34534 ) ;
#20315 = FACE_OUTER_BOUND ( 'NONE', #21223, .T. ) ;
#20316 = UNCERTAINTY_MEASURE_WITH_UNIT (LENGTH_MEASURE( 1.000000000000000082E-05 ), #49967, 'distance_accuracy_value', 'NONE');
#20317 = LINE ( 'NONE', #9166, #70090 ) ;
#20318 = ORIENTED_EDGE ( 'NONE', *, *, #45249, .T. ) ;
#20319 = MECHANICAL_DESIGN_GEOMETRIC_PRESENTATION_REPRESENTATION (  '', ( #8931 ), #68826 ) ;
#20320 = ORIENTED_EDGE ( 'NONE', *, *, #68067, .F. ) ;
#20321 = PRESENTATION_STYLE_ASSIGNMENT (( #5613 ) ) ;
#20322 = CARTESIAN_POINT ( 'NONE',  ( -1.555730008049999835, -17.78207536029999858, -14.55000000000000071 ) ) ;
#20323 = AXIS2_PLACEMENT_3D ( 'NONE', #22802, #8970, #29941 ) ;
#20324 = VERTEX_POINT ( 'NONE', #44530 ) ;
#20325 = AXIS2_PLACEMENT_3D ( 'NONE', #38773, #72716, #24531 ) ;
#20326 = CARTESIAN_POINT ( 'NONE',  ( 4.097115555207055060, -8.357950323892637812, -32.98666666706667172 ) ) ;
#20327 = CARTESIAN_POINT ( 'NONE',  ( -8.210137448969849316, -8.107244888727109355, -33.00000000040000003 ) ) ;
#20328 = STYLED_ITEM ( 'NONE', ( #35695 ), #5374 ) ;
#20329 = COLOUR_RGB ( '',0.7843137254901960675, 0.7843137254901960675, 0.7843137254901960675 ) ;
#20330 = MECHANICAL_DESIGN_GEOMETRIC_PRESENTATION_REPRESENTATION (  '', ( #14707 ), #35980 ) ;
#20331 = FILL_AREA_STYLE ('',( #13235 ) ) ;
#20332 = VECTOR ( 'NONE', #7088, 1000.000000000000000 ) ;
#20333 = VECTOR ( 'NONE', #29525, 1000.000000000000114 ) ;
#20334 = CARTESIAN_POINT ( 'NONE',  ( -4.919207013968334152, -9.018424560842724702, -33.00000000040000714 ) ) ;
#20335 = EDGE_LOOP ( 'NONE', ( #28113, #64914, #49990, #24649 ) ) ;
#20336 = DIRECTION ( 'NONE',  ( -0.8660254037657820758, -0.5000000000323141514, 0.000000000000000000 ) ) ;
#20337 = ORIENTED_EDGE ( 'NONE', *, *, #42568, .T. ) ;
#20338 = STYLED_ITEM ( 'NONE', ( #25134 ), #66745 ) ;
#20339 = DIRECTION ( 'NONE',  ( 0.9883030254654552316, -0.1525028847459210246, 0.000000000000000000 ) ) ;
#20340 =( GEOMETRIC_REPRESENTATION_CONTEXT ( 3 ) GLOBAL_UNCERTAINTY_ASSIGNED_CONTEXT ( ( #17830 ) ) GLOBAL_UNIT_ASSIGNED_CONTEXT ( ( #78266, #78687, #24191 ) ) REPRESENTATION_CONTEXT ( 'NONE', 'WORKASPACE' ) );
#20341 = EDGE_LOOP ( 'NONE', ( #68115, #77129, #14632, #73556 ) ) ;
#20342 =( NAMED_UNIT ( * ) SI_UNIT ( $, .STERADIAN. ) SOLID_ANGLE_UNIT ( ) );
#20343 = CARTESIAN_POINT ( 'NONE',  ( -11.06366711658227153, -8.572777194407604995, -32.99333333373333943 ) ) ;
#20344 = ORIENTED_EDGE ( 'NONE', *, *, #65811, .F. ) ;
#20345 =( GEOMETRIC_REPRESENTATION_CONTEXT ( 3 ) GLOBAL_UNCERTAINTY_ASSIGNED_CONTEXT ( ( #41269 ) ) GLOBAL_UNIT_ASSIGNED_CONTEXT ( ( #6914, #68963, #27425 ) ) REPRESENTATION_CONTEXT ( 'NONE', 'WORKASPACE' ) );
#20346 = ADVANCED_FACE ( 'NONE', ( #1859 ), #29116, .T. ) ;
#20347 =( LENGTH_UNIT ( ) NAMED_UNIT ( * ) SI_UNIT ( .MILLI., .METRE. ) );
#20348 = CARTESIAN_POINT ( 'NONE',  ( 4.658617698590000522, -3.731961320719999975, -32.98000000040000401 ) ) ;
#20349 = VERTEX_POINT ( 'NONE', #7529 ) ;
#20350 = CARTESIAN_POINT ( 'NONE',  ( -9.808884690820001140, -3.637101267889999878, -32.98000000040000401 ) ) ;
#20351 = EDGE_LOOP ( 'NONE', ( #65454, #12043, #10182, #16826 ) ) ;
#20352 = VECTOR ( 'NONE', #10113, 1000.000000000000000 ) ;
#20353 = ORIENTED_EDGE ( 'NONE', *, *, #79598, .T. ) ;
#20354 = VECTOR ( 'NONE', #4782, 1000.000000000000000 ) ;
#20355 = PRESENTATION_STYLE_ASSIGNMENT (( #47098 ) ) ;
#20356 = SURFACE_SIDE_STYLE ('',( #52515 ) ) ;
#20357 = B_SPLINE_CURVE_WITH_KNOTS ( 'NONE', 3,
 ( #72808, #32190, #86663, #440 ),
 .UNSPECIFIED., .F., .F.,
 ( 4, 4 ),
 ( 0.000000000000000000, 1.000000000000000000 ),
 .UNSPECIFIED. ) ;
#20358 = DIRECTION ( 'NONE',  ( -7.206842351973910385E-14, 0.000000000000000000, -1.000000000000000000 ) ) ;
#20359 = CARTESIAN_POINT ( 'NONE',  ( 6.767610817559989833, 6.638355209577619931, -33.07999999959999826 ) ) ;
#20360 = ORIENTED_EDGE ( 'NONE', *, *, #30745, .F. ) ;
#20361 = COLOUR_RGB ( '',0.7843137254901960675, 0.7843137254901960675, 0.7843137254901960675 ) ;
#20362 = EDGE_LOOP ( 'NONE', ( #3075, #44182, #57875, #1803 ) ) ;
#20363 = DIRECTION ( 'NONE',  ( 0.1067143907326689178, 0.9942897157320673696, 0.000000000000000000 ) ) ;
#20364 =( GEOMETRIC_REPRESENTATION_CONTEXT ( 3 ) GLOBAL_UNCERTAINTY_ASSIGNED_CONTEXT ( ( #17739 ) ) GLOBAL_UNIT_ASSIGNED_CONTEXT ( ( #20884, #88285, #87402 ) ) REPRESENTATION_CONTEXT ( 'NONE', 'WORKASPACE' ) );
#20365 =( NAMED_UNIT ( * ) PLANE_ANGLE_UNIT ( ) SI_UNIT ( $, .RADIAN. ) );
#20366 = CARTESIAN_POINT ( 'NONE',  ( 4.189055424659999360, 6.403453599829999732, -33.07999999959999826 ) ) ;
#20367 = CARTESIAN_POINT ( 'NONE',  ( 3.293514289878995527, -8.940132697370268389, -32.98000000040000401 ) ) ;
#20368 =( NAMED_UNIT ( * ) PLANE_ANGLE_UNIT ( ) SI_UNIT ( $, .RADIAN. ) );
#20369 = CARTESIAN_POINT ( 'NONE',  ( -7.500000000000000000, -7.499999999679999974, -12.99999999039999921 ) ) ;
#20370 = AXIS2_PLACEMENT_3D ( 'NONE', #27358, #48733, #75594 ) ;
#20371 = CARTESIAN_POINT ( 'NONE',  ( 4.489830471292250103, 11.15841173469496006, -33.09999999960000849 ) ) ;
#20373 = CARTESIAN_POINT ( 'NONE',  ( 4.363178213190000321, 7.086600056920000057, -33.07999999959999826 ) ) ;
#20372 = CARTESIAN_POINT ( 'NONE',  ( 3.293514289879834855, 6.059867302619959872, -33.09999999960000139 ) ) ;
#20374 = CARTESIAN_POINT ( 'NONE',  ( -8.210137448969849316, -8.107244888727109355, -32.98000000040000401 ) ) ;
#20375 = ORIENTED_EDGE ( 'NONE', *, *, #61839, .F. ) ;
#20376 = ADVANCED_FACE ( 'NONE', ( #61910 ), #16401, .F. ) ;
#20377 = ORIENTED_EDGE ( 'NONE', *, *, #88315, .F. ) ;
#20378 = ORIENTED_EDGE ( 'NONE', *, *, #75530, .F. ) ;
#20379 =( NAMED_UNIT ( * ) SI_UNIT ( $, .STERADIAN. ) SOLID_ANGLE_UNIT ( ) );
#20380 = EDGE_CURVE ( 'NONE', #47881, #28233, #40555, .T. ) ;
#20381 = CARTESIAN_POINT ( 'NONE',  ( 8.649939714267899760, 6.485325555710000245, -33.07999999959999826 ) ) ;
#20383 =( NAMED_UNIT ( * ) SI_UNIT ( $, .STERADIAN. ) SOLID_ANGLE_UNIT ( ) );
#20382 = DIRECTION ( 'NONE',  ( 0.000000000000000000, 0.000000000000000000, 1.000000000000000000 ) ) ;
#20384 = DIRECTION ( 'NONE',  ( -2.083416586621125316E-14, 0.000000000000000000, 1.000000000000000000 ) ) ;
#20385 = ORIENTED_EDGE ( 'NONE', *, *, #59369, .F. ) ;
#20386 = ADVANCED_FACE ( 'NONE', ( #68685 ), #21374, .T. ) ;
#20387 = PRESENTATION_LAYER_ASSIGNMENT (  '', '', ( #7576 ) ) ;
#20388 = CARTESIAN_POINT ( 'NONE',  ( 4.778720836770000702, 5.480253179590000023, -33.07999999959999826 ) ) ;
#20389 = COLOUR_RGB ( '',0.7843137254901960675, 0.7843137254901960675, 0.7843137254901960675 ) ;
#20390 = DIRECTION ( 'NONE',  ( -1.437835729956484233E-14, 0.000000000000000000, 1.000000000000000000 ) ) ;
#20391 = ORIENTED_EDGE ( 'NONE', *, *, #37927, .T. ) ;
#20392 = FILL_AREA_STYLE_COLOUR ( '', #2052 ) ;
#20393 = DIRECTION ( 'NONE',  ( -1.000000000000000000, 0.000000000000000000, 7.260098948637961162E-21 ) ) ;
#20394 = ORIENTED_EDGE ( 'NONE', *, *, #1127, .F. ) ;
#20395 = EDGE_CURVE ( 'NONE', #18370, #42928, #70949, .T. ) ;
#20396 = CARTESIAN_POINT ( 'NONE',  ( -11.56997363559990077, -9.357405576028179794, -32.98000000040000401 ) ) ;
#20397 = ORIENTED_EDGE ( 'NONE', *, *, #52217, .F. ) ;
#20398 = STYLED_ITEM ( 'NONE', ( #31212 ), #5510 ) ;
#20399 = CARTESIAN_POINT ( 'NONE',  ( 4.824703066200390467, -9.478995922590581102, -32.98000000040000401 ) ) ;
#20400 =( GEOMETRIC_REPRESENTATION_CONTEXT ( 3 ) GLOBAL_UNCERTAINTY_ASSIGNED_CONTEXT ( ( #35439 ) ) GLOBAL_UNIT_ASSIGNED_CONTEXT ( ( #24212, #45589, #51400 ) ) REPRESENTATION_CONTEXT ( 'NONE', 'WORKASPACE' ) );
#20402 = DIRECTION ( 'NONE',  ( 1.000000000000000000, 0.000000000000000000, 0.000000000000000000 ) ) ;
#20401 = STYLED_ITEM ( 'NONE', ( #20355 ), #36507 ) ;
#20403 = AXIS2_PLACEMENT_3D ( 'NONE', #25746, #12386, #35944 ) ;
#20404 = EDGE_CURVE ( 'NONE', #3161, #68658, #28169, .T. ) ;
#20405 = VERTEX_POINT ( 'NONE', #20542 ) ;
#20406 = UNCERTAINTY_MEASURE_WITH_UNIT (LENGTH_MEASURE( 1.000000000000000082E-05 ), #84302, 'distance_accuracy_value', 'NONE');
#20407 = CARTESIAN_POINT ( 'NONE',  ( 8.884676892773461176, -11.94143776229799947, -33.00000000040000003 ) ) ;
#20408 = COLOUR_RGB ( '',0.7921568627450980005, 0.8196078431372548767, 0.9333333333333333481 ) ;
#20409 = STYLED_ITEM ( 'NONE', ( #30806 ), #87708 ) ;
#20410 = CARTESIAN_POINT ( 'NONE',  ( -10.81810921259999958, -8.662107181479999696, -33.00000000040000003 ) ) ;
#20411 = FILL_AREA_STYLE ('',( #60966 ) ) ;
#20412 = ADVANCED_FACE ( 'NONE', ( #12548 ), #5811, .F. ) ;
#20413 = VECTOR ( 'NONE', #70745, 1000.000000000000227 ) ;
#20414 = UNCERTAINTY_MEASURE_WITH_UNIT (LENGTH_MEASURE( 1.000000000000000082E-05 ), #3949, 'distance_accuracy_value', 'NONE');
#20415 = DIRECTION ( 'NONE',  ( 0.000000000000000000, -1.297230791303132104E-14, -1.000000000000000000 ) ) ;
#20416 = CARTESIAN_POINT ( 'NONE',  ( 3.410154376000845478, -9.698357800581465682, -32.98666666706667172 ) ) ;
#20417 = CARTESIAN_POINT ( 'NONE',  ( 3.073871538640010392, -9.152202470920000721, -33.00000000040000003 ) ) ;
#20418 = ORIENTED_EDGE ( 'NONE', *, *, #13076, .F. ) ;
#20419 = EDGE_CURVE ( 'NONE', #45002, #18607, #40937, .T. ) ;
#20420 = VECTOR ( 'NONE', #71575, 1000.000000000000114 ) ;
#20421 = CARTESIAN_POINT ( 'NONE',  ( -9.747577903316079428, -4.013214599225110035, -33.00000000040000003 ) ) ;
#20422 = DIRECTION ( 'NONE',  ( -0.01073906312354839902, 0.9999423345989649770, 0.000000000000000000 ) ) ;
#20423 =( LENGTH_UNIT ( ) NAMED_UNIT ( * ) SI_UNIT ( .MILLI., .METRE. ) );
#20424 = CIRCLE ( 'NONE', #70358, 0.3883605581190001654 ) ;
#20425 = CARTESIAN_POINT ( 'NONE',  ( -10.26316343889999949, -9.567595582399999188, -32.98000000040000401 ) ) ;
#20426 = DIRECTION ( 'NONE',  ( -0.6672174551360050554, 0.7448629857643841445, 0.000000000000000000 ) ) ;
#20427 = SURFACE_STYLE_FILL_AREA ( #81602 ) ;
#20428 = CARTESIAN_POINT ( 'NONE',  ( 4.746595814970000049, 10.99007028169999955, -33.09999999960000139 ) ) ;
#20429 = VECTOR ( 'NONE', #31034, 999.9999999999998863 ) ;
#20430 = UNCERTAINTY_MEASURE_WITH_UNIT (LENGTH_MEASURE( 1.000000000000000082E-05 ), #83176, 'distance_accuracy_value', 'NONE');
#20431 = CARTESIAN_POINT ( 'NONE',  ( 6.763835679862090444, 7.001004191666379661, -33.07999999959999826 ) ) ;
#20432 = PRESENTATION_LAYER_ASSIGNMENT (  '', '', ( #1879 ) ) ;
#20433 = CARTESIAN_POINT ( 'NONE',  ( 3.073871538640000178, 5.847797529069999278, -33.07999999959999826 ) ) ;
#20434 = UNCERTAINTY_MEASURE_WITH_UNIT (LENGTH_MEASURE( 1.000000000000000082E-05 ), #34348, 'distance_accuracy_value', 'NONE');
#20435 = DIRECTION ( 'NONE',  ( 1.000000000000000000, 0.000000000000000000, 0.000000000000000000 ) ) ;
#20436 = ORIENTED_EDGE ( 'NONE', *, *, #15049, .T. ) ;
#20437 = B_SPLINE_CURVE_WITH_KNOTS ( 'NONE', 3,
 ( #54104, #53651, #61195, #46956, #81392 ),
 .UNSPECIFIED., .F., .F.,
 ( 4, 1, 4 ),
 ( 0.000000000000000000, 0.5000000000000000000, 1.000000000000000000 ),
 .UNSPECIFIED. ) ;
#20438 = FILL_AREA_STYLE_COLOUR ( '', #38238 ) ;
#20439 = FACE_OUTER_BOUND ( 'NONE', #8342, .T. ) ;
#20440 = ADVANCED_FACE ( 'NONE', ( #28117 ), #61518, .T. ) ;
#20441 = COLOUR_RGB ( '',0.7843137254901960675, 0.7843137254901960675, 0.7843137254901960675 ) ;
#20442 =( NAMED_UNIT ( * ) SI_UNIT ( $, .STERADIAN. ) SOLID_ANGLE_UNIT ( ) );
#20443 = SURFACE_STYLE_USAGE ( .BOTH. , #7475 ) ;
#20444 = LINE ( 'NONE', #32937, #73388 ) ;
#20445 = CARTESIAN_POINT ( 'NONE',  ( 0.7499999998820000569, -7.749999999809999984, -6.300000000379999854 ) ) ;
#20446 = PRESENTATION_STYLE_ASSIGNMENT (( #33808 ) ) ;
#20447 = VERTEX_POINT ( 'NONE', #53999 ) ;
#20449 = CARTESIAN_POINT ( 'NONE',  ( -4.173000858899112764, 5.303300858899105741, -7.999999999370000836 ) ) ;
#20448 =( GEOMETRIC_REPRESENTATION_CONTEXT ( 3 ) GLOBAL_UNCERTAINTY_ASSIGNED_CONTEXT ( ( #37091 ) ) GLOBAL_UNIT_ASSIGNED_CONTEXT ( ( #994, #6395, #60784 ) ) REPRESENTATION_CONTEXT ( 'NONE', 'WORKASPACE' ) );
#20450 = B_SPLINE_CURVE_WITH_KNOTS ( 'NONE', 3,
 ( #68402, #76475, #55005, #48707 ),
 .UNSPECIFIED., .F., .F.,
 ( 4, 4 ),
 ( 0.000000000000000000, 1.000000000000000000 ),
 .UNSPECIFIED. ) ;
#20451 = CARTESIAN_POINT ( 'NONE',  ( -11.68209573055699835, -9.003922463610280147, -32.98666666706667172 ) ) ;
#20453 = CARTESIAN_POINT ( 'NONE',  ( -11.68209573058565987, -9.003922463630088302, -32.98000000040000401 ) ) ;
#20452 = CONICAL_SURFACE ( 'NONE', #47486, 3.500000010200000400, 0.7853981634031638182 ) ;
#20454 = MECHANICAL_DESIGN_GEOMETRIC_PRESENTATION_REPRESENTATION (  '', ( #58900 ), #4773 ) ;
#20455 = SURFACE_STYLE_USAGE ( .BOTH. , #33384 ) ;
#20456 = ORIENTED_EDGE ( 'NONE', *, *, #10869, .T. ) ;
#20457 = COLOUR_RGB ( '',0.7843137254901960675, 0.7843137254901960675, 0.7843137254901960675 ) ;
#20458 = FILL_AREA_STYLE_COLOUR ( '', #87773 ) ;
#20459 = AXIS2_PLACEMENT_3D ( 'NONE', #64933, #31014, #51520 ) ;
#20461 = CARTESIAN_POINT ( 'NONE',  ( 0.0003957926114956556059, -4.499999992788398906, 1.021841544712740042E-08 ) ) ;
#20460 = DIRECTION ( 'NONE',  ( 0.000000000000000000, 0.000000000000000000, 1.000000000000000000 ) ) ;
#20462 = ORIENTED_EDGE ( 'NONE', *, *, #63821, .F. ) ;
#20463 = AXIS2_PLACEMENT_3D ( 'NONE', #42862, #70154, #36140 ) ;
#20464 = VECTOR ( 'NONE', #12743, 999.9999999999998863 ) ;
#20465 = CARTESIAN_POINT ( 'NONE',  ( -8.571421474128639417, -8.140130538339450439, -33.00000000040000003 ) ) ;
#20466 = EDGE_CURVE ( 'NONE', #19371, #87101, #19682, .T. ) ;
#20467 = CARTESIAN_POINT ( 'NONE',  ( 5.670727873370280392, -9.659845975369959703, -32.98000000040000401 ) ) ;
#20468 = CARTESIAN_POINT ( 'NONE',  ( -9.692866685979868890, -9.303521464489360682, -32.98000000040000401 ) ) ;
#20469 = EDGE_LOOP ( 'NONE', ( #9962, #19897, #54366, #18076 ) ) ;
#20470 = COLOUR_RGB ( '',0.7921568627450980005, 0.8196078431372548767, 0.9333333333333333481 ) ;
#20471 = CARTESIAN_POINT ( 'NONE',  ( 5.307133314020259895, 5.696478535501290352, -33.09999999960000139 ) ) ;
#20472 = EDGE_LOOP ( 'NONE', ( #44681, #10761 ) ) ;
#20473 =( NAMED_UNIT ( * ) PLANE_ANGLE_UNIT ( ) SI_UNIT ( $, .RADIAN. ) );
#20474 = B_SPLINE_CURVE_WITH_KNOTS ( 'NONE', 3,
 ( #88022, #27312, #35313, #34411 ),
 .UNSPECIFIED., .F., .F.,
 ( 4, 4 ),
 ( 0.000000000000000000, 1.000000000000000000 ),
 .UNSPECIFIED. ) ;
#20475 = DIRECTION ( 'NONE',  ( -0.9837545892486732058, -0.1795185453711510282, 0.000000000000000000 ) ) ;
#20476 = CARTESIAN_POINT ( 'NONE',  ( 4.410758836446515119, -4.239660678173637898, -32.98000000040000401 ) ) ;
#20477 = B_SPLINE_CURVE_WITH_KNOTS ( 'NONE', 3,
 ( #3311, #84157, #22971, #39851 ),
 .UNSPECIFIED., .F., .F.,
 ( 4, 4 ),
 ( 0.000000000000000000, 1.000000000000000000 ),
 .UNSPECIFIED. ) ;
#20478 = CARTESIAN_POINT ( 'NONE',  ( -10.22127916319999841, -9.519746820409999088, -33.00000000040000003 ) ) ;
#20479 = ORIENTED_EDGE ( 'NONE', *, *, #26441, .F. ) ;
#20480 = B_SPLINE_CURVE_WITH_KNOTS ( 'NONE', 3,
 ( #61231, #59507, #101, #27356 ),
 .UNSPECIFIED., .F., .F.,
 ( 4, 4 ),
 ( 0.000000000000000000, 1.000000000000000000 ),
 .UNSPECIFIED. ) ;
#20481 = DIRECTION ( 'NONE',  ( 0.000000000000000000, -1.000000000000000000, 1.182734293315339818E-16 ) ) ;
#20482 = ORIENTED_EDGE ( 'NONE', *, *, #32273, .T. ) ;
#20483 = STYLED_ITEM ( 'NONE', ( #73542 ), #26293 ) ;
#20485 = FACE_OUTER_BOUND ( 'NONE', #42404, .T. ) ;
#20484 = SURFACE_STYLE_FILL_AREA ( #81649 ) ;
#20487 = EDGE_LOOP ( 'NONE', ( #7967, #58019 ) ) ;
#20486 = AXIS2_PLACEMENT_3D ( 'NONE', #30621, #52896, #80171 ) ;
#20488 = FACE_OUTER_BOUND ( 'NONE', #2050, .T. ) ;
#20489 = STYLED_ITEM ( 'NONE', ( #56719 ), #719 ) ;
#20490 = ORIENTED_EDGE ( 'NONE', *, *, #64182, .F. ) ;
#20491 = ORIENTED_EDGE ( 'NONE', *, *, #712, .F. ) ;
#20492 = FILL_AREA_STYLE ('',( #14710 ) ) ;
#20493 = CARTESIAN_POINT ( 'NONE',  ( -7.500000000000000000, -7.499999999409999063, -12.10000000039999968 ) ) ;
#20494 = EDGE_LOOP ( 'NONE', ( #11285, #19239, #8413, #27175 ) ) ;
#20495 = EDGE_CURVE ( 'NONE', #54428, #86054, #41941, .T. ) ;
#20496 = EDGE_CURVE ( 'NONE', #19474, #42719, #2481, .T. ) ;
#20497 = CARTESIAN_POINT ( 'NONE',  ( 13.50000000000000000, 7.500000001350001000, -28.09999999959999784 ) ) ;
#20498 = VECTOR ( 'NONE', #2182, 1000.000000000000000 ) ;
#20499 = DIRECTION ( 'NONE',  ( -9.974999937149600294E-07, 3.625000077886628968E-07, 0.9999999999994367839 ) ) ;
#20500 = ADVANCED_FACE ( 'NONE', ( #82173 ), #75887, .T. ) ;
#20501 = CARTESIAN_POINT ( 'NONE',  ( 3.026981550526666620, 6.179716847193334139, -33.09999999960000139 ) ) ;
#20502 = ORIENTED_EDGE ( 'NONE', *, *, #43336, .T. ) ;
#20503 = CARTESIAN_POINT ( 'NONE',  ( 5.303300858899105741, -5.303300858899105741, -7.999999999370000836 ) ) ;
#20504 = EDGE_CURVE ( 'NONE', #77575, #62143, #16544, .T. ) ;
#20505 = LINE ( 'NONE', #29851, #21707 ) ;
#20506 = VERTEX_POINT ( 'NONE', #50350 ) ;
#20507 = CARTESIAN_POINT ( 'NONE',  ( -11.09604708383480975, -8.557865393133267773, -32.98000000040000401 ) ) ;
#20508 = LINE ( 'NONE', #14293, #58963 ) ;
#20509 = ORIENTED_EDGE ( 'NONE', *, *, #9552, .T. ) ;
#20510 = EDGE_CURVE ( 'NONE', #29702, #58885, #29446, .T. ) ;
#20511 = FILL_AREA_STYLE_COLOUR ( '', #59114 ) ;
#20512 = CARTESIAN_POINT ( 'NONE',  ( 3.820562935810000393, 6.442681741760000413, -33.07999999959999826 ) ) ;
#20513 = VERTEX_POINT ( 'NONE', #77676 ) ;
#20514 = VECTOR ( 'NONE', #30648, 1000.000000000000114 ) ;
#20515 = DIRECTION ( 'NONE',  ( 0.7071067811865470176, 0.000000000000000000, 0.7071067811865480168 ) ) ;
#20516 = SURFACE_STYLE_USAGE ( .BOTH. , #61940 ) ;
#20517 = EDGE_CURVE ( 'NONE', #23429, #28527, #36535, .T. ) ;
#20518 = EDGE_CURVE ( 'NONE', #87283, #39780, #72771, .T. ) ;
#20519 = ORIENTED_EDGE ( 'NONE', *, *, #67258, .F. ) ;
#20520 = CARTESIAN_POINT ( 'NONE',  ( -6.029249492140056788, -8.455790542281196309, -32.98000000039999691 ) ) ;
#20521 = FILL_AREA_STYLE ('',( #832 ) ) ;
#20522 = CARTESIAN_POINT ( 'NONE',  ( 3.954666300289999548, 6.206704699700000383, -33.07999999959999826 ) ) ;
#20524 = AXIS2_PLACEMENT_3D ( 'NONE', #48261, #5910, #74200 ) ;
#20523 = CARTESIAN_POINT ( 'NONE',  ( -5.305224564311983748, -9.243034512458201846, -32.98000000039999691 ) ) ;
#20525 = DIRECTION ( 'NONE',  ( -1.306831209355089952E-17, -1.217613503425737777E-16, -1.000000000000000000 ) ) ;
#20526 = CARTESIAN_POINT ( 'NONE',  ( 5.254878636239999956, -9.578853648249998187, -33.00000000040000003 ) ) ;
#20527 = MECHANICAL_DESIGN_GEOMETRIC_PRESENTATION_REPRESENTATION (  '', ( #37624 ), #50422 ) ;
#20528 = DIRECTION ( 'NONE',  ( 0.000000000000000000, 0.000000000000000000, 1.000000000000000000 ) ) ;
#20529 = UNCERTAINTY_MEASURE_WITH_UNIT (LENGTH_MEASURE( 1.000000000000000082E-05 ), #69309, 'distance_accuracy_value', 'NONE');
#20530 = CARTESIAN_POINT ( 'NONE',  ( 6.145406840100848811, -5.165152951418491512, -33.00000000040000003 ) ) ;
#20531 = CARTESIAN_POINT ( 'NONE',  ( 5.018794592715356551, 9.219589464148867819, -33.08666666626666597 ) ) ;
#20532 = COLOUR_RGB ( '',0.7843137254901960675, 0.7843137254901960675, 0.7843137254901960675 ) ;
#20533 = CARTESIAN_POINT ( 'NONE',  ( 4.828288554440000269, 10.86780590340000074, -33.10000000960000222 ) ) ;
#20534 = MECHANICAL_DESIGN_GEOMETRIC_PRESENTATION_REPRESENTATION (  '', ( #57534 ), #34684 ) ;
#20535 = ORIENTED_EDGE ( 'NONE', *, *, #81165, .T. ) ;
#20536 = COLOUR_RGB ( '',0.7921568627450980005, 0.8196078431372548767, 0.9333333333333333481 ) ;
#20537 = CARTESIAN_POINT ( 'NONE',  ( 4.091672527804894877, -10.87878186580294049, -33.00000000040000003 ) ) ;
#20538 = VECTOR ( 'NONE', #83776, 1000.000000000000000 ) ;
#20539 = CARTESIAN_POINT ( 'NONE',  ( 7.175601939018893205, 8.804705608202317180, -33.09999999960000139 ) ) ;
#20540 = PRESENTATION_LAYER_ASSIGNMENT (  '', '', ( #17632 ) ) ;
#20541 = CARTESIAN_POINT ( 'NONE',  ( 12.89370993530000042, 20.50697182270000241, -33.07999999959999826 ) ) ;
#20542 = CARTESIAN_POINT ( 'NONE',  ( 4.091672527810000126, -10.87878186580000062, -33.00000000040000003 ) ) ;
#20543 = MECHANICAL_DESIGN_GEOMETRIC_PRESENTATION_REPRESENTATION (  '', ( #57623 ), #13495 ) ;
#20544 = CARTESIAN_POINT ( 'NONE',  ( -2.750000000119999566, -7.499999999809999984, -6.300000000369999853 ) ) ;
#20545 = EDGE_LOOP ( 'NONE', ( #9323, #42842, #10959, #78434 ) ) ;
#20546 = FILL_AREA_STYLE_COLOUR ( '', #16068 ) ;
#20547 = AXIS2_PLACEMENT_3D ( 'NONE', #29673, #36761, #10021 ) ;
#20548 =( NAMED_UNIT ( * ) SI_UNIT ( $, .STERADIAN. ) SOLID_ANGLE_UNIT ( ) );
#20549 = EDGE_CURVE ( 'NONE', #34372, #87006, #49037, .T. ) ;
#20550 = STYLED_ITEM ( 'NONE', ( #42692 ), #26449 ) ;
#20551 = CARTESIAN_POINT ( 'NONE',  ( 9.236851898019999396, 2.757440252090000321, -33.07999999959999826 ) ) ;
#20552 = CARTESIAN_POINT ( 'NONE',  ( 10.94579789549999838, -8.113577104089998215, -7.600000000389999677 ) ) ;
#20554 = SURFACE_STYLE_FILL_AREA ( #41046 ) ;
#20553 = FACE_OUTER_BOUND ( 'NONE', #60458, .T. ) ;
#20555 = DIRECTION ( 'NONE',  ( 0.000000000000000000, 0.000000000000000000, 1.000000000000000000 ) ) ;
#20556 = VECTOR ( 'NONE', #3924, 1000.000000000000000 ) ;
#20558 = CARTESIAN_POINT ( 'NONE',  ( 3.987618900019999746, -8.642450085200000132, -33.00000000040000003 ) ) ;
#20557 = LINE ( 'NONE', #47725, #5685 ) ;
#20559 = ORIENTED_EDGE ( 'NONE', *, *, #75206, .T. ) ;
#20561 = FILL_AREA_STYLE_COLOUR ( '', #48075 ) ;
#20560 = CARTESIAN_POINT ( 'NONE',  ( 8.449999999999999289, -4.640268499430000304, -20.41339745979999876 ) ) ;
#20562 = CARTESIAN_POINT ( 'NONE',  ( 6.072621027331550181, 11.66213210369529918, -33.07999999959999826 ) ) ;
#20563 = CARTESIAN_POINT ( 'NONE',  ( -10.81496764677023670, -8.533885166668092381, -32.99333333373333943 ) ) ;
#20564 = SURFACE_SIDE_STYLE ('',( #39303 ) ) ;
#20565 = CARTESIAN_POINT ( 'NONE',  ( 8.815681460435790484, -8.250695018021090732, -33.00000000040000003 ) ) ;
#20566 = VECTOR ( 'NONE', #39079, 1000.000000000000114 ) ;
#20567 = CARTESIAN_POINT ( 'NONE',  ( 7.500000000000000000, 7.500000001350000112, -28.59999999959999784 ) ) ;
#20568 = FILL_AREA_STYLE ('',( #27697 ) ) ;
#20569 = SURFACE_STYLE_USAGE ( .BOTH. , #15231 ) ;
#20570 = PRESENTATION_STYLE_ASSIGNMENT (( #87953 ) ) ;
#20571 = ORIENTED_EDGE ( 'NONE', *, *, #19928, .F. ) ;
#20572 = B_SPLINE_CURVE_WITH_KNOTS ( 'NONE', 3,
 ( #38183, #72992, #79776, #45766 ),
 .UNSPECIFIED., .F., .F.,
 ( 4, 4 ),
 ( 0.000000000000000000, 1.000000000000000000 ),
 .UNSPECIFIED. ) ;
#20573 = DIRECTION ( 'NONE',  ( 0.000000000000000000, 0.000000000000000000, 1.000000000000000000 ) ) ;
#20574 = ADVANCED_FACE ( 'NONE', ( #84770 ), #41922, .T. ) ;
#20575 =( LENGTH_UNIT ( ) NAMED_UNIT ( * ) SI_UNIT ( .MILLI., .METRE. ) );
#20576 = MECHANICAL_DESIGN_GEOMETRIC_PRESENTATION_REPRESENTATION (  '', ( #40492 ), #37616 ) ;
#20577 = CARTESIAN_POINT ( 'NONE',  ( -9.516051407129999973, -3.702861684419999744, -33.00000001040000086 ) ) ;
#20578 = AXIS2_PLACEMENT_3D ( 'NONE', #33786, #37512, #12430 ) ;
#20579 = B_SPLINE_CURVE_WITH_KNOTS ( 'NONE', 3,
 ( #8716, #35452, #40822, #8259 ),
 .UNSPECIFIED., .F., .F.,
 ( 4, 4 ),
 ( 0.000000000000000000, 1.000000000000000000 ),
 .UNSPECIFIED. ) ;
#20580 = VERTEX_POINT ( 'NONE', #57098 ) ;
#20581 = ORIENTED_EDGE ( 'NONE', *, *, #11850, .F. ) ;
#20582 = CARTESIAN_POINT ( 'NONE',  ( -10.06182151979999873, -9.776302557190000186, -33.00000000040000003 ) ) ;
#20583 = PRESENTATION_LAYER_ASSIGNMENT (  '', '', ( #51968 ) ) ;
#20584 = STYLED_ITEM ( 'NONE', ( #62395 ), #78801 ) ;
#20585 = COLOUR_RGB ( '',0.7843137254901960675, 0.7843137254901960675, 0.7843137254901960675 ) ;
#20586 =( GEOMETRIC_REPRESENTATION_CONTEXT ( 3 ) GLOBAL_UNCERTAINTY_ASSIGNED_CONTEXT ( ( #34953 ) ) GLOBAL_UNIT_ASSIGNED_CONTEXT ( ( #32592, #66940, #45513 ) ) REPRESENTATION_CONTEXT ( 'NONE', 'WORKASPACE' ) );
#20587 = PRESENTATION_STYLE_ASSIGNMENT (( #12603 ) ) ;
#20588 = CARTESIAN_POINT ( 'NONE',  ( -10.88591457473265756, -8.376895014242727200, -32.98000000040000401 ) ) ;
#20589 = VERTEX_POINT ( 'NONE', #71394 ) ;
#20590 = MECHANICAL_DESIGN_GEOMETRIC_PRESENTATION_REPRESENTATION (  '', ( #618 ), #47609 ) ;
#20591 = SURFACE_STYLE_USAGE ( .BOTH. , #35710 ) ;
#20592 = ORIENTED_EDGE ( 'NONE', *, *, #49999, .F. ) ;
#20594 = DIRECTION ( 'NONE',  ( -0.8893301921351235428, 0.4572655785830637698, 0.000000000000000000 ) ) ;
#20593 = STYLED_ITEM ( 'NONE', ( #49245 ), #56074 ) ;
#20595 = DIRECTION ( 'NONE',  ( 0.1067143907326650182, 0.9942897157320677026, 0.000000000000000000 ) ) ;
#20596 = PRESENTATION_LAYER_ASSIGNMENT (  '', '', ( #59043 ) ) ;
#20597 = ORIENTED_EDGE ( 'NONE', *, *, #51689, .F. ) ;
#20598 = PLANE ( 'NONE',  #4593 ) ;
#20599 = MECHANICAL_DESIGN_GEOMETRIC_PRESENTATION_REPRESENTATION (  '', ( #59045 ), #26263 ) ;
#20600 = CARTESIAN_POINT ( 'NONE',  ( 8.905944336903209191, 3.021725943891812705, -33.07999999959999826 ) ) ;
#20601 = PRESENTATION_LAYER_ASSIGNMENT (  '', '', ( #56276 ) ) ;
#20602 = ORIENTED_EDGE ( 'NONE', *, *, #61539, .F. ) ;
#20603 = ORIENTED_EDGE ( 'NONE', *, *, #59470, .F. ) ;
#20604 = CARTESIAN_POINT ( 'NONE',  ( -11.98325768779939970, -8.969046797569991014, -33.00000000040000003 ) ) ;
#20605 = SURFACE_SIDE_STYLE ('',( #41091 ) ) ;
#20606 = ORIENTED_EDGE ( 'NONE', *, *, #73373, .F. ) ;
#20607 = EDGE_CURVE ( 'NONE', #20901, #39207, #85213, .T. ) ;
#20609 = ORIENTED_EDGE ( 'NONE', *, *, #80985, .T. ) ;
#20608 = EDGE_CURVE ( 'NONE', #72737, #44552, #65299, .T. ) ;
#20610 = CARTESIAN_POINT ( 'NONE',  ( 3.997849917790000429, -8.686573368050000354, -32.98000000040000401 ) ) ;
#20611 = FILL_AREA_STYLE ('',( #6738 ) ) ;
#20612 = DIRECTION ( 'NONE',  ( 0.000000000000000000, -1.446268609340188046E-14, -1.000000000000000000 ) ) ;
#20613 = EDGE_CURVE ( 'NONE', #71762, #81335, #73838, .T. ) ;
#20614 = UNCERTAINTY_MEASURE_WITH_UNIT (LENGTH_MEASURE( 1.000000000000000082E-05 ), #82442, 'distance_accuracy_value', 'NONE');
#20616 = CARTESIAN_POINT ( 'NONE',  ( 5.029685457897500100, -3.835154734383400044, -33.00000000040000003 ) ) ;
#20615 = CARTESIAN_POINT ( 'NONE',  ( 3.839073503609999882, -8.553940393230000439, -32.98000000040000401 ) ) ;
#20617 = ORIENTED_EDGE ( 'NONE', *, *, #18281, .T. ) ;
#20618 = EDGE_CURVE ( 'NONE', #61967, #60426, #57907, .T. ) ;
#20619 = EDGE_CURVE ( 'NONE', #58865, #32327, #62136, .T. ) ;
#20620 = CARTESIAN_POINT ( 'NONE',  ( 3.408466887250050092, 5.928496368802110617, -33.07999999959999826 ) ) ;
#20621 = CARTESIAN_POINT ( 'NONE',  ( -11.82949628959294053, -9.264495787222179146, -33.00000000040000003 ) ) ;
#20623 = ORIENTED_EDGE ( 'NONE', *, *, #44455, .T. ) ;
#20622 = EDGE_CURVE ( 'NONE', #31742, #13240, #326, .T. ) ;
#20624 = CARTESIAN_POINT ( 'NONE',  ( 4.166735141750000260, 4.555562308739999899, -33.09999999960000139 ) ) ;
#20625 = ORIENTED_EDGE ( 'NONE', *, *, #12876, .F. ) ;
#20626 = PLANE ( 'NONE',  #26503 ) ;
#20627 = ORIENTED_EDGE ( 'NONE', *, *, #39603, .F. ) ;
#20628 = VERTEX_POINT ( 'NONE', #31171 ) ;
#20629 = VECTOR ( 'NONE', #3071, 1000.000000000000000 ) ;
#20630 = SURFACE_STYLE_FILL_AREA ( #27753 ) ;
#20631 = EDGE_CURVE ( 'NONE', #62941, #45845, #56840, .T. ) ;
#20632 = UNCERTAINTY_MEASURE_WITH_UNIT (LENGTH_MEASURE( 1.000000000000000082E-05 ), #55983, 'distance_accuracy_value', 'NONE');
#20633 = SURFACE_SIDE_STYLE ('',( #62954 ) ) ;
#20634 = CARTESIAN_POINT ( 'NONE',  ( 3.839073503609999882, 6.446059606770000450, -33.09999999960000139 ) ) ;
#20635 = PRESENTATION_STYLE_ASSIGNMENT (( #38158 ) ) ;
#20636 = DIRECTION ( 'NONE',  ( -1.103208909516280099E-20, 1.224606348853149885E-16, -1.000000000000000000 ) ) ;
#20637 = CARTESIAN_POINT ( 'NONE',  ( 3.748587286970000321, -9.720184361689998553, -33.00000000040000003 ) ) ;
#20638 = LINE ( 'NONE', #41558, #59595 ) ;
#20639 = EDGE_CURVE ( 'NONE', #32122, #57798, #80257, .T. ) ;
#20640 = LINE ( 'NONE', #61176, #65266 ) ;
#20641 = CARTESIAN_POINT ( 'NONE',  ( 6.456824790830880900, 6.789772512378220881, -33.07999999959999116 ) ) ;
#20642 = EDGE_LOOP ( 'NONE', ( #44246, #76892, #11424, #31413 ) ) ;
#20643 = CARTESIAN_POINT ( 'NONE',  ( 4.169821573007450155, -8.474123480990650492, -32.98000000040000401 ) ) ;
#20644 =( NAMED_UNIT ( * ) PLANE_ANGLE_UNIT ( ) SI_UNIT ( $, .RADIAN. ) );
#20645 = EDGE_CURVE ( 'NONE', #60275, #40429, #68517, .T. ) ;
#20646 = STYLED_ITEM ( 'NONE', ( #45448 ), #22935 ) ;
#20647 = VECTOR ( 'NONE', #15993, 1000.000000000000000 ) ;
#20649 = DIRECTION ( 'NONE',  ( 0.5000000000001900702, -0.8660254037843290176, 2.692862751361989136E-14 ) ) ;
#20648 = MECHANICAL_DESIGN_GEOMETRIC_PRESENTATION_REPRESENTATION (  '', ( #86206 ), #12106 ) ;
#20650 = EDGE_CURVE ( 'NONE', #44515, #9510, #39728, .T. ) ;
#20651 = DIRECTION ( 'NONE',  ( 3.174906506308680297E-17, -1.182734293315339818E-16, -1.000000000000000000 ) ) ;
#20652 = SURFACE_SIDE_STYLE ('',( #28232 ) ) ;
#20653 = ORIENTED_EDGE ( 'NONE', *, *, #30843, .F. ) ;
#20654 = COLOUR_RGB ( '',0.7843137254901960675, 0.7843137254901960675, 0.7843137254901960675 ) ;
#20655 = CARTESIAN_POINT ( 'NONE',  ( 5.316398222609690194, 4.828313843759819868, -33.07999999959999826 ) ) ;
#20656 = EDGE_CURVE ( 'NONE', #2953, #57040, #68186, .T. ) ;
#20657 = SURFACE_STYLE_USAGE ( .BOTH. , #80956 ) ;
#20658 = STYLED_ITEM ( 'NONE', ( #126 ), #38624 ) ;
#20659 = B_SPLINE_CURVE_WITH_KNOTS ( 'NONE', 3,
 ( #24463, #19091, #46278, #51640 ),
 .UNSPECIFIED., .F., .F.,
 ( 4, 4 ),
 ( 0.000000000000000000, 1.000000000000000000 ),
 .UNSPECIFIED. ) ;
#20660 = DIRECTION ( 'NONE',  ( 0.000000000000000000, -1.753914119893290178E-14, -1.000000000000000000 ) ) ;
#20661 = STYLED_ITEM ( 'NONE', ( #53762 ), #6561 ) ;
#20662 = UNCERTAINTY_MEASURE_WITH_UNIT (LENGTH_MEASURE( 1.000000000000000082E-05 ), #29789, 'distance_accuracy_value', 'NONE');
#20663 = SURFACE_SIDE_STYLE ('',( #14877 ) ) ;
#20664 = PRESENTATION_LAYER_ASSIGNMENT (  '', '', ( #12123 ) ) ;
#20665 = CARTESIAN_POINT ( 'NONE',  ( -11.25178712890154920, -10.09577347813065273, -32.98000000040000401 ) ) ;
#20666 = DIRECTION ( 'NONE',  ( 9.008681900700745424E-05, -0.9999999959421825846, -1.334402673828312600E-16 ) ) ;
#20667 = DIRECTION ( 'NONE',  ( 0.5000000000001900702, -0.8660254037843290176, 1.271777279841789554E-14 ) ) ;
#20668 =( GEOMETRIC_REPRESENTATION_CONTEXT ( 3 ) GLOBAL_UNCERTAINTY_ASSIGNED_CONTEXT ( ( #29249 ) ) GLOBAL_UNIT_ASSIGNED_CONTEXT ( ( #87174, #40291, #26035 ) ) REPRESENTATION_CONTEXT ( 'NONE', 'WORKASPACE' ) );
#20669 = DIRECTION ( 'NONE',  ( -0.9989900711410490963, 0.04493147851564289336, 0.000000000000000000 ) ) ;
#20670 = CARTESIAN_POINT ( 'NONE',  ( 5.325654124099218123, 5.163299973881088079, -33.08666666626666597 ) ) ;
#20671 =( LENGTH_UNIT ( ) NAMED_UNIT ( * ) SI_UNIT ( .MILLI., .METRE. ) );
#20672 = SURFACE_STYLE_USAGE ( .BOTH. , #47390 ) ;
#20673 =( NAMED_UNIT ( * ) PLANE_ANGLE_UNIT ( ) SI_UNIT ( $, .RADIAN. ) );
#20674 = SURFACE_STYLE_FILL_AREA ( #33581 ) ;
#20675 = ORIENTED_EDGE ( 'NONE', *, *, #33769, .T. ) ;
#20676 =( GEOMETRIC_REPRESENTATION_CONTEXT ( 3 ) GLOBAL_UNCERTAINTY_ASSIGNED_CONTEXT ( ( #51015 ) ) GLOBAL_UNIT_ASSIGNED_CONTEXT ( ( #84890, #10805, #78242 ) ) REPRESENTATION_CONTEXT ( 'NONE', 'WORKASPACE' ) );
#20677 = PRESENTATION_STYLE_ASSIGNMENT (( #13564 ) ) ;
#20678 = CARTESIAN_POINT ( 'NONE',  ( -9.772610906550520227, -9.579656568067839828, -33.00000000040000003 ) ) ;
#20679 = PRESENTATION_STYLE_ASSIGNMENT (( #61647 ) ) ;
#20680 = FACE_OUTER_BOUND ( 'NONE', #39112, .T. ) ;
#20681 = SURFACE_STYLE_USAGE ( .BOTH. , #40732 ) ;
#20682 = ORIENTED_EDGE ( 'NONE', *, *, #12467, .F. ) ;
#20683 = FILL_AREA_STYLE ('',( #26043 ) ) ;
#20684 =( LENGTH_UNIT ( ) NAMED_UNIT ( * ) SI_UNIT ( .MILLI., .METRE. ) );
#20685 = MECHANICAL_DESIGN_GEOMETRIC_PRESENTATION_REPRESENTATION (  '', ( #32050 ), #49120 ) ;
#20686 = CARTESIAN_POINT ( 'NONE',  ( 6.694695516560080328, -8.358498001089190055, -32.98000000040000401 ) ) ;
#20687 = CARTESIAN_POINT ( 'NONE',  ( -10.01331292023842856, -9.717002576274655468, -32.99333333373333943 ) ) ;
#20688 = ORIENTED_EDGE ( 'NONE', *, *, #43350, .T. ) ;
#20689 = DIRECTION ( 'NONE',  ( 0.000000000000000000, -7.427055932066001049E-15, -1.000000000000000000 ) ) ;
#20690 = CARTESIAN_POINT ( 'NONE',  ( 3.073871538640010392, -9.152202470920000721, -32.98000000040000401 ) ) ;
#20691 = ORIENTED_EDGE ( 'NONE', *, *, #43396, .T. ) ;
#20692 = DIRECTION ( 'NONE',  ( 1.000000000000000000, 0.000000000000000000, 0.000000000000000000 ) ) ;
#20693 = SURFACE_STYLE_FILL_AREA ( #46111 ) ;
#20694 = CARTESIAN_POINT ( 'NONE',  ( -9.642478584923971141, -10.14794366995401553, -32.98000000040000401 ) ) ;
#20695 = CARTESIAN_POINT ( 'NONE',  ( 4.520716277396667593, -9.897021190146668701, -33.00000000040000003 ) ) ;
#20696 = ORIENTED_EDGE ( 'NONE', *, *, #51633, .F. ) ;
#20697 = CARTESIAN_POINT ( 'NONE',  ( 3.706842255519999796, -8.296257932070000507, -32.98000000040000401 ) ) ;
#20698 = CARTESIAN_POINT ( 'NONE',  ( 3.920537816779896101, -8.564133857960188223, -32.98000000040000401 ) ) ;
#20699 =( LENGTH_UNIT ( ) NAMED_UNIT ( * ) SI_UNIT ( .MILLI., .METRE. ) );
#20700 = SURFACE_SIDE_STYLE ('',( #55922 ) ) ;
#20701 = MECHANICAL_DESIGN_GEOMETRIC_PRESENTATION_REPRESENTATION (  '', ( #39202 ), #79221 ) ;
#20702 = ORIENTED_EDGE ( 'NONE', *, *, #24878, .F. ) ;
#20703 = CARTESIAN_POINT ( 'NONE',  ( 3.133632459867879749, -9.231232082861831501, -33.00000000040000003 ) ) ;
#20704 = VERTEX_POINT ( 'NONE', #65954 ) ;
#20705 = PLANE ( 'NONE',  #34754 ) ;
#20706 = VERTEX_POINT ( 'NONE', #52124 ) ;
#20707 = CARTESIAN_POINT ( 'NONE',  ( 3.826733125076667186, 6.443807696763332871, -33.09999999960000139 ) ) ;
#20708 = ORIENTED_EDGE ( 'NONE', *, *, #29177, .F. ) ;
#20709 = DIRECTION ( 'NONE',  ( 1.000000000000000000, 0.000000000000000000, 0.000000000000000000 ) ) ;
#20710 = SURFACE_STYLE_FILL_AREA ( #87212 ) ;
#20711 =( NAMED_UNIT ( * ) SI_UNIT ( $, .STERADIAN. ) SOLID_ANGLE_UNIT ( ) );
#20712 = ORIENTED_EDGE ( 'NONE', *, *, #58776, .T. ) ;
#20713 = AXIS2_PLACEMENT_3D ( 'NONE', #69819, #56814, #22895 ) ;
#20714 = EDGE_CURVE ( 'NONE', #34289, #670, #85621, .T. ) ;
#20715 = MECHANICAL_DESIGN_GEOMETRIC_PRESENTATION_REPRESENTATION (  '', ( #16506 ), #725 ) ;
#20716 = ORIENTED_EDGE ( 'NONE', *, *, #35994, .F. ) ;
#20717 = PRESENTATION_STYLE_ASSIGNMENT (( #28753 ) ) ;
#20718 = CARTESIAN_POINT ( 'NONE',  ( 5.069883674809659624, 5.665093697360840785, -33.07999999959999826 ) ) ;
#20719 = EDGE_CURVE ( 'NONE', #39573, #26968, #79415, .T. ) ;
#20720 = CARTESIAN_POINT ( 'NONE',  ( 8.345949448600959997, -8.454955940256073887, -27.86962208723402057 ) ) ;
#20722 = ORIENTED_EDGE ( 'NONE', *, *, #31834, .T. ) ;
#20721 = B_SPLINE_CURVE_WITH_KNOTS ( 'NONE', 3,
 ( #22693, #63275, #43178, #77628 ),
 .UNSPECIFIED., .F., .F.,
 ( 4, 4 ),
 ( 0.000000000000000000, 1.000000000000000000 ),
 .UNSPECIFIED. ) ;
#20723 = MECHANICAL_DESIGN_GEOMETRIC_PRESENTATION_REPRESENTATION (  '', ( #59103 ), #30647 ) ;
#20724 = PRESENTATION_LAYER_ASSIGNMENT (  '', '', ( #63375 ) ) ;
#20725 = EDGE_CURVE ( 'NONE', #6878, #7851, #32494, .T. ) ;
#20726 = FILL_AREA_STYLE ('',( #29184 ) ) ;
#20727 = EDGE_CURVE ( 'NONE', #57966, #43157, #11553, .T. ) ;
#20728 = FILL_AREA_STYLE ('',( #13621 ) ) ;
#20730 = ORIENTED_EDGE ( 'NONE', *, *, #85819, .F. ) ;
#20729 = EDGE_CURVE ( 'NONE', #23084, #6008, #49365, .T. ) ;
#20731 = FACE_OUTER_BOUND ( 'NONE', #36774, .T. ) ;
#20732 = DIRECTION ( 'NONE',  ( -0.0001743246154207761956, -0.9999999848054642593, 0.000000000000000000 ) ) ;
#20733 = FILL_AREA_STYLE_COLOUR ( '', #23911 ) ;
#20734 = DIRECTION ( 'NONE',  ( -2.825349546334290114E-15, 0.000000000000000000, -1.000000000000000000 ) ) ;
#20735 = ORIENTED_EDGE ( 'NONE', *, *, #23924, .T. ) ;
#20736 = CARTESIAN_POINT ( 'NONE',  ( 4.191949926523456327, 10.68035278990043757, -33.09999999960000139 ) ) ;
#20737 = CARTESIAN_POINT ( 'NONE',  ( 3.755924424121255267, 6.410170578297825550, -33.09333333293333368 ) ) ;
#20738 = UNCERTAINTY_MEASURE_WITH_UNIT (LENGTH_MEASURE( 1.000000000000000082E-05 ), #71306, 'distance_accuracy_value', 'NONE');
#20739 =( LENGTH_UNIT ( ) NAMED_UNIT ( * ) SI_UNIT ( .MILLI., .METRE. ) );
#20740 = CARTESIAN_POINT ( 'NONE',  ( 4.720108864099999302, 11.01295535270000059, -33.07999999959999826 ) ) ;
#20741 = FACE_OUTER_BOUND ( 'NONE', #59399, .T. ) ;
#20742 = MECHANICAL_DESIGN_GEOMETRIC_PRESENTATION_REPRESENTATION (  '', ( #30659 ), #50563 ) ;
#20743 =( NAMED_UNIT ( * ) PLANE_ANGLE_UNIT ( ) SI_UNIT ( $, .RADIAN. ) );
#20744 = ORIENTED_EDGE ( 'NONE', *, *, #72430, .T. ) ;
#20745 = AXIS2_PLACEMENT_3D ( 'NONE', #21307, #1633, #75780 ) ;
#20746 =( NAMED_UNIT ( * ) PLANE_ANGLE_UNIT ( ) SI_UNIT ( $, .RADIAN. ) );
#20747 = COLOUR_RGB ( '',0.7843137254901960675, 0.7843137254901960675, 0.7843137254901960675 ) ;
#20748 = DIRECTION ( 'NONE',  ( 0.5448711040189599952, 0.8385198149150441260, 0.000000000000000000 ) ) ;
#20749 = EDGE_CURVE ( 'NONE', #68118, #14266, #7807, .T. ) ;
#20750 = VERTEX_POINT ( 'NONE', #38735 ) ;
#20751 = ORIENTED_EDGE ( 'NONE', *, *, #809, .F. ) ;
#20752 = ORIENTED_EDGE ( 'NONE', *, *, #3463, .F. ) ;
#20753 =( LENGTH_UNIT ( ) NAMED_UNIT ( * ) SI_UNIT ( .MILLI., .METRE. ) );
#20754 = PRESENTATION_STYLE_ASSIGNMENT (( #22522 ) ) ;
#20755 = CARTESIAN_POINT ( 'NONE',  ( 3.996330741310827328, 4.850711388133809976, -33.07999999959999826 ) ) ;
#20756 = CARTESIAN_POINT ( 'NONE',  ( 3.073871538640029044, 5.847797529070014377, -33.08666666626666597 ) ) ;
#20757 = CARTESIAN_POINT ( 'NONE',  ( 6.718945891060862152, 6.639484222064277574, -33.07999999959999116 ) ) ;
#20758 = FILL_AREA_STYLE ('',( #55540 ) ) ;
#20759 = CARTESIAN_POINT ( 'NONE',  ( 6.601148767373502757, 6.575744813809141220, -27.87743326769051677 ) ) ;
#20760 =( LENGTH_UNIT ( ) NAMED_UNIT ( * ) SI_UNIT ( .MILLI., .METRE. ) );
#20761 = CARTESIAN_POINT ( 'NONE',  ( -10.89638448920000080, -8.345323843759999249, -7.500000000410000034 ) ) ;
#20762 = CARTESIAN_POINT ( 'NONE',  ( 5.581794498810520366, 5.536273161040329960, -33.09999999960000139 ) ) ;
#20763 = EDGE_CURVE ( 'NONE', #30474, #79805, #37666, .T. ) ;
#20764 = FACE_OUTER_BOUND ( 'NONE', #59757, .T. ) ;
#20765 = FILL_AREA_STYLE_COLOUR ( '', #24924 ) ;
#20766 =( GEOMETRIC_REPRESENTATION_CONTEXT ( 3 ) GLOBAL_UNCERTAINTY_ASSIGNED_CONTEXT ( ( #27442 ) ) GLOBAL_UNIT_ASSIGNED_CONTEXT ( ( #81976, #83746, #63131 ) ) REPRESENTATION_CONTEXT ( 'NONE', 'WORKASPACE' ) );
#20767 = MECHANICAL_DESIGN_GEOMETRIC_PRESENTATION_REPRESENTATION (  '', ( #66341 ), #5070 ) ;
#20768 = CARTESIAN_POINT ( 'NONE',  ( -0.001144095825336615378, 12.69999994848091340, -1.609823385710000036E-15 ) ) ;
#20769 = UNCERTAINTY_MEASURE_WITH_UNIT (LENGTH_MEASURE( 1.000000000000000082E-05 ), #87527, 'distance_accuracy_value', 'NONE');
#20770 = COLOUR_RGB ( '',0.7843137254901960675, 0.7843137254901960675, 0.7843137254901960675 ) ;
#20771 = B_SPLINE_CURVE_WITH_KNOTS ( 'NONE', 3,
 ( #87462, #7555, #67381, #54404 ),
 .UNSPECIFIED., .F., .F.,
 ( 4, 4 ),
 ( 0.000000000000000000, 1.000000000000000000 ),
 .UNSPECIFIED. ) ;
#20772 = LINE ( 'NONE', #31604, #88077 ) ;
#20773 = DIRECTION ( 'NONE',  ( 0.000000000000000000, 0.000000000000000000, 1.000000000000000000 ) ) ;
#20774 = AXIS2_PLACEMENT_3D ( 'NONE', #47720, #40170, #48599 ) ;
#20775 =( NAMED_UNIT ( * ) PLANE_ANGLE_UNIT ( ) SI_UNIT ( $, .RADIAN. ) );
#20776 = AXIS2_PLACEMENT_3D ( 'NONE', #38890, #46477, #32220 ) ;
#20777 = SURFACE_STYLE_USAGE ( .BOTH. , #55103 ) ;
#20778 =( GEOMETRIC_REPRESENTATION_CONTEXT ( 3 ) GLOBAL_UNCERTAINTY_ASSIGNED_CONTEXT ( ( #76467 ) ) GLOBAL_UNIT_ASSIGNED_CONTEXT ( ( #64757, #24600, #72779 ) ) REPRESENTATION_CONTEXT ( 'NONE', 'WORKASPACE' ) );
#20779 = DIRECTION ( 'NONE',  ( 0.4415830990171539239, -0.8972203556888388443, 0.000000000000000000 ) ) ;
#20780 = DIRECTION ( 'NONE',  ( 0.000000000000000000, 0.000000000000000000, 1.000000000000000000 ) ) ;
#20781 =( NAMED_UNIT ( * ) PLANE_ANGLE_UNIT ( ) SI_UNIT ( $, .RADIAN. ) );
#20782 = ORIENTED_EDGE ( 'NONE', *, *, #64005, .F. ) ;
#20783 = VECTOR ( 'NONE', #59000, 999.9999999999998863 ) ;
#20784 = CYLINDRICAL_SURFACE ( 'NONE', #3489, 1.035807011800000010 ) ;
#20785 = SURFACE_STYLE_FILL_AREA ( #34994 ) ;
#20786 = PRESENTATION_LAYER_ASSIGNMENT (  '', '', ( #79240 ) ) ;
#20787 = CARTESIAN_POINT ( 'NONE',  ( 3.997849917789655372, 6.313426631939949907, -33.09999999960000139 ) ) ;
#20788 = VERTEX_POINT ( 'NONE', #82065 ) ;
#20789 = PLANE ( 'NONE',  #59612 ) ;
#20791 = FILL_AREA_STYLE ('',( #55572 ) ) ;
#20790 = LINE ( 'NONE', #86533, #79357 ) ;
#20792 = AXIS2_PLACEMENT_3D ( 'NONE', #51229, #50336, #9789 ) ;
#20793 = CARTESIAN_POINT ( 'NONE',  ( -11.10779577760035863, -8.259528401882500148, -32.98000000040000401 ) ) ;
#20794 = CARTESIAN_POINT ( 'NONE',  ( 3.335844566860000082, -8.839360887799999844, -32.98000000040000401 ) ) ;
#20795 = ORIENTED_EDGE ( 'NONE', *, *, #65852, .T. ) ;
#20796 = FILL_AREA_STYLE ('',( #81973 ) ) ;
#20797 = ORIENTED_EDGE ( 'NONE', *, *, #32875, .T. ) ;
#20798 = CARTESIAN_POINT ( 'NONE',  ( 8.255903917977668982, -10.91744425367589955, -7.537404197977120468 ) ) ;
#20799 = B_SPLINE_CURVE_WITH_KNOTS ( 'NONE', 3,
 ( #65415, #45760, #72555, #72981 ),
 .UNSPECIFIED., .F., .F.,
 ( 4, 4 ),
 ( 0.000000000000000000, 1.000000000000000000 ),
 .UNSPECIFIED. ) ;
#20800 =( NAMED_UNIT ( * ) SI_UNIT ( $, .STERADIAN. ) SOLID_ANGLE_UNIT ( ) );
#20801 = ORIENTED_EDGE ( 'NONE', *, *, #31724, .T. ) ;
#20802 = CIRCLE ( 'NONE', #5109, 0.3947539489119999412 ) ;
#20803 = DIRECTION ( 'NONE',  ( 0.8291928486622163197, 0.5589626282028511417, 0.000000000000000000 ) ) ;
#20804 = VERTEX_POINT ( 'NONE', #41377 ) ;
#20805 = B_SPLINE_CURVE_WITH_KNOTS ( 'NONE', 3,
 ( #62150, #32002, #1039, #18194 ),
 .UNSPECIFIED., .F., .F.,
 ( 4, 4 ),
 ( 0.000000000000000000, 1.000000000000000000 ),
 .UNSPECIFIED. ) ;
#20806 = SURFACE_STYLE_USAGE ( .BOTH. , #19048 ) ;
#20807 = SURFACE_STYLE_FILL_AREA ( #27473 ) ;
#20808 = PRESENTATION_STYLE_ASSIGNMENT (( #47094 ) ) ;
#20809 = ORIENTED_EDGE ( 'NONE', *, *, #9639, .T. ) ;
#20810 = AXIS2_PLACEMENT_3D ( 'NONE', #65957, #32042, #25357 ) ;
#20811 = CARTESIAN_POINT ( 'NONE',  ( 4.697706845219999927, -9.623312939570000779, -33.00000000040000003 ) ) ;
#20812 = ORIENTED_EDGE ( 'NONE', *, *, #43055, .F. ) ;
#20813 = ORIENTED_EDGE ( 'NONE', *, *, #26037, .T. ) ;
#20814 = CARTESIAN_POINT ( 'NONE',  ( 6.167283294635259594, -3.893655684831435426, -33.00000000040000003 ) ) ;
#20816 = SURFACE_STYLE_USAGE ( .BOTH. , #27056 ) ;
#20815 = DIRECTION ( 'NONE',  ( 1.000000000000000000, 0.000000000000000000, 0.000000000000000000 ) ) ;
#20817 = EDGE_LOOP ( 'NONE', ( #42180, #66477, #62732, #45240, #28687, #42677, #85733, #29152 ) ) ;
#20818 = EDGE_CURVE ( 'NONE', #15861, #39549, #53007, .T. ) ;
#20819 =( NAMED_UNIT ( * ) PLANE_ANGLE_UNIT ( ) SI_UNIT ( $, .RADIAN. ) );
#20820 = VERTEX_POINT ( 'NONE', #61408 ) ;
#20821 = CARTESIAN_POINT ( 'NONE',  ( 3.293514289876990908, -8.940132697370808401, -32.98666666706667172 ) ) ;
#20822 = EDGE_CURVE ( 'NONE', #63806, #16435, #48241, .T. ) ;
#20823 = CARTESIAN_POINT ( 'NONE',  ( 7.855727012130000020, 4.386731909390000794, -33.07999999959999826 ) ) ;
#20824 = CARTESIAN_POINT ( 'NONE',  ( -9.966805730240000827, -9.353889121659999972, -32.98000000040000401 ) ) ;
#20826 = FILL_AREA_STYLE_COLOUR ( '', #62885 ) ;
#20825 = CARTESIAN_POINT ( 'NONE',  ( 3.293514289879499568, 6.059867302619865725, -33.08666666626666597 ) ) ;
#20827 = AXIS2_PLACEMENT_3D ( 'NONE', #79442, #51710, #31202 ) ;
#20828 = ORIENTED_EDGE ( 'NONE', *, *, #50980, .F. ) ;
#20829 = PLANE ( 'NONE',  #64971 ) ;
#20830 = ORIENTED_EDGE ( 'NONE', *, *, #68602, .T. ) ;
#20831 = UNCERTAINTY_MEASURE_WITH_UNIT (LENGTH_MEASURE( 1.000000000000000082E-05 ), #58149, 'distance_accuracy_value', 'NONE');
#20832 = PRESENTATION_STYLE_ASSIGNMENT (( #49340 ) ) ;
#20833 = COLOUR_RGB ( '',0.7843137254901960675, 0.7843137254901960675, 0.7843137254901960675 ) ;
#20834 = CARTESIAN_POINT ( 'NONE',  ( 8.884676892764199252, -11.94143776230334986, -32.99333333373333943 ) ) ;
#20835 = CARTESIAN_POINT ( 'NONE',  ( 5.668160307386431285, -9.815755946049923963, -32.98000000040000401 ) ) ;
#20836 = SURFACE_STYLE_USAGE ( .BOTH. , #26642 ) ;
#20837 = FACE_OUTER_BOUND ( 'NONE', #69472, .T. ) ;
#20838 = ORIENTED_EDGE ( 'NONE', *, *, #37189, .T. ) ;
#20839 = CARTESIAN_POINT ( 'NONE',  ( 4.986687079769999364, -9.717002576319998752, -32.98000000040000401 ) ) ;
#20840 = CARTESIAN_POINT ( 'NONE',  ( -7.802489687750342462, -5.976881392431396378, -33.00000000040000003 ) ) ;
#20841 = ORIENTED_EDGE ( 'NONE', *, *, #70167, .F. ) ;
#20842 = VECTOR ( 'NONE', #12290, 1000.000000000000114 ) ;
#20843 = VERTEX_POINT ( 'NONE', #6128 ) ;
#20844 = CARTESIAN_POINT ( 'NONE',  ( 3.317904269419999608, -9.003922463639998597, -32.98000000040000401 ) ) ;
#20845 = CARTESIAN_POINT ( 'NONE',  ( 5.385495142689999959, -9.752482364149999583, -33.00000000040000003 ) ) ;
#20846 = ORIENTED_EDGE ( 'NONE', *, *, #63924, .F. ) ;
#20847 = COLOUR_RGB ( '',0.7843137254901960675, 0.7843137254901960675, 0.7843137254901960675 ) ;
#20848 = STYLED_ITEM ( 'NONE', ( #21734 ), #19822 ) ;
#20849 = SURFACE_SIDE_STYLE ('',( #54299 ) ) ;
#20850 = SURFACE_STYLE_FILL_AREA ( #40903 ) ;
#20851 = CARTESIAN_POINT ( 'NONE',  ( 7.855727012129699816, 4.386731909389824935, -33.07999999959999826 ) ) ;
#20852 = SURFACE_SIDE_STYLE ('',( #82042 ) ) ;
#20853 = ORIENTED_EDGE ( 'NONE', *, *, #83113, .F. ) ;
#20854 = DIRECTION ( 'NONE',  ( 0.9998998140895951625, 0.01415492082609550242, 2.947810181716527446E-15 ) ) ;
#20855 = CARTESIAN_POINT ( 'NONE',  ( -8.236164320909999503, -7.998995808770001048, -32.98000000040000401 ) ) ;
#20856 = LINE ( 'NONE', #69074, #62204 ) ;
#20857 = STYLED_ITEM ( 'NONE', ( #12765 ), #8668 ) ;
#20858 = FACE_OUTER_BOUND ( 'NONE', #79671, .T. ) ;
#20859 = CARTESIAN_POINT ( 'NONE',  ( -6.222280150110103492, -8.226020965535266072, -33.00000000040000003 ) ) ;
#20860 = ADVANCED_FACE ( 'NONE', ( #80743 ), #8298, .T. ) ;
#20861 = DIRECTION ( 'NONE',  ( 0.000000000000000000, 0.000000000000000000, 1.000000000000000000 ) ) ;
#20862 = VERTEX_POINT ( 'NONE', #27553 ) ;
#20863 = MECHANICAL_DESIGN_GEOMETRIC_PRESENTATION_REPRESENTATION (  '', ( #37904 ), #75008 ) ;
#20864 = CARTESIAN_POINT ( 'NONE',  ( -10.82276677118991159, -4.274231387848505648, -32.98000000039999691 ) ) ;
#20865 = FILL_AREA_STYLE ('',( #7457 ) ) ;
#20866 = UNCERTAINTY_MEASURE_WITH_UNIT (LENGTH_MEASURE( 1.000000000000000082E-05 ), #49921, 'distance_accuracy_value', 'NONE');
#20867 = DIRECTION ( 'NONE',  ( 0.000000000000000000, 0.000000000000000000, 1.000000000000000000 ) ) ;
#20868 = SURFACE_SIDE_STYLE ('',( #42701 ) ) ;
#20869 = PRESENTATION_STYLE_ASSIGNMENT (( #88266 ) ) ;
#20870 = CARTESIAN_POINT ( 'NONE',  ( 5.655672429323608696, 5.391819719631049779, -33.08666666626666597 ) ) ;
#20871 = CARTESIAN_POINT ( 'NONE',  ( -6.022401219665999506, -8.526438761709998815, -33.00000000040000003 ) ) ;
#20872 =( NAMED_UNIT ( * ) PLANE_ANGLE_UNIT ( ) SI_UNIT ( $, .RADIAN. ) );
#20873 = FILL_AREA_STYLE_COLOUR ( '', #34107 ) ;
#20874 = VERTEX_POINT ( 'NONE', #7031 ) ;
#20875 = DIRECTION ( 'NONE',  ( 0.06589980576146152458, 0.9978262451953254786, -9.718338800990520852E-17 ) ) ;
#20876 = VECTOR ( 'NONE', #60953, 1000.000000000000000 ) ;
#20877 =( GEOMETRIC_REPRESENTATION_CONTEXT ( 3 ) GLOBAL_UNCERTAINTY_ASSIGNED_CONTEXT ( ( #52907 ) ) GLOBAL_UNIT_ASSIGNED_CONTEXT ( ( #40420, #50620, #7843 ) ) REPRESENTATION_CONTEXT ( 'NONE', 'WORKASPACE' ) );
#20878 = CARTESIAN_POINT ( 'NONE',  ( -9.066117971927999619, -3.681387705010000122, -33.00000000040000003 ) ) ;
#20879 = AXIS2_PLACEMENT_3D ( 'NONE', #11694, #31315, #25510 ) ;
#20880 = CARTESIAN_POINT ( 'NONE',  ( 5.122348287840000403, 11.09266529029999937, -33.07999999959999826 ) ) ;
#20881 = CARTESIAN_POINT ( 'NONE',  ( 3.317904269419999608, 5.996077536360000515, -33.07999999959999826 ) ) ;
#20882 = EDGE_CURVE ( 'NONE', #85636, #39475, #47169, .T. ) ;
#20884 =( LENGTH_UNIT ( ) NAMED_UNIT ( * ) SI_UNIT ( .MILLI., .METRE. ) );
#20883 = CARTESIAN_POINT ( 'NONE',  ( 7.500000000000000000, 1.000000000950000079, -19.50000000000000000 ) ) ;
#20885 = ORIENTED_EDGE ( 'NONE', *, *, #34661, .T. ) ;
#20886 = PLANE ( 'NONE',  #22180 ) ;
#20887 = DIRECTION ( 'NONE',  ( 0.000000000000000000, -1.749243565803830163E-14, -1.000000000000000000 ) ) ;
#20888 = EDGE_CURVE ( 'NONE', #61034, #4741, #18588, .T. ) ;
#20889 = ORIENTED_EDGE ( 'NONE', *, *, #16338, .T. ) ;
#20890 = VECTOR ( 'NONE', #85737, 1000.000000000000000 ) ;
#20891 = EDGE_CURVE ( 'NONE', #24084, #6653, #67740, .T. ) ;
#20892 = CARTESIAN_POINT ( 'NONE',  ( 8.910538473483944344, -8.713994139891429569, -32.98000000039999691 ) ) ;
#20893 = DIRECTION ( 'NONE',  ( 0.000000000000000000, 0.000000000000000000, 1.000000000000000000 ) ) ;
#20894 = COLOUR_RGB ( '',0.7843137254901960675, 0.7843137254901960675, 0.7843137254901960675 ) ;
#20896 = CARTESIAN_POINT ( 'NONE',  ( -11.00408252250423935, -8.288814930097858635, -33.00000000040000003 ) ) ;
#20895 = FILL_AREA_STYLE_COLOUR ( '', #18761 ) ;
#20897 = ORIENTED_EDGE ( 'NONE', *, *, #11839, .F. ) ;
#20898 =( LENGTH_UNIT ( ) NAMED_UNIT ( * ) SI_UNIT ( .MILLI., .METRE. ) );
#20899 = CARTESIAN_POINT ( 'NONE',  ( -8.280999383106594891, -8.359546930864116376, -33.00000000040000003 ) ) ;
#20900 = SURFACE_STYLE_FILL_AREA ( #74456 ) ;
#20901 = VERTEX_POINT ( 'NONE', #73554 ) ;
#20902 = VERTEX_POINT ( 'NONE', #60980 ) ;
#20903 =( GEOMETRIC_REPRESENTATION_CONTEXT ( 3 ) GLOBAL_UNCERTAINTY_ASSIGNED_CONTEXT ( ( #21856 ) ) GLOBAL_UNIT_ASSIGNED_CONTEXT ( ( #51888, #18010, #31780 ) ) REPRESENTATION_CONTEXT ( 'NONE', 'WORKASPACE' ) );
#20904 = EDGE_CURVE ( 'NONE', #41021, #32126, #5708, .T. ) ;
#20905 = DIRECTION ( 'NONE',  ( -0.1136304586865659466, -0.9935230842102665827, 0.000000000000000000 ) ) ;
#20906 = CARTESIAN_POINT ( 'NONE',  ( -10.63682178679999879, -7.913399943069999942, -33.00000000040000003 ) ) ;
#20907 = ORIENTED_EDGE ( 'NONE', *, *, #50899, .T. ) ;
#20908 = DIRECTION ( 'NONE',  ( 0.000000000000000000, 0.000000000000000000, 1.000000000000000000 ) ) ;
#20909 = ADVANCED_FACE ( 'NONE', ( #26683 ), #88267, .T. ) ;
#20910 = EDGE_LOOP ( 'NONE', ( #59204, #41509, #3516, #74844 ) ) ;
#20911 =( GEOMETRIC_REPRESENTATION_CONTEXT ( 3 ) GLOBAL_UNCERTAINTY_ASSIGNED_CONTEXT ( ( #45504 ) ) GLOBAL_UNIT_ASSIGNED_CONTEXT ( ( #1533, #49280, #36762 ) ) REPRESENTATION_CONTEXT ( 'NONE', 'WORKASPACE' ) );
#20912 = AXIS2_PLACEMENT_3D ( 'NONE', #7622, #6716, #26831 ) ;
#20913 = EDGE_LOOP ( 'NONE', ( #31213, #10830 ) ) ;
#20914 = SURFACE_SIDE_STYLE ('',( #797 ) ) ;
#20915 = ORIENTED_EDGE ( 'NONE', *, *, #61864, .F. ) ;
#20916 = VERTEX_POINT ( 'NONE', #23055 ) ;
#20917 = DIRECTION ( 'NONE',  ( 5.928661131025207421E-05, -0.9999999982425489264, 0.000000000000000000 ) ) ;
#20918 = ORIENTED_EDGE ( 'NONE', *, *, #12778, .F. ) ;
#20919 = CARTESIAN_POINT ( 'NONE',  ( 3.127597860181926759, 6.355308071187979913, -33.08666666626666597 ) ) ;
#20920 =( NAMED_UNIT ( * ) PLANE_ANGLE_UNIT ( ) SI_UNIT ( $, .RADIAN. ) );
#20921 = SURFACE_SIDE_STYLE ('',( #58993 ) ) ;
#20922 =( NAMED_UNIT ( * ) SI_UNIT ( $, .STERADIAN. ) SOLID_ANGLE_UNIT ( ) );
#20923 = VERTEX_POINT ( 'NONE', #21313 ) ;
#20924 = CARTESIAN_POINT ( 'NONE',  ( 5.033194269760000061, 5.646110878330000027, -33.07999999959999826 ) ) ;
#20925 = CARTESIAN_POINT ( 'NONE',  ( -11.70651833310000001, -8.913144839650000151, -33.00000000040000003 ) ) ;
#20926 = PRESENTATION_LAYER_ASSIGNMENT (  '', '', ( #40911 ) ) ;
#20927 = CARTESIAN_POINT ( 'NONE',  ( 5.347724772989679742, 5.179146746070289353, -33.07999999959999826 ) ) ;
#20928 = VERTEX_POINT ( 'NONE', #76697 ) ;
#20929 = CARTESIAN_POINT ( 'NONE',  ( 4.032399701130739089, 6.691452902631089827, -33.09999999960000139 ) ) ;
#20930 =( GEOMETRIC_REPRESENTATION_CONTEXT ( 3 ) GLOBAL_UNCERTAINTY_ASSIGNED_CONTEXT ( ( #24697 ) ) GLOBAL_UNIT_ASSIGNED_CONTEXT ( ( #31576, #39148, #45843 ) ) REPRESENTATION_CONTEXT ( 'NONE', 'WORKASPACE' ) );
#20931 = SURFACE_STYLE_FILL_AREA ( #67372 ) ;
#20932 = VERTEX_POINT ( 'NONE', #50247 ) ;
#20933 = CARTESIAN_POINT ( 'NONE',  ( 6.145444110836955964, 8.211661436710011586, -33.07999999959999826 ) ) ;
#20934 = FACE_BOUND ( 'NONE', #45222, .T. ) ;
#20935 = ORIENTED_EDGE ( 'NONE', *, *, #66513, .F. ) ;
#20936 = CIRCLE ( 'NONE', #66525, 0.7499999999999997780 ) ;
#20937 = CARTESIAN_POINT ( 'NONE',  ( -11.41546666931140130, -9.006991669936578404, -33.00000000040000003 ) ) ;
#20938 = CARTESIAN_POINT ( 'NONE',  ( -6.021729406101887783, -8.491824465032086877, -33.00000000040000003 ) ) ;
#20939 =( GEOMETRIC_REPRESENTATION_CONTEXT ( 3 ) GLOBAL_UNCERTAINTY_ASSIGNED_CONTEXT ( ( #82067 ) ) GLOBAL_UNIT_ASSIGNED_CONTEXT ( ( #63159, #50635, #31010 ) ) REPRESENTATION_CONTEXT ( 'NONE', 'WORKASPACE' ) );
#20940 = CARTESIAN_POINT ( 'NONE',  ( 8.517373007705106858, 8.356002670383825048, -27.90160763026879920 ) ) ;
#20941 =( NAMED_UNIT ( * ) PLANE_ANGLE_UNIT ( ) SI_UNIT ( $, .RADIAN. ) );
#20942 = PRESENTATION_STYLE_ASSIGNMENT (( #27197 ) ) ;
#20943 = VERTEX_POINT ( 'NONE', #57003 ) ;
#20944 = CARTESIAN_POINT ( 'NONE',  ( 5.377145088325839595, 5.679901724973836608, -33.07999999959999826 ) ) ;
#20945 = AXIS2_PLACEMENT_3D ( 'NONE', #19752, #46929, #10888 ) ;
#20946 = PRESENTATION_STYLE_ASSIGNMENT (( #27200 ) ) ;
#20947 = CARTESIAN_POINT ( 'NONE',  ( 3.212035487589999683, -9.293592090540000683, -33.00000000040000003 ) ) ;
#20948 = CARTESIAN_POINT ( 'NONE',  ( 6.763835679859999672, 7.001004191669999877, -33.09999999960000139 ) ) ;
#20949 = DIRECTION ( 'NONE',  ( 0.9986645648487022520, -0.05166320659378461494, 0.000000000000000000 ) ) ;
#20950 = CARTESIAN_POINT ( 'NONE',  ( 5.353278692029590502, 5.373072389639570012, -33.09999999960000139 ) ) ;
#20951 = CARTESIAN_POINT ( 'NONE',  ( -9.630159260720569492, -9.650389924260409202, -33.00000000040000003 ) ) ;
#20952 = CIRCLE ( 'NONE', #76632, 0.8333333333330003034 ) ;
#20953 = SURFACE_STYLE_FILL_AREA ( #82163 ) ;
#20954 = DIRECTION ( 'NONE',  ( -8.070132085114650892E-18, -1.221944359876923693E-16, -1.000000000000000000 ) ) ;
#20955 = B_SPLINE_CURVE_WITH_KNOTS ( 'NONE', 3,
 ( #62093, #81414, #20226, #983, #28258 ),
 .UNSPECIFIED., .F., .F.,
 ( 4, 1, 4 ),
 ( 0.000000000000000000, 0.5000000000000000000, 1.000000000000000000 ),
 .UNSPECIFIED. ) ;
#20956 = SURFACE_STYLE_USAGE ( .BOTH. , #82165 ) ;
#20957 = ORIENTED_EDGE ( 'NONE', *, *, #29779, .T. ) ;
#20958 = PRESENTATION_LAYER_ASSIGNMENT (  '', '', ( #73645 ) ) ;
#20959 = STYLED_ITEM ( 'NONE', ( #78754 ), #20096 ) ;
#20960 = FACE_OUTER_BOUND ( 'NONE', #54854, .T. ) ;
#20961 = FILL_AREA_STYLE ('',( #69650 ) ) ;
#20962 = CARTESIAN_POINT ( 'NONE',  ( -11.70649658443333330, -8.931136744796663862, -33.00000000040000003 ) ) ;
#20963 = ADVANCED_FACE ( 'NONE', ( #15551 ), #49815, .T. ) ;
#20964 = PLANE ( 'NONE',  #79503 ) ;
#20965 =( NAMED_UNIT ( * ) SI_UNIT ( $, .STERADIAN. ) SOLID_ANGLE_UNIT ( ) );
#20966 = CIRCLE ( 'NONE', #63769, 12.20750708949999819 ) ;
#20967 = CARTESIAN_POINT ( 'NONE',  ( 8.449999999999999289, 3.272845583970000138, -20.41339745950000051 ) ) ;
#20968 = STYLED_ITEM ( 'NONE', ( #84663 ), #9044 ) ;
#20969 = ORIENTED_EDGE ( 'NONE', *, *, #18006, .F. ) ;
#20970 = MECHANICAL_DESIGN_GEOMETRIC_PRESENTATION_REPRESENTATION (  '', ( #60863 ), #18180 ) ;
#20971 = CARTESIAN_POINT ( 'NONE',  ( 7.500000000000000000, 4.500000000949999190, -19.49999999959999997 ) ) ;
#20972 = DIRECTION ( 'NONE',  ( 0.6502902784353715715, 0.7596858257019455385, 0.000000000000000000 ) ) ;
#20973 = CIRCLE ( 'NONE', #55181, 0.8333333333329994153 ) ;
#20974 = B_SPLINE_CURVE_WITH_KNOTS ( 'NONE', 3,
 ( #45312, #87273, #54203, #79777 ),
 .UNSPECIFIED., .F., .F.,
 ( 4, 4 ),
 ( 0.000000000000000000, 1.000000000000000000 ),
 .UNSPECIFIED. ) ;
#20975 = ADVANCED_FACE ( 'NONE', ( #742 ), #8812, .T. ) ;
#20976 = FILL_AREA_STYLE ('',( #49045 ) ) ;
#20977 = DIRECTION ( 'NONE',  ( 0.000000000000000000, 0.000000000000000000, 1.000000000000000000 ) ) ;
#20978 = CARTESIAN_POINT ( 'NONE',  ( -6.021855063859774759, -8.575888219974975968, -33.00000000040000003 ) ) ;
#20979 = EDGE_CURVE ( 'NONE', #9490, #12492, #30197, .T. ) ;
#20980 = CARTESIAN_POINT ( 'NONE',  ( -7.144272987869999092, -10.61326809060000009, -32.98000000040000401 ) ) ;
#20981 = PRESENTATION_LAYER_ASSIGNMENT (  '', '', ( #73733 ) ) ;
#20983 = CARTESIAN_POINT ( 'NONE',  ( 7.298876090739700118, -9.654993519200170127, -32.98000000040000401 ) ) ;
#20982 = CARTESIAN_POINT ( 'NONE',  ( 9.694785910174561039, 5.689718271971536012, -33.07999999959999116 ) ) ;
#20984 = ORIENTED_EDGE ( 'NONE', *, *, #81712, .T. ) ;
#20985 = EDGE_CURVE ( 'NONE', #75290, #57621, #38187, .T. ) ;
#20986 = DIRECTION ( 'NONE',  ( 0.000000000000000000, 0.000000000000000000, 1.000000000000000000 ) ) ;
#20987 = VECTOR ( 'NONE', #74236, 1000.000000000000227 ) ;
#20988 = EDGE_CURVE ( 'NONE', #894, #15661, #12093, .T. ) ;
#20989 = CARTESIAN_POINT ( 'NONE',  ( 3.786737876870709396, -8.269388622293368130, -32.98000000040000401 ) ) ;
#20991 = DIRECTION ( 'NONE',  ( 1.000000000000000000, 0.000000000000000000, 0.000000000000000000 ) ) ;
#20990 = CARTESIAN_POINT ( 'NONE',  ( -9.954231818750610472, -9.672460910519079746, -32.98000000040000401 ) ) ;
#20992 = CARTESIAN_POINT ( 'NONE',  ( 5.465562073920030350, -9.357878650779959173, -33.00000000040000003 ) ) ;
#20993 = AXIS2_PLACEMENT_3D ( 'NONE', #84986, #36743, #30088 ) ;
#20994 = CARTESIAN_POINT ( 'NONE',  ( -10.32492013389999919, -4.003860251049999874, -33.00000000040000003 ) ) ;
#20996 = EDGE_CURVE ( 'NONE', #38729, #16614, #66439, .T. ) ;
#20995 = UNCERTAINTY_MEASURE_WITH_UNIT (LENGTH_MEASURE( 1.000000000000000082E-05 ), #39206, 'distance_accuracy_value', 'NONE');
#20997 = EDGE_CURVE ( 'NONE', #73419, #51338, #44007, .T. ) ;
#20998 = CARTESIAN_POINT ( 'NONE',  ( 5.387582740377480306, -9.734229542543426206, -32.98000000040000401 ) ) ;
#20999 = MECHANICAL_DESIGN_GEOMETRIC_PRESENTATION_REPRESENTATION (  '', ( #65139 ), #16785 ) ;
#21000 = FILL_AREA_STYLE_COLOUR ( '', #68233 ) ;
#21001 = COLOUR_RGB ( '',0.7843137254901960675, 0.7843137254901960675, 0.7843137254901960675 ) ;
#21002 = CYLINDRICAL_SURFACE ( 'NONE', #45756, 1.130299999999992977 ) ;
#21003 = ADVANCED_FACE ( 'NONE', ( #85113 ), #23939, .T. ) ;
#21004 = SURFACE_SIDE_STYLE ('',( #76392 ) ) ;
#21005 = EDGE_CURVE ( 'NONE', #87664, #43644, #4293, .T. ) ;
#21006 = ORIENTED_EDGE ( 'NONE', *, *, #77896, .F. ) ;
#21007 = FACE_OUTER_BOUND ( 'NONE', #705, .T. ) ;
#21008 = AXIS2_PLACEMENT_3D ( 'NONE', #43051, #63582, #21231 ) ;
#21009 = FACE_OUTER_BOUND ( 'NONE', #22666, .T. ) ;
#21010 = VERTEX_POINT ( 'NONE', #79319 ) ;
#21011 = ORIENTED_EDGE ( 'NONE', *, *, #82212, .T. ) ;
#21012 = PRESENTATION_STYLE_ASSIGNMENT (( #48626 ) ) ;
#21013 = COLOUR_RGB ( '',0.7843137254901960675, 0.7843137254901960675, 0.7843137254901960675 ) ;
#21014 = CARTESIAN_POINT ( 'NONE',  ( 5.581794498811547989, -9.463726838949002129, -32.98666666706667172 ) ) ;
#21015 = SURFACE_STYLE_FILL_AREA ( #82218 ) ;
#21016 = B_SPLINE_CURVE_WITH_KNOTS ( 'NONE', 3,
 ( #10989, #31884, #37259, #65392 ),
 .UNSPECIFIED., .F., .F.,
 ( 4, 4 ),
 ( 0.000000000000000000, 1.000000000000000000 ),
 .UNSPECIFIED. ) ;
#21017 = SURFACE_STYLE_USAGE ( .BOTH. , #27715 ) ;
#21018 = EDGE_LOOP ( 'NONE', ( #49789, #61670, #27628, #69247 ) ) ;
#21019 = CARTESIAN_POINT ( 'NONE',  ( 5.917981369245340240, 11.20770303130722034, -33.07999999959999826 ) ) ;
#21020 = COLOUR_RGB ( '',0.7843137254901960675, 0.7843137254901960675, 0.7843137254901960675 ) ;
#21021 = EDGE_CURVE ( 'NONE', #61777, #66550, #28322, .T. ) ;
#21022 = ORIENTED_EDGE ( 'NONE', *, *, #41121, .F. ) ;
#21023 = SURFACE_SIDE_STYLE ('',( #8542 ) ) ;
#21024 = FACE_OUTER_BOUND ( 'NONE', #2888, .T. ) ;
#21025 = ORIENTED_EDGE ( 'NONE', *, *, #81110, .F. ) ;
#21026 = CARTESIAN_POINT ( 'NONE',  ( -6.654050551404687930, -8.454955940211414500, -27.86962208721294587 ) ) ;
#21027 = ORIENTED_EDGE ( 'NONE', *, *, #22732, .T. ) ;
#21028 = VERTEX_POINT ( 'NONE', #71700 ) ;
#21029 =( NAMED_UNIT ( * ) SI_UNIT ( $, .STERADIAN. ) SOLID_ANGLE_UNIT ( ) );
#21030 = DIRECTION ( 'NONE',  ( 0.000000000000000000, -1.638511838956220132E-14, -1.000000000000000000 ) ) ;
#21031 = ORIENTED_EDGE ( 'NONE', *, *, #1124, .F. ) ;
#21032 = VERTEX_POINT ( 'NONE', #3419 ) ;
#21033 = STYLED_ITEM ( 'NONE', ( #42796 ), #30338 ) ;
#21034 = CARTESIAN_POINT ( 'NONE',  ( -11.34547211900299857, -9.557268691671730210, -33.00000000040000003 ) ) ;
#21035 = CARTESIAN_POINT ( 'NONE',  ( -9.510224026099999506, -10.06526552740000113, -32.98000000040000401 ) ) ;
#21036 = FILL_AREA_STYLE ('',( #42869 ) ) ;
#21038 = CARTESIAN_POINT ( 'NONE',  ( 5.556859339377880680, 5.567528087778310208, -33.09999999960000139 ) ) ;
#21037 = CARTESIAN_POINT ( 'NONE',  ( 5.539501148799999442, -10.01759387190000083, -33.00000000040000003 ) ) ;
#21039 = MECHANICAL_DESIGN_GEOMETRIC_PRESENTATION_REPRESENTATION (  '', ( #26769 ), #1065 ) ;
#21040 = ORIENTED_EDGE ( 'NONE', *, *, #34169, .F. ) ;
#21041 = STYLED_ITEM ( 'NONE', ( #77565 ), #29487 ) ;
#21042 = CARTESIAN_POINT ( 'NONE',  ( 5.347724772990000375, 5.179146746069999807, -33.09999999960000139 ) ) ;
#21043 = DIRECTION ( 'NONE',  ( 0.8660254037867651800, 0.4999999999959701125, 0.000000000000000000 ) ) ;
#21044 = ORIENTED_EDGE ( 'NONE', *, *, #55852, .F. ) ;
#21045 = ORIENTED_EDGE ( 'NONE', *, *, #51076, .F. ) ;
#21046 = DIRECTION ( 'NONE',  ( 0.1067143907326679325, 0.9942897157320673696, 0.000000000000000000 ) ) ;
#21048 = EDGE_CURVE ( 'NONE', #4260, #30231, #52026, .T. ) ;
#21047 = DIRECTION ( 'NONE',  ( 0.5886323114276830193, 0.8084008918496460305, 0.000000000000000000 ) ) ;
#21049 = ORIENTED_EDGE ( 'NONE', *, *, #76264, .T. ) ;
#21050 = B_SPLINE_CURVE_WITH_KNOTS ( 'NONE', 3,
 ( #44055, #3026, #36026, #17329 ),
 .UNSPECIFIED., .F., .F.,
 ( 4, 4 ),
 ( 0.000000000000000000, 1.000000000000000000 ),
 .UNSPECIFIED. ) ;
#21051 = PRESENTATION_LAYER_ASSIGNMENT (  '', '', ( #1072 ) ) ;
#21052 = EDGE_LOOP ( 'NONE', ( #30472, #48954, #47315, #3557 ) ) ;
#21053 =( GEOMETRIC_REPRESENTATION_CONTEXT ( 3 ) GLOBAL_UNCERTAINTY_ASSIGNED_CONTEXT ( ( #64729 ) ) GLOBAL_UNIT_ASSIGNED_CONTEXT ( ( #70807, #57380, #31021 ) ) REPRESENTATION_CONTEXT ( 'NONE', 'WORKASPACE' ) );
#21054 = DIRECTION ( 'NONE',  ( 0.000000000000000000, 0.000000000000000000, 1.000000000000000000 ) ) ;
#21055 = MECHANICAL_DESIGN_GEOMETRIC_PRESENTATION_REPRESENTATION (  '', ( #63857 ), #83865 ) ;
#21056 =( NAMED_UNIT ( * ) PLANE_ANGLE_UNIT ( ) SI_UNIT ( $, .RADIAN. ) );
#21057 = FACE_OUTER_BOUND ( 'NONE', #72392, .T. ) ;
#21058 = PLANE ( 'NONE',  #86222 ) ;
#21059 = EDGE_LOOP ( 'NONE', ( #70681, #86592, #67551, #78229 ) ) ;
#21060 = DIRECTION ( 'NONE',  ( 0.000000000000000000, 0.000000000000000000, 1.000000000000000000 ) ) ;
#21061 = CARTESIAN_POINT ( 'NONE',  ( 4.986687079769979825, -9.717002576319979212, -33.00000000040000003 ) ) ;
#21062 = UNCERTAINTY_MEASURE_WITH_UNIT (LENGTH_MEASURE( 1.000000000000000082E-05 ), #57970, 'distance_accuracy_value', 'NONE');
#21063 = CARTESIAN_POINT ( 'NONE',  ( -11.08887145887308812, -10.00171407218446440, -32.99333333373333943 ) ) ;
#21064 =( GEOMETRIC_REPRESENTATION_CONTEXT ( 3 ) GLOBAL_UNCERTAINTY_ASSIGNED_CONTEXT ( ( #34658 ) ) GLOBAL_UNIT_ASSIGNED_CONTEXT ( ( #26023, #7692, #68399 ) ) REPRESENTATION_CONTEXT ( 'NONE', 'WORKASPACE' ) );
#21065 = DIRECTION ( 'NONE',  ( -0.8660254037607493238, -0.5000000000410311785, 0.000000000000000000 ) ) ;
#21066 = VECTOR ( 'NONE', #33022, 1000.000000000000000 ) ;
#21067 = DIRECTION ( 'NONE',  ( -8.544881924428540414E-14, -1.000000000000000000, -4.847338624784130090E-11 ) ) ;
#21068 = AXIS2_PLACEMENT_3D ( 'NONE', #86532, #45431, #4406 ) ;
#21069 = SURFACE_STYLE_USAGE ( .BOTH. , #62532 ) ;
#21070 = VERTEX_POINT ( 'NONE', #78875 ) ;
#21071 = CARTESIAN_POINT ( 'NONE',  ( -8.897502950888240392, -3.394590299739089989, -33.00000000040000003 ) ) ;
#21072 = SURFACE_STYLE_USAGE ( .BOTH. , #15299 ) ;
#21073 = PRESENTATION_LAYER_ASSIGNMENT (  '', '', ( #35308 ) ) ;
#21074 = B_SPLINE_CURVE_WITH_KNOTS ( 'NONE', 3,
 ( #11435, #38609, #3829, #58268 ),
 .UNSPECIFIED., .F., .F.,
 ( 4, 4 ),
 ( 0.000000000000000000, 1.000000000000000000 ),
 .UNSPECIFIED. ) ;
#21075 = EDGE_CURVE ( 'NONE', #44552, #79394, #5475, .T. ) ;
#21076 = COLOUR_RGB ( '',0.7843137254901960675, 0.7843137254901960675, 0.7843137254901960675 ) ;
#21077 = CYLINDRICAL_SURFACE ( 'NONE', #47998, 14.00000000000000178 ) ;
#21078 = PRESENTATION_STYLE_ASSIGNMENT (( #27314 ) ) ;
#21079 = DIRECTION ( 'NONE',  ( 0.000000000000000000, -1.000000000000000000, 1.182734293315339818E-16 ) ) ;
#21080 = CARTESIAN_POINT ( 'NONE',  ( 8.258812621992749570, -10.85740904669840035, -32.98000000040000401 ) ) ;
#21081 = ORIENTED_EDGE ( 'NONE', *, *, #35156, .F. ) ;
#21083 = STYLED_ITEM ( 'NONE', ( #56589 ), #59152 ) ;
#21082 = UNCERTAINTY_MEASURE_WITH_UNIT (LENGTH_MEASURE( 1.000000000000000082E-05 ), #60976, 'distance_accuracy_value', 'NONE');
#21084 = FILL_AREA_STYLE_COLOUR ( '', #45859 ) ;
#21085 = FILL_AREA_STYLE ('',( #55000 ) ) ;
#21086 = CARTESIAN_POINT ( 'NONE',  ( 3.255884117472170214, -9.317710574385380085, -33.00000000040000003 ) ) ;
#21087 = CLOSED_SHELL ( 'NONE', ( #14304, #20100, #74604, #36507, #72974, #3177, #37709, #60842, #17053, #29331 ) ) ;
#21088 = VECTOR ( 'NONE', #30737, 1000.000000000000000 ) ;
#21090 = EDGE_CURVE ( 'NONE', #74813, #71986, #72566, .T. ) ;
#21089 = DIRECTION ( 'NONE',  ( 0.000000000000000000, -1.399031007580130196E-14, -1.000000000000000000 ) ) ;
#21091 = SURFACE_STYLE_FILL_AREA ( #8145 ) ;
#21092 =( NAMED_UNIT ( * ) PLANE_ANGLE_UNIT ( ) SI_UNIT ( $, .RADIAN. ) );
#21093 = FILL_AREA_STYLE_COLOUR ( '', #8594 ) ;
#21094 = LINE ( 'NONE', #68864, #11300 ) ;
#21095 = ADVANCED_FACE ( 'NONE', ( #18134 ), #45316, .T. ) ;
#21096 = EDGE_CURVE ( 'NONE', #87031, #56627, #32829, .T. ) ;
#21097 = PRESENTATION_LAYER_ASSIGNMENT (  '', '', ( #36741 ) ) ;
#21098 =( LENGTH_UNIT ( ) NAMED_UNIT ( * ) SI_UNIT ( .MILLI., .METRE. ) );
#21099 = DIRECTION ( 'NONE',  ( 0.000000000000000000, 0.000000000000000000, 1.000000000000000000 ) ) ;
#21100 = EDGE_CURVE ( 'NONE', #68358, #26502, #61023, .T. ) ;
#21101 =( NAMED_UNIT ( * ) PLANE_ANGLE_UNIT ( ) SI_UNIT ( $, .RADIAN. ) );
#21102 = ORIENTED_EDGE ( 'NONE', *, *, #6429, .T. ) ;
#21103 =( GEOMETRIC_REPRESENTATION_CONTEXT ( 3 ) GLOBAL_UNCERTAINTY_ASSIGNED_CONTEXT ( ( #67534 ) ) GLOBAL_UNIT_ASSIGNED_CONTEXT ( ( #66391, #67286, #5261 ) ) REPRESENTATION_CONTEXT ( 'NONE', 'WORKASPACE' ) );
#21104 = EDGE_CURVE ( 'NONE', #43666, #28527, #24015, .T. ) ;
#21105 = ADVANCED_FACE ( 'NONE', ( #6923 ), #54209, .T. ) ;
#21106 = CARTESIAN_POINT ( 'NONE',  ( 5.265554421930000117, 5.701070596050000105, -33.07999999959999826 ) ) ;
#21107 = PLANE ( 'NONE',  #69578 ) ;
#21108 = CARTESIAN_POINT ( 'NONE',  ( 3.473460234669973890, -9.066895015039932559, -32.99333333373333943 ) ) ;
#21110 = ORIENTED_EDGE ( 'NONE', *, *, #12876, .T. ) ;
#21109 = EDGE_CURVE ( 'NONE', #77854, #16163, #87717, .T. ) ;
#21111 = DIRECTION ( 'NONE',  ( 5.928661131037598497E-05, -0.9999999982425488154, 0.000000000000000000 ) ) ;
#21112 = DIRECTION ( 'NONE',  ( 0.000000000000000000, 0.000000000000000000, 1.000000000000000000 ) ) ;
#21113 = CARTESIAN_POINT ( 'NONE',  ( 3.997590482791899102, 6.306175216460051303, -33.07999999959999826 ) ) ;
#21114 = AXIS2_PLACEMENT_3D ( 'NONE', #57047, #64562, #16490 ) ;
#21115 = STYLED_ITEM ( 'NONE', ( #84523 ), #12990 ) ;
#21116 = LINE ( 'NONE', #48305, #2959 ) ;
#21117 = EDGE_CURVE ( 'NONE', #72076, #54315, #74833, .T. ) ;
#21118 = CARTESIAN_POINT ( 'NONE',  ( 3.960390823119999570, -8.274067758419999308, -32.98000000040000401 ) ) ;
#21119 = STYLED_ITEM ( 'NONE', ( #16609 ), #33670 ) ;
#21120 = EDGE_LOOP ( 'NONE', ( #3390, #59974, #52654, #32805 ) ) ;
#21121 = LINE ( 'NONE', #995, #31004 ) ;
#21122 = ORIENTED_EDGE ( 'NONE', *, *, #5974, .T. ) ;
#21123 =( LENGTH_UNIT ( ) NAMED_UNIT ( * ) SI_UNIT ( .MILLI., .METRE. ) );
#21125 = VECTOR ( 'NONE', #21328, 1000.000000000000227 ) ;
#21124 =( LENGTH_UNIT ( ) NAMED_UNIT ( * ) SI_UNIT ( .MILLI., .METRE. ) );
#21126 = SURFACE_STYLE_USAGE ( .BOTH. , #6833 ) ;
#21127 = AXIS2_PLACEMENT_3D ( 'NONE', #44110, #57934, #64191 ) ;
#21128 = MECHANICAL_DESIGN_GEOMETRIC_PRESENTATION_REPRESENTATION (  '', ( #8264 ), #46701 ) ;
#21129 = EDGE_LOOP ( 'NONE', ( #38339, #36169 ) ) ;
#21130 = CARTESIAN_POINT ( 'NONE',  ( 5.283065805130330084, 5.416324776111899553, -33.09999999960000139 ) ) ;
#21131 = VECTOR ( 'NONE', #78984, 1000.000000000000000 ) ;
#21132 = CARTESIAN_POINT ( 'NONE',  ( 3.455181018779999835, -9.070575408479998103, -32.98000000040000401 ) ) ;
#21133 =( NAMED_UNIT ( * ) SI_UNIT ( $, .STERADIAN. ) SOLID_ANGLE_UNIT ( ) );
#21134 =( NAMED_UNIT ( * ) PLANE_ANGLE_UNIT ( ) SI_UNIT ( $, .RADIAN. ) );
#21135 = ORIENTED_EDGE ( 'NONE', *, *, #11461, .T. ) ;
#21136 = MECHANICAL_DESIGN_GEOMETRIC_PRESENTATION_REPRESENTATION (  '', ( #16906 ), #41040 ) ;
#21137 = STYLED_ITEM ( 'NONE', ( #50693 ), #82644 ) ;
#21138 = CARTESIAN_POINT ( 'NONE',  ( 7.376708365159961645, -8.393330120707375386, -32.98000000040000401 ) ) ;
#21139 = EDGE_LOOP ( 'NONE', ( #19046, #59628, #55691, #19181 ) ) ;
#21141 = DIRECTION ( 'NONE',  ( -4.171651669327254715E-14, 0.000000000000000000, -1.000000000000000000 ) ) ;
#21140 = MECHANICAL_DESIGN_GEOMETRIC_PRESENTATION_REPRESENTATION (  '', ( #81080 ), #88151 ) ;
#21142 = ORIENTED_EDGE ( 'NONE', *, *, #60460, .T. ) ;
#21143 = EDGE_CURVE ( 'NONE', #33588, #78656, #38622, .T. ) ;
#21144 = ORIENTED_EDGE ( 'NONE', *, *, #30481, .F. ) ;
#21145 = DIRECTION ( 'NONE',  ( 0.8660254037889979495, 0.4999999999921029836, 0.000000000000000000 ) ) ;
#21146 = LINE ( 'NONE', #14044, #51404 ) ;
#21147 = FILL_AREA_STYLE ('',( #27837 ) ) ;
#21149 = ORIENTED_EDGE ( 'NONE', *, *, #65329, .F. ) ;
#21148 = AXIS2_PLACEMENT_3D ( 'NONE', #85850, #51891, #53640 ) ;
#21150 = EDGE_LOOP ( 'NONE', ( #57238, #52542, #64098, #42090 ) ) ;
#21151 =( LENGTH_UNIT ( ) NAMED_UNIT ( * ) SI_UNIT ( .MILLI., .METRE. ) );
#21152 = CARTESIAN_POINT ( 'NONE',  ( -6.249982026047979922, -8.060397770154734687, -27.92478919627304634 ) ) ;
#21153 = EDGE_CURVE ( 'NONE', #5877, #46587, #66279, .T. ) ;
#21154 = EDGE_LOOP ( 'NONE', ( #18101, #66807, #21571 ) ) ;
#21155 = VECTOR ( 'NONE', #76614, 1000.000000000000000 ) ;
#21156 = COLOUR_RGB ( '',0.7843137254901960675, 0.7843137254901960675, 0.7843137254901960675 ) ;
#21157 = PRESENTATION_STYLE_ASSIGNMENT (( #48759 ) ) ;
#21158 = ADVANCED_FACE ( 'NONE', ( #15430 ), #61747, .T. ) ;
#21159 = ORIENTED_EDGE ( 'NONE', *, *, #66130, .F. ) ;
#21160 = CLOSED_SHELL ( 'NONE', ( #19112, #17381, #27803, #36433, #72989, #69726, #22737, #72366, #44549, #25332, #56490, #14095, #5194, #17934, #12866, #25345, #19822, #68643, #78989, #51806, #22959, #76895 ) ) ;
#21161 = CARTESIAN_POINT ( 'NONE',  ( 11.07314572189999957, 7.938895945389998765, -11.99999999959999819 ) ) ;
#21162 = B_SPLINE_CURVE_WITH_KNOTS ( 'NONE', 3,
 ( #30019, #50071, #56800, #84077 ),
 .UNSPECIFIED., .F., .F.,
 ( 4, 4 ),
 ( 0.000000000000000000, 1.000000000000000000 ),
 .UNSPECIFIED. ) ;
#21163 =( NAMED_UNIT ( * ) PLANE_ANGLE_UNIT ( ) SI_UNIT ( $, .RADIAN. ) );
#21164 = CARTESIAN_POINT ( 'NONE',  ( 3.045665276951024847, 5.906008313020320699, -33.09999999960000139 ) ) ;
#21165 = DIRECTION ( 'NONE',  ( 0.8999181556920312630, 0.4360588412770151079, -2.603304941409260778E-15 ) ) ;
#21166 = CARTESIAN_POINT ( 'NONE',  ( 3.425166675503301672, -9.071908952977969065, -32.98000000040000401 ) ) ;
#21167 = PRESENTATION_LAYER_ASSIGNMENT (  '', '', ( #68244 ) ) ;
#21168 =( NAMED_UNIT ( * ) SI_UNIT ( $, .STERADIAN. ) SOLID_ANGLE_UNIT ( ) );
#21169 = SURFACE_STYLE_USAGE ( .BOTH. , #76541 ) ;
#21170 = ORIENTED_EDGE ( 'NONE', *, *, #51111, .F. ) ;
#21171 =( NAMED_UNIT ( * ) SI_UNIT ( $, .STERADIAN. ) SOLID_ANGLE_UNIT ( ) );
#21172 = CARTESIAN_POINT ( 'NONE',  ( 6.167283294641029201, 11.10634431519972054, -33.09999999960000139 ) ) ;
#21173 = B_SPLINE_CURVE_WITH_KNOTS ( 'NONE', 3,
 ( #5249, #39160, #11541, #52108 ),
 .UNSPECIFIED., .F., .F.,
 ( 4, 4 ),
 ( 0.000000000000000000, 1.000000000000000000 ),
 .UNSPECIFIED. ) ;
#21174 = SURFACE_SIDE_STYLE ('',( #69398 ) ) ;
#21175 = PRESENTATION_LAYER_ASSIGNMENT (  '', '', ( #52498 ) ) ;
#21176 = DIRECTION ( 'NONE',  ( 1.000000000000000000, 0.000000000000000000, 0.000000000000000000 ) ) ;
#21178 = DIRECTION ( 'NONE',  ( -0.7222470856140318363, 0.6916351258590307527, 0.000000000000000000 ) ) ;
#21177 = CARTESIAN_POINT ( 'NONE',  ( -9.966805730238700534, -9.353889121662520623, -33.00000000040000003 ) ) ;
#21179 = FACE_OUTER_BOUND ( 'NONE', #53081, .T. ) ;
#21180 = CARTESIAN_POINT ( 'NONE',  ( -8.750000000000000000, -6.778312162149999764, -27.96730792989999870 ) ) ;
#21181 = PLANE ( 'NONE',  #41772 ) ;
#21182 = COLOUR_RGB ( '',0.7843137254901960675, 0.7843137254901960675, 0.7843137254901960675 ) ;
#21183 = ORIENTED_EDGE ( 'NONE', *, *, #21616, .T. ) ;
#21184 = VERTEX_POINT ( 'NONE', #21205 ) ;
#21185 = VERTEX_POINT ( 'NONE', #36319 ) ;
#21186 = STYLED_ITEM ( 'NONE', ( #42822 ), #13384 ) ;
#21187 = DIRECTION ( 'NONE',  ( 0.5000000000001900702, -0.8660254037843290176, 1.271777279841789554E-14 ) ) ;
#21188 = MECHANICAL_DESIGN_GEOMETRIC_PRESENTATION_REPRESENTATION (  '', ( #9806 ), #12746 ) ;
#21189 = UNCERTAINTY_MEASURE_WITH_UNIT (LENGTH_MEASURE( 1.000000000000000082E-05 ), #15911, 'distance_accuracy_value', 'NONE');
#21190 =( NAMED_UNIT ( * ) SI_UNIT ( $, .STERADIAN. ) SOLID_ANGLE_UNIT ( ) );
#21191 = EDGE_CURVE ( 'NONE', #8065, #27021, #66266, .T. ) ;
#21192 = STYLED_ITEM ( 'NONE', ( #70448 ), #11241 ) ;
#21193 = SURFACE_STYLE_USAGE ( .BOTH. , #14096 ) ;
#21194 = B_SPLINE_CURVE_WITH_KNOTS ( 'NONE', 3,
 ( #68592, #82476, #21280, #46703 ),
 .UNSPECIFIED., .F., .F.,
 ( 4, 4 ),
 ( 0.000000000000000000, 1.000000000000000000 ),
 .UNSPECIFIED. ) ;
#21195 = CARTESIAN_POINT ( 'NONE',  ( 5.385495142692440673, -9.752482364150278471, -32.99333333373333943 ) ) ;
#21196 = UNCERTAINTY_MEASURE_WITH_UNIT (LENGTH_MEASURE( 1.000000000000000082E-05 ), #64947, 'distance_accuracy_value', 'NONE');
#21197 = SURFACE_SIDE_STYLE ('',( #34524 ) ) ;
#21198 = B_SPLINE_CURVE_WITH_KNOTS ( 'NONE', 3,
 ( #38683, #44058, #24439, #11922 ),
 .UNSPECIFIED., .F., .F.,
 ( 4, 4 ),
 ( 0.000000000000000000, 1.000000000000000000 ),
 .UNSPECIFIED. ) ;
#21199 =( GEOMETRIC_REPRESENTATION_CONTEXT ( 3 ) GLOBAL_UNCERTAINTY_ASSIGNED_CONTEXT ( ( #74105 ) ) GLOBAL_UNIT_ASSIGNED_CONTEXT ( ( #40740, #88061, #53681 ) ) REPRESENTATION_CONTEXT ( 'NONE', 'WORKASPACE' ) );
#21200 =( NAMED_UNIT ( * ) SI_UNIT ( $, .STERADIAN. ) SOLID_ANGLE_UNIT ( ) );
#21201 = FILL_AREA_STYLE ('',( #82838 ) ) ;
#21202 = CARTESIAN_POINT ( 'NONE',  ( 5.498743126929560354, 5.620452181859459273, -33.07999999959999826 ) ) ;
#21203 = CARTESIAN_POINT ( 'NONE',  ( 1.873329402510000019, -7.499999999859999988, -2.850000000359999675 ) ) ;
#21204 = CARTESIAN_POINT ( 'NONE',  ( 8.700899315269998269, -8.526438761709998815, -33.00000001040000086 ) ) ;
#21205 = CARTESIAN_POINT ( 'NONE',  ( -11.56997363560000025, -9.357405576029998784, -33.00000000040000003 ) ) ;
#21206 = AXIS2_PLACEMENT_3D ( 'NONE', #49480, #36529, #22739 ) ;
#21208 = SURFACE_STYLE_USAGE ( .BOTH. , #76129 ) ;
#21207 =( NAMED_UNIT ( * ) SI_UNIT ( $, .STERADIAN. ) SOLID_ANGLE_UNIT ( ) );
#21209 = EDGE_CURVE ( 'NONE', #79520, #14628, #35446, .T. ) ;
#21210 = SURFACE_STYLE_FILL_AREA ( #76131 ) ;
#21211 = CARTESIAN_POINT ( 'NONE',  ( -1.000000000000000000, -5.999999999039999921, -19.73560000029999983 ) ) ;
#21212 = EDGE_CURVE ( 'NONE', #32126, #10637, #22084, .T. ) ;
#21213 = CARTESIAN_POINT ( 'NONE',  ( -9.703021529452273697, -5.976881707955548073, -33.00000000040000003 ) ) ;
#21214 = UNCERTAINTY_MEASURE_WITH_UNIT (LENGTH_MEASURE( 1.000000000000000082E-05 ), #43464, 'distance_accuracy_value', 'NONE');
#21215 = ORIENTED_EDGE ( 'NONE', *, *, #60363, .T. ) ;
#21216 = EDGE_CURVE ( 'NONE', #12273, #23718, #50291, .T. ) ;
#21217 = CIRCLE ( 'NONE', #24069, 0.7607185253179998830 ) ;
#21218 = ADVANCED_FACE ( 'NONE', ( #1990 ), #11230, .T. ) ;
#21219 =( NAMED_UNIT ( * ) PLANE_ANGLE_UNIT ( ) SI_UNIT ( $, .RADIAN. ) );
#21220 = DIRECTION ( 'NONE',  ( 1.000000000000000000, 0.000000000000000000, 0.000000000000000000 ) ) ;
#21221 = ADVANCED_FACE ( 'NONE', ( #9573 ), #24706, .T. ) ;
#21222 = SURFACE_STYLE_USAGE ( .BOTH. , #48825 ) ;
#21223 = EDGE_LOOP ( 'NONE', ( #38662, #9231, #19388, #87246, #68145, #9775, #60724, #80706 ) ) ;
#21224 = VECTOR ( 'NONE', #3519, 1000.000000000000000 ) ;
#21227 = COLOUR_RGB ( '',0.7843137254901960675, 0.7843137254901960675, 0.7843137254901960675 ) ;
#21226 = SURFACE_SIDE_STYLE ('',( #74783 ) ) ;
#21225 = FILL_AREA_STYLE ('',( #68098 ) ) ;
#21228 = B_SPLINE_CURVE_WITH_KNOTS ( 'NONE', 3,
 ( #46981, #5069, #53676, #66184 ),
 .UNSPECIFIED., .F., .F.,
 ( 4, 4 ),
 ( 0.000000000000000000, 1.000000000000000000 ),
 .UNSPECIFIED. ) ;
#21229 = FILL_AREA_STYLE_COLOUR ( '', #73455 ) ;
#21230 = ORIENTED_EDGE ( 'NONE', *, *, #16115, .T. ) ;
#21231 = DIRECTION ( 'NONE',  ( 1.000000000000000000, 0.000000000000000000, 0.000000000000000000 ) ) ;
#21232 = ORIENTED_EDGE ( 'NONE', *, *, #46041, .T. ) ;
#21233 = ORIENTED_EDGE ( 'NONE', *, *, #11646, .F. ) ;
#21234 = CARTESIAN_POINT ( 'NONE',  ( 5.209064160415294964, 11.02207869731862822, -33.09999999960000139 ) ) ;
#21235 = DIRECTION ( 'NONE',  ( -0.9581145572929509191, 0.2863852215169850335, -6.822152434984856421E-15 ) ) ;
#21236 = ORIENTED_EDGE ( 'NONE', *, *, #59309, .F. ) ;
#21237 = EDGE_CURVE ( 'NONE', #23903, #52686, #2417, .T. ) ;
#21238 = CARTESIAN_POINT ( 'NONE',  ( -11.00530098649680077, -8.664614191618969841, -33.00000000040000003 ) ) ;
#21239 = CARTESIAN_POINT ( 'NONE',  ( -11.66253130950653905, -9.032229166916831531, -32.99333333373333943 ) ) ;
#21240 = VERTEX_POINT ( 'NONE', #78359 ) ;
#21241 = STYLED_ITEM ( 'NONE', ( #6596 ), #13588 ) ;
#21242 = CARTESIAN_POINT ( 'NONE',  ( 9.616491628080000353, 5.403309834389999899, -33.07999999959999826 ) ) ;
#21243 = ORIENTED_EDGE ( 'NONE', *, *, #16475, .T. ) ;
#21244 = ORIENTED_EDGE ( 'NONE', *, *, #48422, .T. ) ;
#21245 = DIRECTION ( 'NONE',  ( -5.361233375645499884E-14, 0.000000000000000000, 1.000000000000000000 ) ) ;
#21246 = STYLED_ITEM ( 'NONE', ( #10136 ), #41873 ) ;
#21247 = B_SPLINE_CURVE_WITH_KNOTS ( 'NONE', 3,
 ( #57375, #9626, #84617, #43515 ),
 .UNSPECIFIED., .F., .F.,
 ( 4, 4 ),
 ( 0.000000000000000000, 1.000000000000000000 ),
 .UNSPECIFIED. ) ;
#21248 = DIRECTION ( 'NONE',  ( 0.2466597066690079942, -0.9691021561765090775, 0.000000000000000000 ) ) ;
#21250 = FILL_AREA_STYLE ('',( #21684 ) ) ;
#21249 = CARTESIAN_POINT ( 'NONE',  ( -5.176781336580000392, -9.020582410770000337, -33.00000000040000003 ) ) ;
#21251 = ORIENTED_EDGE ( 'NONE', *, *, #62981, .F. ) ;
#21253 = COLOUR_RGB ( '',0.7843137254901960675, 0.7843137254901960675, 0.7843137254901960675 ) ;
#21252 = DIRECTION ( 'NONE',  ( 1.000000000000000000, 0.000000000000000000, 0.000000000000000000 ) ) ;
#21254 = ORIENTED_EDGE ( 'NONE', *, *, #84507, .T. ) ;
#21255 = DIRECTION ( 'NONE',  ( 0.9074426463739464488, 0.4201759673539752216, -2.381260336484233020E-15 ) ) ;
#21256 = MECHANICAL_DESIGN_GEOMETRIC_PRESENTATION_REPRESENTATION (  '', ( #56880 ), #79742 ) ;
#21257 = COLOUR_RGB ( '',0.7843137254901960675, 0.7843137254901960675, 0.7843137254901960675 ) ;
#21258 = CIRCLE ( 'NONE', #52589, 2.699999999999999734 ) ;
#21259 =( NAMED_UNIT ( * ) SI_UNIT ( $, .STERADIAN. ) SOLID_ANGLE_UNIT ( ) );
#21260 = B_SPLINE_CURVE_WITH_KNOTS ( 'NONE', 3,
 ( #81429, #5526, #52838, #72919 ),
 .UNSPECIFIED., .F., .F.,
 ( 4, 4 ),
 ( 0.000000000000000000, 1.000000000000000000 ),
 .UNSPECIFIED. ) ;
#21261 = CARTESIAN_POINT ( 'NONE',  ( 3.948867128109999847, 6.729186300270000309, -33.09999999960000139 ) ) ;
#21262 = DIRECTION ( 'NONE',  ( -0.5000000000001900702, 0.8660254037843290176, 4.203554743328032540E-11 ) ) ;
#21263 = EDGE_CURVE ( 'NONE', #14942, #14350, #10925, .T. ) ;
#21264 = DIRECTION ( 'NONE',  ( 0.000000000000000000, 0.000000000000000000, 1.000000000000000000 ) ) ;
#21265 = SURFACE_SIDE_STYLE ('',( #35504 ) ) ;
#21266 = CARTESIAN_POINT ( 'NONE',  ( 5.530736821530338077, 9.023118315021394054, -33.09999999960000139 ) ) ;
#21267 = CARTESIAN_POINT ( 'NONE',  ( -11.06366711659999957, -8.572777194440000414, -32.98000000040000401 ) ) ;
#21268 =( NAMED_UNIT ( * ) SI_UNIT ( $, .STERADIAN. ) SOLID_ANGLE_UNIT ( ) );
#21269 = ORIENTED_EDGE ( 'NONE', *, *, #3011, .T. ) ;
#21270 = CARTESIAN_POINT ( 'NONE',  ( 5.316398222610000168, 4.828313843760000168, -33.07999999959999826 ) ) ;
#21271 = ORIENTED_EDGE ( 'NONE', *, *, #78144, .F. ) ;
#21272 = FACE_BOUND ( 'NONE', #18091, .T. ) ;
#21273 = AXIS2_PLACEMENT_3D ( 'NONE', #14217, #20861, #33346 ) ;
#21274 =( NAMED_UNIT ( * ) SI_UNIT ( $, .STERADIAN. ) SOLID_ANGLE_UNIT ( ) );
#21275 = FACE_OUTER_BOUND ( 'NONE', #12, .T. ) ;
#21276 = LINE ( 'NONE', #48457, #65442 ) ;
#21277 = MECHANICAL_DESIGN_GEOMETRIC_PRESENTATION_REPRESENTATION (  '', ( #74017 ), #71182 ) ;
#21278 = ORIENTED_EDGE ( 'NONE', *, *, #56993, .T. ) ;
#21279 = FILL_AREA_STYLE_COLOUR ( '', #58898 ) ;
#21280 = CARTESIAN_POINT ( 'NONE',  ( 5.623609328010000574, -9.535586092516670220, -33.00000000040000003 ) ) ;
#21281 = LINE ( 'NONE', #61820, #8044 ) ;
#21282 = ORIENTED_EDGE ( 'NONE', *, *, #9018, .T. ) ;
#21283 = ORIENTED_EDGE ( 'NONE', *, *, #23095, .T. ) ;
#21284 = CARTESIAN_POINT ( 'NONE',  ( 4.067058668818539502, -8.332010236531690595, -32.98000000040000401 ) ) ;
#21285 = DIRECTION ( 'NONE',  ( -1.306831209355087949E-17, -1.217613503425737777E-16, -1.000000000000000000 ) ) ;
#21286 = ORIENTED_EDGE ( 'NONE', *, *, #36943, .F. ) ;
#21287 = AXIS2_PLACEMENT_3D ( 'NONE', #14921, #7740, #69367 ) ;
#21288 = FACE_OUTER_BOUND ( 'NONE', #44174, .T. ) ;
#21289 = DIRECTION ( 'NONE',  ( 0.000000000000000000, 0.000000000000000000, 1.000000000000000000 ) ) ;
#21290 = FILL_AREA_STYLE ('',( #35068 ) ) ;
#21291 = FILL_AREA_STYLE_COLOUR ( '', #79536 ) ;
#21292 = ORIENTED_EDGE ( 'NONE', *, *, #62988, .T. ) ;
#21293 = UNCERTAINTY_MEASURE_WITH_UNIT (LENGTH_MEASURE( 1.000000000000000082E-05 ), #61263, 'distance_accuracy_value', 'NONE');
#21294 = CARTESIAN_POINT ( 'NONE',  ( 5.655672429321199957, -9.608180280359649217, -33.00000000040000003 ) ) ;
#21295 = FILL_AREA_STYLE ('',( #62285 ) ) ;
#21296 = PLANE ( 'NONE',  #72378 ) ;
#21297 = FACE_BOUND ( 'NONE', #73019, .T. ) ;
#21298 = FILL_AREA_STYLE ('',( #40909 ) ) ;
#21299 =( NAMED_UNIT ( * ) SI_UNIT ( $, .STERADIAN. ) SOLID_ANGLE_UNIT ( ) );
#21301 = COLOUR_RGB ( '',0.7843137254901960675, 0.7843137254901960675, 0.7843137254901960675 ) ;
#21300 = UNCERTAINTY_MEASURE_WITH_UNIT (LENGTH_MEASURE( 1.000000000000000082E-05 ), #22964, 'distance_accuracy_value', 'NONE');
#21302 = CARTESIAN_POINT ( 'NONE',  ( 5.660690910672405707, -9.625402178695965816, -32.98000000040000401 ) ) ;
#21303 = CARTESIAN_POINT ( 'NONE',  ( 4.996093409103333549, 5.291035964439999795, -33.09999999960000139 ) ) ;
#21304 = FILL_AREA_STYLE ('',( #27543 ) ) ;
#21305 = VERTEX_POINT ( 'NONE', #17177 ) ;
#21306 = CARTESIAN_POINT ( 'NONE',  ( 3.324882574850000161, -8.852455579820000864, -32.98000000040000401 ) ) ;
#21307 = CARTESIAN_POINT ( 'NONE',  ( -7.500000000000000000, -7.499999999009999918, -20.40000000040000216 ) ) ;
#21308 = SURFACE_SIDE_STYLE ('',( #49377 ) ) ;
#21309 = AXIS2_PLACEMENT_3D ( 'NONE', #55965, #22509, #2377 ) ;
#21310 = VECTOR ( 'NONE', #62560, 1000.000000000000000 ) ;
#21311 = B_SPLINE_CURVE_WITH_KNOTS ( 'NONE', 3,
 ( #88305, #87864, #82550, #323 ),
 .UNSPECIFIED., .F., .F.,
 ( 4, 4 ),
 ( 0.000000000000000000, 1.000000000000000000 ),
 .UNSPECIFIED. ) ;
#21312 = CARTESIAN_POINT ( 'NONE',  ( -11.11342181849999911, -8.553971799959999345, -32.98000000040000401 ) ) ;
#21313 = CARTESIAN_POINT ( 'NONE',  ( 5.325654124099740372, 5.163299973880359772, -33.09999999960000139 ) ) ;
#21314 = CARTESIAN_POINT ( 'NONE',  ( 5.679035430776667503, -9.740766236500000730, -33.00000000040000003 ) ) ;
#21315 = EDGE_CURVE ( 'NONE', #40121, #14371, #9897, .T. ) ;
#21316 = UNCERTAINTY_MEASURE_WITH_UNIT (LENGTH_MEASURE( 1.000000000000000082E-05 ), #34588, 'distance_accuracy_value', 'NONE');
#21317 =( NAMED_UNIT ( * ) SI_UNIT ( $, .STERADIAN. ) SOLID_ANGLE_UNIT ( ) );
#21318 = AXIS2_PLACEMENT_3D ( 'NONE', #70637, #84047, #21964 ) ;
#21319 = PRESENTATION_LAYER_ASSIGNMENT (  '', '', ( #72593 ) ) ;
#21320 = UNCERTAINTY_MEASURE_WITH_UNIT (LENGTH_MEASURE( 1.000000000000000082E-05 ), #57240, 'distance_accuracy_value', 'NONE');
#21321 = CARTESIAN_POINT ( 'NONE',  ( 8.884676892769999057, -11.94143776229999965, -33.00000000040000003 ) ) ;
#21322 = ORIENTED_EDGE ( 'NONE', *, *, #16096, .F. ) ;
#21323 = EDGE_CURVE ( 'NONE', #43436, #10435, #38530, .T. ) ;
#21324 = DIRECTION ( 'NONE',  ( 0.000000000000000000, -1.785538422892945134E-14, -1.000000000000000000 ) ) ;
#21325 = EDGE_CURVE ( 'NONE', #15220, #1558, #18423, .T. ) ;
#21326 =( NAMED_UNIT ( * ) SI_UNIT ( $, .STERADIAN. ) SOLID_ANGLE_UNIT ( ) );
#21327 = CARTESIAN_POINT ( 'NONE',  ( 4.642056100980205713, -8.396430613829883427, -32.98666666706667172 ) ) ;
#21328 = DIRECTION ( 'NONE',  ( -0.9856833986880928489, 0.1686067541668779535, 0.000000000000000000 ) ) ;
#21329 =( NAMED_UNIT ( * ) PLANE_ANGLE_UNIT ( ) SI_UNIT ( $, .RADIAN. ) );
#21330 = CARTESIAN_POINT ( 'NONE',  ( -11.13892141450000040, -8.552824907130000653, -32.98000000040000401 ) ) ;
#21331 = ORIENTED_EDGE ( 'NONE', *, *, #30578, .T. ) ;
#21332 = COLOUR_RGB ( '',0.7843137254901960675, 0.7843137254901960675, 0.7843137254901960675 ) ;
#21333 = PRESENTATION_STYLE_ASSIGNMENT (( #29806 ) ) ;
#21334 = ORIENTED_EDGE ( 'NONE', *, *, #30187, .F. ) ;
#21335 = CIRCLE ( 'NONE', #1357, 14.99999999999999112 ) ;
#21336 = CARTESIAN_POINT ( 'NONE',  ( 5.699422315549999674, 11.23116188770000079, -33.07999999959999826 ) ) ;
#21337 = CARTESIAN_POINT ( 'NONE',  ( -7.500000000000000000, -11.00000000950999990, -12.10000001050000051 ) ) ;
#21339 = CARTESIAN_POINT ( 'NONE',  ( -7.283900850370170765, -10.37142553859970207, -33.00000000040000003 ) ) ;
#21338 = STYLED_ITEM ( 'NONE', ( #38340 ), #59677 ) ;
#21340 =( NAMED_UNIT ( * ) PLANE_ANGLE_UNIT ( ) SI_UNIT ( $, .RADIAN. ) );
#21341 = COLOUR_RGB ( '',0.7843137254901960675, 0.7843137254901960675, 0.7843137254901960675 ) ;
#21342 =( NAMED_UNIT ( * ) SI_UNIT ( $, .STERADIAN. ) SOLID_ANGLE_UNIT ( ) );
#21343 = ORIENTED_EDGE ( 'NONE', *, *, #31512, .T. ) ;
#21344 = EDGE_CURVE ( 'NONE', #27167, #33416, #11337, .T. ) ;
#21345 = CARTESIAN_POINT ( 'NONE',  ( 4.961111217248530103, 5.255192222621070108, -33.07999999959999826 ) ) ;
#21346 = CYLINDRICAL_SURFACE ( 'NONE', #2606, 1.035807011800000010 ) ;
#21347 = CARTESIAN_POINT ( 'NONE',  ( -11.55204046426649356, -9.071087476942446770, -32.98000000040000401 ) ) ;
#21349 = SURFACE_STYLE_FILL_AREA ( #82544 ) ;
#21348 = FACE_OUTER_BOUND ( 'NONE', #77143, .T. ) ;
#21350 = ORIENTED_EDGE ( 'NONE', *, *, #16625, .F. ) ;
#21351 = FACE_OUTER_BOUND ( 'NONE', #12281, .T. ) ;
#21352 = PRESENTATION_STYLE_ASSIGNMENT (( #2572 ) ) ;
#21353 = SURFACE_STYLE_FILL_AREA ( #6167 ) ;
#21354 = CARTESIAN_POINT ( 'NONE',  ( 5.917981369245340240, 11.20770303130722034, -33.09999999960000139 ) ) ;
#21355 = CARTESIAN_POINT ( 'NONE',  ( -11.56648343039982052, -9.072111613862450241, -32.98000000040000401 ) ) ;
#21356 = ORIENTED_EDGE ( 'NONE', *, *, #24721, .T. ) ;
#21357 = CARTESIAN_POINT ( 'NONE',  ( -10.79093318281998215, -4.364237992697672652, -32.99333333373333232 ) ) ;
#21358 = ORIENTED_EDGE ( 'NONE', *, *, #11340, .T. ) ;
#21359 = VECTOR ( 'NONE', #58230, 1000.000000000000227 ) ;
#21360 = FILL_AREA_STYLE_COLOUR ( '', #80269 ) ;
#21361 = CARTESIAN_POINT ( 'NONE',  ( 4.765568885756666262, -5.341810745646666803, -33.00000000040000003 ) ) ;
#21362 = CARTESIAN_POINT ( 'NONE',  ( 5.365055159056283607, -9.801534719533472995, -32.98666666706667172 ) ) ;
#21363 = EDGE_CURVE ( 'NONE', #14963, #32497, #86539, .T. ) ;
#21364 = EDGE_CURVE ( 'NONE', #41070, #6942, #26909, .T. ) ;
#21365 = ORIENTED_EDGE ( 'NONE', *, *, #7008, .F. ) ;
#21366 = CARTESIAN_POINT ( 'NONE',  ( 5.035480810089999260, 5.320730408299999326, -33.09999999960000139 ) ) ;
#21367 = EDGE_LOOP ( 'NONE', ( #55180, #58590, #44715, #29034 ) ) ;
#21368 = CARTESIAN_POINT ( 'NONE',  ( -11.17240698700003954, -8.260784312987869527, -33.00000000040000003 ) ) ;
#21369 = DIRECTION ( 'NONE',  ( -0.5000000000001900702, 0.8660254037843290176, -1.259531216303571145E-14 ) ) ;
#21370 = VERTEX_POINT ( 'NONE', #74218 ) ;
#21371 = ORIENTED_EDGE ( 'NONE', *, *, #44359, .F. ) ;
#21372 = PRESENTATION_LAYER_ASSIGNMENT (  '', '', ( #84123 ) ) ;
#21373 = SURFACE_STYLE_FILL_AREA ( #28076 ) ;
#21374 = PLANE ( 'NONE',  #60908 ) ;
#21375 = ORIENTED_EDGE ( 'NONE', *, *, #75109, .T. ) ;
#21376 = DIRECTION ( 'NONE',  ( 3.174906506308680297E-17, -1.182734293315339818E-16, -1.000000000000000000 ) ) ;
#21377 = CARTESIAN_POINT ( 'NONE',  ( 3.016503411126666645, 6.053197904240000149, -33.09999999960000139 ) ) ;
#21378 = AXIS2_PLACEMENT_3D ( 'NONE', #60837, #74734, #13638 ) ;
#21379 = LINE ( 'NONE', #76311, #4093 ) ;
#21380 = MECHANICAL_DESIGN_GEOMETRIC_PRESENTATION_REPRESENTATION (  '', ( #85571 ), #48415 ) ;
#21381 = COLOUR_RGB ( '',0.7843137254901960675, 0.7843137254901960675, 0.7843137254901960675 ) ;
#21382 = EDGE_LOOP ( 'NONE', ( #48292, #6538 ) ) ;
#21383 = CARTESIAN_POINT ( 'NONE',  ( 7.500000000000000000, 1.000000000996419391, -21.23560000000000159 ) ) ;
#21384 = ORIENTED_EDGE ( 'NONE', *, *, #33373, .T. ) ;
#21385 = CARTESIAN_POINT ( 'NONE',  ( -11.86636754010000061, -9.231232082860000077, -32.98000000040000401 ) ) ;
#21386 = LINE ( 'NONE', #74067, #49079 ) ;
#21387 = ORIENTED_EDGE ( 'NONE', *, *, #32393, .T. ) ;
#21388 = CARTESIAN_POINT ( 'NONE',  ( 5.851558933878953539, 8.357114929598019160, -33.07999999959999826 ) ) ;
#21389 = CARTESIAN_POINT ( 'NONE',  ( 4.259117471870759175, -4.464611165219524835, -32.98000000040000401 ) ) ;
#21390 = EDGE_LOOP ( 'NONE', ( #86192, #26721, #13746, #23577 ) ) ;
#21391 = B_SPLINE_CURVE_WITH_KNOTS ( 'NONE', 3,
 ( #51498, #52839, #80115, #85900 ),
 .UNSPECIFIED., .F., .F.,
 ( 4, 4 ),
 ( 0.000000000000000000, 1.000000000000000000 ),
 .UNSPECIFIED. ) ;
#21392 = SURFACE_STYLE_FILL_AREA ( #61495 ) ;
#21393 = DIRECTION ( 'NONE',  ( -0.4595287298390851594, 0.8881629053571631349, -1.281735676796069543E-14 ) ) ;
#21394 =( NAMED_UNIT ( * ) SI_UNIT ( $, .STERADIAN. ) SOLID_ANGLE_UNIT ( ) );
#21395 = ORIENTED_EDGE ( 'NONE', *, *, #65431, .T. ) ;
#21396 = DIRECTION ( 'NONE',  ( 0.8660254037865481314, 0.4999999999963460340, 0.000000000000000000 ) ) ;
#21397 = STYLED_ITEM ( 'NONE', ( #67002 ), #48519 ) ;
#21398 = CARTESIAN_POINT ( 'NONE',  ( -5.182428933694189332, -9.472216808291701540, -32.98000000039999691 ) ) ;
#21399 = LINE ( 'NONE', #41905, #32511 ) ;
#21400 = DIRECTION ( 'NONE',  ( 0.7483960436842040931, 0.6632521102852451111, 0.000000000000000000 ) ) ;
#21401 = CARTESIAN_POINT ( 'NONE',  ( -10.87742963970435994, -8.386367359422939316, -32.98000000040000401 ) ) ;
#21402 =( GEOMETRIC_REPRESENTATION_CONTEXT ( 3 ) GLOBAL_UNCERTAINTY_ASSIGNED_CONTEXT ( ( #52572 ) ) GLOBAL_UNIT_ASSIGNED_CONTEXT ( ( #75119, #84067, #36659 ) ) REPRESENTATION_CONTEXT ( 'NONE', 'WORKASPACE' ) );
#21403 = FILL_AREA_STYLE ('',( #82161 ) ) ;
#21404 = AXIS2_PLACEMENT_3D ( 'NONE', #80870, #38430, #33048 ) ;
#21405 = UNCERTAINTY_MEASURE_WITH_UNIT (LENGTH_MEASURE( 1.000000000000000082E-05 ), #35133, 'distance_accuracy_value', 'NONE');
#21406 = CARTESIAN_POINT ( 'NONE',  ( -9.747577903308611624, -4.013214599215830347, -32.99333333373333232 ) ) ;
#21407 = SURFACE_SIDE_STYLE ('',( #74968 ) ) ;
#21408 = ADVANCED_FACE ( 'NONE', ( #46081 ), #13552, .T. ) ;
#21409 = ORIENTED_EDGE ( 'NONE', *, *, #86447, .F. ) ;
#21410 = DIRECTION ( 'NONE',  ( -0.5000000000001900702, 0.8660254037843290176, -2.680616687823768519E-14 ) ) ;
#21411 = SURFACE_SIDE_STYLE ('',( #67835 ) ) ;
#21412 = CARTESIAN_POINT ( 'NONE',  ( -11.70650745876666754, -8.922140792223332895, -33.00000000040000003 ) ) ;
#21414 = CARTESIAN_POINT ( 'NONE',  ( -9.985093932226240199, -9.692886954034399594, -32.98000000040000401 ) ) ;
#21413 = B_SPLINE_CURVE_WITH_KNOTS ( 'NONE', 3,
 ( #10388, #37550, #58094, #85377 ),
 .UNSPECIFIED., .F., .F.,
 ( 4, 4 ),
 ( 0.000000000000000000, 1.000000000000000000 ),
 .UNSPECIFIED. ) ;
#21415 =( GEOMETRIC_REPRESENTATION_CONTEXT ( 3 ) GLOBAL_UNCERTAINTY_ASSIGNED_CONTEXT ( ( #36870 ) ) GLOBAL_UNIT_ASSIGNED_CONTEXT ( ( #8064, #41071, #61563 ) ) REPRESENTATION_CONTEXT ( 'NONE', 'WORKASPACE' ) );
#21416 = CARTESIAN_POINT ( 'NONE',  ( -10.94449432043154857, -8.324189190137365912, -32.98000000040000401 ) ) ;
#21417 = CARTESIAN_POINT ( 'NONE',  ( 5.307133314019609749, -9.303521464491909754, -33.00000000040000003 ) ) ;
#21418 = EDGE_CURVE ( 'NONE', #14474, #5322, #15606, .T. ) ;
#21419 = SURFACE_STYLE_FILL_AREA ( #48147 ) ;
#21420 = ORIENTED_EDGE ( 'NONE', *, *, #51098, .F. ) ;
#21421 = B_SPLINE_CURVE_WITH_KNOTS ( 'NONE', 3,
 ( #57096, #77675, #16086, #69652 ),
 .UNSPECIFIED., .F., .F.,
 ( 4, 4 ),
 ( 0.000000000000000000, 1.000000000000000000 ),
 .UNSPECIFIED. ) ;
#21422 = EDGE_CURVE ( 'NONE', #64341, #32806, #33239, .T. ) ;
#21423 = LINE ( 'NONE', #23159, #38784 ) ;
#21424 = CIRCLE ( 'NONE', #37072, 0.7500000000000006661 ) ;
#21425 = AXIS2_PLACEMENT_3D ( 'NONE', #22704, #83894, #49876 ) ;
#21426 = CARTESIAN_POINT ( 'NONE',  ( -11.94626732430000082, -8.737643742350000409, -32.98000000040000401 ) ) ;
#21427 = UNCERTAINTY_MEASURE_WITH_UNIT (LENGTH_MEASURE( 1.000000000000000082E-05 ), #38695, 'distance_accuracy_value', 'NONE');
#21428 = DIRECTION ( 'NONE',  ( -7.606923344298310000E-18, -1.222241462864659927E-16, -1.000000000000000000 ) ) ;
#21429 = PRESENTATION_STYLE_ASSIGNMENT (( #47718 ) ) ;
#21430 =( GEOMETRIC_REPRESENTATION_CONTEXT ( 3 ) GLOBAL_UNCERTAINTY_ASSIGNED_CONTEXT ( ( #46598 ) ) GLOBAL_UNIT_ASSIGNED_CONTEXT ( ( #51482, #44797, #49400 ) ) REPRESENTATION_CONTEXT ( 'NONE', 'WORKASPACE' ) );
#21431 = AXIS2_PLACEMENT_3D ( 'NONE', #65783, #32313, #31431 ) ;
#21432 = DIRECTION ( 'NONE',  ( -0.5519154946323500122, 0.8339000460395290526, -1.237326755811059810E-14 ) ) ;
#21433 = ORIENTED_EDGE ( 'NONE', *, *, #71222, .T. ) ;
#21434 = VECTOR ( 'NONE', #22717, 999.9999999999998863 ) ;
#21435 = PRESENTATION_STYLE_ASSIGNMENT (( #6689 ) ) ;
#21436 = AXIS2_PLACEMENT_3D ( 'NONE', #41690, #1536, #22088 ) ;
#21437 = MECHANICAL_DESIGN_GEOMETRIC_PRESENTATION_REPRESENTATION (  '', ( #10052 ), #4299 ) ;
#21438 =( NAMED_UNIT ( * ) PLANE_ANGLE_UNIT ( ) SI_UNIT ( $, .RADIAN. ) );
#21440 = DIRECTION ( 'NONE',  ( 0.000000000000000000, -1.337921281514652245E-14, -1.000000000000000000 ) ) ;
#21439 = CARTESIAN_POINT ( 'NONE',  ( 8.599999999999999645, -4.601724649769999509, -20.50000000020000002 ) ) ;
#21441 = CARTESIAN_POINT ( 'NONE',  ( 3.073871538640000178, -9.152202470920000721, -33.00000000040000003 ) ) ;
#21442 = SURFACE_STYLE_FILL_AREA ( #76386 ) ;
#21443 = SURFACE_SIDE_STYLE ('',( #54910 ) ) ;
#21444 = CARTESIAN_POINT ( 'NONE',  ( 5.385495142690809978, -9.752482364150090177, -32.98000000040000401 ) ) ;
#21445 =( LENGTH_UNIT ( ) NAMED_UNIT ( * ) SI_UNIT ( .MILLI., .METRE. ) );
#21446 = SURFACE_STYLE_USAGE ( .BOTH. , #35227 ) ;
#21447 = DIRECTION ( 'NONE',  ( 0.5521703552272997362, -0.8337313109198656313, 0.000000000000000000 ) ) ;
#21448 = ORIENTED_EDGE ( 'NONE', *, *, #5377, .T. ) ;
#21449 = CARTESIAN_POINT ( 'NONE',  ( 3.168366181318944985, -8.608570606948429571, -32.98000000040000401 ) ) ;
#21450 = VECTOR ( 'NONE', #52949, 1000.000000000000000 ) ;
#21451 = SURFACE_STYLE_FILL_AREA ( #15704 ) ;
#21452 = PRESENTATION_LAYER_ASSIGNMENT (  '', '', ( #78549 ) ) ;
#21453 = ORIENTED_EDGE ( 'NONE', *, *, #35890, .F. ) ;
#21454 = ORIENTED_EDGE ( 'NONE', *, *, #27879, .F. ) ;
#21455 = PRESENTATION_STYLE_ASSIGNMENT (( #55810 ) ) ;
#21456 = ORIENTED_EDGE ( 'NONE', *, *, #35301, .T. ) ;
#21457 = CARTESIAN_POINT ( 'NONE',  ( 5.947456900220000620, -5.255193702219999707, -32.98000000040000401 ) ) ;
#21458 = DIRECTION ( 'NONE',  ( 0.000000000000000000, 0.000000000000000000, 1.000000000000000000 ) ) ;
#21459 = CIRCLE ( 'NONE', #79942, 1.499999999999999334 ) ;
#21460 = PLANE ( 'NONE',  #20912 ) ;
#21461 = B_SPLINE_CURVE_WITH_KNOTS ( 'NONE', 3,
 ( #30137, #2022, #57356, #43504, #49309, #84186, #15469, #63593, #29275, #15924, #10060, #84603, #43067, #23423, #56933, #3342, #42632, #56486 ),
 .UNSPECIFIED., .F., .F.,
 ( 4, 2, 2, 2, 2, 2, 2, 2, 4 ),
 ( 0.8333092340513695850, 0.8958092340513730267, 0.9583092340513764684, 1.020809234051379910, 1.083309234051383463, 1.145809234051386793, 1.208309234051390346, 1.270809234051393677, 1.333309234051397230 ),
 .UNSPECIFIED. ) ;
#21462 = DIRECTION ( 'NONE',  ( 0.000000000000000000, 0.000000000000000000, 1.000000000000000000 ) ) ;
#21463 = DIRECTION ( 'NONE',  ( -0.4999999717019891210, 0.8660254201223022141, 0.000000000000000000 ) ) ;
#21464 = ORIENTED_EDGE ( 'NONE', *, *, #86722, .T. ) ;
#21465 =( LENGTH_UNIT ( ) NAMED_UNIT ( * ) SI_UNIT ( .MILLI., .METRE. ) );
#21466 = FACE_OUTER_BOUND ( 'NONE', #35812, .T. ) ;
#21467 = ORIENTED_EDGE ( 'NONE', *, *, #69204, .T. ) ;
#21468 = FILL_AREA_STYLE_COLOUR ( '', #52693 ) ;
#21469 = SURFACE_SIDE_STYLE ('',( #56272 ) ) ;
#21470 = ORIENTED_EDGE ( 'NONE', *, *, #84042, .T. ) ;
#21471 = FILL_AREA_STYLE ('',( #14369 ) ) ;
#21472 = VERTEX_POINT ( 'NONE', #38952 ) ;
#21473 = ORIENTED_EDGE ( 'NONE', *, *, #47381, .F. ) ;
#21474 = DIRECTION ( 'NONE',  ( 0.000000000000000000, 0.000000000000000000, 1.000000000000000000 ) ) ;
#21475 =( NAMED_UNIT ( * ) PLANE_ANGLE_UNIT ( ) SI_UNIT ( $, .RADIAN. ) );
#21476 = EDGE_LOOP ( 'NONE', ( #2716, #30682, #3242, #24769, #23348, #33825 ) ) ;
#21477 = ORIENTED_EDGE ( 'NONE', *, *, #59264, .F. ) ;
#21478 = DIRECTION ( 'NONE',  ( 0.000000000000000000, 0.000000000000000000, 1.000000000000000000 ) ) ;
#21479 = LINE ( 'NONE', #35267, #15087 ) ;
#21480 = UNCERTAINTY_MEASURE_WITH_UNIT (LENGTH_MEASURE( 1.000000000000000082E-05 ), #22481, 'distance_accuracy_value', 'NONE');
#21481 = CARTESIAN_POINT ( 'NONE',  ( 5.886638434857349722, -3.860345213508269868, -32.98000000040000401 ) ) ;
#21482 = ORIENTED_EDGE ( 'NONE', *, *, #72587, .T. ) ;
#21484 = VECTOR ( 'NONE', #5217, 1000.000000000000114 ) ;
#21483 = CARTESIAN_POINT ( 'NONE',  ( 8.546630453528917926, -6.660874965311191609, -27.90843621293795351 ) ) ;
#21485 = CARTESIAN_POINT ( 'NONE',  ( 5.948860283559969986, -4.182068319119954580, -32.98000000040000401 ) ) ;
#21486 = AXIS2_PLACEMENT_3D ( 'NONE', #44738, #71989, #70712 ) ;
#21487 = ORIENTED_EDGE ( 'NONE', *, *, #3168, .T. ) ;
#21488 = PRESENTATION_LAYER_ASSIGNMENT (  '', '', ( #65612 ) ) ;
#21489 = DIRECTION ( 'NONE',  ( 0.000000000000000000, -3.585131943157085306E-14, -1.000000000000000000 ) ) ;
#21490 = ORIENTED_EDGE ( 'NONE', *, *, #50991, .F. ) ;
#21491 = DIRECTION ( 'NONE',  ( 0.000000000000000000, -1.565699679961305189E-14, -1.000000000000000000 ) ) ;
#21492 = VERTEX_POINT ( 'NONE', #6802 ) ;
#21493 = ORIENTED_EDGE ( 'NONE', *, *, #28683, .F. ) ;
#21494 =( NAMED_UNIT ( * ) PLANE_ANGLE_UNIT ( ) SI_UNIT ( $, .RADIAN. ) );
#21495 = ADVANCED_FACE ( 'NONE', ( #52801 ), #33145, .T. ) ;
#21496 = COLOUR_RGB ( '',0.7921568627450980005, 0.8196078431372548767, 0.9333333333333333481 ) ;
#21497 = COLOUR_RGB ( '',0.7843137254901960675, 0.7843137254901960675, 0.7843137254901960675 ) ;
#21498 = UNCERTAINTY_MEASURE_WITH_UNIT (LENGTH_MEASURE( 1.000000000000000082E-05 ), #55405, 'distance_accuracy_value', 'NONE');
#21499 = EDGE_CURVE ( 'NONE', #57280, #7053, #6364, .T. ) ;
#21500 = CARTESIAN_POINT ( 'NONE',  ( -10.85657691589999985, -8.417261343149998964, -32.98000000040000401 ) ) ;
#21501 = EDGE_CURVE ( 'NONE', #83312, #74743, #20450, .T. ) ;
#21502 = FILL_AREA_STYLE_COLOUR ( '', #37754 ) ;
#21503 = COLOUR_RGB ( '',0.7843137254901960675, 0.7843137254901960675, 0.7843137254901960675 ) ;
#21504 = ORIENTED_EDGE ( 'NONE', *, *, #70926, .T. ) ;
#21505 =( LENGTH_UNIT ( ) NAMED_UNIT ( * ) SI_UNIT ( .MILLI., .METRE. ) );
#21506 = STYLED_ITEM ( 'NONE', ( #28377 ), #86367 ) ;
#21507 = SURFACE_SIDE_STYLE ('',( #77757 ) ) ;
#21508 = PLANE ( 'NONE',  #56337 ) ;
#21510 = EDGE_CURVE ( 'NONE', #62228, #58260, #61965, .T. ) ;
#21509 = FILL_AREA_STYLE_COLOUR ( '', #15360 ) ;
#21511 = CARTESIAN_POINT ( 'NONE',  ( -11.86636754014163664, -9.231232082895829194, -32.98666666706667172 ) ) ;
#21512 = CARTESIAN_POINT ( 'NONE',  ( 3.321072877259999778, 6.141981370793333284, -33.09999999960000139 ) ) ;
#21513 = DIRECTION ( 'NONE',  ( 0.8660254037843290176, 0.5000000000001900702, -3.713527966034411797E-15 ) ) ;
#21514 = EDGE_CURVE ( 'NONE', #81443, #72274, #60766, .T. ) ;
#21515 = CARTESIAN_POINT ( 'NONE',  ( 7.500000000000000000, -7.499999999319999056, -13.00000001039999908 ) ) ;
#21516 = ORIENTED_EDGE ( 'NONE', *, *, #877, .F. ) ;
#21517 = CARTESIAN_POINT ( 'NONE',  ( -11.13892141450000040, -8.552824907130000653, -32.98000000040000401 ) ) ;
#21518 = FACE_OUTER_BOUND ( 'NONE', #9768, .T. ) ;
#21519 = DIRECTION ( 'NONE',  ( -1.156172101466710096E-14, 0.000000000000000000, 1.000000000000000000 ) ) ;
#21520 = ADVANCED_FACE ( 'NONE', ( #82287 ), #55434, .F. ) ;
#21521 = FILL_AREA_STYLE_COLOUR ( '', #43205 ) ;
#21522 = SURFACE_STYLE_FILL_AREA ( #67514 ) ;
#21523 = AXIS2_PLACEMENT_3D ( 'NONE', #87973, #26839, #66548 ) ;
#21524 = COLOUR_RGB ( '',0.7843137254901960675, 0.7843137254901960675, 0.7843137254901960675 ) ;
#21525 = FILL_AREA_STYLE_COLOUR ( '', #54709 ) ;
#21526 = LINE ( 'NONE', #28231, #2518 ) ;
#21527 = B_SPLINE_CURVE_WITH_KNOTS ( 'NONE', 3,
 ( #80223, #73476, #39537, #81115 ),
 .UNSPECIFIED., .F., .F.,
 ( 4, 4 ),
 ( 0.000000000000000000, 1.000000000000000000 ),
 .UNSPECIFIED. ) ;
#21528 = DIRECTION ( 'NONE',  ( 0.000000000000000000, 0.000000000000000000, 1.000000000000000000 ) ) ;
#21529 = ORIENTED_EDGE ( 'NONE', *, *, #21719, .F. ) ;
#21530 = CARTESIAN_POINT ( 'NONE',  ( 5.382886648613333769, -9.682358379286668537, -33.00000000040000003 ) ) ;
#21531 = EDGE_CURVE ( 'NONE', #26369, #34181, #41164, .T. ) ;
#21532 = SURFACE_STYLE_USAGE ( .BOTH. , #960 ) ;
#21533 =( NAMED_UNIT ( * ) SI_UNIT ( $, .STERADIAN. ) SOLID_ANGLE_UNIT ( ) );
#21534 = UNCERTAINTY_MEASURE_WITH_UNIT (LENGTH_MEASURE( 1.000000000000000082E-05 ), #1491, 'distance_accuracy_value', 'NONE');
#21535 = EDGE_CURVE ( 'NONE', #28852, #55456, #14435, .T. ) ;
#21536 = FILL_AREA_STYLE_COLOUR ( '', #33871 ) ;
#21537 = CARTESIAN_POINT ( 'NONE',  ( 2.842170943039999687E-14, 3.882973942380000514E-10, -8.000000010189999955 ) ) ;
#21538 =( NAMED_UNIT ( * ) SI_UNIT ( $, .STERADIAN. ) SOLID_ANGLE_UNIT ( ) );
#21539 = CARTESIAN_POINT ( 'NONE',  ( 5.068610326041099512, -3.550550717008170043, -33.00000000040000003 ) ) ;
#21541 = LINE ( 'NONE', #48709, #66177 ) ;
#21540 = FILL_AREA_STYLE_COLOUR ( '', #25283 ) ;
#21542 = AXIS2_PLACEMENT_3D ( 'NONE', #14479, #8656, #15375 ) ;
#21543 = FILL_AREA_STYLE_COLOUR ( '', #85041 ) ;
#21544 =( LENGTH_UNIT ( ) NAMED_UNIT ( * ) SI_UNIT ( .MILLI., .METRE. ) );
#21545 = PRESENTATION_LAYER_ASSIGNMENT (  '', '', ( #59988 ) ) ;
#21546 = ORIENTED_EDGE ( 'NONE', *, *, #630, .T. ) ;
#21547 = FILL_AREA_STYLE_COLOUR ( '', #10958 ) ;
#21548 = CARTESIAN_POINT ( 'NONE',  ( 3.807165444910000307, -8.265086467639997991, -33.00000000040000003 ) ) ;
#21549 = DIRECTION ( 'NONE',  ( -2.891205783657325871E-16, -1.000000000000000000, 0.000000000000000000 ) ) ;
#21550 = MECHANICAL_DESIGN_GEOMETRIC_PRESENTATION_REPRESENTATION (  '', ( #54333 ), #68634 ) ;
#21551 = DIRECTION ( 'NONE',  ( -0.8288575718601248754, -0.5594596728720828693, 4.502122416191749758E-15 ) ) ;
#21552 = CARTESIAN_POINT ( 'NONE',  ( -8.543175209168440531, -8.210227487613462216, -32.98000000039999691 ) ) ;
#21553 = ORIENTED_EDGE ( 'NONE', *, *, #83941, .T. ) ;
#21554 = DIRECTION ( 'NONE',  ( 0.000000000000000000, 0.000000000000000000, 1.000000000000000000 ) ) ;
#21555 = EDGE_CURVE ( 'NONE', #9085, #3888, #21094, .T. ) ;
#21556 = CARTESIAN_POINT ( 'NONE',  ( 5.498743126928681058, -9.379547818131616310, -32.98666666706667172 ) ) ;
#21557 = CARTESIAN_POINT ( 'NONE',  ( 3.997071612798564821, 6.291672385500049813, -33.07999999959999826 ) ) ;
#21558 =( NAMED_UNIT ( * ) SI_UNIT ( $, .STERADIAN. ) SOLID_ANGLE_UNIT ( ) );
#21559 = DIRECTION ( 'NONE',  ( 0.8660254037866972343, 0.4999999999960880737, 0.000000000000000000 ) ) ;
#21560 = AXIS2_PLACEMENT_3D ( 'NONE', #70291, #71157, #17159 ) ;
#21561 = CARTESIAN_POINT ( 'NONE',  ( 5.068610326034479918, 11.44944928299080011, -33.09999999960000139 ) ) ;
#21562 = ORIENTED_EDGE ( 'NONE', *, *, #79715, .T. ) ;
#21563 = CARTESIAN_POINT ( 'NONE',  ( 5.439767800047907720, 4.899541302503623186, -33.09333333293333368 ) ) ;
#21564 = DIRECTION ( 'NONE',  ( 0.000000000000000000, 0.000000000000000000, 1.000000000000000000 ) ) ;
#21565 = ORIENTED_EDGE ( 'NONE', *, *, #23105, .T. ) ;
#21566 = DIRECTION ( 'NONE',  ( -0.9581145572929509191, 0.2863852215169850335, -6.822152434984856421E-15 ) ) ;
#21567 =( LENGTH_UNIT ( ) NAMED_UNIT ( * ) SI_UNIT ( .MILLI., .METRE. ) );
#21568 = SURFACE_STYLE_FILL_AREA ( #68429 ) ;
#21569 = PRESENTATION_LAYER_ASSIGNMENT (  '', '', ( #17271 ) ) ;
#21570 = PRESENTATION_LAYER_ASSIGNMENT (  '', '', ( #13056 ) ) ;
#21571 = ORIENTED_EDGE ( 'NONE', *, *, #13226, .F. ) ;
#21572 = CARTESIAN_POINT ( 'NONE',  ( 5.316398222610000168, 4.828313843760000168, -33.07999999959999826 ) ) ;
#21573 =( NAMED_UNIT ( * ) PLANE_ANGLE_UNIT ( ) SI_UNIT ( $, .RADIAN. ) );
#21574 = CARTESIAN_POINT ( 'NONE',  ( 6.876688199901026977, 9.689121992982018483, -33.07999999959999826 ) ) ;
#21575 =( LENGTH_UNIT ( ) NAMED_UNIT ( * ) SI_UNIT ( .MILLI., .METRE. ) );
#21576 = ORIENTED_EDGE ( 'NONE', *, *, #47124, .F. ) ;
#21577 = CARTESIAN_POINT ( 'NONE',  ( 6.364123566889999140, -5.976881538699999830, -33.00000000040000003 ) ) ;
#21578 = ORIENTED_EDGE ( 'NONE', *, *, #11560, .T. ) ;
#21579 = VERTEX_POINT ( 'NONE', #83615 ) ;
#21580 = CARTESIAN_POINT ( 'NONE',  ( -10.23408093719999989, -4.070981857869999665, -32.98000000040000401 ) ) ;
#21581 = ORIENTED_EDGE ( 'NONE', *, *, #62162, .F. ) ;
#21582 = ORIENTED_EDGE ( 'NONE', *, *, #81584, .F. ) ;
#21583 = SURFACE_STYLE_USAGE ( .BOTH. , #14927 ) ;
#21584 = SURFACE_STYLE_USAGE ( .BOTH. , #82786 ) ;
#21585 = EDGE_CURVE ( 'NONE', #86030, #6184, #63106, .T. ) ;
#21586 = VERTEX_POINT ( 'NONE', #22428 ) ;
#21587 = COLOUR_RGB ( '',0.7843137254901960675, 0.7843137254901960675, 0.7843137254901960675 ) ;
#21588 = ORIENTED_EDGE ( 'NONE', *, *, #52868, .T. ) ;
#21589 = CARTESIAN_POINT ( 'NONE',  ( -11.94626732431729721, -8.737643742338761399, -32.98666666706667172 ) ) ;
#21590 = LINE ( 'NONE', #1021, #37749 ) ;
#21591 = CARTESIAN_POINT ( 'NONE',  ( 8.183887951262702742, -8.548375726621467052, -27.85575620667538743 ) ) ;
#21592 = ORIENTED_EDGE ( 'NONE', *, *, #13900, .T. ) ;
#21593 = STYLED_ITEM ( 'NONE', ( #81747 ), #60948 ) ;
#21594 = FILL_AREA_STYLE ('',( #35393 ) ) ;
#21595 = FILL_AREA_STYLE ('',( #22487 ) ) ;
#21596 = DIRECTION ( 'NONE',  ( 0.000000000000000000, 0.000000000000000000, 1.000000000000000000 ) ) ;
#21597 = ORIENTED_EDGE ( 'NONE', *, *, #76918, .F. ) ;
#21598 = FILL_AREA_STYLE ('',( #55503 ) ) ;
#21599 = LINE ( 'NONE', #82799, #75979 ) ;
#21600 = LINE ( 'NONE', #22033, #622 ) ;
#21601 = DIRECTION ( 'NONE',  ( 0.000000000000000000, -3.584876739163764627E-14, -1.000000000000000000 ) ) ;
#21602 = ORIENTED_EDGE ( 'NONE', *, *, #83207, .T. ) ;
#21603 = DIRECTION ( 'NONE',  ( -2.918742721471069943E-14, 0.000000000000000000, 1.000000000000000000 ) ) ;
#21604 = SURFACE_STYLE_FILL_AREA ( #81902 ) ;
#21605 = UNCERTAINTY_MEASURE_WITH_UNIT (LENGTH_MEASURE( 1.000000000000000082E-05 ), #6823, 'distance_accuracy_value', 'NONE');
#21606 = CARTESIAN_POINT ( 'NONE',  ( -11.97720812350000230, -8.838579702769999713, -32.98000000040000401 ) ) ;
#21607 = EDGE_CURVE ( 'NONE', #17000, #32539, #64636, .T. ) ;
#21608 = MECHANICAL_DESIGN_GEOMETRIC_PRESENTATION_REPRESENTATION (  '', ( #78665 ), #23054 ) ;
#21609 = EDGE_CURVE ( 'NONE', #85038, #54443, #62083, .T. ) ;
#21610 = CARTESIAN_POINT ( 'NONE',  ( -8.871708403777230245, -3.452950633458924834, -33.00000000040000003 ) ) ;
#21611 = SURFACE_SIDE_STYLE ('',( #14073 ) ) ;
#21612 = DIRECTION ( 'NONE',  ( -0.4937708948616088556, 0.8695920327300418196, 0.000000000000000000 ) ) ;
#21613 = EDGE_CURVE ( 'NONE', #17852, #23002, #75396, .T. ) ;
#21614 =( GEOMETRIC_REPRESENTATION_CONTEXT ( 3 ) GLOBAL_UNCERTAINTY_ASSIGNED_CONTEXT ( ( #71069 ) ) GLOBAL_UNIT_ASSIGNED_CONTEXT ( ( #56163, #55719, #82995 ) ) REPRESENTATION_CONTEXT ( 'NONE', 'WORKASPACE' ) );
#21616 = EDGE_CURVE ( 'NONE', #55847, #82034, #21972, .T. ) ;
#21615 = CARTESIAN_POINT ( 'NONE',  ( 8.650030715912157220, 6.465557715888254009, -33.07999999959999826 ) ) ;
#21618 = CARTESIAN_POINT ( 'NONE',  ( 3.684943084289740156, -9.282473197429480294, -33.00000000040000003 ) ) ;
#21617 = STYLED_ITEM ( 'NONE', ( #56088 ), #77289 ) ;
#21619 =( GEOMETRIC_REPRESENTATION_CONTEXT ( 3 ) GLOBAL_UNCERTAINTY_ASSIGNED_CONTEXT ( ( #84561 ) ) GLOBAL_UNIT_ASSIGNED_CONTEXT ( ( #46443, #80875, #74135 ) ) REPRESENTATION_CONTEXT ( 'NONE', 'WORKASPACE' ) );
#21620 = DIRECTION ( 'NONE',  ( -1.306831209355089952E-17, -1.217613503425737777E-16, -1.000000000000000000 ) ) ;
#21621 = ORIENTED_EDGE ( 'NONE', *, *, #4581, .F. ) ;
#21622 = EDGE_CURVE ( 'NONE', #20923, #86961, #5591, .T. ) ;
#21623 = ORIENTED_EDGE ( 'NONE', *, *, #26069, .T. ) ;
#21624 = VERTEX_POINT ( 'NONE', #42488 ) ;
#21625 = DIRECTION ( 'NONE',  ( 0.000000000000000000, 0.000000000000000000, 1.000000000000000000 ) ) ;
#21626 = SURFACE_STYLE_FILL_AREA ( #40377 ) ;
#21627 =( GEOMETRIC_REPRESENTATION_CONTEXT ( 3 ) GLOBAL_UNCERTAINTY_ASSIGNED_CONTEXT ( ( #76991 ) ) GLOBAL_UNIT_ASSIGNED_CONTEXT ( ( #43333, #1849, #29107 ) ) REPRESENTATION_CONTEXT ( 'NONE', 'WORKASPACE' ) );
#21628 = EDGE_CURVE ( 'NONE', #61159, #4961, #86795, .T. ) ;
#21629 = CARTESIAN_POINT ( 'NONE',  ( 3.684943084290000392, -9.282473197429998990, -32.98000000040000401 ) ) ;
#21630 =( GEOMETRIC_REPRESENTATION_CONTEXT ( 3 ) GLOBAL_UNCERTAINTY_ASSIGNED_CONTEXT ( ( #66244 ) ) GLOBAL_UNIT_ASSIGNED_CONTEXT ( ( #45453, #25392, #24513 ) ) REPRESENTATION_CONTEXT ( 'NONE', 'WORKASPACE' ) );
#21631 = CARTESIAN_POINT ( 'NONE',  ( -11.51661044356666785, -9.063011960706663928, -33.00000000040000003 ) ) ;
#21632 = FILL_AREA_STYLE_COLOUR ( '', #19516 ) ;
#21633 = PRESENTATION_LAYER_ASSIGNMENT (  '', '', ( #77242 ) ) ;
#21634 = PRESENTATION_STYLE_ASSIGNMENT (( #21193 ) ) ;
#21635 = CIRCLE ( 'NONE', #84354, 0.8909968087330000230 ) ;
#21636 = CARTESIAN_POINT ( 'NONE',  ( 7.500000000000000000, 6.056624328379999866, -27.96730792929999865 ) ) ;
#21637 =( NAMED_UNIT ( * ) SI_UNIT ( $, .STERADIAN. ) SOLID_ANGLE_UNIT ( ) );
#21638 =( NAMED_UNIT ( * ) SI_UNIT ( $, .STERADIAN. ) SOLID_ANGLE_UNIT ( ) );
#21639 =( NAMED_UNIT ( * ) PLANE_ANGLE_UNIT ( ) SI_UNIT ( $, .RADIAN. ) );
#21640 = CARTESIAN_POINT ( 'NONE',  ( 5.754309469520554110, -3.958290428111919113, -32.99333333373333232 ) ) ;
#21641 = UNCERTAINTY_MEASURE_WITH_UNIT (LENGTH_MEASURE( 1.000000000000000082E-05 ), #53191, 'distance_accuracy_value', 'NONE');
#21642 = PRESENTATION_STYLE_ASSIGNMENT (( #47932 ) ) ;
#21643 = UNCERTAINTY_MEASURE_WITH_UNIT (LENGTH_MEASURE( 1.000000000000000082E-05 ), #86853, 'distance_accuracy_value', 'NONE');
#21644 = PLANE ( 'NONE',  #81975 ) ;
#21645 = DIRECTION ( 'NONE',  ( -0.9883030254696185679, 0.1525028847189410786, 0.000000000000000000 ) ) ;
#21646 = B_SPLINE_CURVE_WITH_KNOTS ( 'NONE', 3,
 ( #33620, #12265, #52848, #13597 ),
 .UNSPECIFIED., .F., .F.,
 ( 4, 4 ),
 ( 0.000000000000000000, 1.000000000000000000 ),
 .UNSPECIFIED. ) ;
#21648 = FILL_AREA_STYLE_COLOUR ( '', #12014 ) ;
#21647 = CYLINDRICAL_SURFACE ( 'NONE', #60851, 1.067057774999999653 ) ;
#21650 = PRESENTATION_LAYER_ASSIGNMENT (  '', '', ( #71537 ) ) ;
#21649 = DIRECTION ( 'NONE',  ( 0.5000000001001000394, -0.8660254037266458260, 0.000000000000000000 ) ) ;
#21651 = FACE_OUTER_BOUND ( 'NONE', #6547, .T. ) ;
#21652 = EDGE_CURVE ( 'NONE', #29310, #10151, #81214, .T. ) ;
#21653 = CARTESIAN_POINT ( 'NONE',  ( 6.503086595800090741, 10.09048556664773066, -33.09999999960000139 ) ) ;
#21654 = ORIENTED_EDGE ( 'NONE', *, *, #66960, .T. ) ;
#21655 = B_SPLINE_CURVE_WITH_KNOTS ( 'NONE', 3,
 ( #40780, #33641, #87666, #26969 ),
 .UNSPECIFIED., .F., .F.,
 ( 4, 4 ),
 ( 0.000000000000000000, 1.000000000000000000 ),
 .UNSPECIFIED. ) ;
#21656 = SURFACE_SIDE_STYLE ('',( #87729 ) ) ;
#21657 = CARTESIAN_POINT ( 'NONE',  ( 3.433516569630000070, -9.072111613869999758, -33.00000000040000003 ) ) ;
#21658 = ORIENTED_EDGE ( 'NONE', *, *, #38665, .T. ) ;
#21659 =( LENGTH_UNIT ( ) NAMED_UNIT ( * ) SI_UNIT ( .MILLI., .METRE. ) );
#21660 = PLANE ( 'NONE',  #18389 ) ;
#21661 = DIRECTION ( 'NONE',  ( -1.802008941736965200E-14, 0.000000000000000000, 1.000000000000000000 ) ) ;
#21662 = ORIENTED_EDGE ( 'NONE', *, *, #64157, .T. ) ;
#21663 = CARTESIAN_POINT ( 'NONE',  ( -11.96463910130000130, -8.783690052849998153, -32.98000000040000401 ) ) ;
#21664 = ORIENTED_EDGE ( 'NONE', *, *, #25337, .F. ) ;
#21665 = PRESENTATION_STYLE_ASSIGNMENT (( #69457 ) ) ;
#21666 = CARTESIAN_POINT ( 'NONE',  ( 8.446132615205470984, 4.646043085545520590, -20.40669821086590119 ) ) ;
#21667 = ORIENTED_EDGE ( 'NONE', *, *, #29839, .T. ) ;
#21668 = DIRECTION ( 'NONE',  ( 0.4360968688847460806, -0.8998997282747230875, 0.000000000000000000 ) ) ;
#21669 = AXIS2_PLACEMENT_3D ( 'NONE', #31476, #52450, #71675 ) ;
#21670 = ORIENTED_EDGE ( 'NONE', *, *, #33373, .F. ) ;
#21671 =( GEOMETRIC_REPRESENTATION_CONTEXT ( 3 ) GLOBAL_UNCERTAINTY_ASSIGNED_CONTEXT ( ( #16742 ) ) GLOBAL_UNIT_ASSIGNED_CONTEXT ( ( #40958, #12477, #47638 ) ) REPRESENTATION_CONTEXT ( 'NONE', 'WORKASPACE' ) );
#21672 = CARTESIAN_POINT ( 'NONE',  ( 4.259117471864014348, 10.53538883479626165, -33.07999999959999826 ) ) ;
#21673 = SURFACE_SIDE_STYLE ('',( #20807 ) ) ;
#21674 = SURFACE_STYLE_USAGE ( .BOTH. , #34572 ) ;
#21675 =( NAMED_UNIT ( * ) SI_UNIT ( $, .STERADIAN. ) SOLID_ANGLE_UNIT ( ) );
#21676 = ORIENTED_EDGE ( 'NONE', *, *, #2159, .T. ) ;
#21677 = MECHANICAL_DESIGN_GEOMETRIC_PRESENTATION_REPRESENTATION (  '', ( #18812 ), #44451 ) ;
#21678 = DIRECTION ( 'NONE',  ( 0.000000000000000000, 0.000000000000000000, 1.000000000000000000 ) ) ;
#21679 = ORIENTED_EDGE ( 'NONE', *, *, #23111, .F. ) ;
#21680 = VERTEX_POINT ( 'NONE', #18690 ) ;
#21681 = CARTESIAN_POINT ( 'NONE',  ( 3.772465243442147731, -8.580872448507809835, -32.98000000040000401 ) ) ;
#21682 = DIRECTION ( 'NONE',  ( 0.8183507271656118576, -0.5747191377947269419, 1.005323753931751037E-14 ) ) ;
#21684 = FILL_AREA_STYLE_COLOUR ( '', #77162 ) ;
#21683 = SURFACE_STYLE_FILL_AREA ( #28414 ) ;
#21685 = EDGE_CURVE ( 'NONE', #2953, #41093, #71808, .T. ) ;
#21686 = ORIENTED_EDGE ( 'NONE', *, *, #46380, .T. ) ;
#21687 = EDGE_LOOP ( 'NONE', ( #41064, #30989, #21937, #83976 ) ) ;
#21688 =( GEOMETRIC_REPRESENTATION_CONTEXT ( 3 ) GLOBAL_UNCERTAINTY_ASSIGNED_CONTEXT ( ( #80182 ) ) GLOBAL_UNIT_ASSIGNED_CONTEXT ( ( #8584, #8131, #82271 ) ) REPRESENTATION_CONTEXT ( 'NONE', 'WORKASPACE' ) );
#21689 = CARTESIAN_POINT ( 'NONE',  ( 5.489775973906535711, -10.06526552740928615, -32.99333333373333943 ) ) ;
#21690 = STYLED_ITEM ( 'NONE', ( #71619 ), #87298 ) ;
#21691 = SURFACE_STYLE_FILL_AREA ( #69945 ) ;
#21692 = CARTESIAN_POINT ( 'NONE',  ( -10.47403060862769841, -3.808545841739695348, -32.98000000040000401 ) ) ;
#21694 = CARTESIAN_POINT ( 'NONE',  ( -6.250000000000000000, -8.221687835130000011, -28.00000000040000003 ) ) ;
#21693 = SURFACE_STYLE_FILL_AREA ( #41320 ) ;
#21695 = CARTESIAN_POINT ( 'NONE',  ( 6.470443019655555794, -8.348975540089236702, -27.90440701276506630 ) ) ;
#21696 = LINE ( 'NONE', #46801, #44505 ) ;
#21697 = PLANE ( 'NONE',  #4578 ) ;
#21698 = FACE_OUTER_BOUND ( 'NONE', #6385, .T. ) ;
#21699 = FILL_AREA_STYLE_COLOUR ( '', #41400 ) ;
#21700 = CARTESIAN_POINT ( 'NONE',  ( -9.646498431656665318, -9.814413742456668643, -33.00000000040000003 ) ) ;
#21701 = ORIENTED_EDGE ( 'NONE', *, *, #6995, .T. ) ;
#21702 = CARTESIAN_POINT ( 'NONE',  ( 3.209803251579634864, 6.419362308450420329, -33.09999999960000139 ) ) ;
#21703 = VERTEX_POINT ( 'NONE', #86528 ) ;
#21704 = UNCERTAINTY_MEASURE_WITH_UNIT (LENGTH_MEASURE( 1.000000000000000082E-05 ), #1715, 'distance_accuracy_value', 'NONE');
#21705 = EDGE_CURVE ( 'NONE', #5675, #76716, #52368, .T. ) ;
#21706 = EDGE_CURVE ( 'NONE', #16895, #66897, #19136, .T. ) ;
#21707 = VECTOR ( 'NONE', #16055, 1000.000000000000000 ) ;
#21708 = CARTESIAN_POINT ( 'NONE',  ( 6.559169274411159378, 7.209605719387729650, -33.07999999959999826 ) ) ;
#21710 = FACE_OUTER_BOUND ( 'NONE', #22134, .T. ) ;
#21709 = SURFACE_SIDE_STYLE ('',( #69495 ) ) ;
#21711 = EDGE_CURVE ( 'NONE', #54059, #83328, #32503, .T. ) ;
#21712 = CARTESIAN_POINT ( 'NONE',  ( 3.133632459870000275, -9.231232082860000077, -32.98000000040000401 ) ) ;
#21713 = ORIENTED_EDGE ( 'NONE', *, *, #10647, .T. ) ;
#21714 = EDGE_CURVE ( 'NONE', #1013, #74344, #73559, .T. ) ;
#21716 = EDGE_CURVE ( 'NONE', #64723, #81325, #16247, .T. ) ;
#21715 =( LENGTH_UNIT ( ) NAMED_UNIT ( * ) SI_UNIT ( .MILLI., .METRE. ) );
#21717 = ORIENTED_EDGE ( 'NONE', *, *, #28499, .T. ) ;
#21718 = FACE_OUTER_BOUND ( 'NONE', #42299, .T. ) ;
#21719 = EDGE_CURVE ( 'NONE', #54672, #82253, #42894, .T. ) ;
#21720 = ORIENTED_EDGE ( 'NONE', *, *, #46651, .F. ) ;
#21721 = CARTESIAN_POINT ( 'NONE',  ( 7.500000000000000888, 8.990000017820509726, -10.34999998959999878 ) ) ;
#21722 = FILL_AREA_STYLE_COLOUR ( '', #16462 ) ;
#21723 = ORIENTED_EDGE ( 'NONE', *, *, #61812, .F. ) ;
#21724 = SURFACE_STYLE_USAGE ( .BOTH. , #69512 ) ;
#21725 = PRESENTATION_STYLE_ASSIGNMENT (( #42238 ) ) ;
#21726 = CARTESIAN_POINT ( 'NONE',  ( -9.260094857860169171, -3.235513278699705175, -33.00000000040000003 ) ) ;
#21727 = EDGE_CURVE ( 'NONE', #16755, #22113, #28380, .T. ) ;
#21728 =( NAMED_UNIT ( * ) SI_UNIT ( $, .STERADIAN. ) SOLID_ANGLE_UNIT ( ) );
#21729 = ORIENTED_EDGE ( 'NONE', *, *, #29190, .T. ) ;
#21730 = CARTESIAN_POINT ( 'NONE',  ( 5.589521639000190945, -4.216454447119489579, -33.00000000040000003 ) ) ;
#21731 =( NAMED_UNIT ( * ) SI_UNIT ( $, .STERADIAN. ) SOLID_ANGLE_UNIT ( ) );
#21732 = CARTESIAN_POINT ( 'NONE',  ( 5.349527122040000471, 5.687957329190000522, -33.09999999960000139 ) ) ;
#21733 = AXIS2_PLACEMENT_3D ( 'NONE', #71241, #17237, #65799 ) ;
#21734 = PRESENTATION_STYLE_ASSIGNMENT (( #55192 ) ) ;
#21735 = PRESENTATION_STYLE_ASSIGNMENT (( #47589 ) ) ;
#21736 = AXIS2_PLACEMENT_3D ( 'NONE', #65276, #67367, #33423 ) ;
#21737 = EDGE_CURVE ( 'NONE', #83449, #3888, #58404, .T. ) ;
#21738 =( GEOMETRIC_REPRESENTATION_CONTEXT ( 3 ) GLOBAL_UNCERTAINTY_ASSIGNED_CONTEXT ( ( #85178 ) ) GLOBAL_UNIT_ASSIGNED_CONTEXT ( ( #73153, #24549, #12042 ) ) REPRESENTATION_CONTEXT ( 'NONE', 'WORKASPACE' ) );
#21739 = FILL_AREA_STYLE ('',( #56104 ) ) ;
#21740 = VERTEX_POINT ( 'NONE', #11997 ) ;
#21741 = STYLED_ITEM ( 'NONE', ( #67063 ), #6759 ) ;
#21742 = CARTESIAN_POINT ( 'NONE',  ( -7.500000000000000000, -8.943375671610001021, -28.00000000040000003 ) ) ;
#21743 = UNCERTAINTY_MEASURE_WITH_UNIT (LENGTH_MEASURE( 1.000000000000000082E-05 ), #15779, 'distance_accuracy_value', 'NONE');
#21744 = STYLED_ITEM ( 'NONE', ( #12728 ), #67452 ) ;
#21745 =( GEOMETRIC_REPRESENTATION_CONTEXT ( 3 ) GLOBAL_UNCERTAINTY_ASSIGNED_CONTEXT ( ( #8092 ) ) GLOBAL_UNIT_ASSIGNED_CONTEXT ( ( #61232, #33606, #13583 ) ) REPRESENTATION_CONTEXT ( 'NONE', 'WORKASPACE' ) );
#21746 = CARTESIAN_POINT ( 'NONE',  ( 9.017401709009998712, 3.135190946049999816, -33.10000000960000222 ) ) ;
#21747 = AXIS2_PLACEMENT_3D ( 'NONE', #3578, #73152, #79932 ) ;
#21748 = FILL_AREA_STYLE ('',( #82946 ) ) ;
#21749 = EDGE_CURVE ( 'NONE', #33451, #87881, #65175, .T. ) ;
#21750 = DIRECTION ( 'NONE',  ( -4.390146237606665079E-13, 0.000000000000000000, 1.000000000000000000 ) ) ;
#21752 = LINE ( 'NONE', #67741, #34699 ) ;
#21751 = CARTESIAN_POINT ( 'NONE',  ( 3.335844566860000082, -8.839360887799999844, -32.98000000040000401 ) ) ;
#21753 = STYLED_ITEM ( 'NONE', ( #86411 ), #66414 ) ;
#21754 =( GEOMETRIC_REPRESENTATION_CONTEXT ( 3 ) GLOBAL_UNCERTAINTY_ASSIGNED_CONTEXT ( ( #62428 ) ) GLOBAL_UNIT_ASSIGNED_CONTEXT ( ( #25610, #12709, #80993 ) ) REPRESENTATION_CONTEXT ( 'NONE', 'WORKASPACE' ) );
#21755 = EDGE_CURVE ( 'NONE', #17026, #62650, #86100, .T. ) ;
#21756 = VERTEX_POINT ( 'NONE', #57959 ) ;
#21757 = EDGE_CURVE ( 'NONE', #37863, #57859, #51683, .T. ) ;
#21758 = CARTESIAN_POINT ( 'NONE',  ( 3.513991262447084818, 6.270490402279275344, -33.07999999959999826 ) ) ;
#21759 = B_SPLINE_CURVE_WITH_KNOTS ( 'NONE', 3,
 ( #50377, #42823, #16565, #70979, #22766, #43252, #43690, #77260 ),
 .UNSPECIFIED., .F., .F.,
 ( 4, 2, 2, 4 ),
 ( 0.000000000000000000, 0.2500000000000011102, 0.5000000000000022204, 1.000000000000000000 ),
 .UNSPECIFIED. ) ;
#21760 = DIRECTION ( 'NONE',  ( -6.812499986061507455E-06, -6.228500004379487035E-06, 0.9999999999573977449 ) ) ;
#21761 = CARTESIAN_POINT ( 'NONE',  ( 6.167283294639999802, 11.10634431520000120, -33.07999999959999826 ) ) ;
#21762 = CARTESIAN_POINT ( 'NONE',  ( -11.00292838719999899, -8.708327614490000812, -32.98000000040000401 ) ) ;
#21763 = PRESENTATION_STYLE_ASSIGNMENT (( #22657 ) ) ;
#21764 = PRESENTATION_STYLE_ASSIGNMENT (( #14239 ) ) ;
#21765 = ORIENTED_EDGE ( 'NONE', *, *, #50984, .F. ) ;
#21766 = SURFACE_STYLE_USAGE ( .BOTH. , #71611 ) ;
#21767 = ORIENTED_EDGE ( 'NONE', *, *, #37328, .F. ) ;
#21768 = SURFACE_SIDE_STYLE ('',( #14672 ) ) ;
#21769 = COLOUR_RGB ( '',0.7843137254901960675, 0.7843137254901960675, 0.7843137254901960675 ) ;
#21770 = ORIENTED_EDGE ( 'NONE', *, *, #16103, .T. ) ;
#21771 = SURFACE_STYLE_USAGE ( .BOTH. , #64538 ) ;
#21772 = FACE_OUTER_BOUND ( 'NONE', #47726, .T. ) ;
#21773 = ORIENTED_EDGE ( 'NONE', *, *, #33711, .F. ) ;
#21774 = SURFACE_STYLE_FILL_AREA ( #1219 ) ;
#21775 = CARTESIAN_POINT ( 'NONE',  ( 5.014906067771180531, -9.692886954031379787, -32.98000000040000401 ) ) ;
#21776 = CARTESIAN_POINT ( 'NONE',  ( 6.128291596223172988, -3.452950633458768959, -32.98666666706666462 ) ) ;
#21777 = ORIENTED_EDGE ( 'NONE', *, *, #19047, .T. ) ;
#21778 = ORIENTED_EDGE ( 'NONE', *, *, #36795, .T. ) ;
#21779 = FILL_AREA_STYLE_COLOUR ( '', #47369 ) ;
#21780 = FACE_OUTER_BOUND ( 'NONE', #85257, .T. ) ;
#21781 = CARTESIAN_POINT ( 'NONE',  ( -7.500000000000000000, -7.499999998639999887, -32.50000001040000086 ) ) ;
#21782 = CARTESIAN_POINT ( 'NONE',  ( 4.383890788210094591, -4.147186616949311677, -33.00000000040000714 ) ) ;
#21783 = CARTESIAN_POINT ( 'NONE',  ( 5.945121213720000242, 11.88296827549999968, -33.07999999959999826 ) ) ;
#21784 = VERTEX_POINT ( 'NONE', #85225 ) ;
#21785 = VECTOR ( 'NONE', #37581, 1000.000000000000114 ) ;
#21786 = CARTESIAN_POINT ( 'NONE',  ( 8.778342681151139359, -8.226425789539611344, -32.98000000039999691 ) ) ;
#21787 = EDGE_LOOP ( 'NONE', ( #32857, #71093, #21251, #40056, #18110 ) ) ;
#21788 = STYLED_ITEM ( 'NONE', ( #57905 ), #17099 ) ;
#21789 = DIRECTION ( 'NONE',  ( 0.5562808868591231359, -0.8309943290511840885, 1.249572819349291314E-14 ) ) ;
#21790 = CARTESIAN_POINT ( 'NONE',  ( 4.525969391359610405, -3.808545841769575002, -32.98000000040000401 ) ) ;
#21791 = CARTESIAN_POINT ( 'NONE',  ( 3.299705926159999692, -9.336040820380000937, -32.98000000040000401 ) ) ;
#21792 =( GEOMETRIC_REPRESENTATION_CONTEXT ( 3 ) GLOBAL_UNCERTAINTY_ASSIGNED_CONTEXT ( ( #3903 ) ) GLOBAL_UNIT_ASSIGNED_CONTEXT ( ( #22593, #77103, #52870 ) ) REPRESENTATION_CONTEXT ( 'NONE', 'WORKASPACE' ) );
#21793 = SURFACE_STYLE_FILL_AREA ( #1687 ) ;
#21794 = ORIENTED_EDGE ( 'NONE', *, *, #75852, .F. ) ;
#21795 = FACE_OUTER_BOUND ( 'NONE', #62168, .T. ) ;
#21796 = STYLED_ITEM ( 'NONE', ( #63705 ), #16220 ) ;
#21797 = VERTEX_POINT ( 'NONE', #24053 ) ;
#21798 = SURFACE_SIDE_STYLE ('',( #8443 ) ) ;
#21799 = PRESENTATION_LAYER_ASSIGNMENT (  '', '', ( #60219 ) ) ;
#21800 = COLOUR_RGB ( '',0.7843137254901960675, 0.7843137254901960675, 0.7843137254901960675 ) ;
#21801 = AXIS2_PLACEMENT_3D ( 'NONE', #10317, #37928, #86167 ) ;
#21802 = ORIENTED_EDGE ( 'NONE', *, *, #30256, .T. ) ;
#21803 =( NAMED_UNIT ( * ) SI_UNIT ( $, .STERADIAN. ) SOLID_ANGLE_UNIT ( ) );
#21804 = ORIENTED_EDGE ( 'NONE', *, *, #51142, .T. ) ;
#21805 = EDGE_CURVE ( 'NONE', #61719, #48412, #44920, .T. ) ;
#21806 = LINE ( 'NONE', #2154, #17445 ) ;
#21807 = DIRECTION ( 'NONE',  ( 1.000000000000000000, 0.000000000000000000, 0.000000000000000000 ) ) ;
#21808 = STYLED_ITEM ( 'NONE', ( #52278 ), #87571 ) ;
#21809 = DIRECTION ( 'NONE',  ( -0.8660254037906162106, -0.4999999999893001146, 0.000000000000000000 ) ) ;
#21810 = LINE ( 'NONE', #22706, #61607 ) ;
#21811 = ORIENTED_EDGE ( 'NONE', *, *, #20645, .F. ) ;
#21812 = FILL_AREA_STYLE ('',( #1257 ) ) ;
#21813 = B_SPLINE_CURVE_WITH_KNOTS ( 'NONE', 3,
 ( #66898, #28067, #12938, #19608, #46362, #54824 ),
 .UNSPECIFIED., .F., .F.,
 ( 4, 2, 4 ),
 ( 0.000000000000000000, 0.5000000000000000000, 1.000000000000000000 ),
 .UNSPECIFIED. ) ;
#21814 = EDGE_CURVE ( 'NONE', #4382, #39673, #51253, .T. ) ;
#21815 = CARTESIAN_POINT ( 'NONE',  ( 1.092584564960000115, -8.326794918259999179, -20.20000000039999932 ) ) ;
#21817 = EDGE_CURVE ( 'NONE', #48653, #19830, #19352, .T. ) ;
#21816 = PLANE ( 'NONE',  #12278 ) ;
#21818 = ORIENTED_EDGE ( 'NONE', *, *, #28247, .F. ) ;
#21819 =( NAMED_UNIT ( * ) SI_UNIT ( $, .STERADIAN. ) SOLID_ANGLE_UNIT ( ) );
#21820 = EDGE_CURVE ( 'NONE', #75486, #13738, #64072, .T. ) ;
#21821 = EDGE_LOOP ( 'NONE', ( #36061, #24755, #18561, #12094 ) ) ;
#21822 = CARTESIAN_POINT ( 'NONE',  ( 4.703840893569999793, -4.084584564690000086, -33.00000001040000086 ) ) ;
#21823 =( NAMED_UNIT ( * ) SI_UNIT ( $, .STERADIAN. ) SOLID_ANGLE_UNIT ( ) );
#21824 = ORIENTED_EDGE ( 'NONE', *, *, #80746, .T. ) ;
#21825 =( NAMED_UNIT ( * ) SI_UNIT ( $, .STERADIAN. ) SOLID_ANGLE_UNIT ( ) );
#21826 = CARTESIAN_POINT ( 'NONE',  ( 5.029685457903331880, 11.16484526560453716, -33.09333333293332657 ) ) ;
#21827 = STYLED_ITEM ( 'NONE', ( #18569 ), #51531 ) ;
#21828 = CARTESIAN_POINT ( 'NONE',  ( 3.470788706389909883, 5.644106795122469933, -33.07999999959999826 ) ) ;
#21829 = CARTESIAN_POINT ( 'NONE',  ( 3.920537816781299867, 6.435866142039042614, -33.07999999959999826 ) ) ;
#21830 = EDGE_LOOP ( 'NONE', ( #70231, #68431, #4476, #6963 ) ) ;
#21831 = SURFACE_STYLE_FILL_AREA ( #8003 ) ;
#21832 = CYLINDRICAL_SURFACE ( 'NONE', #26443, 0.7607185253179996609 ) ;
#21833 =( LENGTH_UNIT ( ) NAMED_UNIT ( * ) SI_UNIT ( .MILLI., .METRE. ) );
#21834 = CARTESIAN_POINT ( 'NONE',  ( -11.73849984839969807, -8.549454068480519808, -33.00000000040000003 ) ) ;
#21835 = MECHANICAL_DESIGN_GEOMETRIC_PRESENTATION_REPRESENTATION (  '', ( #87386 ), #3359 ) ;
#21836 =( NAMED_UNIT ( * ) PLANE_ANGLE_UNIT ( ) SI_UNIT ( $, .RADIAN. ) );
#21837 = DIRECTION ( 'NONE',  ( 0.8660254037835483087, 0.5000000000015422108, 0.000000000000000000 ) ) ;
#21838 = ADVANCED_FACE ( 'NONE', ( #38744 ), #54338, .T. ) ;
#21839 = CARTESIAN_POINT ( 'NONE',  ( 5.530534491495074256, -5.868129667124779125, -33.00000000040000003 ) ) ;
#21840 = DIRECTION ( 'NONE',  ( -0.8595979333661631916, 0.5109710294650972040, -9.264643089160200810E-15 ) ) ;
#21841 = DIRECTION ( 'NONE',  ( 0.000000000000000000, 2.482380218772705171E-16, -1.000000000000000000 ) ) ;
#21842 = CARTESIAN_POINT ( 'NONE',  ( 3.832903314342936518, -8.555066348227827078, -32.98000000040000401 ) ) ;
#21843 = VERTEX_POINT ( 'NONE', #68637 ) ;
#21844 = LINE ( 'NONE', #42794, #60113 ) ;
#21845 =( LENGTH_UNIT ( ) NAMED_UNIT ( * ) SI_UNIT ( .MILLI., .METRE. ) );
#21846 = CARTESIAN_POINT ( 'NONE',  ( 4.724384132540000891, -3.963719877029999950, -33.00000001040000086 ) ) ;
#21847 = B_SPLINE_CURVE_WITH_KNOTS ( 'NONE', 3,
 ( #24798, #15651, #4705, #85097 ),
 .UNSPECIFIED., .F., .F.,
 ( 4, 4 ),
 ( 0.000000000000000000, 1.000000000000000000 ),
 .UNSPECIFIED. ) ;
#21848 = CARTESIAN_POINT ( 'NONE',  ( 5.132934151837632797, 5.687563721170004527, -33.07999999959999826 ) ) ;
#21849 = PRESENTATION_STYLE_ASSIGNMENT (( #30304 ) ) ;
#21850 = CARTESIAN_POINT ( 'NONE',  ( 8.651325261380000242, -8.503560899009999119, -33.00000001040000086 ) ) ;
#21851 =( GEOMETRIC_REPRESENTATION_CONTEXT ( 3 ) GLOBAL_UNCERTAINTY_ASSIGNED_CONTEXT ( ( #75564 ) ) GLOBAL_UNIT_ASSIGNED_CONTEXT ( ( #30263, #76761, #63728 ) ) REPRESENTATION_CONTEXT ( 'NONE', 'WORKASPACE' ) );
#21852 = PRESENTATION_STYLE_ASSIGNMENT (( #27670 ) ) ;
#21853 = ORIENTED_EDGE ( 'NONE', *, *, #28819, .T. ) ;
#21854 = EDGE_CURVE ( 'NONE', #2913, #37217, #77312, .T. ) ;
#21855 = SURFACE_STYLE_USAGE ( .BOTH. , #69664 ) ;
#21856 = UNCERTAINTY_MEASURE_WITH_UNIT (LENGTH_MEASURE( 1.000000000000000082E-05 ), #51888, 'distance_accuracy_value', 'NONE');
#21857 = VECTOR ( 'NONE', #83678, 1000.000000000000000 ) ;
#21858 = VECTOR ( 'NONE', #87222, 1000.000000000000000 ) ;
#21859 = SURFACE_STYLE_USAGE ( .BOTH. , #55778 ) ;
#21860 = AXIS2_PLACEMENT_3D ( 'NONE', #10743, #78616, #79046 ) ;
#21861 = CARTESIAN_POINT ( 'NONE',  ( 3.616757178950000373, 5.683254129559999868, -33.07999999959999826 ) ) ;
#21862 = CARTESIAN_POINT ( 'NONE',  ( 9.476863765580301191, -9.354847613609820201, -33.00000000040000003 ) ) ;
#21864 = DIRECTION ( 'NONE',  ( -7.606923344298299215E-18, -1.222241462864659927E-16, -1.000000000000000000 ) ) ;
#21863 = CARTESIAN_POINT ( 'NONE',  ( 4.579387095980000488, 10.55171880229999992, -33.09999999960000139 ) ) ;
#21865 =( LENGTH_UNIT ( ) NAMED_UNIT ( * ) SI_UNIT ( .MILLI., .METRE. ) );
#21866 = CARTESIAN_POINT ( 'NONE',  ( -11.74411588249999916, -9.317710574379999500, -33.00000000040000003 ) ) ;
#21867 = AXIS2_PLACEMENT_3D ( 'NONE', #13100, #12208, #74206 ) ;
#21869 = FILL_AREA_STYLE_COLOUR ( '', #17662 ) ;
#21868 = FACE_OUTER_BOUND ( 'NONE', #87303, .T. ) ;
#21870 = ORIENTED_EDGE ( 'NONE', *, *, #56786, .T. ) ;
#21871 = DIRECTION ( 'NONE',  ( -0.9466265614252460381, 0.3223323645000839566, -7.044197039909879840E-15 ) ) ;
#21872 = CARTESIAN_POINT ( 'NONE',  ( -11.00766102432690730, -8.657226156144615103, -32.98000000040000401 ) ) ;
#21873 = CARTESIAN_POINT ( 'NONE',  ( 5.349527122040070637, -9.312042670809759670, -32.98000000040000401 ) ) ;
#21874 = COLOUR_RGB ( '',0.7843137254901960675, 0.7843137254901960675, 0.7843137254901960675 ) ;
#21875 = PRESENTATION_STYLE_ASSIGNMENT (( #83062 ) ) ;
#21876 = DIRECTION ( 'NONE',  ( 0.000000000000000000, 0.000000000000000000, 1.000000000000000000 ) ) ;
#21877 = SURFACE_STYLE_FILL_AREA ( #1767 ) ;
#21878 = FILL_AREA_STYLE_COLOUR ( '', #21013 ) ;
#21879 = AXIS2_PLACEMENT_3D ( 'NONE', #39272, #51777, #45514 ) ;
#21880 =( NAMED_UNIT ( * ) SI_UNIT ( $, .STERADIAN. ) SOLID_ANGLE_UNIT ( ) );
#21881 = VERTEX_POINT ( 'NONE', #82073 ) ;
#21882 = CARTESIAN_POINT ( 'NONE',  ( 3.161943224944968822, -8.613773013902019215, -32.98000000040000401 ) ) ;
#21883 = PLANE ( 'NONE',  #44102 ) ;
#21884 = LINE ( 'NONE', #61560, #2631 ) ;
#21885 = CARTESIAN_POINT ( 'NONE',  ( 8.750000000000000000, 8.221687837839999347, -28.09999999959999784 ) ) ;
#21886 = MECHANICAL_DESIGN_GEOMETRIC_PRESENTATION_REPRESENTATION (  '', ( #11970 ), #86078 ) ;
#21887 =( NAMED_UNIT ( * ) PLANE_ANGLE_UNIT ( ) SI_UNIT ( $, .RADIAN. ) );
#21888 = ORIENTED_EDGE ( 'NONE', *, *, #60937, .T. ) ;
#21889 = EDGE_LOOP ( 'NONE', ( #68748, #30968, #57266, #76750 ) ) ;
#21890 = ORIENTED_EDGE ( 'NONE', *, *, #3972, .F. ) ;
#21891 = SURFACE_SIDE_STYLE ('',( #83087 ) ) ;
#21892 = CARTESIAN_POINT ( 'NONE',  ( 3.546328562850309840, -9.342124417491309174, -33.00000000040000003 ) ) ;
#21893 = VERTEX_POINT ( 'NONE', #6582 ) ;
#21894 = DIRECTION ( 'NONE',  ( 0.000000000000000000, 4.847337808921987540E-11, -1.000000000000000000 ) ) ;
#21895 = PRESENTATION_LAYER_ASSIGNMENT (  '', '', ( #17607 ) ) ;
#21896 =( LENGTH_UNIT ( ) NAMED_UNIT ( * ) SI_UNIT ( .MILLI., .METRE. ) );
#21897 = ORIENTED_EDGE ( 'NONE', *, *, #20395, .T. ) ;
#21898 = FILL_AREA_STYLE ('',( #29053 ) ) ;
#21899 = CARTESIAN_POINT ( 'NONE',  ( 4.945201177912039725, -3.486067680005465075, -32.98000000040000401 ) ) ;
#21900 = EDGE_LOOP ( 'NONE', ( #84027, #32311, #38880, #23506 ) ) ;
#21901 = SURFACE_STYLE_USAGE ( .BOTH. , #50409 ) ;
#21902 =( NAMED_UNIT ( * ) PLANE_ANGLE_UNIT ( ) SI_UNIT ( $, .RADIAN. ) );
#21903 = VERTEX_POINT ( 'NONE', #87834 ) ;
#21904 = ORIENTED_EDGE ( 'NONE', *, *, #37287, .F. ) ;
#21905 = CARTESIAN_POINT ( 'NONE',  ( 5.886638434861930058, 11.13965478649874008, -33.07999999959999826 ) ) ;
#21906 = FACE_OUTER_BOUND ( 'NONE', #40655, .T. ) ;
#21907 = VERTEX_POINT ( 'NONE', #61422 ) ;
#21908 = ORIENTED_EDGE ( 'NONE', *, *, #28802, .T. ) ;
#21909 = ADVANCED_FACE ( 'NONE', ( #75796 ), #34234, .T. ) ;
#21910 =( GEOMETRIC_REPRESENTATION_CONTEXT ( 3 ) GLOBAL_UNCERTAINTY_ASSIGNED_CONTEXT ( ( #83609 ) ) GLOBAL_UNIT_ASSIGNED_CONTEXT ( ( #22611, #77119, #43105 ) ) REPRESENTATION_CONTEXT ( 'NONE', 'WORKASPACE' ) );
#21911 =( NAMED_UNIT ( * ) PLANE_ANGLE_UNIT ( ) SI_UNIT ( $, .RADIAN. ) );
#21913 = CARTESIAN_POINT ( 'NONE',  ( 4.675079866080000812, 10.99613974890000101, -33.07999999959999826 ) ) ;
#21912 = CARTESIAN_POINT ( 'NONE',  ( -7.500000000000000000, -10.60000000900693884, -20.50000001040690023 ) ) ;
#21914 = VERTEX_POINT ( 'NONE', #32933 ) ;
#21915 = VECTOR ( 'NONE', #50124, 1000.000000000000114 ) ;
#21916 =( GEOMETRIC_REPRESENTATION_CONTEXT ( 3 ) GLOBAL_UNCERTAINTY_ASSIGNED_CONTEXT ( ( #36752 ) ) GLOBAL_UNIT_ASSIGNED_CONTEXT ( ( #47903, #20743, #63530 ) ) REPRESENTATION_CONTEXT ( 'NONE', 'WORKASPACE' ) );
#21917 = EDGE_CURVE ( 'NONE', #36025, #27880, #66678, .T. ) ;
#21918 = CARTESIAN_POINT ( 'NONE',  ( 3.255884117469574957, 5.682289425609230449, -33.09999999960000139 ) ) ;
#21919 = DIRECTION ( 'NONE',  ( 0.06589980576146162172, 0.9978262451953253676, 0.000000000000000000 ) ) ;
#21920 = ORIENTED_EDGE ( 'NONE', *, *, #49489, .F. ) ;
#21921 = CARTESIAN_POINT ( 'NONE',  ( -7.500000000000000000, -7.499999998639999887, -28.00000000040000003 ) ) ;
#21922 = AXIS2_PLACEMENT_3D ( 'NONE', #474, #28192, #21489 ) ;
#21923 = COLOUR_RGB ( '',0.7843137254901960675, 0.7843137254901960675, 0.7843137254901960675 ) ;
#21924 = ORIENTED_EDGE ( 'NONE', *, *, #42146, .F. ) ;
#21925 = AXIS2_PLACEMENT_3D ( 'NONE', #38029, #3695, #50530 ) ;
#21926 = ORIENTED_EDGE ( 'NONE', *, *, #14345, .F. ) ;
#21927 = AXIS2_PLACEMENT_3D ( 'NONE', #8852, #24321, #72500 ) ;
#21928 = ORIENTED_EDGE ( 'NONE', *, *, #9132, .T. ) ;
#21929 = SURFACE_STYLE_FILL_AREA ( #23243 ) ;
#21930 = STYLED_ITEM ( 'NONE', ( #65274 ), #55335 ) ;
#21931 = FILL_AREA_STYLE_COLOUR ( '', #84278 ) ;
#21932 = COLOUR_RGB ( '',0.7843137254901960675, 0.7843137254901960675, 0.7843137254901960675 ) ;
#21933 = DIRECTION ( 'NONE',  ( -0.5000000000034789949, 0.8660254037824299811, 0.000000000000000000 ) ) ;
#21934 = AXIS2_PLACEMENT_3D ( 'NONE', #69618, #64173, #70923 ) ;
#21935 = LINE ( 'NONE', #7658, #55140 ) ;
#21936 = CARTESIAN_POINT ( 'NONE',  ( -6.299100684729999955, -8.526438761709998815, -33.00000001040000086 ) ) ;
#21937 = ORIENTED_EDGE ( 'NONE', *, *, #49296, .F. ) ;
#21938 = CARTESIAN_POINT ( 'NONE',  ( -9.117601901247409657, -3.486461119264210318, -33.00000000040000003 ) ) ;
#21939 =( NAMED_UNIT ( * ) SI_UNIT ( $, .STERADIAN. ) SOLID_ANGLE_UNIT ( ) );
#21940 = UNCERTAINTY_MEASURE_WITH_UNIT (LENGTH_MEASURE( 1.000000000000000082E-05 ), #51180, 'distance_accuracy_value', 'NONE');
#21941 = FACE_OUTER_BOUND ( 'NONE', #62707, .T. ) ;
#21942 = DIRECTION ( 'NONE',  ( -2.149936450792755110E-14, 0.000000000000000000, 1.000000000000000000 ) ) ;
#21943 = SURFACE_STYLE_USAGE ( .BOTH. , #70180 ) ;
#21944 = DIRECTION ( 'NONE',  ( -0.5000000000001899592, 0.8660254037843289066, 0.000000000000000000 ) ) ;
#21945 =( GEOMETRIC_REPRESENTATION_CONTEXT ( 3 ) GLOBAL_UNCERTAINTY_ASSIGNED_CONTEXT ( ( #84152 ) ) GLOBAL_UNIT_ASSIGNED_CONTEXT ( ( #65085, #8912, #37844 ) ) REPRESENTATION_CONTEXT ( 'NONE', 'WORKASPACE' ) );
#21946 = DIRECTION ( 'NONE',  ( 0.000000000000000000, -7.427055932066001049E-15, -1.000000000000000000 ) ) ;
#21947 = DIRECTION ( 'NONE',  ( -0.001208799768556889772, 0.9999992694012928007, 0.000000000000000000 ) ) ;
#21948 = VERTEX_POINT ( 'NONE', #23072 ) ;
#21949 = AXIS2_PLACEMENT_3D ( 'NONE', #72660, #267, #68176 ) ;
#21950 = DIRECTION ( 'NONE',  ( -0.9235892835177512694, 0.3833834051848971636, 0.000000000000000000 ) ) ;
#21952 =( NAMED_UNIT ( * ) PLANE_ANGLE_UNIT ( ) SI_UNIT ( $, .RADIAN. ) );
#21951 = PLANE ( 'NONE',  #26571 ) ;
#21953 = STYLED_ITEM ( 'NONE', ( #56763 ), #52203 ) ;
#21954 = CARTESIAN_POINT ( 'NONE',  ( 6.730808090554900147, 6.961504338469183040, -33.09999999960000139 ) ) ;
#21955 = PRESENTATION_LAYER_ASSIGNMENT (  '', '', ( #36116 ) ) ;
#21956 = CARTESIAN_POINT ( 'NONE',  ( 9.094030417378712983, 3.002466129829555630, -33.09333333293333368 ) ) ;
#21957 =( GEOMETRIC_REPRESENTATION_CONTEXT ( 3 ) GLOBAL_UNCERTAINTY_ASSIGNED_CONTEXT ( ( #41 ) ) GLOBAL_UNIT_ASSIGNED_CONTEXT ( ( #3835, #11861, #72114 ) ) REPRESENTATION_CONTEXT ( 'NONE', 'WORKASPACE' ) );
#21958 = PLANE ( 'NONE',  #79052 ) ;
#21959 = STYLED_ITEM ( 'NONE', ( #10251 ), #1578 ) ;
#21960 =( NAMED_UNIT ( * ) SI_UNIT ( $, .STERADIAN. ) SOLID_ANGLE_UNIT ( ) );
#21961 = PRESENTATION_STYLE_ASSIGNMENT (( #38288 ) ) ;
#21962 = ORIENTED_EDGE ( 'NONE', *, *, #4886, .T. ) ;
#21963 = UNCERTAINTY_MEASURE_WITH_UNIT (LENGTH_MEASURE( 1.000000000000000082E-05 ), #30637, 'distance_accuracy_value', 'NONE');
#21964 = DIRECTION ( 'NONE',  ( 0.06211729443142841728, 0.9980688562080871629, 0.000000000000000000 ) ) ;
#21965 = DIRECTION ( 'NONE',  ( 1.000000000000000000, 0.000000000000000000, 0.000000000000000000 ) ) ;
#21966 = EDGE_CURVE ( 'NONE', #73387, #16478, #55539, .T. ) ;
#21967 = VECTOR ( 'NONE', #34335, 1000.000000000000114 ) ;
#21968 =( LENGTH_UNIT ( ) NAMED_UNIT ( * ) SI_UNIT ( .MILLI., .METRE. ) );
#21969 =( NAMED_UNIT ( * ) PLANE_ANGLE_UNIT ( ) SI_UNIT ( $, .RADIAN. ) );
#21970 = SURFACE_STYLE_USAGE ( .BOTH. , #76473 ) ;
#21971 = PRESENTATION_STYLE_ASSIGNMENT (( #75573 ) ) ;
#21972 = LINE ( 'NONE', #49164, #25475 ) ;
#21974 = CARTESIAN_POINT ( 'NONE',  ( 3.684943084289740156, -9.282473197429480294, -32.98000000040000401 ) ) ;
#21973 =( NAMED_UNIT ( * ) PLANE_ANGLE_UNIT ( ) SI_UNIT ( $, .RADIAN. ) );
#21975 = AXIS2_PLACEMENT_3D ( 'NONE', #48179, #35681, #61993 ) ;
#21976 = CARTESIAN_POINT ( 'NONE',  ( 7.500000000000000000, -7.499999999539999962, -9.400000000360000385 ) ) ;
#21977 = EDGE_LOOP ( 'NONE', ( #66397, #15972, #65432, #23131 ) ) ;
#21978 =( BOUNDED_CURVE ( )  B_SPLINE_CURVE ( 3, ( #59533, #52411, #31005, #25191 ),
 .UNSPECIFIED., .F., .F. ) 
 B_SPLINE_CURVE_WITH_KNOTS ( ( 4, 4 ),
 ( 1.244632975742512304, 1.287167146049458921 ),
 .UNSPECIFIED. ) 
 CURVE ( )  GEOMETRIC_REPRESENTATION_ITEM ( )  RATIONAL_B_SPLINE_CURVE ( ( 1.000000000000000000, 0.9998492427119742842, 0.9998492427119742842, 1.000000000000000000 ) ) 
 REPRESENTATION_ITEM ( '' )  );
#21979 = B_SPLINE_CURVE_WITH_KNOTS ( 'NONE', 3,
 ( #5355, #46394, #81279, #20950 ),
 .UNSPECIFIED., .F., .F.,
 ( 4, 4 ),
 ( 0.000000000000000000, 1.000000000000000000 ),
 .UNSPECIFIED. ) ;
#21980 = AXIS2_PLACEMENT_3D ( 'NONE', #21500, #14843, #42016 ) ;
#21981 = SURFACE_SIDE_STYLE ('',( #35339 ) ) ;
#21982 = LINE ( 'NONE', #47397, #87644 ) ;
#21983 = PRESENTATION_LAYER_ASSIGNMENT (  '', '', ( #39040 ) ) ;
#21984 = MECHANICAL_DESIGN_GEOMETRIC_PRESENTATION_REPRESENTATION (  '', ( #83340 ), #20586 ) ;
#21985 = VERTEX_POINT ( 'NONE', #36884 ) ;
#21986 = CARTESIAN_POINT ( 'NONE',  ( -9.344327570679999084, -9.608180280359999159, -32.98000000040000401 ) ) ;
#21987 = DIRECTION ( 'NONE',  ( 0.000000000000000000, 0.000000000000000000, 1.000000000000000000 ) ) ;
#21988 = VECTOR ( 'NONE', #36689, 1000.000000000000114 ) ;
#21989 = STYLED_ITEM ( 'NONE', ( #27976 ), #55871 ) ;
#21990 = CIRCLE ( 'NONE', #17696, 3.499999999999997335 ) ;
#21991 = FILL_AREA_STYLE_COLOUR ( '', #9600 ) ;
#21992 = CARTESIAN_POINT ( 'NONE',  ( -9.470824450299659247, -9.404412238059670415, -32.98000000040000401 ) ) ;
#21993 = STYLED_ITEM ( 'NONE', ( #27674 ), #7536 ) ;
#21994 = CARTESIAN_POINT ( 'NONE',  ( 3.149097312189999887, -8.624177827800000529, -32.98000000040000401 ) ) ;
#21995 = EDGE_LOOP ( 'NONE', ( #26517, #32391, #55975, #36480 ) ) ;
#21996 = EDGE_CURVE ( 'NONE', #52279, #42384, #50261, .T. ) ;
#21997 = ORIENTED_EDGE ( 'NONE', *, *, #67391, .T. ) ;
#21998 =( LENGTH_UNIT ( ) NAMED_UNIT ( * ) SI_UNIT ( .MILLI., .METRE. ) );
#21999 = CARTESIAN_POINT ( 'NONE',  ( 3.045665276950236589, -9.093991686969927102, -32.98666666706667172 ) ) ;
#22000 = LINE ( 'NONE', #49191, #8941 ) ;
#22001 = DIRECTION ( 'NONE',  ( -0.8887531705330893317, 0.4583860838500461443, -8.598509274385106886E-15 ) ) ;
#22002 = ORIENTED_EDGE ( 'NONE', *, *, #26347, .T. ) ;
#22003 = DIRECTION ( 'NONE',  ( 0.000000000000000000, 0.000000000000000000, 1.000000000000000000 ) ) ;
#22004 = CARTESIAN_POINT ( 'NONE',  ( 6.250000000000000000, 6.778312164579999965, -21.99999999970000175 ) ) ;
#22005 = ADVANCED_FACE ( 'NONE', ( #64121 ), #2113, .T. ) ;
#22006 = AXIS2_PLACEMENT_3D ( 'NONE', #60451, #70762, #83721 ) ;
#22007 = FACE_OUTER_BOUND ( 'NONE', #43539, .T. ) ;
#22008 = SURFACE_SIDE_STYLE ('',( #84089 ) ) ;
#22009 = EDGE_CURVE ( 'NONE', #73517, #14371, #87468, .T. ) ;
#22010 = CARTESIAN_POINT ( 'NONE',  ( 5.945029276155244347, 9.751543255320386905, -33.07999999959999826 ) ) ;
#22011 = VERTEX_POINT ( 'NONE', #35096 ) ;
#22012 = CARTESIAN_POINT ( 'NONE',  ( 5.339956577736666432, -9.614301018330003501, -33.00000000040000003 ) ) ;
#22013 = EDGE_LOOP ( 'NONE', ( #81363, #29529, #44874, #69617, #16415, #38700 ) ) ;
#22014 = VECTOR ( 'NONE', #83034, 999.9999999999998863 ) ;
#22015 = ORIENTED_EDGE ( 'NONE', *, *, #30870, .F. ) ;
#22016 = DIRECTION ( 'NONE',  ( -1.086480111131832911E-29, 4.855087981496009806E-11, -1.000000000000000000 ) ) ;
#22017 = ORIENTED_EDGE ( 'NONE', *, *, #85048, .F. ) ;
#22018 = EDGE_LOOP ( 'NONE', ( #5666, #13169, #44911, #18550 ) ) ;
#22019 =( LENGTH_UNIT ( ) NAMED_UNIT ( * ) SI_UNIT ( .MILLI., .METRE. ) );
#22020 = ORIENTED_EDGE ( 'NONE', *, *, #26046, .T. ) ;
#22021 = ORIENTED_EDGE ( 'NONE', *, *, #49187, .T. ) ;
#22022 = SURFACE_STYLE_FILL_AREA ( #50951 ) ;
#22023 = DIRECTION ( 'NONE',  ( 1.000000000000000000, 0.000000000000000000, 0.000000000000000000 ) ) ;
#22024 = SURFACE_STYLE_USAGE ( .BOTH. , #2816 ) ;
#22025 = VERTEX_POINT ( 'NONE', #63237 ) ;
#22026 = SURFACE_SIDE_STYLE ('',( #83673 ) ) ;
#22027 = CARTESIAN_POINT ( 'NONE',  ( 5.122348287864579852, 11.09266529032977999, -33.09999999960000139 ) ) ;
#22028 = EDGE_CURVE ( 'NONE', #46587, #42576, #1197, .T. ) ;
#22029 = DIRECTION ( 'NONE',  ( -0.8660254037843289066, 0.5000000000001899592, 0.000000000000000000 ) ) ;
#22030 = VERTEX_POINT ( 'NONE', #62784 ) ;
#22031 = DIRECTION ( 'NONE',  ( 0.000000000000000000, 0.000000000000000000, 1.000000000000000000 ) ) ;
#22032 = B_SPLINE_CURVE_WITH_KNOTS ( 'NONE', 3,
 ( #86597, #73172, #12070, #38373 ),
 .UNSPECIFIED., .F., .F.,
 ( 4, 4 ),
 ( 0.000000000000000000, 1.000000000000000000 ),
 .UNSPECIFIED. ) ;
#22033 = CARTESIAN_POINT ( 'NONE',  ( 5.632017575359999917, 11.04579365780000089, -33.07999999959999826 ) ) ;
#22034 = SURFACE_SIDE_STYLE ('',( #57277 ) ) ;
#22035 = STYLED_ITEM ( 'NONE', ( #50585 ), #4379 ) ;
#22036 = DIRECTION ( 'NONE',  ( 0.000000000000000000, 0.000000000000000000, 1.000000000000000000 ) ) ;
#22037 =( LENGTH_UNIT ( ) NAMED_UNIT ( * ) SI_UNIT ( .MILLI., .METRE. ) );
#22038 = VERTEX_POINT ( 'NONE', #43142 ) ;
#22039 = EDGE_CURVE ( 'NONE', #61810, #42719, #70006, .T. ) ;
#22040 = DIRECTION ( 'NONE',  ( -2.409338154319367020E-16, -1.000000000000000000, 0.000000000000000000 ) ) ;
#22041 = ORIENTED_EDGE ( 'NONE', *, *, #4551, .F. ) ;
#22042 = DIRECTION ( 'NONE',  ( -2.478176394252581141E-16, -1.000000000000000000, 0.000000000000000000 ) ) ;
#22043 = CARTESIAN_POINT ( 'NONE',  ( 5.307133314019999659, -9.303521464490000170, -33.00000000040000003 ) ) ;
#22044 = CARTESIAN_POINT ( 'NONE',  ( 6.187280954242401876, 11.20489060658422709, -33.09999999960000139 ) ) ;
#22045 =( GEOMETRIC_REPRESENTATION_CONTEXT ( 3 ) GLOBAL_UNCERTAINTY_ASSIGNED_CONTEXT ( ( #13663 ) ) GLOBAL_UNIT_ASSIGNED_CONTEXT ( ( #45888, #39649, #12469 ) ) REPRESENTATION_CONTEXT ( 'NONE', 'WORKASPACE' ) );
#22046 = FILL_AREA_STYLE_COLOUR ( '', #53234 ) ;
#22047 = SURFACE_SIDE_STYLE ('',( #55963 ) ) ;
#22049 = CARTESIAN_POINT ( 'NONE',  ( 5.316398222609690194, 4.828313843759819868, -33.09999999960000139 ) ) ;
#22048 = SURFACE_STYLE_FILL_AREA ( #28330 ) ;
#22050 = PLANE ( 'NONE',  #61732 ) ;
#22051 = PRESENTATION_LAYER_ASSIGNMENT (  '', '', ( #41972 ) ) ;
#22052 = DIRECTION ( 'NONE',  ( -2.478176394252581141E-16, -1.000000000000000000, 0.000000000000000000 ) ) ;
#22053 = VECTOR ( 'NONE', #60002, 1000.000000000000114 ) ;
#22054 = SURFACE_STYLE_FILL_AREA ( #33654 ) ;
#22055 = CARTESIAN_POINT ( 'NONE',  ( 4.961111217248530103, 5.255192222621070108, -33.09999999960000139 ) ) ;
#22056 = VECTOR ( 'NONE', #29855, 1000.000000000000114 ) ;
#22057 = CARTESIAN_POINT ( 'NONE',  ( 8.826954778408678592, 6.227243122462459368, -33.09999999960000139 ) ) ;
#22058 = ORIENTED_EDGE ( 'NONE', *, *, #72261, .F. ) ;
#22059 = ORIENTED_EDGE ( 'NONE', *, *, #88303, .T. ) ;
#22060 = VECTOR ( 'NONE', #2252, 1000.000000000000114 ) ;
#22061 = ORIENTED_EDGE ( 'NONE', *, *, #43733, .F. ) ;
#22062 = PRESENTATION_LAYER_ASSIGNMENT (  '', '', ( #20593 ) ) ;
#22063 = VECTOR ( 'NONE', #41350, 1000.000000000000114 ) ;
#22064 = CARTESIAN_POINT ( 'NONE',  ( -9.165099553446665936, -3.402811839073333289, -33.00000000040000003 ) ) ;
#22065 = COLOUR_RGB ( '',0.7843137254901960675, 0.7843137254901960675, 0.7843137254901960675 ) ;
#22066 = COLOUR_RGB ( '',0.7843137254901960675, 0.7843137254901960675, 0.7843137254901960675 ) ;
#22067 = CARTESIAN_POINT ( 'NONE',  ( 5.018794592705120294, 9.219589464142959656, -33.07999999959999826 ) ) ;
#22068 = CARTESIAN_POINT ( 'NONE',  ( 7.500000000000000000, -10.49999999900999903, -20.40000000040000216 ) ) ;
#22069 = UNCERTAINTY_MEASURE_WITH_UNIT (LENGTH_MEASURE( 1.000000000000000082E-05 ), #58735, 'distance_accuracy_value', 'NONE');
#22070 =( NAMED_UNIT ( * ) SI_UNIT ( $, .STERADIAN. ) SOLID_ANGLE_UNIT ( ) );
#22071 = PLANE ( 'NONE',  #19705 ) ;
#22072 = CARTESIAN_POINT ( 'NONE',  ( -11.56648343039999993, -9.072111613860000645, -33.00000000040000003 ) ) ;
#22073 = CARTESIAN_POINT ( 'NONE',  ( -6.922649730809999902, -7.077350268240000020, -19.50000000029999825 ) ) ;
#22074 = CARTESIAN_POINT ( 'NONE',  ( 6.879814892071929755, 6.414691488793634377, -27.85473038532330392 ) ) ;
#22075 =( NAMED_UNIT ( * ) SI_UNIT ( $, .STERADIAN. ) SOLID_ANGLE_UNIT ( ) );
#22076 = UNCERTAINTY_MEASURE_WITH_UNIT (LENGTH_MEASURE( 1.000000000000000082E-05 ), #15313, 'distance_accuracy_value', 'NONE');
#22077 = CARTESIAN_POINT ( 'NONE',  ( -7.500000000000000000, -7.499999999419999952, -12.00000000040000003 ) ) ;
#22078 = DIRECTION ( 'NONE',  ( 0.7596858259428840299, -0.6502902781539011690, 1.071937135409261850E-14 ) ) ;
#22079 = LINE ( 'NONE', #61303, #76946 ) ;
#22080 = CARTESIAN_POINT ( 'NONE',  ( -9.706726316676515864, -9.301990777641970354, -32.98000000040000401 ) ) ;
#22081 = CARTESIAN_POINT ( 'NONE',  ( 6.550000000000000711, 3.272845583970000138, -20.41339745950000051 ) ) ;
#22082 = CARTESIAN_POINT ( 'NONE',  ( -11.61273091999994023, -9.355336598829600447, -32.98000000040000401 ) ) ;
#22083 = EDGE_CURVE ( 'NONE', #43488, #6087, #29797, .T. ) ;
#22084 = LINE ( 'NONE', #22966, #19764 ) ;
#22086 = CARTESIAN_POINT ( 'NONE',  ( 8.113577104459999134, 10.94579789589999841, -7.599999999470000489 ) ) ;
#22085 = CARTESIAN_POINT ( 'NONE',  ( -11.89613217469883999, -8.670112909961089187, -32.98000000040000401 ) ) ;
#22087 = CARTESIAN_POINT ( 'NONE',  ( 7.216937547429296274, -6.633171640320250084, -33.00000000040000003 ) ) ;
#22088 = DIRECTION ( 'NONE',  ( 0.000000000000000000, -9.226405234624140954E-15, -1.000000000000000000 ) ) ;
#22089 = PRESENTATION_STYLE_ASSIGNMENT (( #83284 ) ) ;
#22090 = UNCERTAINTY_MEASURE_WITH_UNIT (LENGTH_MEASURE( 1.000000000000000082E-05 ), #48793, 'distance_accuracy_value', 'NONE');
#22091 = CARTESIAN_POINT ( 'NONE',  ( 3.261500151618859977, 6.450545931511979525, -33.09999999960000139 ) ) ;
#22092 = ORIENTED_EDGE ( 'NONE', *, *, #69778, .T. ) ;
#22093 = B_SPLINE_CURVE_WITH_KNOTS ( 'NONE', 3,
 ( #88254, #6117, #33344, #15985 ),
 .UNSPECIFIED., .F., .F.,
 ( 4, 4 ),
 ( 0.000000000000000000, 1.000000000000000000 ),
 .UNSPECIFIED. ) ;
#22094 = FACE_OUTER_BOUND ( 'NONE', #19640, .T. ) ;
#22095 = CARTESIAN_POINT ( 'NONE',  ( -7.969751154316914388, -6.489208032041580587, -33.00000000040000714 ) ) ;
#22096 = LINE ( 'NONE', #21657, #25757 ) ;
#22097 = UNCERTAINTY_MEASURE_WITH_UNIT (LENGTH_MEASURE( 1.000000000000000082E-05 ), #18633, 'distance_accuracy_value', 'NONE');
#22098 = ORIENTED_EDGE ( 'NONE', *, *, #55715, .T. ) ;
#22099 = MECHANICAL_DESIGN_GEOMETRIC_PRESENTATION_REPRESENTATION (  '', ( #81963 ), #13524 ) ;
#22100 = DIRECTION ( 'NONE',  ( -0.9691021561449532085, -0.2466597067929880427, 6.123031769111891221E-17 ) ) ;
#22101 = SURFACE_SIDE_STYLE ('',( #43481 ) ) ;
#22102 =( GEOMETRIC_REPRESENTATION_CONTEXT ( 3 ) GLOBAL_UNCERTAINTY_ASSIGNED_CONTEXT ( ( #11019 ) ) GLOBAL_UNIT_ASSIGNED_CONTEXT ( ( #57234, #76958, #56799 ) ) REPRESENTATION_CONTEXT ( 'NONE', 'WORKASPACE' ) );
#22103 = CARTESIAN_POINT ( 'NONE',  ( 5.934027722341390643, 11.28128106646958351, -33.07999999959999826 ) ) ;
#22104 = CARTESIAN_POINT ( 'NONE',  ( -10.01331292019999886, -9.717002576309997863, -32.98000000040000401 ) ) ;
#22105 = AXIS2_PLACEMENT_3D ( 'NONE', #55900, #14009, #6815 ) ;
#22106 = EDGE_CURVE ( 'NONE', #1504, #3546, #35996, .T. ) ;
#22107 = PRESENTATION_STYLE_ASSIGNMENT (( #43486 ) ) ;
#22108 = ORIENTED_EDGE ( 'NONE', *, *, #64813, .F. ) ;
#22109 = ADVANCED_FACE ( 'NONE', ( #48937 ), #69550, .T. ) ;
#22110 = STYLED_ITEM ( 'NONE', ( #71623 ), #23091 ) ;
#22111 = EDGE_CURVE ( 'NONE', #38418, #23214, #48062, .T. ) ;
#22112 = STYLED_ITEM ( 'NONE', ( #52418 ), #80101 ) ;
#22113 = VERTEX_POINT ( 'NONE', #78476 ) ;
#22114 = PRESENTATION_STYLE_ASSIGNMENT (( #15917 ) ) ;
#22116 = CARTESIAN_POINT ( 'NONE',  ( 7.855727012129699816, -10.61326809060018128, -32.98000000040000401 ) ) ;
#22115 = COLOUR_RGB ( '',0.7843137254901960675, 0.7843137254901960675, 0.7843137254901960675 ) ;
#22117 = ADVANCED_FACE ( 'NONE', ( #64530 ), #31517, .F. ) ;
#22118 = CARTESIAN_POINT ( 'NONE',  ( 7.500000000000000000, 7.500000000590000049, -12.09999999959999961 ) ) ;
#22119 = ORIENTED_EDGE ( 'NONE', *, *, #69109, .F. ) ;
#22120 = COLOUR_RGB ( '',0.7843137254901960675, 0.7843137254901960675, 0.7843137254901960675 ) ;
#22121 =( NAMED_UNIT ( * ) PLANE_ANGLE_UNIT ( ) SI_UNIT ( $, .RADIAN. ) );
#22122 = MECHANICAL_DESIGN_GEOMETRIC_PRESENTATION_REPRESENTATION (  '', ( #49155 ), #44889 ) ;
#22123 = ADVANCED_FACE ( 'NONE', ( #38653 ), #18152, .T. ) ;
#22124 = VERTEX_POINT ( 'NONE', #31945 ) ;
#22125 = PRESENTATION_LAYER_ASSIGNMENT (  '', '', ( #664 ) ) ;
#22126 = EDGE_CURVE ( 'NONE', #84749, #5222, #6493, .T. ) ;
#22127 = DIRECTION ( 'NONE',  ( -0.9900524614956803804, 0.1406986975289550301, 0.000000000000000000 ) ) ;
#22128 =( NAMED_UNIT ( * ) PLANE_ANGLE_UNIT ( ) SI_UNIT ( $, .RADIAN. ) );
#22129 =( NAMED_UNIT ( * ) PLANE_ANGLE_UNIT ( ) SI_UNIT ( $, .RADIAN. ) );
#22130 = ORIENTED_EDGE ( 'NONE', *, *, #74706, .T. ) ;
#22131 = AXIS2_PLACEMENT_3D ( 'NONE', #32689, #86275, #54078 ) ;
#22132 = AXIS2_PLACEMENT_3D ( 'NONE', #28212, #55401, #42021 ) ;
#22133 = DIRECTION ( 'NONE',  ( 0.01626007812649579720, 0.9998677961907366241, -1.281735676796068754E-14 ) ) ;
#22134 = EDGE_LOOP ( 'NONE', ( #45496, #5845, #35821, #75952 ) ) ;
#22135 = STYLED_ITEM ( 'NONE', ( #40569 ), #68828 ) ;
#22137 = ORIENTED_EDGE ( 'NONE', *, *, #71781, .F. ) ;
#22136 = EDGE_CURVE ( 'NONE', #67617, #4078, #62596, .T. ) ;
#22138 = ADVANCED_FACE ( 'NONE', ( #40837 ), #68528, .T. ) ;
#22139 = CARTESIAN_POINT ( 'NONE',  ( -11.79019674840436060, -8.580637691542779777, -33.00000000040000003 ) ) ;
#22140 = CARTESIAN_POINT ( 'NONE',  ( 3.430026364419641371, 5.642594423962576045, -33.08666666626666597 ) ) ;
#22142 = LINE ( 'NONE', #70364, #11552 ) ;
#22141 = FACE_OUTER_BOUND ( 'NONE', #70785, .T. ) ;
#22143 = ORIENTED_EDGE ( 'NONE', *, *, #3527, .F. ) ;
#22144 = B_SPLINE_CURVE_WITH_KNOTS ( 'NONE', 3,
 ( #52543, #65908, #39134, #66347 ),
 .UNSPECIFIED., .F., .F.,
 ( 4, 4 ),
 ( 0.000000000000000000, 1.000000000000000000 ),
 .UNSPECIFIED. ) ;
#22145 = ORIENTED_EDGE ( 'NONE', *, *, #79031, .T. ) ;
#22146 = AXIS2_PLACEMENT_3D ( 'NONE', #70, #46958, #20660 ) ;
#22147 = B_SPLINE_CURVE_WITH_KNOTS ( 'NONE', 3,
 ( #70285, #14953, #8687, #7776 ),
 .UNSPECIFIED., .F., .F.,
 ( 4, 4 ),
 ( 0.000000000000000000, 1.000000000000000000 ),
 .UNSPECIFIED. ) ;
#22148 = PRESENTATION_STYLE_ASSIGNMENT (( #56048 ) ) ;
#22149 =( GEOMETRIC_REPRESENTATION_CONTEXT ( 3 ) GLOBAL_UNCERTAINTY_ASSIGNED_CONTEXT ( ( #59488 ) ) GLOBAL_UNIT_ASSIGNED_CONTEXT ( ( #49808, #77145, #7026 ) ) REPRESENTATION_CONTEXT ( 'NONE', 'WORKASPACE' ) );
#22150 = VECTOR ( 'NONE', #16100, 1000.000000000000227 ) ;
#22151 =( NAMED_UNIT ( * ) PLANE_ANGLE_UNIT ( ) SI_UNIT ( $, .RADIAN. ) );
#22152 = SURFACE_STYLE_FILL_AREA ( #56950 ) ;
#22154 = PRESENTATION_STYLE_ASSIGNMENT (( #76635 ) ) ;
#22153 =( NAMED_UNIT ( * ) SI_UNIT ( $, .STERADIAN. ) SOLID_ANGLE_UNIT ( ) );
#22155 = DIRECTION ( 'NONE',  ( -0.6496712348192321684, 0.7602152896702710771, -1.170713374333551996E-14 ) ) ;
#22156 = LINE ( 'NONE', #49330, #3322 ) ;
#22157 = CARTESIAN_POINT ( 'NONE',  ( 3.307071528053333154, -8.981568758126666552, -33.00000000040000003 ) ) ;
#22158 = LINE ( 'NONE', #76640, #20538 ) ;
#22159 = FACE_OUTER_BOUND ( 'NONE', #20362, .T. ) ;
#22160 = SURFACE_STYLE_FILL_AREA ( #83780 ) ;
#22161 = ADVANCED_FACE ( 'NONE', ( #53793 ), #20789, .T. ) ;
#22162 = DIRECTION ( 'NONE',  ( -1.437835729956484233E-14, 0.000000000000000000, 1.000000000000000000 ) ) ;
#22163 = ORIENTED_EDGE ( 'NONE', *, *, #66016, .T. ) ;
#22164 = FACE_OUTER_BOUND ( 'NONE', #957, .T. ) ;
#22165 = ORIENTED_EDGE ( 'NONE', *, *, #1960, .T. ) ;
#22166 = FILL_AREA_STYLE ('',( #27502 ) ) ;
#22167 = B_SPLINE_CURVE_WITH_KNOTS ( 'NONE', 3,
 ( #87534, #59848, #39778, #60689 ),
 .UNSPECIFIED., .F., .F.,
 ( 4, 4 ),
 ( 0.000000000000000000, 1.000000000000000000 ),
 .UNSPECIFIED. ) ;
#22169 = CARTESIAN_POINT ( 'NONE',  ( -10.81496764679008038, -8.533885166669360700, -32.98000000040000401 ) ) ;
#22168 = SURFACE_STYLE_FILL_AREA ( #83787 ) ;
#22170 = CARTESIAN_POINT ( 'NONE',  ( 9.823218663420000496, -9.020582410779999449, -33.00000000040000003 ) ) ;
#22171 = ORIENTED_EDGE ( 'NONE', *, *, #18902, .T. ) ;
#22172 =( NAMED_UNIT ( * ) PLANE_ANGLE_UNIT ( ) SI_UNIT ( $, .RADIAN. ) );
#22173 = B_SPLINE_CURVE_WITH_KNOTS ( 'NONE', 3,
 ( #28092, #48565, #75860, #14725 ),
 .UNSPECIFIED., .F., .F.,
 ( 4, 4 ),
 ( 0.000000000000000000, 1.000000000000000000 ),
 .UNSPECIFIED. ) ;
#22174 = FILL_AREA_STYLE ('',( #56075 ) ) ;
#22175 = VERTEX_POINT ( 'NONE', #47948 ) ;
#22176 = CARTESIAN_POINT ( 'NONE',  ( 3.335844566861589922, -8.839360887801330335, -33.00000000040000003 ) ) ;
#22177 = ORIENTED_EDGE ( 'NONE', *, *, #16720, .F. ) ;
#22178 = DIRECTION ( 'NONE',  ( -0.8998997277827772701, -0.4360968698998921589, 2.725765576791491404E-15 ) ) ;
#22179 = ORIENTED_EDGE ( 'NONE', *, *, #48646, .T. ) ;
#22180 = AXIS2_PLACEMENT_3D ( 'NONE', #85773, #54803, #37977 ) ;
#22181 = EDGE_CURVE ( 'NONE', #11192, #51173, #30957, .T. ) ;
#22182 = ORIENTED_EDGE ( 'NONE', *, *, #39610, .F. ) ;
#22183 = SURFACE_STYLE_FILL_AREA ( #36852 ) ;
#22184 = AXIS2_PLACEMENT_3D ( 'NONE', #37873, #65983, #53037 ) ;
#22185 =( LENGTH_UNIT ( ) NAMED_UNIT ( * ) SI_UNIT ( .MILLI., .METRE. ) );
#22186 = ORIENTED_EDGE ( 'NONE', *, *, #4478, .T. ) ;
#22187 = B_SPLINE_CURVE_WITH_KNOTS ( 'NONE', 3,
 ( #68942, #34090, #55964, #7770 ),
 .UNSPECIFIED., .F., .F.,
 ( 4, 4 ),
 ( 0.000000000000000000, 1.000000000000000000 ),
 .UNSPECIFIED. ) ;
#22188 = UNCERTAINTY_MEASURE_WITH_UNIT (LENGTH_MEASURE( 1.000000000000000082E-05 ), #40438, 'distance_accuracy_value', 'NONE');
#22189 = AXIS2_PLACEMENT_3D ( 'NONE', #17394, #25371, #3954 ) ;
#22190 = LINE ( 'NONE', #56096, #20352 ) ;
#22191 = PRESENTATION_STYLE_ASSIGNMENT (( #27534 ) ) ;
#22192 = CARTESIAN_POINT ( 'NONE',  ( 3.255884117469999950, -9.317710574390000389, -33.00000000040000003 ) ) ;
#22193 = COLOUR_RGB ( '',0.7843137254901960675, 0.7843137254901960675, 0.7843137254901960675 ) ;
#22194 = FILL_AREA_STYLE ('',( #84245 ) ) ;
#22195 = UNCERTAINTY_MEASURE_WITH_UNIT (LENGTH_MEASURE( 1.000000000000000082E-05 ), #45525, 'distance_accuracy_value', 'NONE');
#22196 = PRESENTATION_STYLE_ASSIGNMENT (( #37289 ) ) ;
#22197 = CYLINDRICAL_SURFACE ( 'NONE', #58746, 0.5492216961119995577 ) ;
#22198 = AXIS2_PLACEMENT_3D ( 'NONE', #82240, #41994, #69274 ) ;
#22199 = MECHANICAL_DESIGN_GEOMETRIC_PRESENTATION_REPRESENTATION (  '', ( #60598 ), #25260 ) ;
#22200 = DIRECTION ( 'NONE',  ( 0.000000000000000000, 0.000000000000000000, 1.000000000000000000 ) ) ;
#22201 = VERTEX_POINT ( 'NONE', #60468 ) ;
#22202 = PRESENTATION_LAYER_ASSIGNMENT (  '', '', ( #6497 ) ) ;
#22203 = CARTESIAN_POINT ( 'NONE',  ( 3.299705926160419800, -9.336040820378990190, -32.98000000040000401 ) ) ;
#22204 = SURFACE_STYLE_FILL_AREA ( #20865 ) ;
#22205 = EDGE_CURVE ( 'NONE', #54124, #12961, #65357, .T. ) ;
#22206 = CARTESIAN_POINT ( 'NONE',  ( -11.45367143709999880, -9.342124417489999999, -32.98000000040000401 ) ) ;
#22208 = SURFACE_STYLE_FILL_AREA ( #15998 ) ;
#22207 = SURFACE_STYLE_FILL_AREA ( #14180 ) ;
#22209 = UNCERTAINTY_MEASURE_WITH_UNIT (LENGTH_MEASURE( 1.000000000000000082E-05 ), #42300, 'distance_accuracy_value', 'NONE');
#22211 = PRESENTATION_LAYER_ASSIGNMENT (  '', '', ( #26452 ) ) ;
#22210 = SURFACE_STYLE_FILL_AREA ( #62310 ) ;
#22212 = DIRECTION ( 'NONE',  ( 0.5470736583210249471, -0.8370844714670380160, 1.249572819349289263E-14 ) ) ;
#22213 = UNCERTAINTY_MEASURE_WITH_UNIT (LENGTH_MEASURE( 1.000000000000000082E-05 ), #46657, 'distance_accuracy_value', 'NONE');
#22214 = FILL_AREA_STYLE ('',( #62779 ) ) ;
#22215 = ORIENTED_EDGE ( 'NONE', *, *, #50008, .F. ) ;
#22216 = AXIS2_PLACEMENT_3D ( 'NONE', #68750, #7594, #34781 ) ;
#22217 = B_SPLINE_CURVE_WITH_KNOTS ( 'NONE', 3,
 ( #18394, #80006, #52723, #18827 ),
 .UNSPECIFIED., .F., .F.,
 ( 4, 4 ),
 ( 0.000000000000000000, 1.000000000000000000 ),
 .UNSPECIFIED. ) ;
#22218 =( GEOMETRIC_REPRESENTATION_CONTEXT ( 3 ) GLOBAL_UNCERTAINTY_ASSIGNED_CONTEXT ( ( #13547 ) ) GLOBAL_UNIT_ASSIGNED_CONTEXT ( ( #55740, #69162, #28973 ) ) REPRESENTATION_CONTEXT ( 'NONE', 'WORKASPACE' ) );
#22219 = DIRECTION ( 'NONE',  ( -8.070132085114650892E-18, -1.221944359876923693E-16, -1.000000000000000000 ) ) ;
#22220 = SURFACE_SIDE_STYLE ('',( #753 ) ) ;
#22221 = FILL_AREA_STYLE ('',( #83404 ) ) ;
#22222 = EDGE_CURVE ( 'NONE', #62706, #49323, #27022, .T. ) ;
#22223 = PRESENTATION_LAYER_ASSIGNMENT (  '', '', ( #47822 ) ) ;
#22224 =( LENGTH_UNIT ( ) NAMED_UNIT ( * ) SI_UNIT ( .MILLI., .METRE. ) );
#22225 = CARTESIAN_POINT ( 'NONE',  ( 3.997590482793332622, 6.306175216459999788, -33.09999999960000139 ) ) ;
#22226 = EDGE_LOOP ( 'NONE', ( #55934, #6454, #12656, #11179 ) ) ;
#22227 = EDGE_CURVE ( 'NONE', #80671, #77279, #68996, .T. ) ;
#22228 = ADVANCED_FACE ( 'NONE', ( #16355 ), #49739, .T. ) ;
#22229 = ORIENTED_EDGE ( 'NONE', *, *, #38619, .T. ) ;
#22230 = DIRECTION ( 'NONE',  ( -0.9986645648485733551, 0.05166320659627791911, 0.000000000000000000 ) ) ;
#22231 = ADVANCED_FACE ( 'NONE', ( #49292 ), #83291, .T. ) ;
#22232 = ORIENTED_EDGE ( 'NONE', *, *, #18908, .T. ) ;
#22233 = ADVANCED_FACE ( 'NONE', ( #36331 ), #76594, .T. ) ;
#22234 = CARTESIAN_POINT ( 'NONE',  ( 3.993933269966666977, -8.722693825449997718, -33.00000000040000003 ) ) ;
#22235 = EDGE_CURVE ( 'NONE', #47635, #30839, #37653, .T. ) ;
#22236 = CARTESIAN_POINT ( 'NONE',  ( 8.750000000000000000, 8.221687837839999347, -28.09999999959999784 ) ) ;
#22237 = ORIENTED_EDGE ( 'NONE', *, *, #45178, .F. ) ;
#22238 = SURFACE_SIDE_STYLE ('',( #83421 ) ) ;
#22239 = FACE_OUTER_BOUND ( 'NONE', #41537, .T. ) ;
#22240 = STYLED_ITEM ( 'NONE', ( #44469 ), #24628 ) ;
#22241 = CARTESIAN_POINT ( 'NONE',  ( 6.128291596222769755, -3.452950633458924834, -32.98000000040000401 ) ) ;
#22242 = VERTEX_POINT ( 'NONE', #71194 ) ;
#22243 = MECHANICAL_DESIGN_GEOMETRIC_PRESENTATION_REPRESENTATION (  '', ( #16549 ), #9360 ) ;
#22245 = ORIENTED_EDGE ( 'NONE', *, *, #66196, .F. ) ;
#22244 = EDGE_CURVE ( 'NONE', #48299, #8280, #58627, .T. ) ;
#22246 = CARTESIAN_POINT ( 'NONE',  ( -10.83504860090919841, -4.228120709382444886, -32.98000000040000401 ) ) ;
#22247 =( GEOMETRIC_REPRESENTATION_CONTEXT ( 3 ) GLOBAL_UNCERTAINTY_ASSIGNED_CONTEXT ( ( #24389 ) ) GLOBAL_UNIT_ASSIGNED_CONTEXT ( ( #73110, #12451, #85678 ) ) REPRESENTATION_CONTEXT ( 'NONE', 'WORKASPACE' ) );
#22248 = CARTESIAN_POINT ( 'NONE',  ( 5.416839504886796774, 11.17220068948474676, -33.09333333293332657 ) ) ;
#22249 = PRESENTATION_STYLE_ASSIGNMENT (( #83431 ) ) ;
#22250 = CARTESIAN_POINT ( 'NONE',  ( 3.020536453993380999, -8.859824032550006834, -32.98000000040000401 ) ) ;
#22251 = PRESENTATION_LAYER_ASSIGNMENT (  '', '', ( #36472 ) ) ;
#22252 = ORIENTED_EDGE ( 'NONE', *, *, #88208, .F. ) ;
#22253 = CARTESIAN_POINT ( 'NONE',  ( -11.85090268780396094, -8.624177827795120876, -33.00000000040000003 ) ) ;
#22254 = VERTEX_POINT ( 'NONE', #50593 ) ;
#22255 = CARTESIAN_POINT ( 'NONE',  ( -11.00215008221339907, -8.686573368051920596, -33.00000000040000003 ) ) ;
#22256 = AXIS2_PLACEMENT_3D ( 'NONE', #35738, #23673, #63851 ) ;
#22257 = ADVANCED_FACE ( 'NONE', ( #30117 ), #51039, .T. ) ;
#22258 =( LENGTH_UNIT ( ) NAMED_UNIT ( * ) SI_UNIT ( .MILLI., .METRE. ) );
#22259 = CARTESIAN_POINT ( 'NONE',  ( 4.409918951448497104, -3.960161972961877108, -32.98000000040001112 ) ) ;
#22261 = COLOUR_RGB ( '',0.7921568627450980005, 0.8196078431372548767, 0.9333333333333333481 ) ;
#22260 = CARTESIAN_POINT ( 'NONE',  ( 3.430026364419999751, -9.357405576029998784, -32.98000000040000401 ) ) ;
#22262 = ORIENTED_EDGE ( 'NONE', *, *, #65709, .T. ) ;
#22263 = DIRECTION ( 'NONE',  ( -0.0001743246154208400822, -0.9999999848054641483, 0.000000000000000000 ) ) ;
#22264 = CARTESIAN_POINT ( 'NONE',  ( 6.401899460307150846, 6.926077192416367545, -33.09999999960000849 ) ) ;
#22266 = FILL_AREA_STYLE_COLOUR ( '', #34192 ) ;
#22265 = MECHANICAL_DESIGN_GEOMETRIC_PRESENTATION_REPRESENTATION (  '', ( #47869 ), #27924 ) ;
#22268 = PRESENTATION_STYLE_ASSIGNMENT (( #82565 ) ) ;
#22267 = DIRECTION ( 'NONE',  ( 0.8660254037843290176, 0.5000000000001900702, -3.713527966034411797E-15 ) ) ;
#22269 = ORIENTED_EDGE ( 'NONE', *, *, #31362, .T. ) ;
#22270 = DIRECTION ( 'NONE',  ( 0.5000000000001900702, -0.8660254037843290176, 2.692862751361989136E-14 ) ) ;
#22271 = EDGE_LOOP ( 'NONE', ( #42188, #77646, #48211, #33328 ) ) ;
#22272 = EDGE_CURVE ( 'NONE', #56282, #17646, #11782, .T. ) ;
#22273 = DIRECTION ( 'NONE',  ( -0.9999423345986798717, -0.01073906315009539800, -3.047394151259320239E-15 ) ) ;
#22274 = ORIENTED_EDGE ( 'NONE', *, *, #12970, .F. ) ;
#22275 = DIRECTION ( 'NONE',  ( -0.6189016884616049818, -0.7854684589589669974, 0.000000000000000000 ) ) ;
#22276 =( NAMED_UNIT ( * ) PLANE_ANGLE_UNIT ( ) SI_UNIT ( $, .RADIAN. ) );
#22277 = SURFACE_SIDE_STYLE ('',( #62369 ) ) ;
#22278 = EDGE_CURVE ( 'NONE', #79805, #84503, #38374, .T. ) ;
#22279 = DIRECTION ( 'NONE',  ( 9.008681900700745424E-05, -0.9999999959421825846, -1.209302423156908394E-16 ) ) ;
#22280 = ORIENTED_EDGE ( 'NONE', *, *, #38630, .T. ) ;
#22281 = CARTESIAN_POINT ( 'NONE',  ( 5.224790442920020261, 5.701733509171030612, -33.07999999959999826 ) ) ;
#22282 = COLOUR_RGB ( '',0.7921568627450980005, 0.8196078431372548767, 0.9333333333333333481 ) ;
#22283 = FILL_AREA_STYLE_COLOUR ( '', #7422 ) ;
#22284 = EDGE_CURVE ( 'NONE', #67686, #30111, #85475, .T. ) ;
#22285 = EDGE_LOOP ( 'NONE', ( #23781, #44807, #28902, #31980 ) ) ;
#22286 =( NAMED_UNIT ( * ) PLANE_ANGLE_UNIT ( ) SI_UNIT ( $, .RADIAN. ) );
#22287 = SURFACE_SIDE_STYLE ('',( #83468 ) ) ;
#22288 = ORIENTED_EDGE ( 'NONE', *, *, #6368, .F. ) ;
#22289 = CARTESIAN_POINT ( 'NONE',  ( -10.79093318279999991, -4.364237992690000567, -33.00000000040000003 ) ) ;
#22290 = CARTESIAN_POINT ( 'NONE',  ( 4.448527681661570199, 11.48356330339745845, -33.07999999959999826 ) ) ;
#22291 = ORIENTED_EDGE ( 'NONE', *, *, #21716, .T. ) ;
#22292 = PRESENTATION_LAYER_ASSIGNMENT (  '', '', ( #26532 ) ) ;
#22293 = DIRECTION ( 'NONE',  ( -0.9780113701443224894, 0.2085515760391778717, 0.000000000000000000 ) ) ;
#22294 = CARTESIAN_POINT ( 'NONE',  ( 7.252137678100982754, 7.282925481794966238, -33.07999999959999826 ) ) ;
#22295 = CARTESIAN_POINT ( 'NONE',  ( -10.81496764679999956, -8.533885166670000189, -33.00000000040000003 ) ) ;
#22296 = SURFACE_SIDE_STYLE ('',( #82591 ) ) ;
#22297 = ORIENTED_EDGE ( 'NONE', *, *, #9337, .F. ) ;
#22298 = FACE_OUTER_BOUND ( 'NONE', #55301, .T. ) ;
#22299 = CARTESIAN_POINT ( 'NONE',  ( 4.601724650759999591, -6.399999999000001161, -20.50000000030000180 ) ) ;
#22300 = PLANE ( 'NONE',  #3498 ) ;
#22301 = SURFACE_STYLE_FILL_AREA ( #27647 ) ;
#22302 = CARTESIAN_POINT ( 'NONE',  ( -11.51164578269542460, -9.061070433548328751, -32.98666666706667172 ) ) ;
#22303 = CARTESIAN_POINT ( 'NONE',  ( 3.827593012949964901, 6.739215687001869348, -33.09999999960000139 ) ) ;
#22304 = UNCERTAINTY_MEASURE_WITH_UNIT (LENGTH_MEASURE( 1.000000000000000082E-05 ), #5894, 'distance_accuracy_value', 'NONE');
#22305 = CARTESIAN_POINT ( 'NONE',  ( 5.933925642441154835, 11.31861243159589492, -33.07999999959999826 ) ) ;
#22306 = SURFACE_STYLE_USAGE ( .BOTH. , #8906 ) ;
#22307 = ORIENTED_EDGE ( 'NONE', *, *, #18604, .F. ) ;
#22308 = AXIS2_PLACEMENT_3D ( 'NONE', #82877, #42633, #62231 ) ;
#22309 = PRESENTATION_STYLE_ASSIGNMENT (( #28565 ) ) ;
#22310 = COLOUR_RGB ( '',0.7843137254901960675, 0.7843137254901960675, 0.7843137254901960675 ) ;
#22311 = DIRECTION ( 'NONE',  ( 0.000000000000000000, 0.000000000000000000, 1.000000000000000000 ) ) ;
#22312 = CIRCLE ( 'NONE', #52022, 0.6911102946430003335 ) ;
#22313 = LINE ( 'NONE', #29445, #18174 ) ;
#22314 =( NAMED_UNIT ( * ) SI_UNIT ( $, .STERADIAN. ) SOLID_ANGLE_UNIT ( ) );
#22315 = AXIS2_PLACEMENT_3D ( 'NONE', #63626, #59553, #52879 ) ;
#22316 = CARTESIAN_POINT ( 'NONE',  ( 8.617974624079870694, 6.798182684212319415, -33.07999999959999826 ) ) ;
#22317 = SURFACE_STYLE_USAGE ( .BOTH. , #23602 ) ;
#22318 = VERTEX_POINT ( 'NONE', #78375 ) ;
#22319 = FACE_OUTER_BOUND ( 'NONE', #71887, .T. ) ;
#22320 = MECHANICAL_DESIGN_GEOMETRIC_PRESENTATION_REPRESENTATION (  '', ( #60717 ), #72171 ) ;
#22321 =( GEOMETRIC_REPRESENTATION_CONTEXT ( 3 ) GLOBAL_UNCERTAINTY_ASSIGNED_CONTEXT ( ( #13730 ) ) GLOBAL_UNIT_ASSIGNED_CONTEXT ( ( #9986, #84531, #30926 ) ) REPRESENTATION_CONTEXT ( 'NONE', 'WORKASPACE' ) );
#22322 = B_SPLINE_CURVE_WITH_KNOTS ( 'NONE', 3,
 ( #69135, #70042, #84298, #75828 ),
 .UNSPECIFIED., .F., .F.,
 ( 4, 4 ),
 ( 0.000000000000000000, 1.000000000000000000 ),
 .UNSPECIFIED. ) ;
#22323 = SURFACE_STYLE_USAGE ( .BOTH. , #55776 ) ;
#22324 = VECTOR ( 'NONE', #84549, 1000.000000000000000 ) ;
#22325 =( GEOMETRIC_REPRESENTATION_CONTEXT ( 3 ) GLOBAL_UNCERTAINTY_ASSIGNED_CONTEXT ( ( #16838 ) ) GLOBAL_UNIT_ASSIGNED_CONTEXT ( ( #83385, #61396, #8358 ) ) REPRESENTATION_CONTEXT ( 'NONE', 'WORKASPACE' ) );
#22326 = CARTESIAN_POINT ( 'NONE',  ( 5.733151398439999546, -3.822644171039999872, -33.00000001040000086 ) ) ;
#22327 = CARTESIAN_POINT ( 'NONE',  ( 3.168366181318944985, 6.391429393051570429, -33.09999999960000139 ) ) ;
#22328 = CARTESIAN_POINT ( 'NONE',  ( -8.232389182439989739, -8.361644790417381401, -32.98000000040000401 ) ) ;
#22329 = CARTESIAN_POINT ( 'NONE',  ( 3.430026364420039720, -9.357405576029149685, -33.00000000040000003 ) ) ;
#22330 = CARTESIAN_POINT ( 'NONE',  ( 5.252422096670760432, 10.98678540078850041, -33.09999999960000139 ) ) ;
#22331 = ADVANCED_FACE ( 'NONE', ( #11360 ), #84585, .T. ) ;
#22332 = CARTESIAN_POINT ( 'NONE',  ( 7.500000000000000000, 6.010000000459999825, -9.399999999640000325 ) ) ;
#22334 = FILL_AREA_STYLE ('',( #21869 ) ) ;
#22333 = DIRECTION ( 'NONE',  ( 0.000000000000000000, -1.407770423351108104E-14, -1.000000000000000000 ) ) ;
#22335 = ORIENTED_EDGE ( 'NONE', *, *, #42291, .F. ) ;
#22336 = PRESENTATION_STYLE_ASSIGNMENT (( #76376 ) ) ;
#22337 = EDGE_CURVE ( 'NONE', #81467, #88178, #2195, .T. ) ;
#22338 =( GEOMETRIC_REPRESENTATION_CONTEXT ( 3 ) GLOBAL_UNCERTAINTY_ASSIGNED_CONTEXT ( ( #33582 ) ) GLOBAL_UNIT_ASSIGNED_CONTEXT ( ( #51232, #57518, #36964 ) ) REPRESENTATION_CONTEXT ( 'NONE', 'WORKASPACE' ) );
#22339 = CARTESIAN_POINT ( 'NONE',  ( -1.299965263689999937E-12, 5.883311670119999938E-10, -14.55000000000000071 ) ) ;
#22340 = ADVANCED_FACE ( 'NONE', ( #54125 ), #46979, .F. ) ;
#22341 = AXIS2_PLACEMENT_3D ( 'NONE', #14955, #28335, #68947 ) ;
#22343 = FILL_AREA_STYLE ('',( #15688 ) ) ;
#22342 = FACE_OUTER_BOUND ( 'NONE', #15862, .T. ) ;
#22344 = EDGE_CURVE ( 'NONE', #3096, #71667, #20228, .T. ) ;
#22345 = EDGE_CURVE ( 'NONE', #78701, #20923, #61723, .T. ) ;
#22346 = FILL_AREA_STYLE_COLOUR ( '', #11322 ) ;
#22347 = DIRECTION ( 'NONE',  ( 5.928661131037599175E-05, -0.9999999982425488154, 0.000000000000000000 ) ) ;
#22348 = LINE ( 'NONE', #28142, #79540 ) ;
#22349 = CARTESIAN_POINT ( 'NONE',  ( 4.642056100978619426, 6.603569386169210631, -33.09999999960000139 ) ) ;
#22350 = CARTESIAN_POINT ( 'NONE',  ( 4.961111217250000038, 5.255192222619998965, -33.09999999960000139 ) ) ;
#22351 = CARTESIAN_POINT ( 'NONE',  ( 5.581794498809999894, 5.536273161039999557, -33.09999999960000139 ) ) ;
#22352 = VERTEX_POINT ( 'NONE', #19362 ) ;
#22353 =( NAMED_UNIT ( * ) SI_UNIT ( $, .STERADIAN. ) SOLID_ANGLE_UNIT ( ) );
#22354 = ORIENTED_EDGE ( 'NONE', *, *, #29475, .F. ) ;
#22355 = VERTEX_POINT ( 'NONE', #13127 ) ;
#22356 = ORIENTED_EDGE ( 'NONE', *, *, #50288, .F. ) ;
#22357 = CARTESIAN_POINT ( 'NONE',  ( 8.639786547109999049, 6.410435133460000046, -33.09999999960000139 ) ) ;
#22358 = FACE_BOUND ( 'NONE', #25281, .T. ) ;
#22359 = ADVANCED_FACE ( 'NONE', ( #67977 ), #32287, .T. ) ;
#22360 = CARTESIAN_POINT ( 'NONE',  ( 3.805546882088814531, -8.562958502147809625, -32.98000000040000401 ) ) ;
#22361 = PRESENTATION_LAYER_ASSIGNMENT (  '', '', ( #60757 ) ) ;
#22362 = CARTESIAN_POINT ( 'NONE',  ( 6.770580754759999209, -7.446481661250000883, -32.98000000040000401 ) ) ;
#22363 = ORIENTED_EDGE ( 'NONE', *, *, #80193, .F. ) ;
#22364 = AXIS2_PLACEMENT_3D ( 'NONE', #43277, #64248, #9397 ) ;
#22365 = ORIENTED_EDGE ( 'NONE', *, *, #49605, .F. ) ;
#22366 = FILL_AREA_STYLE ('',( #62922 ) ) ;
#22367 = LINE ( 'NONE', #48636, #44833 ) ;
#22368 = ORIENTED_EDGE ( 'NONE', *, *, #5815, .F. ) ;
#22369 = MECHANICAL_DESIGN_GEOMETRIC_PRESENTATION_REPRESENTATION (  '', ( #43661 ), #33723 ) ;
#22370 = FILL_AREA_STYLE ('',( #36136 ) ) ;
#22371 = CARTESIAN_POINT ( 'NONE',  ( 7.855727012129690934, -10.61326809060018128, -33.00000000040000003 ) ) ;
#22372 = VERTEX_POINT ( 'NONE', #55904 ) ;
#22373 = EDGE_LOOP ( 'NONE', ( #51507, #25424, #61513, #14083 ) ) ;
#22374 = DIRECTION ( 'NONE',  ( 0.000000000000000000, 0.000000000000000000, 1.000000000000000000 ) ) ;
#22375 = DIRECTION ( 'NONE',  ( 0.7443717508309422026, -0.6677654502629480904, 1.094141595901771449E-14 ) ) ;
#22376 = VERTEX_POINT ( 'NONE', #50069 ) ;
#22377 = VERTEX_POINT ( 'NONE', #84074 ) ;
#22378 = CARTESIAN_POINT ( 'NONE',  ( 5.333295520590789707, -9.607987722318730661, -32.98000000040000401 ) ) ;
#22379 = CARTESIAN_POINT ( 'NONE',  ( -9.825497113899999135, -9.598135894019998560, -32.98000000040000401 ) ) ;
#22381 = DIRECTION ( 'NONE',  ( 0.000000000000000000, 0.000000000000000000, 1.000000000000000000 ) ) ;
#22380 =( NAMED_UNIT ( * ) SI_UNIT ( $, .STERADIAN. ) SOLID_ANGLE_UNIT ( ) );
#22382 = VERTEX_POINT ( 'NONE', #42066 ) ;
#22384 = DIRECTION ( 'NONE',  ( 0.000000000000000000, 0.000000000000000000, 1.000000000000000000 ) ) ;
#22383 = PRESENTATION_LAYER_ASSIGNMENT (  '', '', ( #29512 ) ) ;
#22385 = DIRECTION ( 'NONE',  ( -2.438542921350379993E-14, 0.000000000000000000, 1.000000000000000000 ) ) ;
#22386 = EDGE_CURVE ( 'NONE', #37860, #7089, #54343, .T. ) ;
#22387 = VERTEX_POINT ( 'NONE', #69343 ) ;
#22388 = DIRECTION ( 'NONE',  ( 0.000000000000000000, 0.000000000000000000, 1.000000000000000000 ) ) ;
#22389 = ORIENTED_EDGE ( 'NONE', *, *, #68562, .T. ) ;
#22390 = LINE ( 'NONE', #14835, #27911 ) ;
#22391 = ORIENTED_EDGE ( 'NONE', *, *, #3774, .F. ) ;
#22392 = STYLED_ITEM ( 'NONE', ( #61897 ), #57295 ) ;
#22393 = AXIS2_PLACEMENT_3D ( 'NONE', #56546, #44420, #83812 ) ;
#22394 = ORIENTED_EDGE ( 'NONE', *, *, #88252, .F. ) ;
#22395 = CARTESIAN_POINT ( 'NONE',  ( 5.659014586899999699, 5.155730807490000345, -33.07999999959999826 ) ) ;
#22396 = FILL_AREA_STYLE_COLOUR ( '', #57168 ) ;
#22397 = UNCERTAINTY_MEASURE_WITH_UNIT (LENGTH_MEASURE( 1.000000000000000082E-05 ), #19737, 'distance_accuracy_value', 'NONE');
#22398 = ORIENTED_EDGE ( 'NONE', *, *, #26464, .T. ) ;
#22399 = FILL_AREA_STYLE ('',( #56752 ) ) ;
#22400 = AXIS2_PLACEMENT_3D ( 'NONE', #30844, #29112, #29549 ) ;
#22401 = PRESENTATION_STYLE_ASSIGNMENT (( #77329 ) ) ;
#22402 = ORIENTED_EDGE ( 'NONE', *, *, #76567, .F. ) ;
#22403 = LINE ( 'NONE', #65174, #81845 ) ;
#22404 = AXIS2_PLACEMENT_3D ( 'NONE', #78328, #29640, #37603 ) ;
#22405 = CARTESIAN_POINT ( 'NONE',  ( -12.81249390239999997, -9.349999999410000484, -14.55000000999999976 ) ) ;
#22406 = PLANE ( 'NONE',  #64601 ) ;
#22407 =( NAMED_UNIT ( * ) SI_UNIT ( $, .STERADIAN. ) SOLID_ANGLE_UNIT ( ) );
#22408 = VERTEX_POINT ( 'NONE', #34901 ) ;
#22409 = CIRCLE ( 'NONE', #29543, 3.100000000000000977 ) ;
#22410 = FACE_OUTER_BOUND ( 'NONE', #50328, .T. ) ;
#22412 = COLOUR_RGB ( '',0.8274509803921568096, 0.7098039215686274828, 0.2235294117647058654 ) ;
#22411 = CARTESIAN_POINT ( 'NONE',  ( -11.45367143710003965, -9.342124417489818811, -33.00000000040000003 ) ) ;
#22413 = CARTESIAN_POINT ( 'NONE',  ( 4.824703066199999668, 5.521004077399999765, -33.09999999960000139 ) ) ;
#22414 = SURFACE_STYLE_FILL_AREA ( #78978 ) ;
#22415 = ORIENTED_EDGE ( 'NONE', *, *, #69045, .F. ) ;
#22416 = CARTESIAN_POINT ( 'NONE',  ( 6.559169274411159378, 7.209605719387729650, -33.09999999960000139 ) ) ;
#22417 = SURFACE_STYLE_FILL_AREA ( #34877 ) ;
#22418 = PRESENTATION_LAYER_ASSIGNMENT (  '', '', ( #42332 ) ) ;
#22419 = FACE_OUTER_BOUND ( 'NONE', #36466, .T. ) ;
#22420 = B_SPLINE_CURVE_WITH_KNOTS ( 'NONE', 3,
 ( #56997, #23499, #10579, #30638, #50245, #9691 ),
 .UNSPECIFIED., .F., .F.,
 ( 4, 2, 4 ),
 ( 0.000000000000000000, 0.5000000000000000000, 1.000000000000000000 ),
 .UNSPECIFIED. ) ;
#22421 = UNCERTAINTY_MEASURE_WITH_UNIT (LENGTH_MEASURE( 1.000000000000000082E-05 ), #53783, 'distance_accuracy_value', 'NONE');
#22422 = PRESENTATION_LAYER_ASSIGNMENT (  '', '', ( #72276 ) ) ;
#22423 = LINE ( 'NONE', #15792, #35411 ) ;
#22424 = PRESENTATION_STYLE_ASSIGNMENT (( #85670 ) ) ;
#22425 = CARTESIAN_POINT ( 'NONE',  ( 5.283065805129999681, -9.583675223880002036, -32.98000000040000401 ) ) ;
#22426 = SURFACE_STYLE_FILL_AREA ( #62082 ) ;
#22427 = B_SPLINE_CURVE_WITH_KNOTS ( 'NONE', 3,
 ( #86782, #66646, #80551, #59074 ),
 .UNSPECIFIED., .F., .F.,
 ( 4, 4 ),
 ( 0.000000000000000000, 1.000000000000000000 ),
 .UNSPECIFIED. ) ;
#22428 = CARTESIAN_POINT ( 'NONE',  ( 5.145707229849920239, -9.308728103539539944, -32.98000000040000401 ) ) ;
#22431 = COLOUR_RGB ( '',0.7843137254901960675, 0.7843137254901960675, 0.7843137254901960675 ) ;
#22430 = CARTESIAN_POINT ( 'NONE',  ( 5.910887789524418068, -3.816524595005764464, -32.98000000040000401 ) ) ;
#22429 = DIRECTION ( 'NONE',  ( -0.5000000000001899592, 0.8660254037843289066, 0.000000000000000000 ) ) ;
#22432 = EDGE_CURVE ( 'NONE', #30485, #34460, #34446, .T. ) ;
#22433 = CARTESIAN_POINT ( 'NONE',  ( 7.500000000000000000, -7.499999998999999917, -20.50000000040000003 ) ) ;
#22434 = EDGE_LOOP ( 'NONE', ( #42777, #8647, #51655, #27631 ) ) ;
#22435 = PRESENTATION_STYLE_ASSIGNMENT (( #63004 ) ) ;
#22436 = ADVANCED_FACE ( 'NONE', ( #42938 ), #549, .T. ) ;
#22437 = FACE_OUTER_BOUND ( 'NONE', #25186, .T. ) ;
#22438 = PRESENTATION_STYLE_ASSIGNMENT (( #34440 ) ) ;
#22439 = CARTESIAN_POINT ( 'NONE',  ( 3.647674998520080258, -8.326495916670159758, -33.00000000040000003 ) ) ;
#22440 = CARTESIAN_POINT ( 'NONE',  ( 8.113577104459999134, 10.94579789610000020, -12.09999999949999960 ) ) ;
#22441 = CARTESIAN_POINT ( 'NONE',  ( -10.47562855319999819, -10.42438007206333594, -33.00000000040000003 ) ) ;
#22442 = EDGE_CURVE ( 'NONE', #63847, #22617, #22635, .T. ) ;
#22443 = B_SPLINE_CURVE_WITH_KNOTS ( 'NONE', 3,
 ( #54654, #54202, #27003, #13209 ),
 .UNSPECIFIED., .F., .F.,
 ( 4, 4 ),
 ( 0.000000000000000000, 1.000000000000000000 ),
 .UNSPECIFIED. ) ;
#22444 = ORIENTED_EDGE ( 'NONE', *, *, #54427, .F. ) ;
#22445 = FILL_AREA_STYLE ('',( #10820 ) ) ;
#22446 = MECHANICAL_DESIGN_GEOMETRIC_PRESENTATION_REPRESENTATION (  '', ( #30954 ), #83779 ) ;
#22447 =( GEOMETRIC_REPRESENTATION_CONTEXT ( 3 ) GLOBAL_UNCERTAINTY_ASSIGNED_CONTEXT ( ( #64963 ) ) GLOBAL_UNIT_ASSIGNED_CONTEXT ( ( #17602, #18469, #53210 ) ) REPRESENTATION_CONTEXT ( 'NONE', 'WORKASPACE' ) );
#22448 =( NAMED_UNIT ( * ) PLANE_ANGLE_UNIT ( ) SI_UNIT ( $, .RADIAN. ) );
#22449 = PRESENTATION_STYLE_ASSIGNMENT (( #83183 ) ) ;
#22450 = ORIENTED_EDGE ( 'NONE', *, *, #40270, .F. ) ;
#22451 = FILL_AREA_STYLE ('',( #76963 ) ) ;
#22452 = EDGE_LOOP ( 'NONE', ( #1566, #51150, #15557, #54150 ) ) ;
#22453 = DIRECTION ( 'NONE',  ( 0.000000000000000000, 0.000000000000000000, 1.000000000000000000 ) ) ;
#22454 = CARTESIAN_POINT ( 'NONE',  ( 3.912640283459999591, 6.440187810280000313, -33.09999999960000139 ) ) ;
#22455 = FILL_AREA_STYLE_COLOUR ( '', #53109 ) ;
#22456 =( LENGTH_UNIT ( ) NAMED_UNIT ( * ) SI_UNIT ( .MILLI., .METRE. ) );
#22457 = ORIENTED_EDGE ( 'NONE', *, *, #60056, .F. ) ;
#22458 = MECHANICAL_DESIGN_GEOMETRIC_PRESENTATION_REPRESENTATION (  '', ( #20968 ), #86541 ) ;
#22459 = CARTESIAN_POINT ( 'NONE',  ( 5.380799337509999170, 5.325943088199999842, -33.07999999959999826 ) ) ;
#22460 = DIRECTION ( 'NONE',  ( 0.4415831011133878325, -0.8972203546571396737, 0.000000000000000000 ) ) ;
#22461 =( GEOMETRIC_REPRESENTATION_CONTEXT ( 3 ) GLOBAL_UNCERTAINTY_ASSIGNED_CONTEXT ( ( #26024 ) ) GLOBAL_UNIT_ASSIGNED_CONTEXT ( ( #9900, #36626, #37070 ) ) REPRESENTATION_CONTEXT ( 'NONE', 'WORKASPACE' ) );
#22462 = PLANE ( 'NONE',  #30265 ) ;
#22463 = EDGE_CURVE ( 'NONE', #9115, #74947, #36861, .T. ) ;
#22464 = CARTESIAN_POINT ( 'NONE',  ( 3.997071612795696449, -8.708327614489846269, -32.98666666706667172 ) ) ;
#22465 =( LENGTH_UNIT ( ) NAMED_UNIT ( * ) SI_UNIT ( .MILLI., .METRE. ) );
#22466 = ORIENTED_EDGE ( 'NONE', *, *, #65099, .T. ) ;
#22467 =( LENGTH_UNIT ( ) NAMED_UNIT ( * ) SI_UNIT ( .MILLI., .METRE. ) );
#22468 = ORIENTED_EDGE ( 'NONE', *, *, #23212, .F. ) ;
#22469 = STYLED_ITEM ( 'NONE', ( #77527 ), #12799 ) ;
#22470 = ORIENTED_EDGE ( 'NONE', *, *, #37382, .T. ) ;
#22471 = FILL_AREA_STYLE ('',( #9508 ) ) ;
#22472 = EDGE_LOOP ( 'NONE', ( #34445, #51264, #25102, #49660 ) ) ;
#22473 = ORIENTED_EDGE ( 'NONE', *, *, #62099, .T. ) ;
#22474 = CARTESIAN_POINT ( 'NONE',  ( -6.299100684729999955, -8.526438761709998815, -32.98000000040000401 ) ) ;
#22475 =( NAMED_UNIT ( * ) PLANE_ANGLE_UNIT ( ) SI_UNIT ( $, .RADIAN. ) );
#22476 = CARTESIAN_POINT ( 'NONE',  ( 7.197510312249641551, -5.976881392431396378, -33.00000000040000003 ) ) ;
#22477 = ORIENTED_EDGE ( 'NONE', *, *, #9021, .T. ) ;
#22478 = VERTEX_POINT ( 'NONE', #76486 ) ;
#22480 = VECTOR ( 'NONE', #75684, 1000.000000000000000 ) ;
#22479 = CARTESIAN_POINT ( 'NONE',  ( 3.983727375049999964, -8.751221317379998865, -32.98000000040000401 ) ) ;
#22481 =( LENGTH_UNIT ( ) NAMED_UNIT ( * ) SI_UNIT ( .MILLI., .METRE. ) );
#22482 = CIRCLE ( 'NONE', #32454, 1.500000000000001332 ) ;
#22483 = UNCERTAINTY_MEASURE_WITH_UNIT (LENGTH_MEASURE( 1.000000000000000082E-05 ), #49359, 'distance_accuracy_value', 'NONE');
#22484 = ORIENTED_EDGE ( 'NONE', *, *, #28739, .F. ) ;
#22485 = DIRECTION ( 'NONE',  ( -1.895301268633000076E-14, 0.000000000000000000, 1.000000000000000000 ) ) ;
#22486 = PRESENTATION_LAYER_ASSIGNMENT (  '', '', ( #60882 ) ) ;
#22487 = FILL_AREA_STYLE_COLOUR ( '', #64676 ) ;
#22488 = AXIS2_PLACEMENT_3D ( 'NONE', #10791, #84452, #77347 ) ;
#22489 = ORIENTED_EDGE ( 'NONE', *, *, #87980, .T. ) ;
#22490 = CARTESIAN_POINT ( 'NONE',  ( 5.427020685152540658, 10.85606473483698231, -33.07999999959999116 ) ) ;
#22491 = B_SPLINE_CURVE_WITH_KNOTS ( 'NONE', 3,
 ( #27480, #61788, #82886, #81535 ),
 .UNSPECIFIED., .F., .F.,
 ( 4, 4 ),
 ( 0.000000000000000000, 1.000000000000000000 ),
 .UNSPECIFIED. ) ;
#22492 = EDGE_CURVE ( 'NONE', #18533, #66740, #14894, .T. ) ;
#22494 = CARTESIAN_POINT ( 'NONE',  ( 5.385495142690439607, 5.247517635839950678, -33.09999999960000139 ) ) ;
#22493 = PRESENTATION_LAYER_ASSIGNMENT (  '', '', ( #55252 ) ) ;
#22495 = FILL_AREA_STYLE_COLOUR ( '', #28263 ) ;
#22496 = CARTESIAN_POINT ( 'NONE',  ( -9.132875343400002066, -3.307643751009999633, -33.00000000040000003 ) ) ;
#22497 = ORIENTED_EDGE ( 'NONE', *, *, #5368, .T. ) ;
#22498 =( GEOMETRIC_REPRESENTATION_CONTEXT ( 3 ) GLOBAL_UNCERTAINTY_ASSIGNED_CONTEXT ( ( #50152 ) ) GLOBAL_UNIT_ASSIGNED_CONTEXT ( ( #55602, #69034, #21259 ) ) REPRESENTATION_CONTEXT ( 'NONE', 'WORKASPACE' ) );
#22499 = CARTESIAN_POINT ( 'NONE',  ( 3.286658805020000074, -7.499999999859999988, -2.850000000359999675 ) ) ;
#22500 = ORIENTED_EDGE ( 'NONE', *, *, #23312, .F. ) ;
#22501 = SURFACE_STYLE_FILL_AREA ( #77427 ) ;
#22502 = STYLED_ITEM ( 'NONE', ( #51965 ), #75440 ) ;
#22503 = FACE_OUTER_BOUND ( 'NONE', #55531, .T. ) ;
#22504 = CARTESIAN_POINT ( 'NONE',  ( -7.824235215566218038, -5.758125508929959224, -32.98000000040000401 ) ) ;
#22505 = UNCERTAINTY_MEASURE_WITH_UNIT (LENGTH_MEASURE( 1.000000000000000082E-05 ), #77440, 'distance_accuracy_value', 'NONE');
#22506 = FILL_AREA_STYLE ('',( #15866 ) ) ;
#22507 =( GEOMETRIC_REPRESENTATION_CONTEXT ( 3 ) GLOBAL_UNCERTAINTY_ASSIGNED_CONTEXT ( ( #67954 ) ) GLOBAL_UNIT_ASSIGNED_CONTEXT ( ( #78635, #65168, #8000 ) ) REPRESENTATION_CONTEXT ( 'NONE', 'WORKASPACE' ) );
#22509 = DIRECTION ( 'NONE',  ( 0.000000000000000000, 0.000000000000000000, 1.000000000000000000 ) ) ;
#22508 = CARTESIAN_POINT ( 'NONE',  ( -11.98397439090000205, -8.902312692109999759, -32.98000000040000401 ) ) ;
#22510 = PLANE ( 'NONE',  #27578 ) ;
#22511 = CARTESIAN_POINT ( 'NONE',  ( -8.345949448227456102, -6.545044056946131228, -27.86962208711442557 ) ) ;
#22512 = CIRCLE ( 'NONE', #19626, 0.9553122990670011028 ) ;
#22513 = CARTESIAN_POINT ( 'NONE',  ( 3.728922769630009793, -9.257081514260018906, -33.00000000040000003 ) ) ;
#22514 = CARTESIAN_POINT ( 'NONE',  ( -9.652275227010319369, -9.820853253919711534, -33.00000000040000003 ) ) ;
#22515 = ORIENTED_EDGE ( 'NONE', *, *, #24136, .F. ) ;
#22516 = CLOSED_SHELL ( 'NONE', ( #81512, #35264, #87705, #41827 ) ) ;
#22517 = ORIENTED_EDGE ( 'NONE', *, *, #43424, .T. ) ;
#22518 = VERTEX_POINT ( 'NONE', #63467 ) ;
#22519 = B_SPLINE_CURVE_WITH_KNOTS ( 'NONE', 3,
 ( #411, #20978, #46853, #74112, #861, #55322 ),
 .UNSPECIFIED., .F., .F.,
 ( 4, 2, 4 ),
 ( 0.2592662031773770859, 0.6296331015886884597, 1.000000000000000000 ),
 .UNSPECIFIED. ) ;
#22520 = CARTESIAN_POINT ( 'NONE',  ( -7.748288484259998832, -9.573302078979999408, -33.00000000040000003 ) ) ;
#22521 = CARTESIAN_POINT ( 'NONE',  ( -11.67511742519999984, -8.852455579820000864, -32.98000000040000401 ) ) ;
#22522 = SURFACE_STYLE_USAGE ( .BOTH. , #83260 ) ;
#22523 = B_SPLINE_CURVE_WITH_KNOTS ( 'NONE', 3,
 ( #83618, #9923, #64321, #70648 ),
 .UNSPECIFIED., .F., .F.,
 ( 4, 4 ),
 ( 0.000000000000000000, 1.000000000000000000 ),
 .UNSPECIFIED. ) ;
#22524 = EDGE_CURVE ( 'NONE', #10508, #82870, #2323, .T. ) ;
#22525 = CARTESIAN_POINT ( 'NONE',  ( 5.754309469520389797, -3.958290428111339576, -33.00000000040000003 ) ) ;
#22526 = AXIS2_PLACEMENT_3D ( 'NONE', #46308, #57945, #32039 ) ;
#22527 = DIRECTION ( 'NONE',  ( 0.000000000000000000, 0.000000000000000000, 1.000000000000000000 ) ) ;
#22528 = CARTESIAN_POINT ( 'NONE',  ( 4.080903924050000242, -9.011945278480000709, -32.98000000040000401 ) ) ;
#22529 = CARTESIAN_POINT ( 'NONE',  ( -8.943543389964631274, -4.117494239301212389, -33.00000000040000003 ) ) ;
#22530 = STYLED_ITEM ( 'NONE', ( #8910 ), #9521 ) ;
#22531 = EDGE_CURVE ( 'NONE', #7359, #82336, #32609, .T. ) ;
#22532 = FILL_AREA_STYLE_COLOUR ( '', #83498 ) ;
#22533 = SURFACE_STYLE_USAGE ( .BOTH. , #21197 ) ;
#22534 = ADVANCED_FACE ( 'NONE', ( #76026 ), #55457, .T. ) ;
#22535 = DIRECTION ( 'NONE',  ( -2.918742721471069943E-14, 0.000000000000000000, 1.000000000000000000 ) ) ;
#22536 = UNCERTAINTY_MEASURE_WITH_UNIT (LENGTH_MEASURE( 1.000000000000000082E-05 ), #78300, 'distance_accuracy_value', 'NONE');
#22537 = PRESENTATION_LAYER_ASSIGNMENT (  '', '', ( #11116 ) ) ;
#22538 = DIRECTION ( 'NONE',  ( 7.498303609110689935E-33, 1.224606353822379970E-16, -1.000000000000000000 ) ) ;
#22539 = UNCERTAINTY_MEASURE_WITH_UNIT (LENGTH_MEASURE( 1.000000000000000082E-05 ), #68982, 'distance_accuracy_value', 'NONE');
#22540 =( NAMED_UNIT ( * ) SI_UNIT ( $, .STERADIAN. ) SOLID_ANGLE_UNIT ( ) );
#22541 =( LENGTH_UNIT ( ) NAMED_UNIT ( * ) SI_UNIT ( .MILLI., .METRE. ) );
#22542 = VECTOR ( 'NONE', #74124, 1000.000000000000227 ) ;
#22543 = CARTESIAN_POINT ( 'NONE',  ( 3.551243484910000081, -9.942731305610001513, -32.98000000040000401 ) ) ;
#22544 = EDGE_CURVE ( 'NONE', #3902, #43154, #86307, .T. ) ;
#22545 = DIRECTION ( 'NONE',  ( 0.1067143907326680574, 0.9942897157320673696, 0.000000000000000000 ) ) ;
#22546 = MECHANICAL_DESIGN_GEOMETRIC_PRESENTATION_REPRESENTATION (  '', ( #16841 ), #88069 ) ;
#22547 = CARTESIAN_POINT ( 'NONE',  ( -6.557351449221271444, -10.27440878226779652, -32.98000000040000401 ) ) ;
#22548 = PRESENTATION_LAYER_ASSIGNMENT (  '', '', ( #69581 ) ) ;
#22549 = PLANE ( 'NONE',  #30601 ) ;
#22551 = CARTESIAN_POINT ( 'NONE',  ( 7.020413668510251171, 9.875932441829299080, -33.09999999960000139 ) ) ;
#22550 =( GEOMETRIC_REPRESENTATION_CONTEXT ( 3 ) GLOBAL_UNCERTAINTY_ASSIGNED_CONTEXT ( ( #87492 ) ) GLOBAL_UNIT_ASSIGNED_CONTEXT ( ( #37014, #39972, #3545 ) ) REPRESENTATION_CONTEXT ( 'NONE', 'WORKASPACE' ) );
#22552 = ORIENTED_EDGE ( 'NONE', *, *, #63551, .T. ) ;
#22553 = COLOUR_RGB ( '',0.7843137254901960675, 0.7843137254901960675, 0.7843137254901960675 ) ;
#22554 = EDGE_CURVE ( 'NONE', #76542, #44555, #5346, .T. ) ;
#22555 = DIRECTION ( 'NONE',  ( 0.1067143907326677660, 0.9942897157320674806, 0.000000000000000000 ) ) ;
#22556 = VERTEX_POINT ( 'NONE', #64775 ) ;
#22557 =( NAMED_UNIT ( * ) PLANE_ANGLE_UNIT ( ) SI_UNIT ( $, .RADIAN. ) );
#22558 = AXIS2_PLACEMENT_3D ( 'NONE', #46142, #73380, #12275 ) ;
#22560 = EDGE_CURVE ( 'NONE', #14240, #79063, #66027, .T. ) ;
#22559 = SURFACE_STYLE_FILL_AREA ( #2006 ) ;
#22561 = DIRECTION ( 'NONE',  ( 0.5000000000001900702, -0.8660254037843290176, 1.271777279841789554E-14 ) ) ;
#22562 = VECTOR ( 'NONE', #80466, 1000.000000000000000 ) ;
#22563 =( NAMED_UNIT ( * ) PLANE_ANGLE_UNIT ( ) SI_UNIT ( $, .RADIAN. ) );
#22564 = PRESENTATION_STYLE_ASSIGNMENT (( #8278 ) ) ;
#22565 =( NAMED_UNIT ( * ) SI_UNIT ( $, .STERADIAN. ) SOLID_ANGLE_UNIT ( ) );
#22566 = ORIENTED_EDGE ( 'NONE', *, *, #60295, .T. ) ;
#22567 = ORIENTED_EDGE ( 'NONE', *, *, #80608, .T. ) ;
#22568 = FILL_AREA_STYLE_COLOUR ( '', #5067 ) ;
#22569 = PRESENTATION_STYLE_ASSIGNMENT (( #9184 ) ) ;
#22570 = VERTEX_POINT ( 'NONE', #71506 ) ;
#22571 =( LENGTH_UNIT ( ) NAMED_UNIT ( * ) SI_UNIT ( .MILLI., .METRE. ) );
#22572 = FILL_AREA_STYLE_COLOUR ( '', #81971 ) ;
#22573 = MECHANICAL_DESIGN_GEOMETRIC_PRESENTATION_REPRESENTATION (  '', ( #85267 ), #8290 ) ;
#22574 = ORIENTED_EDGE ( 'NONE', *, *, #69090, .T. ) ;
#22575 = CARTESIAN_POINT ( 'NONE',  ( -9.320741758909999675, -9.756505497419999173, -32.98000000040000401 ) ) ;
#22576 = FACE_OUTER_BOUND ( 'NONE', #50185, .T. ) ;
#22577 = ORIENTED_EDGE ( 'NONE', *, *, #24347, .F. ) ;
#22578 = COLOUR_RGB ( '',0.7843137254901960675, 0.7843137254901960675, 0.7843137254901960675 ) ;
#22579 = PRESENTATION_LAYER_ASSIGNMENT (  '', '', ( #88115 ) ) ;
#22580 = ORIENTED_EDGE ( 'NONE', *, *, #27542, .T. ) ;
#22581 = ORIENTED_EDGE ( 'NONE', *, *, #71362, .T. ) ;
#22582 = DIRECTION ( 'NONE',  ( 0.000000000000000000, -1.785538422892945134E-14, -1.000000000000000000 ) ) ;
#22583 = PRESENTATION_STYLE_ASSIGNMENT (( #8754 ) ) ;
#22584 = CARTESIAN_POINT ( 'NONE',  ( -6.184318539568780082, -8.250695018018118887, -32.98000000040000401 ) ) ;
#22585 = CARTESIAN_POINT ( 'NONE',  ( -7.938895944809998717, -11.07314572129999952, -12.00000000050000004 ) ) ;
#22586 = ORIENTED_EDGE ( 'NONE', *, *, #51109, .F. ) ;
#22587 = COLOUR_RGB ( '',0.7843137254901960675, 0.7843137254901960675, 0.7843137254901960675 ) ;
#22588 = ORIENTED_EDGE ( 'NONE', *, *, #29288, .F. ) ;
#22589 = DIRECTION ( 'NONE',  ( -1.992000429563304744E-17, -1.208296348048912047E-16, -1.000000000000000000 ) ) ;
#22590 = PRESENTATION_STYLE_ASSIGNMENT (( #69481 ) ) ;
#22591 = SURFACE_STYLE_USAGE ( .BOTH. , #61798 ) ;
#22592 = FILL_AREA_STYLE_COLOUR ( '', #66014 ) ;
#22593 =( LENGTH_UNIT ( ) NAMED_UNIT ( * ) SI_UNIT ( .MILLI., .METRE. ) );
#22594 = CARTESIAN_POINT ( 'NONE',  ( 5.589521638995360142, 10.78354555288728100, -33.09999999960000139 ) ) ;
#22595 = SURFACE_SIDE_STYLE ('',( #35943 ) ) ;
#22596 = CARTESIAN_POINT ( 'NONE',  ( 3.301557288559999748, -8.889428332210000505, -32.98000000040000401 ) ) ;
#22597 = CARTESIAN_POINT ( 'NONE',  ( 4.778720836770000702, -9.519746820409999088, -32.98000000040000401 ) ) ;
#22598 = ORIENTED_EDGE ( 'NONE', *, *, #16339, .T. ) ;
#22599 = VERTEX_POINT ( 'NONE', #79122 ) ;
#22600 = PRESENTATION_LAYER_ASSIGNMENT (  '', '', ( #21119 ) ) ;
#22601 = UNCERTAINTY_MEASURE_WITH_UNIT (LENGTH_MEASURE( 1.000000000000000082E-05 ), #60984, 'distance_accuracy_value', 'NONE');
#22602 = CARTESIAN_POINT ( 'NONE',  ( 5.632017575379450136, 11.04579365785347989, -33.07999999959999826 ) ) ;
#22603 = PLANE ( 'NONE',  #54584 ) ;
#22604 = CARTESIAN_POINT ( 'NONE',  ( 6.364123566889999140, 9.023118461290000170, -33.09999999960000139 ) ) ;
#22606 = PRESENTATION_STYLE_ASSIGNMENT (( #35952 ) ) ;
#22605 = PRESENTATION_STYLE_ASSIGNMENT (( #702 ) ) ;
#22607 =( GEOMETRIC_REPRESENTATION_CONTEXT ( 3 ) GLOBAL_UNCERTAINTY_ASSIGNED_CONTEXT ( ( #51566 ) ) GLOBAL_UNIT_ASSIGNED_CONTEXT ( ( #22224, #23073, #9706 ) ) REPRESENTATION_CONTEXT ( 'NONE', 'WORKASPACE' ) );
#22608 = MECHANICAL_DESIGN_GEOMETRIC_PRESENTATION_REPRESENTATION (  '', ( #39708 ), #58186 ) ;
#22609 = PRESENTATION_LAYER_ASSIGNMENT (  '', '', ( #6912 ) ) ;
#22610 = ORIENTED_EDGE ( 'NONE', *, *, #39520, .F. ) ;
#22611 =( LENGTH_UNIT ( ) NAMED_UNIT ( * ) SI_UNIT ( .MILLI., .METRE. ) );
#22612 = PRESENTATION_STYLE_ASSIGNMENT (( #2499 ) ) ;
#22613 = ORIENTED_EDGE ( 'NONE', *, *, #5532, .F. ) ;
#22614 = PLANE ( 'NONE',  #16192 ) ;
#22615 = MECHANICAL_DESIGN_GEOMETRIC_PRESENTATION_REPRESENTATION (  '', ( #52532 ), #1159 ) ;
#22616 = STYLED_ITEM ( 'NONE', ( #19367 ), #83837 ) ;
#22617 = VERTEX_POINT ( 'NONE', #44674 ) ;
#22618 = CARTESIAN_POINT ( 'NONE',  ( -11.80180843813783120, -9.283893322776421542, -32.98000000040000401 ) ) ;
#22619 = CARTESIAN_POINT ( 'NONE',  ( 8.591887663190000524, 6.485325555710000245, -33.10000000960000222 ) ) ;
#22620 = EDGE_LOOP ( 'NONE', ( #36881, #5581, #37973, #27159 ) ) ;
#22621 = ORIENTED_EDGE ( 'NONE', *, *, #84250, .T. ) ;
#22622 = DIRECTION ( 'NONE',  ( 0.000000000000000000, 0.000000000000000000, 1.000000000000000000 ) ) ;
#22623 = DIRECTION ( 'NONE',  ( 0.8337313109175930048, 0.5521703552307311025, -4.379661780809508877E-15 ) ) ;
#22624 = VECTOR ( 'NONE', #81659, 1000.000000000000114 ) ;
#22625 = CARTESIAN_POINT ( 'NONE',  ( -10.06182151980387829, -9.776302557187518616, -33.00000000040000003 ) ) ;
#22626 = EDGE_CURVE ( 'NONE', #51553, #29174, #85356, .T. ) ;
#22627 = COLOUR_RGB ( '',0.7843137254901960675, 0.7843137254901960675, 0.7843137254901960675 ) ;
#22628 = EDGE_CURVE ( 'NONE', #19702, #72057, #41900, .T. ) ;
#22629 = CARTESIAN_POINT ( 'NONE',  ( 5.556859339369999873, -9.432471912209999587, -32.98000000040000401 ) ) ;
#22631 = ADVANCED_FACE ( 'NONE', ( #77809 ), #10374, .T. ) ;
#22630 = FILL_AREA_STYLE ('',( #14207 ) ) ;
#22632 = FACE_OUTER_BOUND ( 'NONE', #27598, .T. ) ;
#22633 = EDGE_CURVE ( 'NONE', #76603, #43924, #69266, .T. ) ;
#22634 =( GEOMETRIC_REPRESENTATION_CONTEXT ( 3 ) GLOBAL_UNCERTAINTY_ASSIGNED_CONTEXT ( ( #57087 ) ) GLOBAL_UNIT_ASSIGNED_CONTEXT ( ( #85146, #84283, #9721 ) ) REPRESENTATION_CONTEXT ( 'NONE', 'WORKASPACE' ) );
#22635 = CIRCLE ( 'NONE', #75389, 0.2367048990890000815 ) ;
#22636 = CARTESIAN_POINT ( 'NONE',  ( 10.93499923151609998, 8.172037114205380703, -7.573783684517539250 ) ) ;
#22637 = EDGE_CURVE ( 'NONE', #76777, #9959, #6461, .T. ) ;
#22638 = ORIENTED_EDGE ( 'NONE', *, *, #86126, .F. ) ;
#22639 = EDGE_CURVE ( 'NONE', #87315, #30474, #70379, .T. ) ;
#22640 = MECHANICAL_DESIGN_GEOMETRIC_PRESENTATION_REPRESENTATION (  '', ( #44002 ), #41139 ) ;
#22641 =( NAMED_UNIT ( * ) PLANE_ANGLE_UNIT ( ) SI_UNIT ( $, .RADIAN. ) );
#22642 = PRESENTATION_STYLE_ASSIGNMENT (( #28468 ) ) ;
#22643 = UNCERTAINTY_MEASURE_WITH_UNIT (LENGTH_MEASURE( 1.000000000000000082E-05 ), #37779, 'distance_accuracy_value', 'NONE');
#22644 = DIRECTION ( 'NONE',  ( 0.3724984804877848887, -0.9280328022404656929, 1.293981740334291264E-14 ) ) ;
#22645 = PLANE ( 'NONE',  #86885 ) ;
#22646 = EDGE_CURVE ( 'NONE', #86008, #68346, #9481, .T. ) ;
#22647 = FACE_OUTER_BOUND ( 'NONE', #694, .T. ) ;
#22648 =( NAMED_UNIT ( * ) PLANE_ANGLE_UNIT ( ) SI_UNIT ( $, .RADIAN. ) );
#22649 = STYLED_ITEM ( 'NONE', ( #61988 ), #30860 ) ;
#22650 = B_SPLINE_CURVE_WITH_KNOTS ( 'NONE', 3,
 ( #58629, #51938, #79224, #65759 ),
 .UNSPECIFIED., .F., .F.,
 ( 4, 4 ),
 ( 0.000000000000000000, 1.000000000000000000 ),
 .UNSPECIFIED. ) ;
#22651 = CARTESIAN_POINT ( 'NONE',  ( 5.069883674809999796, 5.665093697359999680, -33.07999999959999826 ) ) ;
#22652 = ORIENTED_EDGE ( 'NONE', *, *, #61730, .T. ) ;
#22653 = EDGE_CURVE ( 'NONE', #56620, #70877, #54023, .T. ) ;
#22654 = EDGE_CURVE ( 'NONE', #34932, #5406, #41524, .T. ) ;
#22655 = PRESENTATION_LAYER_ASSIGNMENT (  '', '', ( #9802 ) ) ;
#22656 = CARTESIAN_POINT ( 'NONE',  ( 8.691428543480640201, -8.204653152875239996, -33.00000000040000003 ) ) ;
#22657 = SURFACE_STYLE_USAGE ( .BOTH. , #62318 ) ;
#22658 = ORIENTED_EDGE ( 'NONE', *, *, #53937, .T. ) ;
#22659 = PRESENTATION_LAYER_ASSIGNMENT (  '', '', ( #21192 ) ) ;
#22660 = CARTESIAN_POINT ( 'NONE',  ( -10.40816821488772170, -7.781386741742909230, -32.98000000040000401 ) ) ;
#22661 = ORIENTED_EDGE ( 'NONE', *, *, #36903, .T. ) ;
#22662 = MECHANICAL_DESIGN_GEOMETRIC_PRESENTATION_REPRESENTATION (  '', ( #16959 ), #72529 ) ;
#22663 = COLOUR_RGB ( '',0.7843137254901960675, 0.7843137254901960675, 0.7843137254901960675 ) ;
#22664 = CIRCLE ( 'NONE', #78269, 17.84999999999999076 ) ;
#22665 = AXIS2_PLACEMENT_3D ( 'NONE', #22362, #1791, #16139 ) ;
#22666 = EDGE_LOOP ( 'NONE', ( #46132, #26405, #27709, #82797 ) ) ;
#22667 = PLANE ( 'NONE',  #39743 ) ;
#22668 = LINE ( 'NONE', #2560, #50783 ) ;
#22669 = VERTEX_POINT ( 'NONE', #46437 ) ;
#22670 = PRESENTATION_STYLE_ASSIGNMENT (( #2128 ) ) ;
#22671 = AXIS2_PLACEMENT_3D ( 'NONE', #20125, #12126, #61113 ) ;
#22672 = FILL_AREA_STYLE_COLOUR ( '', #23947 ) ;
#22673 = FACE_OUTER_BOUND ( 'NONE', #35346, .T. ) ;
#22674 = EDGE_CURVE ( 'NONE', #66958, #80373, #44680, .T. ) ;
#22675 = SURFACE_SIDE_STYLE ('',( #15582 ) ) ;
#22676 = ORIENTED_EDGE ( 'NONE', *, *, #56539, .T. ) ;
#22677 = EDGE_LOOP ( 'NONE', ( #41446, #12810, #23891, #6438 ) ) ;
#22678 = PLANE ( 'NONE',  #3275 ) ;
#22679 = CARTESIAN_POINT ( 'NONE',  ( -10.83504860090919841, -4.228120709382444886, -33.00000000040000003 ) ) ;
#22680 = SURFACE_STYLE_USAGE ( .BOTH. , #69574 ) ;
#22681 = PRESENTATION_LAYER_ASSIGNMENT (  '', '', ( #61083 ) ) ;
#22682 = CARTESIAN_POINT ( 'NONE',  ( 3.299705926160419800, -9.336040820378990190, -33.00000000040000003 ) ) ;
#22683 = ORIENTED_EDGE ( 'NONE', *, *, #76649, .T. ) ;
#22684 =( NAMED_UNIT ( * ) PLANE_ANGLE_UNIT ( ) SI_UNIT ( $, .RADIAN. ) );
#22685 = EDGE_LOOP ( 'NONE', ( #23087, #33939, #49441, #75578 ) ) ;
#22686 = CARTESIAN_POINT ( 'NONE',  ( -11.00240951720000027, -8.693824783529999323, -33.00000000040000003 ) ) ;
#22687 = MECHANICAL_DESIGN_GEOMETRIC_PRESENTATION_REPRESENTATION (  '', ( #9823 ), #76904 ) ;
#22688 = DIRECTION ( 'NONE',  ( 0.000000000000000000, -1.503707998556420218E-14, -1.000000000000000000 ) ) ;
#22689 = DIRECTION ( 'NONE',  ( -0.5715105123537221887, 0.8205947442368771716, 0.000000000000000000 ) ) ;
#22690 =( LENGTH_UNIT ( ) NAMED_UNIT ( * ) SI_UNIT ( .MILLI., .METRE. ) );
#22691 = PRESENTATION_STYLE_ASSIGNMENT (( #17332 ) ) ;
#22692 = ORIENTED_EDGE ( 'NONE', *, *, #3716, .F. ) ;
#22693 = CARTESIAN_POINT ( 'NONE',  ( -10.91909607590840103, -9.011945278484860822, -33.00000000040000003 ) ) ;
#22694 = AXIS2_PLACEMENT_3D ( 'NONE', #12217, #87166, #40716 ) ;
#22695 = AXIS2_PLACEMENT_3D ( 'NONE', #49203, #41626, #42530 ) ;
#22696 = DIRECTION ( 'NONE',  ( 0.000000000000000000, 0.000000000000000000, 1.000000000000000000 ) ) ;
#22698 =( NAMED_UNIT ( * ) PLANE_ANGLE_UNIT ( ) SI_UNIT ( $, .RADIAN. ) );
#22697 = DIRECTION ( 'NONE',  ( 0.6857414887231962908, 0.7278451831562083862, -7.044197039909887729E-15 ) ) ;
#22699 = FILL_AREA_STYLE_COLOUR ( '', #13236 ) ;
#22700 = ORIENTED_EDGE ( 'NONE', *, *, #70913, .F. ) ;
#22701 = ORIENTED_EDGE ( 'NONE', *, *, #8004, .F. ) ;
#22702 = EDGE_CURVE ( 'NONE', #86878, #56601, #33043, .T. ) ;
#22703 = CARTESIAN_POINT ( 'NONE',  ( -9.775209557080039247, -9.298266490822300057, -32.98000000040000401 ) ) ;
#22704 = CARTESIAN_POINT ( 'NONE',  ( -2.615010400720000128, -13.10594531539999963, -32.98000000040000401 ) ) ;
#22705 = CARTESIAN_POINT ( 'NONE',  ( 7.500000000000000000, -7.499999999009999918, -20.40000000040000216 ) ) ;
#22706 = CARTESIAN_POINT ( 'NONE',  ( 3.861078585489999604, -8.552824907130000653, -32.98000000040000401 ) ) ;
#22707 = ORIENTED_EDGE ( 'NONE', *, *, #17204, .F. ) ;
#22708 = CARTESIAN_POINT ( 'NONE',  ( 1.209947330829999945, -7.922649729859998935, -19.50000000040000003 ) ) ;
#22709 =( GEOMETRIC_REPRESENTATION_CONTEXT ( 3 ) GLOBAL_UNCERTAINTY_ASSIGNED_CONTEXT ( ( #83589 ) ) GLOBAL_UNIT_ASSIGNED_CONTEXT ( ( #67683, #87762, #39981 ) ) REPRESENTATION_CONTEXT ( 'NONE', 'WORKASPACE' ) );
#22710 = ORIENTED_EDGE ( 'NONE', *, *, #45958, .F. ) ;
#22711 = ORIENTED_EDGE ( 'NONE', *, *, #48678, .T. ) ;
#22712 = DIRECTION ( 'NONE',  ( 0.000000000000000000, -3.584876536245919636E-14, -1.000000000000000000 ) ) ;
#22713 = SURFACE_STYLE_FILL_AREA ( #31146 ) ;
#22714 = ORIENTED_EDGE ( 'NONE', *, *, #19411, .F. ) ;
#22715 = MECHANICAL_DESIGN_GEOMETRIC_PRESENTATION_REPRESENTATION (  '', ( #61111 ), #85436 ) ;
#22716 = SURFACE_SIDE_STYLE ('',( #84328 ) ) ;
#22717 = DIRECTION ( 'NONE',  ( 0.2466597071258929685, -0.9691021560602209872, 0.000000000000000000 ) ) ;
#22718 = DIRECTION ( 'NONE',  ( 0.000000000000000000, 0.000000000000000000, 1.000000000000000000 ) ) ;
#22719 = AXIS2_PLACEMENT_3D ( 'NONE', #4689, #46165, #86381 ) ;
#22720 = FACE_OUTER_BOUND ( 'NONE', #18526, .T. ) ;
#22721 = ORIENTED_EDGE ( 'NONE', *, *, #83752, .T. ) ;
#22722 = EDGE_CURVE ( 'NONE', #84183, #130, #73482, .T. ) ;
#22723 = DIRECTION ( 'NONE',  ( -0.4999999999831608588, 0.8660254037941607086, 0.000000000000000000 ) ) ;
#22724 = EDGE_CURVE ( 'NONE', #75052, #54957, #38852, .T. ) ;
#22725 = FILL_AREA_STYLE ('',( #15648 ) ) ;
#22726 = DIRECTION ( 'NONE',  ( 0.000000000000000000, 0.000000000000000000, 1.000000000000000000 ) ) ;
#22727 = AXIS2_PLACEMENT_3D ( 'NONE', #69011, #82871, #48840 ) ;
#22728 = CIRCLE ( 'NONE', #78344, 3.500000000000000444 ) ;
#22729 = EDGE_CURVE ( 'NONE', #36022, #73175, #82076, .T. ) ;
#22730 = CARTESIAN_POINT ( 'NONE',  ( -4.799999999999998934, -7.499999999859999100, -2.100000000359755870 ) ) ;
#22731 = SURFACE_STYLE_USAGE ( .BOTH. , #41012 ) ;
#22732 = EDGE_CURVE ( 'NONE', #484, #87112, #54454, .T. ) ;
#22733 = CARTESIAN_POINT ( 'NONE',  ( 3.827593012949890738, 6.739215687005622790, -33.08666666626666597 ) ) ;
#22734 = EDGE_CURVE ( 'NONE', #32767, #5962, #73673, .T. ) ;
#22735 = PRESENTATION_STYLE_ASSIGNMENT (( #3501 ) ) ;
#22736 = CARTESIAN_POINT ( 'NONE',  ( 3.954666300290334391, 6.206704699699740146, -33.07999999959999826 ) ) ;
#22737 = ADVANCED_FACE ( 'NONE', ( #86655 ), #11677, .T. ) ;
#22738 =( NAMED_UNIT ( * ) SI_UNIT ( $, .STERADIAN. ) SOLID_ANGLE_UNIT ( ) );
#22739 = DIRECTION ( 'NONE',  ( 1.000000000000000000, 0.000000000000000000, 0.000000000000000000 ) ) ;
#22740 = ORIENTED_EDGE ( 'NONE', *, *, #24026, .T. ) ;
#22741 = DIRECTION ( 'NONE',  ( -0.4583860838803701654, -0.8887531705174492869, 0.000000000000000000 ) ) ;
#22742 = PRESENTATION_STYLE_ASSIGNMENT (( #2194 ) ) ;
#22743 = CARTESIAN_POINT ( 'NONE',  ( -11.70648571009790118, -8.940132697369429948, -33.00000000040000003 ) ) ;
#22744 = EDGE_CURVE ( 'NONE', #47412, #3148, #54775, .T. ) ;
#22745 = CARTESIAN_POINT ( 'NONE',  ( -9.674345875900783653, -9.836700026108914585, -32.98666666706667172 ) ) ;
#22746 = B_SPLINE_CURVE_WITH_KNOTS ( 'NONE', 3,
 ( #34256, #61448, #319, #78043 ),
 .UNSPECIFIED., .F., .F.,
 ( 4, 4 ),
 ( 0.000000000000000000, 1.000000000000000000 ),
 .UNSPECIFIED. ) ;
#22747 = PRESENTATION_STYLE_ASSIGNMENT (( #63767 ) ) ;
#22748 = DIRECTION ( 'NONE',  ( 0.000000000000000000, -3.584876536245919636E-14, -1.000000000000000000 ) ) ;
#22749 = STYLED_ITEM ( 'NONE', ( #47865 ), #48273 ) ;
#22750 = CARTESIAN_POINT ( 'NONE',  ( 3.261500151618859977, 6.450545931511979525, -33.07999999959999826 ) ) ;
#22751 = B_SPLINE_CURVE_WITH_KNOTS ( 'NONE', 3,
 ( #42472, #27773, #70186, #42903 ),
 .UNSPECIFIED., .F., .F.,
 ( 4, 4 ),
 ( 0.000000000000000000, 1.000000000000000000 ),
 .UNSPECIFIED. ) ;
#22752 = VERTEX_POINT ( 'NONE', #42827 ) ;
#22753 = CYLINDRICAL_SURFACE ( 'NONE', #83019, 1.500000000000000222 ) ;
#22754 = FILL_AREA_STYLE_COLOUR ( '', #42652 ) ;
#22755 = CARTESIAN_POINT ( 'NONE',  ( -8.256723229585963608, -8.361565820240436153, -32.98000000039999691 ) ) ;
#22756 =( NAMED_UNIT ( * ) PLANE_ANGLE_UNIT ( ) SI_UNIT ( $, .RADIAN. ) );
#22758 = FACE_OUTER_BOUND ( 'NONE', #6633, .T. ) ;
#22757 = SURFACE_STYLE_USAGE ( .BOTH. , #83951 ) ;
#22759 = CARTESIAN_POINT ( 'NONE',  ( -10.14949246409392458, -3.737516551814075605, -32.99333333373333232 ) ) ;
#22761 = PRESENTATION_STYLE_ASSIGNMENT (( #29017 ) ) ;
#22760 = SURFACE_STYLE_USAGE ( .BOTH. , #49051 ) ;
#22762 = EDGE_LOOP ( 'NONE', ( #9550, #79910, #50256, #56345 ) ) ;
#22763 = CARTESIAN_POINT ( 'NONE',  ( -10.86352782383768911, -8.406963348576271144, -32.98000000040000401 ) ) ;
#22764 = EDGE_CURVE ( 'NONE', #69697, #7741, #68315, .T. ) ;
#22765 = DIRECTION ( 'NONE',  ( 0.000000000000000000, 0.000000000000000000, 1.000000000000000000 ) ) ;
#22767 = SURFACE_SIDE_STYLE ('',( #36560 ) ) ;
#22766 = CARTESIAN_POINT ( 'NONE',  ( -10.60941329491143215, -4.100456741775958314, -32.98000000040001112 ) ) ;
#22768 = STYLED_ITEM ( 'NONE', ( #49089 ), #14999 ) ;
#22769 = LINE ( 'NONE', #30328, #82968 ) ;
#22770 = CARTESIAN_POINT ( 'NONE',  ( 3.101421735941590097, -9.193800977428949750, -33.00000000040000003 ) ) ;
#22771 = DIRECTION ( 'NONE',  ( 1.000000000000000000, 0.000000000000000000, 0.000000000000000000 ) ) ;
#22772 = CARTESIAN_POINT ( 'NONE',  ( -10.91909607590840103, -9.011945278484860822, -33.00000000040000003 ) ) ;
#22773 = LINE ( 'NONE', #16992, #18693 ) ;
#22774 = FILL_AREA_STYLE_COLOUR ( '', #1089 ) ;
#22775 = CIRCLE ( 'NONE', #79855, 6.500000000000000000 ) ;
#22777 = STYLED_ITEM ( 'NONE', ( #18360 ), #42455 ) ;
#22776 = B_SPLINE_CURVE_WITH_KNOTS ( 'NONE', 3,
 ( #11905, #19477, #5631, #40419 ),
 .UNSPECIFIED., .F., .F.,
 ( 4, 4 ),
 ( 0.000000000000000000, 1.000000000000000000 ),
 .UNSPECIFIED. ) ;
#22778 = ORIENTED_EDGE ( 'NONE', *, *, #3912, .F. ) ;
#22779 = SURFACE_STYLE_FILL_AREA ( #16125 ) ;
#22780 = CARTESIAN_POINT ( 'NONE',  ( 4.166735141733050263, -10.44443769128903732, -32.99333333373333943 ) ) ;
#22781 = DIRECTION ( 'NONE',  ( 0.000000000000000000, 0.000000000000000000, 1.000000000000000000 ) ) ;
#22782 = STYLED_ITEM ( 'NONE', ( #57566 ), #11656 ) ;
#22783 = ORIENTED_EDGE ( 'NONE', *, *, #54422, .T. ) ;
#22784 = PRESENTATION_LAYER_ASSIGNMENT (  '', '', ( #32713 ) ) ;
#22785 = CIRCLE ( 'NONE', #72657, 1.699999999999999289 ) ;
#22786 = ORIENTED_EDGE ( 'NONE', *, *, #26989, .T. ) ;
#22787 = ORIENTED_EDGE ( 'NONE', *, *, #66430, .F. ) ;
#22788 = SURFACE_STYLE_FILL_AREA ( #62005 ) ;
#22789 = FILL_AREA_STYLE_COLOUR ( '', #70871 ) ;
#22790 = CYLINDRICAL_SURFACE ( 'NONE', #85910, 0.5492216961120004459 ) ;
#22791 = SURFACE_STYLE_USAGE ( .BOTH. , #83983 ) ;
#22792 =( NAMED_UNIT ( * ) SI_UNIT ( $, .STERADIAN. ) SOLID_ANGLE_UNIT ( ) );
#22793 = FACE_OUTER_BOUND ( 'NONE', #56471, .T. ) ;
#22794 = ORIENTED_EDGE ( 'NONE', *, *, #10257, .T. ) ;
#22795 = CARTESIAN_POINT ( 'NONE',  ( 3.647674998519999878, -8.326495916669999886, -32.98000000040000401 ) ) ;
#22796 = SURFACE_STYLE_USAGE ( .BOTH. , #38348 ) ;
#22797 = ORIENTED_EDGE ( 'NONE', *, *, #50527, .F. ) ;
#22798 = CARTESIAN_POINT ( 'NONE',  ( 5.948860283551059780, 10.81793168091490109, -33.09999999960000139 ) ) ;
#22799 = SURFACE_STYLE_USAGE ( .BOTH. , #55824 ) ;
#22800 = CARTESIAN_POINT ( 'NONE',  ( -9.854292770150079761, -9.308728103539539944, -32.98000000040000401 ) ) ;
#22801 = EDGE_LOOP ( 'NONE', ( #45787, #70035, #83537, #43316 ) ) ;
#22802 = CARTESIAN_POINT ( 'NONE',  ( 7.500000000000000000, 7.500000000579999160, -11.99999999959999819 ) ) ;
#22803 = EDGE_LOOP ( 'NONE', ( #47082, #17538, #67014, #15720 ) ) ;
#22804 = ORIENTED_EDGE ( 'NONE', *, *, #26350, .T. ) ;
#22805 = B_SPLINE_CURVE_WITH_KNOTS ( 'NONE', 3,
 ( #49142, #62538, #28676, #75549 ),
 .UNSPECIFIED., .F., .F.,
 ( 4, 4 ),
 ( 0.000000000000000000, 1.000000000000000000 ),
 .UNSPECIFIED. ) ;
#22806 = CARTESIAN_POINT ( 'NONE',  ( 3.324882574850324790, -8.852455579820219356, -33.00000000040000003 ) ) ;
#22807 = EDGE_LOOP ( 'NONE', ( #16911, #83560, #82505, #74495 ) ) ;
#22808 = EDGE_CURVE ( 'NONE', #48346, #60932, #75478, .T. ) ;
#22809 = VERTEX_POINT ( 'NONE', #56242 ) ;
#22810 = CARTESIAN_POINT ( 'NONE',  ( -11.44875651509999948, -9.942731305610001513, -32.98000000040000401 ) ) ;
#22811 = FILL_AREA_STYLE_COLOUR ( '', #74862 ) ;
#22812 = AXIS2_PLACEMENT_3D ( 'NONE', #75600, #28284, #55476 ) ;
#22813 =( NAMED_UNIT ( * ) SI_UNIT ( $, .STERADIAN. ) SOLID_ANGLE_UNIT ( ) );
#22814 = DIRECTION ( 'NONE',  ( -4.329637285359676474E-17, -0.7071067811865469066, -0.7071067811865482389 ) ) ;
#22815 = ORIENTED_EDGE ( 'NONE', *, *, #37970, .T. ) ;
#22816 = PRESENTATION_LAYER_ASSIGNMENT (  '', '', ( #46971 ) ) ;
#22817 = CARTESIAN_POINT ( 'NONE',  ( 5.309891224959689460, 5.406429739829169634, -33.09999999960000139 ) ) ;
#22818 = COLOUR_RGB ( '',0.7843137254901960675, 0.7843137254901960675, 0.7843137254901960675 ) ;
#22819 = ORIENTED_EDGE ( 'NONE', *, *, #39662, .T. ) ;
#22820 = CARTESIAN_POINT ( 'NONE',  ( -9.666704479410000772, -9.607987722320000756, -32.98000000040000401 ) ) ;
#22821 = B_SPLINE_CURVE_WITH_KNOTS ( 'NONE', 3,
 ( #56315, #14859, #34860, #21071 ),
 .UNSPECIFIED., .F., .F.,
 ( 4, 4 ),
 ( 0.000000000000000000, 1.000000000000000000 ),
 .UNSPECIFIED. ) ;
#22822 = EDGE_LOOP ( 'NONE', ( #68488, #35991, #12710, #31222 ) ) ;
#22823 = EDGE_LOOP ( 'NONE', ( #8846, #59516, #38809, #78396 ) ) ;
#22824 = FACE_BOUND ( 'NONE', #88180, .T. ) ;
#22825 = CARTESIAN_POINT ( 'NONE',  ( 8.667106862194581041, -8.201390014522678129, -32.98000000039999691 ) ) ;
#22826 = CARTESIAN_POINT ( 'NONE',  ( 5.882398098756159932, -3.486461119272179943, -33.00000000040000003 ) ) ;
#22827 =( NAMED_UNIT ( * ) PLANE_ANGLE_UNIT ( ) SI_UNIT ( $, .RADIAN. ) );
#22828 = EDGE_LOOP ( 'NONE', ( #2934, #38704, #63958, #78260 ) ) ;
#22829 = EDGE_CURVE ( 'NONE', #9866, #84085, #9645, .T. ) ;
#22830 = COLOUR_RGB ( '',0.7843137254901960675, 0.7843137254901960675, 0.7843137254901960675 ) ;
#22831 = EDGE_CURVE ( 'NONE', #59524, #57903, #82641, .T. ) ;
#22832 = VERTEX_POINT ( 'NONE', #68758 ) ;
#22833 = DIRECTION ( 'NONE',  ( -1.306831209355089952E-17, -1.217613503425737777E-16, -1.000000000000000000 ) ) ;
#22834 = EDGE_CURVE ( 'NONE', #14626, #10188, #39484, .T. ) ;
#22835 =( NAMED_UNIT ( * ) PLANE_ANGLE_UNIT ( ) SI_UNIT ( $, .RADIAN. ) );
#22836 = UNCERTAINTY_MEASURE_WITH_UNIT (LENGTH_MEASURE( 1.000000000000000082E-05 ), #45243, 'distance_accuracy_value', 'NONE');
#22837 = DIRECTION ( 'NONE',  ( -3.456988443799594996E-13, 0.000000000000000000, 1.000000000000000000 ) ) ;
#22838 = ADVANCED_FACE ( 'NONE', ( #28141, #76387 ), #8936, .T. ) ;
#22839 =( NAMED_UNIT ( * ) PLANE_ANGLE_UNIT ( ) SI_UNIT ( $, .RADIAN. ) );
#22840 = ADVANCED_FACE ( 'NONE', ( #63356 ), #46224, .T. ) ;
#22841 = MECHANICAL_DESIGN_GEOMETRIC_PRESENTATION_REPRESENTATION (  '', ( #45606 ), #40062 ) ;
#22842 = DIRECTION ( 'NONE',  ( -3.500524715110425333E-14, 0.000000000000000000, 1.000000000000000000 ) ) ;
#22844 = EDGE_CURVE ( 'NONE', #52524, #65878, #10261, .T. ) ;
#22843 =( NAMED_UNIT ( * ) SI_UNIT ( $, .STERADIAN. ) SOLID_ANGLE_UNIT ( ) );
#22845 =( GEOMETRIC_REPRESENTATION_CONTEXT ( 3 ) GLOBAL_UNCERTAINTY_ASSIGNED_CONTEXT ( ( #38942 ) ) GLOBAL_UNIT_ASSIGNED_CONTEXT ( ( #40898, #62747, #1610 ) ) REPRESENTATION_CONTEXT ( 'NONE', 'WORKASPACE' ) );
#22846 = PRESENTATION_STYLE_ASSIGNMENT (( #37945 ) ) ;
#22847 = ORIENTED_EDGE ( 'NONE', *, *, #34183, .T. ) ;
#22848 = DIRECTION ( 'NONE',  ( 0.000000000000000000, 0.000000000000000000, 1.000000000000000000 ) ) ;
#22849 = SURFACE_STYLE_USAGE ( .BOTH. , #79088 ) ;
#22850 =( NAMED_UNIT ( * ) PLANE_ANGLE_UNIT ( ) SI_UNIT ( $, .RADIAN. ) );
#22851 = ADVANCED_FACE ( 'NONE', ( #37422 ), #77700, .T. ) ;
#22852 = MECHANICAL_DESIGN_GEOMETRIC_PRESENTATION_REPRESENTATION (  '', ( #45618 ), #21430 ) ;
#22853 = CARTESIAN_POINT ( 'NONE',  ( 4.819126931728067831, 11.55317743088946614, -33.09333333293332657 ) ) ;
#22854 = DIRECTION ( 'NONE',  ( 0.2863852214432899834, 0.9581145573149788541, 0.000000000000000000 ) ) ;
#22855 = CIRCLE ( 'NONE', #34209, 0.8333333333330003034 ) ;
#22856 = CARTESIAN_POINT ( 'NONE',  ( -9.614504857309180252, -9.752482364150090177, -33.00000000040000003 ) ) ;
#22857 =( LENGTH_UNIT ( ) NAMED_UNIT ( * ) SI_UNIT ( .MILLI., .METRE. ) );
#22858 = ORIENTED_EDGE ( 'NONE', *, *, #42241, .T. ) ;
#22859 = UNCERTAINTY_MEASURE_WITH_UNIT (LENGTH_MEASURE( 1.000000000000000082E-05 ), #15414, 'distance_accuracy_value', 'NONE');
#22860 = CARTESIAN_POINT ( 'NONE',  ( 5.387061270820630021, -9.698961314279840096, -33.00000000040000003 ) ) ;
#22862 = EDGE_CURVE ( 'NONE', #49981, #6411, #37008, .T. ) ;
#22861 = CARTESIAN_POINT ( 'NONE',  ( 3.301655157369999927, -8.970391905369998753, -33.00000000040000003 ) ) ;
#22863 = SURFACE_SIDE_STYLE ('',( #36199 ) ) ;
#22864 = ADVANCED_BREP_SHAPE_REPRESENTATION ( 'Part16-adjustable prism insert', ( #8933, #66445, #67780, #34569, #9375, #5253, #39143, #38987, #5828, #35323, #5979, #36504, #6868, #38832, #8362, #8668, #37963, #38260, #66745, #8510, #38110, #5397, #68523, #5115, #8048, #7602, #68239, #39286, #64117, #7448, #35160, #64849, #67338, #7301, #35478, #63971, #6120, #68990, #8804, #38703, #66291, #36198, #6561, #65434, #36056, #36794, #64673, #37093, #67055, #21801 ), #34553 ) ;
#22865 =( NAMED_UNIT ( * ) SI_UNIT ( $, .STERADIAN. ) SOLID_ANGLE_UNIT ( ) );
#22866 = DIRECTION ( 'NONE',  ( 0.1067143907326689595, 0.9942897157320673696, 0.000000000000000000 ) ) ;
#22867 = FACE_OUTER_BOUND ( 'NONE', #14144, .T. ) ;
#22868 = ADVANCED_FACE ( 'NONE', ( #16570 ), #56696, .F. ) ;
#22869 = FACE_OUTER_BOUND ( 'NONE', #50369, .T. ) ;
#22870 = FILL_AREA_STYLE ('',( #37099 ) ) ;
#22871 = AXIS2_PLACEMENT_3D ( 'NONE', #86564, #38344, #24969 ) ;
#22872 = ORIENTED_EDGE ( 'NONE', *, *, #54228, .T. ) ;
#22873 = ADVANCED_FACE ( 'NONE', ( #57127 ), #49956, .T. ) ;
#22874 = VECTOR ( 'NONE', #66873, 1000.000000000000000 ) ;
#22875 = FILL_AREA_STYLE ('',( #51357 ) ) ;
#22876 = DIRECTION ( 'NONE',  ( 0.000000000000000000, -1.707897669182019980E-14, -1.000000000000000000 ) ) ;
#22877 =( NAMED_UNIT ( * ) PLANE_ANGLE_UNIT ( ) SI_UNIT ( $, .RADIAN. ) );
#22878 = EDGE_CURVE ( 'NONE', #9595, #70905, #51175, .T. ) ;
#22879 = FILL_AREA_STYLE ('',( #9478 ) ) ;
#22880 =( NAMED_UNIT ( * ) SI_UNIT ( $, .STERADIAN. ) SOLID_ANGLE_UNIT ( ) );
#22881 = EDGE_LOOP ( 'NONE', ( #58099, #52521, #26869, #83940, #2078, #6296, #32418, #74023, #1970, #31689, #12442, #48191, #87113, #85504, #16156, #39338, #10400, #3139, #59426, #48788, #73451, #69843, #32554, #65862, #75241, #11089, #76593, #5973, #32461, #86732, #47478, #12270, #30617, #56847, #57790, #591, #76981, #22916 ) ) ;
#22882 = CARTESIAN_POINT ( 'NONE',  ( 4.122570360310000126, 6.613632640570000554, -33.07999999959999826 ) ) ;
#22883 =( NAMED_UNIT ( * ) PLANE_ANGLE_UNIT ( ) SI_UNIT ( $, .RADIAN. ) );
#22884 = CARTESIAN_POINT ( 'NONE',  ( 8.826954778408317992, 6.227243122462907010, -33.08666666626666597 ) ) ;
#22885 = SURFACE_STYLE_FILL_AREA ( #94 ) ;
#22886 =( NAMED_UNIT ( * ) SI_UNIT ( $, .STERADIAN. ) SOLID_ANGLE_UNIT ( ) );
#22887 = VERTEX_POINT ( 'NONE', #75702 ) ;
#22888 = PRESENTATION_LAYER_ASSIGNMENT (  '', '', ( #44200 ) ) ;
#22889 = ORIENTED_EDGE ( 'NONE', *, *, #17125, .T. ) ;
#22890 = CARTESIAN_POINT ( 'NONE',  ( 12.81249390239999997, -9.849999999410000484, -13.05000000000000071 ) ) ;
#22891 = DIRECTION ( 'NONE',  ( -0.8660254037843290176, -0.5000000000001900702, 3.613943996491621370E-15 ) ) ;
#22892 = LINE ( 'NONE', #24633, #17504 ) ;
#22893 = ORIENTED_EDGE ( 'NONE', *, *, #26793, .F. ) ;
#22894 = CARTESIAN_POINT ( 'NONE',  ( -6.350039516644659265, -8.514674105073977373, -33.00000000040000003 ) ) ;
#22895 = DIRECTION ( 'NONE',  ( 0.06211729443142749441, 0.9980688562080871629, 0.000000000000000000 ) ) ;
#22896 = MECHANICAL_DESIGN_GEOMETRIC_PRESENTATION_REPRESENTATION (  '', ( #11504 ), #12981 ) ;
#22898 = CIRCLE ( 'NONE', #21425, 12.27169940119999936 ) ;
#22897 = FACE_OUTER_BOUND ( 'NONE', #55392, .T. ) ;
#22899 = LINE ( 'NONE', #58096, #66994 ) ;
#22900 = COLOUR_RGB ( '',0.7843137254901960675, 0.7843137254901960675, 0.7843137254901960675 ) ;
#22901 = CARTESIAN_POINT ( 'NONE',  ( 5.552666542309980358, 9.241797917343053115, -33.07999999959999826 ) ) ;
#22902 = DIRECTION ( 'NONE',  ( 4.504041418764336626E-05, -0.9999999989856804827, 0.000000000000000000 ) ) ;
#22903 = ORIENTED_EDGE ( 'NONE', *, *, #75788, .T. ) ;
#22904 = CARTESIAN_POINT ( 'NONE',  ( 4.169821573007450155, -8.474123480990650492, -33.00000000040000003 ) ) ;
#22905 = EDGE_LOOP ( 'NONE', ( #14561, #52650, #87890, #40796 ) ) ;
#22906 = DIRECTION ( 'NONE',  ( -8.503546417519459870E-17, -1.000000000000000000, 0.000000000000000000 ) ) ;
#22907 = ORIENTED_EDGE ( 'NONE', *, *, #56626, .T. ) ;
#22908 =( NAMED_UNIT ( * ) PLANE_ANGLE_UNIT ( ) SI_UNIT ( $, .RADIAN. ) );
#22909 = VECTOR ( 'NONE', #51122, 999.9999999999998863 ) ;
#22910 = EDGE_LOOP ( 'NONE', ( #85743, #67231, #54606, #86488, #25199, #25402 ) ) ;
#22911 = ORIENTED_EDGE ( 'NONE', *, *, #82433, .T. ) ;
#22912 = SURFACE_SIDE_STYLE ('',( #84101 ) ) ;
#22913 = SURFACE_SIDE_STYLE ('',( #72394 ) ) ;
#22914 = VERTEX_POINT ( 'NONE', #18266 ) ;
#22915 = AXIS2_PLACEMENT_3D ( 'NONE', #13710, #19931, #67225 ) ;
#22916 = ORIENTED_EDGE ( 'NONE', *, *, #39229, .F. ) ;
#22917 = FACE_OUTER_BOUND ( 'NONE', #65624, .T. ) ;
#22918 = AXIS2_PLACEMENT_3D ( 'NONE', #3605, #32130, #72747 ) ;
#22919 = CARTESIAN_POINT ( 'NONE',  ( -6.249994143196182073, -7.951594768091652554, -27.90131572710373931 ) ) ;
#22920 = AXIS2_PLACEMENT_3D ( 'NONE', #41387, #9703, #57862 ) ;
#22921 = SURFACE_STYLE_FILL_AREA ( #23770 ) ;
#22922 = ORIENTED_EDGE ( 'NONE', *, *, #23714, .F. ) ;
#22923 = FILL_AREA_STYLE_COLOUR ( '', #83270 ) ;
#22924 = DIRECTION ( 'NONE',  ( -0.8660254037808480243, -0.5000000000062190253, 0.000000000000000000 ) ) ;
#22925 = DIRECTION ( 'NONE',  ( -2.409338154386292500E-16, -1.000000000000000000, 0.000000000000000000 ) ) ;
#22926 = VERTEX_POINT ( 'NONE', #5738 ) ;
#22927 = CARTESIAN_POINT ( 'NONE',  ( 5.377645282289329920, 5.221255577050199825, -33.09999999960000139 ) ) ;
#22928 = CARTESIAN_POINT ( 'NONE',  ( 6.128291596232879890, 11.54704936650500002, -33.09999999960000139 ) ) ;
#22929 = FILL_AREA_STYLE_COLOUR ( '', #54727 ) ;
#22930 =( NAMED_UNIT ( * ) SI_UNIT ( $, .STERADIAN. ) SOLID_ANGLE_UNIT ( ) );
#22931 = DIRECTION ( 'NONE',  ( -3.708299338145525164E-14, 0.000000000000000000, 1.000000000000000000 ) ) ;
#22932 = EDGE_LOOP ( 'NONE', ( #29159, #44250, #42977, #42334 ) ) ;
#22933 = ORIENTED_EDGE ( 'NONE', *, *, #43007, .F. ) ;
#22934 = CARTESIAN_POINT ( 'NONE',  ( 3.127597860178979783, -8.644691928808928338, -32.98000000040000401 ) ) ;
#22935 = ADVANCED_FACE ( 'NONE', ( #66424 ), #59730, .T. ) ;
#22936 = CARTESIAN_POINT ( 'NONE',  ( 3.960390823121120007, 6.725932241582698090, -33.09333333293333368 ) ) ;
#22938 = CARTESIAN_POINT ( 'NONE',  ( -11.04234401861170056, -8.592866814132420927, -32.98000000040000401 ) ) ;
#22937 = SURFACE_SIDE_STYLE ('',( #44744 ) ) ;
#22939 = FACE_OUTER_BOUND ( 'NONE', #7080, .T. ) ;
#22940 = CIRCLE ( 'NONE', #72790, 0.3015859975809991878 ) ;
#22941 = DIRECTION ( 'NONE',  ( 0.8763818816998406591, 0.4816168575000738250, 0.000000000000000000 ) ) ;
#22942 = EDGE_CURVE ( 'NONE', #62128, #2689, #56250, .T. ) ;
#22943 = EDGE_CURVE ( 'NONE', #55236, #44178, #51242, .T. ) ;
#22944 = ORIENTED_EDGE ( 'NONE', *, *, #30526, .F. ) ;
#22945 = ADVANCED_FACE ( 'NONE', ( #46336 ), #24948, .T. ) ;
#22946 = VERTEX_POINT ( 'NONE', #62697 ) ;
#22947 = CARTESIAN_POINT ( 'NONE',  ( -11.61273091999994023, -9.355336598829600447, -32.98000000040000401 ) ) ;
#22949 = SURFACE_STYLE_FILL_AREA ( #2387 ) ;
#22948 = LINE ( 'NONE', #40033, #16572 ) ;
#22950 = PRESENTATION_STYLE_ASSIGNMENT (( #3730 ) ) ;
#22951 = UNCERTAINTY_MEASURE_WITH_UNIT (LENGTH_MEASURE( 1.000000000000000082E-05 ), #20095, 'distance_accuracy_value', 'NONE');
#22952 = PRESENTATION_LAYER_ASSIGNMENT (  '', '', ( #1509 ) ) ;
#22953 = CARTESIAN_POINT ( 'NONE',  ( -7.500000000000000000, -7.499999999369999060, -12.90000000039999861 ) ) ;
#22954 = CARTESIAN_POINT ( 'NONE',  ( -10.45100039549999948, -4.415988733159999846, -33.00000001040000086 ) ) ;
#22955 = STYLED_ITEM ( 'NONE', ( #66099 ), #70815 ) ;
#22956 =( LENGTH_UNIT ( ) NAMED_UNIT ( * ) SI_UNIT ( .MILLI., .METRE. ) );
#22957 = UNCERTAINTY_MEASURE_WITH_UNIT (LENGTH_MEASURE( 1.000000000000000082E-05 ), #18620, 'distance_accuracy_value', 'NONE');
#22958 = VECTOR ( 'NONE', #35285, 999.9999999999998863 ) ;
#22959 = ADVANCED_FACE ( 'NONE', ( #70783 ), #56930, .T. ) ;
#22960 =( GEOMETRIC_REPRESENTATION_CONTEXT ( 3 ) GLOBAL_UNCERTAINTY_ASSIGNED_CONTEXT ( ( #86300 ) ) GLOBAL_UNIT_ASSIGNED_CONTEXT ( ( #3223, #23735, #4527 ) ) REPRESENTATION_CONTEXT ( 'NONE', 'WORKASPACE' ) );
#22961 = PLANE ( 'NONE',  #9678 ) ;
#22962 = SURFACE_STYLE_USAGE ( .BOTH. , #51016 ) ;
#22963 = PRESENTATION_LAYER_ASSIGNMENT (  '', '', ( #28658 ) ) ;
#22964 =( LENGTH_UNIT ( ) NAMED_UNIT ( * ) SI_UNIT ( .MILLI., .METRE. ) );
#22965 = B_SPLINE_CURVE_WITH_KNOTS ( 'NONE', 3,
 ( #33445, #82594, #27201, #47694, #42348, #40582, #21398, #67825, #28557, #20523 ),
 .UNSPECIFIED., .F., .F.,
 ( 4, 2, 2, 2, 4 ),
 ( 0.3333333212811386836, 0.4583333212811389612, 0.5833333212811392388, 0.7083333212811395718, 0.8333333212811397939 ),
 .UNSPECIFIED. ) ;
#22966 = CARTESIAN_POINT ( 'NONE',  ( -10.83017842699999811, -8.474123480990000346, -32.98000000040000401 ) ) ;
#22967 = CARTESIAN_POINT ( 'NONE',  ( 5.227389093448445934, 5.420343431926477606, -33.08666666626666597 ) ) ;
#22968 = MECHANICAL_DESIGN_GEOMETRIC_PRESENTATION_REPRESENTATION (  '', ( #5812 ), #81422 ) ;
#22969 = PRESENTATION_STYLE_ASSIGNMENT (( #23829 ) ) ;
#22970 =( GEOMETRIC_REPRESENTATION_CONTEXT ( 3 ) GLOBAL_UNCERTAINTY_ASSIGNED_CONTEXT ( ( #12316 ) ) GLOBAL_UNIT_ASSIGNED_CONTEXT ( ( #16936, #59241, #73071 ) ) REPRESENTATION_CONTEXT ( 'NONE', 'WORKASPACE' ) );
#22971 = CARTESIAN_POINT ( 'NONE',  ( 3.829670706083333265, 4.951256224859998945, -33.09999999960000139 ) ) ;
#22972 = CARTESIAN_POINT ( 'NONE',  ( 4.067058668815624500, -8.332010236535069225, -32.99333333373333943 ) ) ;
#22973 = UNCERTAINTY_MEASURE_WITH_UNIT (LENGTH_MEASURE( 1.000000000000000082E-05 ), #13560, 'distance_accuracy_value', 'NONE');
#22974 = PRESENTATION_STYLE_ASSIGNMENT (( #84159 ) ) ;
#22975 = ORIENTED_EDGE ( 'NONE', *, *, #42060, .T. ) ;
#22976 = FACE_OUTER_BOUND ( 'NONE', #53041, .T. ) ;
#22977 = CARTESIAN_POINT ( 'NONE',  ( -4.800000010000000650, -7.499999999859999988, -2.850000000359999675 ) ) ;
#22978 = EDGE_CURVE ( 'NONE', #37481, #48307, #41580, .T. ) ;
#22979 = CARTESIAN_POINT ( 'NONE',  ( 5.045768181249390416, -9.672460910519079746, -33.00000000040000003 ) ) ;
#22980 = B_SPLINE_CURVE_WITH_KNOTS ( 'NONE', 3,
 ( #14308, #41461, #68722, #7562 ),
 .UNSPECIFIED., .F., .F.,
 ( 4, 4 ),
 ( 0.000000000000000000, 1.000000000000000000 ),
 .UNSPECIFIED. ) ;
#22981 = ORIENTED_EDGE ( 'NONE', *, *, #70909, .T. ) ;
#22982 = FILL_AREA_STYLE ('',( #42617 ) ) ;
#22983 = DIRECTION ( 'NONE',  ( 0.3724984804877848887, -0.9280328022404656929, 1.293981740334291264E-14 ) ) ;
#22984 = LINE ( 'NONE', #86217, #68282 ) ;
#22985 = CARTESIAN_POINT ( 'NONE',  ( 6.582536419977749631, 9.834596833418860484, -33.09999999960000139 ) ) ;
#22986 = ORIENTED_EDGE ( 'NONE', *, *, #88093, .F. ) ;
#22987 = PRESENTATION_LAYER_ASSIGNMENT (  '', '', ( #81442 ) ) ;
#22988 = DIRECTION ( 'NONE',  ( 0.000000000000000000, 0.000000000000000000, 1.000000000000000000 ) ) ;
#22989 = ORIENTED_EDGE ( 'NONE', *, *, #43865, .T. ) ;
#22990 = CARTESIAN_POINT ( 'NONE',  ( 4.043952690360000268, -8.316368143749997444, -33.00000000040000003 ) ) ;
#22991 = DIRECTION ( 'NONE',  ( -0.9070198695571453085, -0.4210878248400671819, 2.503720971866460885E-15 ) ) ;
#22992 = CARTESIAN_POINT ( 'NONE',  ( 14.00000000000000000, -7.499999998639999887, -28.50000000040000003 ) ) ;
#22993 = ORIENTED_EDGE ( 'NONE', *, *, #8047, .T. ) ;
#22994 = MECHANICAL_DESIGN_GEOMETRIC_PRESENTATION_REPRESENTATION (  '', ( #30131 ), #55789 ) ;
#22995 = FACE_OUTER_BOUND ( 'NONE', #73777, .T. ) ;
#22996 =( LENGTH_UNIT ( ) NAMED_UNIT ( * ) SI_UNIT ( .MILLI., .METRE. ) );
#22997 = EDGE_LOOP ( 'NONE', ( #39002, #79501, #35590, #49467 ) ) ;
#22998 = FACE_BOUND ( 'NONE', #12859, .T. ) ;
#22999 = FILL_AREA_STYLE_COLOUR ( '', #11131 ) ;
#23000 =( NAMED_UNIT ( * ) PLANE_ANGLE_UNIT ( ) SI_UNIT ( $, .RADIAN. ) );
#23001 = ORIENTED_EDGE ( 'NONE', *, *, #6755, .T. ) ;
#23002 = VERTEX_POINT ( 'NONE', #49748 ) ;
#23003 = ORIENTED_EDGE ( 'NONE', *, *, #5263, .F. ) ;
#23004 = CARTESIAN_POINT ( 'NONE',  ( 6.134787023789120219, 10.98711228439514542, -33.07999999959999116 ) ) ;
#23005 = SURFACE_SIDE_STYLE ('',( #36365 ) ) ;
#23006 = STYLED_ITEM ( 'NONE', ( #40222 ), #32694 ) ;
#23007 = CARTESIAN_POINT ( 'NONE',  ( 6.072621027337909538, -3.337867896341159657, -33.00000000040000003 ) ) ;
#23008 = ORIENTED_EDGE ( 'NONE', *, *, #1069, .F. ) ;
#23009 = ORIENTED_EDGE ( 'NONE', *, *, #23300, .T. ) ;
#23010 = CARTESIAN_POINT ( 'NONE',  ( 4.185032353179999554, -8.533885166670000189, -33.00000000040000003 ) ) ;
#23011 = DIRECTION ( 'NONE',  ( 0.000000000000000000, 0.000000000000000000, 1.000000000000000000 ) ) ;
#23012 = COLOUR_RGB ( '',0.1764705882352941013, 0.1764705882352941013, 0.1764705882352941013 ) ;
#23013 = LINE ( 'NONE', #30152, #7625 ) ;
#23014 = SURFACE_STYLE_FILL_AREA ( #10526 ) ;
#23015 =( NAMED_UNIT ( * ) SI_UNIT ( $, .STERADIAN. ) SOLID_ANGLE_UNIT ( ) );
#23016 = FILL_AREA_STYLE ('',( #84208 ) ) ;
#23017 = SURFACE_SIDE_STYLE ('',( #42657 ) ) ;
#23018 = SURFACE_STYLE_USAGE ( .BOTH. , #84211 ) ;
#23019 = ORIENTED_EDGE ( 'NONE', *, *, #74931, .F. ) ;
#23020 =( GEOMETRIC_REPRESENTATION_CONTEXT ( 3 ) GLOBAL_UNCERTAINTY_ASSIGNED_CONTEXT ( ( #17123 ) ) GLOBAL_UNIT_ASSIGNED_CONTEXT ( ( #69310, #21952, #16197 ) ) REPRESENTATION_CONTEXT ( 'NONE', 'WORKASPACE' ) );
#23021 = ORIENTED_EDGE ( 'NONE', *, *, #85871, .T. ) ;
#23022 = PRESENTATION_LAYER_ASSIGNMENT (  '', '', ( #11631 ) ) ;
#23023 = FILL_AREA_STYLE_COLOUR ( '', #44999 ) ;
#23024 = EDGE_CURVE ( 'NONE', #88245, #42039, #30133, .T. ) ;
#23025 = CARTESIAN_POINT ( 'NONE',  ( 6.364123566889999140, 9.023118461290000170, -33.10000000960000222 ) ) ;
#23026 =( NAMED_UNIT ( * ) SI_UNIT ( $, .STERADIAN. ) SOLID_ANGLE_UNIT ( ) );
#23027 = COLOUR_RGB ( '',0.7843137254901960675, 0.7843137254901960675, 0.7843137254901960675 ) ;
#23028 = FACE_OUTER_BOUND ( 'NONE', #34695, .T. ) ;
#23029 = STYLED_ITEM ( 'NONE', ( #31298 ), #86769 ) ;
#23030 = CARTESIAN_POINT ( 'NONE',  ( 8.970750507859943212, 6.544209457708800137, -33.07999999959999116 ) ) ;
#23031 = EDGE_LOOP ( 'NONE', ( #74786, #55272, #24204, #23019 ) ) ;
#23032 = DIRECTION ( 'NONE',  ( 5.928661131025207421E-05, -0.9999999982425489264, 0.000000000000000000 ) ) ;
#23033 = ADVANCED_FACE ( 'NONE', ( #2019 ), #57353, .T. ) ;
#23034 = ORIENTED_EDGE ( 'NONE', *, *, #61239, .F. ) ;
#23035 = B_SPLINE_CURVE_WITH_KNOTS ( 'NONE', 3,
 ( #20026, #82092, #60581, #75376 ),
 .UNSPECIFIED., .F., .F.,
 ( 4, 4 ),
 ( 0.000000000000000000, 1.000000000000000000 ),
 .UNSPECIFIED. ) ;
#23036 = EDGE_LOOP ( 'NONE', ( #60701, #2999, #32514, #70659 ) ) ;
#23037 = CARTESIAN_POINT ( 'NONE',  ( -7.619955977633337874, -8.874102117533329448, -27.92731282485136290 ) ) ;
#23038 = SURFACE_STYLE_FILL_AREA ( #35959 ) ;
#23039 = ORIENTED_EDGE ( 'NONE', *, *, #15631, .T. ) ;
#23040 = EDGE_LOOP ( 'NONE', ( #15913, #52387, #2791, #71032 ) ) ;
#23041 = PRESENTATION_STYLE_ASSIGNMENT (( #56977 ) ) ;
#23042 = CARTESIAN_POINT ( 'NONE',  ( -7.500000000000000888, -10.19999999882999830, -24.00000000040000003 ) ) ;
#23043 = CARTESIAN_POINT ( 'NONE',  ( 8.977598801086790203, -8.491108440463250417, -32.98000000039999691 ) ) ;
#23044 = UNCERTAINTY_MEASURE_WITH_UNIT (LENGTH_MEASURE( 1.000000000000000082E-05 ), #14072, 'distance_accuracy_value', 'NONE');
#23045 = CIRCLE ( 'NONE', #25897, 0.6911102946429997784 ) ;
#23046 = STYLED_ITEM ( 'NONE', ( #19738 ), #49496 ) ;
#23047 = SURFACE_STYLE_USAGE ( .BOTH. , #71274 ) ;
#23048 = UNCERTAINTY_MEASURE_WITH_UNIT (LENGTH_MEASURE( 1.000000000000000082E-05 ), #22541, 'distance_accuracy_value', 'NONE');
#23049 =( LENGTH_UNIT ( ) NAMED_UNIT ( * ) SI_UNIT ( .MILLI., .METRE. ) );
#23050 = ORIENTED_EDGE ( 'NONE', *, *, #39603, .T. ) ;
#23051 = CARTESIAN_POINT ( 'NONE',  ( 7.500000000000000888, -4.499999988829999964, -23.69999999040000205 ) ) ;
#23052 = CARTESIAN_POINT ( 'NONE',  ( -9.650472877960000417, -9.312042670800000366, -32.98000000040000401 ) ) ;
#23053 = CARTESIAN_POINT ( 'NONE',  ( -1.334617886330000092E-12, -1.549999999409999996, -13.05000000000000071 ) ) ;
#23054 =( GEOMETRIC_REPRESENTATION_CONTEXT ( 3 ) GLOBAL_UNCERTAINTY_ASSIGNED_CONTEXT ( ( #35085 ) ) GLOBAL_UNIT_ASSIGNED_CONTEXT ( ( #41529, #21475, #48644 ) ) REPRESENTATION_CONTEXT ( 'NONE', 'WORKASPACE' ) );
#23055 = CARTESIAN_POINT ( 'NONE',  ( -10.90832747219999987, -10.87878186580000062, -32.98000000040000401 ) ) ;
#23057 = DIRECTION ( 'NONE',  ( 0.4761747451940039899, -0.8793506763740081000, 1.271777279841790500E-14 ) ) ;
#23056 =( LENGTH_UNIT ( ) NAMED_UNIT ( * ) SI_UNIT ( .MILLI., .METRE. ) );
#23058 = B_SPLINE_CURVE_WITH_KNOTS ( 'NONE', 3,
 ( #16051, #36051, #63287, #37356 ),
 .UNSPECIFIED., .F., .F.,
 ( 4, 4 ),
 ( 0.000000000000000000, 1.000000000000000000 ),
 .UNSPECIFIED. ) ;
#23059 = UNCERTAINTY_MEASURE_WITH_UNIT (LENGTH_MEASURE( 1.000000000000000082E-05 ), #44510, 'distance_accuracy_value', 'NONE');
#23060 = CARTESIAN_POINT ( 'NONE',  ( 8.467434045583333457, -11.21875195189999808, -33.00000000040000003 ) ) ;
#23061 = DIRECTION ( 'NONE',  ( 0.1067143907326679048, 0.9942897157320673696, 0.000000000000000000 ) ) ;
#23062 = UNCERTAINTY_MEASURE_WITH_UNIT (LENGTH_MEASURE( 1.000000000000000082E-05 ), #88194, 'distance_accuracy_value', 'NONE');
#23063 = SURFACE_STYLE_USAGE ( .BOTH. , #49387 ) ;
#23064 = ORIENTED_EDGE ( 'NONE', *, *, #7647, .F. ) ;
#23065 =( GEOMETRIC_REPRESENTATION_CONTEXT ( 3 ) GLOBAL_UNCERTAINTY_ASSIGNED_CONTEXT ( ( #36437 ) ) GLOBAL_UNIT_ASSIGNED_CONTEXT ( ( #57071, #10200, #28549 ) ) REPRESENTATION_CONTEXT ( 'NONE', 'WORKASPACE' ) );
#23066 = PRESENTATION_LAYER_ASSIGNMENT (  '', '', ( #52995 ) ) ;
#23067 = CARTESIAN_POINT ( 'NONE',  ( 7.500000000000000000, -6.056624325669999642, -22.50000000040000003 ) ) ;
#23069 = EDGE_CURVE ( 'NONE', #43765, #7222, #79693, .T. ) ;
#23068 = PLANE ( 'NONE',  #52834 ) ;
#23070 = PRESENTATION_LAYER_ASSIGNMENT (  '', '', ( #51526 ) ) ;
#23071 = VECTOR ( 'NONE', #25872, 1000.000000000000227 ) ;
#23072 = CARTESIAN_POINT ( 'NONE',  ( 4.146218298870000041, 10.90756980069999926, -33.09999999960000139 ) ) ;
#23073 =( NAMED_UNIT ( * ) PLANE_ANGLE_UNIT ( ) SI_UNIT ( $, .RADIAN. ) );
#23074 = AXIS2_PLACEMENT_3D ( 'NONE', #4556, #23769, #11289 ) ;
#23075 = SURFACE_SIDE_STYLE ('',( #49396 ) ) ;
#23076 = CIRCLE ( 'NONE', #44456, 0.5492216961119998908 ) ;
#23077 = AXIS2_PLACEMENT_3D ( 'NONE', #39685, #66914, #60614 ) ;
#23078 = DIRECTION ( 'NONE',  ( 4.504041418772596213E-05, -0.9999999989856804827, 0.000000000000000000 ) ) ;
#23079 = ORIENTED_EDGE ( 'NONE', *, *, #8917, .F. ) ;
#23080 = CARTESIAN_POINT ( 'NONE',  ( -10.40816821488770039, -7.781386741742909230, -33.00000000040000003 ) ) ;
#23081 = ORIENTED_EDGE ( 'NONE', *, *, #6140, .T. ) ;
#23082 = COLOUR_RGB ( '',0.7921568627450980005, 0.8196078431372548767, 0.9333333333333333481 ) ;
#23083 = MECHANICAL_DESIGN_GEOMETRIC_PRESENTATION_REPRESENTATION (  '', ( #44463 ), #77310 ) ;
#23084 = VERTEX_POINT ( 'NONE', #30563 ) ;
#23085 = DIRECTION ( 'NONE',  ( 0.000000000000000000, 0.000000000000000000, 1.000000000000000000 ) ) ;
#23086 = CARTESIAN_POINT ( 'NONE',  ( -11.00266895219621155, -8.701076199010135070, -32.98000000040000401 ) ) ;
#23087 = ORIENTED_EDGE ( 'NONE', *, *, #42379, .T. ) ;
#23088 = FACE_OUTER_BOUND ( 'NONE', #60176, .T. ) ;
#23089 = FACE_OUTER_BOUND ( 'NONE', #7280, .T. ) ;
#23090 = ORIENTED_EDGE ( 'NONE', *, *, #64202, .T. ) ;
#23091 = ADVANCED_FACE ( 'NONE', ( #85490 ), #57777, .T. ) ;
#23092 = ORIENTED_EDGE ( 'NONE', *, *, #39860, .T. ) ;
#23093 = DIRECTION ( 'NONE',  ( 7.498303609110689935E-33, 1.224606353822379970E-16, -1.000000000000000000 ) ) ;
#23094 = DIRECTION ( 'NONE',  ( 0.9546385028592010435, 0.2977672393980630994, -8.269481020090066653E-16 ) ) ;
#23095 = EDGE_CURVE ( 'NONE', #78282, #33119, #7899, .T. ) ;
#23097 = PLANE ( 'NONE',  #76930 ) ;
#23096 = VECTOR ( 'NONE', #46258, 1000.000000000000114 ) ;
#23098 = CARTESIAN_POINT ( 'NONE',  ( 3.546328562849565103, 5.657875582501850076, -33.07999999959999826 ) ) ;
#23099 = ORIENTED_EDGE ( 'NONE', *, *, #26031, .F. ) ;
#23100 = CARTESIAN_POINT ( 'NONE',  ( 5.429632387819999906, 5.660595262330000210, -33.09999999960000139 ) ) ;
#23101 = VERTEX_POINT ( 'NONE', #59079 ) ;
#23102 = EDGE_CURVE ( 'NONE', #85355, #64723, #24543, .T. ) ;
#23103 = FILL_AREA_STYLE ('',( #16488 ) ) ;
#23104 = SURFACE_SIDE_STYLE ('',( #29833 ) ) ;
#23105 = EDGE_CURVE ( 'NONE', #58793, #12277, #4209, .T. ) ;
#23106 = ORIENTED_EDGE ( 'NONE', *, *, #62315, .T. ) ;
#23107 = SURFACE_STYLE_USAGE ( .BOTH. , #8861 ) ;
#23109 =( NAMED_UNIT ( * ) SI_UNIT ( $, .STERADIAN. ) SOLID_ANGLE_UNIT ( ) );
#23108 = SURFACE_SIDE_STYLE ('',( #78936 ) ) ;
#23110 =( LENGTH_UNIT ( ) NAMED_UNIT ( * ) SI_UNIT ( .MILLI., .METRE. ) );
#23111 = EDGE_CURVE ( 'NONE', #1451, #2260, #21391, .T. ) ;
#23112 = ORIENTED_EDGE ( 'NONE', *, *, #48262, .F. ) ;
#23113 = CYLINDRICAL_SURFACE ( 'NONE', #2720, 0.2560862747419999641 ) ;
#23114 = ORIENTED_EDGE ( 'NONE', *, *, #2410, .T. ) ;
#23115 = FILL_AREA_STYLE_COLOUR ( '', #81642 ) ;
#23116 = CARTESIAN_POINT ( 'NONE',  ( -11.00408252250423935, -8.288814930097858635, -32.98000000040000401 ) ) ;
#23117 = PRESENTATION_LAYER_ASSIGNMENT (  '', '', ( #61533 ) ) ;
#23118 = FILL_AREA_STYLE_COLOUR ( '', #14691 ) ;
#23119 = ORIENTED_EDGE ( 'NONE', *, *, #51387, .F. ) ;
#23120 = FILL_AREA_STYLE ('',( #15159 ) ) ;
#23121 = FACE_OUTER_BOUND ( 'NONE', #28373, .T. ) ;
#23122 = AXIS2_PLACEMENT_3D ( 'NONE', #24367, #31042, #45286 ) ;
#23123 = EDGE_CURVE ( 'NONE', #51525, #26062, #10821, .T. ) ;
#23124 = SURFACE_SIDE_STYLE ('',( #58360 ) ) ;
#23125 = EDGE_LOOP ( 'NONE', ( #10942, #27041, #22165, #22245 ) ) ;
#23126 = CARTESIAN_POINT ( 'NONE',  ( 5.061254465192741137, -3.858339965476561773, -32.98000000040000401 ) ) ;
#23127 = CARTESIAN_POINT ( 'NONE',  ( -9.703243538467839713, -5.837918509789633781, -33.00000000040000003 ) ) ;
#23128 = MECHANICAL_DESIGN_GEOMETRIC_PRESENTATION_REPRESENTATION (  '', ( #24535 ), #68757 ) ;
#23129 = VERTEX_POINT ( 'NONE', #86339 ) ;
#23130 = FILL_AREA_STYLE ('',( #24466 ) ) ;
#23131 = ORIENTED_EDGE ( 'NONE', *, *, #35275, .F. ) ;
#23132 = STYLED_ITEM ( 'NONE', ( #36127 ), #15889 ) ;
#23133 = ADVANCED_FACE ( 'NONE', ( #25176, #45231 ), #23858, .T. ) ;
#23134 = STYLED_ITEM ( 'NONE', ( #80057 ), #6665 ) ;
#23135 = SURFACE_STYLE_USAGE ( .BOTH. , #3491 ) ;
#23136 = SURFACE_SIDE_STYLE ('',( #63743 ) ) ;
#23137 = SURFACE_SIDE_STYLE ('',( #84330 ) ) ;
#23138 = PRESENTATION_LAYER_ASSIGNMENT (  '', '', ( #279 ) ) ;
#23139 = AXIS2_PLACEMENT_3D ( 'NONE', #86709, #24668, #25549 ) ;
#23140 = CARTESIAN_POINT ( 'NONE',  ( 3.936332883421299389, 6.427222805552379903, -33.07999999959999826 ) ) ;
#23141 = ORIENTED_EDGE ( 'NONE', *, *, #52727, .T. ) ;
#23142 = DIRECTION ( 'NONE',  ( 0.8934832109714709869, 0.4490965950796219630, 0.000000000000000000 ) ) ;
#23143 = CARTESIAN_POINT ( 'NONE',  ( 4.091672527810000126, -10.87878186580000062, -33.00000000040000003 ) ) ;
#23144 = DIRECTION ( 'NONE',  ( 0.000000000000000000, -1.000000000000000000, 0.000000000000000000 ) ) ;
#23145 = CARTESIAN_POINT ( 'NONE',  ( -1.000000000000000444, -9.849999999409998708, -12.00000000040000003 ) ) ;
#23146 = CARTESIAN_POINT ( 'NONE',  ( 6.364123566889999140, 9.023118461290000170, -33.10000000960000222 ) ) ;
#23147 = UNCERTAINTY_MEASURE_WITH_UNIT (LENGTH_MEASURE( 1.000000000000000082E-05 ), #63130, 'distance_accuracy_value', 'NONE');
#23148 = DIRECTION ( 'NONE',  ( 0.000000000000000000, -1.550990263899915024E-14, -1.000000000000000000 ) ) ;
#23149 = SURFACE_STYLE_FILL_AREA ( #37836 ) ;
#23150 = CARTESIAN_POINT ( 'NONE',  ( -9.815158620150079116, -9.301532723469030373, -32.98000000040000401 ) ) ;
#23152 = EDGE_LOOP ( 'NONE', ( #32424, #71487, #15527, #26113 ) ) ;
#23151 = ADVANCED_FACE ( 'NONE', ( #60792 ), #27822, .T. ) ;
#23153 = SURFACE_SIDE_STYLE ('',( #15663 ) ) ;
#23154 = CARTESIAN_POINT ( 'NONE',  ( -6.283359890579999885, -12.10316941600000007, -33.00000000040000003 ) ) ;
#23155 = LINE ( 'NONE', #85657, #82449 ) ;
#23156 = CARTESIAN_POINT ( 'NONE',  ( 3.654527881029509651, -9.557268691670280703, -33.00000000040000003 ) ) ;
#23157 = AXIS2_PLACEMENT_3D ( 'NONE', #9771, #63729, #36053 ) ;
#23158 = ORIENTED_EDGE ( 'NONE', *, *, #21143, .T. ) ;
#23159 = CARTESIAN_POINT ( 'NONE',  ( -6.250000000000000000, -8.221687835130000011, -28.00000000040000003 ) ) ;
#23160 = PRESENTATION_STYLE_ASSIGNMENT (( #21855 ) ) ;
#23161 = B_SPLINE_CURVE_WITH_KNOTS ( 'NONE', 3,
 ( #62447, #20563, #81734, #61541 ),
 .UNSPECIFIED., .F., .F.,
 ( 4, 4 ),
 ( 0.000000000000000000, 1.000000000000000000 ),
 .UNSPECIFIED. ) ;
#23162 = PRODUCT_DEFINITION_CONTEXT ( 'detailed design', #16334, 'design' ) ;
#23163 = PLANE ( 'NONE',  #56452 ) ;
#23164 = CARTESIAN_POINT ( 'NONE',  ( -6.408112336809999476, -8.514674444280000642, -32.98000000040000401 ) ) ;
#23165 =( NAMED_UNIT ( * ) PLANE_ANGLE_UNIT ( ) SI_UNIT ( $, .RADIAN. ) );
#23167 = CARTESIAN_POINT ( 'NONE',  ( 5.390954071470000386, -9.324126077120000744, -32.98000000040000401 ) ) ;
#23166 = FACE_OUTER_BOUND ( 'NONE', #66190, .T. ) ;
#23168 = FILL_AREA_STYLE ('',( #8922 ) ) ;
#23169 = EDGE_CURVE ( 'NONE', #57246, #70038, #5403, .T. ) ;
#23170 = ORIENTED_EDGE ( 'NONE', *, *, #80463, .T. ) ;
#23171 = CARTESIAN_POINT ( 'NONE',  ( -5.303300858899105741, 5.303300858899105741, 1.416879607209510582E-15 ) ) ;
#23173 = CARTESIAN_POINT ( 'NONE',  ( 5.665709392020000124, -9.642624077033335794, -33.00000000040000003 ) ) ;
#23172 = PLANE ( 'NONE',  #72703 ) ;
#23174 = ORIENTED_EDGE ( 'NONE', *, *, #70612, .F. ) ;
#23175 = AXIS2_PLACEMENT_3D ( 'NONE', #34943, #22031, #42550 ) ;
#23176 = CARTESIAN_POINT ( 'NONE',  ( -6.115323107230000055, -11.94143776229999965, -33.00000000040000003 ) ) ;
#23178 = PLANE ( 'NONE',  #72580 ) ;
#23177 = PRESENTATION_LAYER_ASSIGNMENT (  '', '', ( #21788 ) ) ;
#23179 = DIRECTION ( 'NONE',  ( -0.5000000000001900702, 0.8660254037843290176, -1.259531216303571145E-14 ) ) ;
#23180 = PRESENTATION_LAYER_ASSIGNMENT (  '', '', ( #54516 ) ) ;
#23181 = B_SPLINE_CURVE_WITH_KNOTS ( 'NONE', 3,
 ( #78454, #11445, #4712, #45299 ),
 .UNSPECIFIED., .F., .F.,
 ( 4, 4 ),
 ( 0.000000000000000000, 1.000000000000000000 ),
 .UNSPECIFIED. ) ;
#23182 = DIRECTION ( 'NONE',  ( 0.000000000000000000, 0.000000000000000000, 1.000000000000000000 ) ) ;
#23183 = DIRECTION ( 'NONE',  ( 0.000000000000000000, 0.000000000000000000, 1.000000000000000000 ) ) ;
#23184 = CARTESIAN_POINT ( 'NONE',  ( 8.617974624080000368, -8.201817315779999618, -32.98000000040000401 ) ) ;
#23185 = B_SPLINE_CURVE_WITH_KNOTS ( 'NONE', 3,
 ( #47842, #62102, #1892, #83182 ),
 .UNSPECIFIED., .F., .F.,
 ( 4, 4 ),
 ( 0.000000000000000000, 1.000000000000000000 ),
 .UNSPECIFIED. ) ;
#23186 = DIRECTION ( 'NONE',  ( 0.000000000000000000, 0.000000000000000000, 1.000000000000000000 ) ) ;
#23187 =( NAMED_UNIT ( * ) SI_UNIT ( $, .STERADIAN. ) SOLID_ANGLE_UNIT ( ) );
#23188 = AXIS2_PLACEMENT_3D ( 'NONE', #9746, #21789, #22688 ) ;
#23189 = CARTESIAN_POINT ( 'NONE',  ( 5.069883674809659624, 5.665093697360840785, -33.07999999959999826 ) ) ;
#23190 = CARTESIAN_POINT ( 'NONE',  ( 5.826733099901877821, -6.909262145145125267, -32.98000000039999691 ) ) ;
#23191 = COLOUR_RGB ( '',0.7843137254901960675, 0.7843137254901960675, 0.7843137254901960675 ) ;
#23192 =( GEOMETRIC_REPRESENTATION_CONTEXT ( 3 ) GLOBAL_UNCERTAINTY_ASSIGNED_CONTEXT ( ( #14382 ) ) GLOBAL_UNIT_ASSIGNED_CONTEXT ( ( #79911, #79447, #38766 ) ) REPRESENTATION_CONTEXT ( 'NONE', 'WORKASPACE' ) );
#23193 = AXIS2_PLACEMENT_3D ( 'NONE', #344, #6185, #54831 ) ;
#23194 = EDGE_CURVE ( 'NONE', #52816, #16672, #73807, .T. ) ;
#23195 = SURFACE_STYLE_USAGE ( .BOTH. , #85256 ) ;
#23196 = ORIENTED_EDGE ( 'NONE', *, *, #48279, .T. ) ;
#23197 = CARTESIAN_POINT ( 'NONE',  ( -11.44875651509999948, -9.942731305610001513, -32.98666666706667172 ) ) ;
#23198 = EDGE_CURVE ( 'NONE', #12593, #61682, #81041, .T. ) ;
#23199 = SURFACE_STYLE_USAGE ( .BOTH. , #84384 ) ;
#23200 = EDGE_CURVE ( 'NONE', #54813, #41771, #86371, .T. ) ;
#23201 = FACE_OUTER_BOUND ( 'NONE', #37714, .T. ) ;
#23202 = DIRECTION ( 'NONE',  ( -2.519062432606184929E-14, 0.000000000000000000, 1.000000000000000000 ) ) ;
#23203 = PRESENTATION_LAYER_ASSIGNMENT (  '', '', ( #34559 ) ) ;
#23204 = ORIENTED_EDGE ( 'NONE', *, *, #15098, .F. ) ;
#23205 = EDGE_CURVE ( 'NONE', #17041, #39602, #64995, .T. ) ;
#23206 = EDGE_LOOP ( 'NONE', ( #32458, #31233, #2611, #84453 ) ) ;
#23207 = CARTESIAN_POINT ( 'NONE',  ( 5.333295520590000116, -9.607987722320000756, -32.98000000040000401 ) ) ;
#23208 = CARTESIAN_POINT ( 'NONE',  ( 7.500000000000000888, 3.350000010590000077, -11.99999998999999917 ) ) ;
#23209 = EDGE_CURVE ( 'NONE', #8991, #8129, #57586, .T. ) ;
#23210 = FILL_AREA_STYLE ('',( #84392 ) ) ;
#23211 = PLANE ( 'NONE',  #41381 ) ;
#23212 = EDGE_CURVE ( 'NONE', #32398, #26094, #88074, .T. ) ;
#23213 = PLANE ( 'NONE',  #2009 ) ;
#23214 = VERTEX_POINT ( 'NONE', #47420 ) ;
#23215 = CARTESIAN_POINT ( 'NONE',  ( 8.228741674579408638, -7.153231937938980600, -32.98000000040000401 ) ) ;
#23216 = CARTESIAN_POINT ( 'NONE',  ( 4.986687079769923869, -9.717002576319931251, -32.98666666706667172 ) ) ;
#23217 = EDGE_LOOP ( 'NONE', ( #42878, #42892, #25067, #5420 ) ) ;
#23218 = CARTESIAN_POINT ( 'NONE',  ( 5.589521638995360142, 10.78354555288728100, -33.09999999960000139 ) ) ;
#23219 =( NAMED_UNIT ( * ) SI_UNIT ( $, .STERADIAN. ) SOLID_ANGLE_UNIT ( ) );
#23221 = VERTEX_POINT ( 'NONE', #27363 ) ;
#23220 = AXIS2_PLACEMENT_3D ( 'NONE', #7334, #75658, #13199 ) ;
#23222 = DIRECTION ( 'NONE',  ( 0.000000000000000000, 0.000000000000000000, 1.000000000000000000 ) ) ;
#23223 = EDGE_CURVE ( 'NONE', #15463, #10531, #55474, .T. ) ;
#23224 = EDGE_CURVE ( 'NONE', #62533, #11183, #69360, .T. ) ;
#23225 = ORIENTED_EDGE ( 'NONE', *, *, #47987, .F. ) ;
#23226 = ORIENTED_EDGE ( 'NONE', *, *, #34875, .F. ) ;
#23227 = DIRECTION ( 'NONE',  ( 5.928661131037598497E-05, -0.9999999982425488154, 0.000000000000000000 ) ) ;
#23228 = ORIENTED_EDGE ( 'NONE', *, *, #46044, .F. ) ;
#23229 = ORIENTED_EDGE ( 'NONE', *, *, #82188, .T. ) ;
#23230 =( NAMED_UNIT ( * ) PLANE_ANGLE_UNIT ( ) SI_UNIT ( $, .RADIAN. ) );
#23231 = CARTESIAN_POINT ( 'NONE',  ( -11.19445311790000019, -8.562958502140000761, -32.98000000040000401 ) ) ;
#23232 = AXIS2_PLACEMENT_3D ( 'NONE', #8830, #83412, #2550 ) ;
#23233 = CARTESIAN_POINT ( 'NONE',  ( -10.17529693379959888, -9.478995922590581102, -33.00000000040000003 ) ) ;
#23234 = ORIENTED_EDGE ( 'NONE', *, *, #14892, .T. ) ;
#23235 = CARTESIAN_POINT ( 'NONE',  ( 3.335844566861585037, -8.839360887801330335, -32.98000000040000401 ) ) ;
#23236 = CARTESIAN_POINT ( 'NONE',  ( 5.673348518963334364, 5.323673444856665604, -33.09999999960000139 ) ) ;
#23237 = ORIENTED_EDGE ( 'NONE', *, *, #4974, .F. ) ;
#23238 = ORIENTED_EDGE ( 'NONE', *, *, #70433, .F. ) ;
#23239 = PRESENTATION_STYLE_ASSIGNMENT (( #86165 ) ) ;
#23240 = CARTESIAN_POINT ( 'NONE',  ( 5.349527122040000471, 5.687957329190000522, -33.07999999959999826 ) ) ;
#23241 = VERTEX_POINT ( 'NONE', #83646 ) ;
#23242 = STYLED_ITEM ( 'NONE', ( #18929 ), #5247 ) ;
#23243 = FILL_AREA_STYLE ('',( #35742 ) ) ;
#23244 = CARTESIAN_POINT ( 'NONE',  ( 7.500000000000000000, -9.199999999539999251, -9.400000000360000385 ) ) ;
#23245 = CARTESIAN_POINT ( 'NONE',  ( -10.81496764679008038, -8.533885166669360700, -33.00000000040000003 ) ) ;
#23246 = UNCERTAINTY_MEASURE_WITH_UNIT (LENGTH_MEASURE( 1.000000000000000082E-05 ), #65031, 'distance_accuracy_value', 'NONE');
#23247 = DIRECTION ( 'NONE',  ( 0.8177892331446321439, 0.5755178278322180541, 0.000000000000000000 ) ) ;
#23248 = ORIENTED_EDGE ( 'NONE', *, *, #11353, .F. ) ;
#23249 = VERTEX_POINT ( 'NONE', #76501 ) ;
#23250 = DIRECTION ( 'NONE',  ( 0.1067143907326671831, 0.9942897157320674806, 0.000000000000000000 ) ) ;
#23251 = CARTESIAN_POINT ( 'NONE',  ( 3.101421735941590097, -9.193800977428949750, -33.00000000040000003 ) ) ;
#23252 = B_SPLINE_CURVE_WITH_KNOTS ( 'NONE', 3,
 ( #60524, #65927, #86487, #66367 ),
 .UNSPECIFIED., .F., .F.,
 ( 4, 4 ),
 ( 0.000000000000000000, 1.000000000000000000 ),
 .UNSPECIFIED. ) ;
#23253 = VECTOR ( 'NONE', #82908, 1000.000000000000000 ) ;
#23254 = SURFACE_SIDE_STYLE ('',( #76906 ) ) ;
#23255 =( NAMED_UNIT ( * ) SI_UNIT ( $, .STERADIAN. ) SOLID_ANGLE_UNIT ( ) );
#23256 = FILL_AREA_STYLE_COLOUR ( '', #4869 ) ;
#23257 =( GEOMETRIC_REPRESENTATION_CONTEXT ( 3 ) GLOBAL_UNCERTAINTY_ASSIGNED_CONTEXT ( ( #78942 ) ) GLOBAL_UNIT_ASSIGNED_CONTEXT ( ( #45722, #67145, #59545 ) ) REPRESENTATION_CONTEXT ( 'NONE', 'WORKASPACE' ) );
#23259 = ORIENTED_EDGE ( 'NONE', *, *, #27756, .T. ) ;
#23258 = EDGE_CURVE ( 'NONE', #61347, #19715, #42081, .T. ) ;
#23260 = STYLED_ITEM ( 'NONE', ( #10274 ), #5425 ) ;
#23261 = B_SPLINE_CURVE_WITH_KNOTS ( 'NONE', 3,
 ( #8066, #75022, #41511, #88404 ),
 .UNSPECIFIED., .F., .F.,
 ( 4, 4 ),
 ( 0.000000000000000000, 1.000000000000000000 ),
 .UNSPECIFIED. ) ;
#23262 = CARTESIAN_POINT ( 'NONE',  ( -11.38324282109622132, -9.316745870440490407, -33.00000000040000003 ) ) ;
#23263 =( GEOMETRIC_REPRESENTATION_CONTEXT ( 3 ) GLOBAL_UNCERTAINTY_ASSIGNED_CONTEXT ( ( #65844 ) ) GLOBAL_UNIT_ASSIGNED_CONTEXT ( ( #42537, #50095, #49210 ) ) REPRESENTATION_CONTEXT ( 'NONE', 'WORKASPACE' ) );
#23264 = AXIS2_PLACEMENT_3D ( 'NONE', #63169, #42659, #55619 ) ;
#23265 = FACE_OUTER_BOUND ( 'NONE', #21390, .T. ) ;
#23266 = COLOUR_RGB ( '',0.7843137254901960675, 0.7843137254901960675, 0.7843137254901960675 ) ;
#23267 = FACE_OUTER_BOUND ( 'NONE', #79232, .T. ) ;
#23268 =( GEOMETRIC_REPRESENTATION_CONTEXT ( 3 ) GLOBAL_UNCERTAINTY_ASSIGNED_CONTEXT ( ( #64211 ) ) GLOBAL_UNIT_ASSIGNED_CONTEXT ( ( #17775, #3904, #70910 ) ) REPRESENTATION_CONTEXT ( 'NONE', 'WORKASPACE' ) );
#23269 = LINE ( 'NONE', #50461, #52399 ) ;
#23270 = ORIENTED_EDGE ( 'NONE', *, *, #10994, .F. ) ;
#23271 = CARTESIAN_POINT ( 'NONE',  ( 3.430026364420039720, -9.357405576029149685, -33.00000000040000003 ) ) ;
#23272 = FILL_AREA_STYLE ('',( #9033 ) ) ;
#23273 = UNCERTAINTY_MEASURE_WITH_UNIT (LENGTH_MEASURE( 1.000000000000000082E-05 ), #50266, 'distance_accuracy_value', 'NONE');
#23274 = CARTESIAN_POINT ( 'NONE',  ( -1.341504685139999963E-12, 3.797718366019999979E-10, -7.800000009999999762 ) ) ;
#23275 = MECHANICAL_DESIGN_GEOMETRIC_PRESENTATION_REPRESENTATION (  '', ( #27546 ), #11893 ) ;
#23276 =( GEOMETRIC_REPRESENTATION_CONTEXT ( 3 ) GLOBAL_UNCERTAINTY_ASSIGNED_CONTEXT ( ( #34849 ) ) GLOBAL_UNIT_ASSIGNED_CONTEXT ( ( #13531, #33127, #74638 ) ) REPRESENTATION_CONTEXT ( 'NONE', 'WORKASPACE' ) );
#23277 = SURFACE_STYLE_FILL_AREA ( #63893 ) ;
#23278 = CIRCLE ( 'NONE', #19037, 0.2500000000000003331 ) ;
#23279 = SURFACE_STYLE_USAGE ( .BOTH. , #16218 ) ;
#23280 =( NAMED_UNIT ( * ) SI_UNIT ( $, .STERADIAN. ) SOLID_ANGLE_UNIT ( ) );
#23281 = EDGE_CURVE ( 'NONE', #17311, #59377, #84086, .T. ) ;
#23283 = PRESENTATION_LAYER_ASSIGNMENT (  '', '', ( #66011 ) ) ;
#23282 = SURFACE_SIDE_STYLE ('',( #9471 ) ) ;
#23284 = CARTESIAN_POINT ( 'NONE',  ( 5.325654124100000608, -9.836700026109999939, -32.98000000040000401 ) ) ;
#23285 = ORIENTED_EDGE ( 'NONE', *, *, #55231, .F. ) ;
#23286 =( GEOMETRIC_REPRESENTATION_CONTEXT ( 3 ) GLOBAL_UNCERTAINTY_ASSIGNED_CONTEXT ( ( #33800 ) ) GLOBAL_UNIT_ASSIGNED_CONTEXT ( ( #9211, #11291, #24223 ) ) REPRESENTATION_CONTEXT ( 'NONE', 'WORKASPACE' ) );
#23287 = SURFACE_STYLE_FILL_AREA ( #56346 ) ;
#23288 = DIRECTION ( 'NONE',  ( 0.000000000000000000, 0.000000000000000000, 1.000000000000000000 ) ) ;
#23289 = CARTESIAN_POINT ( 'NONE',  ( -11.10779577760106562, -8.259528401887504145, -32.99333333373333943 ) ) ;
#23290 = SURFACE_STYLE_FILL_AREA ( #78249 ) ;
#23291 = ORIENTED_EDGE ( 'NONE', *, *, #44526, .T. ) ;
#23292 = PRESENTATION_STYLE_ASSIGNMENT (( #50920 ) ) ;
#23293 = VECTOR ( 'NONE', #44828, 1000.000000000000000 ) ;
#23294 = CARTESIAN_POINT ( 'NONE',  ( -9.775209557080039247, -9.298266490822300057, -33.00000000040000003 ) ) ;
#23295 = CARTESIAN_POINT ( 'NONE',  ( -10.14101454893294374, -9.456046746177246831, -32.98000000040000401 ) ) ;
#23296 = ORIENTED_EDGE ( 'NONE', *, *, #8023, .T. ) ;
#23297 = DIRECTION ( 'NONE',  ( -0.7448629858119248937, -0.6672174550829318429, 6.056434650666957870E-15 ) ) ;
#23298 = ADVANCED_FACE ( 'NONE', ( #62114 ), #29161, .T. ) ;
#23299 = SURFACE_STYLE_FILL_AREA ( #17521 ) ;
#23300 = EDGE_CURVE ( 'NONE', #34577, #62128, #53479, .T. ) ;
#23301 = VERTEX_POINT ( 'NONE', #42522 ) ;
#23302 = CARTESIAN_POINT ( 'NONE',  ( -9.666704479409220951, -9.607987722318730661, -32.98000000040000401 ) ) ;
#23303 = CARTESIAN_POINT ( 'NONE',  ( 6.456824790835624661, -8.210227487618491082, -32.98000000039999691 ) ) ;
#23304 = CARTESIAN_POINT ( 'NONE',  ( 4.143423084130495759, -8.417261343149769814, -32.98000000040000401 ) ) ;
#23305 = VECTOR ( 'NONE', #62104, 1000.000000000000114 ) ;
#23306 = EDGE_CURVE ( 'NONE', #17254, #16788, #15078, .T. ) ;
#23307 = ORIENTED_EDGE ( 'NONE', *, *, #26280, .F. ) ;
#23308 = SURFACE_SIDE_STYLE ('',( #44251 ) ) ;
#23309 = EDGE_CURVE ( 'NONE', #64795, #62579, #8632, .T. ) ;
#23310 = VECTOR ( 'NONE', #1957, 1000.000000000000000 ) ;
#23311 = COLOUR_RGB ( '',0.7843137254901960675, 0.7843137254901960675, 0.7843137254901960675 ) ;
#23312 = EDGE_CURVE ( 'NONE', #5098, #2453, #1902, .T. ) ;
#23313 = CARTESIAN_POINT ( 'NONE',  ( -9.245690530479608427, -3.958290428111339576, -33.00000000040000003 ) ) ;
#23314 = SURFACE_STYLE_FILL_AREA ( #84491 ) ;
#23315 = COLOUR_RGB ( '',0.7843137254901960675, 0.7843137254901960675, 0.7843137254901960675 ) ;
#23316 = CARTESIAN_POINT ( 'NONE',  ( 4.185032353179999554, -8.533885166670000189, -32.98000000040000401 ) ) ;
#23317 = DIRECTION ( 'NONE',  ( 0.000000000000000000, 0.000000000000000000, 1.000000000000000000 ) ) ;
#23318 = VERTEX_POINT ( 'NONE', #70238 ) ;
#23319 = CARTESIAN_POINT ( 'NONE',  ( 8.001566876522630878, 11.02821377468107933, -12.03688446399015000 ) ) ;
#23320 = PRESENTATION_LAYER_ASSIGNMENT (  '', '', ( #57534 ) ) ;
#23321 = COLOUR_RGB ( '',0.7843137254901960675, 0.7843137254901960675, 0.7843137254901960675 ) ;
#23322 = DIRECTION ( 'NONE',  ( 0.06779000686931875574, 0.9976996115909124718, -1.156482317317870739E-16 ) ) ;
#23323 = ORIENTED_EDGE ( 'NONE', *, *, #45670, .T. ) ;
#23324 = PRESENTATION_LAYER_ASSIGNMENT (  '', '', ( #6163 ) ) ;
#23325 = VERTEX_POINT ( 'NONE', #50082 ) ;
#23326 =( LENGTH_UNIT ( ) NAMED_UNIT ( * ) SI_UNIT ( .MILLI., .METRE. ) );
#23327 = AXIS2_PLACEMENT_3D ( 'NONE', #47457, #88116, #13631 ) ;
#23328 = DIRECTION ( 'NONE',  ( 1.000000000000000000, 0.000000000000000000, 0.000000000000000000 ) ) ;
#23329 = EDGE_CURVE ( 'NONE', #71970, #13727, #48319, .T. ) ;
#23330 = VERTEX_POINT ( 'NONE', #12103 ) ;
#23331 = EDGE_LOOP ( 'NONE', ( #38965, #85291, #69737, #33085 ) ) ;
#23332 = FACE_OUTER_BOUND ( 'NONE', #49408, .T. ) ;
#23333 = ORIENTED_EDGE ( 'NONE', *, *, #2067, .F. ) ;
#23334 = ORIENTED_EDGE ( 'NONE', *, *, #65334, .T. ) ;
#23335 = FILL_AREA_STYLE ('',( #37148 ) ) ;
#23336 = STYLED_ITEM ( 'NONE', ( #31713 ), #8247 ) ;
#23337 = UNCERTAINTY_MEASURE_WITH_UNIT (LENGTH_MEASURE( 1.000000000000000082E-05 ), #76537, 'distance_accuracy_value', 'NONE');
#23338 = ORIENTED_EDGE ( 'NONE', *, *, #3552, .T. ) ;
#23339 = EDGE_CURVE ( 'NONE', #3681, #53550, #44753, .T. ) ;
#23340 = CARTESIAN_POINT ( 'NONE',  ( 9.694785905083000088, -9.243034473569998966, -32.98000000040000401 ) ) ;
#23341 = CARTESIAN_POINT ( 'NONE',  ( 8.957545513719999519, 6.576979431980000790, -33.09999999960000139 ) ) ;
#23342 = VERTEX_POINT ( 'NONE', #78664 ) ;
#23343 = DIRECTION ( 'NONE',  ( 1.000000000000000000, 0.000000000000000000, 6.123031769111888756E-17 ) ) ;
#23344 = CARTESIAN_POINT ( 'NONE',  ( 3.488354217311830041, 5.938929566456350173, -33.09999999960000139 ) ) ;
#23345 = SURFACE_SIDE_STYLE ('',( #80361 ) ) ;
#23346 = CARTESIAN_POINT ( 'NONE',  ( -7.500000000000000000, -5.499999999419999952, -11.99999999039999921 ) ) ;
#23347 = SURFACE_STYLE_FILL_AREA ( #63957 ) ;
#23348 = ORIENTED_EDGE ( 'NONE', *, *, #28333, .T. ) ;
#23349 = DIRECTION ( 'NONE',  ( 0.000000000000000000, 0.000000000000000000, 1.000000000000000000 ) ) ;
#23350 = VERTEX_POINT ( 'NONE', #66507 ) ;
#23351 = CARTESIAN_POINT ( 'NONE',  ( 6.250000000000000000, -6.778312162149999764, -18.00000000039999648 ) ) ;
#23352 = VECTOR ( 'NONE', #46835, 1000.000000000000000 ) ;
#23353 = CARTESIAN_POINT ( 'NONE',  ( 4.828288554440000269, 10.86780590340000074, -33.09999999960000139 ) ) ;
#23354 = CARTESIAN_POINT ( 'NONE',  ( -7.500000000000000000, -7.499999998639999887, -28.00000001040000086 ) ) ;
#23355 = CIRCLE ( 'NONE', #73208, 0.7500000000000002220 ) ;
#23356 = ADVANCED_FACE ( 'NONE', ( #66970 ), #72784, .T. ) ;
#23357 = UNCERTAINTY_MEASURE_WITH_UNIT (LENGTH_MEASURE( 1.000000000000000082E-05 ), #51776, 'distance_accuracy_value', 'NONE');
#23358 = SURFACE_STYLE_USAGE ( .BOTH. , #71147 ) ;
#23359 = STYLED_ITEM ( 'NONE', ( #77654 ), #51001 ) ;
#23360 =( LENGTH_UNIT ( ) NAMED_UNIT ( * ) SI_UNIT ( .MILLI., .METRE. ) );
#23361 = CIRCLE ( 'NONE', #27622, 2.701852745690000557 ) ;
#23362 = PRESENTATION_STYLE_ASSIGNMENT (( #51885 ) ) ;
#23363 = EDGE_CURVE ( 'NONE', #33481, #67400, #82148, .T. ) ;
#23364 = CARTESIAN_POINT ( 'NONE',  ( -9.646721307969999160, -9.626927610350000108, -33.00000000040000003 ) ) ;
#23365 = EDGE_CURVE ( 'NONE', #11595, #85898, #53281, .T. ) ;
#23366 = ORIENTED_EDGE ( 'NONE', *, *, #1124, .T. ) ;
#23367 = CIRCLE ( 'NONE', #73224, 0.2766994563690001740 ) ;
#23368 = EDGE_LOOP ( 'NONE', ( #19164, #8297, #32666, #62346 ) ) ;
#23370 = CARTESIAN_POINT ( 'NONE',  ( 5.211474088563254448, 5.700644764954300392, -33.07999999959999826 ) ) ;
#23369 = CARTESIAN_POINT ( 'NONE',  ( 3.301655157370889881, 6.029608094630430237, -33.07999999959999826 ) ) ;
#23371 = CARTESIAN_POINT ( 'NONE',  ( -5.303300858899105741, 5.303300858899105741, -7.999999999370000836 ) ) ;
#23372 = CARTESIAN_POINT ( 'NONE',  ( 5.347724772989679742, -9.820853253919711534, -32.98000000040000401 ) ) ;
#23373 = CARTESIAN_POINT ( 'NONE',  ( -5.905969582610000046, -11.99753387019999984, -33.00000000040000003 ) ) ;
#23374 = VECTOR ( 'NONE', #55869, 999.9999999999998863 ) ;
#23376 = LINE ( 'NONE', #22072, #70384 ) ;
#23375 = STYLED_ITEM ( 'NONE', ( #64866 ), #72763 ) ;
#23377 = SURFACE_STYLE_FILL_AREA ( #77454 ) ;
#23378 = CIRCLE ( 'NONE', #74664, 0.2766994563690001740 ) ;
#23379 = SURFACE_SIDE_STYLE ('',( #28804 ) ) ;
#23380 =( NAMED_UNIT ( * ) SI_UNIT ( $, .STERADIAN. ) SOLID_ANGLE_UNIT ( ) );
#23381 = STYLED_ITEM ( 'NONE', ( #13398 ), #38208 ) ;
#23382 = CONICAL_SURFACE ( 'NONE', #31899, 3.000000009999999939, 0.7853981633974490562 ) ;
#23383 = UNCERTAINTY_MEASURE_WITH_UNIT (LENGTH_MEASURE( 1.000000000000000082E-05 ), #54642, 'distance_accuracy_value', 'NONE');
#23384 = PRESENTATION_LAYER_ASSIGNMENT (  '', '', ( #64716 ) ) ;
#23385 = DIRECTION ( 'NONE',  ( 1.000000000000000000, 0.000000000000000000, 0.000000000000000000 ) ) ;
#23386 = UNCERTAINTY_MEASURE_WITH_UNIT (LENGTH_MEASURE( 1.000000000000000082E-05 ), #51021, 'distance_accuracy_value', 'NONE');
#23387 = FILL_AREA_STYLE_COLOUR ( '', #40611 ) ;
#23388 =( GEOMETRIC_REPRESENTATION_CONTEXT ( 3 ) GLOBAL_UNCERTAINTY_ASSIGNED_CONTEXT ( ( #85947 ) ) GLOBAL_UNIT_ASSIGNED_CONTEXT ( ( #18438, #54394, #11723 ) ) REPRESENTATION_CONTEXT ( 'NONE', 'WORKASPACE' ) );
#23389 = PRESENTATION_STYLE_ASSIGNMENT (( #56446 ) ) ;
#23390 = CARTESIAN_POINT ( 'NONE',  ( 6.145710713802287728, -6.788359910828887678, -33.00000000040000714 ) ) ;
#23391 = SURFACE_STYLE_USAGE ( .BOTH. , #63102 ) ;
#23392 = CARTESIAN_POINT ( 'NONE',  ( 5.465562073920030350, 5.642121349210039938, -33.07999999959999826 ) ) ;
#23393 = CARTESIAN_POINT ( 'NONE',  ( -7.500000000000000000, -6.056624325669999642, -22.50000000040000003 ) ) ;
#23394 = FACE_OUTER_BOUND ( 'NONE', #74272, .T. ) ;
#23395 = ORIENTED_EDGE ( 'NONE', *, *, #77901, .F. ) ;
#23396 = AXIS2_PLACEMENT_3D ( 'NONE', #30640, #57423, #49382 ) ;
#23397 = FACE_OUTER_BOUND ( 'NONE', #19916, .T. ) ;
#23398 = CARTESIAN_POINT ( 'NONE',  ( 3.301655157369999927, 6.029608094630000359, -33.09999999960000139 ) ) ;
#23399 = DIRECTION ( 'NONE',  ( 0.000000000000000000, 0.000000000000000000, 1.000000000000000000 ) ) ;
#23400 = CARTESIAN_POINT ( 'NONE',  ( -3.272845582980000056, -8.449999999010000096, -20.41339745999999877 ) ) ;
#23401 = ORIENTED_EDGE ( 'NONE', *, *, #37498, .T. ) ;
#23402 = FILL_AREA_STYLE ('',( #25159 ) ) ;
#23403 = CARTESIAN_POINT ( 'NONE',  ( 5.131591317816667441, -9.622910899520002559, -33.00000000040000003 ) ) ;
#23404 = FILL_AREA_STYLE ('',( #29691 ) ) ;
#23405 = VECTOR ( 'NONE', #7564, 1000.000000000000000 ) ;
#23406 =( NAMED_UNIT ( * ) PLANE_ANGLE_UNIT ( ) SI_UNIT ( $, .RADIAN. ) );
#23407 = CARTESIAN_POINT ( 'NONE',  ( 5.679258241090000325, 5.243494502569999938, -33.07999999959999826 ) ) ;
#23408 = VERTEX_POINT ( 'NONE', #25909 ) ;
#23409 = EDGE_CURVE ( 'NONE', #87740, #15742, #17156, .T. ) ;
#23410 = CARTESIAN_POINT ( 'NONE',  ( -1.317674174930000008E-12, 5.884445538209999422E-10, -12.09999999999999964 ) ) ;
#23411 = VERTEX_POINT ( 'NONE', #39742 ) ;
#23412 = CARTESIAN_POINT ( 'NONE',  ( 3.995917477461029765, -8.288814930088088673, -33.00000000040000003 ) ) ;
#23413 = CARTESIAN_POINT ( 'NONE',  ( 5.655672429319999139, -9.608180280359999159, -32.98000000040000401 ) ) ;
#23414 = ADVANCED_FACE ( 'NONE', ( #19234 ), #32167, .T. ) ;
#23415 = ORIENTED_EDGE ( 'NONE', *, *, #81961, .T. ) ;
#23416 = PRESENTATION_STYLE_ASSIGNMENT (( #64444 ) ) ;
#23417 = SURFACE_SIDE_STYLE ('',( #43058 ) ) ;
#23418 = EDGE_CURVE ( 'NONE', #64988, #53933, #62436, .T. ) ;
#23419 = ORIENTED_EDGE ( 'NONE', *, *, #28276, .F. ) ;
#23420 = EDGE_CURVE ( 'NONE', #40131, #23474, #42715, .T. ) ;
#23422 = EDGE_CURVE ( 'NONE', #47660, #44906, #41936, .T. ) ;
#23421 = SURFACE_SIDE_STYLE ('',( #71213 ) ) ;
#23423 = CARTESIAN_POINT ( 'NONE',  ( 7.217127785181093103, -5.320400720563187136, -33.00000000040000714 ) ) ;
#23424 = FILL_AREA_STYLE_COLOUR ( '', #62171 ) ;
#23425 = EDGE_LOOP ( 'NONE', ( #44136, #7747, #63951, #59420, #75519, #38346, #18838, #8885, #29821, #1272, #10166, #28066, #71936, #40355, #3723, #80695, #71280, #20050, #31656, #53071, #36610, #58350, #77510, #35338, #48982, #44190, #21269, #20838, #1210, #74016, #48563, #60794, #39681, #70810, #8867, #37565, #25085, #19472 ) ) ;
#23426 = MECHANICAL_DESIGN_GEOMETRIC_PRESENTATION_REPRESENTATION (  '', ( #73297 ), #47593 ) ;
#23427 = FILL_AREA_STYLE ('',( #69469 ) ) ;
#23428 = ORIENTED_EDGE ( 'NONE', *, *, #87697, .T. ) ;
#23429 = VERTEX_POINT ( 'NONE', #67414 ) ;
#23430 = FILL_AREA_STYLE_COLOUR ( '', #33049 ) ;
#23431 = B_SPLINE_CURVE_WITH_KNOTS ( 'NONE', 3,
 ( #16833, #35962, #63197, #2079 ),
 .UNSPECIFIED., .F., .F.,
 ( 4, 4 ),
 ( 0.000000000000000000, 1.000000000000000000 ),
 .UNSPECIFIED. ) ;
#23432 = SURFACE_STYLE_USAGE ( .BOTH. , #9198 ) ;
#23433 = CARTESIAN_POINT ( 'NONE',  ( -8.927378972698981840, -3.337867896351661923, -32.98666666706666462 ) ) ;
#23435 = CARTESIAN_POINT ( 'NONE',  ( -11.66253130950000028, -9.032229166910001439, -32.98000000040000401 ) ) ;
#23434 = SURFACE_SIDE_STYLE ('',( #69937 ) ) ;
#23436 = VERTEX_POINT ( 'NONE', #8036 ) ;
#23437 = COLOUR_RGB ( '',0.8274509803921568096, 0.7098039215686274828, 0.2235294117647058654 ) ;
#23438 = AXIS2_PLACEMENT_3D ( 'NONE', #72217, #44978, #86086 ) ;
#23439 = ORIENTED_EDGE ( 'NONE', *, *, #38113, .T. ) ;
#23440 = PRESENTATION_LAYER_ASSIGNMENT (  '', '', ( #54778 ) ) ;
#23441 = FACE_OUTER_BOUND ( 'NONE', #12253, .T. ) ;
#23442 = FILL_AREA_STYLE_COLOUR ( '', #70988 ) ;
#23443 =( GEOMETRIC_REPRESENTATION_CONTEXT ( 3 ) GLOBAL_UNCERTAINTY_ASSIGNED_CONTEXT ( ( #6905 ) ) GLOBAL_UNIT_ASSIGNED_CONTEXT ( ( #15647, #55287, #41899 ) ) REPRESENTATION_CONTEXT ( 'NONE', 'WORKASPACE' ) );
#23444 = PRESENTATION_LAYER_ASSIGNMENT (  '', '', ( #61860 ) ) ;
#23445 = CARTESIAN_POINT ( 'NONE',  ( 4.642056100978619426, 6.603569386169210631, -33.09999999960000139 ) ) ;
#23446 = FILL_AREA_STYLE_COLOUR ( '', #73170 ) ;
#23447 = EDGE_CURVE ( 'NONE', #29935, #10952, #22519, .T. ) ;
#23448 = FILL_AREA_STYLE ('',( #9633 ) ) ;
#23449 = VECTOR ( 'NONE', #46114, 1000.000000000000000 ) ;
#23450 = CIRCLE ( 'NONE', #2110, 13.62499999999999112 ) ;
#23451 =( GEOMETRIC_REPRESENTATION_CONTEXT ( 3 ) GLOBAL_UNCERTAINTY_ASSIGNED_CONTEXT ( ( #22090 ) ) GLOBAL_UNIT_ASSIGNED_CONTEXT ( ( #48793, #40379, #42136 ) ) REPRESENTATION_CONTEXT ( 'NONE', 'WORKASPACE' ) );
#23452 = DIRECTION ( 'NONE',  ( 1.000000000000000000, 0.000000000000000000, 0.000000000000000000 ) ) ;
#23453 = AXIS2_PLACEMENT_3D ( 'NONE', #57717, #84968, #84537 ) ;
#23454 = LINE ( 'NONE', #86372, #86050 ) ;
#23455 = ORIENTED_EDGE ( 'NONE', *, *, #86155, .T. ) ;
#23456 = MECHANICAL_DESIGN_GEOMETRIC_PRESENTATION_REPRESENTATION (  '', ( #59043 ), #66167 ) ;
#23457 = PRESENTATION_LAYER_ASSIGNMENT (  '', '', ( #47614 ) ) ;
#23458 =( NAMED_UNIT ( * ) PLANE_ANGLE_UNIT ( ) SI_UNIT ( $, .RADIAN. ) );
#23459 = ORIENTED_EDGE ( 'NONE', *, *, #45046, .F. ) ;
#23460 = VECTOR ( 'NONE', #18140, 999.9999999999998863 ) ;
#23461 = UNCERTAINTY_MEASURE_WITH_UNIT (LENGTH_MEASURE( 1.000000000000000082E-05 ), #10699, 'distance_accuracy_value', 'NONE');
#23462 = LINE ( 'NONE', #43099, #3747 ) ;
#23463 = B_SPLINE_CURVE_WITH_KNOTS ( 'NONE', 3,
 ( #72834, #25532, #80024, #65261 ),
 .UNSPECIFIED., .F., .F.,
 ( 4, 4 ),
 ( 0.000000000000000000, 1.000000000000000000 ),
 .UNSPECIFIED. ) ;
#23464 = SURFACE_STYLE_FILL_AREA ( #65813 ) ;
#23465 = DIRECTION ( 'NONE',  ( -0.8084008913213339698, 0.5886323121532429647, -1.015282150886028975E-14 ) ) ;
#23467 = CARTESIAN_POINT ( 'NONE',  ( -7.499999999999999112, -3.999999989369999565, -12.89999999039999778 ) ) ;
#23466 = CARTESIAN_POINT ( 'NONE',  ( 6.763835679862090444, 7.001004191666379661, -33.07999999959999826 ) ) ;
#23468 = COLOUR_RGB ( '',0.7843137254901960675, 0.7843137254901960675, 0.7843137254901960675 ) ;
#23469 = DIRECTION ( 'NONE',  ( 0.000000000000000000, 0.000000000000000000, 1.000000000000000000 ) ) ;
#23470 = ORIENTED_EDGE ( 'NONE', *, *, #52727, .F. ) ;
#23471 = DIRECTION ( 'NONE',  ( -1.836909530733569832E-16, -1.000000000000000000, -4.946414927501680353E-11 ) ) ;
#23472 = SURFACE_STYLE_USAGE ( .BOTH. , #44853 ) ;
#23473 = AXIS2_PLACEMENT_3D ( 'NONE', #23827, #42157, #69434 ) ;
#23474 = VERTEX_POINT ( 'NONE', #27680 ) ;
#23475 = SURFACE_STYLE_USAGE ( .BOTH. , #49348 ) ;
#23476 = ADVANCED_FACE ( 'NONE', ( #68744 ), #33470, .T. ) ;
#23477 = ORIENTED_EDGE ( 'NONE', *, *, #37291, .T. ) ;
#23478 = CARTESIAN_POINT ( 'NONE',  ( -7.957381788023324631, -8.679148438684226363, -27.86328953193343239 ) ) ;
#23479 = B_SPLINE_CURVE_WITH_KNOTS ( 'NONE', 3,
 ( #46689, #87772, #80689, #52538 ),
 .UNSPECIFIED., .F., .F.,
 ( 4, 4 ),
 ( 0.000000000000000000, 1.000000000000000000 ),
 .UNSPECIFIED. ) ;
#23480 = CARTESIAN_POINT ( 'NONE',  ( 3.805546882086441762, -8.562958502143429129, -32.98666666706667172 ) ) ;
#23481 = VERTEX_POINT ( 'NONE', #7586 ) ;
#23482 = EDGE_LOOP ( 'NONE', ( #54993, #84690, #2304, #33746 ) ) ;
#23483 =( NAMED_UNIT ( * ) PLANE_ANGLE_UNIT ( ) SI_UNIT ( $, .RADIAN. ) );
#23485 =( GEOMETRIC_REPRESENTATION_CONTEXT ( 3 ) GLOBAL_UNCERTAINTY_ASSIGNED_CONTEXT ( ( #73173 ) ) GLOBAL_UNIT_ASSIGNED_CONTEXT ( ( #32818, #58711, #4282 ) ) REPRESENTATION_CONTEXT ( 'NONE', 'WORKASPACE' ) );
#23484 =( LENGTH_UNIT ( ) NAMED_UNIT ( * ) SI_UNIT ( .MILLI., .METRE. ) );
#23486 = CARTESIAN_POINT ( 'NONE',  ( 5.403846843586666893, -9.329218963966670941, -33.00000000040000003 ) ) ;
#23487 = FACE_OUTER_BOUND ( 'NONE', #32079, .T. ) ;
#23488 = CARTESIAN_POINT ( 'NONE',  ( 7.716099149629999765, -10.37142553860000049, -32.98000000040000401 ) ) ;
#23489 = SURFACE_STYLE_FILL_AREA ( #24379 ) ;
#23490 = PLANE ( 'NONE',  #17510 ) ;
#23491 = PRESENTATION_STYLE_ASSIGNMENT (( #1629 ) ) ;
#23492 = CARTESIAN_POINT ( 'NONE',  ( -9.407999999999999474, -7.499999998639999887, -28.00000000040000003 ) ) ;
#23493 = SURFACE_SIDE_STYLE ('',( #85104 ) ) ;
#23494 = ORIENTED_EDGE ( 'NONE', *, *, #5676, .F. ) ;
#23495 = AXIS2_PLACEMENT_3D ( 'NONE', #5509, #45667, #32743 ) ;
#23496 = SURFACE_STYLE_USAGE ( .BOTH. , #29775 ) ;
#23497 = UNCERTAINTY_MEASURE_WITH_UNIT (LENGTH_MEASURE( 1.000000000000000082E-05 ), #84816, 'distance_accuracy_value', 'NONE');
#23498 =( LENGTH_UNIT ( ) NAMED_UNIT ( * ) SI_UNIT ( .MILLI., .METRE. ) );
#23499 = CARTESIAN_POINT ( 'NONE',  ( -5.850285516079581249, -12.29286855743786155, -33.00000000040000003 ) ) ;
#23500 = DIRECTION ( 'NONE',  ( 0.1067143907326678909, 0.9942897157320674806, 0.000000000000000000 ) ) ;
#23501 = LINE ( 'NONE', #16444, #79011 ) ;
#23502 = PRESENTATION_LAYER_ASSIGNMENT (  '', '', ( #26310 ) ) ;
#23503 = CARTESIAN_POINT ( 'NONE',  ( -9.489167097272073192, -6.632638469077821064, -32.98000000039999691 ) ) ;
#23504 =( GEOMETRIC_REPRESENTATION_CONTEXT ( 3 ) GLOBAL_UNCERTAINTY_ASSIGNED_CONTEXT ( ( #13984 ) ) GLOBAL_UNIT_ASSIGNED_CONTEXT ( ( #65850, #53329, #39068 ) ) REPRESENTATION_CONTEXT ( 'NONE', 'WORKASPACE' ) );
#23505 =( LENGTH_UNIT ( ) NAMED_UNIT ( * ) SI_UNIT ( .MILLI., .METRE. ) );
#23506 = ORIENTED_EDGE ( 'NONE', *, *, #7277, .F. ) ;
#23507 = COLOUR_RGB ( '',0.7843137254901960675, 0.7843137254901960675, 0.7843137254901960675 ) ;
#23508 = FILL_AREA_STYLE ('',( #31513 ) ) ;
#23509 = CARTESIAN_POINT ( 'NONE',  ( 3.488354217311830041, 5.938929566456350173, -33.09999999960000139 ) ) ;
#23510 = VECTOR ( 'NONE', #44356, 1000.000000000000000 ) ;
#23511 = AXIS2_PLACEMENT_3D ( 'NONE', #54795, #53902, #82075 ) ;
#23512 = DIRECTION ( 'NONE',  ( 0.000000000000000000, 0.000000000000000000, 1.000000000000000000 ) ) ;
#23513 = COLOUR_RGB ( '',0.7843137254901960675, 0.7843137254901960675, 0.7843137254901960675 ) ;
#23514 = AXIS2_PLACEMENT_3D ( 'NONE', #22619, #43541, #37722 ) ;
#23515 = MECHANICAL_DESIGN_GEOMETRIC_PRESENTATION_REPRESENTATION (  '', ( #84831 ), #64858 ) ;
#23516 = SURFACE_SIDE_STYLE ('',( #3432 ) ) ;
#23517 = PLANE ( 'NONE',  #73880 ) ;
#23518 = B_SPLINE_CURVE_WITH_KNOTS ( 'NONE', 3,
 ( #30012, #57651, #71929, #3210, #71084, #37107, #84903, #10370 ),
 .UNSPECIFIED., .F., .F.,
 ( 4, 2, 2, 4 ),
 ( 0.000000000000000000, 0.2500000000000022760, 0.5000000000000045519, 1.000000000000000000 ),
 .UNSPECIFIED. ) ;
#23519 = VERTEX_POINT ( 'NONE', #14766 ) ;
#23520 = EDGE_CURVE ( 'NONE', #720, #39887, #60664, .T. ) ;
#23521 = CARTESIAN_POINT ( 'NONE',  ( -9.286898663850438496, -3.970229037315399445, -32.98000000040000401 ) ) ;
#23522 = VERTEX_POINT ( 'NONE', #53558 ) ;
#23523 = STYLED_ITEM ( 'NONE', ( #48699 ), #7347 ) ;
#23524 = CARTESIAN_POINT ( 'NONE',  ( -10.02563567077535822, -3.794525247443389482, -33.00000000040000003 ) ) ;
#23525 = EDGE_LOOP ( 'NONE', ( #4659, #25331, #46144, #55051 ) ) ;
#23526 = PRESENTATION_STYLE_ASSIGNMENT (( #21771 ) ) ;
#23527 = ADVANCED_FACE ( 'NONE', ( #80856 ), #19677, .T. ) ;
#23528 =( GEOMETRIC_REPRESENTATION_CONTEXT ( 3 ) GLOBAL_UNCERTAINTY_ASSIGNED_CONTEXT ( ( #14538 ) ) GLOBAL_UNIT_ASSIGNED_CONTEXT ( ( #79106, #52247, #58504 ) ) REPRESENTATION_CONTEXT ( 'NONE', 'WORKASPACE' ) );
#23529 = ORIENTED_EDGE ( 'NONE', *, *, #12061, .F. ) ;
#23530 = B_SPLINE_CURVE_WITH_KNOTS ( 'NONE', 3,
 ( #47174, #85340, #6130, #18351 ),
 .UNSPECIFIED., .F., .F.,
 ( 4, 4 ),
 ( 0.000000000000000000, 1.000000000000000000 ),
 .UNSPECIFIED. ) ;
#23531 = SURFACE_STYLE_USAGE ( .BOTH. , #55695 ) ;
#23532 = AXIS2_PLACEMENT_3D ( 'NONE', #63091, #77456, #29237 ) ;
#23533 = DIRECTION ( 'NONE',  ( 0.8660254037843290176, 0.5000000000001900702, -1.792438268123641078E-14 ) ) ;
#23534 = VERTEX_POINT ( 'NONE', #1753 ) ;
#23535 = EDGE_LOOP ( 'NONE', ( #88400, #26289, #68225, #1900 ) ) ;
#23536 =( NAMED_UNIT ( * ) SI_UNIT ( $, .STERADIAN. ) SOLID_ANGLE_UNIT ( ) );
#23537 = FACE_OUTER_BOUND ( 'NONE', #18660, .T. ) ;
#23538 = FILL_AREA_STYLE_COLOUR ( '', #1260 ) ;
#23540 = CARTESIAN_POINT ( 'NONE',  ( -10.15815574136666655, -9.467521334383334874, -33.00000000040000003 ) ) ;
#23539 = DIRECTION ( 'NONE',  ( -0.9769605380774319947, 0.2134200249260939930, -5.933974015284732766E-15 ) ) ;
#23541 = CARTESIAN_POINT ( 'NONE',  ( 3.861078585489999604, 6.447175092860000234, -33.07999999959999826 ) ) ;
#23542 = ORIENTED_EDGE ( 'NONE', *, *, #21153, .T. ) ;
#23543 = ORIENTED_EDGE ( 'NONE', *, *, #21090, .F. ) ;
#23544 = CARTESIAN_POINT ( 'NONE',  ( -9.361897498240001170, -9.884815104829998589, -33.00000000040000003 ) ) ;
#23545 = CARTESIAN_POINT ( 'NONE',  ( -11.91343925322584418, -8.690331484166412324, -32.98000000040000401 ) ) ;
#23546 = DIRECTION ( 'NONE',  ( 0.3816162750212139243, -0.9243208418287088834, 0.000000000000000000 ) ) ;
#23547 = LINE ( 'NONE', #16492, #51670 ) ;
#23548 = VERTEX_POINT ( 'NONE', #50367 ) ;
#23549 = DIRECTION ( 'NONE',  ( 0.000000000000000000, 0.000000000000000000, 1.000000000000000000 ) ) ;
#23550 = COLOUR_RGB ( '',0.7843137254901960675, 0.7843137254901960675, 0.7843137254901960675 ) ;
#23551 = CARTESIAN_POINT ( 'NONE',  ( 8.716640109399920178, -12.10316941601159968, -33.00000000040000003 ) ) ;
#23552 = FILL_AREA_STYLE ('',( #42750 ) ) ;
#23554 = DIRECTION ( 'NONE',  ( -0.8660254037839674179, -0.5000000000008162360, 0.000000000000000000 ) ) ;
#23553 = LINE ( 'NONE', #51195, #18850 ) ;
#23555 = VECTOR ( 'NONE', #24512, 999.9999999999998863 ) ;
#23556 =( LENGTH_UNIT ( ) NAMED_UNIT ( * ) SI_UNIT ( .MILLI., .METRE. ) );
#23557 = AXIS2_PLACEMENT_3D ( 'NONE', #24718, #51933, #80976 ) ;
#23558 = ORIENTED_EDGE ( 'NONE', *, *, #706, .F. ) ;
#23559 = ORIENTED_EDGE ( 'NONE', *, *, #33969, .T. ) ;
#23560 = UNCERTAINTY_MEASURE_WITH_UNIT (LENGTH_MEASURE( 1.000000000000000082E-05 ), #13836, 'distance_accuracy_value', 'NONE');
#23561 = PRESENTATION_LAYER_ASSIGNMENT (  '', '', ( #22110 ) ) ;
#23562 = DIRECTION ( 'NONE',  ( 0.000000000000000000, 0.000000000000000000, 1.000000000000000000 ) ) ;
#23563 =( GEOMETRIC_REPRESENTATION_CONTEXT ( 3 ) GLOBAL_UNCERTAINTY_ASSIGNED_CONTEXT ( ( #7344 ) ) GLOBAL_UNIT_ASSIGNED_CONTEXT ( ( #1472, #40772, #69379 ) ) REPRESENTATION_CONTEXT ( 'NONE', 'WORKASPACE' ) );
#23564 = DIRECTION ( 'NONE',  ( 0.000000000000000000, -3.584876536245919636E-14, -1.000000000000000000 ) ) ;
#23565 = STYLED_ITEM ( 'NONE', ( #38949 ), #73346 ) ;
#23566 = CARTESIAN_POINT ( 'NONE',  ( 6.128291596222769755, -3.452950633458924834, -32.98000000040000401 ) ) ;
#23567 = DIRECTION ( 'NONE',  ( -0.8660254037955498196, -0.4999999999807548945, 0.000000000000000000 ) ) ;
#23568 = ORIENTED_EDGE ( 'NONE', *, *, #78505, .T. ) ;
#23569 = MECHANICAL_DESIGN_GEOMETRIC_PRESENTATION_REPRESENTATION (  '', ( #72063 ), #43498 ) ;
#23570 = STYLED_ITEM ( 'NONE', ( #60644 ), #79482 ) ;
#23571 = CARTESIAN_POINT ( 'NONE',  ( 3.430026364419999751, 5.642594423969999440, -33.09999999960000139 ) ) ;
#23572 = CARTESIAN_POINT ( 'NONE',  ( -11.08887145889101866, -10.00171407219482056, -33.00000000040000003 ) ) ;
#23573 = ORIENTED_EDGE ( 'NONE', *, *, #72673, .F. ) ;
#23574 = CARTESIAN_POINT ( 'NONE',  ( -8.915766280760250240, -4.937559117580405221, -33.00000000040000714 ) ) ;
#23575 = MECHANICAL_DESIGN_GEOMETRIC_PRESENTATION_REPRESENTATION (  '', ( #46358 ), #29343 ) ;
#23576 = EDGE_CURVE ( 'NONE', #34913, #67210, #61782, .T. ) ;
#23577 = ORIENTED_EDGE ( 'NONE', *, *, #56980, .F. ) ;
#23578 = CARTESIAN_POINT ( 'NONE',  ( 5.380799337509999170, 5.325943088199999842, -33.09999999960000139 ) ) ;
#23579 = CARTESIAN_POINT ( 'NONE',  ( -11.11342181849968114, -8.553971799952885036, -32.98666666706667172 ) ) ;
#23580 = ORIENTED_EDGE ( 'NONE', *, *, #16737, .F. ) ;
#23581 = COLOUR_RGB ( '',0.7843137254901960675, 0.7843137254901960675, 0.7843137254901960675 ) ;
#23582 = LINE ( 'NONE', #77221, #1045 ) ;
#23583 = VERTEX_POINT ( 'NONE', #8501 ) ;
#23584 = CARTESIAN_POINT ( 'NONE',  ( -9.985093932229998970, -9.692886954029999558, -32.98000000040000401 ) ) ;
#23585 = CARTESIAN_POINT ( 'NONE',  ( -1.341176742370000089E-12, -1.549999999409999996, -14.55000000000000071 ) ) ;
#23586 = PRESENTATION_LAYER_ASSIGNMENT (  '', '', ( #69242 ) ) ;
#23587 = CARTESIAN_POINT ( 'NONE',  ( 5.227389093450000246, -9.579656568069999878, -32.98000000040000401 ) ) ;
#23588 =( LENGTH_UNIT ( ) NAMED_UNIT ( * ) SI_UNIT ( .MILLI., .METRE. ) );
#23589 = CARTESIAN_POINT ( 'NONE',  ( 3.296173540811852209, -8.905239337169495784, -32.98000000040000401 ) ) ;
#23590 = B_SPLINE_CURVE_WITH_KNOTS ( 'NONE', 3,
 ( #46627, #164, #27429, #41266 ),
 .UNSPECIFIED., .F., .F.,
 ( 4, 4 ),
 ( 0.000000000000000000, 1.000000000000000000 ),
 .UNSPECIFIED. ) ;
#23591 = CIRCLE ( 'NONE', #15107, 3.000000000000000444 ) ;
#23592 = SURFACE_STYLE_USAGE ( .BOTH. , #51239 ) ;
#23593 = ORIENTED_EDGE ( 'NONE', *, *, #80733, .F. ) ;
#23594 = CARTESIAN_POINT ( 'NONE',  ( 5.324838474073520622, 8.743818255178135601, -33.07999999960000537 ) ) ;
#23595 = CIRCLE ( 'NONE', #66389, 2.000000000000000444 ) ;
#23596 = SURFACE_SIDE_STYLE ('',( #24036 ) ) ;
#23597 = B_SPLINE_CURVE_WITH_KNOTS ( 'NONE', 3,
 ( #22826, #44197, #17037, #77323 ),
 .UNSPECIFIED., .F., .F.,
 ( 4, 4 ),
 ( 0.000000000000000000, 1.000000000000000000 ),
 .UNSPECIFIED. ) ;
#23598 = CARTESIAN_POINT ( 'NONE',  ( 3.473460234669990321, -9.066895015039980521, -33.00000000040000003 ) ) ;
#23599 = EDGE_CURVE ( 'NONE', #81098, #82225, #28842, .T. ) ;
#23600 = SURFACE_SIDE_STYLE ('',( #56664 ) ) ;
#23601 = CARTESIAN_POINT ( 'NONE',  ( 8.062753174130001810, -10.97060402169999982, -32.98000000040000401 ) ) ;
#23602 = SURFACE_SIDE_STYLE ('',( #56221 ) ) ;
#23603 = VERTEX_POINT ( 'NONE', #3095 ) ;
#23604 = ADVANCED_FACE ( 'NONE', ( #16554 ), #66350, .F. ) ;
#23605 = ADVANCED_FACE ( 'NONE', ( #70105 ), #9365, .T. ) ;
#23606 = CARTESIAN_POINT ( 'NONE',  ( 10.68181969370481887, 3.591692797921655078, -33.09999999960000139 ) ) ;
#23607 = COLOUR_RGB ( '',0.7843137254901960675, 0.7843137254901960675, 0.7843137254901960675 ) ;
#23608 = PRESENTATION_STYLE_ASSIGNMENT (( #35659 ) ) ;
#23609 = AXIS2_PLACEMENT_3D ( 'NONE', #58514, #60671, #54450 ) ;
#23610 = FILL_AREA_STYLE ('',( #22754 ) ) ;
#23611 = CARTESIAN_POINT ( 'NONE',  ( 10.94298655538280052, -8.129308963654469977, -7.592888180817560340 ) ) ;
#23612 =( LENGTH_UNIT ( ) NAMED_UNIT ( * ) SI_UNIT ( .MILLI., .METRE. ) );
#23613 = SURFACE_STYLE_USAGE ( .BOTH. , #43680 ) ;
#23614 = ORIENTED_EDGE ( 'NONE', *, *, #24929, .F. ) ;
#23615 = COLOUR_RGB ( '',0.7843137254901960675, 0.7843137254901960675, 0.7843137254901960675 ) ;
#23616 = CARTESIAN_POINT ( 'NONE',  ( -7.500000000000000000, -7.499999999539999962, -9.400000000360000385 ) ) ;
#23617 = CIRCLE ( 'NONE', #49215, 0.5000000000000003331 ) ;
#23618 = VECTOR ( 'NONE', #26797, 1000.000000000000000 ) ;
#23619 = SURFACE_STYLE_FILL_AREA ( #37410 ) ;
#23620 = ORIENTED_EDGE ( 'NONE', *, *, #61340, .F. ) ;
#23621 =( GEOMETRIC_REPRESENTATION_CONTEXT ( 3 ) GLOBAL_UNCERTAINTY_ASSIGNED_CONTEXT ( ( #20296 ) ) GLOBAL_UNIT_ASSIGNED_CONTEXT ( ( #59882, #59435, #36157 ) ) REPRESENTATION_CONTEXT ( 'NONE', 'WORKASPACE' ) );
#23622 = CARTESIAN_POINT ( 'NONE',  ( 5.588943324759520159, 5.042556268920389329, -33.09999999960000139 ) ) ;
#23623 = CARTESIAN_POINT ( 'NONE',  ( 5.733151398439999546, -3.822644171039999872, -33.00000001040000086 ) ) ;
#23624 = CARTESIAN_POINT ( 'NONE',  ( 3.912640283459970281, 6.440187810279869751, -33.07999999959999826 ) ) ;
#23625 = EDGE_CURVE ( 'NONE', #26219, #36830, #58408, .T. ) ;
#23626 = FILL_AREA_STYLE_COLOUR ( '', #40678 ) ;
#23627 = AXIS2_PLACEMENT_3D ( 'NONE', #16808, #36829, #10085 ) ;
#23628 = DIRECTION ( 'NONE',  ( 0.8660254039381481972, 0.4999999997337671309, 0.000000000000000000 ) ) ;
#23629 = DIRECTION ( 'NONE',  ( -0.9988313100036937398, 0.04833233034217317842, 0.000000000000000000 ) ) ;
#23630 = CARTESIAN_POINT ( 'NONE',  ( 6.694695516560000392, 6.641501998899999037, -33.07999999959999826 ) ) ;
#23631 = CARTESIAN_POINT ( 'NONE',  ( 3.101421735939999813, 5.806199022569999535, -33.07999999959999826 ) ) ;
#23632 = ADVANCED_FACE ( 'NONE', ( #65967 ), #65531, .T. ) ;
#23633 = VECTOR ( 'NONE', #23142, 1000.000000000000000 ) ;
#23634 =( GEOMETRIC_REPRESENTATION_CONTEXT ( 3 ) GLOBAL_UNCERTAINTY_ASSIGNED_CONTEXT ( ( #14093 ) ) GLOBAL_UNIT_ASSIGNED_CONTEXT ( ( #9341, #38276, #16532 ) ) REPRESENTATION_CONTEXT ( 'NONE', 'WORKASPACE' ) );
#23635 = DIRECTION ( 'NONE',  ( -1.298891185607909352E-16, -0.7071067811865495711, 0.7071067811865455743 ) ) ;
#23637 = DIRECTION ( 'NONE',  ( 1.000000000000000000, 0.000000000000000000, -1.608142872339119768E-16 ) ) ;
#23636 = CARTESIAN_POINT ( 'NONE',  ( 4.259117471870759175, -4.464611165219524835, -32.98000000040000401 ) ) ;
#23638 = SURFACE_STYLE_FILL_AREA ( #29914 ) ;
#23639 = VERTEX_POINT ( 'NONE', #25805 ) ;
#23640 = CARTESIAN_POINT ( 'NONE',  ( 5.882398098771560058, 11.51353888070656062, -33.09999999960000139 ) ) ;
#23641 =( LENGTH_UNIT ( ) NAMED_UNIT ( * ) SI_UNIT ( .MILLI., .METRE. ) );
#23642 = CARTESIAN_POINT ( 'NONE',  ( -9.148441066121126397, -6.642885070391920443, -32.98000000040000401 ) ) ;
#23643 =( NAMED_UNIT ( * ) PLANE_ANGLE_UNIT ( ) SI_UNIT ( $, .RADIAN. ) );
#23644 = ORIENTED_EDGE ( 'NONE', *, *, #13186, .F. ) ;
#23645 = ORIENTED_EDGE ( 'NONE', *, *, #1666, .F. ) ;
#23646 =( GEOMETRIC_REPRESENTATION_CONTEXT ( 3 ) GLOBAL_UNCERTAINTY_ASSIGNED_CONTEXT ( ( #5930 ) ) GLOBAL_UNIT_ASSIGNED_CONTEXT ( ( #49510, #16562, #42819 ) ) REPRESENTATION_CONTEXT ( 'NONE', 'WORKASPACE' ) );
#23647 = CARTESIAN_POINT ( 'NONE',  ( -9.523377575076612089, -9.365101706563248030, -32.98000000040000401 ) ) ;
#23648 =( NAMED_UNIT ( * ) PLANE_ANGLE_UNIT ( ) SI_UNIT ( $, .RADIAN. ) );
#23649 = MECHANICAL_DESIGN_GEOMETRIC_PRESENTATION_REPRESENTATION (  '', ( #62072 ), #33636 ) ;
#23650 = CARTESIAN_POINT ( 'NONE',  ( 3.053732675678920039, 6.262356257640699475, -33.07999999959999826 ) ) ;
#23651 = SURFACE_STYLE_FILL_AREA ( #2246 ) ;
#23652 = ORIENTED_EDGE ( 'NONE', *, *, #32178, .F. ) ;
#23653 = PRESENTATION_STYLE_ASSIGNMENT (( #9853 ) ) ;
#23654 = ORIENTED_EDGE ( 'NONE', *, *, #13278, .F. ) ;
#23655 = CARTESIAN_POINT ( 'NONE',  ( -1.321609488549999933E-12, 5.883736097619999328E-10, -13.00000000000000000 ) ) ;
#23656 = AXIS2_PLACEMENT_3D ( 'NONE', #62197, #27907, #176 ) ;
#23657 = CARTESIAN_POINT ( 'NONE',  ( 4.697706845220420036, -9.623312939570292102, -32.98000000040000401 ) ) ;
#23658 = ORIENTED_EDGE ( 'NONE', *, *, #81611, .F. ) ;
#23659 = ORIENTED_EDGE ( 'NONE', *, *, #56694, .F. ) ;
#23660 = VERTEX_POINT ( 'NONE', #66404 ) ;
#23661 = DIRECTION ( 'NONE',  ( -2.213612670309520072E-14, 0.000000000000000000, 1.000000000000000000 ) ) ;
#23662 = FILL_AREA_STYLE ('',( #24110 ) ) ;
#23663 = EDGE_LOOP ( 'NONE', ( #31453, #11698, #7556, #31545 ) ) ;
#23664 = VERTEX_POINT ( 'NONE', #39191 ) ;
#23665 = CARTESIAN_POINT ( 'NONE',  ( 4.824703066199999668, -9.478995922590000234, -32.98000000040000401 ) ) ;
#23666 = CARTESIAN_POINT ( 'NONE',  ( -10.35794389900242152, -8.396430613831400436, -32.98000000040000401 ) ) ;
#23667 = ORIENTED_EDGE ( 'NONE', *, *, #27144, .F. ) ;
#23668 = CARTESIAN_POINT ( 'NONE',  ( 5.678589810148699790, -9.709287714660021607, -32.98000000040000401 ) ) ;
#23669 = CARTESIAN_POINT ( 'NONE',  ( 5.670727873370280392, 5.340154024620050066, -33.09999999960000139 ) ) ;
#23670 = ORIENTED_EDGE ( 'NONE', *, *, #80751, .F. ) ;
#23671 = VERTEX_POINT ( 'NONE', #18696 ) ;
#23672 =( NAMED_UNIT ( * ) PLANE_ANGLE_UNIT ( ) SI_UNIT ( $, .RADIAN. ) );
#23673 = DIRECTION ( 'NONE',  ( 7.498303609110689935E-33, 1.224606353822379970E-16, -1.000000000000000000 ) ) ;
#23674 = ORIENTED_EDGE ( 'NONE', *, *, #85626, .F. ) ;
#23675 = VECTOR ( 'NONE', #18165, 1000.000000000000000 ) ;
#23676 = PRESENTATION_STYLE_ASSIGNMENT (( #17465 ) ) ;
#23677 = SURFACE_STYLE_USAGE ( .BOTH. , #15748 ) ;
#23678 =( LENGTH_UNIT ( ) NAMED_UNIT ( * ) SI_UNIT ( .MILLI., .METRE. ) );
#23679 =( NAMED_UNIT ( * ) SI_UNIT ( $, .STERADIAN. ) SOLID_ANGLE_UNIT ( ) );
#23680 = EDGE_LOOP ( 'NONE', ( #63422, #46284, #86894, #7973 ) ) ;
#23681 = EDGE_CURVE ( 'NONE', #39442, #85010, #16064, .T. ) ;
#23682 = DIRECTION ( 'NONE',  ( 0.000000000000000000, 0.000000000000000000, 1.000000000000000000 ) ) ;
#23683 =( GEOMETRIC_REPRESENTATION_CONTEXT ( 3 ) GLOBAL_UNCERTAINTY_ASSIGNED_CONTEXT ( ( #81394 ) ) GLOBAL_UNIT_ASSIGNED_CONTEXT ( ( #51538, #23892, #72094 ) ) REPRESENTATION_CONTEXT ( 'NONE', 'WORKASPACE' ) );
#23684 = PRESENTATION_LAYER_ASSIGNMENT (  '', '', ( #61907 ) ) ;
#23685 = VERTEX_POINT ( 'NONE', #72684 ) ;
#23686 = CARTESIAN_POINT ( 'NONE',  ( 6.167283294634563262, -3.893655684831244024, -32.99333333373333232 ) ) ;
#23687 = FACE_BOUND ( 'NONE', #50033, .T. ) ;
#23688 = UNCERTAINTY_MEASURE_WITH_UNIT (LENGTH_MEASURE( 1.000000000000000082E-05 ), #39300, 'distance_accuracy_value', 'NONE');
#23689 =( NAMED_UNIT ( * ) PLANE_ANGLE_UNIT ( ) SI_UNIT ( $, .RADIAN. ) );
#23690 = DIRECTION ( 'NONE',  ( -0.5755178276803551984, 0.8177892332515053209, -1.237326755811059337E-14 ) ) ;
#23691 = FILL_AREA_STYLE_COLOUR ( '', #24852 ) ;
#23692 =( LENGTH_UNIT ( ) NAMED_UNIT ( * ) SI_UNIT ( .MILLI., .METRE. ) );
#23693 = AXIS2_PLACEMENT_3D ( 'NONE', #58926, #86201, #43785 ) ;
#23694 = CIRCLE ( 'NONE', #3758, 0.5654670089979996206 ) ;
#23695 = CARTESIAN_POINT ( 'NONE',  ( 5.655672429321199957, -9.608180280359649217, -32.98000000040000401 ) ) ;
#23696 = PRESENTATION_STYLE_ASSIGNMENT (( #63872 ) ) ;
#23697 = FILL_AREA_STYLE_COLOUR ( '', #22627 ) ;
#23698 = ORIENTED_EDGE ( 'NONE', *, *, #15588, .F. ) ;
#23699 =( NAMED_UNIT ( * ) PLANE_ANGLE_UNIT ( ) SI_UNIT ( $, .RADIAN. ) );
#23700 = CARTESIAN_POINT ( 'NONE',  ( 10.54001500620019982, -11.16269427859990060, -33.00000000040000003 ) ) ;
#23701 = DIRECTION ( 'NONE',  ( -0.9623670307406390068, 0.2717530094468980084, 0.000000000000000000 ) ) ;
#23702 = EDGE_CURVE ( 'NONE', #10738, #39636, #45878, .T. ) ;
#23703 = ADVANCED_FACE ( 'NONE', ( #32056 ), #52135, .T. ) ;
#23704 =( NAMED_UNIT ( * ) SI_UNIT ( $, .STERADIAN. ) SOLID_ANGLE_UNIT ( ) );
#23705 = EDGE_CURVE ( 'NONE', #84936, #23481, #39631, .T. ) ;
#23706 =( NAMED_UNIT ( * ) PLANE_ANGLE_UNIT ( ) SI_UNIT ( $, .RADIAN. ) );
#23707 = PRESENTATION_LAYER_ASSIGNMENT (  '', '', ( #85035 ) ) ;
#23708 = ORIENTED_EDGE ( 'NONE', *, *, #52666, .T. ) ;
#23709 = ADVANCED_FACE ( 'NONE', ( #33807 ), #88281, .T. ) ;
#23710 = UNCERTAINTY_MEASURE_WITH_UNIT (LENGTH_MEASURE( 1.000000000000000082E-05 ), #32726, 'distance_accuracy_value', 'NONE');
#23711 = CARTESIAN_POINT ( 'NONE',  ( 4.548999604529999630, -4.415988733159999846, -33.00000000040000003 ) ) ;
#23712 = DIRECTION ( 'NONE',  ( 0.7424967838744070958, -0.6698496293468870766, 0.000000000000000000 ) ) ;
#23713 = EDGE_CURVE ( 'NONE', #43293, #6456, #78975, .T. ) ;
#23714 = EDGE_CURVE ( 'NONE', #82761, #14477, #63120, .T. ) ;
#23715 = FILL_AREA_STYLE ('',( #63451 ) ) ;
#23716 = EDGE_CURVE ( 'NONE', #48642, #63604, #70438, .T. ) ;
#23717 = ADVANCED_FACE ( 'NONE', ( #2007 ), #29258, .F. ) ;
#23718 = VERTEX_POINT ( 'NONE', #34238 ) ;
#23719 = FACE_OUTER_BOUND ( 'NONE', #56281, .T. ) ;
#23720 = CARTESIAN_POINT ( 'NONE',  ( 4.259117471864014348, 10.53538883479626165, -33.07999999959999826 ) ) ;
#23721 = DIRECTION ( 'NONE',  ( 0.000000000000000000, -1.370529050027840144E-14, -1.000000000000000000 ) ) ;
#23722 = CARTESIAN_POINT ( 'NONE',  ( 3.801687211469999550, -5.507196968360000611, -33.00000001040000086 ) ) ;
#23723 = CARTESIAN_POINT ( 'NONE',  ( -11.69844271142538084, -8.889428332201362082, -32.98000000040000401 ) ) ;
#23724 =( LENGTH_UNIT ( ) NAMED_UNIT ( * ) SI_UNIT ( .MILLI., .METRE. ) );
#23726 = MECHANICAL_DESIGN_GEOMETRIC_PRESENTATION_REPRESENTATION (  '', ( #12357 ), #71345 ) ;
#23725 = DIRECTION ( 'NONE',  ( 0.000000000000000000, 0.000000000000000000, 1.000000000000000000 ) ) ;
#23727 = EDGE_LOOP ( 'NONE', ( #39551, #4363, #49796, #32908, #67373, #46248 ) ) ;
#23728 = CARTESIAN_POINT ( 'NONE',  ( 5.316398222589259426, -10.17168615620620287, -32.98666666706667172 ) ) ;
#23729 = CARTESIAN_POINT ( 'NONE',  ( 9.236851901847192181, -12.24255974571246064, -33.00000000040000003 ) ) ;
#23730 = CARTESIAN_POINT ( 'NONE',  ( 4.454132344175270042, -4.324728948962844655, -33.00000000040000003 ) ) ;
#23731 = COLOUR_RGB ( '',0.7843137254901960675, 0.7843137254901960675, 0.7843137254901960675 ) ;
#23732 = ADVANCED_FACE ( 'NONE', ( #60129 ), #87398, .T. ) ;
#23733 = VECTOR ( 'NONE', #6464, 1000.000000000000000 ) ;
#23734 = ORIENTED_EDGE ( 'NONE', *, *, #36602, .T. ) ;
#23735 =( NAMED_UNIT ( * ) PLANE_ANGLE_UNIT ( ) SI_UNIT ( $, .RADIAN. ) );
#23736 = FILL_AREA_STYLE_COLOUR ( '', #14169 ) ;
#23737 = MECHANICAL_DESIGN_GEOMETRIC_PRESENTATION_REPRESENTATION (  '', ( #43664 ), #72164 ) ;
#23738 = ORIENTED_EDGE ( 'NONE', *, *, #56175, .T. ) ;
#23739 = DIRECTION ( 'NONE',  ( -0.4360588414017790293, 0.8999181556315762887, 0.000000000000000000 ) ) ;
#23740 = CARTESIAN_POINT ( 'NONE',  ( -9.702934220342404714, -5.837204096028060007, -32.98000000040000401 ) ) ;
#23741 = CYLINDRICAL_SURFACE ( 'NONE', #55966, 0.1972429457230001626 ) ;
#23742 = ORIENTED_EDGE ( 'NONE', *, *, #16239, .F. ) ;
#23743 =( NAMED_UNIT ( * ) PLANE_ANGLE_UNIT ( ) SI_UNIT ( $, .RADIAN. ) );
#23744 = B_SPLINE_CURVE_WITH_KNOTS ( 'NONE', 3,
 ( #12748, #47026, #33647, #5996 ),
 .UNSPECIFIED., .F., .F.,
 ( 4, 4 ),
 ( 0.000000000000000000, 1.000000000000000000 ),
 .UNSPECIFIED. ) ;
#23745 = VECTOR ( 'NONE', #41702, 1000.000000000000114 ) ;
#23746 = DIRECTION ( 'NONE',  ( 0.000000000000000000, 0.000000000000000000, 1.000000000000000000 ) ) ;
#23747 = COLOUR_RGB ( '',0.7843137254901960675, 0.7843137254901960675, 0.7843137254901960675 ) ;
#23748 = DIRECTION ( 'NONE',  ( 0.000000000000000000, 0.000000000000000000, 1.000000000000000000 ) ) ;
#23749 = FILL_AREA_STYLE ('',( #57678 ) ) ;
#23750 = DIRECTION ( 'NONE',  ( 0.000000000000000000, 0.000000000000000000, 1.000000000000000000 ) ) ;
#23751 = ORIENTED_EDGE ( 'NONE', *, *, #68100, .T. ) ;
#23752 = FILL_AREA_STYLE ('',( #83654 ) ) ;
#23753 = ADVANCED_FACE ( 'NONE', ( #30118 ), #65341, .T. ) ;
#23754 =( GEOMETRIC_REPRESENTATION_CONTEXT ( 3 ) GLOBAL_UNCERTAINTY_ASSIGNED_CONTEXT ( ( #57836 ) ) GLOBAL_UNIT_ASSIGNED_CONTEXT ( ( #57408, #38174, #80180 ) ) REPRESENTATION_CONTEXT ( 'NONE', 'WORKASPACE' ) );
#23755 = FILL_AREA_STYLE ('',( #71115 ) ) ;
#23756 = ORIENTED_EDGE ( 'NONE', *, *, #77390, .T. ) ;
#23757 = PRESENTATION_STYLE_ASSIGNMENT (( #84497 ) ) ;
#23758 = ORIENTED_EDGE ( 'NONE', *, *, #86204, .F. ) ;
#23759 = CARTESIAN_POINT ( 'NONE',  ( 8.258812621989999769, 4.142590953310000046, -33.09999999960000139 ) ) ;
#23760 = CARTESIAN_POINT ( 'NONE',  ( 5.265554421930149331, -9.298929403948639205, -33.00000000040000003 ) ) ;
#23761 = B_SPLINE_CURVE_WITH_KNOTS ( 'NONE', 3,
 ( #71145, #10885, #84121, #71552 ),
 .UNSPECIFIED., .F., .F.,
 ( 4, 4 ),
 ( 0.000000000000000000, 1.000000000000000000 ),
 .UNSPECIFIED. ) ;
#23762 = ORIENTED_EDGE ( 'NONE', *, *, #66188, .F. ) ;
#23763 = ORIENTED_EDGE ( 'NONE', *, *, #7372, .T. ) ;
#23764 = CARTESIAN_POINT ( 'NONE',  ( -9.745121363759949418, -9.578853648251618225, -33.00000000040000003 ) ) ;
#23765 = ORIENTED_EDGE ( 'NONE', *, *, #63753, .T. ) ;
#23766 = ORIENTED_EDGE ( 'NONE', *, *, #85748, .F. ) ;
#23767 = CARTESIAN_POINT ( 'NONE',  ( 3.393024681610000037, -8.799349685720001091, -33.00000000040000003 ) ) ;
#23768 = CARTESIAN_POINT ( 'NONE',  ( -6.771258325420590474, -7.153231937938980600, -33.00000000040000003 ) ) ;
#23769 = DIRECTION ( 'NONE',  ( 0.5000000000001900702, -0.8660254037843290176, 2.692862751361989136E-14 ) ) ;
#23770 = FILL_AREA_STYLE ('',( #63046 ) ) ;
#23771 = ORIENTED_EDGE ( 'NONE', *, *, #63140, .T. ) ;
#23772 = CARTESIAN_POINT ( 'NONE',  ( -10.84301835809582570, -3.928219207130609902, -32.98666666706666462 ) ) ;
#23773 = CARTESIAN_POINT ( 'NONE',  ( -9.619200662489580722, -9.674056911789797653, -33.00000000040000003 ) ) ;
#23774 = PRESENTATION_STYLE_ASSIGNMENT (( #16705 ) ) ;
#23775 = ORIENTED_EDGE ( 'NONE', *, *, #3467, .F. ) ;
#23776 =( LENGTH_UNIT ( ) NAMED_UNIT ( * ) SI_UNIT ( .MILLI., .METRE. ) );
#23777 = DIRECTION ( 'NONE',  ( 0.1067143907326678354, 0.9942897157320674806, 0.000000000000000000 ) ) ;
#23778 =( NAMED_UNIT ( * ) PLANE_ANGLE_UNIT ( ) SI_UNIT ( $, .RADIAN. ) );
#23779 = CARTESIAN_POINT ( 'NONE',  ( 3.022791876457829652, 6.161420297220499442, -33.07999999959999826 ) ) ;
#23780 = DIRECTION ( 'NONE',  ( 1.000000000000000000, 0.000000000000000000, 0.000000000000000000 ) ) ;
#23781 = ORIENTED_EDGE ( 'NONE', *, *, #60806, .T. ) ;
#23782 = AXIS2_PLACEMENT_3D ( 'NONE', #42604, #57329, #22545 ) ;
#23783 = SURFACE_SIDE_STYLE ('',( #84959 ) ) ;
#23784 = ORIENTED_EDGE ( 'NONE', *, *, #2442, .T. ) ;
#23785 = SURFACE_STYLE_FILL_AREA ( #50971 ) ;
#23786 = COLOUR_RGB ( '',0.7843137254901960675, 0.7843137254901960675, 0.7843137254901960675 ) ;
#23787 = CARTESIAN_POINT ( 'NONE',  ( 5.603981025149789907, 5.501822980079890790, -33.07999999959999826 ) ) ;
#23788 = CARTESIAN_POINT ( 'NONE',  ( 5.296995031611883675, -5.976881725609811014, -32.98000000039999691 ) ) ;
#23789 = FACE_OUTER_BOUND ( 'NONE', #81771, .T. ) ;
#23790 = ADVANCED_FACE ( 'NONE', ( #4196 ), #10040, .T. ) ;
#23792 = PLANE ( 'NONE',  #49811 ) ;
#23791 = FACE_OUTER_BOUND ( 'NONE', #32293, .T. ) ;
#23793 = VECTOR ( 'NONE', #44446, 1000.000000000000000 ) ;
#23794 = SURFACE_STYLE_FILL_AREA ( #70284 ) ;
#23795 = PRESENTATION_STYLE_ASSIGNMENT (( #16721 ) ) ;
#23796 = PLANE ( 'NONE',  #5231 ) ;
#23797 = MECHANICAL_DESIGN_GEOMETRIC_PRESENTATION_REPRESENTATION (  '', ( #79457 ), #66516 ) ;
#23798 = CARTESIAN_POINT ( 'NONE',  ( 8.957545513721649755, -8.423020568009338405, -33.00000000040000003 ) ) ;
#23799 = ORIENTED_EDGE ( 'NONE', *, *, #15326, .T. ) ;
#23800 = ORIENTED_EDGE ( 'NONE', *, *, #41644, .T. ) ;
#23801 = EDGE_CURVE ( 'NONE', #31008, #20932, #72904, .T. ) ;
#23802 = CARTESIAN_POINT ( 'NONE',  ( -11.16092649640000012, -8.553940393220001326, -33.00000000040000003 ) ) ;
#23804 =( NAMED_UNIT ( * ) PLANE_ANGLE_UNIT ( ) SI_UNIT ( $, .RADIAN. ) );
#23803 = CARTESIAN_POINT ( 'NONE',  ( 4.209066817180000086, 10.63576200729999854, -33.09999999960000139 ) ) ;
#23805 = CARTESIAN_POINT ( 'NONE',  ( -8.322440309041438056, -10.90209495158829966, -7.509383763295639724 ) ) ;
#23806 = ADVANCED_FACE ( 'NONE', ( #87184 ), #46287, .F. ) ;
#23807 = PRESENTATION_STYLE_ASSIGNMENT (( #78751 ) ) ;
#23808 = CIRCLE ( 'NONE', #16739, 3.100000000000000977 ) ;
#23809 = EDGE_CURVE ( 'NONE', #57221, #5197, #21228, .T. ) ;
#23810 = CARTESIAN_POINT ( 'NONE',  ( -9.707992388259999217, -9.586973569306669773, -33.00000000040000003 ) ) ;
#23811 = CARTESIAN_POINT ( 'NONE',  ( 8.884676892772858992, 3.058562237661649696, -33.08666666626666597 ) ) ;
#23812 = ADVANCED_FACE ( 'NONE', ( #80981 ), #79679, .T. ) ;
#23814 = EDGE_CURVE ( 'NONE', #16978, #24467, #85106, .T. ) ;
#23813 = CARTESIAN_POINT ( 'NONE',  ( 5.933882028071999493, 11.31861229500000121, -33.07999999959999826 ) ) ;
#23815 = EDGE_CURVE ( 'NONE', #29018, #79539, #64831, .T. ) ;
#23817 = VECTOR ( 'NONE', #59935, 1000.000000000000000 ) ;
#23816 = UNCERTAINTY_MEASURE_WITH_UNIT (LENGTH_MEASURE( 1.000000000000000082E-05 ), #28622, 'distance_accuracy_value', 'NONE');
#23818 = CARTESIAN_POINT ( 'NONE',  ( -10.94579789549999838, -8.113577103880000863, -12.10000000039999968 ) ) ;
#23819 = CYLINDRICAL_SURFACE ( 'NONE', #32645, 2.074537279830000358 ) ;
#23820 = EDGE_CURVE ( 'NONE', #57822, #39132, #66635, .T. ) ;
#23821 =( GEOMETRIC_REPRESENTATION_CONTEXT ( 3 ) GLOBAL_UNCERTAINTY_ASSIGNED_CONTEXT ( ( #85547 ) ) GLOBAL_UNIT_ASSIGNED_CONTEXT ( ( #12664, #33132, #72448 ) ) REPRESENTATION_CONTEXT ( 'NONE', 'WORKASPACE' ) );
#23822 = FACE_OUTER_BOUND ( 'NONE', #51220, .T. ) ;
#23823 = SURFACE_STYLE_FILL_AREA ( #20311 ) ;
#23824 = EDGE_CURVE ( 'NONE', #7355, #28407, #73363, .T. ) ;
#23825 = CARTESIAN_POINT ( 'NONE',  ( 5.739905142139484440, -3.235513278699108319, -32.98666666706667172 ) ) ;
#23827 = CARTESIAN_POINT ( 'NONE',  ( 9.017401709009998712, -11.86480905390000018, -33.00000001040000086 ) ) ;
#23826 = PRESENTATION_STYLE_ASSIGNMENT (( #30541 ) ) ;
#23828 = B_SPLINE_CURVE_WITH_KNOTS ( 'NONE', 3,
 ( #41917, #62410, #1284, #55764, #15191, #42364, #18125, #52469, #79771, #11450, #67181, #5597, #45305, #12776, #72988, #23594, #5150, #65845 ),
 .UNSPECIFIED., .F., .F.,
 ( 4, 2, 2, 2, 2, 2, 2, 2, 4 ),
 ( 0.3333333193955952400, 0.3958333193955952400, 0.4583333193955951845, 0.5208333193955951845, 0.5833333193955951845, 0.6458333193955951845, 0.7083333193955951845, 0.7708333193955950735, 0.8333333193955950735 ),
 .UNSPECIFIED. ) ;
#23829 = SURFACE_STYLE_USAGE ( .BOTH. , #85004 ) ;
#23830 = CARTESIAN_POINT ( 'NONE',  ( -1.341504685139999963E-12, 3.797718366019999979E-10, -7.800000009999999762 ) ) ;
#23831 = LINE ( 'NONE', #50159, #82792 ) ;
#23832 = UNCERTAINTY_MEASURE_WITH_UNIT (LENGTH_MEASURE( 1.000000000000000082E-05 ), #31428, 'distance_accuracy_value', 'NONE');
#23833 = ORIENTED_EDGE ( 'NONE', *, *, #52205, .T. ) ;
#23834 = VECTOR ( 'NONE', #72326, 1000.000000000000000 ) ;
#23835 = STYLED_ITEM ( 'NONE', ( #38815 ), #29398 ) ;
#23836 = FILL_AREA_STYLE ('',( #64013 ) ) ;
#23837 = CARTESIAN_POINT ( 'NONE',  ( 4.146218298870000041, 10.90756980069999926, -33.07999999959999826 ) ) ;
#23838 = UNCERTAINTY_MEASURE_WITH_UNIT (LENGTH_MEASURE( 1.000000000000000082E-05 ), #14361, 'distance_accuracy_value', 'NONE');
#23839 = ORIENTED_EDGE ( 'NONE', *, *, #1837, .T. ) ;
#23840 = CARTESIAN_POINT ( 'NONE',  ( -7.500000000000000000, -4.399999988993060107, -20.50000001040690023 ) ) ;
#23841 = CARTESIAN_POINT ( 'NONE',  ( 4.080903924051590081, 5.988054721510920331, -33.09999999960000139 ) ) ;
#23842 =( NAMED_UNIT ( * ) SI_UNIT ( $, .STERADIAN. ) SOLID_ANGLE_UNIT ( ) );
#23843 = AXIS2_PLACEMENT_3D ( 'NONE', #14882, #42056, #69789 ) ;
#23844 = STYLED_ITEM ( 'NONE', ( #43963 ), #12790 ) ;
#23845 = DIRECTION ( 'NONE',  ( -0.8169610732458610913, -0.5766928166719010873, 4.724167021116781066E-15 ) ) ;
#23846 = ADVANCED_FACE ( 'NONE', ( #42067 ), #48303, .T. ) ;
#23847 =( NAMED_UNIT ( * ) PLANE_ANGLE_UNIT ( ) SI_UNIT ( $, .RADIAN. ) );
#23848 = ORIENTED_EDGE ( 'NONE', *, *, #81916, .T. ) ;
#23849 = PRESENTATION_STYLE_ASSIGNMENT (( #85029 ) ) ;
#23850 = ORIENTED_EDGE ( 'NONE', *, *, #281, .T. ) ;
#23851 = PLANE ( 'NONE',  #25561 ) ;
#23852 = CARTESIAN_POINT ( 'NONE',  ( 9.616491628078730258, -9.596690165607801859, -32.98000000040000401 ) ) ;
#23853 = PRESENTATION_LAYER_ASSIGNMENT (  '', '', ( #36638 ) ) ;
#23854 = EDGE_CURVE ( 'NONE', #21903, #29594, #75629, .T. ) ;
#23855 = CARTESIAN_POINT ( 'NONE',  ( 8.736302210908263532, -8.210673677153550898, -33.00000000040000003 ) ) ;
#23856 = AXIS2_PLACEMENT_3D ( 'NONE', #64021, #50597, #43922 ) ;
#23857 = ORIENTED_EDGE ( 'NONE', *, *, #88093, .T. ) ;
#23858 = PLANE ( 'NONE',  #37741 ) ;
#23859 = CONICAL_SURFACE ( 'NONE', #12485, 3.500000010100000392, 0.7853981633917327398 ) ;
#23860 = ORIENTED_EDGE ( 'NONE', *, *, #32970, .F. ) ;
#23861 = EDGE_CURVE ( 'NONE', #39887, #39172, #53409, .T. ) ;
#23862 = VECTOR ( 'NONE', #74526, 1000.000000000000114 ) ;
#23863 = CARTESIAN_POINT ( 'NONE',  ( 4.363178213191013732, -7.913399943071757647, -32.98666666706667172 ) ) ;
#23864 = FILL_AREA_STYLE ('',( #58642 ) ) ;
#23865 = ORIENTED_EDGE ( 'NONE', *, *, #44809, .F. ) ;
#23866 = PRESENTATION_LAYER_ASSIGNMENT (  '', '', ( #65139 ) ) ;
#23867 = ORIENTED_EDGE ( 'NONE', *, *, #22722, .T. ) ;
#23868 = AXIS2_PLACEMENT_3D ( 'NONE', #5969, #25195, #80133 ) ;
#23869 = ORIENTED_EDGE ( 'NONE', *, *, #35315, .T. ) ;
#23870 = LINE ( 'NONE', #43509, #27323 ) ;
#23871 = FACE_OUTER_BOUND ( 'NONE', #65597, .T. ) ;
#23872 = SURFACE_SIDE_STYLE ('',( #11812 ) ) ;
#23873 = SURFACE_SIDE_STYLE ('',( #47325 ) ) ;
#23875 = CARTESIAN_POINT ( 'NONE',  ( 4.697706845220420036, 5.376687060429710563, -33.07999999959999826 ) ) ;
#23874 = DIRECTION ( 'NONE',  ( 0.9935230842157107833, -0.1136304586389659671, 4.724167021116777910E-15 ) ) ;
#23877 = ORIENTED_EDGE ( 'NONE', *, *, #6993, .F. ) ;
#23876 = MECHANICAL_DESIGN_GEOMETRIC_PRESENTATION_REPRESENTATION (  '', ( #83828 ), #69538 ) ;
#23878 = EDGE_LOOP ( 'NONE', ( #14671, #75370, #8274, #14815, #86218, #53233, #5868, #41087, #46363, #39903, #39863, #67804, #37557, #46662, #9282, #37145, #79572, #13277, #66412, #36138 ) ) ;
#23879 = FACE_OUTER_BOUND ( 'NONE', #82537, .T. ) ;
#23880 =( NAMED_UNIT ( * ) SI_UNIT ( $, .STERADIAN. ) SOLID_ANGLE_UNIT ( ) );
#23881 = LINE ( 'NONE', #3361, #40389 ) ;
#23882 = VERTEX_POINT ( 'NONE', #41185 ) ;
#23883 = CARTESIAN_POINT ( 'NONE',  ( 5.264274359203849230, -9.580460840123652844, -32.98000000040000401 ) ) ;
#23884 =( NAMED_UNIT ( * ) PLANE_ANGLE_UNIT ( ) SI_UNIT ( $, .RADIAN. ) );
#23885 = CARTESIAN_POINT ( 'NONE',  ( 3.714159154929999929, -9.848671899670002006, -33.00000000040000003 ) ) ;
#23886 = FACE_OUTER_BOUND ( 'NONE', #65549, .T. ) ;
#23887 = VECTOR ( 'NONE', #50204, 1000.000000000000114 ) ;
#23888 = LINE ( 'NONE', #72089, #29009 ) ;
#23889 = ORIENTED_EDGE ( 'NONE', *, *, #74142, .F. ) ;
#23890 =( LENGTH_UNIT ( ) NAMED_UNIT ( * ) SI_UNIT ( .MILLI., .METRE. ) );
#23891 = ORIENTED_EDGE ( 'NONE', *, *, #30993, .F. ) ;
#23892 =( NAMED_UNIT ( * ) PLANE_ANGLE_UNIT ( ) SI_UNIT ( $, .RADIAN. ) );
#23893 = EDGE_CURVE ( 'NONE', #31443, #61253, #68420, .T. ) ;
#23894 = CARTESIAN_POINT ( 'NONE',  ( -11.78796451240224030, -9.293592090543210560, -33.00000000040000003 ) ) ;
#23896 = CYLINDRICAL_SURFACE ( 'NONE', #54027, 0.3947539489120004963 ) ;
#23895 = SURFACE_STYLE_FILL_AREA ( #4688 ) ;
#23897 = FILL_AREA_STYLE_COLOUR ( '', #20389 ) ;
#23898 = ORIENTED_EDGE ( 'NONE', *, *, #18975, .T. ) ;
#23899 = COLOUR_RGB ( '',0.1764705882352941013, 0.1764705882352941013, 0.1764705882352941013 ) ;
#23900 = AXIS2_PLACEMENT_3D ( 'NONE', #49364, #34633, #27998 ) ;
#23901 = VERTEX_POINT ( 'NONE', #83180 ) ;
#23902 = CARTESIAN_POINT ( 'NONE',  ( 5.529175549702030068, 5.595587761932000248, -33.07999999959999826 ) ) ;
#23903 = VERTEX_POINT ( 'NONE', #28261 ) ;
#23904 = CARTESIAN_POINT ( 'NONE',  ( 11.03115925536836883, 7.997458529584382525, -12.03333333293333318 ) ) ;
#23905 = B_SPLINE_CURVE_WITH_KNOTS ( 'NONE', 3,
 ( #24866, #65461, #58762, #86898 ),
 .UNSPECIFIED., .F., .F.,
 ( 4, 4 ),
 ( 0.000000000000000000, 1.000000000000000000 ),
 .UNSPECIFIED. ) ;
#23906 = DIRECTION ( 'NONE',  ( 0.000000000000000000, 0.000000000000000000, 1.000000000000000000 ) ) ;
#23907 = EDGE_LOOP ( 'NONE', ( #3189, #20841, #72215, #65006 ) ) ;
#23908 =( GEOMETRIC_REPRESENTATION_CONTEXT ( 3 ) GLOBAL_UNCERTAINTY_ASSIGNED_CONTEXT ( ( #10766 ) ) GLOBAL_UNIT_ASSIGNED_CONTEXT ( ( #37275, #82923, #1616 ) ) REPRESENTATION_CONTEXT ( 'NONE', 'WORKASPACE' ) );
#23909 = EDGE_LOOP ( 'NONE', ( #62372, #26211, #83186, #45356 ) ) ;
#23910 = CARTESIAN_POINT ( 'NONE',  ( 6.428578525871457394, -8.140130538349414024, -32.99333333373333232 ) ) ;
#23911 = COLOUR_RGB ( '',0.7843137254901960675, 0.7843137254901960675, 0.7843137254901960675 ) ;
#23912 = CARTESIAN_POINT ( 'NONE',  ( 5.191115309161349778, -3.637101267912620450, -32.98000000040000401 ) ) ;
#23913 = CARTESIAN_POINT ( 'NONE',  ( 4.087096593078541673, 6.650696371884976088, -33.07999999959999826 ) ) ;
#23914 = LINE ( 'NONE', #64085, #44214 ) ;
#23915 = B_SPLINE_CURVE_WITH_KNOTS ( 'NONE', 3,
 ( #8222, #55517, #28328, #41239 ),
 .UNSPECIFIED., .F., .F.,
 ( 4, 4 ),
 ( 0.000000000000000000, 1.000000000000000000 ),
 .UNSPECIFIED. ) ;
#23916 = PRESENTATION_STYLE_ASSIGNMENT (( #1726 ) ) ;
#23917 = UNCERTAINTY_MEASURE_WITH_UNIT (LENGTH_MEASURE( 1.000000000000000082E-05 ), #40141, 'distance_accuracy_value', 'NONE');
#23918 = ADVANCED_FACE ( 'NONE', ( #48723 ), #76028, .T. ) ;
#23920 = FACE_BOUND ( 'NONE', #45151, .T. ) ;
#23919 = PRESENTATION_LAYER_ASSIGNMENT (  '', '', ( #86627 ) ) ;
#23921 = EDGE_CURVE ( 'NONE', #73854, #76621, #46794, .T. ) ;
#23922 = AXIS2_PLACEMENT_3D ( 'NONE', #87141, #87577, #39818 ) ;
#23924 = EDGE_CURVE ( 'NONE', #10404, #51735, #67059, .T. ) ;
#23923 =( NAMED_UNIT ( * ) SI_UNIT ( $, .STERADIAN. ) SOLID_ANGLE_UNIT ( ) );
#23925 = AXIS2_PLACEMENT_3D ( 'NONE', #16217, #63454, #10690 ) ;
#23926 = EDGE_CURVE ( 'NONE', #1024, #28259, #39372, .T. ) ;
#23927 = UNCERTAINTY_MEASURE_WITH_UNIT (LENGTH_MEASURE( 1.000000000000000082E-05 ), #41932, 'distance_accuracy_value', 'NONE');
#23928 = DIRECTION ( 'NONE',  ( 0.000000000000000000, 1.000000000000000000, 0.000000000000000000 ) ) ;
#23929 = FILL_AREA_STYLE ('',( #66269 ) ) ;
#23930 = CIRCLE ( 'NONE', #43913, 0.2500000000000003331 ) ;
#23931 = EDGE_CURVE ( 'NONE', #5854, #59776, #6336, .T. ) ;
#23932 = PRESENTATION_STYLE_ASSIGNMENT (( #36865 ) ) ;
#23933 = ORIENTED_EDGE ( 'NONE', *, *, #15613, .T. ) ;
#23934 = COLOUR_RGB ( '',0.7843137254901960675, 0.7843137254901960675, 0.7843137254901960675 ) ;
#23936 = COLOUR_RGB ( '',0.7843137254901960675, 0.7843137254901960675, 0.7843137254901960675 ) ;
#23935 = LINE ( 'NONE', #51138, #33419 ) ;
#23937 =( NAMED_UNIT ( * ) SI_UNIT ( $, .STERADIAN. ) SOLID_ANGLE_UNIT ( ) );
#23938 = DIRECTION ( 'NONE',  ( 0.000000000000000000, -1.394327589725652044E-14, -1.000000000000000000 ) ) ;
#23939 = PLANE ( 'NONE',  #75334 ) ;
#23940 = CIRCLE ( 'NONE', #83892, 2.000000000000000444 ) ;
#23942 = PRESENTATION_STYLE_ASSIGNMENT (( #44435 ) ) ;
#23941 =( NAMED_UNIT ( * ) SI_UNIT ( $, .STERADIAN. ) SOLID_ANGLE_UNIT ( ) );
#23943 = SURFACE_STYLE_FILL_AREA ( #44010 ) ;
#23944 = UNCERTAINTY_MEASURE_WITH_UNIT (LENGTH_MEASURE( 1.000000000000000082E-05 ), #21896, 'distance_accuracy_value', 'NONE');
#23945 = FILL_AREA_STYLE_COLOUR ( '', #43920 ) ;
#23946 = VERTEX_POINT ( 'NONE', #50070 ) ;
#23947 = COLOUR_RGB ( '',0.7843137254901960675, 0.7843137254901960675, 0.7843137254901960675 ) ;
#23948 =( GEOMETRIC_REPRESENTATION_CONTEXT ( 3 ) GLOBAL_UNCERTAINTY_ASSIGNED_CONTEXT ( ( #48794 ) ) GLOBAL_UNIT_ASSIGNED_CONTEXT ( ( #27125, #6134, #46744 ) ) REPRESENTATION_CONTEXT ( 'NONE', 'WORKASPACE' ) );
#23949 = EDGE_CURVE ( 'NONE', #27834, #55236, #54232, .T. ) ;
#23950 = SURFACE_STYLE_USAGE ( .BOTH. , #85578 ) ;
#23951 = CARTESIAN_POINT ( 'NONE',  ( 4.736836561129366352, 5.432404417590554146, -33.09333333293333368 ) ) ;
#23952 = DIRECTION ( 'NONE',  ( 0.000000000000000000, 0.000000000000000000, 1.000000000000000000 ) ) ;
#23953 = AXIS2_PLACEMENT_3D ( 'NONE', #75029, #14364, #1795 ) ;
#23954 = CARTESIAN_POINT ( 'NONE',  ( -7.499999999999999112, -5.591999999420000478, -12.00000000040000003 ) ) ;
#23955 = CARTESIAN_POINT ( 'NONE',  ( 4.273697852109999751, -3.667646306810000034, -32.98000000040000401 ) ) ;
#23956 = EDGE_LOOP ( 'NONE', ( #11127, #80127, #84113, #81251 ) ) ;
#23957 = PRESENTATION_LAYER_ASSIGNMENT (  '', '', ( #83850 ) ) ;
#23958 = DIRECTION ( 'NONE',  ( 0.000000000000000000, -2.717611562277045141E-15, -1.000000000000000000 ) ) ;
#23959 = VERTEX_POINT ( 'NONE', #77377 ) ;
#23960 = LINE ( 'NONE', #78032, #67764 ) ;
#23961 = ORIENTED_EDGE ( 'NONE', *, *, #58322, .T. ) ;
#23962 = DIRECTION ( 'NONE',  ( 0.000000000000000000, 0.000000000000000000, 1.000000000000000000 ) ) ;
#23963 =( LENGTH_UNIT ( ) NAMED_UNIT ( * ) SI_UNIT ( .MILLI., .METRE. ) );
#23964 = VERTEX_POINT ( 'NONE', #50921 ) ;
#23965 = EDGE_CURVE ( 'NONE', #57259, #75447, #22312, .T. ) ;
#23966 =( LENGTH_UNIT ( ) NAMED_UNIT ( * ) SI_UNIT ( .MILLI., .METRE. ) );
#23967 = CARTESIAN_POINT ( 'NONE',  ( 3.261500151618859977, 6.450545931511979525, -33.07999999959999826 ) ) ;
#23968 =( GEOMETRIC_REPRESENTATION_CONTEXT ( 3 ) GLOBAL_UNCERTAINTY_ASSIGNED_CONTEXT ( ( #51767 ) ) GLOBAL_UNIT_ASSIGNED_CONTEXT ( ( #47548, #86909, #46253 ) ) REPRESENTATION_CONTEXT ( 'NONE', 'WORKASPACE' ) );
#23969 = ADVANCED_FACE ( 'NONE', ( #50494 ), #37115, .T. ) ;
#23970 = DIRECTION ( 'NONE',  ( 0.8660254037843290176, 0.5000000000001900702, -3.713527966034411797E-15 ) ) ;
#23971 = ORIENTED_EDGE ( 'NONE', *, *, #22831, .T. ) ;
#23972 = VERTEX_POINT ( 'NONE', #23730 ) ;
#23973 = SURFACE_STYLE_FILL_AREA ( #84708 ) ;
#23974 = CARTESIAN_POINT ( 'NONE',  ( 7.500000000000000000, 7.500000000460000038, -9.499999999640001747 ) ) ;
#23975 = CARTESIAN_POINT ( 'NONE',  ( -11.65366054189999900, -8.829860651899998913, -33.00000000040000003 ) ) ;
#23976 = CARTESIAN_POINT ( 'NONE',  ( 3.285098656596666888, -9.329930738383332312, -33.00000000040000003 ) ) ;
#23978 = MECHANICAL_DESIGN_GEOMETRIC_PRESENTATION_REPRESENTATION (  '', ( #59580 ), #73870 ) ;
#23977 = DIRECTION ( 'NONE',  ( -0.5430030568873738250, -0.8397307188682378021, 0.000000000000000000 ) ) ;
#23979 = EDGE_LOOP ( 'NONE', ( #80475, #517, #33750, #47956 ) ) ;
#23980 = CARTESIAN_POINT ( 'NONE',  ( -0.0007656856575493304132, 14.99999999083729207, -7.800000009999997985 ) ) ;
#23981 = STYLED_ITEM ( 'NONE', ( #36953 ), #40039 ) ;
#23982 = ORIENTED_EDGE ( 'NONE', *, *, #70820, .T. ) ;
#23983 = VECTOR ( 'NONE', #5533, 1000.000000000000114 ) ;
#23984 = FACE_OUTER_BOUND ( 'NONE', #20351, .T. ) ;
#23985 =( LENGTH_UNIT ( ) NAMED_UNIT ( * ) SI_UNIT ( .MILLI., .METRE. ) );
#23986 = CARTESIAN_POINT ( 'NONE',  ( -11.90478571396292296, -8.680222197063207190, -32.98000000040000401 ) ) ;
#23987 = FILL_AREA_STYLE_COLOUR ( '', #69566 ) ;
#23988 =( GEOMETRIC_REPRESENTATION_CONTEXT ( 3 ) GLOBAL_UNCERTAINTY_ASSIGNED_CONTEXT ( ( #38409 ) ) GLOBAL_UNIT_ASSIGNED_CONTEXT ( ( #31947, #58315, #4746 ) ) REPRESENTATION_CONTEXT ( 'NONE', 'WORKASPACE' ) );
#23989 =( NAMED_UNIT ( * ) SI_UNIT ( $, .STERADIAN. ) SOLID_ANGLE_UNIT ( ) );
#23990 =( NAMED_UNIT ( * ) SI_UNIT ( $, .STERADIAN. ) SOLID_ANGLE_UNIT ( ) );
#23991 =( NAMED_UNIT ( * ) SI_UNIT ( $, .STERADIAN. ) SOLID_ANGLE_UNIT ( ) );
#23992 =( NAMED_UNIT ( * ) PLANE_ANGLE_UNIT ( ) SI_UNIT ( $, .RADIAN. ) );
#23994 = SURFACE_SIDE_STYLE ('',( #65905 ) ) ;
#23993 = DIRECTION ( 'NONE',  ( 0.000000000000000000, 0.000000000000000000, 1.000000000000000000 ) ) ;
#23995 = COLOUR_RGB ( '',0.7843137254901960675, 0.7843137254901960675, 0.7843137254901960675 ) ;
#23996 = CARTESIAN_POINT ( 'NONE',  ( -10.91290340693336880, -8.349303628103374564, -32.98000000040000401 ) ) ;
#23997 = EDGE_LOOP ( 'NONE', ( #36405, #46126, #64525, #24955 ) ) ;
#23998 = ORIENTED_EDGE ( 'NONE', *, *, #52441, .F. ) ;
#23999 = MECHANICAL_DESIGN_GEOMETRIC_PRESENTATION_REPRESENTATION (  '', ( #16913 ), #73887 ) ;
#24000 =( GEOMETRIC_REPRESENTATION_CONTEXT ( 3 ) GLOBAL_UNCERTAINTY_ASSIGNED_CONTEXT ( ( #55424 ) ) GLOBAL_UNIT_ASSIGNED_CONTEXT ( ( #50890, #76911, #36183 ) ) REPRESENTATION_CONTEXT ( 'NONE', 'WORKASPACE' ) );
#24001 = B_SPLINE_CURVE_WITH_KNOTS ( 'NONE', 3,
 ( #36410, #29329, #56543, #29764 ),
 .UNSPECIFIED., .F., .F.,
 ( 4, 4 ),
 ( 0.000000000000000000, 1.000000000000000000 ),
 .UNSPECIFIED. ) ;
#24002 = FILL_AREA_STYLE_COLOUR ( '', #8928 ) ;
#24003 = CARTESIAN_POINT ( 'NONE',  ( -11.00408252250423935, -8.288814930097858635, -33.00000000040000003 ) ) ;
#24004 = FILL_AREA_STYLE ('',( #72190 ) ) ;
#24005 = ORIENTED_EDGE ( 'NONE', *, *, #74003, .F. ) ;
#24006 = LINE ( 'NONE', #65046, #14752 ) ;
#24007 = VECTOR ( 'NONE', #45124, 1000.000000000000000 ) ;
#24008 = PLANE ( 'NONE',  #28927 ) ;
#24009 = ORIENTED_EDGE ( 'NONE', *, *, #57011, .T. ) ;
#24010 = CARTESIAN_POINT ( 'NONE',  ( 4.189055424651604298, -8.596546400160169910, -33.00000000040000003 ) ) ;
#24011 = CARTESIAN_POINT ( 'NONE',  ( 3.430026364419879847, 5.642594423967530304, -33.09999999960000139 ) ) ;
#24012 = VERTEX_POINT ( 'NONE', #78255 ) ;
#24013 = SURFACE_SIDE_STYLE ('',( #50327 ) ) ;
#24014 = EDGE_LOOP ( 'NONE', ( #59128, #65668, #34314, #53957 ) ) ;
#24015 = CIRCLE ( 'NONE', #36800, 14.00000000000000711 ) ;
#24016 = AXIS2_PLACEMENT_3D ( 'NONE', #27942, #15028, #42190 ) ;
#24017 = SURFACE_STYLE_USAGE ( .BOTH. , #10659 ) ;
#24018 = FILL_AREA_STYLE_COLOUR ( '', #46756 ) ;
#24019 = ORIENTED_EDGE ( 'NONE', *, *, #59362, .T. ) ;
#24020 = EDGE_CURVE ( 'NONE', #65486, #21070, #5239, .T. ) ;
#24021 = AXIS2_PLACEMENT_3D ( 'NONE', #2764, #84885, #2311 ) ;
#24022 = DIRECTION ( 'NONE',  ( -0.0001743246154207509879, -0.9999999848054641483, 0.000000000000000000 ) ) ;
#24023 = DIRECTION ( 'NONE',  ( 0.06589980576146144131, 0.9978262451953253676, 0.000000000000000000 ) ) ;
#24024 = CARTESIAN_POINT ( 'NONE',  ( -10.83326485822209939, -10.44443769128570132, -33.00000000040000003 ) ) ;
#24025 = DIRECTION ( 'NONE',  ( 0.7118586984250201422, 0.7023227132000191553, -6.600107830059818802E-15 ) ) ;
#24026 = EDGE_CURVE ( 'NONE', #25820, #45017, #58502, .T. ) ;
#24027 = ADVANCED_FACE ( 'NONE', ( #30871 ), #70224, .T. ) ;
#24029 = COLOUR_RGB ( '',0.7843137254901960675, 0.7843137254901960675, 0.7843137254901960675 ) ;
#24028 = UNCERTAINTY_MEASURE_WITH_UNIT (LENGTH_MEASURE( 1.000000000000000082E-05 ), #76400, 'distance_accuracy_value', 'NONE');
#24030 = CARTESIAN_POINT ( 'NONE',  ( -10.17529693380000033, -9.478995922590000234, -32.98000000040000401 ) ) ;
#24031 = SURFACE_STYLE_FILL_AREA ( #29875 ) ;
#24032 = EDGE_CURVE ( 'NONE', #53906, #42681, #35081, .T. ) ;
#24033 = SURFACE_SIDE_STYLE ('',( #10215 ) ) ;
#24034 = ORIENTED_EDGE ( 'NONE', *, *, #65788, .F. ) ;
#24035 = AXIS2_PLACEMENT_3D ( 'NONE', #54016, #75906, #35215 ) ;
#24036 = SURFACE_STYLE_FILL_AREA ( #50782 ) ;
#24037 = DIRECTION ( 'NONE',  ( 0.000000000000000000, 0.000000000000000000, 1.000000000000000000 ) ) ;
#24038 = PRESENTATION_LAYER_ASSIGNMENT (  '', '', ( #1200 ) ) ;
#24039 = CARTESIAN_POINT ( 'NONE',  ( 4.996093409104515715, -9.708964035558050654, -32.98000000040000401 ) ) ;
#24040 = CARTESIAN_POINT ( 'NONE',  ( 5.122348287850919668, -3.907334709656779648, -32.98000000040000401 ) ) ;
#24041 = SURFACE_STYLE_FILL_AREA ( #78114 ) ;
#24042 = STYLED_ITEM ( 'NONE', ( #7376 ), #11380 ) ;
#24043 = CARTESIAN_POINT ( 'NONE',  ( 3.647674998520080258, 6.673504083329840242, -33.07999999959999826 ) ) ;
#24044 = AXIS2_PLACEMENT_3D ( 'NONE', #72185, #38251, #45377 ) ;
#24045 = COLOUR_RGB ( '',0.7843137254901960675, 0.7843137254901960675, 0.7843137254901960675 ) ;
#24046 = ORIENTED_EDGE ( 'NONE', *, *, #40343, .F. ) ;
#24047 = FILL_AREA_STYLE_COLOUR ( '', #35921 ) ;
#24048 = ADVANCED_FACE ( 'NONE', ( #72799 ), #24621, .T. ) ;
#24049 = STYLED_ITEM ( 'NONE', ( #43355 ), #63581 ) ;
#24050 = COLOUR_RGB ( '',0.7843137254901960675, 0.7843137254901960675, 0.7843137254901960675 ) ;
#24051 =( NAMED_UNIT ( * ) PLANE_ANGLE_UNIT ( ) SI_UNIT ( $, .RADIAN. ) );
#24052 = UNCERTAINTY_MEASURE_WITH_UNIT (LENGTH_MEASURE( 1.000000000000000082E-05 ), #80808, 'distance_accuracy_value', 'NONE');
#24053 = CARTESIAN_POINT ( 'NONE',  ( 8.449999999999999289, -4.640268499430000304, -20.41339745979999876 ) ) ;
#24054 = DIRECTION ( 'NONE',  ( 0.2085515755280669958, 0.9780113702533120845, -1.170713374333549629E-14 ) ) ;
#24055 = FACE_OUTER_BOUND ( 'NONE', #26155, .T. ) ;
#24056 = CARTESIAN_POINT ( 'NONE',  ( 7.500000000000000000, -1.350000009409999979, -11.99999998999999917 ) ) ;
#24057 =( NAMED_UNIT ( * ) SI_UNIT ( $, .STERADIAN. ) SOLID_ANGLE_UNIT ( ) );
#24059 = CARTESIAN_POINT ( 'NONE',  ( 5.539128079159999274, -3.681387705010000122, -32.98000000040000401 ) ) ;
#24058 =( NAMED_UNIT ( * ) SI_UNIT ( $, .STERADIAN. ) SOLID_ANGLE_UNIT ( ) );
#24060 = B_SPLINE_CURVE_WITH_KNOTS ( 'NONE', 3,
 ( #57821, #17681, #84222, #43533 ),
 .UNSPECIFIED., .F., .F.,
 ( 4, 4 ),
 ( 0.000000000000000000, 1.000000000000000000 ),
 .UNSPECIFIED. ) ;
#24061 = DIRECTION ( 'NONE',  ( -0.5000000000001900702, 0.8660254037843290176, -2.680616687823768519E-14 ) ) ;
#24062 = ORIENTED_EDGE ( 'NONE', *, *, #51597, .T. ) ;
#24063 = CARTESIAN_POINT ( 'NONE',  ( 3.212035487589999683, 5.706407909450000204, -33.07999999959999826 ) ) ;
#24065 = SURFACE_STYLE_USAGE ( .BOTH. , #50805 ) ;
#24064 = FILL_AREA_STYLE ('',( #53021 ) ) ;
#24066 = ORIENTED_EDGE ( 'NONE', *, *, #17193, .F. ) ;
#24067 = PRESENTATION_LAYER_ASSIGNMENT (  '', '', ( #35451 ) ) ;
#24068 = CARTESIAN_POINT ( 'NONE',  ( 3.168366181320000141, -8.608570606949999870, -33.00000000040000003 ) ) ;
#24069 = AXIS2_PLACEMENT_3D ( 'NONE', #18828, #86233, #73238 ) ;
#24070 =( NAMED_UNIT ( * ) PLANE_ANGLE_UNIT ( ) SI_UNIT ( $, .RADIAN. ) );
#24071 = STYLED_ITEM ( 'NONE', ( #68418 ), #22436 ) ;
#24072 = CARTESIAN_POINT ( 'NONE',  ( 7.500000000000000000, 7.500000000320000026, -12.99999998959999914 ) ) ;
#24073 =( NAMED_UNIT ( * ) SI_UNIT ( $, .STERADIAN. ) SOLID_ANGLE_UNIT ( ) );
#24074 = EDGE_CURVE ( 'NONE', #33932, #8854, #19173, .T. ) ;
#24075 = EDGE_CURVE ( 'NONE', #88161, #34181, #11253, .T. ) ;
#24076 = B_SPLINE_CURVE_WITH_KNOTS ( 'NONE', 3,
 ( #15589, #57037, #84289, #57457 ),
 .UNSPECIFIED., .F., .F.,
 ( 4, 4 ),
 ( 0.000000000000000000, 1.000000000000000000 ),
 .UNSPECIFIED. ) ;
#24077 = DIRECTION ( 'NONE',  ( -1.306831209355089952E-17, -1.217613503425739996E-16, -1.000000000000000000 ) ) ;
#24078 = CARTESIAN_POINT ( 'NONE',  ( 3.954666300290334391, -8.793295300300259854, -33.00000000040000003 ) ) ;
#24079 = DIRECTION ( 'NONE',  ( 0.000000000000000000, 0.000000000000000000, 1.000000000000000000 ) ) ;
#24080 = STYLED_ITEM ( 'NONE', ( #37640 ), #21221 ) ;
#24081 = MECHANICAL_DESIGN_GEOMETRIC_PRESENTATION_REPRESENTATION (  '', ( #62534 ), #24151 ) ;
#24082 = FACE_OUTER_BOUND ( 'NONE', #74470, .T. ) ;
#24083 = CARTESIAN_POINT ( 'NONE',  ( 7.296504173335121912, -6.514272005688121148, -32.98000000039999691 ) ) ;
#24084 = VERTEX_POINT ( 'NONE', #18811 ) ;
#24085 = DIRECTION ( 'NONE',  ( 0.000000000000000000, -7.427055932066001049E-15, -1.000000000000000000 ) ) ;
#24086 = CARTESIAN_POINT ( 'NONE',  ( 3.023328905026666735, -9.011642129763330900, -33.00000000040000003 ) ) ;
#24087 = PRESENTATION_STYLE_ASSIGNMENT (( #56706 ) ) ;
#24088 =( GEOMETRIC_REPRESENTATION_CONTEXT ( 3 ) GLOBAL_UNCERTAINTY_ASSIGNED_CONTEXT ( ( #42263 ) ) GLOBAL_UNIT_ASSIGNED_CONTEXT ( ( #53028, #68218, #19577 ) ) REPRESENTATION_CONTEXT ( 'NONE', 'WORKASPACE' ) );
#24089 = CARTESIAN_POINT ( 'NONE',  ( -9.396018974850218086, -9.498177019910109209, -33.00000000040000003 ) ) ;
#24090 = ORIENTED_EDGE ( 'NONE', *, *, #73255, .F. ) ;
#24091 = ORIENTED_EDGE ( 'NONE', *, *, #72538, .T. ) ;
#24092 = LINE ( 'NONE', #72714, #31266 ) ;
#24093 = LINE ( 'NONE', #23208, #3805 ) ;
#24094 =( NAMED_UNIT ( * ) PLANE_ANGLE_UNIT ( ) SI_UNIT ( $, .RADIAN. ) );
#24095 = ORIENTED_EDGE ( 'NONE', *, *, #26538, .F. ) ;
#24096 = FILL_AREA_STYLE_COLOUR ( '', #58599 ) ;
#24097 = SURFACE_STYLE_FILL_AREA ( #29936 ) ;
#24098 = ORIENTED_EDGE ( 'NONE', *, *, #41013, .F. ) ;
#24099 = DIRECTION ( 'NONE',  ( -0.8183507271656118576, 0.5747191377947269419, -9.930776903935288423E-15 ) ) ;
#24100 =( NAMED_UNIT ( * ) PLANE_ANGLE_UNIT ( ) SI_UNIT ( $, .RADIAN. ) );
#24101 = CARTESIAN_POINT ( 'NONE',  ( 4.938178480200860143, -9.776302557190549081, -33.00000000040000003 ) ) ;
#24102 = ORIENTED_EDGE ( 'NONE', *, *, #8932, .T. ) ;
#24103 = CARTESIAN_POINT ( 'NONE',  ( 3.101421735941590097, -9.193800977428949750, -32.98000000040000401 ) ) ;
#24104 = LINE ( 'NONE', #44176, #47363 ) ;
#24105 =( GEOMETRIC_REPRESENTATION_CONTEXT ( 3 ) GLOBAL_UNCERTAINTY_ASSIGNED_CONTEXT ( ( #79591 ) ) GLOBAL_UNIT_ASSIGNED_CONTEXT ( ( #25219, #31462, #11422 ) ) REPRESENTATION_CONTEXT ( 'NONE', 'WORKASPACE' ) );
#24106 = ORIENTED_EDGE ( 'NONE', *, *, #62981, .T. ) ;
#24107 = VERTEX_POINT ( 'NONE', #85781 ) ;
#24108 = DIRECTION ( 'NONE',  ( -5.515677739299530772E-21, 1.224606352580235891E-16, -1.000000000000000000 ) ) ;
#24109 = STYLED_ITEM ( 'NONE', ( #1085 ), #42055 ) ;
#24110 = FILL_AREA_STYLE_COLOUR ( '', #28773 ) ;
#24111 = ORIENTED_EDGE ( 'NONE', *, *, #69002, .T. ) ;
#24112 = EDGE_LOOP ( 'NONE', ( #37134, #78417, #47515, #49216 ) ) ;
#24114 =( GEOMETRIC_REPRESENTATION_CONTEXT ( 3 ) GLOBAL_UNCERTAINTY_ASSIGNED_CONTEXT ( ( #27557 ) ) GLOBAL_UNIT_ASSIGNED_CONTEXT ( ( #27933, #80661, #85365 ) ) REPRESENTATION_CONTEXT ( 'NONE', 'WORKASPACE' ) );
#24113 = PRESENTATION_STYLE_ASSIGNMENT (( #38791 ) ) ;
#24115 = PRESENTATION_LAYER_ASSIGNMENT (  '', '', ( #62562 ) ) ;
#24116 = CARTESIAN_POINT ( 'NONE',  ( 3.954666300290334391, -8.793295300300259854, -33.00000000040000003 ) ) ;
#24117 = B_SPLINE_CURVE_WITH_KNOTS ( 'NONE', 3,
 ( #72103, #41127, #34399, #18559 ),
 .UNSPECIFIED., .F., .F.,
 ( 4, 4 ),
 ( 0.000000000000000000, 1.000000000000000000 ),
 .UNSPECIFIED. ) ;
#24118 =( GEOMETRIC_REPRESENTATION_CONTEXT ( 3 ) GLOBAL_UNCERTAINTY_ASSIGNED_CONTEXT ( ( #19669 ) ) GLOBAL_UNIT_ASSIGNED_CONTEXT ( ( #66735, #26134, #47934 ) ) REPRESENTATION_CONTEXT ( 'NONE', 'WORKASPACE' ) );
#24119 =( NAMED_UNIT ( * ) PLANE_ANGLE_UNIT ( ) SI_UNIT ( $, .RADIAN. ) );
#24120 = ORIENTED_EDGE ( 'NONE', *, *, #22639, .F. ) ;
#24121 = CARTESIAN_POINT ( 'NONE',  ( -10.84683018800711807, -4.183888132727168419, -32.98000000039999691 ) ) ;
#24122 = SURFACE_STYLE_USAGE ( .BOTH. , #32120 ) ;
#24123 = PRESENTATION_LAYER_ASSIGNMENT (  '', '', ( #26785 ) ) ;
#24124 = ORIENTED_EDGE ( 'NONE', *, *, #43440, .F. ) ;
#24125 = LINE ( 'NONE', #24996, #3447 ) ;
#24126 = EDGE_CURVE ( 'NONE', #49491, #2898, #87292, .T. ) ;
#24127 = ORIENTED_EDGE ( 'NONE', *, *, #62361, .F. ) ;
#24128 = DIRECTION ( 'NONE',  ( 0.000000000000000000, -1.000000000000000000, 0.000000000000000000 ) ) ;
#24129 = ORIENTED_EDGE ( 'NONE', *, *, #40632, .T. ) ;
#24130 =( NAMED_UNIT ( * ) PLANE_ANGLE_UNIT ( ) SI_UNIT ( $, .RADIAN. ) );
#24131 = DIRECTION ( 'NONE',  ( 0.5000000000378158616, -0.8660254037626056167, 0.000000000000000000 ) ) ;
#24132 = UNCERTAINTY_MEASURE_WITH_UNIT (LENGTH_MEASURE( 1.000000000000000082E-05 ), #56887, 'distance_accuracy_value', 'NONE');
#24133 = ORIENTED_EDGE ( 'NONE', *, *, #433, .F. ) ;
#24134 = COLOUR_RGB ( '',0.7843137254901960675, 0.7843137254901960675, 0.7843137254901960675 ) ;
#24135 = FACE_OUTER_BOUND ( 'NONE', #85105, .T. ) ;
#24136 = EDGE_CURVE ( 'NONE', #58029, #69022, #4520, .T. ) ;
#24137 = VERTEX_POINT ( 'NONE', #45558 ) ;
#24138 = CARTESIAN_POINT ( 'NONE',  ( 6.559169274410000305, 7.209605719389999834, -33.07999999959999826 ) ) ;
#24139 = PRESENTATION_STYLE_ASSIGNMENT (( #78209 ) ) ;
#24140 = DIRECTION ( 'NONE',  ( 0.8372715645668120654, -0.5467872778035738346, 0.000000000000000000 ) ) ;
#24141 = CYLINDRICAL_SURFACE ( 'NONE', #62269, 0.5235908110730004283 ) ;
#24142 = COLOUR_RGB ( '',0.1764705882352941013, 0.1764705882352941013, 0.1764705882352941013 ) ;
#24144 = EDGE_CURVE ( 'NONE', #12932, #56033, #42087, .T. ) ;
#24143 = SURFACE_STYLE_USAGE ( .BOTH. , #23254 ) ;
#24145 = B_SPLINE_CURVE_WITH_KNOTS ( 'NONE', 3,
 ( #12894, #58822, #79416, #38736 ),
 .UNSPECIFIED., .F., .F.,
 ( 4, 4 ),
 ( 0.000000000000000000, 1.000000000000000000 ),
 .UNSPECIFIED. ) ;
#24146 =( NAMED_UNIT ( * ) PLANE_ANGLE_UNIT ( ) SI_UNIT ( $, .RADIAN. ) );
#24147 = FACE_OUTER_BOUND ( 'NONE', #19395, .T. ) ;
#24148 = PLANE ( 'NONE',  #5522 ) ;
#24149 = STYLED_ITEM ( 'NONE', ( #84266 ), #22109 ) ;
#24150 = ORIENTED_EDGE ( 'NONE', *, *, #21685, .F. ) ;
#24151 =( GEOMETRIC_REPRESENTATION_CONTEXT ( 3 ) GLOBAL_UNCERTAINTY_ASSIGNED_CONTEXT ( ( #53337 ) ) GLOBAL_UNIT_ASSIGNED_CONTEXT ( ( #13041, #66101, #53592 ) ) REPRESENTATION_CONTEXT ( 'NONE', 'WORKASPACE' ) );
#24152 = PRESENTATION_STYLE_ASSIGNMENT (( #43331 ) ) ;
#24153 = CARTESIAN_POINT ( 'NONE',  ( -10.54386249086666716, -8.074410166656665666, -33.00000000040000003 ) ) ;
#24154 = CARTESIAN_POINT ( 'NONE',  ( -9.611373460779999434, -9.725103131739999185, -32.98000000040000401 ) ) ;
#24155 = FILL_AREA_STYLE_COLOUR ( '', #82317 ) ;
#24156 = CARTESIAN_POINT ( 'NONE',  ( -9.614504857309190911, -9.752482364150090177, -32.98000000040000401 ) ) ;
#24157 = ORIENTED_EDGE ( 'NONE', *, *, #37602, .F. ) ;
#24158 = SURFACE_SIDE_STYLE ('',( #71909 ) ) ;
#24159 = STYLED_ITEM ( 'NONE', ( #9294 ), #14494 ) ;
#24160 = CARTESIAN_POINT ( 'NONE',  ( 5.385495142689999959, -9.752482364149999583, -32.98000000040000401 ) ) ;
#24161 = DIRECTION ( 'NONE',  ( 0.000000000000000000, 0.000000000000000000, 1.000000000000000000 ) ) ;
#24162 = UNCERTAINTY_MEASURE_WITH_UNIT (LENGTH_MEASURE( 1.000000000000000082E-05 ), #32492, 'distance_accuracy_value', 'NONE');
#24163 = DIRECTION ( 'NONE',  ( 5.104571037970209409E-05, -0.9999999986971678245, -1.156482316546882957E-16 ) ) ;
#24164 = VECTOR ( 'NONE', #33168, 1000.000000000000114 ) ;
#24165 =( NAMED_UNIT ( * ) SI_UNIT ( $, .STERADIAN. ) SOLID_ANGLE_UNIT ( ) );
#24166 =( LENGTH_UNIT ( ) NAMED_UNIT ( * ) SI_UNIT ( .MILLI., .METRE. ) );
#24167 = PRESENTATION_LAYER_ASSIGNMENT (  '', '', ( #41287 ) ) ;
#24168 = COLOUR_RGB ( '',0.7843137254901960675, 0.7843137254901960675, 0.7843137254901960675 ) ;
#24169 = CARTESIAN_POINT ( 'NONE',  ( 5.355219470405798710, 10.90824732730798630, -33.09333333293332657 ) ) ;
#24170 = STYLED_ITEM ( 'NONE', ( #80330 ), #11730 ) ;
#24171 = CARTESIAN_POINT ( 'NONE',  ( -9.646721307969999160, -9.626927610350000108, -32.98000000040000401 ) ) ;
#24172 = VERTEX_POINT ( 'NONE', #55798 ) ;
#24173 =( GEOMETRIC_REPRESENTATION_CONTEXT ( 3 ) GLOBAL_UNCERTAINTY_ASSIGNED_CONTEXT ( ( #74860 ) ) GLOBAL_UNIT_ASSIGNED_CONTEXT ( ( #14253, #35116, #1216 ) ) REPRESENTATION_CONTEXT ( 'NONE', 'WORKASPACE' ) );
#24174 = FILL_AREA_STYLE_COLOUR ( '', #76132 ) ;
#24175 = PRESENTATION_LAYER_ASSIGNMENT (  '', '', ( #62644 ) ) ;
#24176 = CARTESIAN_POINT ( 'NONE',  ( -9.772610906549999754, -9.579656568069999878, -32.98000000040000401 ) ) ;
#24177 = SURFACE_SIDE_STYLE ('',( #30863 ) ) ;
#24178 = LINE ( 'NONE', #38423, #12238 ) ;
#24179 = CARTESIAN_POINT ( 'NONE',  ( 3.077907207499900100, -8.700440771259909667, -33.00000000040000003 ) ) ;
#24180 = EDGE_CURVE ( 'NONE', #2741, #55312, #3198, .T. ) ;
#24181 = ORIENTED_EDGE ( 'NONE', *, *, #73177, .T. ) ;
#24182 = CARTESIAN_POINT ( 'NONE',  ( 5.476622424923332844, 5.634898293426664928, -33.09999999960000139 ) ) ;
#24183 = CARTESIAN_POINT ( 'NONE',  ( -9.826341051320818920, -9.924454481558580454, -33.00000000040000003 ) ) ;
#24184 =( LENGTH_UNIT ( ) NAMED_UNIT ( * ) SI_UNIT ( .MILLI., .METRE. ) );
#24185 = CARTESIAN_POINT ( 'NONE',  ( 6.570442658972179828, -8.312456183386650821, -32.98000000040000401 ) ) ;
#24186 = ORIENTED_EDGE ( 'NONE', *, *, #78039, .F. ) ;
#24187 = CARTESIAN_POINT ( 'NONE',  ( 3.261500151619999954, 6.450545931509999775, -33.07999999959999826 ) ) ;
#24188 = SURFACE_SIDE_STYLE ('',( #42181 ) ) ;
#24189 = ORIENTED_EDGE ( 'NONE', *, *, #43561, .T. ) ;
#24190 = CARTESIAN_POINT ( 'NONE',  ( 4.164951399075480509, -4.228120709381204989, -33.00000000040000003 ) ) ;
#24191 =( NAMED_UNIT ( * ) SI_UNIT ( $, .STERADIAN. ) SOLID_ANGLE_UNIT ( ) );
#24192 = ORIENTED_EDGE ( 'NONE', *, *, #31572, .F. ) ;
#24193 = DIRECTION ( 'NONE',  ( -0.1528156056295330301, 0.9882547195313965416, 0.000000000000000000 ) ) ;
#24194 = VECTOR ( 'NONE', #67423, 1000.000000000000114 ) ;
#24195 =( GEOMETRIC_REPRESENTATION_CONTEXT ( 3 ) GLOBAL_UNCERTAINTY_ASSIGNED_CONTEXT ( ( #15284 ) ) GLOBAL_UNIT_ASSIGNED_CONTEXT ( ( #57378, #71240, #36819 ) ) REPRESENTATION_CONTEXT ( 'NONE', 'WORKASPACE' ) );
#24196 = CARTESIAN_POINT ( 'NONE',  ( 5.184841379849920884, 5.698467276520970515, -33.09999999960000139 ) ) ;
#24197 = CARTESIAN_POINT ( 'NONE',  ( -9.361897498240820070, -9.884815104829440813, -32.98000000040000401 ) ) ;
#24198 = CARTESIAN_POINT ( 'NONE',  ( -11.33324496390078195, -10.14280318109865853, -32.98000000040000401 ) ) ;
#24199 = FACE_OUTER_BOUND ( 'NONE', #2757, .T. ) ;
#24200 = CARTESIAN_POINT ( 'NONE',  ( 6.550000000000000711, 4.640268501420000469, -20.41339745939999872 ) ) ;
#24201 = ORIENTED_EDGE ( 'NONE', *, *, #5177, .F. ) ;
#24202 = CARTESIAN_POINT ( 'NONE',  ( -7.500000000000000000, -7.499999999539999962, -9.400000000360000385 ) ) ;
#24203 = B_SPLINE_CURVE_WITH_KNOTS ( 'NONE', 3,
 ( #11738, #59452, #74191, #73294 ),
 .UNSPECIFIED., .F., .F.,
 ( 4, 4 ),
 ( 0.000000000000000000, 1.000000000000000000 ),
 .UNSPECIFIED. ) ;
#24204 = ORIENTED_EDGE ( 'NONE', *, *, #30484, .T. ) ;
#24205 = CARTESIAN_POINT ( 'NONE',  ( 3.886578181459980019, 6.446028200039490841, -33.07999999959999826 ) ) ;
#24206 = ORIENTED_EDGE ( 'NONE', *, *, #57094, .F. ) ;
#24207 = DIRECTION ( 'NONE',  ( -0.8660254037837945562, -0.5000000000011157741, 0.000000000000000000 ) ) ;
#24208 = EDGE_CURVE ( 'NONE', #79292, #34353, #55339, .T. ) ;
#24209 = PLANE ( 'NONE',  #54520 ) ;
#24210 = VERTEX_POINT ( 'NONE', #28602 ) ;
#24211 = ORIENTED_EDGE ( 'NONE', *, *, #33992, .T. ) ;
#24212 =( LENGTH_UNIT ( ) NAMED_UNIT ( * ) SI_UNIT ( .MILLI., .METRE. ) );
#24213 = B_SPLINE_CURVE_WITH_KNOTS ( 'NONE', 3,
 ( #74405, #27996, #13308, #55187 ),
 .UNSPECIFIED., .F., .F.,
 ( 4, 4 ),
 ( 0.000000000000000000, 1.000000000000000000 ),
 .UNSPECIFIED. ) ;
#24214 = DIRECTION ( 'NONE',  ( -0.3054264094088470771, -0.9522156837794782946, 0.000000000000000000 ) ) ;
#24215 = CARTESIAN_POINT ( 'NONE',  ( 5.380799337510420166, -9.674056911789808311, -32.98000000040000401 ) ) ;
#24216 = VERTEX_POINT ( 'NONE', #40629 ) ;
#24217 = EDGE_CURVE ( 'NONE', #8952, #10594, #36408, .T. ) ;
#24218 = VECTOR ( 'NONE', #28731, 1000.000000000000227 ) ;
#24219 = ORIENTED_EDGE ( 'NONE', *, *, #84818, .F. ) ;
#24220 = SURFACE_SIDE_STYLE ('',( #29298 ) ) ;
#24221 = UNCERTAINTY_MEASURE_WITH_UNIT (LENGTH_MEASURE( 1.000000000000000082E-05 ), #19243, 'distance_accuracy_value', 'NONE');
#24223 =( NAMED_UNIT ( * ) SI_UNIT ( $, .STERADIAN. ) SOLID_ANGLE_UNIT ( ) );
#24222 = DIRECTION ( 'NONE',  ( 0.000000000000000000, 0.000000000000000000, 1.000000000000000000 ) ) ;
#24224 = ORIENTED_EDGE ( 'NONE', *, *, #15362, .F. ) ;
#24225 = ADVANCED_FACE ( 'NONE', ( #81738 ), #68760, .T. ) ;
#24227 = STYLED_ITEM ( 'NONE', ( #37681 ), #14960 ) ;
#24226 =( LENGTH_UNIT ( ) NAMED_UNIT ( * ) SI_UNIT ( .MILLI., .METRE. ) );
#24228 = CYLINDRICAL_SURFACE ( 'NONE', #11710, 0.6879814851449995716 ) ;
#24229 = PRESENTATION_LAYER_ASSIGNMENT (  '', '', ( #19962 ) ) ;
#24230 = VERTEX_POINT ( 'NONE', #13448 ) ;
#24231 = MECHANICAL_DESIGN_GEOMETRIC_PRESENTATION_REPRESENTATION (  '', ( #62682 ), #44210 ) ;
#24232 = CARTESIAN_POINT ( 'NONE',  ( 4.169821573008250404, 6.525876518999550235, -33.07999999959999826 ) ) ;
#24233 = ADVANCED_FACE ( 'NONE', ( #83067 ), #75480, .T. ) ;
#24234 = CARTESIAN_POINT ( 'NONE',  ( 8.258812621989999769, 4.142590953310000046, -33.09999999960000139 ) ) ;
#24235 = CARTESIAN_POINT ( 'NONE',  ( -9.427537400566667003, -9.977493778013336367, -33.00000000040000003 ) ) ;
#24236 =( LENGTH_UNIT ( ) NAMED_UNIT ( * ) SI_UNIT ( .MILLI., .METRE. ) );
#24237 = B_SPLINE_CURVE_WITH_KNOTS ( 'NONE', 3,
 ( #73304, #79638, #53202, #52345 ),
 .UNSPECIFIED., .F., .F.,
 ( 4, 4 ),
 ( 0.000000000000000000, 1.000000000000000000 ),
 .UNSPECIFIED. ) ;
#24238 = EDGE_LOOP ( 'NONE', ( #76193, #53974, #59196, #6181, #25604, #1552 ) ) ;
#24239 = ORIENTED_EDGE ( 'NONE', *, *, #4167, .F. ) ;
#24240 = PLANE ( 'NONE',  #51654 ) ;
#24241 = SURFACE_SIDE_STYLE ('',( #3273 ) ) ;
#24242 = CYLINDRICAL_SURFACE ( 'NONE', #33676, 1.908000000000000806 ) ;
#24243 =( GEOMETRIC_REPRESENTATION_CONTEXT ( 3 ) GLOBAL_UNCERTAINTY_ASSIGNED_CONTEXT ( ( #18855 ) ) GLOBAL_UNIT_ASSIGNED_CONTEXT ( ( #60531, #72650, #11964 ) ) REPRESENTATION_CONTEXT ( 'NONE', 'WORKASPACE' ) );
#24244 = ADVANCED_FACE ( 'NONE', ( #7162 ), #56379, .F. ) ;
#24245 = VECTOR ( 'NONE', #48602, 1000.000000000000000 ) ;
#24246 = UNCERTAINTY_MEASURE_WITH_UNIT (LENGTH_MEASURE( 1.000000000000000082E-05 ), #62217, 'distance_accuracy_value', 'NONE');
#24247 = DIRECTION ( 'NONE',  ( 1.000000000000000000, -2.449212707644750079E-16, 6.489825495580029869E-14 ) ) ;
#24248 = AXIS2_PLACEMENT_3D ( 'NONE', #8416, #77180, #78045 ) ;
#24250 =( NAMED_UNIT ( * ) PLANE_ANGLE_UNIT ( ) SI_UNIT ( $, .RADIAN. ) );
#24249 = CARTESIAN_POINT ( 'NONE',  ( -9.622354717710669192, -9.778744422939800174, -32.98000000040000401 ) ) ;
#24251 = PRESENTATION_LAYER_ASSIGNMENT (  '', '', ( #39896 ) ) ;
#24252 = DIRECTION ( 'NONE',  ( 0.06211729443142923607, 0.9980688562080871629, 0.000000000000000000 ) ) ;
#24253 = PRESENTATION_LAYER_ASSIGNMENT (  '', '', ( #4230 ) ) ;
#24254 = B_SPLINE_CURVE_WITH_KNOTS ( 'NONE', 3,
 ( #25087, #52744, #60704, #59860 ),
 .UNSPECIFIED., .F., .F.,
 ( 4, 4 ),
 ( 0.000000000000000000, 1.000000000000000000 ),
 .UNSPECIFIED. ) ;
#24255 = DIRECTION ( 'NONE',  ( 0.000000000000000000, 0.000000000000000000, 1.000000000000000000 ) ) ;
#24256 = CARTESIAN_POINT ( 'NONE',  ( 5.165463092449546600, -3.942925301224072587, -32.98000000039999691 ) ) ;
#24257 =( NAMED_UNIT ( * ) SI_UNIT ( $, .STERADIAN. ) SOLID_ANGLE_UNIT ( ) );
#24258 = EDGE_CURVE ( 'NONE', #33532, #41492, #12236, .T. ) ;
#24259 = CARTESIAN_POINT ( 'NONE',  ( 14.00000000999999905, 7.500000001350001000, -28.60000000960000222 ) ) ;
#24260 = ORIENTED_EDGE ( 'NONE', *, *, #67846, .F. ) ;
#24261 = PLANE ( 'NONE',  #21148 ) ;
#24262 = ORIENTED_EDGE ( 'NONE', *, *, #31180, .T. ) ;
#24263 = ADVANCED_FACE ( 'NONE', ( #63799 ), #43696, .T. ) ;
#24264 = CARTESIAN_POINT ( 'NONE',  ( 5.754309469520389797, -3.958290428111339576, -32.98000000040000401 ) ) ;
#24265 = CARTESIAN_POINT ( 'NONE',  ( 5.679258241090000325, -9.756505497419999173, -32.98000000040000401 ) ) ;
#24266 = CARTESIAN_POINT ( 'NONE',  ( -8.236164320141519113, -7.998995808327370227, -33.00000000040000003 ) ) ;
#24267 =( LENGTH_UNIT ( ) NAMED_UNIT ( * ) SI_UNIT ( .MILLI., .METRE. ) );
#24268 = LINE ( 'NONE', #16740, #69638 ) ;
#24269 = PRESENTATION_LAYER_ASSIGNMENT (  '', '', ( #45569 ) ) ;
#24270 = DIRECTION ( 'NONE',  ( 0.9724090809480526731, 0.2332821881108019246, 0.000000000000000000 ) ) ;
#24271 = CYLINDRICAL_SURFACE ( 'NONE', #13893, 0.4084567208370000757 ) ;
#24272 = FILL_AREA_STYLE ('',( #85451 ) ) ;
#24273 = COLOUR_RGB ( '',0.7843137254901960675, 0.7843137254901960675, 0.7843137254901960675 ) ;
#24274 = LINE ( 'NONE', #11759, #2193 ) ;
#24275 = CARTESIAN_POINT ( 'NONE',  ( -4.981635002364257048, -9.499927511423695847, -33.00000000040000003 ) ) ;
#24276 = DIRECTION ( 'NONE',  ( 0.8998997277827772701, 0.4360968698998921589, -2.603304941409260778E-15 ) ) ;
#24277 = EDGE_CURVE ( 'NONE', #25997, #82026, #35684, .T. ) ;
#24278 = UNCERTAINTY_MEASURE_WITH_UNIT (LENGTH_MEASURE( 1.000000000000000082E-05 ), #51570, 'distance_accuracy_value', 'NONE');
#24279 = DIRECTION ( 'NONE',  ( 0.000000000000000000, -1.000000000000000000, 0.000000000000000000 ) ) ;
#24280 = UNCERTAINTY_MEASURE_WITH_UNIT (LENGTH_MEASURE( 1.000000000000000082E-05 ), #34124, 'distance_accuracy_value', 'NONE');
#24281 = FILL_AREA_STYLE ('',( #15892 ) ) ;
#24282 = DIRECTION ( 'NONE',  ( 0.9993124244476279117, 0.03707665498132348830, 0.000000000000000000 ) ) ;
#24283 =( LENGTH_UNIT ( ) NAMED_UNIT ( * ) SI_UNIT ( .MILLI., .METRE. ) );
#24284 = CARTESIAN_POINT ( 'NONE',  ( -11.31920704336666716, -9.173718232816664653, -33.00000000040000003 ) ) ;
#24285 = SURFACE_STYLE_FILL_AREA ( #77465 ) ;
#24286 = COLOUR_RGB ( '',0.7843137254901960675, 0.7843137254901960675, 0.7843137254901960675 ) ;
#24287 = PRESENTATION_STYLE_ASSIGNMENT (( #17612 ) ) ;
#24288 = CARTESIAN_POINT ( 'NONE',  ( 4.032399701132213465, -8.308547097356733246, -32.98666666706667172 ) ) ;
#24289 = SURFACE_STYLE_USAGE ( .BOTH. , #64884 ) ;
#24290 = FILL_AREA_STYLE ('',( #2418 ) ) ;
#24291 = LINE ( 'NONE', #17617, #27085 ) ;
#24292 = ORIENTED_EDGE ( 'NONE', *, *, #49807, .F. ) ;
#24294 =( NAMED_UNIT ( * ) SI_UNIT ( $, .STERADIAN. ) SOLID_ANGLE_UNIT ( ) );
#24293 = PRESENTATION_LAYER_ASSIGNMENT (  '', '', ( #12916 ) ) ;
#24295 = FILL_AREA_STYLE_COLOUR ( '', #9440 ) ;
#24296 = PRESENTATION_STYLE_ASSIGNMENT (( #84166 ) ) ;
#24297 = ORIENTED_EDGE ( 'NONE', *, *, #71210, .F. ) ;
#24298 = CARTESIAN_POINT ( 'NONE',  ( 4.097115555209999371, -8.357950323889999922, -32.98000000040000401 ) ) ;
#24299 = FILL_AREA_STYLE ('',( #85884 ) ) ;
#24300 = PLANE ( 'NONE',  #54279 ) ;
#24301 = PRESENTATION_LAYER_ASSIGNMENT (  '', '', ( #15834 ) ) ;
#24302 =( GEOMETRIC_REPRESENTATION_CONTEXT ( 3 ) GLOBAL_UNCERTAINTY_ASSIGNED_CONTEXT ( ( #86828 ) ) GLOBAL_UNIT_ASSIGNED_CONTEXT ( ( #15218, #8505, #16104 ) ) REPRESENTATION_CONTEXT ( 'NONE', 'WORKASPACE' ) );
#24303 = CARTESIAN_POINT ( 'NONE',  ( 4.651818699499999710, -6.557735025930000461, -20.40000000030000038 ) ) ;
#24304 = EDGE_LOOP ( 'NONE', ( #50507, #83129, #43544, #66090 ) ) ;
#24305 = EDGE_CURVE ( 'NONE', #50401, #146, #37010, .T. ) ;
#24306 = PLANE ( 'NONE',  #45244 ) ;
#24307 = ORIENTED_EDGE ( 'NONE', *, *, #15114, .F. ) ;
#24308 = DIRECTION ( 'NONE',  ( 0.000000000000000000, 0.000000000000000000, 1.000000000000000000 ) ) ;
#24309 = SURFACE_STYLE_FILL_AREA ( #29264 ) ;
#24310 =( GEOMETRIC_REPRESENTATION_CONTEXT ( 3 ) GLOBAL_UNCERTAINTY_ASSIGNED_CONTEXT ( ( #54197 ) ) GLOBAL_UNIT_ASSIGNED_CONTEXT ( ( #70932, #8889, #9784 ) ) REPRESENTATION_CONTEXT ( 'NONE', 'WORKASPACE' ) );
#24311 = FACE_OUTER_BOUND ( 'NONE', #53841, .T. ) ;
#24313 = SURFACE_STYLE_FILL_AREA ( #85487 ) ;
#24312 = PRESENTATION_LAYER_ASSIGNMENT (  '', '', ( #51344 ) ) ;
#24314 = VERTEX_POINT ( 'NONE', #30768 ) ;
#24315 = DIRECTION ( 'NONE',  ( -5.361233375645499884E-14, 0.000000000000000000, 1.000000000000000000 ) ) ;
#24316 = ORIENTED_EDGE ( 'NONE', *, *, #59902, .T. ) ;
#24317 =( LENGTH_UNIT ( ) NAMED_UNIT ( * ) SI_UNIT ( .MILLI., .METRE. ) );
#24318 = DIRECTION ( 'NONE',  ( -0.6823764299503040087, -0.7310009629598840375, 0.000000000000000000 ) ) ;
#24319 = FACE_OUTER_BOUND ( 'NONE', #80721, .T. ) ;
#24320 = ORIENTED_EDGE ( 'NONE', *, *, #44457, .F. ) ;
#24321 = DIRECTION ( 'NONE',  ( -0.5000000000001900702, -0.8660254037843290176, -4.203253839278090483E-11 ) ) ;
#24322 = VERTEX_POINT ( 'NONE', #70551 ) ;
#24323 = B_SPLINE_CURVE_WITH_KNOTS ( 'NONE', 3,
 ( #12457, #65103, #11576, #59288 ),
 .UNSPECIFIED., .F., .F.,
 ( 4, 4 ),
 ( 0.000000000000000000, 1.000000000000000000 ),
 .UNSPECIFIED. ) ;
#24324 = DIRECTION ( 'NONE',  ( 0.9466265614252460381, -0.3223323645000839566, 7.166657675292117566E-15 ) ) ;
#24325 =( NAMED_UNIT ( * ) PLANE_ANGLE_UNIT ( ) SI_UNIT ( $, .RADIAN. ) );
#24326 = EDGE_CURVE ( 'NONE', #59417, #46168, #7890, .T. ) ;
#24327 = SURFACE_STYLE_USAGE ( .BOTH. , #23873 ) ;
#24329 = CARTESIAN_POINT ( 'NONE',  ( 3.827593012949964901, -8.260784312988130651, -33.00000000040000003 ) ) ;
#24328 = SURFACE_STYLE_FILL_AREA ( #33075 ) ;
#24330 = ORIENTED_EDGE ( 'NONE', *, *, #23069, .T. ) ;
#24331 = EDGE_CURVE ( 'NONE', #5633, #5228, #37162, .T. ) ;
#24332 =( GEOMETRIC_REPRESENTATION_CONTEXT ( 3 ) GLOBAL_UNCERTAINTY_ASSIGNED_CONTEXT ( ( #58812 ) ) GLOBAL_UNIT_ASSIGNED_CONTEXT ( ( #13805, #36020, #84712 ) ) REPRESENTATION_CONTEXT ( 'NONE', 'WORKASPACE' ) );
#24333 = VERTEX_POINT ( 'NONE', #9382 ) ;
#24334 = PRESENTATION_STYLE_ASSIGNMENT (( #3794 ) ) ;
#24335 = EDGE_CURVE ( 'NONE', #74178, #40899, #73502, .T. ) ;
#24336 =( GEOMETRIC_REPRESENTATION_CONTEXT ( 3 ) GLOBAL_UNCERTAINTY_ASSIGNED_CONTEXT ( ( #73085 ) ) GLOBAL_UNIT_ASSIGNED_CONTEXT ( ( #36785, #85892, #79687 ) ) REPRESENTATION_CONTEXT ( 'NONE', 'WORKASPACE' ) );
#24337 = EDGE_CURVE ( 'NONE', #18923, #25736, #18069, .T. ) ;
#24338 = CARTESIAN_POINT ( 'NONE',  ( -8.750012876224431579, -7.032865269633640892, -27.90440701276834901 ) ) ;
#24339 = EDGE_LOOP ( 'NONE', ( #18657, #60816 ) ) ;
#24340 = CARTESIAN_POINT ( 'NONE',  ( -11.61725000060096136, -9.066019750694477963, -32.98000000040000401 ) ) ;
#24341 = EDGE_CURVE ( 'NONE', #81473, #78382, #27696, .T. ) ;
#24342 = CARTESIAN_POINT ( 'NONE',  ( 3.016503411127848366, -8.946802095749985639, -32.98000000040000401 ) ) ;
#24343 = CARTESIAN_POINT ( 'NONE',  ( 5.191115309179999748, 11.36289873209999968, -33.07999999959999826 ) ) ;
#24344 = ORIENTED_EDGE ( 'NONE', *, *, #48915, .F. ) ;
#24345 = FILL_AREA_STYLE_COLOUR ( '', #17991 ) ;
#24346 = VERTEX_POINT ( 'NONE', #18712 ) ;
#24347 = EDGE_CURVE ( 'NONE', #25546, #30262, #82091, .T. ) ;
#24348 = UNCERTAINTY_MEASURE_WITH_UNIT (LENGTH_MEASURE( 1.000000000000000082E-05 ), #71653, 'distance_accuracy_value', 'NONE');
#24349 = CARTESIAN_POINT ( 'NONE',  ( -2.750000000119999566, -7.249999999809999984, -6.300000000369999853 ) ) ;
#24350 = CARTESIAN_POINT ( 'NONE',  ( 6.457738821303998122, -8.212495778574954386, -33.00000000040000003 ) ) ;
#24352 = FILL_AREA_STYLE ('',( #10990 ) ) ;
#24351 = SURFACE_SIDE_STYLE ('',( #64482 ) ) ;
#24353 = B_SPLINE_CURVE_WITH_KNOTS ( 'NONE', 3,
 ( #55174, #40893, #53853, #67711 ),
 .UNSPECIFIED., .F., .F.,
 ( 4, 4 ),
 ( 0.000000000000000000, 1.000000000000000000 ),
 .UNSPECIFIED. ) ;
#24355 = VECTOR ( 'NONE', #43395, 1000.000000000000000 ) ;
#24354 =( NAMED_UNIT ( * ) PLANE_ANGLE_UNIT ( ) SI_UNIT ( $, .RADIAN. ) );
#24356 = ORIENTED_EDGE ( 'NONE', *, *, #81031, .F. ) ;
#24357 = FILL_AREA_STYLE ('',( #85530 ) ) ;
#24358 = LINE ( 'NONE', #70825, #53634 ) ;
#24359 = AXIS2_PLACEMENT_3D ( 'NONE', #13723, #40877, #61367 ) ;
#24360 = ORIENTED_EDGE ( 'NONE', *, *, #8232, .F. ) ;
#24362 = CARTESIAN_POINT ( 'NONE',  ( 5.665709392020000124, 5.357375922956665981, -33.09999999960000139 ) ) ;
#24361 = COLOUR_RGB ( '',0.7843137254901960675, 0.7843137254901960675, 0.7843137254901960675 ) ;
#24363 = EDGE_LOOP ( 'NONE', ( #34034, #85759, #40274, #41312 ) ) ;
#24364 = CARTESIAN_POINT ( 'NONE',  ( -10.96760029889822086, -8.308547097357360300, -32.98000000040000401 ) ) ;
#24365 = ORIENTED_EDGE ( 'NONE', *, *, #7042, .F. ) ;
#24366 = VERTEX_POINT ( 'NONE', #58844 ) ;
#24367 = CARTESIAN_POINT ( 'NONE',  ( 5.303300858899105741, -5.303300858899105741, 1.416879607209510582E-15 ) ) ;
#24368 = DIRECTION ( 'NONE',  ( 0.000000000000000000, 0.000000000000000000, 1.000000000000000000 ) ) ;
#24369 = FACE_OUTER_BOUND ( 'NONE', #4986, .T. ) ;
#24370 = SURFACE_STYLE_USAGE ( .BOTH. , #78447 ) ;
#24371 = AXIS2_PLACEMENT_3D ( 'NONE', #59, #81814, #33995 ) ;
#24372 = CARTESIAN_POINT ( 'NONE',  ( 3.103867825280000048, -8.670112909960000280, -32.98000000040000401 ) ) ;
#24373 = CIRCLE ( 'NONE', #79967, 1.035807011800000454 ) ;
#24374 = DIRECTION ( 'NONE',  ( 1.000000000000000000, 0.000000000000000000, 0.000000000000000000 ) ) ;
#24375 = FILL_AREA_STYLE ('',( #43996 ) ) ;
#24376 = FILL_AREA_STYLE_COLOUR ( '', #87922 ) ;
#24377 = AXIS2_PLACEMENT_3D ( 'NONE', #5243, #81572, #59682 ) ;
#24378 = CIRCLE ( 'NONE', #67116, 1.067057775000000541 ) ;
#24379 = FILL_AREA_STYLE ('',( #78858 ) ) ;
#24380 = PRESENTATION_STYLE_ASSIGNMENT (( #59584 ) ) ;
#24381 = CYLINDRICAL_SURFACE ( 'NONE', #44863, 0.2568655166670001933 ) ;
#24382 = FILL_AREA_STYLE ('',( #45303 ) ) ;
#24383 = CARTESIAN_POINT ( 'NONE',  ( 5.033194269759940553, -9.353889121669890727, -32.98000000040000401 ) ) ;
#24384 = VERTEX_POINT ( 'NONE', #17841 ) ;
#24385 = EDGE_CURVE ( 'NONE', #34460, #22887, #71825, .T. ) ;
#24386 = B_SPLINE_CURVE_WITH_KNOTS ( 'NONE', 3,
 ( #5193, #78911, #65009, #66768 ),
 .UNSPECIFIED., .F., .F.,
 ( 4, 4 ),
 ( 0.000000000000000000, 1.000000000000000000 ),
 .UNSPECIFIED. ) ;
#24387 = FILL_AREA_STYLE ('',( #86419 ) ) ;
#24388 = PLANE ( 'NONE',  #60559 ) ;
#24389 = UNCERTAINTY_MEASURE_WITH_UNIT (LENGTH_MEASURE( 1.000000000000000082E-05 ), #73110, 'distance_accuracy_value', 'NONE');
#24390 = CARTESIAN_POINT ( 'NONE',  ( 4.143423084130000156, -8.417261343149998964, -32.98000000040000401 ) ) ;
#24391 = CARTESIAN_POINT ( 'NONE',  ( 3.795616989939154529, -9.801642196698535869, -32.99333333373333943 ) ) ;
#24392 = B_SPLINE_CURVE_WITH_KNOTS ( 'NONE', 3,
 ( #9650, #78835, #36837, #45274 ),
 .UNSPECIFIED., .F., .F.,
 ( 4, 4 ),
 ( 0.000000000000000000, 1.000000000000000000 ),
 .UNSPECIFIED. ) ;
#24393 = SURFACE_SIDE_STYLE ('',( #11021 ) ) ;
#24395 = CARTESIAN_POINT ( 'NONE',  ( 5.380799337510420166, -9.674056911789808311, -32.98000000040000401 ) ) ;
#24394 = PLANE ( 'NONE',  #67979 ) ;
#24397 = MECHANICAL_DESIGN_GEOMETRIC_PRESENTATION_REPRESENTATION (  '', ( #40035 ), #74273 ) ;
#24396 = CARTESIAN_POINT ( 'NONE',  ( 5.387582740377103718, 5.265770457453283981, -33.07999999959999826 ) ) ;
#24398 = SURFACE_STYLE_USAGE ( .BOTH. , #71706 ) ;
#24399 = EDGE_LOOP ( 'NONE', ( #42860, #21375, #54701, #20066, #16555 ) ) ;
#24400 = VECTOR ( 'NONE', #15238, 1000.000000000000000 ) ;
#24401 = CARTESIAN_POINT ( 'NONE',  ( -11.08735971650221686, -8.559812189719902875, -32.99333333373333943 ) ) ;
#24402 =( NAMED_UNIT ( * ) PLANE_ANGLE_UNIT ( ) SI_UNIT ( $, .RADIAN. ) );
#24403 = CARTESIAN_POINT ( 'NONE',  ( 8.750009246773922555, -7.958694677421255470, -27.90272183419958907 ) ) ;
#24404 = ORIENTED_EDGE ( 'NONE', *, *, #71522, .F. ) ;
#24405 = FILL_AREA_STYLE ('',( #60028 ) ) ;
#24406 = DIRECTION ( 'NONE',  ( 0.1067143907326680158, 0.9942897157320674806, 0.000000000000000000 ) ) ;
#24407 = FILL_AREA_STYLE ('',( #50704 ) ) ;
#24408 = ORIENTED_EDGE ( 'NONE', *, *, #66715, .T. ) ;
#24409 = ADVANCED_FACE ( 'NONE', ( #3971 ), #46339, .T. ) ;
#24410 = CARTESIAN_POINT ( 'NONE',  ( 5.122348287865640337, 11.09266529033105897, -33.07999999959999826 ) ) ;
#24411 = VERTEX_POINT ( 'NONE', #32074 ) ;
#24412 = DIRECTION ( 'NONE',  ( -0.9407841525301366969, -0.3390061626993709498, 0.000000000000000000 ) ) ;
#24413 = ORIENTED_EDGE ( 'NONE', *, *, #70102, .F. ) ;
#24414 = CARTESIAN_POINT ( 'NONE',  ( -4.173000858899112764, 5.303300858899105741, 0.000000000000000000 ) ) ;
#24415 = B_SPLINE_CURVE_WITH_KNOTS ( 'NONE', 3,
 ( #9072, #85798, #36677, #50508 ),
 .UNSPECIFIED., .F., .F.,
 ( 4, 4 ),
 ( 0.000000000000000000, 1.000000000000000000 ),
 .UNSPECIFIED. ) ;
#24416 = ORIENTED_EDGE ( 'NONE', *, *, #52041, .T. ) ;
#24417 =( GEOMETRIC_REPRESENTATION_CONTEXT ( 3 ) GLOBAL_UNCERTAINTY_ASSIGNED_CONTEXT ( ( #5915 ) ) GLOBAL_UNIT_ASSIGNED_CONTEXT ( ( #75925, #36572, #1777 ) ) REPRESENTATION_CONTEXT ( 'NONE', 'WORKASPACE' ) );
#24418 =( LENGTH_UNIT ( ) NAMED_UNIT ( * ) SI_UNIT ( .MILLI., .METRE. ) );
#24419 = DIRECTION ( 'NONE',  ( 0.000000000000000000, 0.000000000000000000, 1.000000000000000000 ) ) ;
#24420 = DIRECTION ( 'NONE',  ( -0.4999999999959550134, 0.8660254037867740617, 0.000000000000000000 ) ) ;
#24421 = ORIENTED_EDGE ( 'NONE', *, *, #60220, .T. ) ;
#24422 =( GEOMETRIC_REPRESENTATION_CONTEXT ( 3 ) GLOBAL_UNCERTAINTY_ASSIGNED_CONTEXT ( ( #29613 ) ) GLOBAL_UNIT_ASSIGNED_CONTEXT ( ( #33552, #39823, #54089 ) ) REPRESENTATION_CONTEXT ( 'NONE', 'WORKASPACE' ) );
#24423 = ORIENTED_EDGE ( 'NONE', *, *, #17668, .T. ) ;
#24424 = STYLED_ITEM ( 'NONE', ( #46871 ), #43254 ) ;
#24425 = DIRECTION ( 'NONE',  ( 0.05166320659627801626, 0.9986645648485733551, -3.213523739643840819E-14 ) ) ;
#24426 = CARTESIAN_POINT ( 'NONE',  ( -10.40816821490000166, -7.781386741750000446, -32.98000000040000401 ) ) ;
#24427 = EDGE_CURVE ( 'NONE', #9625, #69112, #25826, .T. ) ;
#24428 = SURFACE_STYLE_USAGE ( .BOTH. , #60054 ) ;
#24429 = ORIENTED_EDGE ( 'NONE', *, *, #80036, .F. ) ;
#24430 = ADVANCED_FACE ( 'NONE', ( #18268, #45450 ), #72700, .T. ) ;
#24431 = CARTESIAN_POINT ( 'NONE',  ( -11.30039702060000195, -9.274009303039999708, -33.00000000040000003 ) ) ;
#24432 = ORIENTED_EDGE ( 'NONE', *, *, #24962, .T. ) ;
#24433 = CARTESIAN_POINT ( 'NONE',  ( 3.416816781376771139, 5.928293707914299659, -33.07999999959999826 ) ) ;
#24434 = MECHANICAL_DESIGN_GEOMETRIC_PRESENTATION_REPRESENTATION (  '', ( #13056 ), #74313 ) ;
#24435 = ADVANCED_FACE ( 'NONE', ( #47200 ), #7948, .T. ) ;
#24436 = SURFACE_STYLE_FILL_AREA ( #32869 ) ;
#24437 = EDGE_CURVE ( 'NONE', #30474, #14925, #65932, .T. ) ;
#24438 = EDGE_CURVE ( 'NONE', #54370, #17136, #28504, .T. ) ;
#24439 = CARTESIAN_POINT ( 'NONE',  ( 5.057653873126667143, -9.341233908983335610, -33.00000000040000003 ) ) ;
#24440 = FACE_OUTER_BOUND ( 'NONE', #50927, .T. ) ;
#24441 = EDGE_CURVE ( 'NONE', #60269, #48839, #25476, .T. ) ;
#24442 = SURFACE_SIDE_STYLE ('',( #12829 ) ) ;
#24443 = CARTESIAN_POINT ( 'NONE',  ( 4.164951399073936855, -4.228120709381613551, -32.98666666706666462 ) ) ;
#24444 = CARTESIAN_POINT ( 'NONE',  ( -6.115323107180000051, -11.94143776239999966, -32.98000000040000401 ) ) ;
#24445 = CARTESIAN_POINT ( 'NONE',  ( -10.81810921258752067, -8.662107181501617958, -32.99333333373333943 ) ) ;
#24447 =( NAMED_UNIT ( * ) PLANE_ANGLE_UNIT ( ) SI_UNIT ( $, .RADIAN. ) );
#24446 = SURFACE_STYLE_FILL_AREA ( #85611 ) ;
#24448 = CARTESIAN_POINT ( 'NONE',  ( 3.976609577260000083, -8.620081048779999477, -33.00000000040000003 ) ) ;
#24449 =( NAMED_UNIT ( * ) SI_UNIT ( $, .STERADIAN. ) SOLID_ANGLE_UNIT ( ) );
#24450 = VERTEX_POINT ( 'NONE', #88297 ) ;
#24451 = EDGE_CURVE ( 'NONE', #72492, #19118, #61445, .T. ) ;
#24452 = CARTESIAN_POINT ( 'NONE',  ( 9.983934511219207053, 6.014182938387613753, -33.09999999960000139 ) ) ;
#24453 = VERTEX_POINT ( 'NONE', #74451 ) ;
#24454 = UNCERTAINTY_MEASURE_WITH_UNIT (LENGTH_MEASURE( 1.000000000000000082E-05 ), #7395, 'distance_accuracy_value', 'NONE');
#24455 = LINE ( 'NONE', #38253, #46040 ) ;
#24456 = SURFACE_STYLE_FILL_AREA ( #24004 ) ;
#24457 = ORIENTED_EDGE ( 'NONE', *, *, #28166, .T. ) ;
#24458 = CARTESIAN_POINT ( 'NONE',  ( -9.340985413100000301, -9.844269192499998766, -33.00000000040000003 ) ) ;
#24459 =( NAMED_UNIT ( * ) SI_UNIT ( $, .STERADIAN. ) SOLID_ANGLE_UNIT ( ) );
#24461 = EDGE_CURVE ( 'NONE', #40656, #3096, #1220, .T. ) ;
#24460 =( NAMED_UNIT ( * ) SI_UNIT ( $, .STERADIAN. ) SOLID_ANGLE_UNIT ( ) );
#24462 = ORIENTED_EDGE ( 'NONE', *, *, #58387, .T. ) ;
#24463 = CARTESIAN_POINT ( 'NONE',  ( 4.209066817176265296, 10.63576200729855969, -33.07999999959999826 ) ) ;
#24464 = CARTESIAN_POINT ( 'NONE',  ( -8.099027627451837574, -5.043941765259439158, -33.00000000040000714 ) ) ;
#24465 = ORIENTED_EDGE ( 'NONE', *, *, #43062, .F. ) ;
#24466 = FILL_AREA_STYLE_COLOUR ( '', #672 ) ;
#24467 = VERTEX_POINT ( 'NONE', #81627 ) ;
#24468 = CARTESIAN_POINT ( 'NONE',  ( -11.52653976530177893, -9.066895015035459693, -33.00000000040000003 ) ) ;
#24469 = FACE_OUTER_BOUND ( 'NONE', #40764, .T. ) ;
#24470 = EDGE_CURVE ( 'NONE', #3913, #77843, #47893, .T. ) ;
#24471 = FILL_AREA_STYLE_COLOUR ( '', #21076 ) ;
#24472 = ORIENTED_EDGE ( 'NONE', *, *, #32861, .T. ) ;
#24473 =( GEOMETRIC_REPRESENTATION_CONTEXT ( 3 ) GLOBAL_UNCERTAINTY_ASSIGNED_CONTEXT ( ( #10863 ) ) GLOBAL_UNIT_ASSIGNED_CONTEXT ( ( #78179, #30803, #58008 ) ) REPRESENTATION_CONTEXT ( 'NONE', 'WORKASPACE' ) );
#24474 = AXIS2_PLACEMENT_3D ( 'NONE', #70479, #16494, #3032 ) ;
#24475 = EDGE_CURVE ( 'NONE', #41545, #12731, #20103, .T. ) ;
#24476 = CARTESIAN_POINT ( 'NONE',  ( 3.410154376000846366, 5.301642199408534317, -33.08666666626666597 ) ) ;
#24477 = PLANE ( 'NONE',  #65037 ) ;
#24478 = EDGE_CURVE ( 'NONE', #54857, #48750, #68655, .T. ) ;
#24479 = CARTESIAN_POINT ( 'NONE',  ( 8.884676892773461176, -11.94143776229799947, -32.98000000040000401 ) ) ;
#24480 = PRESENTATION_LAYER_ASSIGNMENT (  '', '', ( #8763 ) ) ;
#24481 = FILL_AREA_STYLE ('',( #52116 ) ) ;
#24482 = PRESENTATION_STYLE_ASSIGNMENT (( #80285 ) ) ;
#24483 = VERTEX_POINT ( 'NONE', #34683 ) ;
#24484 = PLANE ( 'NONE',  #50933 ) ;
#24485 = STYLED_ITEM ( 'NONE', ( #6668 ), #35776 ) ;
#24486 = COLOUR_RGB ( '',0.7843137254901960675, 0.7843137254901960675, 0.7843137254901960675 ) ;
#24487 = SPHERICAL_SURFACE ( 'NONE', #11819, 1.600000000000000089 ) ;
#24488 = CARTESIAN_POINT ( 'NONE',  ( 3.374861310839999629, 5.938344078673333470, -33.09999999960000139 ) ) ;
#24489 = DIRECTION ( 'NONE',  ( -1.836909530733569832E-16, -1.000000000000000000, -4.946414927501680353E-11 ) ) ;
#24490 = CARTESIAN_POINT ( 'NONE',  ( -8.969878910531575045, -3.264255839062315978, -32.98000000040000401 ) ) ;
#24491 = CARTESIAN_POINT ( 'NONE',  ( -9.634944840947909483, -9.801534719531160178, -33.00000000040000003 ) ) ;
#24492 =( NAMED_UNIT ( * ) SI_UNIT ( $, .STERADIAN. ) SOLID_ANGLE_UNIT ( ) );
#24493 =( LENGTH_UNIT ( ) NAMED_UNIT ( * ) SI_UNIT ( .MILLI., .METRE. ) );
#24494 = COLOUR_RGB ( '',0.7843137254901960675, 0.7843137254901960675, 0.7843137254901960675 ) ;
#24495 = EDGE_LOOP ( 'NONE', ( #16234, #71813 ) ) ;
#24496 = CARTESIAN_POINT ( 'NONE',  ( 9.576025280326664557, 3.280745993683334305, -33.09999999960000139 ) ) ;
#24497 = CARTESIAN_POINT ( 'NONE',  ( 10.93888886946680117, -8.151585888641699640, -7.582887995840490447 ) ) ;
#24498 = FACE_OUTER_BOUND ( 'NONE', #53820, .T. ) ;
#24499 = FILL_AREA_STYLE_COLOUR ( '', #73510 ) ;
#24500 = ORIENTED_EDGE ( 'NONE', *, *, #31566, .T. ) ;
#24501 = MECHANICAL_DESIGN_GEOMETRIC_PRESENTATION_REPRESENTATION (  '', ( #23046 ), #35883 ) ;
#24503 = FILL_AREA_STYLE_COLOUR ( '', #1810 ) ;
#24502 = CARTESIAN_POINT ( 'NONE',  ( 3.971161442299465438, 6.227639226160319730, -33.07999999959999826 ) ) ;
#24504 = ORIENTED_EDGE ( 'NONE', *, *, #61430, .F. ) ;
#24505 = LINE ( 'NONE', #65972, #9395 ) ;
#24506 = B_SPLINE_CURVE_WITH_KNOTS ( 'NONE', 3,
 ( #13502, #48656, #75966, #20621 ),
 .UNSPECIFIED., .F., .F.,
 ( 4, 4 ),
 ( 0.000000000000000000, 1.000000000000000000 ),
 .UNSPECIFIED. ) ;
#24507 = DIRECTION ( 'NONE',  ( 1.000000000000000000, 0.000000000000000000, 0.000000000000000000 ) ) ;
#24509 = FILL_AREA_STYLE ('',( #57554 ) ) ;
#24508 = FILL_AREA_STYLE ('',( #85686 ) ) ;
#24510 = CARTESIAN_POINT ( 'NONE',  ( 5.014906067769540066, 5.307113045960540454, -33.09999999960000139 ) ) ;
#24511 = SURFACE_SIDE_STYLE ('',( #17840 ) ) ;
#24512 = DIRECTION ( 'NONE',  ( -0.6672174551360061656, 0.7448629857643831453, 0.000000000000000000 ) ) ;
#24514 = CARTESIAN_POINT ( 'NONE',  ( 5.588943324749999775, -9.957443731069998805, -32.98000000040000401 ) ) ;
#24513 =( NAMED_UNIT ( * ) SI_UNIT ( $, .STERADIAN. ) SOLID_ANGLE_UNIT ( ) );
#24515 = PRESENTATION_STYLE_ASSIGNMENT (( #43702 ) ) ;
#24516 = EDGE_LOOP ( 'NONE', ( #80249, #65146, #11493, #35107 ) ) ;
#24517 = CARTESIAN_POINT ( 'NONE',  ( -10.00305270329999985, -8.483067390689999598, -32.98000000040000401 ) ) ;
#24518 = SURFACE_STYLE_FILL_AREA ( #58432 ) ;
#24519 = EDGE_CURVE ( 'NONE', #41102, #10303, #62598, .T. ) ;
#24520 = CARTESIAN_POINT ( 'NONE',  ( -11.79019674841306475, -8.580637691528337996, -32.99333333373333943 ) ) ;
#24521 = FACE_OUTER_BOUND ( 'NONE', #40836, .T. ) ;
#24522 = SURFACE_SIDE_STYLE ('',( #24959 ) ) ;
#24523 = ORIENTED_EDGE ( 'NONE', *, *, #49383, .T. ) ;
#24524 = VECTOR ( 'NONE', #31445, 1000.000000000000000 ) ;
#24526 = ORIENTED_EDGE ( 'NONE', *, *, #33952, .T. ) ;
#24525 = EDGE_CURVE ( 'NONE', #54482, #14275, #61881, .T. ) ;
#24527 = LINE ( 'NONE', #5758, #86513 ) ;
#24528 = EDGE_CURVE ( 'NONE', #29699, #71726, #48951, .T. ) ;
#24529 =( GEOMETRIC_REPRESENTATION_CONTEXT ( 3 ) GLOBAL_UNCERTAINTY_ASSIGNED_CONTEXT ( ( #85866 ) ) GLOBAL_UNIT_ASSIGNED_CONTEXT ( ( #2797, #63030, #2339 ) ) REPRESENTATION_CONTEXT ( 'NONE', 'WORKASPACE' ) );
#24530 = EDGE_CURVE ( 'NONE', #84326, #74395, #9722, .T. ) ;
#24531 = DIRECTION ( 'NONE',  ( 5.928661130994229732E-05, -0.9999999982425488154, 0.000000000000000000 ) ) ;
#24532 = CARTESIAN_POINT ( 'NONE',  ( 5.387061270820000303, -9.698961314279999968, -32.98000000040000401 ) ) ;
#24533 = COLOUR_RGB ( '',0.7843137254901960675, 0.7843137254901960675, 0.7843137254901960675 ) ;
#24534 = ADVANCED_FACE ( 'NONE', ( #23088 ), #43160, .T. ) ;
#24535 = STYLED_ITEM ( 'NONE', ( #25522 ), #36905 ) ;
#24536 = CARTESIAN_POINT ( 'NONE',  ( 5.033194269760000061, 5.646110878330000027, -33.09999999960000139 ) ) ;
#24537 = VERTEX_POINT ( 'NONE', #36910 ) ;
#24538 = CARTESIAN_POINT ( 'NONE',  ( 9.722469107321840553, -9.377114863718837512, -32.98000000039999691 ) ) ;
#24539 = PRESENTATION_LAYER_ASSIGNMENT (  '', '', ( #31594 ) ) ;
#24540 = DIRECTION ( 'NONE',  ( 0.000000000000000000, 0.000000000000000000, 1.000000000000000000 ) ) ;
#24542 = VERTEX_POINT ( 'NONE', #49844 ) ;
#24541 = COLOUR_RGB ( '',0.7843137254901960675, 0.7843137254901960675, 0.7843137254901960675 ) ;
#24543 = B_SPLINE_CURVE_WITH_KNOTS ( 'NONE', 3,
 ( #59514, #65355, #38562, #86787 ),
 .UNSPECIFIED., .F., .F.,
 ( 4, 4 ),
 ( 0.000000000000000000, 1.000000000000000000 ),
 .UNSPECIFIED. ) ;
#24544 = DIRECTION ( 'NONE',  ( 0.000000000000000000, -3.585131943157085306E-14, -1.000000000000000000 ) ) ;
#24545 = CARTESIAN_POINT ( 'NONE',  ( -7.190815608703945649, -10.53265390660035195, -32.98000000040000401 ) ) ;
#24546 = CARTESIAN_POINT ( 'NONE',  ( -9.841248053483502289, -9.306329643515748984, -32.98000000040000401 ) ) ;
#24547 = ORIENTED_EDGE ( 'NONE', *, *, #2262, .F. ) ;
#24548 = CIRCLE ( 'NONE', #62993, 3.499999999999998668 ) ;
#24549 =( NAMED_UNIT ( * ) PLANE_ANGLE_UNIT ( ) SI_UNIT ( $, .RADIAN. ) );
#24550 = STYLED_ITEM ( 'NONE', ( #19587 ), #36275 ) ;
#24551 = AXIS2_PLACEMENT_3D ( 'NONE', #87105, #86247, #5858 ) ;
#24552 = STYLED_ITEM ( 'NONE', ( #12172 ), #88233 ) ;
#24553 = ORIENTED_EDGE ( 'NONE', *, *, #9644, .F. ) ;
#24554 = EDGE_LOOP ( 'NONE', ( #28827, #39235, #53368, #6828 ) ) ;
#24555 = LINE ( 'NONE', #31234, #48955 ) ;
#24557 =( NAMED_UNIT ( * ) PLANE_ANGLE_UNIT ( ) SI_UNIT ( $, .RADIAN. ) );
#24556 = B_SPLINE_CURVE_WITH_KNOTS ( 'NONE', 3,
 ( #2875, #63561, #10463, #84571 ),
 .UNSPECIFIED., .F., .F.,
 ( 4, 4 ),
 ( 0.000000000000000000, 1.000000000000000000 ),
 .UNSPECIFIED. ) ;
#24558 = ORIENTED_EDGE ( 'NONE', *, *, #10647, .F. ) ;
#24559 = CARTESIAN_POINT ( 'NONE',  ( 8.826954778410000202, -8.772756877529999997, -32.98000000040000401 ) ) ;
#24560 = AXIS2_PLACEMENT_3D ( 'NONE', #32601, #54764, #72323 ) ;
#24561 =( GEOMETRIC_REPRESENTATION_CONTEXT ( 3 ) GLOBAL_UNCERTAINTY_ASSIGNED_CONTEXT ( ( #41930 ) ) GLOBAL_UNIT_ASSIGNED_CONTEXT ( ( #29701, #70345, #20800 ) ) REPRESENTATION_CONTEXT ( 'NONE', 'WORKASPACE' ) );
#24562 = ORIENTED_EDGE ( 'NONE', *, *, #77058, .F. ) ;
#24563 = SURFACE_STYLE_FILL_AREA ( #12058 ) ;
#24564 = EDGE_CURVE ( 'NONE', #54183, #12515, #69286, .T. ) ;
#24565 = EDGE_LOOP ( 'NONE', ( #67091, #56578, #22237, #81211 ) ) ;
#24566 = DIRECTION ( 'NONE',  ( -0.9966743209053763319, -0.08148802395325832615, 0.000000000000000000 ) ) ;
#24567 = VERTEX_POINT ( 'NONE', #77173 ) ;
#24568 = CARTESIAN_POINT ( 'NONE',  ( 5.309891224959689460, 5.406429739829169634, -33.09999999960000139 ) ) ;
#24569 = ORIENTED_EDGE ( 'NONE', *, *, #65120, .F. ) ;
#24570 =( NAMED_UNIT ( * ) PLANE_ANGLE_UNIT ( ) SI_UNIT ( $, .RADIAN. ) );
#24571 = CLOSED_SHELL ( 'NONE', ( #12452, #18391, #26965, #74096, #12888, #64311, #65381, #7916, #60988, #81481, #56791, #21221, #78741, #56475, #77931, #22534, #68548, #22935, #56074, #19468, #79487, #85392, #81682, #39113, #49290, #52011, #66822, #1745, #33280, #88405, #18896, #56816, #52203, #83335, #40386, #14211, #77121, #10897, #23527, #28207, #79999, #18183, #2665, #23753, #25917, #57192, #14496, #75440, #9997, #46814, #50472, #56919, #72003, #81306, #1968, #67452, #15108, #9146, #12799, #13298, #70838, #55075, #41354, #71601, #85457 ) ) ;
#24572 = CARTESIAN_POINT ( 'NONE',  ( 8.750000000000000000, -6.778312162149999764, -28.00000000040000003 ) ) ;
#24573 = ORIENTED_EDGE ( 'NONE', *, *, #65073, .T. ) ;
#24574 = DIRECTION ( 'NONE',  ( 0.06589980576146219071, 0.9978262451953254786, 0.000000000000000000 ) ) ;
#24575 = DIRECTION ( 'NONE',  ( 0.000000000000000000, -3.109450068779515169E-14, -1.000000000000000000 ) ) ;
#24576 = COLOUR_RGB ( '',0.1764705882352941013, 0.1764705882352941013, 0.1764705882352941013 ) ;
#24577 = ORIENTED_EDGE ( 'NONE', *, *, #23111, .T. ) ;
#24578 = UNCERTAINTY_MEASURE_WITH_UNIT (LENGTH_MEASURE( 1.000000000000000082E-05 ), #1242, 'distance_accuracy_value', 'NONE');
#24579 = DIRECTION ( 'NONE',  ( 0.000000000000000000, 0.000000000000000000, 1.000000000000000000 ) ) ;
#24580 = DIRECTION ( 'NONE',  ( 0.7310009630537410708, -0.6823764298497591030, 1.094141595901768925E-14 ) ) ;
#24582 = ADVANCED_FACE ( 'NONE', ( #22673 ), #8844, .T. ) ;
#24581 = SURFACE_STYLE_USAGE ( .BOTH. , #57630 ) ;
#24583 = CARTESIAN_POINT ( 'NONE',  ( 3.654527881029509651, -9.557268691670280703, -32.98000000040000401 ) ) ;
#24584 = DIRECTION ( 'NONE',  ( 0.5886323122663932317, 0.8084008912389443191, 0.000000000000000000 ) ) ;
#24585 = EDGE_LOOP ( 'NONE', ( #42474, #2371, #42079, #59644 ) ) ;
#24586 = CARTESIAN_POINT ( 'NONE',  ( -11.70377208759578913, -8.950219100035532449, -32.98000000040000401 ) ) ;
#24587 = LINE ( 'NONE', #78224, #82049 ) ;
#24588 = CARTESIAN_POINT ( 'NONE',  ( 6.255371695314327241, 8.189529385895150781, -33.09999999960000139 ) ) ;
#24589 = CARTESIAN_POINT ( 'NONE',  ( -6.771258325420590474, -7.153231937938980600, -32.98000000040000401 ) ) ;
#24590 = CARTESIAN_POINT ( 'NONE',  ( -7.500000000000000000, -8.943375671610001021, -22.50000000040000003 ) ) ;
#24591 = AXIS2_PLACEMENT_3D ( 'NONE', #47235, #61921, #34290 ) ;
#24592 = FACE_OUTER_BOUND ( 'NONE', #5573, .T. ) ;
#24593 = EDGE_LOOP ( 'NONE', ( #25709, #24839, #43834, #70442 ) ) ;
#24594 = UNCERTAINTY_MEASURE_WITH_UNIT (LENGTH_MEASURE( 1.000000000000000082E-05 ), #59382, 'distance_accuracy_value', 'NONE');
#24595 = CIRCLE ( 'NONE', #11798, 13.00000000000000533 ) ;
#24596 = DIRECTION ( 'NONE',  ( 0.1067143907326678076, 0.9942897157320674806, 0.000000000000000000 ) ) ;
#24597 =( LENGTH_UNIT ( ) NAMED_UNIT ( * ) SI_UNIT ( .MILLI., .METRE. ) );
#24598 = STYLED_ITEM ( 'NONE', ( #30360 ), #37104 ) ;
#24599 =( GEOMETRIC_REPRESENTATION_CONTEXT ( 3 ) GLOBAL_UNCERTAINTY_ASSIGNED_CONTEXT ( ( #45073 ) ) GLOBAL_UNIT_ASSIGNED_CONTEXT ( ( #69700, #43712, #37032 ) ) REPRESENTATION_CONTEXT ( 'NONE', 'WORKASPACE' ) );
#24600 =( NAMED_UNIT ( * ) PLANE_ANGLE_UNIT ( ) SI_UNIT ( $, .RADIAN. ) );
#24601 =( GEOMETRIC_REPRESENTATION_CONTEXT ( 3 ) GLOBAL_UNCERTAINTY_ASSIGNED_CONTEXT ( ( #39060 ) ) GLOBAL_UNIT_ASSIGNED_CONTEXT ( ( #58229, #38124, #43944 ) ) REPRESENTATION_CONTEXT ( 'NONE', 'WORKASPACE' ) );
#24602 =( GEOMETRIC_REPRESENTATION_CONTEXT ( 3 ) GLOBAL_UNCERTAINTY_ASSIGNED_CONTEXT ( ( #64580 ) ) GLOBAL_UNIT_ASSIGNED_CONTEXT ( ( #52946, #59197, #67224 ) ) REPRESENTATION_CONTEXT ( 'NONE', 'WORKASPACE' ) );
#24603 = STYLED_ITEM ( 'NONE', ( #51298 ), #44111 ) ;
#24604 = PRESENTATION_STYLE_ASSIGNMENT (( #30421 ) ) ;
#24605 = MECHANICAL_DESIGN_GEOMETRIC_PRESENTATION_REPRESENTATION (  '', ( #6110 ), #56022 ) ;
```
