## Supplemental data, tables, and software for "Guide to the construction and use of an adaptive optics two-photon microscope with direct wavefront sensing": Part16-adjustable prism insert.STEP (part 3 of 8)

```
#24607 = CARTESIAN_POINT ( 'NONE',  ( 4.986687079769979825, -9.717002576319979212, -32.98000000040000401 ) ) ;
#24606 = CARTESIAN_POINT ( 'NONE',  ( -11.56997363559990077, -9.357405576028179794, -33.00000000040000003 ) ) ;
#24608 =( LENGTH_UNIT ( ) NAMED_UNIT ( * ) SI_UNIT ( .MILLI., .METRE. ) );
#24609 = CARTESIAN_POINT ( 'NONE',  ( 5.045768181250000595, 5.327539089470000100, -33.09999999960000139 ) ) ;
#24610 = AXIS2_PLACEMENT_3D ( 'NONE', #83266, #22078, #15421 ) ;
#24611 = CARTESIAN_POINT ( 'NONE',  ( -11.66253130950218164, -9.032229166912280505, -32.98000000040000401 ) ) ;
#24612 = EDGE_LOOP ( 'NONE', ( #619, #86021 ) ) ;
#24613 = COLOUR_RGB ( '',0.7843137254901960675, 0.7843137254901960675, 0.7843137254901960675 ) ;
#24614 = SURFACE_SIDE_STYLE ('',( #59822 ) ) ;
#24615 = CARTESIAN_POINT ( 'NONE',  ( 3.343500913659999796, 5.651417171459999444, -33.09999999960000139 ) ) ;
#24616 = COLOUR_RGB ( '',0.7843137254901960675, 0.7843137254901960675, 0.7843137254901960675 ) ;
#24617 = CARTESIAN_POINT ( 'NONE',  ( -11.85090268780000144, -8.624177827800000529, -33.00000000040000003 ) ) ;
#24618 =( NAMED_UNIT ( * ) SI_UNIT ( $, .STERADIAN. ) SOLID_ANGLE_UNIT ( ) );
#24619 = EDGE_LOOP ( 'NONE', ( #54381, #2712, #17559, #46053 ) ) ;
#24620 = CARTESIAN_POINT ( 'NONE',  ( 5.369840739279430508, -9.650389924260409202, -32.98000000040000401 ) ) ;
#24621 = PLANE ( 'NONE',  #50596 ) ;
#24622 = CIRCLE ( 'NONE', #29113, 0.2367048990890007198 ) ;
#24623 =( GEOMETRIC_REPRESENTATION_CONTEXT ( 3 ) GLOBAL_UNCERTAINTY_ASSIGNED_CONTEXT ( ( #15909 ) ) GLOBAL_UNIT_ASSIGNED_CONTEXT ( ( #77193, #44061, #83443 ) ) REPRESENTATION_CONTEXT ( 'NONE', 'WORKASPACE' ) );
#24624 = VERTEX_POINT ( 'NONE', #21775 ) ;
#24625 = FILL_AREA_STYLE ('',( #5407 ) ) ;
#24626 = B_SPLINE_CURVE_WITH_KNOTS ( 'NONE', 3,
 ( #23304, #57669, #16675, #71951 ),
 .UNSPECIFIED., .F., .F.,
 ( 4, 4 ),
 ( 0.000000000000000000, 1.000000000000000000 ),
 .UNSPECIFIED. ) ;
#24627 = DIRECTION ( 'NONE',  ( 0.000000000000000000, 0.000000000000000000, 1.000000000000000000 ) ) ;
#24628 = ADVANCED_FACE ( 'NONE', ( #62802 ), #1668, .F. ) ;
#24629 = SURFACE_SIDE_STYLE ('',( #70232 ) ) ;
#24630 = CARTESIAN_POINT ( 'NONE',  ( 4.169821573007450155, -8.474123480990650492, -33.00000000040000003 ) ) ;
#24631 =( GEOMETRIC_REPRESENTATION_CONTEXT ( 3 ) GLOBAL_UNCERTAINTY_ASSIGNED_CONTEXT ( ( #81369 ) ) GLOBAL_UNIT_ASSIGNED_CONTEXT ( ( #49787, #38152, #79283 ) ) REPRESENTATION_CONTEXT ( 'NONE', 'WORKASPACE' ) );
#24632 = CARTESIAN_POINT ( 'NONE',  ( -11.67146342784938362, -8.848090682466562384, -32.98000000040000401 ) ) ;
#24633 = CARTESIAN_POINT ( 'NONE',  ( -9.674345875899998504, -9.836700026109999939, -32.98000000040000401 ) ) ;
#24634 = STYLED_ITEM ( 'NONE', ( #73569 ), #1685 ) ;
#24635 = ORIENTED_EDGE ( 'NONE', *, *, #84543, .T. ) ;
#24636 = CARTESIAN_POINT ( 'NONE',  ( 5.385495142690439607, 5.247517635839950678, -33.09999999960000139 ) ) ;
#24637 = EDGE_CURVE ( 'NONE', #77283, #84234, #79344, .T. ) ;
#24638 =( NAMED_UNIT ( * ) SI_UNIT ( $, .STERADIAN. ) SOLID_ANGLE_UNIT ( ) );
#24639 = CARTESIAN_POINT ( 'NONE',  ( -11.74411588249999916, -9.317710574379999500, -33.00000000040000003 ) ) ;
#24640 = B_SPLINE_CURVE_WITH_KNOTS ( 'NONE', 3,
 ( #42461, #14414, #944, #49587 ),
 .UNSPECIFIED., .F., .F.,
 ( 4, 4 ),
 ( 0.000000000000000000, 1.000000000000000000 ),
 .UNSPECIFIED. ) ;
#24641 = LINE ( 'NONE', #30454, #17594 ) ;
#24642 = ORIENTED_EDGE ( 'NONE', *, *, #26059, .T. ) ;
#24643 = DIRECTION ( 'NONE',  ( 4.504041418730323848E-05, -0.9999999989856805938, 0.000000000000000000 ) ) ;
#24644 = MECHANICAL_DESIGN_GEOMETRIC_PRESENTATION_REPRESENTATION (  '', ( #13270 ), #65931 ) ;
#24645 = VERTEX_POINT ( 'NONE', #46236 ) ;
#24646 = CARTESIAN_POINT ( 'NONE',  ( 3.886578181459931614, 6.446028200038480982, -33.09333333293333368 ) ) ;
#24647 = EDGE_LOOP ( 'NONE', ( #31559, #842, #460, #12150 ) ) ;
#24648 = PLANE ( 'NONE',  #75913 ) ;
#24649 = ORIENTED_EDGE ( 'NONE', *, *, #80198, .F. ) ;
#24650 = ORIENTED_EDGE ( 'NONE', *, *, #71420, .T. ) ;
#24651 = DIRECTION ( 'NONE',  ( 0.3390061627050340309, -0.9407841525280961070, 1.316186200826801179E-14 ) ) ;
#24652 = EDGE_LOOP ( 'NONE', ( #71454, #14338, #70021, #13921, #60175 ) ) ;
#24653 = ORIENTED_EDGE ( 'NONE', *, *, #68059, .F. ) ;
#24654 = SURFACE_STYLE_USAGE ( .BOTH. , #85396 ) ;
#24655 = DIRECTION ( 'NONE',  ( -0.8190089624610663588, 0.5737807241520472834, 0.000000000000000000 ) ) ;
#24656 = CARTESIAN_POINT ( 'NONE',  ( 5.032915036246667029, -5.645648567063333623, -33.00000000040000003 ) ) ;
#24657 = ORIENTED_EDGE ( 'NONE', *, *, #10642, .T. ) ;
#24658 = AXIS2_PLACEMENT_3D ( 'NONE', #44845, #4686, #10090 ) ;
#24659 = STYLED_ITEM ( 'NONE', ( #55072 ), #78284 ) ;
#24660 = ORIENTED_EDGE ( 'NONE', *, *, #51104, .F. ) ;
#24661 = CYLINDRICAL_SURFACE ( 'NONE', #8876, 0.8333333333330004145 ) ;
#24662 = SURFACE_SIDE_STYLE ('',( #65280 ) ) ;
#24663 = VECTOR ( 'NONE', #32968, 1000.000000000000000 ) ;
#24664 = ORIENTED_EDGE ( 'NONE', *, *, #63731, .F. ) ;
#24665 = MECHANICAL_DESIGN_GEOMETRIC_PRESENTATION_REPRESENTATION (  '', ( #68906 ), #81715 ) ;
#24666 = FILL_AREA_STYLE ('',( #58571 ) ) ;
#24667 = VERTEX_POINT ( 'NONE', #51607 ) ;
#24668 = DIRECTION ( 'NONE',  ( -0.5000000000001900702, 0.8660254037843290176, -1.259531216303571145E-14 ) ) ;
#24669 =( NAMED_UNIT ( * ) SI_UNIT ( $, .STERADIAN. ) SOLID_ANGLE_UNIT ( ) );
#24670 = MECHANICAL_DESIGN_GEOMETRIC_PRESENTATION_REPRESENTATION (  '', ( #48831 ), #54596 ) ;
#24671 = AXIS2_PLACEMENT_3D ( 'NONE', #58647, #66208, #87210 ) ;
#24672 = AXIS2_PLACEMENT_3D ( 'NONE', #65476, #10179, #18189 ) ;
#24673 =( GEOMETRIC_REPRESENTATION_CONTEXT ( 3 ) GLOBAL_UNCERTAINTY_ASSIGNED_CONTEXT ( ( #2652 ) ) GLOBAL_UNIT_ASSIGNED_CONTEXT ( ( #81365, #54505, #41113 ) ) REPRESENTATION_CONTEXT ( 'NONE', 'WORKASPACE' ) );
#24674 = CARTESIAN_POINT ( 'NONE',  ( 3.045665276953078759, 5.906008313020960188, -33.09333333293333368 ) ) ;
#24675 = CARTESIAN_POINT ( 'NONE',  ( -12.81249390239999997, -9.849999999410000484, -12.90000000000000036 ) ) ;
#24676 = VECTOR ( 'NONE', #70196, 1000.000000000000000 ) ;
#24678 = CARTESIAN_POINT ( 'NONE',  ( 7.431181341889999459, -5.976881538699999830, -33.00000001040000086 ) ) ;
#24677 =( NAMED_UNIT ( * ) SI_UNIT ( $, .STERADIAN. ) SOLID_ANGLE_UNIT ( ) );
#24679 = STYLED_ITEM ( 'NONE', ( #17818 ), #87705 ) ;
#24680 = DIRECTION ( 'NONE',  ( 0.000000000000000000, -1.000000000000000000, 1.221789283560349911E-16 ) ) ;
#24681 = FILL_AREA_STYLE ('',( #57722 ) ) ;
#24682 = CARTESIAN_POINT ( 'NONE',  ( 5.945121213725280462, 11.88296827550304968, -33.08666666626666597 ) ) ;
#24683 = DIRECTION ( 'NONE',  ( -0.5470736583210249471, 0.8370844714670380160, -1.237326755811060599E-14 ) ) ;
#24684 = SURFACE_SIDE_STYLE ('',( #16305 ) ) ;
#24685 = EDGE_CURVE ( 'NONE', #5712, #74064, #24386, .T. ) ;
#24686 =( LENGTH_UNIT ( ) NAMED_UNIT ( * ) SI_UNIT ( .MILLI., .METRE. ) );
#24687 = EDGE_LOOP ( 'NONE', ( #15597, #75609, #62062, #74280 ) ) ;
#24688 = VECTOR ( 'NONE', #41015, 1000.000000000000114 ) ;
#24689 = SURFACE_SIDE_STYLE ('',( #84978 ) ) ;
#24690 = CARTESIAN_POINT ( 'NONE',  ( 8.087247962080200026, -6.908157638939879774, -33.00000000040000003 ) ) ;
#24691 = AXIS2_PLACEMENT_3D ( 'NONE', #73868, #81482, #12767 ) ;
#24692 = CARTESIAN_POINT ( 'NONE',  ( -8.236222821916120651, -8.105895432601815997, -33.00000000040000003 ) ) ;
#24693 = CARTESIAN_POINT ( 'NONE',  ( 7.720455895577368111, 6.183889730815533170, -27.90440701205628926 ) ) ;
#24694 = STYLED_ITEM ( 'NONE', ( #83341 ), #1158 ) ;
#24695 = LINE ( 'NONE', #78345, #12424 ) ;
#24696 = FILL_AREA_STYLE_COLOUR ( '', #63139 ) ;
#24697 = UNCERTAINTY_MEASURE_WITH_UNIT (LENGTH_MEASURE( 1.000000000000000082E-05 ), #31576, 'distance_accuracy_value', 'NONE');
#24698 = CARTESIAN_POINT ( 'NONE',  ( 6.559169274414179185, -7.790394280607237931, -32.98666666706667172 ) ) ;
#24699 = DIRECTION ( 'NONE',  ( -0.8660254037702801444, -0.5000000000245232723, 0.000000000000000000 ) ) ;
#24700 = CARTESIAN_POINT ( 'NONE',  ( 5.029685457897500100, -3.835154734383400044, -33.00000000040000003 ) ) ;
#24701 = CONICAL_SURFACE ( 'NONE', #74579, 3.600000010000000028, 0.7853981633974476129 ) ;
#24702 = SURFACE_STYLE_USAGE ( .BOTH. , #67523 ) ;
#24703 = CARTESIAN_POINT ( 'NONE',  ( 4.642056100979999655, -8.396430613830000667, -32.98000000040000401 ) ) ;
#24704 = CARTESIAN_POINT ( 'NONE',  ( 7.298876090739700118, -9.654993519200170127, -32.98000000040000401 ) ) ;
#24705 = DIRECTION ( 'NONE',  ( 0.000000000000000000, 0.000000000000000000, 1.000000000000000000 ) ) ;
#24706 = PLANE ( 'NONE',  #49738 ) ;
#24708 = EDGE_CURVE ( 'NONE', #76859, #35062, #52021, .T. ) ;
#24707 = SURFACE_STYLE_FILL_AREA ( #71593 ) ;
#24709 = CARTESIAN_POINT ( 'NONE',  ( 8.062753174129889899, -10.97060402169980087, -32.98000000040000401 ) ) ;
#24710 = VECTOR ( 'NONE', #56878, 1000.000000000000114 ) ;
#24711 = PLANE ( 'NONE',  #52652 ) ;
#24712 = UNCERTAINTY_MEASURE_WITH_UNIT (LENGTH_MEASURE( 1.000000000000000082E-05 ), #77837, 'distance_accuracy_value', 'NONE');
#24713 = FACE_OUTER_BOUND ( 'NONE', #44902, .T. ) ;
#24714 = ORIENTED_EDGE ( 'NONE', *, *, #14603, .T. ) ;
#24715 = EDGE_CURVE ( 'NONE', #60275, #40330, #38092, .T. ) ;
#24716 = MECHANICAL_DESIGN_GEOMETRIC_PRESENTATION_REPRESENTATION (  '', ( #34677 ), #46092 ) ;
#24717 = CARTESIAN_POINT ( 'NONE',  ( -10.91909607589999887, -9.011945278480000709, -32.98000000040000401 ) ) ;
#24718 = CARTESIAN_POINT ( 'NONE',  ( 4.675079866080000812, -4.003860251049999874, -33.00000001040000086 ) ) ;
#24719 = CARTESIAN_POINT ( 'NONE',  ( 3.748212871070000229, -10.09577347813333503, -33.00000000040000003 ) ) ;
#24720 =( GEOMETRIC_REPRESENTATION_CONTEXT ( 3 ) GLOBAL_UNCERTAINTY_ASSIGNED_CONTEXT ( ( #44935 ) ) GLOBAL_UNIT_ASSIGNED_CONTEXT ( ( #16287, #71546, #2825 ) ) REPRESENTATION_CONTEXT ( 'NONE', 'WORKASPACE' ) );
#24721 = EDGE_CURVE ( 'NONE', #86868, #26600, #30669, .T. ) ;
#24722 = ORIENTED_EDGE ( 'NONE', *, *, #47847, .T. ) ;
#24723 = CARTESIAN_POINT ( 'NONE',  ( 7.922649730809999902, -4.529921346049999187, -19.50000000020000002 ) ) ;
#24724 = FILL_AREA_STYLE_COLOUR ( '', #29569 ) ;
#24725 =( NAMED_UNIT ( * ) PLANE_ANGLE_UNIT ( ) SI_UNIT ( $, .RADIAN. ) );
#24726 = VECTOR ( 'NONE', #62031, 1000.000000000000114 ) ;
#24727 = CIRCLE ( 'NONE', #68977, 3.499999999999998668 ) ;
#24728 = SURFACE_STYLE_FILL_AREA ( #24299 ) ;
#24729 = FILL_AREA_STYLE ('',( #70013 ) ) ;
#24730 = VERTEX_POINT ( 'NONE', #38668 ) ;
#24731 = B_SPLINE_CURVE_WITH_KNOTS ( 'NONE', 3,
 ( #67852, #60218, #88373, #40600 ),
 .UNSPECIFIED., .F., .F.,
 ( 4, 4 ),
 ( 0.000000000000000000, 1.000000000000000000 ),
 .UNSPECIFIED. ) ;
#24732 = ORIENTED_EDGE ( 'NONE', *, *, #84070, .F. ) ;
#24733 = CARTESIAN_POINT ( 'NONE',  ( -11.17943706420000005, -8.557318258230010244, -33.00000000040000003 ) ) ;
#24734 = FILL_AREA_STYLE ('',( #44802 ) ) ;
#24735 = ORIENTED_EDGE ( 'NONE', *, *, #20727, .T. ) ;
#24736 = SURFACE_STYLE_USAGE ( .BOTH. , #16776 ) ;
#24737 = CARTESIAN_POINT ( 'NONE',  ( -11.07946218320000042, -8.564133857953331486, -33.00000000040000003 ) ) ;
#24738 = B_SPLINE_CURVE_WITH_KNOTS ( 'NONE', 3,
 ( #8121, #34400, #6330, #82262 ),
 .UNSPECIFIED., .F., .F.,
 ( 4, 4 ),
 ( 0.000000000000000000, 1.000000000000000000 ),
 .UNSPECIFIED. ) ;
#24740 = ORIENTED_EDGE ( 'NONE', *, *, #40437, .F. ) ;
#24739 = EDGE_CURVE ( 'NONE', #10037, #68021, #9430, .T. ) ;
#24741 = AXIS2_PLACEMENT_3D ( 'NONE', #23601, #56665, #22748 ) ;
#24742 = B_SPLINE_CURVE_WITH_KNOTS ( 'NONE', 3,
 ( #12003, #50798, #78126, #16969 ),
 .UNSPECIFIED., .F., .F.,
 ( 4, 4 ),
 ( 0.000000000000000000, 1.000000000000000000 ),
 .UNSPECIFIED. ) ;
#24743 = CARTESIAN_POINT ( 'NONE',  ( 5.706385744366410329, 10.74092309139522605, -33.07999999959999116 ) ) ;
#24744 = PRESENTATION_STYLE_ASSIGNMENT (( #12597 ) ) ;
#24745 = ORIENTED_EDGE ( 'NONE', *, *, #85425, .T. ) ;
#24746 = EDGE_CURVE ( 'NONE', #65679, #25421, #84029, .T. ) ;
#24747 = ORIENTED_EDGE ( 'NONE', *, *, #47020, .F. ) ;
#24748 = CARTESIAN_POINT ( 'NONE',  ( 4.077077630949999865, 6.659343067673333394, -33.09999999960000139 ) ) ;
#24749 = VERTEX_POINT ( 'NONE', #57878 ) ;
#24750 = AXIS2_PLACEMENT_3D ( 'NONE', #54475, #82221, #450 ) ;
#24751 = SURFACE_STYLE_FILL_AREA ( #18950 ) ;
#24752 = CARTESIAN_POINT ( 'NONE',  ( 3.209803251579634864, 6.419362308450420329, -33.09999999960000139 ) ) ;
#24753 = FILL_AREA_STYLE_COLOUR ( '', #84241 ) ;
#24754 = CARTESIAN_POINT ( 'NONE',  ( 4.591831785149350864, 7.218613258239625630, -33.09333333293333368 ) ) ;
#24755 = ORIENTED_EDGE ( 'NONE', *, *, #29539, .T. ) ;
#24756 =( GEOMETRIC_REPRESENTATION_CONTEXT ( 3 ) GLOBAL_UNCERTAINTY_ASSIGNED_CONTEXT ( ( #47348 ) ) GLOBAL_UNIT_ASSIGNED_CONTEXT ( ( #50548, #30504, #64845 ) ) REPRESENTATION_CONTEXT ( 'NONE', 'WORKASPACE' ) );
#24757 = VERTEX_POINT ( 'NONE', #31970 ) ;
#24758 = DIRECTION ( 'NONE',  ( 1.000000000000000000, 0.000000000000000000, 0.000000000000000000 ) ) ;
#24759 =( NAMED_UNIT ( * ) PLANE_ANGLE_UNIT ( ) SI_UNIT ( $, .RADIAN. ) );
#24760 =( GEOMETRIC_REPRESENTATION_CONTEXT ( 3 ) GLOBAL_UNCERTAINTY_ASSIGNED_CONTEXT ( ( #27451 ) ) GLOBAL_UNIT_ASSIGNED_CONTEXT ( ( #46750, #82078, #47620 ) ) REPRESENTATION_CONTEXT ( 'NONE', 'WORKASPACE' ) );
#24761 = DIRECTION ( 'NONE',  ( 0.06211729443142691154, 0.9980688562080871629, 0.000000000000000000 ) ) ;
#24762 = CARTESIAN_POINT ( 'NONE',  ( -8.750009246765381832, -7.041305319802201090, -27.90272183420617935 ) ) ;
#24763 = DIRECTION ( 'NONE',  ( 0.000000000000000000, -1.000000000000000000, 0.000000000000000000 ) ) ;
#24764 = ORIENTED_EDGE ( 'NONE', *, *, #2449, .T. ) ;
#24765 = DIRECTION ( 'NONE',  ( 0.000000000000000000, 0.000000000000000000, 1.000000000000000000 ) ) ;
#24766 = DIRECTION ( 'NONE',  ( 0.1067143907326680158, 0.9942897157320674806, 0.000000000000000000 ) ) ;
#24767 = FILL_AREA_STYLE_COLOUR ( '', #46186 ) ;
#24768 = CARTESIAN_POINT ( 'NONE',  ( 3.346339458129024891, -8.829860651898920665, -33.00000000040000003 ) ) ;
#24769 = ORIENTED_EDGE ( 'NONE', *, *, #39410, .T. ) ;
#24770 =( NAMED_UNIT ( * ) PLANE_ANGLE_UNIT ( ) SI_UNIT ( $, .RADIAN. ) );
#24771 = ORIENTED_EDGE ( 'NONE', *, *, #79595, .T. ) ;
#24772 = CARTESIAN_POINT ( 'NONE',  ( 4.986687079771639830, 5.282997423678500226, -33.07999999959999826 ) ) ;
#24773 = B_SPLINE_CURVE_WITH_KNOTS ( 'NONE', 3,
 ( #82340, #77841, #57687, #64359, #35379, #55926, #42534, #50092, #71120, #83208, #63934, #63037, #44265, #29172, #15371, #9090, #77400, #8196, #3246, #30041, #56385 ),
 .UNSPECIFIED., .F., .F.,
 ( 4, 2, 1, 1, 1, 2, 2, 2, 2, 2, 2, 4 ),
 ( 0.000000000000000000, 0.1249999999999743816, 0.1874999999999622524, 0.2187499999999546474, 0.2343749999999502065, 0.2421874999999499289, 0.2499999999999496514, 0.3749999999999578670, 0.4999999999999661382, 0.6249999999999743538, 0.7499999999999825695, 1.000000000000000000 ),
 .UNSPECIFIED. ) ;
#24774 = CARTESIAN_POINT ( 'NONE',  ( 6.428578525874830696, -8.140130538348058664, -33.00000000040000003 ) ) ;
#24775 = CARTESIAN_POINT ( 'NONE',  ( -10.47403060862316337, -3.808545841744667371, -32.98666666706666462 ) ) ;
#24776 = CARTESIAN_POINT ( 'NONE',  ( 4.382665154700475796, 11.44294339250349601, -33.07999999959999116 ) ) ;
#24777 = MECHANICAL_DESIGN_GEOMETRIC_PRESENTATION_REPRESENTATION (  '', ( #80436 ), #61793 ) ;
#24778 = DIRECTION ( 'NONE',  ( 0.000000000000000000, 0.000000000000000000, 1.000000000000000000 ) ) ;
#24779 = ORIENTED_EDGE ( 'NONE', *, *, #46561, .F. ) ;
#24780 = COLOUR_RGB ( '',0.7843137254901960675, 0.7843137254901960675, 0.7843137254901960675 ) ;
#24781 = CARTESIAN_POINT ( 'NONE',  ( 3.546328562850309840, -9.342124417491309174, -32.98000000040000401 ) ) ;
#24782 = MECHANICAL_DESIGN_GEOMETRIC_PRESENTATION_REPRESENTATION (  '', ( #61797 ), #76181 ) ;
#24783 = CARTESIAN_POINT ( 'NONE',  ( -9.636663894816665632, -9.316070472906670119, -33.00000000040000003 ) ) ;
#24784 = ORIENTED_EDGE ( 'NONE', *, *, #29886, .F. ) ;
#24785 = CIRCLE ( 'NONE', #49025, 1.907999999999999252 ) ;
#24786 = EDGE_LOOP ( 'NONE', ( #50625, #14518, #9403, #26954 ) ) ;
#24787 = AXIS2_PLACEMENT_3D ( 'NONE', #38920, #24683, #64847 ) ;
#24788 = LINE ( 'NONE', #74622, #49236 ) ;
#24789 = ORIENTED_EDGE ( 'NONE', *, *, #4764, .F. ) ;
#24790 = VECTOR ( 'NONE', #40993, 1000.000000000000000 ) ;
#24791 = ORIENTED_EDGE ( 'NONE', *, *, #29706, .F. ) ;
#24792 = LINE ( 'NONE', #85540, #45898 ) ;
#24793 = MECHANICAL_DESIGN_GEOMETRIC_PRESENTATION_REPRESENTATION (  '', ( #40502 ), #2048 ) ;
#24794 = CARTESIAN_POINT ( 'NONE',  ( 5.283065805130330084, 5.416324776111909323, -33.07999999959999826 ) ) ;
#24795 = CARTESIAN_POINT ( 'NONE',  ( 10.20851693841699870, 5.756965526429999258, -33.10000000960000222 ) ) ;
#24796 = STYLED_ITEM ( 'NONE', ( #58671 ), #68177 ) ;
#24797 = SURFACE_STYLE_FILL_AREA ( #46187 ) ;
#24798 = CARTESIAN_POINT ( 'NONE',  ( 5.265554421929789619, 5.701070596048070094, -33.09999999960000139 ) ) ;
#24799 = CARTESIAN_POINT ( 'NONE',  ( -10.96760029890000077, -8.308547097359999967, -32.98000000040000401 ) ) ;
#24800 = EDGE_CURVE ( 'NONE', #38218, #76480, #86043, .T. ) ;
#24801 = UNCERTAINTY_MEASURE_WITH_UNIT (LENGTH_MEASURE( 1.000000000000000082E-05 ), #43310, 'distance_accuracy_value', 'NONE');
#24802 = CARTESIAN_POINT ( 'NONE',  ( 4.164951399080000449, 10.77187929059999938, -33.07999999959999826 ) ) ;
#24803 = CARTESIAN_POINT ( 'NONE',  ( -10.01331292019999886, -9.717002576309997863, -33.00000000040000003 ) ) ;
#24804 = B_SPLINE_CURVE_WITH_KNOTS ( 'NONE', 3,
 ( #16805, #18084, #85063, #51088 ),
 .UNSPECIFIED., .F., .F.,
 ( 4, 4 ),
 ( 0.000000000000000000, 1.000000000000000000 ),
 .UNSPECIFIED. ) ;
#24805 = PLANE ( 'NONE',  #83086 ) ;
#24806 = UNCERTAINTY_MEASURE_WITH_UNIT (LENGTH_MEASURE( 1.000000000000000082E-05 ), #11811, 'distance_accuracy_value', 'NONE');
#24807 =( NAMED_UNIT ( * ) PLANE_ANGLE_UNIT ( ) SI_UNIT ( $, .RADIAN. ) );
#24808 = CARTESIAN_POINT ( 'NONE',  ( 3.430026364419999751, 5.642594423969999440, -33.09999999960000139 ) ) ;
#24809 = VECTOR ( 'NONE', #45405, 1000.000000000000114 ) ;
#24810 =( GEOMETRIC_REPRESENTATION_CONTEXT ( 3 ) GLOBAL_UNCERTAINTY_ASSIGNED_CONTEXT ( ( #75975 ) ) GLOBAL_UNIT_ASSIGNED_CONTEXT ( ( #8579, #68829, #76909 ) ) REPRESENTATION_CONTEXT ( 'NONE', 'WORKASPACE' ) );
#24811 =( LENGTH_UNIT ( ) NAMED_UNIT ( * ) SI_UNIT ( .MILLI., .METRE. ) );
#24812 = SURFACE_SIDE_STYLE ('',( #2975 ) ) ;
#24813 = FILL_AREA_STYLE ('',( #45769 ) ) ;
#24814 = EDGE_CURVE ( 'NONE', #82920, #16026, #10482, .T. ) ;
#24815 = PRESENTATION_STYLE_ASSIGNMENT (( #71284 ) ) ;
#24816 = EDGE_CURVE ( 'NONE', #79934, #59884, #75461, .T. ) ;
#24817 = FILL_AREA_STYLE ('',( #71289 ) ) ;
#24819 = EDGE_CURVE ( 'NONE', #87683, #37017, #87123, .T. ) ;
#24818 = FILL_AREA_STYLE ('',( #18585 ) ) ;
#24820 = VECTOR ( 'NONE', #52107, 1000.000000000000000 ) ;
#24821 = SURFACE_STYLE_USAGE ( .BOTH. , #51576 ) ;
#24822 = EDGE_CURVE ( 'NONE', #17667, #59417, #32856, .T. ) ;
#24823 = FACE_OUTER_BOUND ( 'NONE', #26898, .T. ) ;
#24824 = DIRECTION ( 'NONE',  ( -2.478176394252581141E-16, -1.000000000000000000, 0.000000000000000000 ) ) ;
#24825 = UNCERTAINTY_MEASURE_WITH_UNIT (LENGTH_MEASURE( 1.000000000000000082E-05 ), #58103, 'distance_accuracy_value', 'NONE');
#24826 = LINE ( 'NONE', #30645, #4044 ) ;
#24827 = VERTEX_POINT ( 'NONE', #73922 ) ;
#24828 = EDGE_CURVE ( 'NONE', #18557, #58304, #66883, .T. ) ;
#24829 = ORIENTED_EDGE ( 'NONE', *, *, #17429, .F. ) ;
#24830 = CARTESIAN_POINT ( 'NONE',  ( -11.08735971650073893, -8.559812189713298380, -32.98000000040000401 ) ) ;
#24831 = FILL_AREA_STYLE ('',( #31940 ) ) ;
#24832 = CARTESIAN_POINT ( 'NONE',  ( 8.749869724808304383, -7.687450303188203549, -27.86274597042519829 ) ) ;
#24833 = ADVANCED_FACE ( 'NONE', ( #209 ), #13252, .F. ) ;
#24834 = ORIENTED_EDGE ( 'NONE', *, *, #30271, .T. ) ;
#24835 =( NAMED_UNIT ( * ) SI_UNIT ( $, .STERADIAN. ) SOLID_ANGLE_UNIT ( ) );
#24837 = EDGE_CURVE ( 'NONE', #29018, #6064, #54697, .T. ) ;
#24836 = SURFACE_SIDE_STYLE ('',( #2994 ) ) ;
#24838 = ADVANCED_FACE ( 'NONE', ( #81986 ), #5632, .T. ) ;
#24839 = ORIENTED_EDGE ( 'NONE', *, *, #34542, .T. ) ;
#24840 = COLOUR_RGB ( '',0.7843137254901960675, 0.7843137254901960675, 0.7843137254901960675 ) ;
#24841 = MECHANICAL_DESIGN_GEOMETRIC_PRESENTATION_REPRESENTATION (  '', ( #50473 ), #59030 ) ;
#24842 = DIRECTION ( 'NONE',  ( 0.06211729443142859769, 0.9980688562080870518, 0.000000000000000000 ) ) ;
#24843 = EDGE_LOOP ( 'NONE', ( #7926, #59234, #41002, #31862 ) ) ;
#24844 = MECHANICAL_DESIGN_GEOMETRIC_PRESENTATION_REPRESENTATION (  '', ( #3495 ), #73308 ) ;
#24845 =( BOUNDED_CURVE ( )  B_SPLINE_CURVE ( 3, ( #44524, #4829, #11548, #60106 ),
 .UNSPECIFIED., .F., .F. ) 
 B_SPLINE_CURVE_WITH_KNOTS ( ( 4, 4 ),
 ( 1.251300096833548592, 1.429442826966884184 ),
 .UNSPECIFIED. ) 
 CURVE ( )  GEOMETRIC_REPRESENTATION_ITEM ( )  RATIONAL_B_SPLINE_CURVE ( ( 1.000000000000000000, 0.9973571786161721242, 0.9973571786161721242, 1.000000000000000000 ) ) 
 REPRESENTATION_ITEM ( '' )  );
#24846 = B_SPLINE_CURVE_WITH_KNOTS ( 'NONE', 3,
 ( #78362, #31395, #17613, #16750 ),
 .UNSPECIFIED., .F., .F.,
 ( 4, 4 ),
 ( 0.000000000000000000, 1.000000000000000000 ),
 .UNSPECIFIED. ) ;
#24847 = ORIENTED_EDGE ( 'NONE', *, *, #5815, .T. ) ;
#24848 = DIRECTION ( 'NONE',  ( 0.000000000000000000, 0.000000000000000000, 1.000000000000000000 ) ) ;
#24849 = AXIS2_PLACEMENT_3D ( 'NONE', #74306, #47043, #25669 ) ;
#24850 = VERTEX_POINT ( 'NONE', #49754 ) ;
#24851 = MECHANICAL_DESIGN_GEOMETRIC_PRESENTATION_REPRESENTATION (  '', ( #73314 ), #53359 ) ;
#24852 = COLOUR_RGB ( '',0.7843137254901960675, 0.7843137254901960675, 0.7843137254901960675 ) ;
#24853 = SURFACE_SIDE_STYLE ('',( #16883 ) ) ;
#24854 = CARTESIAN_POINT ( 'NONE',  ( -10.48765682116666476, -4.903210955430000517, -33.00000000040000003 ) ) ;
#24855 = PRESENTATION_LAYER_ASSIGNMENT (  '', '', ( #47555 ) ) ;
#24856 = ADVANCED_FACE ( 'NONE', ( #77506 ), #56488, .T. ) ;
#24857 = PRESENTATION_LAYER_ASSIGNMENT (  '', '', ( #10607 ) ) ;
#24858 = SURFACE_STYLE_FILL_AREA ( #78040 ) ;
#24859 = ORIENTED_EDGE ( 'NONE', *, *, #69236, .T. ) ;
#24860 = VECTOR ( 'NONE', #70707, 1000.000000000000000 ) ;
#24861 = COLOUR_RGB ( '',0.8274509803921568096, 0.7098039215686274828, 0.2235294117647058654 ) ;
#24862 = B_SPLINE_CURVE_WITH_KNOTS ( 'NONE', 3,
 ( #48045, #61857, #60557, #74000 ),
 .UNSPECIFIED., .F., .F.,
 ( 4, 4 ),
 ( 0.000000000000000000, 1.000000000000000000 ),
 .UNSPECIFIED. ) ;
#24864 = EDGE_LOOP ( 'NONE', ( #29413, #73147, #10598, #4830 ) ) ;
#24863 = AXIS2_PLACEMENT_3D ( 'NONE', #14992, #40825, #8262 ) ;
#24865 = DIRECTION ( 'NONE',  ( 1.000000000000000000, 0.000000000000000000, 0.000000000000000000 ) ) ;
#24866 = CARTESIAN_POINT ( 'NONE',  ( 4.169821573008250404, 6.525876518999559117, -33.09999999960000139 ) ) ;
#24867 = DIRECTION ( 'NONE',  ( 0.01415492074322810372, -0.9998998140907682242, 0.000000000000000000 ) ) ;
#24868 = EDGE_LOOP ( 'NONE', ( #11855, #42535, #35398, #21031 ) ) ;
#24869 = CARTESIAN_POINT ( 'NONE',  ( -10.00305270329570106, -8.483067390697440757, -32.98000000040000401 ) ) ;
#24870 = EDGE_LOOP ( 'NONE', ( #6632, #36248, #14372, #14814 ) ) ;
#24871 = AXIS2_PLACEMENT_3D ( 'NONE', #42696, #1630, #28007 ) ;
#24872 = CARTESIAN_POINT ( 'NONE',  ( 9.236851901840001489, -12.24255974569999950, -33.00000000040000003 ) ) ;
#24873 = PRESENTATION_LAYER_ASSIGNMENT (  '', '', ( #67627 ) ) ;
#24874 = CARTESIAN_POINT ( 'NONE',  ( 1.000000000000000888, -7.499999998639998999, -32.50000000040000003 ) ) ;
#24875 =( NAMED_UNIT ( * ) PLANE_ANGLE_UNIT ( ) SI_UNIT ( $, .RADIAN. ) );
#24876 = CARTESIAN_POINT ( 'NONE',  ( 5.917981369264210478, -3.792296968648305455, -32.98000000040000401 ) ) ;
#24878 = EDGE_CURVE ( 'NONE', #50859, #82870, #62705, .T. ) ;
#24877 = DIRECTION ( 'NONE',  ( 0.8660254037843290176, 0.5000000000001900702, -1.792438268123641078E-14 ) ) ;
#24879 = CARTESIAN_POINT ( 'NONE',  ( 3.892204222390109436, 6.740471598110770124, -33.09999999960000139 ) ) ;
#24880 = CARTESIAN_POINT ( 'NONE',  ( 8.442648550779999539, -10.27440878227000098, -33.00000000040000003 ) ) ;
#24881 = LINE ( 'NONE', #11064, #18949 ) ;
#24882 = CARTESIAN_POINT ( 'NONE',  ( -10.40816821490000166, -7.781386741750000446, -32.98000000040000401 ) ) ;
#24883 = VERTEX_POINT ( 'NONE', #69018 ) ;
#24884 = CARTESIAN_POINT ( 'NONE',  ( -10.84301835810730097, -3.928219207128934798, -32.98000000040000401 ) ) ;
#24885 = ORIENTED_EDGE ( 'NONE', *, *, #35673, .T. ) ;
#24886 = LINE ( 'NONE', #12843, #30214 ) ;
#24887 = SURFACE_STYLE_USAGE ( .BOTH. , #31137 ) ;
#24888 = CARTESIAN_POINT ( 'NONE',  ( 3.455181018779999835, 5.929424591510000120, -33.07999999959999826 ) ) ;
#24889 = VERTEX_POINT ( 'NONE', #69929 ) ;
#24890 = CARTESIAN_POINT ( 'NONE',  ( -11.94626732430000082, -8.737643742350000409, -32.98000000040000401 ) ) ;
#24891 = DIRECTION ( 'NONE',  ( -3.715903872511854988E-15, 0.000000000000000000, 1.000000000000000000 ) ) ;
#24892 = ORIENTED_EDGE ( 'NONE', *, *, #37308, .F. ) ;
#24893 = VERTEX_POINT ( 'NONE', #84604 ) ;
#24894 =( NAMED_UNIT ( * ) PLANE_ANGLE_UNIT ( ) SI_UNIT ( $, .RADIAN. ) );
#24895 = ORIENTED_EDGE ( 'NONE', *, *, #524, .T. ) ;
#24896 =( NAMED_UNIT ( * ) SI_UNIT ( $, .STERADIAN. ) SOLID_ANGLE_UNIT ( ) );
#24897 = CARTESIAN_POINT ( 'NONE',  ( 3.433516569630095105, 5.927888386128810083, -33.09999999960000139 ) ) ;
#24898 = CARTESIAN_POINT ( 'NONE',  ( 4.601724650759999591, -8.599999998999999562, -20.50000000040000003 ) ) ;
#24899 = ORIENTED_EDGE ( 'NONE', *, *, #8465, .F. ) ;
#24900 = ADVANCED_FACE ( 'NONE', ( #9192 ), #15926, .T. ) ;
#24901 = FILL_AREA_STYLE ('',( #32910 ) ) ;
#24902 = FACE_OUTER_BOUND ( 'NONE', #55829, .T. ) ;
#24903 =( GEOMETRIC_REPRESENTATION_CONTEXT ( 3 ) GLOBAL_UNCERTAINTY_ASSIGNED_CONTEXT ( ( #35873 ) ) GLOBAL_UNIT_ASSIGNED_CONTEXT ( ( #24811, #85559, #58716 ) ) REPRESENTATION_CONTEXT ( 'NONE', 'WORKASPACE' ) );
#24904 = LINE ( 'NONE', #23587, #43630 ) ;
#24905 = FILL_AREA_STYLE_COLOUR ( '', #57170 ) ;
#24906 = PRESENTATION_LAYER_ASSIGNMENT (  '', '', ( #12055 ) ) ;
#24907 = UNCERTAINTY_MEASURE_WITH_UNIT (LENGTH_MEASURE( 1.000000000000000082E-05 ), #17954, 'distance_accuracy_value', 'NONE');
#24908 =( NAMED_UNIT ( * ) SI_UNIT ( $, .STERADIAN. ) SOLID_ANGLE_UNIT ( ) );
#24909 = AXIS2_PLACEMENT_3D ( 'NONE', #28307, #81446, #49218 ) ;
#24910 =( NAMED_UNIT ( * ) SI_UNIT ( $, .STERADIAN. ) SOLID_ANGLE_UNIT ( ) );
#24911 = VERTEX_POINT ( 'NONE', #85494 ) ;
#24912 = PRESENTATION_LAYER_ASSIGNMENT (  '', '', ( #31972 ) ) ;
#24913 = ADVANCED_FACE ( 'NONE', ( #51064 ), #78799, .T. ) ;
#24914 = MECHANICAL_DESIGN_GEOMETRIC_PRESENTATION_REPRESENTATION (  '', ( #60490 ), #74801 ) ;
#24915 = COLOUR_RGB ( '',0.7843137254901960675, 0.7843137254901960675, 0.7843137254901960675 ) ;
#24916 = SURFACE_SIDE_STYLE ('',( #38730 ) ) ;
#24917 = FILL_AREA_STYLE_COLOUR ( '', #23899 ) ;
#24918 =( GEOMETRIC_REPRESENTATION_CONTEXT ( 3 ) GLOBAL_UNCERTAINTY_ASSIGNED_CONTEXT ( ( #63109 ) ) GLOBAL_UNIT_ASSIGNED_CONTEXT ( ( #37203, #63565, #56906 ) ) REPRESENTATION_CONTEXT ( 'NONE', 'WORKASPACE' ) );
#24919 =( LENGTH_UNIT ( ) NAMED_UNIT ( * ) SI_UNIT ( .MILLI., .METRE. ) );
#24920 = EDGE_CURVE ( 'NONE', #14151, #20788, #10061, .T. ) ;
#24921 = CARTESIAN_POINT ( 'NONE',  ( -9.981205407291710685, -5.780410535845209807, -33.00000000040000003 ) ) ;
#24922 = EDGE_CURVE ( 'NONE', #82994, #35140, #63713, .T. ) ;
#24924 = COLOUR_RGB ( '',0.7843137254901960675, 0.7843137254901960675, 0.7843137254901960675 ) ;
#24923 =( NAMED_UNIT ( * ) SI_UNIT ( $, .STERADIAN. ) SOLID_ANGLE_UNIT ( ) );
#24925 = LINE ( 'NONE', #68077, #21131 ) ;
#24926 = ADVANCED_FACE ( 'NONE', ( #37226 ), #52196, .T. ) ;
#24927 = ORIENTED_EDGE ( 'NONE', *, *, #19047, .F. ) ;
#24928 = ADVANCED_FACE ( 'NONE', ( #85040 ), #64450, .T. ) ;
#24929 = EDGE_CURVE ( 'NONE', #34205, #36151, #23261, .T. ) ;
#24930 =( GEOMETRIC_REPRESENTATION_CONTEXT ( 3 ) GLOBAL_UNCERTAINTY_ASSIGNED_CONTEXT ( ( #63555 ) ) GLOBAL_UNIT_ASSIGNED_CONTEXT ( ( #66969, #87931, #40604 ) ) REPRESENTATION_CONTEXT ( 'NONE', 'WORKASPACE' ) );
#24931 = B_SPLINE_CURVE_WITH_KNOTS ( 'NONE', 3,
 ( #53720, #18961, #58660, #81027 ),
 .UNSPECIFIED., .F., .F.,
 ( 4, 4 ),
 ( 0.000000000000000000, 1.000000000000000000 ),
 .UNSPECIFIED. ) ;
#24932 = DIRECTION ( 'NONE',  ( 0.4999999999955169194, -0.8660254037870269705, 0.000000000000000000 ) ) ;
#24933 = STYLED_ITEM ( 'NONE', ( #23491 ), #52773 ) ;
#24934 = DIRECTION ( 'NONE',  ( 7.498303609110689935E-33, 1.224606353822379970E-16, -1.000000000000000000 ) ) ;
#24936 = EDGE_CURVE ( 'NONE', #49747, #46326, #12721, .T. ) ;
#24935 = LINE ( 'NONE', #51686, #69165 ) ;
#24937 = PRESENTATION_STYLE_ASSIGNMENT (( #19568 ) ) ;
#24938 = CARTESIAN_POINT ( 'NONE',  ( -11.55926194733333467, -9.071599545399999798, -33.00000000040000003 ) ) ;
#24939 = CARTESIAN_POINT ( 'NONE',  ( 4.765568885766904295, 9.658189254365911580, -33.07999999959999826 ) ) ;
#24940 = CARTESIAN_POINT ( 'NONE',  ( -11.65649908629990072, -9.348582828529659494, -33.00000000040000003 ) ) ;
#24941 = EDGE_LOOP ( 'NONE', ( #13708, #60472, #56551, #65358, #12390, #22710, #38459, #81521, #80117, #36805, #11485, #61818, #76880, #10150, #81663, #43874, #32883, #71016, #30800, #8541, #36245, #64534, #42422, #39969, #31225, #66238, #72196, #74682, #43989, #24157, #51093, #32999, #11952, #1574, #76174, #17727, #77194, #52877, #82177, #5753, #84293, #44624, #5238, #83862, #69256, #3655, #40469, #83910, #54743, #26932, #71097, #84403, #68561, #77612, #84012, #50043, #17208, #58894, #69176, #50518, #53255, #33052, #71143 ) ) ;
#24942 = CARTESIAN_POINT ( 'NONE',  ( -3.000000000119999566, -7.499999999809828566, -6.300000000369999853 ) ) ;
#24943 = CARTESIAN_POINT ( 'NONE',  ( 3.470788706390000034, -9.355893204870000091, -32.98000000040000401 ) ) ;
#24944 = DIRECTION ( 'NONE',  ( -0.5000000000001900702, 0.8660254037843290176, -2.680616687823768519E-14 ) ) ;
#24945 = EDGE_CURVE ( 'NONE', #69124, #48851, #75933, .T. ) ;
#24946 = LINE ( 'NONE', #71823, #74973 ) ;
#24947 = CARTESIAN_POINT ( 'NONE',  ( 7.500000000000000000, -7.499999998829999903, -23.69999999040000205 ) ) ;
#24948 = PLANE ( 'NONE',  #7825 ) ;
#24949 = AXIS2_PLACEMENT_3D ( 'NONE', #21336, #69114, #48514 ) ;
#24950 = CARTESIAN_POINT ( 'NONE',  ( 3.359083933778545195, -9.052928262592640607, -33.00000000040000003 ) ) ;
#24951 = CARTESIAN_POINT ( 'NONE',  ( 1.215822611329999914, -13.89691603780000051, -14.55000000000000071 ) ) ;
#24952 = AXIS2_PLACEMENT_3D ( 'NONE', #987, #27347, #14013 ) ;
#24953 = CARTESIAN_POINT ( 'NONE',  ( 4.166735141744350557, -10.44443769129633992, -32.98000000040000401 ) ) ;
#24954 = EDGE_CURVE ( 'NONE', #37206, #45423, #3034, .T. ) ;
#24955 = ORIENTED_EDGE ( 'NONE', *, *, #57592, .F. ) ;
#24956 = CARTESIAN_POINT ( 'NONE',  ( -10.24920201366666639, -9.551645995070002115, -33.00000000040000003 ) ) ;
#24957 =( GEOMETRIC_REPRESENTATION_CONTEXT ( 3 ) GLOBAL_UNCERTAINTY_ASSIGNED_CONTEXT ( ( #34118 ) ) GLOBAL_UNIT_ASSIGNED_CONTEXT ( ( #47860, #20241, #80555 ) ) REPRESENTATION_CONTEXT ( 'NONE', 'WORKASPACE' ) );
#24958 = PLANE ( 'NONE',  #65579 ) ;
#24959 = SURFACE_STYLE_FILL_AREA ( #3982 ) ;
#24960 = STYLED_ITEM ( 'NONE', ( #48277 ), #73376 ) ;
#24961 = VERTEX_POINT ( 'NONE', #81754 ) ;
#24962 = EDGE_CURVE ( 'NONE', #53340, #4936, #44574, .T. ) ;
#24963 = VERTEX_POINT ( 'NONE', #29045 ) ;
#24964 = DIRECTION ( 'NONE',  ( 0.000000000000000000, 0.000000000000000000, 1.000000000000000000 ) ) ;
#24965 = AXIS2_PLACEMENT_3D ( 'NONE', #80444, #11269, #12601 ) ;
#24966 = AXIS2_PLACEMENT_3D ( 'NONE', #5366, #18342, #5807 ) ;
#24967 = EDGE_CURVE ( 'NONE', #5687, #75989, #83085, .T. ) ;
#24968 = LINE ( 'NONE', #11597, #87290 ) ;
#24969 = DIRECTION ( 'NONE',  ( 0.06211729443142817442, 0.9980688562080870518, 0.000000000000000000 ) ) ;
#24970 = STYLED_ITEM ( 'NONE', ( #6307 ), #38899 ) ;
#24971 = CIRCLE ( 'NONE', #37750, 14.69999999999999041 ) ;
#24972 = CARTESIAN_POINT ( 'NONE',  ( 8.826954778410000202, -8.772756877529999997, -32.98000000040000401 ) ) ;
#24973 = ORIENTED_EDGE ( 'NONE', *, *, #41026, .T. ) ;
#24974 =( NAMED_UNIT ( * ) PLANE_ANGLE_UNIT ( ) SI_UNIT ( $, .RADIAN. ) );
#24975 = CARTESIAN_POINT ( 'NONE',  ( 5.165463092454608329, 11.05707469877186355, -33.07999999959999116 ) ) ;
#24976 = ORIENTED_EDGE ( 'NONE', *, *, #22744, .F. ) ;
#24977 = DIRECTION ( 'NONE',  ( -0.9757984925782330343, 0.2186716759940530164, 0.000000000000000000 ) ) ;
#24978 = CARTESIAN_POINT ( 'NONE',  ( 3.293514289880000057, 6.059867302619999840, -33.09999999960000139 ) ) ;
#24979 = PRESENTATION_LAYER_ASSIGNMENT (  '', '', ( #83476 ) ) ;
#24980 = ORIENTED_EDGE ( 'NONE', *, *, #43200, .F. ) ;
#24981 = DIRECTION ( 'NONE',  ( -0.7234917251673421701, -0.6903330526741299211, 0.000000000000000000 ) ) ;
#24982 = ORIENTED_EDGE ( 'NONE', *, *, #69465, .T. ) ;
#24983 = ORIENTED_EDGE ( 'NONE', *, *, #56626, .F. ) ;
#24984 = FILL_AREA_STYLE ('',( #44609 ) ) ;
#24985 = CARTESIAN_POINT ( 'NONE',  ( 6.763835679858479999, -7.998995808327370227, -32.98000000040000401 ) ) ;
#24986 = ORIENTED_EDGE ( 'NONE', *, *, #85761, .F. ) ;
#24987 = SURFACE_SIDE_STYLE ('',( #37462 ) ) ;
#24988 = SURFACE_STYLE_FILL_AREA ( #37917 ) ;
#24989 = COLOUR_RGB ( '',0.7921568627450980005, 0.8196078431372548767, 0.9333333333333333481 ) ;
#24990 = FACE_OUTER_BOUND ( 'NONE', #16623, .T. ) ;
#24991 = ORIENTED_EDGE ( 'NONE', *, *, #58249, .T. ) ;
#24992 = AXIS2_PLACEMENT_3D ( 'NONE', #65849, #46631, #26573 ) ;
#24993 = PRESENTATION_LAYER_ASSIGNMENT (  '', '', ( #46378 ) ) ;
#24994 = DIRECTION ( 'NONE',  ( 0.000000000000000000, 0.000000000000000000, 1.000000000000000000 ) ) ;
#24995 = ORIENTED_EDGE ( 'NONE', *, *, #21727, .T. ) ;
#24996 = CARTESIAN_POINT ( 'NONE',  ( -9.622354717709999505, -9.778744422940000902, -32.98000000040000401 ) ) ;
#24997 = ORIENTED_EDGE ( 'NONE', *, *, #3080, .F. ) ;
#24998 = DIRECTION ( 'NONE',  ( 1.000000000000000000, 0.000000000000000000, 0.000000000000000000 ) ) ;
#24999 = DIRECTION ( 'NONE',  ( 0.000000000000000000, -3.213523739643839557E-14, -1.000000000000000000 ) ) ;
#25000 = ORIENTED_EDGE ( 'NONE', *, *, #804, .F. ) ;
#25001 = AXIS2_PLACEMENT_3D ( 'NONE', #72024, #5043, #32260 ) ;
#25002 = CARTESIAN_POINT ( 'NONE',  ( 10.20851693841699870, -9.243034473569998966, -33.00000000040000003 ) ) ;
#25003 = PLANE ( 'NONE',  #25156 ) ;
#25004 = SURFACE_STYLE_FILL_AREA ( #72306 ) ;
#25005 = UNCERTAINTY_MEASURE_WITH_UNIT (LENGTH_MEASURE( 1.000000000000000082E-05 ), #73212, 'distance_accuracy_value', 'NONE');
#25006 = ORIENTED_EDGE ( 'NONE', *, *, #75855, .F. ) ;
#25007 = ORIENTED_EDGE ( 'NONE', *, *, #62466, .T. ) ;
#25008 = DIRECTION ( 'NONE',  ( 0.000000000000000000, 0.000000000000000000, 1.000000000000000000 ) ) ;
#25009 = CARTESIAN_POINT ( 'NONE',  ( 5.589521639000190945, -4.216454447119489579, -33.00000000040000003 ) ) ;
#25010 = PRESENTATION_STYLE_ASSIGNMENT (( #57191 ) ) ;
#25011 = SURFACE_STYLE_USAGE ( .BOTH. , #12531 ) ;
#25012 = SURFACE_STYLE_USAGE ( .BOTH. , #57194 ) ;
#25013 =( LENGTH_UNIT ( ) NAMED_UNIT ( * ) SI_UNIT ( .MILLI., .METRE. ) );
#25014 = DIRECTION ( 'NONE',  ( 0.000000000000000000, 0.000000000000000000, 1.000000000000000000 ) ) ;
#25015 = B_SPLINE_CURVE_WITH_KNOTS ( 'NONE', 3,
 ( #4240, #32790, #39455, #64941 ),
 .UNSPECIFIED., .F., .F.,
 ( 4, 4 ),
 ( 0.000000000000000000, 1.000000000000000000 ),
 .UNSPECIFIED. ) ;
#25016 =( NAMED_UNIT ( * ) PLANE_ANGLE_UNIT ( ) SI_UNIT ( $, .RADIAN. ) );
#25017 = PRESENTATION_LAYER_ASSIGNMENT (  '', '', ( #47784 ) ) ;
#25018 = ORIENTED_EDGE ( 'NONE', *, *, #31456, .T. ) ;
#25019 = AXIS2_PLACEMENT_3D ( 'NONE', #34344, #57558, #57976 ) ;
#25020 = DIRECTION ( 'NONE',  ( -0.8372715645647019755, 0.5467872778068049167, 0.000000000000000000 ) ) ;
#25021 = CARTESIAN_POINT ( 'NONE',  ( 6.187183160869664356, 11.27253600766136188, -33.07999999959999116 ) ) ;
#25023 = MECHANICAL_DESIGN_GEOMETRIC_PRESENTATION_REPRESENTATION (  '', ( #27900 ), #66344 ) ;
#25022 = LINE ( 'NONE', #33453, #13617 ) ;
#25024 = LINE ( 'NONE', #85329, #26706 ) ;
#25025 = EDGE_CURVE ( 'NONE', #70683, #32487, #47319, .T. ) ;
#25026 = AXIS2_PLACEMENT_3D ( 'NONE', #56735, #3155, #70161 ) ;
#25027 = CARTESIAN_POINT ( 'NONE',  ( 3.293481666940885066, 6.086855160339999848, -33.07999999959999826 ) ) ;
#25028 = ADVANCED_FACE ( 'NONE', ( #41074 ), #15245, .T. ) ;
#25029 = VERTEX_POINT ( 'NONE', #82216 ) ;
#25030 = EDGE_CURVE ( 'NONE', #38357, #54183, #24093, .T. ) ;
#25031 = ADVANCED_FACE ( 'NONE', ( #63816 ), #83541, .F. ) ;
#25032 = DIRECTION ( 'NONE',  ( 9.008681900688495295E-05, -0.9999999959421825846, 0.000000000000000000 ) ) ;
#25033 = COLOUR_RGB ( '',0.7843137254901960675, 0.7843137254901960675, 0.7843137254901960675 ) ;
#25034 = EDGE_CURVE ( 'NONE', #67709, #86811, #70999, .T. ) ;
#25035 = SURFACE_STYLE_FILL_AREA ( #25474 ) ;
#25036 = UNCERTAINTY_MEASURE_WITH_UNIT (LENGTH_MEASURE( 1.000000000000000082E-05 ), #49634, 'distance_accuracy_value', 'NONE');
#25037 = LINE ( 'NONE', #25904, #33604 ) ;
#25038 = FILL_AREA_STYLE ('',( #80853 ) ) ;
#25040 = CARTESIAN_POINT ( 'NONE',  ( 3.301655157369999927, -8.970391905369998753, -32.98000000040000401 ) ) ;
#25039 = FACE_OUTER_BOUND ( 'NONE', #39702, .T. ) ;
#25041 = CARTESIAN_POINT ( 'NONE',  ( 3.255884117469574957, 5.682289425609230449, -33.09999999960000139 ) ) ;
#25042 = DIRECTION ( 'NONE',  ( 0.000000000000000000, -1.000000000000000000, 1.182734293315339818E-16 ) ) ;
#25043 = ORIENTED_EDGE ( 'NONE', *, *, #75745, .T. ) ;
#25044 = B_SPLINE_CURVE_WITH_KNOTS ( 'NONE', 3,
 ( #39595, #33771, #66382, #59249 ),
 .UNSPECIFIED., .F., .F.,
 ( 4, 4 ),
 ( 0.000000000000000000, 1.000000000000000000 ),
 .UNSPECIFIED. ) ;
#25045 = CARTESIAN_POINT ( 'NONE',  ( -10.45090319493819742, -8.235420390246140698, -32.98000000040000401 ) ) ;
#25046 = VECTOR ( 'NONE', #39637, 1000.000000000000000 ) ;
#25047 = VECTOR ( 'NONE', #77642, 1000.000000000000000 ) ;
#25048 = DIRECTION ( 'NONE',  ( -0.5000000000034758862, 0.8660254037824317574, 0.000000000000000000 ) ) ;
#25049 = EDGE_CURVE ( 'NONE', #73362, #14197, #64829, .T. ) ;
#25050 = SURFACE_SIDE_STYLE ('',( #46866 ) ) ;
#25051 = DIRECTION ( 'NONE',  ( -0.2797650816220740300, 0.9600684866742550394, 0.000000000000000000 ) ) ;
#25052 = VERTEX_POINT ( 'NONE', #30784 ) ;
#25053 = DIRECTION ( 'NONE',  ( 0.1067143907326676133, 0.9942897157320675916, 0.000000000000000000 ) ) ;
#25054 = CARTESIAN_POINT ( 'NONE',  ( 4.143423084129224776, 6.582738656849640435, -33.07999999959999826 ) ) ;
#25055 = CARTESIAN_POINT ( 'NONE',  ( 3.971161442299465438, 6.227639226160319730, -33.09999999960000139 ) ) ;
#25056 = VECTOR ( 'NONE', #42478, 1000.000000000000114 ) ;
#25057 = DIRECTION ( 'NONE',  ( -1.033068009256322134E-14, 0.000000000000000000, 1.000000000000000000 ) ) ;
#25058 = FACE_OUTER_BOUND ( 'NONE', #66459, .T. ) ;
#25059 = CARTESIAN_POINT ( 'NONE',  ( -9.493865943498777327, -4.186041481428945055, -32.98000000039999691 ) ) ;
#25060 = ORIENTED_EDGE ( 'NONE', *, *, #7498, .F. ) ;
#25061 = FILL_AREA_STYLE_COLOUR ( '', #89 ) ;
#25062 = DIRECTION ( 'NONE',  ( -0.8514176055252303810, 0.5244883802351422153, 0.000000000000000000 ) ) ;
#25063 = FILL_AREA_STYLE ('',( #40198 ) ) ;
#25064 = DIRECTION ( 'NONE',  ( 0.000000000000000000, 0.000000000000000000, 1.000000000000000000 ) ) ;
#25065 = CARTESIAN_POINT ( 'NONE',  ( 5.916850347420000489, 11.68102953900000074, -33.10000000960000222 ) ) ;
#25066 =( NAMED_UNIT ( * ) PLANE_ANGLE_UNIT ( ) SI_UNIT ( $, .RADIAN. ) );
#25067 = ORIENTED_EDGE ( 'NONE', *, *, #44486, .T. ) ;
#25068 = DIRECTION ( 'NONE',  ( 0.000000000000000000, -1.394327589725652044E-14, -1.000000000000000000 ) ) ;
#25069 = SURFACE_SIDE_STYLE ('',( #51835 ) ) ;
#25070 = DIRECTION ( 'NONE',  ( 0.000000000000000000, 9.810985788062289866E-15, -1.000000000000000000 ) ) ;
#25071 = EDGE_CURVE ( 'NONE', #81130, #88079, #37984, .T. ) ;
#25072 = CARTESIAN_POINT ( 'NONE',  ( -11.96463910130377961, -8.783690052848490026, -32.98000000040000401 ) ) ;
#25073 = FILL_AREA_STYLE_COLOUR ( '', #79879 ) ;
#25074 = DIRECTION ( 'NONE',  ( 5.348513407718702954E-05, -0.9999999985696702565, 0.000000000000000000 ) ) ;
#25075 = SURFACE_SIDE_STYLE ('',( #40211 ) ) ;
#25076 = ORIENTED_EDGE ( 'NONE', *, *, #29284, .F. ) ;
#25077 = FACE_OUTER_BOUND ( 'NONE', #39077, .T. ) ;
#25078 = FILL_AREA_STYLE_COLOUR ( '', #39805 ) ;
#25079 = ORIENTED_EDGE ( 'NONE', *, *, #17408, .T. ) ;
#25080 =( LENGTH_UNIT ( ) NAMED_UNIT ( * ) SI_UNIT ( .MILLI., .METRE. ) );
#25081 = ORIENTED_EDGE ( 'NONE', *, *, #45088, .T. ) ;
#25082 =( GEOMETRIC_REPRESENTATION_CONTEXT ( 3 ) GLOBAL_UNCERTAINTY_ASSIGNED_CONTEXT ( ( #27555 ) ) GLOBAL_UNIT_ASSIGNED_CONTEXT ( ( #32521, #72697, #5294 ) ) REPRESENTATION_CONTEXT ( 'NONE', 'WORKASPACE' ) );
#25083 = CARTESIAN_POINT ( 'NONE',  ( 5.388626539219999678, 5.274896868260000815, -33.09999999960000139 ) ) ;
#25084 = ORIENTED_EDGE ( 'NONE', *, *, #13603, .F. ) ;
#25085 = ORIENTED_EDGE ( 'NONE', *, *, #83488, .T. ) ;
#25086 = SURFACE_STYLE_FILL_AREA ( #78705 ) ;
#25087 = CARTESIAN_POINT ( 'NONE',  ( 4.824703066200390467, 5.521004077399419785, -33.09999999960000139 ) ) ;
#25088 = ORIENTED_EDGE ( 'NONE', *, *, #78900, .T. ) ;
#25089 =( GEOMETRIC_REPRESENTATION_CONTEXT ( 3 ) GLOBAL_UNCERTAINTY_ASSIGNED_CONTEXT ( ( #67076 ) ) GLOBAL_UNIT_ASSIGNED_CONTEXT ( ( #9873, #29949, #1812 ) ) REPRESENTATION_CONTEXT ( 'NONE', 'WORKASPACE' ) );
#25090 = ORIENTED_EDGE ( 'NONE', *, *, #80605, .F. ) ;
#25091 =( LENGTH_UNIT ( ) NAMED_UNIT ( * ) SI_UNIT ( .MILLI., .METRE. ) );
#25092 = DIRECTION ( 'NONE',  ( 0.8660254037873278410, 0.4999999999949958918, 0.000000000000000000 ) ) ;
#25093 = LINE ( 'NONE', #87117, #50945 ) ;
#25094 = UNCERTAINTY_MEASURE_WITH_UNIT (LENGTH_MEASURE( 1.000000000000000082E-05 ), #66583, 'distance_accuracy_value', 'NONE');
#25096 = CARTESIAN_POINT ( 'NONE',  ( -7.500000000000000000, -9.499999998829999015, -24.00000000040000003 ) ) ;
#25095 =( NAMED_UNIT ( * ) SI_UNIT ( $, .STERADIAN. ) SOLID_ANGLE_UNIT ( ) );
#25097 = ORIENTED_EDGE ( 'NONE', *, *, #10541, .T. ) ;
#25098 = DIRECTION ( 'NONE',  ( -4.022348375527649841E-14, 0.000000000000000000, -1.000000000000000000 ) ) ;
#25099 = DIRECTION ( 'NONE',  ( 0.5000000000001900702, -0.8660254037843290176, 2.692862751361989136E-14 ) ) ;
#25100 = FACE_OUTER_BOUND ( 'NONE', #56493, .T. ) ;
#25101 = AXIS2_PLACEMENT_3D ( 'NONE', #26872, #5460, #32236 ) ;
#25102 = ORIENTED_EDGE ( 'NONE', *, *, #77389, .F. ) ;
#25103 = FILL_AREA_STYLE ('',( #6193 ) ) ;
#25104 = CARTESIAN_POINT ( 'NONE',  ( 4.161022076715889639, 6.544830564949639218, -33.07999999959999826 ) ) ;
#25105 = CARTESIAN_POINT ( 'NONE',  ( 3.031171224591161728, 6.198013397167165373, -33.07999999959999826 ) ) ;
#25106 = FACE_OUTER_BOUND ( 'NONE', #55386, .T. ) ;
#25107 = ORIENTED_EDGE ( 'NONE', *, *, #49901, .T. ) ;
#25108 = PRESENTATION_LAYER_ASSIGNMENT (  '', '', ( #29402 ) ) ;
#25109 = MECHANICAL_DESIGN_GEOMETRIC_PRESENTATION_REPRESENTATION (  '', ( #35067 ), #76512 ) ;
#25110 = DIRECTION ( 'NONE',  ( 0.000000000000000000, -4.144242512595585260E-14, -1.000000000000000000 ) ) ;
#25111 = ORIENTED_EDGE ( 'NONE', *, *, #86108, .F. ) ;
#25112 = FILL_AREA_STYLE_COLOUR ( '', #67096 ) ;
#25113 = CARTESIAN_POINT ( 'NONE',  ( 3.035360898661974449, -8.783690052850790408, -33.00000000040000003 ) ) ;
#25114 = UNCERTAINTY_MEASURE_WITH_UNIT (LENGTH_MEASURE( 1.000000000000000082E-05 ), #41755, 'distance_accuracy_value', 'NONE');
#25115 = DIRECTION ( 'NONE',  ( 0.000000000000000000, 0.000000000000000000, 1.000000000000000000 ) ) ;
#25116 = CYLINDRICAL_SURFACE ( 'NONE', #39826, 0.5654670089980002867 ) ;
#25117 = DIRECTION ( 'NONE',  ( 0.4360588414017790293, -0.8999181556315762887, 0.000000000000000000 ) ) ;
#25118 =( NAMED_UNIT ( * ) PLANE_ANGLE_UNIT ( ) SI_UNIT ( $, .RADIAN. ) );
#25119 = PLANE ( 'NONE',  #24787 ) ;
#25120 = PRESENTATION_STYLE_ASSIGNMENT (( #52335 ) ) ;
#25121 = ORIENTED_EDGE ( 'NONE', *, *, #77674, .F. ) ;
#25122 = CARTESIAN_POINT ( 'NONE',  ( 5.107387995792898927, 5.680147370610011848, -33.09333333293333368 ) ) ;
#25123 = CARTESIAN_POINT ( 'NONE',  ( -10.22127916319999841, -9.519746820409999088, -33.00000000040000003 ) ) ;
#25124 = CARTESIAN_POINT ( 'NONE',  ( 5.675969164556949664, -9.692807134896620269, -32.98000000040000401 ) ) ;
#25125 = DIRECTION ( 'NONE',  ( -0.9070198695571453085, -0.4210878248400671819, 2.503720971866460885E-15 ) ) ;
#25126 = DIRECTION ( 'NONE',  ( 0.1067143907326668084, 0.9942897157320675916, 0.000000000000000000 ) ) ;
#25128 = ADVANCED_FACE ( 'NONE', ( #37030 ), #3559, .F. ) ;
#25127 = FACE_OUTER_BOUND ( 'NONE', #82167, .T. ) ;
#25129 = CARTESIAN_POINT ( 'NONE',  ( 8.594903460360171721, 6.543299218713229948, -33.07999999959999826 ) ) ;
#25130 = SURFACE_STYLE_USAGE ( .BOTH. , #65732 ) ;
#25131 =( NAMED_UNIT ( * ) PLANE_ANGLE_UNIT ( ) SI_UNIT ( $, .RADIAN. ) );
#25132 = ADVANCED_FACE ( 'NONE', ( #22358, #42843 ), #83981, .T. ) ;
#25133 = FILL_AREA_STYLE_COLOUR ( '', #82074 ) ;
#25134 = PRESENTATION_STYLE_ASSIGNMENT (( #37186 ) ) ;
#25135 = CARTESIAN_POINT ( 'NONE',  ( 3.293492541253333794, -8.922140792223332895, -33.00000000040000003 ) ) ;
#25136 = EDGE_CURVE ( 'NONE', #65185, #16872, #73592, .T. ) ;
#25137 = CARTESIAN_POINT ( 'NONE',  ( 5.596585516370000235, -9.486693626256668566, -33.00000000040000003 ) ) ;
#25138 = UNCERTAINTY_MEASURE_WITH_UNIT (LENGTH_MEASURE( 1.000000000000000082E-05 ), #72937, 'distance_accuracy_value', 'NONE');
#25139 = PRESENTATION_LAYER_ASSIGNMENT (  '', '', ( #40799 ) ) ;
#25140 =( LENGTH_UNIT ( ) NAMED_UNIT ( * ) SI_UNIT ( .MILLI., .METRE. ) );
#25141 = SURFACE_STYLE_FILL_AREA ( #39843 ) ;
#25142 = UNCERTAINTY_MEASURE_WITH_UNIT (LENGTH_MEASURE( 1.000000000000000082E-05 ), #57841, 'distance_accuracy_value', 'NONE');
#25143 = VECTOR ( 'NONE', #27158, 1000.000000000000000 ) ;
#25144 = DIRECTION ( 'NONE',  ( 1.000000000000000000, 0.000000000000000000, 0.000000000000000000 ) ) ;
#25145 = DIRECTION ( 'NONE',  ( -0.8855095242759353225, -0.4646212246729661821, 3.169854786641561515E-15 ) ) ;
#25146 = COLOUR_RGB ( '',0.7843137254901960675, 0.7843137254901960675, 0.7843137254901960675 ) ;
#25147 = CARTESIAN_POINT ( 'NONE',  ( -11.98397439090000205, -8.902312692109999759, -33.00000000040000003 ) ) ;
#25148 = FILL_AREA_STYLE ('',( #59924 ) ) ;
#25149 = CARTESIAN_POINT ( 'NONE',  ( 6.167283294641029201, 11.10634431519972054, -33.09999999960000139 ) ) ;
#25150 = ORIENTED_EDGE ( 'NONE', *, *, #35490, .F. ) ;
#25151 = COLOUR_RGB ( '',0.7843137254901960675, 0.7843137254901960675, 0.7843137254901960675 ) ;
#25152 = PLANE ( 'NONE',  #11352 ) ;
#25153 = PLANE ( 'NONE',  #64826 ) ;
#25154 = CARTESIAN_POINT ( 'NONE',  ( -1.340192913930000028E-12, 3.652056737809999992E-10, -7.500000000000000000 ) ) ;
#25155 = EDGE_CURVE ( 'NONE', #19029, #52858, #24527, .T. ) ;
#25156 = AXIS2_PLACEMENT_3D ( 'NONE', #31674, #66927, #45935 ) ;
#25157 = PRESENTATION_STYLE_ASSIGNMENT (( #53672 ) ) ;
#25158 = ORIENTED_EDGE ( 'NONE', *, *, #77275, .F. ) ;
#25159 = FILL_AREA_STYLE_COLOUR ( '', #19759 ) ;
#25160 =( NAMED_UNIT ( * ) SI_UNIT ( $, .STERADIAN. ) SOLID_ANGLE_UNIT ( ) );
#25161 = CARTESIAN_POINT ( 'NONE',  ( -11.02883855771429999, -8.772360773831490377, -32.98000000040000401 ) ) ;
#25162 = STYLED_ITEM ( 'NONE', ( #20188 ), #57182 ) ;
#25163 = CONICAL_SURFACE ( 'NONE', #38011, 4.500000010218421664, 0.7853981633974476129 ) ;
#25164 =( NAMED_UNIT ( * ) SI_UNIT ( $, .STERADIAN. ) SOLID_ANGLE_UNIT ( ) );
#25165 = CARTESIAN_POINT ( 'NONE',  ( 3.298941534872330106, -8.960305502703603153, -32.98000000040000401 ) ) ;
#25166 =( NAMED_UNIT ( * ) PLANE_ANGLE_UNIT ( ) SI_UNIT ( $, .RADIAN. ) );
#25167 = ORIENTED_EDGE ( 'NONE', *, *, #81215, .F. ) ;
#25168 = VERTEX_POINT ( 'NONE', #11160 ) ;
#25169 = LINE ( 'NONE', #26933, #24164 ) ;
#25170 = SURFACE_STYLE_USAGE ( .BOTH. , #80110 ) ;
#25171 = PRESENTATION_STYLE_ASSIGNMENT (( #67558 ) ) ;
#25172 = CARTESIAN_POINT ( 'NONE',  ( 7.500000000000000000, -7.499999999419999952, -12.00000000040000003 ) ) ;
#25173 = ORIENTED_EDGE ( 'NONE', *, *, #67450, .F. ) ;
#25174 = STYLED_ITEM ( 'NONE', ( #43117 ), #9035 ) ;
#25175 = CARTESIAN_POINT ( 'NONE',  ( -10.27677341419536106, -3.711512347939438072, -32.98000000040000401 ) ) ;
#25176 = FACE_BOUND ( 'NONE', #46446, .T. ) ;
#25177 = VECTOR ( 'NONE', #38919, 1000.000000000000000 ) ;
#25178 = ORIENTED_EDGE ( 'NONE', *, *, #12980, .F. ) ;
#25179 = FILL_AREA_STYLE ('',( #86341 ) ) ;
#25180 = EDGE_CURVE ( 'NONE', #40750, #9520, #31637, .T. ) ;
#25181 = B_SPLINE_CURVE_WITH_KNOTS ( 'NONE', 3,
 ( #5047, #80527, #18905, #45646 ),
 .UNSPECIFIED., .F., .F.,
 ( 4, 4 ),
 ( 0.000000000000000000, 1.000000000000000000 ),
 .UNSPECIFIED. ) ;
#25182 = CARTESIAN_POINT ( 'NONE',  ( 3.103867825280000048, -8.670112909960000280, -32.98000000040000401 ) ) ;
#25183 = VERTEX_POINT ( 'NONE', #51728 ) ;
#25184 = MECHANICAL_DESIGN_GEOMETRIC_PRESENTATION_REPRESENTATION (  '', ( #59371 ), #20911 ) ;
#25185 = CARTESIAN_POINT ( 'NONE',  ( 3.317904269419239771, 5.996077536359470272, -33.07999999959999826 ) ) ;
#25186 = EDGE_LOOP ( 'NONE', ( #26513, #55479, #14378, #25313, #14326 ) ) ;
#25187 = STYLED_ITEM ( 'NONE', ( #29462 ), #15783 ) ;
#25188 = EDGE_LOOP ( 'NONE', ( #35029, #26789, #62717, #64565 ) ) ;
#25189 = LINE ( 'NONE', #18519, #74535 ) ;
#25190 = DIRECTION ( 'NONE',  ( 0.5832353947461069721, -0.8123031911271509919, 1.227368358856780294E-14 ) ) ;
#25191 = CARTESIAN_POINT ( 'NONE',  ( -4.601724650759999591, -8.599999998999999562, -20.50000000040000003 ) ) ;
#25192 = CARTESIAN_POINT ( 'NONE',  ( 5.539501148800130004, 4.982406128059870376, -33.07999999959999826 ) ) ;
#25193 = ORIENTED_EDGE ( 'NONE', *, *, #72320, .F. ) ;
#25194 = VERTEX_POINT ( 'NONE', #12029 ) ;
#25195 = DIRECTION ( 'NONE',  ( 0.3673933777760400310, 0.9300656460521009583, -1.059691071871039497E-14 ) ) ;
#25196 = PRESENTATION_STYLE_ASSIGNMENT (( #86357 ) ) ;
#25197 = PRESENTATION_STYLE_ASSIGNMENT (( #51081 ) ) ;
#25198 = FILL_AREA_STYLE_COLOUR ( '', #82047 ) ;
#25199 = ORIENTED_EDGE ( 'NONE', *, *, #41013, .T. ) ;
#25200 = CARTESIAN_POINT ( 'NONE',  ( 8.750000000000000000, -8.221687835419999146, -22.00000000039999648 ) ) ;
#25201 = CARTESIAN_POINT ( 'NONE',  ( 4.640268500420000386, -6.549999999010000629, -20.41339745990000054 ) ) ;
#25202 = COLOUR_RGB ( '',0.7843137254901960675, 0.7843137254901960675, 0.7843137254901960675 ) ;
#25203 = EDGE_LOOP ( 'NONE', ( #6534, #63843, #53390, #51162 ) ) ;
#25204 = SURFACE_STYLE_USAGE ( .BOTH. , #38134 ) ;
#25205 = CARTESIAN_POINT ( 'NONE',  ( 4.448527681659334654, -3.516436696638919557, -33.00000000040000003 ) ) ;
#25206 = FILL_AREA_STYLE ('',( #24767 ) ) ;
#25207 = CARTESIAN_POINT ( 'NONE',  ( 8.639786547109999049, 6.410435133460000046, -33.10000000960000222 ) ) ;
#25208 = CARTESIAN_POINT ( 'NONE',  ( 3.346339458127070010, -8.829860651896764168, -32.99333333373333943 ) ) ;
#25209 = CARTESIAN_POINT ( 'NONE',  ( 3.960390823119999570, 6.725932241580000692, -33.07999999959999826 ) ) ;
#25210 = ORIENTED_EDGE ( 'NONE', *, *, #69721, .F. ) ;
#25211 = MECHANICAL_DESIGN_GEOMETRIC_PRESENTATION_REPRESENTATION (  '', ( #47914 ), #46596 ) ;
#25212 = CARTESIAN_POINT ( 'NONE',  ( -9.396018974850218086, -9.498177019910109209, -33.00000000040000003 ) ) ;
#25213 = ORIENTED_EDGE ( 'NONE', *, *, #43925, .F. ) ;
#25214 = UNCERTAINTY_MEASURE_WITH_UNIT (LENGTH_MEASURE( 1.000000000000000082E-05 ), #65052, 'distance_accuracy_value', 'NONE');
#25215 = CARTESIAN_POINT ( 'NONE',  ( -9.065972277658692846, -3.718718933520945402, -32.98000000040000401 ) ) ;
#25216 = CARTESIAN_POINT ( 'NONE',  ( 3.957655981349999408, -8.592866814129999753, -32.98000000040000401 ) ) ;
#25217 = SURFACE_SIDE_STYLE ('',( #59555 ) ) ;
#25219 =( LENGTH_UNIT ( ) NAMED_UNIT ( * ) SI_UNIT ( .MILLI., .METRE. ) );
#25218 =( NAMED_UNIT ( * ) SI_UNIT ( $, .STERADIAN. ) SOLID_ANGLE_UNIT ( ) );
#25220 = ORIENTED_EDGE ( 'NONE', *, *, #86872, .T. ) ;
#25221 = EDGE_CURVE ( 'NONE', #80562, #86942, #25403, .T. ) ;
#25222 = SURFACE_STYLE_FILL_AREA ( #45741 ) ;
#25223 = CARTESIAN_POINT ( 'NONE',  ( 3.212035487589999683, 5.706407909450000204, -33.09999999960000139 ) ) ;
#25224 = AXIS2_PLACEMENT_3D ( 'NONE', #87183, #7261, #5939 ) ;
#25225 = ORIENTED_EDGE ( 'NONE', *, *, #87198, .T. ) ;
#25226 = CARTESIAN_POINT ( 'NONE',  ( 4.166735141750000260, 4.555562308739999899, -33.09999999960000139 ) ) ;
#25227 = ORIENTED_EDGE ( 'NONE', *, *, #26249, .F. ) ;
#25228 = EDGE_CURVE ( 'NONE', #58572, #18946, #1913, .T. ) ;
#25229 = CARTESIAN_POINT ( 'NONE',  ( -10.81810921259999958, -8.662107181479999696, -32.98000000040000401 ) ) ;
#25230 = ORIENTED_EDGE ( 'NONE', *, *, #7595, .F. ) ;
#25231 = VECTOR ( 'NONE', #18135, 1000.000000000000000 ) ;
#25232 = ORIENTED_EDGE ( 'NONE', *, *, #19018, .F. ) ;
#25233 = LINE ( 'NONE', #76972, #1704 ) ;
#25234 = CARTESIAN_POINT ( 'NONE',  ( 5.363336105183472036, -9.316070472912851841, -32.98000000040000401 ) ) ;
#25235 = CARTESIAN_POINT ( 'NONE',  ( 9.476863765580000987, -9.354847613609999613, -33.00000000040000003 ) ) ;
#25236 = CARTESIAN_POINT ( 'NONE',  ( 4.067058668818539502, 6.667989763458309405, -33.07999999959999826 ) ) ;
#25237 = CARTESIAN_POINT ( 'NONE',  ( -11.02339042269999858, -8.620081048770000365, -33.00000000040000003 ) ) ;
#25238 = CARTESIAN_POINT ( 'NONE',  ( 8.228741674580859922, 7.846768062051849846, -33.07999999959999826 ) ) ;
#25239 = CARTESIAN_POINT ( 'NONE',  ( 3.815557584568360916, 6.440801660461030309, -33.07999999959999826 ) ) ;
#25240 = EDGE_CURVE ( 'NONE', #74145, #10047, #12897, .T. ) ;
#25241 = AXIS2_PLACEMENT_3D ( 'NONE', #87053, #51791, #10787 ) ;
#25242 = CARTESIAN_POINT ( 'NONE',  ( 4.032399701130739089, 6.691452902631089827, -33.09999999960000139 ) ) ;
#25243 =( GEOMETRIC_REPRESENTATION_CONTEXT ( 3 ) GLOBAL_UNCERTAINTY_ASSIGNED_CONTEXT ( ( #11765 ) ) GLOBAL_UNIT_ASSIGNED_CONTEXT ( ( #45944, #65606, #65179 ) ) REPRESENTATION_CONTEXT ( 'NONE', 'WORKASPACE' ) );
#25244 = EDGE_CURVE ( 'NONE', #54610, #71840, #26291, .T. ) ;
#25245 = SURFACE_STYLE_USAGE ( .BOTH. , #10570 ) ;
#25246 =( NAMED_UNIT ( * ) PLANE_ANGLE_UNIT ( ) SI_UNIT ( $, .RADIAN. ) );
#25247 = CARTESIAN_POINT ( 'NONE',  ( -7.701123909256560651, -9.654993519198011853, -32.99333333373333943 ) ) ;
#25248 = CARTESIAN_POINT ( 'NONE',  ( 4.736836561129790013, -9.567595582409810007, -32.98000000040000401 ) ) ;
#25249 = EDGE_CURVE ( 'NONE', #14355, #40995, #20936, .T. ) ;
#25250 = VECTOR ( 'NONE', #55891, 1000.000000000000114 ) ;
#25251 = COLOUR_RGB ( '',0.7843137254901960675, 0.7843137254901960675, 0.7843137254901960675 ) ;
#25252 = DIRECTION ( 'NONE',  ( 0.000000000000000000, 0.000000000000000000, 1.000000000000000000 ) ) ;
#25253 = UNCERTAINTY_MEASURE_WITH_UNIT (LENGTH_MEASURE( 1.000000000000000082E-05 ), #36461, 'distance_accuracy_value', 'NONE');
#25254 = FILL_AREA_STYLE_COLOUR ( '', #27777 ) ;
#25255 = CARTESIAN_POINT ( 'NONE',  ( 4.209066817170758590, 10.63576200729645116, -33.08666666626665886 ) ) ;
#25256 = DIRECTION ( 'NONE',  ( 1.000000000000000000, 0.000000000000000000, 0.000000000000000000 ) ) ;
#25257 = FACE_OUTER_BOUND ( 'NONE', #27604, .T. ) ;
#25258 = DIRECTION ( 'NONE',  ( 0.000000000000000000, 0.000000000000000000, 1.000000000000000000 ) ) ;
#25259 = SURFACE_SIDE_STYLE ('',( #45322 ) ) ;
#25260 =( GEOMETRIC_REPRESENTATION_CONTEXT ( 3 ) GLOBAL_UNCERTAINTY_ASSIGNED_CONTEXT ( ( #71553 ) ) GLOBAL_UNIT_ASSIGNED_CONTEXT ( ( #37657, #23406, #51045 ) ) REPRESENTATION_CONTEXT ( 'NONE', 'WORKASPACE' ) );
#25261 = CARTESIAN_POINT ( 'NONE',  ( -11.97720812350216057, -8.838579702769500557, -32.98000000040000401 ) ) ;
#25262 = ORIENTED_EDGE ( 'NONE', *, *, #52804, .F. ) ;
#25263 = VECTOR ( 'NONE', #37347, 1000.000000000000000 ) ;
#25264 = ORIENTED_EDGE ( 'NONE', *, *, #74713, .F. ) ;
#25265 = DIRECTION ( 'NONE',  ( 0.000000000000000000, 0.000000000000000000, 1.000000000000000000 ) ) ;
#25266 = VECTOR ( 'NONE', #39381, 1000.000000000000000 ) ;
#25267 = ORIENTED_EDGE ( 'NONE', *, *, #54205, .T. ) ;
#25268 = PRESENTATION_STYLE_ASSIGNMENT (( #11033 ) ) ;
#25269 = STYLED_ITEM ( 'NONE', ( #5208 ), #25530 ) ;
#25270 = COLOUR_RGB ( '',0.7843137254901960675, 0.7843137254901960675, 0.7843137254901960675 ) ;
#25271 = CARTESIAN_POINT ( 'NONE',  ( 7.809184391296666305, -10.53265390660000200, -33.00000000040000003 ) ) ;
#25272 = SURFACE_STYLE_USAGE ( .BOTH. , #60030 ) ;
#25273 = EDGE_LOOP ( 'NONE', ( #23568, #62699, #70585, #76278 ) ) ;
#25274 = STYLED_ITEM ( 'NONE', ( #15915 ), #2058 ) ;
#25275 = SURFACE_SIDE_STYLE ('',( #30217 ) ) ;
#25276 = ORIENTED_EDGE ( 'NONE', *, *, #17297, .T. ) ;
#25277 =( NAMED_UNIT ( * ) SI_UNIT ( $, .STERADIAN. ) SOLID_ANGLE_UNIT ( ) );
#25278 = ORIENTED_EDGE ( 'NONE', *, *, #296, .F. ) ;
#25279 =( NAMED_UNIT ( * ) SI_UNIT ( $, .STERADIAN. ) SOLID_ANGLE_UNIT ( ) );
#25280 = PRESENTATION_LAYER_ASSIGNMENT (  '', '', ( #58016 ) ) ;
#25281 = EDGE_LOOP ( 'NONE', ( #84616, #83075 ) ) ;
#25282 = B_SPLINE_CURVE_WITH_KNOTS ( 'NONE', 3,
 ( #77328, #84858, #29965, #9436 ),
 .UNSPECIFIED., .F., .F.,
 ( 4, 4 ),
 ( 0.000000000000000000, 1.000000000000000000 ),
 .UNSPECIFIED. ) ;
#25283 = COLOUR_RGB ( '',0.7843137254901960675, 0.7843137254901960675, 0.7843137254901960675 ) ;
#25284 = AXIS2_PLACEMENT_3D ( 'NONE', #34715, #64062, #2932 ) ;
#25285 = DIRECTION ( 'NONE',  ( 0.000000000000000000, -7.427055932066001049E-15, -1.000000000000000000 ) ) ;
#25286 = ORIENTED_EDGE ( 'NONE', *, *, #82366, .T. ) ;
#25287 = ORIENTED_EDGE ( 'NONE', *, *, #952, .F. ) ;
#25288 = PRESENTATION_STYLE_ASSIGNMENT (( #86452 ) ) ;
#25289 = LINE ( 'NONE', #38674, #38491 ) ;
#25291 = B_SPLINE_CURVE_WITH_KNOTS ( 'NONE', 3,
 ( #76508, #42084, #75147, #14031 ),
 .UNSPECIFIED., .F., .F.,
 ( 4, 4 ),
 ( 0.000000000000000000, 1.000000000000000000 ),
 .UNSPECIFIED. ) ;
#25290 = FILL_AREA_STYLE_COLOUR ( '', #39817 ) ;
#25293 = SURFACE_STYLE_USAGE ( .BOTH. , #18172 ) ;
#25292 =( LENGTH_UNIT ( ) NAMED_UNIT ( * ) SI_UNIT ( .MILLI., .METRE. ) );
#25294 = ORIENTED_EDGE ( 'NONE', *, *, #68067, .T. ) ;
#25295 = AXIS2_PLACEMENT_3D ( 'NONE', #36534, #70095, #16956 ) ;
#25296 = ORIENTED_EDGE ( 'NONE', *, *, #10574, .T. ) ;
#25297 = CARTESIAN_POINT ( 'NONE',  ( -10.74088252811001887, -4.464611165226269662, -32.98000000040000401 ) ) ;
#25298 = MECHANICAL_DESIGN_GEOMETRIC_PRESENTATION_REPRESENTATION (  '', ( #59491 ), #43815 ) ;
#25299 =( NAMED_UNIT ( * ) SI_UNIT ( $, .STERADIAN. ) SOLID_ANGLE_UNIT ( ) );
#25300 = PRESENTATION_STYLE_ASSIGNMENT (( #86462 ) ) ;
#25301 = FILL_AREA_STYLE ('',( #60924 ) ) ;
#25302 =( NAMED_UNIT ( * ) SI_UNIT ( $, .STERADIAN. ) SOLID_ANGLE_UNIT ( ) );
#25303 = CARTESIAN_POINT ( 'NONE',  ( 3.925819738089880495, -8.264305582350420565, -33.00000000040000003 ) ) ;
#25304 = CARTESIAN_POINT ( 'NONE',  ( 4.184278999831646750, 6.359746412283517891, -33.07999999959999826 ) ) ;
#25305 = CARTESIAN_POINT ( 'NONE',  ( -10.81810921259583935, -8.662107181487199270, -32.98000000040000401 ) ) ;
#25307 = CARTESIAN_POINT ( 'NONE',  ( 5.200597176731661442, -9.586083983323597124, -32.99333333373333943 ) ) ;
#25306 = CARTESIAN_POINT ( 'NONE',  ( 3.470788706390030232, -9.355893204870868729, -33.00000000040000003 ) ) ;
#25308 =( GEOMETRIC_REPRESENTATION_CONTEXT ( 3 ) GLOBAL_UNCERTAINTY_ASSIGNED_CONTEXT ( ( #30386 ) ) GLOBAL_UNIT_ASSIGNED_CONTEXT ( ( #84656, #78058, #51188 ) ) REPRESENTATION_CONTEXT ( 'NONE', 'WORKASPACE' ) );
#25309 = VECTOR ( 'NONE', #10528, 1000.000000000000114 ) ;
#25310 = CARTESIAN_POINT ( 'NONE',  ( 4.317467930119204489, -10.74841882949862004, -33.00000000040000003 ) ) ;
#25311 = EDGE_CURVE ( 'NONE', #44178, #12406, #8439, .T. ) ;
#25312 = DIRECTION ( 'NONE',  ( 0.000000000000000000, 0.000000000000000000, 1.000000000000000000 ) ) ;
#25313 = ORIENTED_EDGE ( 'NONE', *, *, #32603, .F. ) ;
#25314 =( GEOMETRIC_REPRESENTATION_CONTEXT ( 3 ) GLOBAL_UNCERTAINTY_ASSIGNED_CONTEXT ( ( #65268 ) ) GLOBAL_UNIT_ASSIGNED_CONTEXT ( ( #48344, #68930, #27856 ) ) REPRESENTATION_CONTEXT ( 'NONE', 'WORKASPACE' ) );
#25315 = CARTESIAN_POINT ( 'NONE',  ( 10.20854396580710066, 5.756965547926632176, -33.09999999960000139 ) ) ;
#25316 = ORIENTED_EDGE ( 'NONE', *, *, #61882, .T. ) ;
#25317 = UNCERTAINTY_MEASURE_WITH_UNIT (LENGTH_MEASURE( 1.000000000000000082E-05 ), #23505, 'distance_accuracy_value', 'NONE');
#25318 = ADVANCED_FACE ( 'NONE', ( #32541 ), #80336, .F. ) ;
#25319 = EDGE_CURVE ( 'NONE', #59303, #43139, #7076, .T. ) ;
#25320 = CARTESIAN_POINT ( 'NONE',  ( 3.540524377690000168, 5.967599749200000581, -33.07999999959999826 ) ) ;
#25321 = VECTOR ( 'NONE', #59930, 1000.000000000000000 ) ;
#25322 =( LENGTH_UNIT ( ) NAMED_UNIT ( * ) SI_UNIT ( .MILLI., .METRE. ) );
#25323 = VECTOR ( 'NONE', #53638, 1000.000000000000000 ) ;
#25324 = ORIENTED_EDGE ( 'NONE', *, *, #83639, .F. ) ;
#25325 = EDGE_CURVE ( 'NONE', #86355, #25715, #76287, .T. ) ;
#25326 = SURFACE_STYLE_FILL_AREA ( #4800 ) ;
#25327 = SURFACE_SIDE_STYLE ('',( #73060 ) ) ;
#25328 = VERTEX_POINT ( 'NONE', #7964 ) ;
#25329 = CARTESIAN_POINT ( 'NONE',  ( 7.077350269190000986, 4.529921347940000231, -19.49999999979999998 ) ) ;
#25330 =( LENGTH_UNIT ( ) NAMED_UNIT ( * ) SI_UNIT ( .MILLI., .METRE. ) );
#25331 = ORIENTED_EDGE ( 'NONE', *, *, #65916, .F. ) ;
#25332 = ADVANCED_FACE ( 'NONE', ( #330 ), #27160, .T. ) ;
#25333 = CARTESIAN_POINT ( 'NONE',  ( 3.647674998519999878, 6.673504083330000114, -33.07999999959999826 ) ) ;
#25334 = VERTEX_POINT ( 'NONE', #48085 ) ;
#25335 = AXIS2_PLACEMENT_3D ( 'NONE', #46682, #81540, #37240 ) ;
#25336 = SURFACE_SIDE_STYLE ('',( #73532 ) ) ;
#25337 = EDGE_CURVE ( 'NONE', #8855, #57730, #61895, .T. ) ;
#25338 = PLANE ( 'NONE',  #9693 ) ;
#25339 = EDGE_LOOP ( 'NONE', ( #73023, #60374 ) ) ;
#25340 = VECTOR ( 'NONE', #21564, 1000.000000000000000 ) ;
#25341 = STYLED_ITEM ( 'NONE', ( #4815 ), #81684 ) ;
#25342 = CARTESIAN_POINT ( 'NONE',  ( 6.559169274411159378, 7.209605719387729650, -33.07999999959999826 ) ) ;
#25343 = FILL_AREA_STYLE ('',( #80276 ) ) ;
#25344 = B_SPLINE_CURVE_WITH_KNOTS ( 'NONE', 3,
 ( #39683, #72731, #73157, #86151 ),
 .UNSPECIFIED., .F., .F.,
 ( 4, 4 ),
 ( 0.000000000000000000, 1.000000000000000000 ),
 .UNSPECIFIED. ) ;
#25345 = ADVANCED_FACE ( 'NONE', ( #81641 ), #27599, .T. ) ;
#25346 = CARTESIAN_POINT ( 'NONE',  ( 8.676055469175551593, -11.58009485710064723, -32.98000000040000401 ) ) ;
#25347 =( LENGTH_UNIT ( ) NAMED_UNIT ( * ) SI_UNIT ( .MILLI., .METRE. ) );
#25348 = EDGE_LOOP ( 'NONE', ( #76989, #82972, #53266, #76754 ) ) ;
#25349 = MECHANICAL_DESIGN_GEOMETRIC_PRESENTATION_REPRESENTATION (  '', ( #58151 ), #72439 ) ;
#25350 = EDGE_CURVE ( 'NONE', #9949, #6456, #29596, .T. ) ;
#25351 = LINE ( 'NONE', #66390, #69091 ) ;
#25352 = DIRECTION ( 'NONE',  ( 0.4835532855484609982, 0.8753149262038710798, 0.000000000000000000 ) ) ;
#25353 = CARTESIAN_POINT ( 'NONE',  ( 7.019880347812138766, 9.876409240309278914, -33.07999999959999116 ) ) ;
#25354 = CARTESIAN_POINT ( 'NONE',  ( 5.416839504882820400, -3.827799310519849563, -32.98000000040000401 ) ) ;
#25355 = DIRECTION ( 'NONE',  ( 0.000000000000000000, 0.000000000000000000, 1.000000000000000000 ) ) ;
#25356 =( GEOMETRIC_REPRESENTATION_CONTEXT ( 3 ) GLOBAL_UNCERTAINTY_ASSIGNED_CONTEXT ( ( #9256 ) ) GLOBAL_UNIT_ASSIGNED_CONTEXT ( ( #43573, #77582, #36434 ) ) REPRESENTATION_CONTEXT ( 'NONE', 'WORKASPACE' ) );
#25357 = DIRECTION ( 'NONE',  ( -0.9939565008939693636, 0.1097746524959960501, 0.000000000000000000 ) ) ;
#25358 =( BOUNDED_CURVE ( )  B_SPLINE_CURVE ( 3, ( #25764, #58794, #57916, #25329 ),
 .UNSPECIFIED., .F., .F. ) 
 B_SPLINE_CURVE_WITH_KNOTS ( ( 4, 4 ),
 ( 1.251300096831333919, 1.429442826961995872 ),
 .UNSPECIFIED. ) 
 CURVE ( )  GEOMETRIC_REPRESENTATION_ITEM ( )  RATIONAL_B_SPLINE_CURVE ( ( 1.000000000000000000, 0.9973571786162512831, 0.9973571786162512831, 1.000000000000000000 ) ) 
 REPRESENTATION_ITEM ( '' )  );
#25359 = STYLED_ITEM ( 'NONE', ( #32490 ), #9636 ) ;
#25360 = VERTEX_POINT ( 'NONE', #28948 ) ;
#25361 = CARTESIAN_POINT ( 'NONE',  ( 5.174502886099999976, 5.401864105969999663, -33.09999999960000139 ) ) ;
#25362 = CARTESIAN_POINT ( 'NONE',  ( 3.461274090743333254, -9.069348610666665422, -33.00000000040000003 ) ) ;
#25364 = DIRECTION ( 'NONE',  ( 0.000000000000000000, 0.000000000000000000, 1.000000000000000000 ) ) ;
#25363 = VECTOR ( 'NONE', #23546, 1000.000000000000114 ) ;
#25365 =( GEOMETRIC_REPRESENTATION_CONTEXT ( 3 ) GLOBAL_UNCERTAINTY_ASSIGNED_CONTEXT ( ( #21062 ) ) GLOBAL_UNIT_ASSIGNED_CONTEXT ( ( #57970, #10254, #43250 ) ) REPRESENTATION_CONTEXT ( 'NONE', 'WORKASPACE' ) );
#25366 = CARTESIAN_POINT ( 'NONE',  ( -11.93820914704486391, -8.725242751979173761, -32.98000000040000401 ) ) ;
#25367 = DIRECTION ( 'NONE',  ( 0.000000000000000000, 0.000000000000000000, 1.000000000000000000 ) ) ;
#25368 = AXIS2_PLACEMENT_3D ( 'NONE', #63840, #64269, #85723 ) ;
#25369 = DIRECTION ( 'NONE',  ( 0.8660254037865481314, 0.4999999999963460340, 0.000000000000000000 ) ) ;
#25370 = CARTESIAN_POINT ( 'NONE',  ( 4.819126931732659713, 11.55317743091450033, -33.09999999960000139 ) ) ;
#25371 = DIRECTION ( 'NONE',  ( -0.3642096203241808605, 0.9313169989124626680, -1.303940137288569676E-14 ) ) ;
#25372 = COLOUR_RGB ( '',0.7843137254901960675, 0.7843137254901960675, 0.7843137254901960675 ) ;
#25374 = PLANE ( 'NONE',  #16161 ) ;
#25373 = PLANE ( 'NONE',  #39947 ) ;
#25375 = ORIENTED_EDGE ( 'NONE', *, *, #1422, .F. ) ;
#25376 = CARTESIAN_POINT ( 'NONE',  ( 9.476863765580301191, -9.354847613609820201, -33.00000000040000003 ) ) ;
#25377 = STYLED_ITEM ( 'NONE', ( #4307 ), #64117 ) ;
#25378 = STYLED_ITEM ( 'NONE', ( #33014 ), #40763 ) ;
#25379 = MECHANICAL_DESIGN_GEOMETRIC_PRESENTATION_REPRESENTATION (  '', ( #42453 ), #80998 ) ;
#25381 = CARTESIAN_POINT ( 'NONE',  ( -10.26316343888723992, -9.567595582411168920, -33.00000000040000003 ) ) ;
#25380 =( NAMED_UNIT ( * ) PLANE_ANGLE_UNIT ( ) SI_UNIT ( $, .RADIAN. ) );
#25382 = AXIS2_PLACEMENT_3D ( 'NONE', #78990, #72227, #38303 ) ;
#25383 = DIRECTION ( 'NONE',  ( 0.000000000000000000, 0.000000000000000000, 1.000000000000000000 ) ) ;
#25384 = VECTOR ( 'NONE', #86092, 1000.000000000000227 ) ;
#25385 = MECHANICAL_DESIGN_GEOMETRIC_PRESENTATION_REPRESENTATION (  '', ( #79604 ), #9750 ) ;
#25386 = SURFACE_STYLE_USAGE ( .BOTH. , #34565 ) ;
#25387 = CARTESIAN_POINT ( 'NONE',  ( -1.000000000120000010, -7.499999999809999984, -6.300000000369999853 ) ) ;
#25388 = SURFACE_STYLE_USAGE ( .BOTH. , #58425 ) ;
#25389 =( GEOMETRIC_REPRESENTATION_CONTEXT ( 3 ) GLOBAL_UNCERTAINTY_ASSIGNED_CONTEXT ( ( #71588 ) ) GLOBAL_UNIT_ASSIGNED_CONTEXT ( ( #12188, #60739, #32696 ) ) REPRESENTATION_CONTEXT ( 'NONE', 'WORKASPACE' ) );
#25390 = VECTOR ( 'NONE', #5166, 1000.000000000000227 ) ;
#25391 = VECTOR ( 'NONE', #74059, 1000.000000000000000 ) ;
#25393 = CARTESIAN_POINT ( 'NONE',  ( 5.309891224960000322, 5.406429739829999193, -33.09999999960000139 ) ) ;
#25392 =( NAMED_UNIT ( * ) PLANE_ANGLE_UNIT ( ) SI_UNIT ( $, .RADIAN. ) );
#25394 = ORIENTED_EDGE ( 'NONE', *, *, #35992, .F. ) ;
#25395 =( NAMED_UNIT ( * ) SI_UNIT ( $, .STERADIAN. ) SOLID_ANGLE_UNIT ( ) );
#25396 =( NAMED_UNIT ( * ) SI_UNIT ( $, .STERADIAN. ) SOLID_ANGLE_UNIT ( ) );
#25397 = VECTOR ( 'NONE', #74453, 1000.000000000000000 ) ;
#25398 = ADVANCED_FACE ( 'NONE', ( #23984 ), #9298, .T. ) ;
#25399 = CARTESIAN_POINT ( 'NONE',  ( 4.129521268250000432, 6.603334645996666197, -33.09999999960000139 ) ) ;
#25400 = FILL_AREA_STYLE_COLOUR ( '', #58458 ) ;
#25401 = ORIENTED_EDGE ( 'NONE', *, *, #74601, .F. ) ;
#25402 = ORIENTED_EDGE ( 'NONE', *, *, #20631, .T. ) ;
#25403 = LINE ( 'NONE', #65560, #16729 ) ;
#25404 = MECHANICAL_DESIGN_GEOMETRIC_PRESENTATION_REPRESENTATION (  '', ( #88102 ), #49607 ) ;
#25405 = VECTOR ( 'NONE', #76141, 1000.000000000000000 ) ;
#25406 = CARTESIAN_POINT ( 'NONE',  ( 5.094886555462997180, -9.324870520465827539, -32.98000000040000401 ) ) ;
#25407 = CARTESIAN_POINT ( 'NONE',  ( -9.772610906550520227, -9.579656568067839828, -32.98000000040000401 ) ) ;
#25408 = CLOSED_SHELL ( 'NONE', ( #47354, #71304, #33362, #11472, #21095, #51001 ) ) ;
#25409 = DIRECTION ( 'NONE',  ( -0.9945553022577016122, 0.1042101278719679558, -1.271037311859069183E-15 ) ) ;
#25410 = EDGE_LOOP ( 'NONE', ( #36779, #70779, #17353, #5096 ) ) ;
#25411 = STYLED_ITEM ( 'NONE', ( #53777 ), #21105 ) ;
#25412 = PRESENTATION_LAYER_ASSIGNMENT (  '', '', ( #48182 ) ) ;
#25413 = ORIENTED_EDGE ( 'NONE', *, *, #79306, .T. ) ;
#25414 = FACE_OUTER_BOUND ( 'NONE', #28746, .T. ) ;
#25415 = DIRECTION ( 'NONE',  ( 5.928516478764855256E-05, -0.9999999982426346357, 0.000000000000000000 ) ) ;
#25416 = DIRECTION ( 'NONE',  ( 0.9803266570922017920, 0.1973819783932379557, 0.000000000000000000 ) ) ;
#25417 = EDGE_LOOP ( 'NONE', ( #28522, #13263, #41192, #65405 ) ) ;
#25418 = CARTESIAN_POINT ( 'NONE',  ( -10.54586765582782171, -4.324728948976914289, -33.00000000040000003 ) ) ;
#25419 = FILL_AREA_STYLE ('',( #72728 ) ) ;
#25420 = ORIENTED_EDGE ( 'NONE', *, *, #77431, .F. ) ;
#25421 = VERTEX_POINT ( 'NONE', #8856 ) ;
#25422 = CARTESIAN_POINT ( 'NONE',  ( 5.987621151593333302, -3.190643781799999523, -33.00000000040000003 ) ) ;
#25423 = CARTESIAN_POINT ( 'NONE',  ( 8.599999999999999645, -4.601724649769999509, -20.50000000020000002 ) ) ;
#25424 = ORIENTED_EDGE ( 'NONE', *, *, #26143, .F. ) ;
#25425 = EDGE_CURVE ( 'NONE', #76444, #22030, #66708, .T. ) ;
#25426 = EDGE_CURVE ( 'NONE', #85633, #37066, #78507, .T. ) ;
#25427 = FILL_AREA_STYLE_COLOUR ( '', #67292 ) ;
#25428 = CARTESIAN_POINT ( 'NONE',  ( -3.242852418542980342, -8.429447421841729238, -20.37779935206869908 ) ) ;
#25429 = CARTESIAN_POINT ( 'NONE',  ( 7.500000000000000000, 7.500000000460000038, -9.499999999640001747 ) ) ;
#25430 = EDGE_CURVE ( 'NONE', #24012, #11559, #21050, .T. ) ;
#25431 = ORIENTED_EDGE ( 'NONE', *, *, #13701, .T. ) ;
#25432 = EDGE_CURVE ( 'NONE', #28133, #8972, #63701, .T. ) ;
#25433 = MECHANICAL_DESIGN_GEOMETRIC_PRESENTATION_REPRESENTATION (  '', ( #83924 ), #71086 ) ;
#25434 = VERTEX_POINT ( 'NONE', #29831 ) ;
#25435 = CARTESIAN_POINT ( 'NONE',  ( -11.97946354596666829, -8.859824032549997952, -33.00000000040000003 ) ) ;
#25436 = EDGE_LOOP ( 'NONE', ( #45908, #78483, #53435, #74835 ) ) ;
#25437 = EDGE_CURVE ( 'NONE', #38360, #34510, #67833, .T. ) ;
#25438 = PRESENTATION_STYLE_ASSIGNMENT (( #67814 ) ) ;
#25439 = FILL_AREA_STYLE ('',( #45498 ) ) ;
#25440 = ORIENTED_EDGE ( 'NONE', *, *, #5417, .T. ) ;
#25441 =( NAMED_UNIT ( * ) SI_UNIT ( $, .STERADIAN. ) SOLID_ANGLE_UNIT ( ) );
#25442 = AXIS2_PLACEMENT_3D ( 'NONE', #60232, #86648, #59825 ) ;
#25443 = PLANE ( 'NONE',  #52936 ) ;
#25444 = CARTESIAN_POINT ( 'NONE',  ( 3.505744270770000171, -9.051513705956665490, -33.00000000040000003 ) ) ;
#25445 = EDGE_CURVE ( 'NONE', #85881, #57278, #57042, .T. ) ;
#25446 = COLOUR_RGB ( '',0.7843137254901960675, 0.7843137254901960675, 0.7843137254901960675 ) ;
#25447 = DIRECTION ( 'NONE',  ( 0.000000000000000000, -1.352316165681492117E-14, -1.000000000000000000 ) ) ;
#25448 = ORIENTED_EDGE ( 'NONE', *, *, #50628, .T. ) ;
#25449 = SURFACE_STYLE_USAGE ( .BOTH. , #52673 ) ;
#25450 = STYLED_ITEM ( 'NONE', ( #72151 ), #11341 ) ;
#25451 = B_SPLINE_CURVE_WITH_KNOTS ( 'NONE', 3,
 ( #23669, #23236, #49111, #50424 ),
 .UNSPECIFIED., .F., .F.,
 ( 4, 4 ),
 ( 0.000000000000000000, 1.000000000000000000 ),
 .UNSPECIFIED. ) ;
#25452 = MECHANICAL_DESIGN_GEOMETRIC_PRESENTATION_REPRESENTATION (  '', ( #55377 ), #61005 ) ;
#25453 = CARTESIAN_POINT ( 'NONE',  ( -10.99192178130850195, -8.295392319195716624, -32.98000000040000401 ) ) ;
#25454 = UNCERTAINTY_MEASURE_WITH_UNIT (LENGTH_MEASURE( 1.000000000000000082E-05 ), #84202, 'distance_accuracy_value', 'NONE');
#25455 = PRESENTATION_STYLE_ASSIGNMENT (( #46395 ) ) ;
#25456 = AXIS2_PLACEMENT_3D ( 'NONE', #64001, #43900, #86308 ) ;
#25457 =( NAMED_UNIT ( * ) SI_UNIT ( $, .STERADIAN. ) SOLID_ANGLE_UNIT ( ) );
#25458 = FILL_AREA_STYLE_COLOUR ( '', #31193 ) ;
#25459 = ORIENTED_EDGE ( 'NONE', *, *, #55884, .F. ) ;
#25460 =( NAMED_UNIT ( * ) PLANE_ANGLE_UNIT ( ) SI_UNIT ( $, .RADIAN. ) );
#25461 = DIRECTION ( 'NONE',  ( 1.000000000000000000, 0.000000000000000000, 0.000000000000000000 ) ) ;
#25462 = CARTESIAN_POINT ( 'NONE',  ( 5.945121213721760611, 11.88296827550102108, -33.09999999960000139 ) ) ;
#25463 = CARTESIAN_POINT ( 'NONE',  ( -6.912752037919999815, -6.908157638939999678, -32.98000000040000401 ) ) ;
#25464 = VECTOR ( 'NONE', #66490, 1000.000000000000114 ) ;
#25465 = CARTESIAN_POINT ( 'NONE',  ( -6.332893137805418959, -8.201390014522678129, -32.98000000039999691 ) ) ;
#25466 = AXIS2_PLACEMENT_3D ( 'NONE', #10823, #58519, #65226 ) ;
#25467 = ADVANCED_FACE ( 'NONE', ( #84717 ), #50293, .T. ) ;
#25468 = CARTESIAN_POINT ( 'NONE',  ( 6.186381467809647816, -3.710085083137368400, -33.00000000040000003 ) ) ;
#25469 = EDGE_CURVE ( 'NONE', #9725, #42039, #26676, .T. ) ;
#25470 = ORIENTED_EDGE ( 'NONE', *, *, #23931, .T. ) ;
#25471 = AXIS2_PLACEMENT_3D ( 'NONE', #16476, #3878, #72154 ) ;
#25472 =( GEOMETRIC_REPRESENTATION_CONTEXT ( 3 ) GLOBAL_UNCERTAINTY_ASSIGNED_CONTEXT ( ( #3846 ) ) GLOBAL_UNIT_ASSIGNED_CONTEXT ( ( #19806, #80541, #32746 ) ) REPRESENTATION_CONTEXT ( 'NONE', 'WORKASPACE' ) );
#25473 = PRESENTATION_STYLE_ASSIGNMENT (( #12553 ) ) ;
#25474 = FILL_AREA_STYLE ('',( #86634 ) ) ;
#25475 = VECTOR ( 'NONE', #54549, 1000.000000000000000 ) ;
#25476 = B_SPLINE_CURVE_WITH_KNOTS ( 'NONE', 3,
 ( #54353, #61011, #21347, #60579 ),
 .UNSPECIFIED., .F., .F.,
 ( 4, 4 ),
 ( 0.000000000000000000, 1.000000000000000000 ),
 .UNSPECIFIED. ) ;
#25477 = CARTESIAN_POINT ( 'NONE',  ( 7.499999999879999102, -0.7499999995780000095, -6.300000000039999826 ) ) ;
#25478 = FACE_OUTER_BOUND ( 'NONE', #75753, .T. ) ;
#25480 = CARTESIAN_POINT ( 'NONE',  ( 5.033194269760000061, -9.353889121669999085, -33.00000000040000003 ) ) ;
#25479 =( LENGTH_UNIT ( ) NAMED_UNIT ( * ) SI_UNIT ( .MILLI., .METRE. ) );
#25481 = STYLED_ITEM ( 'NONE', ( #37324 ), #31121 ) ;
#25482 = DIRECTION ( 'NONE',  ( -0.7854684589499926206, 0.6189016884729947598, -1.037486611378539522E-14 ) ) ;
#25483 = FILL_AREA_STYLE_COLOUR ( '', #19969 ) ;
#25484 = ORIENTED_EDGE ( 'NONE', *, *, #42813, .F. ) ;
#25485 = CARTESIAN_POINT ( 'NONE',  ( 3.846408530903489886, -8.553568564533085450, -32.98000000040000401 ) ) ;
#25486 =( GEOMETRIC_REPRESENTATION_CONTEXT ( 3 ) GLOBAL_UNCERTAINTY_ASSIGNED_CONTEXT ( ( #16630 ) ) GLOBAL_UNIT_ASSIGNED_CONTEXT ( ( #72707, #62341, #61019 ) ) REPRESENTATION_CONTEXT ( 'NONE', 'WORKASPACE' ) );
#25487 = CARTESIAN_POINT ( 'NONE',  ( -10.12387335650111986, -9.444572157968060822, -32.98000000040000401 ) ) ;
#25488 = CARTESIAN_POINT ( 'NONE',  ( -9.970314542093740684, -3.835154734371470031, -33.00000000040000003 ) ) ;
#25489 = PLANE ( 'NONE',  #73995 ) ;
#25490 = ORIENTED_EDGE ( 'NONE', *, *, #75533, .F. ) ;
#25491 = SURFACE_STYLE_FILL_AREA ( #39305 ) ;
#25492 = LINE ( 'NONE', #4088, #26752 ) ;
#25493 = PRESENTATION_LAYER_ASSIGNMENT (  '', '', ( #61111 ) ) ;
#25494 = PRESENTATION_STYLE_ASSIGNMENT (( #86657 ) ) ;
#25495 = CARTESIAN_POINT ( 'NONE',  ( 3.101421735940054880, 5.806199022570039503, -33.09999999960000139 ) ) ;
#25496 = CARTESIAN_POINT ( 'NONE',  ( -11.59153311279994014, -9.071503631187809447, -33.00000000040000003 ) ) ;
#25497 = AXIS2_PLACEMENT_3D ( 'NONE', #4353, #17776, #45380 ) ;
#25498 = VERTEX_POINT ( 'NONE', #31989 ) ;
#25499 = EDGE_CURVE ( 'NONE', #34051, #21797, #66334, .T. ) ;
#25500 = FACE_OUTER_BOUND ( 'NONE', #31096, .T. ) ;
#25501 = DIRECTION ( 'NONE',  ( 0.7234917251673421701, 0.6903330526741299211, 0.000000000000000000 ) ) ;
#25502 = STYLED_ITEM ( 'NONE', ( #37119 ), #11408 ) ;
#25503 = COLOUR_RGB ( '',0.1764705882352941013, 0.1764705882352941013, 0.1764705882352941013 ) ;
#25504 =( GEOMETRIC_REPRESENTATION_CONTEXT ( 3 ) GLOBAL_UNCERTAINTY_ASSIGNED_CONTEXT ( ( #32219 ) ) GLOBAL_UNIT_ASSIGNED_CONTEXT ( ( #51629, #25751, #34079 ) ) REPRESENTATION_CONTEXT ( 'NONE', 'WORKASPACE' ) );
#25505 = AXIS2_PLACEMENT_3D ( 'NONE', #165, #33678, #34525 ) ;
#25506 = STYLED_ITEM ( 'NONE', ( #68624 ), #85215 ) ;
#25507 = ORIENTED_EDGE ( 'NONE', *, *, #32373, .F. ) ;
#25508 = CARTESIAN_POINT ( 'NONE',  ( 3.170503710421240129, -9.264495787238629987, -32.98000000040000401 ) ) ;
#25509 = CARTESIAN_POINT ( 'NONE',  ( 6.428578525869999893, 6.859869461649999778, -33.07999999959999826 ) ) ;
#25510 = DIRECTION ( 'NONE',  ( 0.000000000000000000, -1.480196507655700109E-14, -1.000000000000000000 ) ) ;
#25511 = MECHANICAL_DESIGN_GEOMETRIC_PRESENTATION_REPRESENTATION (  '', ( #26921 ), #11268 ) ;
#25512 = PRESENTATION_STYLE_ASSIGNMENT (( #32651 ) ) ;
#25513 = PRESENTATION_LAYER_ASSIGNMENT (  '', '', ( #63995 ) ) ;
#25514 = CARTESIAN_POINT ( 'NONE',  ( 5.672733167626739181, 5.198500677171046469, -33.09333333293333368 ) ) ;
#25515 = ORIENTED_EDGE ( 'NONE', *, *, #67846, .T. ) ;
#25516 =( NAMED_UNIT ( * ) PLANE_ANGLE_UNIT ( ) SI_UNIT ( $, .RADIAN. ) );
#25517 = CARTESIAN_POINT ( 'NONE',  ( -5.981570758616015837, -12.02390480782227122, -33.00000000039999293 ) ) ;
#25518 = ORIENTED_EDGE ( 'NONE', *, *, #80508, .T. ) ;
#25519 = CARTESIAN_POINT ( 'NONE',  ( 4.697706845219999927, -9.623312939570000779, -33.00000000040000003 ) ) ;
#25520 = ORIENTED_EDGE ( 'NONE', *, *, #9675, .F. ) ;
#25521 = DIRECTION ( 'NONE',  ( 4.504041418764336626E-05, -0.9999999989856804827, 0.000000000000000000 ) ) ;
#25522 = PRESENTATION_STYLE_ASSIGNMENT (( #11702 ) ) ;
#25523 = ORIENTED_EDGE ( 'NONE', *, *, #54768, .T. ) ;
#25524 = VERTEX_POINT ( 'NONE', #58774 ) ;
#25525 = CARTESIAN_POINT ( 'NONE',  ( 4.317467930120000297, 4.251581170490000616, -33.09999999960000139 ) ) ;
#25526 = DIRECTION ( 'NONE',  ( 0.000000000000000000, -1.739949760699174921E-14, -1.000000000000000000 ) ) ;
#25527 = DIRECTION ( 'NONE',  ( -0.8660254037865481314, 0.4999999999963460340, 0.000000000000000000 ) ) ;
#25528 = ORIENTED_EDGE ( 'NONE', *, *, #78607, .T. ) ;
#25529 = EDGE_CURVE ( 'NONE', #49568, #83312, #40154, .T. ) ;
#25531 = ORIENTED_EDGE ( 'NONE', *, *, #50194, .F. ) ;
#25530 = ADVANCED_FACE ( 'NONE', ( #39117 ), #52530, .T. ) ;
#25532 = CARTESIAN_POINT ( 'NONE',  ( 10.58728323536666771, 3.755434746929999790, -33.09999999960000139 ) ) ;
#25533 = AXIS2_PLACEMENT_3D ( 'NONE', #77082, #43502, #15923 ) ;
#25534 = ADVANCED_FACE ( 'NONE', ( #86033 ), #87325, .T. ) ;
#25535 = FACE_OUTER_BOUND ( 'NONE', #36697, .T. ) ;
#25536 = VERTEX_POINT ( 'NONE', #74816 ) ;
#25537 = ADVANCED_FACE ( 'NONE', ( #683 ), #6972, .T. ) ;
#25538 = COLOUR_RGB ( '',0.7843137254901960675, 0.7843137254901960675, 0.7843137254901960675 ) ;
#25539 = EDGE_CURVE ( 'NONE', #459, #48127, #7406, .T. ) ;
#25540 = CARTESIAN_POINT ( 'NONE',  ( 6.184747969909999199, 11.30745914979999966, -33.07999999959999826 ) ) ;
#25542 = ORIENTED_EDGE ( 'NONE', *, *, #52825, .T. ) ;
#25541 = EDGE_CURVE ( 'NONE', #52040, #68118, #59276, .T. ) ;
#25543 = CARTESIAN_POINT ( 'NONE',  ( 9.017401709009998712, -11.86480905390000018, -33.00000001040000086 ) ) ;
#25544 = FILL_AREA_STYLE ('',( #3265 ) ) ;
#25545 = STYLED_ITEM ( 'NONE', ( #86438 ), #22123 ) ;
#25546 = VERTEX_POINT ( 'NONE', #27487 ) ;
#25547 = DIRECTION ( 'NONE',  ( -1.084757134465298031E-14, 0.000000000000000000, -1.000000000000000000 ) ) ;
#25548 = ORIENTED_EDGE ( 'NONE', *, *, #64351, .F. ) ;
#25549 = DIRECTION ( 'NONE',  ( -2.519062432606184929E-14, 0.000000000000000000, 1.000000000000000000 ) ) ;
#25550 = CARTESIAN_POINT ( 'NONE',  ( 5.529175549702030068, 5.595587761932000248, -33.09999999960000139 ) ) ;
#25551 = ADVANCED_FACE ( 'NONE', ( #14172 ), #54263, .T. ) ;
#25552 = CARTESIAN_POINT ( 'NONE',  ( 5.679258241090000325, -9.756505497419999173, -32.98000000040000401 ) ) ;
#25553 = DIRECTION ( 'NONE',  ( 0.06589980576146219071, 0.9978262451953254786, 0.000000000000000000 ) ) ;
#25554 = FILL_AREA_STYLE ('',( #53193 ) ) ;
#25555 = CARTESIAN_POINT ( 'NONE',  ( 3.155520268566666342, 6.381024579143334208, -33.09999999960000139 ) ) ;
#25556 = EDGE_CURVE ( 'NONE', #43840, #41844, #16391, .T. ) ;
#25557 = AXIS2_PLACEMENT_3D ( 'NONE', #80231, #73486, #32863 ) ;
#25558 = CARTESIAN_POINT ( 'NONE',  ( -11.02339042269973213, -8.620081048769810295, -32.98666666706667172 ) ) ;
#25559 = PLANE ( 'NONE',  #26875 ) ;
#25560 = ORIENTED_EDGE ( 'NONE', *, *, #6777, .F. ) ;
#25561 = AXIS2_PLACEMENT_3D ( 'NONE', #40744, #18928, #59506 ) ;
#25562 = DIRECTION ( 'NONE',  ( 0.000000000000000000, 0.000000000000000000, 1.000000000000000000 ) ) ;
#25563 = CARTESIAN_POINT ( 'NONE',  ( 5.632017575379450136, 11.04579365785347989, -33.09999999960000139 ) ) ;
#25564 = SURFACE_SIDE_STYLE ('',( #59900 ) ) ;
#25565 = DIRECTION ( 'NONE',  ( -0.7023227132000191553, 0.7118586984250201422, 0.000000000000000000 ) ) ;
#25566 = PRESENTATION_LAYER_ASSIGNMENT (  '', '', ( #38355 ) ) ;
#25567 = PRESENTATION_LAYER_ASSIGNMENT (  '', '', ( #4156 ) ) ;
#25568 = ADVANCED_FACE ( 'NONE', ( #57377 ), #64465, .T. ) ;
#25569 =( GEOMETRIC_REPRESENTATION_CONTEXT ( 3 ) GLOBAL_UNCERTAINTY_ASSIGNED_CONTEXT ( ( #76702 ) ) GLOBAL_UNIT_ASSIGNED_CONTEXT ( ( #15701, #71836, #22353 ) ) REPRESENTATION_CONTEXT ( 'NONE', 'WORKASPACE' ) );
#25570 = AXIS2_PLACEMENT_3D ( 'NONE', #17411, #85249, #44567 ) ;
#25571 = VECTOR ( 'NONE', #5919, 1000.000000000000114 ) ;
#25572 = EDGE_CURVE ( 'NONE', #8494, #1372, #50637, .T. ) ;
#25573 = MECHANICAL_DESIGN_GEOMETRIC_PRESENTATION_REPRESENTATION (  '', ( #62644 ), #24118 ) ;
#25574 = DIRECTION ( 'NONE',  ( 0.000000000000000000, 0.000000000000000000, 1.000000000000000000 ) ) ;
#25575 = SURFACE_SIDE_STYLE ('',( #18023 ) ) ;
#25576 = UNCERTAINTY_MEASURE_WITH_UNIT (LENGTH_MEASURE( 1.000000000000000082E-05 ), #32572, 'distance_accuracy_value', 'NONE');
#25577 = FILL_AREA_STYLE ('',( #25133 ) ) ;
#25578 = DIRECTION ( 'NONE',  ( 0.000000000000000000, 0.000000000000000000, 1.000000000000000000 ) ) ;
#25579 = ADVANCED_FACE ( 'NONE', ( #63161 ), #2924, .T. ) ;
#25580 = CARTESIAN_POINT ( 'NONE',  ( 5.369840739279430508, -9.650389924260409202, -32.98000000040000401 ) ) ;
#25581 = CARTESIAN_POINT ( 'NONE',  ( 8.815681460435790484, -8.250695018021090732, -32.98000000040000401 ) ) ;
#25582 = CARTESIAN_POINT ( 'NONE',  ( 4.363178213190000321, -7.913399943069999942, -32.98000000040000401 ) ) ;
#25583 = CARTESIAN_POINT ( 'NONE',  ( 5.529175549702030068, -9.404412238058000639, -32.98000000040000401 ) ) ;
#25584 = CARTESIAN_POINT ( 'NONE',  ( 4.978161792263333219, -9.726270976670003066, -33.00000000040000003 ) ) ;
#25585 = FILL_AREA_STYLE_COLOUR ( '', #26948 ) ;
#25586 = AXIS2_PLACEMENT_3D ( 'NONE', #47507, #47070, #68521 ) ;
#25588 = CARTESIAN_POINT ( 'NONE',  ( 8.650147098702591464, 6.465024108423533811, -33.09999999960000139 ) ) ;
#25587 = PLANE ( 'NONE',  #56657 ) ;
#25590 = LINE ( 'NONE', #52367, #41976 ) ;
#25589 =( GEOMETRIC_REPRESENTATION_CONTEXT ( 3 ) GLOBAL_UNCERTAINTY_ASSIGNED_CONTEXT ( ( #82367 ) ) GLOBAL_UNIT_ASSIGNED_CONTEXT ( ( #56372, #83651, #7737 ) ) REPRESENTATION_CONTEXT ( 'NONE', 'WORKASPACE' ) );
#25591 = UNCERTAINTY_MEASURE_WITH_UNIT (LENGTH_MEASURE( 1.000000000000000082E-05 ), #62889, 'distance_accuracy_value', 'NONE');
#25592 = SURFACE_STYLE_USAGE ( .BOTH. , #86764 ) ;
#25593 = ORIENTED_EDGE ( 'NONE', *, *, #62690, .F. ) ;
#25594 = CARTESIAN_POINT ( 'NONE',  ( 5.033194269759940553, -9.353889121669890727, -32.98000000040000401 ) ) ;
#25595 = VECTOR ( 'NONE', #46586, 1000.000000000000000 ) ;
#25596 = DIRECTION ( 'NONE',  ( -0.2800116618941050906, -0.9599965985373601907, 1.138550516886770295E-14 ) ) ;
#25597 =( NAMED_UNIT ( * ) PLANE_ANGLE_UNIT ( ) SI_UNIT ( $, .RADIAN. ) );
#25598 = DIRECTION ( 'NONE',  ( -0.5755178276803551984, 0.8177892332515053209, -1.237326755811059337E-14 ) ) ;
#25599 = EDGE_LOOP ( 'NONE', ( #15628, #82205, #88234, #55464 ) ) ;
#25600 = CARTESIAN_POINT ( 'NONE',  ( 4.080903924054774201, 5.988054721512757084, -33.08666666626666597 ) ) ;
#25601 = CARTESIAN_POINT ( 'NONE',  ( -6.283359890600080710, -12.10316941601159968, -33.00000000040000003 ) ) ;
#25602 = CARTESIAN_POINT ( 'NONE',  ( 3.293514289878995527, -8.940132697370268389, -32.98000000040000401 ) ) ;
#25603 = CARTESIAN_POINT ( 'NONE',  ( 3.928435350100000445, -8.568455526199999284, -33.00000000040000003 ) ) ;
#25604 = ORIENTED_EDGE ( 'NONE', *, *, #87127, .T. ) ;
#25605 = AXIS2_PLACEMENT_3D ( 'NONE', #45123, #5413, #25068 ) ;
#25606 = DIRECTION ( 'NONE',  ( 0.000000000000000000, 0.000000000000000000, 1.000000000000000000 ) ) ;
#25607 = ORIENTED_EDGE ( 'NONE', *, *, #54953, .F. ) ;
#25608 = CARTESIAN_POINT ( 'NONE',  ( -11.04234401861170056, -8.592866814132420927, -32.98000000040000401 ) ) ;
#25609 = CARTESIAN_POINT ( 'NONE',  ( 3.470788706390000034, 5.644106795119999909, -33.09999999960000139 ) ) ;
#25610 =( LENGTH_UNIT ( ) NAMED_UNIT ( * ) SI_UNIT ( .MILLI., .METRE. ) );
#25611 = CARTESIAN_POINT ( 'NONE',  ( 9.476863765580301191, -9.354847613609820201, -33.00000000040000003 ) ) ;
#25612 = ORIENTED_EDGE ( 'NONE', *, *, #60936, .F. ) ;
#25613 = CARTESIAN_POINT ( 'NONE',  ( 4.515613927830000485, 7.174608857800000905, -33.09999999960000139 ) ) ;
#25614 = CARTESIAN_POINT ( 'NONE',  ( -11.06366711659410029, -8.572777194429200165, -33.00000000040000003 ) ) ;
#25615 = ORIENTED_EDGE ( 'NONE', *, *, #34463, .T. ) ;
#25616 =( GEOMETRIC_REPRESENTATION_CONTEXT ( 3 ) GLOBAL_UNCERTAINTY_ASSIGNED_CONTEXT ( ( #11208 ) ) GLOBAL_UNIT_ASSIGNED_CONTEXT ( ( #58000, #43287, #71851 ) ) REPRESENTATION_CONTEXT ( 'NONE', 'WORKASPACE' ) );
#25617 = CARTESIAN_POINT ( 'NONE',  ( -4.318180306260000378, -11.40830720210000138, -32.98000000040000401 ) ) ;
#25618 = ORIENTED_EDGE ( 'NONE', *, *, #52232, .T. ) ;
#25619 = CARTESIAN_POINT ( 'NONE',  ( 7.500000000000000000, 9.500000000580000048, -11.99999999959999819 ) ) ;
#25620 = ORIENTED_EDGE ( 'NONE', *, *, #55586, .T. ) ;
#25621 = EDGE_LOOP ( 'NONE', ( #38709, #35689, #62479, #56167 ) ) ;
#25622 = FILL_AREA_STYLE_COLOUR ( '', #85982 ) ;
#25623 = VECTOR ( 'NONE', #47902, 1000.000000000000000 ) ;
#25624 = PRESENTATION_LAYER_ASSIGNMENT (  '', '', ( #79856 ) ) ;
#25625 = ORIENTED_EDGE ( 'NONE', *, *, #86212, .T. ) ;
#25626 = CARTESIAN_POINT ( 'NONE',  ( 5.145707229859810106, 5.691271896451049805, -33.09999999960000139 ) ) ;
#25627 = SURFACE_SIDE_STYLE ('',( #57795 ) ) ;
#25628 = CARTESIAN_POINT ( 'NONE',  ( 3.647674998520241907, 6.673504083329526715, -33.09333333293333368 ) ) ;
#25629 = ORIENTED_EDGE ( 'NONE', *, *, #4677, .T. ) ;
#25630 = ADVANCED_FACE ( 'NONE', ( #42201 ), #77097, .T. ) ;
#25631 = ORIENTED_EDGE ( 'NONE', *, *, #6392, .T. ) ;
#25632 = CARTESIAN_POINT ( 'NONE',  ( 7.500000000000000000, -7.499999999499999070, -10.35000000039999968 ) ) ;
#25633 = COLOUR_RGB ( '',0.7921568627450980005, 0.8196078431372548767, 0.9333333333333333481 ) ;
#25634 = FACE_OUTER_BOUND ( 'NONE', #35906, .T. ) ;
#25635 = CIRCLE ( 'NONE', #78469, 0.7500000000000006661 ) ;
#25636 = AXIS2_PLACEMENT_3D ( 'NONE', #62669, #75220, #42153 ) ;
#25637 = VERTEX_POINT ( 'NONE', #17663 ) ;
#25638 = ADVANCED_FACE ( 'NONE', ( #59538 ), #52862, .T. ) ;
#25639 =( NAMED_UNIT ( * ) PLANE_ANGLE_UNIT ( ) SI_UNIT ( $, .RADIAN. ) );
#25640 = ADVANCED_FACE ( 'NONE', ( #45252 ), #4664, .T. ) ;
#25642 = ORIENTED_EDGE ( 'NONE', *, *, #52209, .F. ) ;
#25641 = ADVANCED_FACE ( 'NONE', ( #66674 ), #32780, .T. ) ;
#25643 = PRESENTATION_STYLE_ASSIGNMENT (( #25204 ) ) ;
#25644 = FACE_OUTER_BOUND ( 'NONE', #10488, .T. ) ;
#25645 = CARTESIAN_POINT ( 'NONE',  ( -10.24497075950000102, -4.154661516290000023, -33.00000001040000086 ) ) ;
#25646 =( NAMED_UNIT ( * ) PLANE_ANGLE_UNIT ( ) SI_UNIT ( $, .RADIAN. ) );
#25647 = PLANE ( 'NONE',  #70566 ) ;
#25648 = LINE ( 'NONE', #80149, #73199 ) ;
#25649 = EDGE_LOOP ( 'NONE', ( #24408, #42722, #41326, #81647 ) ) ;
#25650 = DIRECTION ( 'NONE',  ( -1.381989435500284209E-14, 0.000000000000000000, 1.000000000000000000 ) ) ;
#25651 = CARTESIAN_POINT ( 'NONE',  ( -11.00530098649999999, -8.664614191619998351, -32.98000000040000401 ) ) ;
#25652 = ORIENTED_EDGE ( 'NONE', *, *, #31979, .T. ) ;
#25653 = CARTESIAN_POINT ( 'NONE',  ( 1.215822611329999914, -13.89691603780000051, -13.05000000000000071 ) ) ;
#25654 =( NAMED_UNIT ( * ) PLANE_ANGLE_UNIT ( ) SI_UNIT ( $, .RADIAN. ) );
#25655 = SURFACE_STYLE_FILL_AREA ( #24352 ) ;
#25656 = CIRCLE ( 'NONE', #75575, 3.000000000000000000 ) ;
#25657 = ORIENTED_EDGE ( 'NONE', *, *, #39616, .T. ) ;
#25658 = COLOUR_RGB ( '',0.1764705882352941013, 0.1764705882352941013, 0.1764705882352941013 ) ;
#25659 = DIRECTION ( 'NONE',  ( -8.544881924428540414E-14, -1.000000000000000000, -4.855087981496009806E-11 ) ) ;
#25660 = SURFACE_STYLE_FILL_AREA ( #10096 ) ;
#25662 = EDGE_LOOP ( 'NONE', ( #82977, #21853, #87430, #20320 ) ) ;
#25661 = COLOUR_RGB ( '',0.7843137254901960675, 0.7843137254901960675, 0.7843137254901960675 ) ;
#25663 = CARTESIAN_POINT ( 'NONE',  ( 5.388626539219999678, -9.725103131739999185, -32.98000000040000401 ) ) ;
#25664 = EDGE_CURVE ( 'NONE', #9957, #48754, #80687, .T. ) ;
#25665 = ORIENTED_EDGE ( 'NONE', *, *, #13697, .T. ) ;
#25666 = ORIENTED_EDGE ( 'NONE', *, *, #22702, .T. ) ;
#25667 = ORIENTED_EDGE ( 'NONE', *, *, #79243, .F. ) ;
#25668 = DIRECTION ( 'NONE',  ( 0.6920443054012662687, -0.7218550265542791333, 1.138550516886768718E-14 ) ) ;
#25669 = DIRECTION ( 'NONE',  ( 1.000000000000000000, 0.000000000000000000, 0.000000000000000000 ) ) ;
#25670 = CARTESIAN_POINT ( 'NONE',  ( -9.938745534796181502, -3.858339965462100007, -32.98000000040000401 ) ) ;
#25671 = UNCERTAINTY_MEASURE_WITH_UNIT (LENGTH_MEASURE( 1.000000000000000082E-05 ), #48674, 'distance_accuracy_value', 'NONE');
#25672 = CARTESIAN_POINT ( 'NONE',  ( -9.329272126630002049, -9.659845975370000559, -33.00000000040000003 ) ) ;
#25673 =( NAMED_UNIT ( * ) SI_UNIT ( $, .STERADIAN. ) SOLID_ANGLE_UNIT ( ) );
#25674 = PRESENTATION_STYLE_ASSIGNMENT (( #507 ) ) ;
#25675 = FILL_AREA_STYLE ('',( #32366 ) ) ;
#25676 = CARTESIAN_POINT ( 'NONE',  ( 4.862524415688380230, 11.54522304476724059, -33.07999999959999116 ) ) ;
#25677 = B_SPLINE_CURVE_WITH_KNOTS ( 'NONE', 3,
 ( #6671, #41921, #28116, #74978 ),
 .UNSPECIFIED., .F., .F.,
 ( 4, 4 ),
 ( 0.000000000000000000, 1.000000000000000000 ),
 .UNSPECIFIED. ) ;
#25679 = COLOUR_RGB ( '',0.7843137254901960675, 0.7843137254901960675, 0.7843137254901960675 ) ;
#25678 = UNCERTAINTY_MEASURE_WITH_UNIT (LENGTH_MEASURE( 1.000000000000000082E-05 ), #51894, 'distance_accuracy_value', 'NONE');
#25680 = DIRECTION ( 'NONE',  ( 0.2232098580783589414, 0.9747704136137076425, 0.000000000000000000 ) ) ;
#25681 =( GEOMETRIC_REPRESENTATION_CONTEXT ( 3 ) GLOBAL_UNCERTAINTY_ASSIGNED_CONTEXT ( ( #72775 ) ) GLOBAL_UNIT_ASSIGNED_CONTEXT ( ( #17138, #44291, #56416 ) ) REPRESENTATION_CONTEXT ( 'NONE', 'WORKASPACE' ) );
#25682 = CYLINDRICAL_SURFACE ( 'NONE', #7533, 0.3555959889760002546 ) ;
#25683 = ADVANCED_FACE ( 'NONE', ( #41220 ), #53271, .T. ) ;
#25684 = PRESENTATION_LAYER_ASSIGNMENT (  '', '', ( #62682 ) ) ;
#25685 = B_SPLINE_CURVE_WITH_KNOTS ( 'NONE', 3,
 ( #60606, #18295, #46366, #32977 ),
 .UNSPECIFIED., .F., .F.,
 ( 4, 4 ),
 ( 0.000000000000000000, 1.000000000000000000 ),
 .UNSPECIFIED. ) ;
#25686 = LINE ( 'NONE', #12781, #76399 ) ;
#25687 = CARTESIAN_POINT ( 'NONE',  ( -7.283900850370000235, -10.37142553860000049, -32.98000000040000401 ) ) ;
#25688 =( GEOMETRIC_REPRESENTATION_CONTEXT ( 3 ) GLOBAL_UNCERTAINTY_ASSIGNED_CONTEXT ( ( #25968 ) ) GLOBAL_UNIT_ASSIGNED_CONTEXT ( ( #44514, #84747, #78542 ) ) REPRESENTATION_CONTEXT ( 'NONE', 'WORKASPACE' ) );
#25690 = SURFACE_STYLE_USAGE ( .BOTH. , #19021 ) ;
#25689 = CARTESIAN_POINT ( 'NONE',  ( -8.123549939768480499, -5.310756259906865395, -33.00000000040000714 ) ) ;
#25691 = VECTOR ( 'NONE', #71729, 1000.000000000000000 ) ;
#25692 = FILL_AREA_STYLE_COLOUR ( '', #59321 ) ;
#25693 = PRESENTATION_LAYER_ASSIGNMENT (  '', '', ( #74119 ) ) ;
#25694 =( GEOMETRIC_REPRESENTATION_CONTEXT ( 3 ) GLOBAL_UNCERTAINTY_ASSIGNED_CONTEXT ( ( #40453 ) ) GLOBAL_UNIT_ASSIGNED_CONTEXT ( ( #48817, #1996, #34128 ) ) REPRESENTATION_CONTEXT ( 'NONE', 'WORKASPACE' ) );
#25695 = CARTESIAN_POINT ( 'NONE',  ( 3.976609577257845363, -8.620081048781498723, -33.00000000040000003 ) ) ;
#25696 = UNCERTAINTY_MEASURE_WITH_UNIT (LENGTH_MEASURE( 1.000000000000000082E-05 ), #63007, 'distance_accuracy_value', 'NONE');
#25697 = SURFACE_STYLE_FILL_AREA ( #4734 ) ;
#25698 = ORIENTED_EDGE ( 'NONE', *, *, #15027, .T. ) ;
#25699 = ORIENTED_EDGE ( 'NONE', *, *, #66443, .F. ) ;
#25700 = DIRECTION ( 'NONE',  ( 0.1067143907326671831, 0.9942897157320674806, 0.000000000000000000 ) ) ;
#25701 =( NAMED_UNIT ( * ) SI_UNIT ( $, .STERADIAN. ) SOLID_ANGLE_UNIT ( ) );
#25702 = FILL_AREA_STYLE ('',( #19903 ) ) ;
#25703 = ORIENTED_EDGE ( 'NONE', *, *, #13589, .T. ) ;
#25704 = SURFACE_SIDE_STYLE ('',( #86874 ) ) ;
#25705 = DIRECTION ( 'NONE',  ( 5.928469818249175731E-05, -0.9999999982426622802, 0.000000000000000000 ) ) ;
#25706 = PLANE ( 'NONE',  #48215 ) ;
#25707 = FILL_AREA_STYLE ('',( #85583 ) ) ;
#25708 =( NAMED_UNIT ( * ) PLANE_ANGLE_UNIT ( ) SI_UNIT ( $, .RADIAN. ) );
#25709 = ORIENTED_EDGE ( 'NONE', *, *, #59244, .T. ) ;
#25710 = STYLED_ITEM ( 'NONE', ( #74362 ), #61437 ) ;
#25711 = PRESENTATION_STYLE_ASSIGNMENT (( #74788 ) ) ;
#25712 = ORIENTED_EDGE ( 'NONE', *, *, #32895, .T. ) ;
#25713 = PRESENTATION_LAYER_ASSIGNMENT (  '', '', ( #34227 ) ) ;
#25714 = CARTESIAN_POINT ( 'NONE',  ( -11.98171896843324014, -8.881068362330010402, -32.98000000040000401 ) ) ;
#25715 = VERTEX_POINT ( 'NONE', #13613 ) ;
#25716 = CARTESIAN_POINT ( 'NONE',  ( -5.763148098152809595, -12.24255974571246064, -33.00000000040000003 ) ) ;
#25717 = VECTOR ( 'NONE', #55331, 1000.000000000000227 ) ;
#25718 = FILL_AREA_STYLE ('',( #52504 ) ) ;
#25719 = ORIENTED_EDGE ( 'NONE', *, *, #5091, .T. ) ;
#25720 = DIRECTION ( 'NONE',  ( 8.406532170680070182E-11, 0.000000000000000000, -1.000000000000000000 ) ) ;
#25721 = CARTESIAN_POINT ( 'NONE',  ( 3.261500151616574694, 6.450545931515931919, -33.08666666626666597 ) ) ;
#25722 = PLANE ( 'NONE',  #9833 ) ;
#25723 = ORIENTED_EDGE ( 'NONE', *, *, #20001, .T. ) ;
#25724 = ORIENTED_EDGE ( 'NONE', *, *, #85629, .F. ) ;
#25725 = CARTESIAN_POINT ( 'NONE',  ( -11.66415543309999947, -8.839360887799999844, -32.98000000040000401 ) ) ;
#25726 = LINE ( 'NONE', #44260, #50000 ) ;
#25727 = B_SPLINE_CURVE_WITH_KNOTS ( 'NONE', 3,
 ( #40612, #80859, #46857, #6687 ),
 .UNSPECIFIED., .F., .F.,
 ( 4, 4 ),
 ( 0.000000000000000000, 1.000000000000000000 ),
 .UNSPECIFIED. ) ;
#25728 = CARTESIAN_POINT ( 'NONE',  ( -1.340192913930000028E-12, 3.652056737809999992E-10, -7.500000000000000000 ) ) ;
#25729 = MECHANICAL_DESIGN_GEOMETRIC_PRESENTATION_REPRESENTATION (  '', ( #1509 ), #62788 ) ;
#25730 = CARTESIAN_POINT ( 'NONE',  ( -11.68569574463333360, -9.340221489763329998, -33.00000000040000003 ) ) ;
#25732 = PLANE ( 'NONE',  #82763 ) ;
#25731 = PLANE ( 'NONE',  #62 ) ;
#25733 = VERTEX_POINT ( 'NONE', #61687 ) ;
#25734 = ADVANCED_FACE ( 'NONE', ( #80576 ), #79627, .F. ) ;
#25735 = CARTESIAN_POINT ( 'NONE',  ( -9.644780529602849484, -4.091752672673925062, -33.00000000040000003 ) ) ;
#25736 = VERTEX_POINT ( 'NONE', #81380 ) ;
#25737 = DIRECTION ( 'NONE',  ( -0.5000000000001900702, 0.8660254037843290176, -1.259531216303571145E-14 ) ) ;
#25738 = DIRECTION ( 'NONE',  ( -0.8288575718601248754, -0.5594596728720828693, 4.502122416191749758E-15 ) ) ;
#25739 = EDGE_CURVE ( 'NONE', #35005, #57766, #86281, .T. ) ;
#25740 = MECHANICAL_DESIGN_GEOMETRIC_PRESENTATION_REPRESENTATION (  '', ( #64208 ), #8705 ) ;
#25741 =( NAMED_UNIT ( * ) SI_UNIT ( $, .STERADIAN. ) SOLID_ANGLE_UNIT ( ) );
#25742 = B_SPLINE_CURVE_WITH_KNOTS ( 'NONE', 3,
 ( #64387, #9548, #63972, #3289 ),
 .UNSPECIFIED., .F., .F.,
 ( 4, 4 ),
 ( 0.000000000000000000, 1.000000000000000000 ),
 .UNSPECIFIED. ) ;
#25743 = CARTESIAN_POINT ( 'NONE',  ( 6.369970646621896826, -6.709064015126665836, -27.92731282480001553 ) ) ;
#25744 = DIRECTION ( 'NONE',  ( -1.843508407445994898E-13, 0.000000000000000000, 1.000000000000000000 ) ) ;
#25745 = CARTESIAN_POINT ( 'NONE',  ( -1.321609488560000014E-12, 5.106686561790000287E-10, -13.00000000000000000 ) ) ;
#25746 = CARTESIAN_POINT ( 'NONE',  ( 7.500000000000000000, 7.500000000460000038, -9.399999999640000325 ) ) ;
#25747 = VERTEX_POINT ( 'NONE', #5471 ) ;
#25748 = COLOUR_RGB ( '',0.7843137254901960675, 0.7843137254901960675, 0.7843137254901960675 ) ;
#25749 = CARTESIAN_POINT ( 'NONE',  ( -10.53690216670000090, -4.559061543829999508, -33.00000001040000086 ) ) ;
#25750 = VERTEX_POINT ( 'NONE', #26435 ) ;
#25751 =( NAMED_UNIT ( * ) PLANE_ANGLE_UNIT ( ) SI_UNIT ( $, .RADIAN. ) );
#25752 = VERTEX_POINT ( 'NONE', #53636 ) ;
#25753 = CARTESIAN_POINT ( 'NONE',  ( 3.016742312159999884, 6.030953202420000103, -33.07999999959999826 ) ) ;
#25754 = STYLED_ITEM ( 'NONE', ( #43079 ), #12096 ) ;
#25756 =( NAMED_UNIT ( * ) SI_UNIT ( $, .STERADIAN. ) SOLID_ANGLE_UNIT ( ) );
#25755 = SURFACE_STYLE_FILL_AREA ( #81151 ) ;
#25757 = VECTOR ( 'NONE', #184, 1000.000000000000114 ) ;
#25758 = SURFACE_SIDE_STYLE ('',( #33318 ) ) ;
#25759 = EDGE_LOOP ( 'NONE', ( #74251, #85596, #10316, #53448 ) ) ;
#25760 = CARTESIAN_POINT ( 'NONE',  ( 5.300949418349386377, 5.409728085255003371, -33.07999999959999826 ) ) ;
#25761 = CARTESIAN_POINT ( 'NONE',  ( 3.666755036061724926, -10.14280318110299994, -33.00000000040000003 ) ) ;
#25762 = CARTESIAN_POINT ( 'NONE',  ( 6.694695516560080328, 6.641501998900809056, -33.07999999959999826 ) ) ;
#25763 = EDGE_LOOP ( 'NONE', ( #29646, #76326, #12586, #24102 ) ) ;
#25764 = CARTESIAN_POINT ( 'NONE',  ( 6.557735026920000543, 4.651818700490000680, -20.39999999980000212 ) ) ;
#25765 = FILL_AREA_STYLE ('',( #74841 ) ) ;
#25766 = ORIENTED_EDGE ( 'NONE', *, *, #38655, .T. ) ;
#25767 =( LENGTH_UNIT ( ) NAMED_UNIT ( * ) SI_UNIT ( .MILLI., .METRE. ) );
#25768 = ORIENTED_EDGE ( 'NONE', *, *, #73587, .F. ) ;
#25769 =( NAMED_UNIT ( * ) SI_UNIT ( $, .STERADIAN. ) SOLID_ANGLE_UNIT ( ) );
#25770 = CARTESIAN_POINT ( 'NONE',  ( 4.591831785150000123, -7.781386741750000446, -32.98000000040000401 ) ) ;
#25771 = DIRECTION ( 'NONE',  ( 0.000000000000000000, -1.000000000000000000, 0.000000000000000000 ) ) ;
#25772 = ORIENTED_EDGE ( 'NONE', *, *, #60916, .F. ) ;
#25773 = COLOUR_RGB ( '',0.7843137254901960675, 0.7843137254901960675, 0.7843137254901960675 ) ;
#25774 = DIRECTION ( 'NONE',  ( -0.5165097588711228260, 0.8562813024882037771, -1.259531216303568148E-14 ) ) ;
#25775 = VECTOR ( 'NONE', #54375, 1000.000000000000000 ) ;
#25776 = PRESENTATION_STYLE_ASSIGNMENT (( #67728 ) ) ;
#25777 = FACE_OUTER_BOUND ( 'NONE', #31938, .T. ) ;
#25778 = AXIS2_PLACEMENT_3D ( 'NONE', #11372, #44354, #50606 ) ;
#25779 = UNCERTAINTY_MEASURE_WITH_UNIT (LENGTH_MEASURE( 1.000000000000000082E-05 ), #47969, 'distance_accuracy_value', 'NONE');
#25780 = CARTESIAN_POINT ( 'NONE',  ( -11.20438301009777859, -9.801642196703840071, -32.98000000040000401 ) ) ;
#25781 = CARTESIAN_POINT ( 'NONE',  ( 8.467434045586902158, -11.21875195189794105, -32.98000000040000401 ) ) ;
#25782 = B_SPLINE_CURVE_WITH_KNOTS ( 'NONE', 3,
 ( #79815, #4765, #25730, #37777 ),
 .UNSPECIFIED., .F., .F.,
 ( 4, 4 ),
 ( 0.000000000000000000, 1.000000000000000000 ),
 .UNSPECIFIED. ) ;
#25783 = EDGE_CURVE ( 'NONE', #77478, #54350, #18836, .T. ) ;
#25784 = ORIENTED_EDGE ( 'NONE', *, *, #20608, .T. ) ;
#25785 = CARTESIAN_POINT ( 'NONE',  ( 3.983727375049510133, 6.248778682610200086, -33.07999999959999826 ) ) ;
#25786 = PLANE ( 'NONE',  #6971 ) ;
#25787 = FILL_AREA_STYLE ('',( #52123 ) ) ;
#25788 = STYLED_ITEM ( 'NONE', ( #5434 ), #32627 ) ;
#25789 = CARTESIAN_POINT ( 'NONE',  ( 7.251711515749999393, 5.426697921016667259, -33.09999999960000139 ) ) ;
#25790 = CARTESIAN_POINT ( 'NONE',  ( -11.58984562400000051, -9.698357800580000188, -33.00000000040000003 ) ) ;
#25791 = AXIS2_PLACEMENT_3D ( 'NONE', #47099, #19054, #33725 ) ;
#25792 = UNCERTAINTY_MEASURE_WITH_UNIT (LENGTH_MEASURE( 1.000000000000000082E-05 ), #5922, 'distance_accuracy_value', 'NONE');
#25793 = ORIENTED_EDGE ( 'NONE', *, *, #21755, .F. ) ;
#25794 = PRESENTATION_LAYER_ASSIGNMENT (  '', '', ( #64275 ) ) ;
#25795 = VECTOR ( 'NONE', #55293, 1000.000000000000114 ) ;
#25796 = CARTESIAN_POINT ( 'NONE',  ( -11.54481898119973948, -9.070575408481289514, -33.00000000040000003 ) ) ;
#25797 = CARTESIAN_POINT ( 'NONE',  ( 3.053732675678920039, -8.737643742349300524, -32.98000000040000401 ) ) ;
#25798 = DIRECTION ( 'NONE',  ( 1.000000000000000000, 0.000000000000000000, 0.000000000000000000 ) ) ;
#25799 = EDGE_CURVE ( 'NONE', #12044, #79094, #79571, .T. ) ;
#25800 = CARTESIAN_POINT ( 'NONE',  ( -10.85657691589402063, -8.417261343147229624, -33.00000000040000003 ) ) ;
#25801 = PRESENTATION_LAYER_ASSIGNMENT (  '', '', ( #50014 ) ) ;
#25802 = B_SPLINE_CURVE_WITH_KNOTS ( 'NONE', 3,
 ( #58986, #25966, #46910, #38466 ),
 .UNSPECIFIED., .F., .F.,
 ( 4, 4 ),
 ( 0.000000000000000000, 1.000000000000000000 ),
 .UNSPECIFIED. ) ;
#25803 = VECTOR ( 'NONE', #34345, 1000.000000000000114 ) ;
#25804 = CARTESIAN_POINT ( 'NONE',  ( 3.408466887250153121, 5.928496368806326799, -33.09333333293333368 ) ) ;
#25805 = CARTESIAN_POINT ( 'NONE',  ( 5.429632387819999906, 5.660595262330000210, -33.07999999959999826 ) ) ;
#25806 = B_SPLINE_CURVE_WITH_KNOTS ( 'NONE', 3,
 ( #73759, #80955, #34004, #67071 ),
 .UNSPECIFIED., .F., .F.,
 ( 4, 4 ),
 ( 0.000000000000000000, 1.000000000000000000 ),
 .UNSPECIFIED. ) ;
#25807 = SURFACE_STYLE_USAGE ( .BOTH. , #59717 ) ;
#25808 = EDGE_CURVE ( 'NONE', #73663, #55635, #24203, .T. ) ;
#25810 = LINE ( 'NONE', #5727, #43153 ) ;
#25809 = DIRECTION ( 'NONE',  ( 1.000000000000000000, 0.000000000000000000, 0.000000000000000000 ) ) ;
#25811 = VERTEX_POINT ( 'NONE', #13080 ) ;
#25812 = AXIS2_PLACEMENT_3D ( 'NONE', #54300, #53865, #19536 ) ;
#25813 = PRESENTATION_STYLE_ASSIGNMENT (( #79005 ) ) ;
#25814 =( GEOMETRIC_REPRESENTATION_CONTEXT ( 3 ) GLOBAL_UNCERTAINTY_ASSIGNED_CONTEXT ( ( #47279 ) ) GLOBAL_UNIT_ASSIGNED_CONTEXT ( ( #18922, #52381, #73336 ) ) REPRESENTATION_CONTEXT ( 'NONE', 'WORKASPACE' ) );
#25815 =( LENGTH_UNIT ( ) NAMED_UNIT ( * ) SI_UNIT ( .MILLI., .METRE. ) );
#25816 = EDGE_CURVE ( 'NONE', #47775, #63687, #45517, .T. ) ;
#25817 = CARTESIAN_POINT ( 'NONE',  ( 5.191115309143325085, -3.637101267934478521, -32.99333333373333232 ) ) ;
#25818 = SURFACE_STYLE_USAGE ( .BOTH. , #6151 ) ;
#25819 = CARTESIAN_POINT ( 'NONE',  ( -11.86636754011387929, -9.231232082871940747, -32.98000000040000401 ) ) ;
#25820 = VERTEX_POINT ( 'NONE', #86727 ) ;
#25821 = CARTESIAN_POINT ( 'NONE',  ( 4.613703341474070463, -6.450330902122603405, -20.47094143985047410 ) ) ;
#25822 = PRESENTATION_STYLE_ASSIGNMENT (( #79439 ) ) ;
#25823 = ADVANCED_FACE ( 'NONE', ( #52777 ), #80497, .T. ) ;
#25824 = SURFACE_STYLE_FILL_AREA ( #52613 ) ;
#25825 = DIRECTION ( 'NONE',  ( -0.5000000000001899592, 0.8660254037843289066, 0.000000000000000000 ) ) ;
#25826 = LINE ( 'NONE', #24951, #53540 ) ;
#25828 = PLANE ( 'NONE',  #2599 ) ;
#25827 = CARTESIAN_POINT ( 'NONE',  ( 3.666755036061724926, -10.14280318110299994, -32.98000000040000401 ) ) ;
#25829 = ORIENTED_EDGE ( 'NONE', *, *, #12280, .F. ) ;
#25830 =( NAMED_UNIT ( * ) PLANE_ANGLE_UNIT ( ) SI_UNIT ( $, .RADIAN. ) );
#25831 = SURFACE_SIDE_STYLE ('',( #86990 ) ) ;
#25832 = CARTESIAN_POINT ( 'NONE',  ( -5.982598290989999512, -11.86480905390000018, -32.98000000040000401 ) ) ;
#25834 =( NAMED_UNIT ( * ) PLANE_ANGLE_UNIT ( ) SI_UNIT ( $, .RADIAN. ) );
#25833 = AXIS2_PLACEMENT_3D ( 'NONE', #38351, #11175, #17440 ) ;
#25835 = FACE_OUTER_BOUND ( 'NONE', #84180, .T. ) ;
#25836 = MECHANICAL_DESIGN_GEOMETRIC_PRESENTATION_REPRESENTATION (  '', ( #87133 ), #48601 ) ;
#25837 = EDGE_LOOP ( 'NONE', ( #16881, #68794, #25459, #81762 ) ) ;
#25838 = VERTEX_POINT ( 'NONE', #82707 ) ;
#25839 = DIRECTION ( 'NONE',  ( -0.3223323646774131634, -0.9466265613648643384, 0.000000000000000000 ) ) ;
#25840 = VECTOR ( 'NONE', #25064, 1000.000000000000000 ) ;
#25841 = B_SPLINE_CURVE_WITH_KNOTS ( 'NONE', 3,
 ( #16314, #43452, #57738, #22525 ),
 .UNSPECIFIED., .F., .F.,
 ( 4, 4 ),
 ( 0.000000000000000000, 1.000000000000000000 ),
 .UNSPECIFIED. ) ;
#25842 = EDGE_CURVE ( 'NONE', #13228, #51972, #28216, .T. ) ;
#25843 = CARTESIAN_POINT ( 'NONE',  ( 8.977908815850165425, -8.526439687550478652, -33.00000000040000003 ) ) ;
#25844 = DIRECTION ( 'NONE',  ( 0.000000000000000000, 0.000000000000000000, 1.000000000000000000 ) ) ;
#25845 = B_SPLINE_CURVE_WITH_KNOTS ( 'NONE', 3,
 ( #31267, #52215, #58481, #4487 ),
 .UNSPECIFIED., .F., .F.,
 ( 4, 4 ),
 ( 0.000000000000000000, 1.000000000000000000 ),
 .UNSPECIFIED. ) ;
#25846 = DIRECTION ( 'NONE',  ( 0.000000000000000000, 0.000000000000000000, 1.000000000000000000 ) ) ;
#25847 = ORIENTED_EDGE ( 'NONE', *, *, #61592, .T. ) ;
#25848 =( LENGTH_UNIT ( ) NAMED_UNIT ( * ) SI_UNIT ( .MILLI., .METRE. ) );
#25849 = EDGE_CURVE ( 'NONE', #79613, #58979, #76434, .T. ) ;
#25850 = ORIENTED_EDGE ( 'NONE', *, *, #82005, .T. ) ;
#25851 = CARTESIAN_POINT ( 'NONE',  ( 7.922649730809999902, -1.209947329880000089, -19.50000000009999823 ) ) ;
#25852 = CARTESIAN_POINT ( 'NONE',  ( -11.31920704337806427, -9.173718232823246055, -32.98000000040000401 ) ) ;
#25853 = SURFACE_STYLE_USAGE ( .BOTH. , #19613 ) ;
#25854 = EDGE_LOOP ( 'NONE', ( #12633, #32858, #15351, #27172 ) ) ;
#25855 = CARTESIAN_POINT ( 'NONE',  ( 5.388626539217639788, -9.725103131740137741, -33.00000000040000003 ) ) ;
#25856 = CARTESIAN_POINT ( 'NONE',  ( 8.499691246488767504, -1.283170239654185085, -20.44208671423198354 ) ) ;
#25857 = ORIENTED_EDGE ( 'NONE', *, *, #43560, .T. ) ;
#25858 = ORIENTED_EDGE ( 'NONE', *, *, #35063, .T. ) ;
#25859 = CARTESIAN_POINT ( 'NONE',  ( 7.500000000000000000, -13.99999999859999811, -33.00000000040000003 ) ) ;
#25860 = EDGE_LOOP ( 'NONE', ( #41989, #1967, #68871, #61287 ) ) ;
#25861 = CARTESIAN_POINT ( 'NONE',  ( 12.89370993530000042, 5.506971822699999741, -32.98000000040000401 ) ) ;
#25862 = PRESENTATION_LAYER_ASSIGNMENT (  '', '', ( #40053 ) ) ;
#25863 = EDGE_LOOP ( 'NONE', ( #52159, #46442, #13716, #41188 ) ) ;
#25864 = CARTESIAN_POINT ( 'NONE',  ( -11.68209573058565987, -9.003922463630088302, -33.00000000040000003 ) ) ;
#25865 =( LENGTH_UNIT ( ) NAMED_UNIT ( * ) SI_UNIT ( .MILLI., .METRE. ) );
#25866 = MECHANICAL_DESIGN_GEOMETRIC_PRESENTATION_REPRESENTATION (  '', ( #67163 ), #65736 ) ;
#25867 = VERTEX_POINT ( 'NONE', #942 ) ;
#25868 = COLOUR_RGB ( '',0.1764705882352941013, 0.1764705882352941013, 0.1764705882352941013 ) ;
#25869 = LINE ( 'NONE', #45495, #41913 ) ;
#25870 = VERTEX_POINT ( 'NONE', #62055 ) ;
#25871 =( LENGTH_UNIT ( ) NAMED_UNIT ( * ) SI_UNIT ( .MILLI., .METRE. ) );
#25872 = DIRECTION ( 'NONE',  ( -0.9623670307307604643, 0.2717530094818810804, 0.000000000000000000 ) ) ;
#25873 = VERTEX_POINT ( 'NONE', #1841 ) ;
#25874 =( NAMED_UNIT ( * ) SI_UNIT ( $, .STERADIAN. ) SOLID_ANGLE_UNIT ( ) );
#25875 = PRESENTATION_STYLE_ASSIGNMENT (( #52197 ) ) ;
#25876 = SURFACE_STYLE_USAGE ( .BOTH. , #65594 ) ;
#25877 = STYLED_ITEM ( 'NONE', ( #58042 ), #35688 ) ;
#25878 = UNCERTAINTY_MEASURE_WITH_UNIT (LENGTH_MEASURE( 1.000000000000000082E-05 ), #32274, 'distance_accuracy_value', 'NONE');
#25879 = FILL_AREA_STYLE ('',( #5348 ) ) ;
#25880 = VERTEX_POINT ( 'NONE', #55403 ) ;
#25881 = FILL_AREA_STYLE ('',( #87039 ) ) ;
#25882 =( NAMED_UNIT ( * ) PLANE_ANGLE_UNIT ( ) SI_UNIT ( $, .RADIAN. ) );
#25883 = VECTOR ( 'NONE', #37276, 1000.000000000000000 ) ;
#25884 = CARTESIAN_POINT ( 'NONE',  ( 5.353278692030000840, 5.373072389639999891, -33.07999999959999826 ) ) ;
#25885 = LINE ( 'NONE', #7121, #47057 ) ;
#25886 = B_SPLINE_CURVE_WITH_KNOTS ( 'NONE', 3,
 ( #73422, #11436, #58270, #10556 ),
 .UNSPECIFIED., .F., .F.,
 ( 4, 4 ),
 ( 0.000000000000000000, 1.000000000000000000 ),
 .UNSPECIFIED. ) ;
#25887 = PRESENTATION_STYLE_ASSIGNMENT (( #87908 ) ) ;
#25888 = UNCERTAINTY_MEASURE_WITH_UNIT (LENGTH_MEASURE( 1.000000000000000082E-05 ), #19540, 'distance_accuracy_value', 'NONE');
#25889 = B_SPLINE_CURVE_WITH_KNOTS ( 'NONE', 3,
 ( #1655, #2995, #63674, #28925 ),
 .UNSPECIFIED., .F., .F.,
 ( 4, 4 ),
 ( 0.000000000000000000, 1.000000000000000000 ),
 .UNSPECIFIED. ) ;
#25890 = LINE ( 'NONE', #4935, #25464 ) ;
#25891 = ORIENTED_EDGE ( 'NONE', *, *, #56686, .T. ) ;
#25892 = FACE_OUTER_BOUND ( 'NONE', #20817, .T. ) ;
#25893 = PLANE ( 'NONE',  #7907 ) ;
#25894 = DIRECTION ( 'NONE',  ( 0.000000000000000000, 0.000000000000000000, 1.000000000000000000 ) ) ;
#25895 = EDGE_CURVE ( 'NONE', #86799, #76716, #2865, .T. ) ;
#25896 = CARTESIAN_POINT ( 'NONE',  ( 9.094030417389999954, -11.99753387019999984, -33.00000000040000003 ) ) ;
#25897 = AXIS2_PLACEMENT_3D ( 'NONE', #71008, #71440, #43288 ) ;
#25898 =( GEOMETRIC_REPRESENTATION_CONTEXT ( 3 ) GLOBAL_UNCERTAINTY_ASSIGNED_CONTEXT ( ( #6325 ) ) GLOBAL_UNIT_ASSIGNED_CONTEXT ( ( #16165, #50005, #71026 ) ) REPRESENTATION_CONTEXT ( 'NONE', 'WORKASPACE' ) );
#25899 = B_SPLINE_CURVE_WITH_KNOTS ( 'NONE', 3,
 ( #38257, #25760, #85184, #32007 ),
 .UNSPECIFIED., .F., .F.,
 ( 4, 4 ),
 ( 0.000000000000000000, 1.000000000000000000 ),
 .UNSPECIFIED. ) ;
#25900 = ORIENTED_EDGE ( 'NONE', *, *, #50948, .T. ) ;
#25901 =( NAMED_UNIT ( * ) PLANE_ANGLE_UNIT ( ) SI_UNIT ( $, .RADIAN. ) );
#25902 = CARTESIAN_POINT ( 'NONE',  ( 3.987618900021525192, -8.642450085199252285, -33.00000000040000003 ) ) ;
#25903 = UNCERTAINTY_MEASURE_WITH_UNIT (LENGTH_MEASURE( 1.000000000000000082E-05 ), #75483, 'distance_accuracy_value', 'NONE');
#25904 = CARTESIAN_POINT ( 'NONE',  ( 5.227389093450000246, -9.579656568069999878, -32.98000000040000401 ) ) ;
#25905 = EDGE_CURVE ( 'NONE', #11370, #34372, #1383, .T. ) ;
#25906 = DIRECTION ( 'NONE',  ( -5.515677739299530772E-21, 1.224606352580235891E-16, -1.000000000000000000 ) ) ;
#25907 = PRESENTATION_STYLE_ASSIGNMENT (( #74111 ) ) ;
#25908 = EDGE_CURVE ( 'NONE', #87283, #49439, #77556, .T. ) ;
#25909 = CARTESIAN_POINT ( 'NONE',  ( -9.560232199949998844, -10.10045869750000058, -33.00000000040000003 ) ) ;
#25910 = AXIS2_PLACEMENT_3D ( 'NONE', #72287, #60612, #66008 ) ;
#25911 = EDGE_CURVE ( 'NONE', #27743, #14185, #57253, .T. ) ;
#25912 = LINE ( 'NONE', #87498, #48013 ) ;
#25913 = SURFACE_STYLE_USAGE ( .BOTH. , #39295 ) ;
#25914 = ORIENTED_EDGE ( 'NONE', *, *, #49470, .F. ) ;
#25915 = EDGE_CURVE ( 'NONE', #81341, #88201, #20638, .T. ) ;
#25916 = CARTESIAN_POINT ( 'NONE',  ( 3.170503710419580123, 5.735504212759539477, -33.09999999960000139 ) ) ;
#25917 = ADVANCED_FACE ( 'NONE', ( #8577 ), #76451, .T. ) ;
#25918 = SURFACE_STYLE_FILL_AREA ( #38844 ) ;
#25919 = CARTESIAN_POINT ( 'NONE',  ( -9.716934194870001207, -9.583675223880002036, -33.00000000040000003 ) ) ;
#25920 = VECTOR ( 'NONE', #61827, 1000.000000000000000 ) ;
#25921 = MECHANICAL_DESIGN_GEOMETRIC_PRESENTATION_REPRESENTATION (  '', ( #30205 ), #10285 ) ;
#25922 = SURFACE_STYLE_USAGE ( .BOTH. , #25050 ) ;
#25923 =( NAMED_UNIT ( * ) PLANE_ANGLE_UNIT ( ) SI_UNIT ( $, .RADIAN. ) );
#25924 = STYLED_ITEM ( 'NONE', ( #71635 ), #36669 ) ;
#25926 = VERTEX_POINT ( 'NONE', #27763 ) ;
#25925 = EDGE_CURVE ( 'NONE', #71789, #34932, #88055, .T. ) ;
#25927 = ADVANCED_FACE ( 'NONE', ( #34855 ), #7668, .T. ) ;
#25928 = LINE ( 'NONE', #33044, #1050 ) ;
#25929 = CARTESIAN_POINT ( 'NONE',  ( 3.971161442298391631, 6.227639226160955666, -33.08666666626666597 ) ) ;
#25930 = VECTOR ( 'NONE', #14726, 1000.000000000000227 ) ;
#25931 = DIRECTION ( 'NONE',  ( -0.5650274024935499906, -0.8250721389256771010, 0.000000000000000000 ) ) ;
#25932 = MECHANICAL_DESIGN_GEOMETRIC_PRESENTATION_REPRESENTATION (  '', ( #14581 ), #60112 ) ;
#25933 = ADVANCED_FACE ( 'NONE', ( #10333 ), #50886, .T. ) ;
#25935 = FILL_AREA_STYLE ('',( #27244 ) ) ;
#25934 =( GEOMETRIC_REPRESENTATION_CONTEXT ( 3 ) GLOBAL_UNCERTAINTY_ASSIGNED_CONTEXT ( ( #78571 ) ) GLOBAL_UNIT_ASSIGNED_CONTEXT ( ( #55728, #61478, #48554 ) ) REPRESENTATION_CONTEXT ( 'NONE', 'WORKASPACE' ) );
#25936 = EDGE_CURVE ( 'NONE', #20254, #73601, #57195, .T. ) ;
#25937 = ORIENTED_EDGE ( 'NONE', *, *, #30411, .F. ) ;
#25938 = CARTESIAN_POINT ( 'NONE',  ( -4.365448535426478927, -11.32643622759989199, -32.98000000040000401 ) ) ;
#25939 = DIRECTION ( 'NONE',  ( 0.000000000000000000, 0.000000000000000000, 1.000000000000000000 ) ) ;
#25940 =( NAMED_UNIT ( * ) SI_UNIT ( $, .STERADIAN. ) SOLID_ANGLE_UNIT ( ) );
#25941 = CIRCLE ( 'NONE', #27334, 13.62499999999999112 ) ;
#25942 = LINE ( 'NONE', #19261, #4731 ) ;
#25943 = VECTOR ( 'NONE', #58213, 1000.000000000000114 ) ;
#25944 = VERTEX_POINT ( 'NONE', #84438 ) ;
#25945 = CARTESIAN_POINT ( 'NONE',  ( 5.309891224959689460, 5.406429739829169634, -33.07999999959999826 ) ) ;
#25946 = ORIENTED_EDGE ( 'NONE', *, *, #15106, .T. ) ;
#25947 = FACE_OUTER_BOUND ( 'NONE', #57101, .T. ) ;
#25948 = B_SPLINE_CURVE_WITH_KNOTS ( 'NONE', 3,
 ( #34782, #21872, #49054, #15224 ),
 .UNSPECIFIED., .F., .F.,
 ( 4, 4 ),
 ( 0.000000000000000000, 1.000000000000000000 ),
 .UNSPECIFIED. ) ;
#25949 = CARTESIAN_POINT ( 'NONE',  ( -10.90832747219259957, -10.87878186579571960, -33.00000000040000003 ) ) ;
#25950 = SURFACE_STYLE_USAGE ( .BOTH. , #25075 ) ;
#25951 = ORIENTED_EDGE ( 'NONE', *, *, #57977, .T. ) ;
#25952 = DIRECTION ( 'NONE',  ( 0.000000000000000000, -5.655020629933091205E-15, -1.000000000000000000 ) ) ;
#25953 = EDGE_CURVE ( 'NONE', #11604, #66892, #86964, .T. ) ;
#25954 = ORIENTED_EDGE ( 'NONE', *, *, #9249, .T. ) ;
#25955 = PLANE ( 'NONE',  #56268 ) ;
#25956 = VERTEX_POINT ( 'NONE', #43761 ) ;
#25957 = DIRECTION ( 'NONE',  ( 0.000000000000000000, 0.000000000000000000, 1.000000000000000000 ) ) ;
#25958 = DIRECTION ( 'NONE',  ( 0.000000000000000000, 0.000000000000000000, 1.000000000000000000 ) ) ;
#25959 = ORIENTED_EDGE ( 'NONE', *, *, #53218, .T. ) ;
#25960 = VERTEX_POINT ( 'NONE', #37941 ) ;
#25961 = SURFACE_STYLE_USAGE ( .BOTH. , #39335 ) ;
#25962 = ORIENTED_EDGE ( 'NONE', *, *, #77209, .T. ) ;
#25963 = ORIENTED_EDGE ( 'NONE', *, *, #7278, .F. ) ;
#25964 = STYLED_ITEM ( 'NONE', ( #32993 ), #49801 ) ;
#25965 = CARTESIAN_POINT ( 'NONE',  ( -10.90288444479797469, -8.357950323888184485, -32.99333333373333943 ) ) ;
#25966 = CARTESIAN_POINT ( 'NONE',  ( -9.378283890578307691, -9.909024646908886069, -32.98000000040000401 ) ) ;
#25967 = CARTESIAN_POINT ( 'NONE',  ( 3.443613811743333919, 5.643098547686666855, -33.09999999960000139 ) ) ;
#25968 = UNCERTAINTY_MEASURE_WITH_UNIT (LENGTH_MEASURE( 1.000000000000000082E-05 ), #44514, 'distance_accuracy_value', 'NONE');
#25970 = CARTESIAN_POINT ( 'NONE',  ( -11.61725000060000035, -9.066019750689999768, -33.00000000040000003 ) ) ;
#25969 = SURFACE_SIDE_STYLE ('',( #86256 ) ) ;
#25971 = ORIENTED_EDGE ( 'NONE', *, *, #71895, .T. ) ;
#25972 = CARTESIAN_POINT ( 'NONE',  ( 3.073871538640029044, -9.152202470919984734, -32.98666666706667172 ) ) ;
#25973 = CARTESIAN_POINT ( 'NONE',  ( -11.82949628959294053, -9.264495787222179146, -32.98000000040000401 ) ) ;
#25974 = ORIENTED_EDGE ( 'NONE', *, *, #64331, .F. ) ;
#25975 =( NAMED_UNIT ( * ) SI_UNIT ( $, .STERADIAN. ) SOLID_ANGLE_UNIT ( ) );
#25976 = DIRECTION ( 'NONE',  ( 1.000000000000000000, 0.000000000000000000, 0.000000000000000000 ) ) ;
#25977 = ADVANCED_FACE ( 'NONE', ( #50451 ), #22406, .T. ) ;
#25978 = VERTEX_POINT ( 'NONE', #46832 ) ;
#25979 = ORIENTED_EDGE ( 'NONE', *, *, #25426, .F. ) ;
#25980 = CARTESIAN_POINT ( 'NONE',  ( 6.763835679089999608, -7.998995808770001048, -32.98000000040000401 ) ) ;
#25981 = CARTESIAN_POINT ( 'NONE',  ( 9.616491628080000353, -9.596690165610000989, -32.98666666706667172 ) ) ;
#25982 = CARTESIAN_POINT ( 'NONE',  ( -6.937246825870120759, -10.97060402169980087, -33.00000000040000003 ) ) ;
#25983 = UNCERTAINTY_MEASURE_WITH_UNIT (LENGTH_MEASURE( 1.000000000000000082E-05 ), #17780, 'distance_accuracy_value', 'NONE');
#25984 = FACE_OUTER_BOUND ( 'NONE', #63682, .T. ) ;
#25986 = CARTESIAN_POINT ( 'NONE',  ( 4.259117471858034243, 10.53538883479251886, -33.09333333293332657 ) ) ;
#25985 = FILL_AREA_STYLE_COLOUR ( '', #23513 ) ;
#25988 = CIRCLE ( 'NONE', #21733, 0.2500000000000001665 ) ;
#25987 = FACE_OUTER_BOUND ( 'NONE', #18524, .T. ) ;
#25989 = CARTESIAN_POINT ( 'NONE',  ( 9.616491628080170884, 5.403309834389700583, -33.07999999959999826 ) ) ;
#25990 =( NAMED_UNIT ( * ) SI_UNIT ( $, .STERADIAN. ) SOLID_ANGLE_UNIT ( ) );
#25992 = CARTESIAN_POINT ( 'NONE',  ( 3.026622201459125083, -9.032939795860139398, -32.98000000040000401 ) ) ;
#25991 = AXIS2_PLACEMENT_3D ( 'NONE', #44861, #78847, #79757 ) ;
#25993 = CARTESIAN_POINT ( 'NONE',  ( 6.056456610035007238, -4.117494239301430881, -33.00000000040000003 ) ) ;
#25994 = CARTESIAN_POINT ( 'NONE',  ( 6.900750688268614041, -4.555051914632525900, -19.80587944697625247 ) ) ;
#25995 = MECHANICAL_DESIGN_GEOMETRIC_PRESENTATION_REPRESENTATION (  '', ( #71562 ), #64448 ) ;
#25996 = MECHANICAL_DESIGN_GEOMETRIC_PRESENTATION_REPRESENTATION (  '', ( #73009 ), #67346 ) ;
#25997 = VERTEX_POINT ( 'NONE', #80382 ) ;
#25998 =( GEOMETRIC_REPRESENTATION_CONTEXT ( 3 ) GLOBAL_UNCERTAINTY_ASSIGNED_CONTEXT ( ( #30966 ) ) GLOBAL_UNIT_ASSIGNED_CONTEXT ( ( #72015, #65726, #59461 ) ) REPRESENTATION_CONTEXT ( 'NONE', 'WORKASPACE' ) );
#25999 = CARTESIAN_POINT ( 'NONE',  ( -11.90776166319999874, -9.179934808586665440, -33.00000000040000003 ) ) ;
#26001 = DIRECTION ( 'NONE',  ( 0.000000000000000000, 0.000000000000000000, 1.000000000000000000 ) ) ;
#26000 =( NAMED_UNIT ( * ) SI_UNIT ( $, .STERADIAN. ) SOLID_ANGLE_UNIT ( ) );
#26002 = MECHANICAL_DESIGN_GEOMETRIC_PRESENTATION_REPRESENTATION (  '', ( #14706 ), #23263 ) ;
#26003 = STYLED_ITEM ( 'NONE', ( #30775 ), #36198 ) ;
#26004 = SURFACE_STYLE_USAGE ( .BOTH. , #25564 ) ;
#26005 = SURFACE_SIDE_STYLE ('',( #50560 ) ) ;
#26006 = VECTOR ( 'NONE', #72727, 1000.000000000000114 ) ;
#26007 = COLOUR_RGB ( '',0.7843137254901960675, 0.7843137254901960675, 0.7843137254901960675 ) ;
#26008 = CARTESIAN_POINT ( 'NONE',  ( 4.181890787420000422, -8.662107181479999696, -32.98000000040000401 ) ) ;
#26009 = EDGE_CURVE ( 'NONE', #78703, #35386, #52216, .T. ) ;
#26010 = CARTESIAN_POINT ( 'NONE',  ( 9.094030417387372722, -11.99753387019544526, -32.99333333373333943 ) ) ;
#26011 =( GEOMETRIC_REPRESENTATION_CONTEXT ( 3 ) GLOBAL_UNCERTAINTY_ASSIGNED_CONTEXT ( ( #53320 ) ) GLOBAL_UNIT_ASSIGNED_CONTEXT ( ( #23049, #83816, #8364 ) ) REPRESENTATION_CONTEXT ( 'NONE', 'WORKASPACE' ) );
#26012 = CARTESIAN_POINT ( 'NONE',  ( 5.916481115749729014, 11.45351793557499853, -33.09999999960000139 ) ) ;
#26013 = MECHANICAL_DESIGN_GEOMETRIC_PRESENTATION_REPRESENTATION (  '', ( #51660 ), #16077 ) ;
#26014 = CARTESIAN_POINT ( 'NONE',  ( -11.89613217469883999, -8.670112909961089187, -32.98000000040000401 ) ) ;
#26015 = CARTESIAN_POINT ( 'NONE',  ( 7.500000000000000000, -7.499999999409999063, -12.10000000039999968 ) ) ;
#26016 = CARTESIAN_POINT ( 'NONE',  ( 5.307133314019609749, -9.303521464491920412, -32.98000000040000401 ) ) ;
#26017 = ORIENTED_EDGE ( 'NONE', *, *, #3168, .F. ) ;
#26018 = DIRECTION ( 'NONE',  ( -0.9993124244466167205, -0.03707665500857429408, 0.000000000000000000 ) ) ;
#26019 = CARTESIAN_POINT ( 'NONE',  ( -9.634944840950000255, -9.801534719530000217, -32.98000000040000401 ) ) ;
#26020 = SURFACE_STYLE_USAGE ( .BOTH. , #58608 ) ;
#26021 = UNCERTAINTY_MEASURE_WITH_UNIT (LENGTH_MEASURE( 1.000000000000000082E-05 ), #50581, 'distance_accuracy_value', 'NONE');
#26022 = CARTESIAN_POINT ( 'NONE',  ( 3.546328562850000310, -9.342124417489999999, -32.98000000040000401 ) ) ;
#26023 =( LENGTH_UNIT ( ) NAMED_UNIT ( * ) SI_UNIT ( .MILLI., .METRE. ) );
#26024 = UNCERTAINTY_MEASURE_WITH_UNIT (LENGTH_MEASURE( 1.000000000000000082E-05 ), #9900, 'distance_accuracy_value', 'NONE');
#26025 = LINE ( 'NONE', #24703, #77776 ) ;
#26026 = PLANE ( 'NONE',  #45545 ) ;
#26027 = PRESENTATION_STYLE_ASSIGNMENT (( #26469 ) ) ;
#26029 = FILL_AREA_STYLE ('',( #64882 ) ) ;
#26028 = CARTESIAN_POINT ( 'NONE',  ( 6.783280605330741508, -6.705298029703266494, -32.98000000040001112 ) ) ;
#26030 = ADVANCED_FACE ( 'NONE', ( #33448 ), #31686, .T. ) ;
#26031 = EDGE_CURVE ( 'NONE', #57922, #10714, #31609, .T. ) ;
#26032 = FILL_AREA_STYLE ('',( #87170 ) ) ;
#26033 = VECTOR ( 'NONE', #64533, 1000.000000000000000 ) ;
#26034 = EDGE_CURVE ( 'NONE', #66369, #64463, #18771, .T. ) ;
#26035 =( NAMED_UNIT ( * ) SI_UNIT ( $, .STERADIAN. ) SOLID_ANGLE_UNIT ( ) );
#26036 = ORIENTED_EDGE ( 'NONE', *, *, #388, .T. ) ;
#26037 = EDGE_CURVE ( 'NONE', #45473, #60694, #46398, .T. ) ;
#26038 = ADVANCED_FACE ( 'NONE', ( #73637 ), #72756, .T. ) ;
#26039 = CARTESIAN_POINT ( 'NONE',  ( 5.373448574543333578, 5.213658811519999325, -33.09999999960000139 ) ) ;
#26040 = SURFACE_STYLE_USAGE ( .BOTH. , #12227 ) ;
#26041 = CARTESIAN_POINT ( 'NONE',  ( -11.06265656689997279, -8.267559641036559270, -32.98000000040000401 ) ) ;
#26042 = EDGE_LOOP ( 'NONE', ( #52737, #9939, #68812, #41671, #46640, #6210, #82323, #56247 ) ) ;
#26043 = FILL_AREA_STYLE_COLOUR ( '', #87965 ) ;
#26044 = CARTESIAN_POINT ( 'NONE',  ( 3.551243484910000081, 5.057268694380000262, -33.07999999959999826 ) ) ;
#26045 = PLANE ( 'NONE',  #50896 ) ;
#26046 = EDGE_CURVE ( 'NONE', #62235, #31425, #63552, .T. ) ;
#26047 = EDGE_LOOP ( 'NONE', ( #72321, #54058, #69272, #62649 ) ) ;
#26048 = SURFACE_SIDE_STYLE ('',( #73795 ) ) ;
#26049 = ORIENTED_EDGE ( 'NONE', *, *, #69757, .F. ) ;
#26050 = PLANE ( 'NONE',  #17068 ) ;
#26051 = SURFACE_STYLE_USAGE ( .BOTH. , #72915 ) ;
#26052 =( GEOMETRIC_REPRESENTATION_CONTEXT ( 3 ) GLOBAL_UNCERTAINTY_ASSIGNED_CONTEXT ( ( #10349 ) ) GLOBAL_UNIT_ASSIGNED_CONTEXT ( ( #86817, #18965, #87231 ) ) REPRESENTATION_CONTEXT ( 'NONE', 'WORKASPACE' ) );
#26053 = DIRECTION ( 'NONE',  ( -5.361233375645499884E-14, 0.000000000000000000, 1.000000000000000000 ) ) ;
#26054 = VERTEX_POINT ( 'NONE', #55756 ) ;
#26055 = CARTESIAN_POINT ( 'NONE',  ( 5.377645282289329920, 5.221255577050199825, -33.09999999960000139 ) ) ;
#26056 = CARTESIAN_POINT ( 'NONE',  ( 8.667033767935784283, 6.798619792228619119, -33.09999999960000139 ) ) ;
#26057 =( GEOMETRIC_REPRESENTATION_CONTEXT ( 3 ) GLOBAL_UNCERTAINTY_ASSIGNED_CONTEXT ( ( #74850 ) ) GLOBAL_UNIT_ASSIGNED_CONTEXT ( ( #73951, #88225, #6986 ) ) REPRESENTATION_CONTEXT ( 'NONE', 'WORKASPACE' ) );
#26058 = ORIENTED_EDGE ( 'NONE', *, *, #31763, .T. ) ;
#26059 = EDGE_CURVE ( 'NONE', #81325, #76602, #43312, .T. ) ;
#26060 = CARTESIAN_POINT ( 'NONE',  ( -6.741187378001746389, -10.85740904669523665, -32.98666666706667172 ) ) ;
#26061 = SURFACE_STYLE_FILL_AREA ( #80120 ) ;
#26062 = VERTEX_POINT ( 'NONE', #54414 ) ;
#26063 = MECHANICAL_DESIGN_GEOMETRIC_PRESENTATION_REPRESENTATION (  '', ( #51711 ), #338 ) ;
#26064 = ORIENTED_EDGE ( 'NONE', *, *, #2548, .F. ) ;
#26065 = PLANE ( 'NONE',  #44701 ) ;
#26066 = STYLED_ITEM ( 'NONE', ( #58648 ), #67415 ) ;
#26067 = ORIENTED_EDGE ( 'NONE', *, *, #27616, .T. ) ;
#26068 = PRESENTATION_STYLE_ASSIGNMENT (( #46131 ) ) ;
#26069 = EDGE_CURVE ( 'NONE', #74064, #45232, #64635, .T. ) ;
#26070 = VERTEX_POINT ( 'NONE', #14741 ) ;
#26071 = CARTESIAN_POINT ( 'NONE',  ( 6.072621027340000310, 11.66213210370000120, -33.07999999959999826 ) ) ;
#26072 = FILL_AREA_STYLE_COLOUR ( '', #42889 ) ;
#26073 = DIRECTION ( 'NONE',  ( 0.000000000000000000, 0.000000000000000000, 1.000000000000000000 ) ) ;
#26074 = ORIENTED_EDGE ( 'NONE', *, *, #16621, .F. ) ;
#26075 = ORIENTED_EDGE ( 'NONE', *, *, #10969, .F. ) ;
#26076 = VECTOR ( 'NONE', #4601, 1000.000000000000000 ) ;
#26077 = DIRECTION ( 'NONE',  ( 5.928516478771691828E-05, -0.9999999982426346357, 0.000000000000000000 ) ) ;
#26078 = COLOUR_RGB ( '',0.7843137254901960675, 0.7843137254901960675, 0.7843137254901960675 ) ;
#26079 = EDGE_CURVE ( 'NONE', #40429, #30811, #44405, .T. ) ;
#26080 = FILL_AREA_STYLE_COLOUR ( '', #11146 ) ;
#26081 =( NAMED_UNIT ( * ) PLANE_ANGLE_UNIT ( ) SI_UNIT ( $, .RADIAN. ) );
#26083 = ORIENTED_EDGE ( 'NONE', *, *, #64490, .F. ) ;
#26082 = B_SPLINE_CURVE_WITH_KNOTS ( 'NONE', 3,
 ( #25205, #64940, #70806, #58670 ),
 .UNSPECIFIED., .F., .F.,
 ( 4, 4 ),
 ( 0.000000000000000000, 1.000000000000000000 ),
 .UNSPECIFIED. ) ;
#26084 = FILL_AREA_STYLE ('',( #40776 ) ) ;
#26085 = CARTESIAN_POINT ( 'NONE',  ( 3.584533330681104690, -9.006991669929359290, -33.00000000040000003 ) ) ;
#26086 =( GEOMETRIC_REPRESENTATION_CONTEXT ( 3 ) GLOBAL_UNCERTAINTY_ASSIGNED_CONTEXT ( ( #85868 ) ) GLOBAL_UNIT_ASSIGNED_CONTEXT ( ( #39491, #66722, #23923 ) ) REPRESENTATION_CONTEXT ( 'NONE', 'WORKASPACE' ) );
#26087 = CARTESIAN_POINT ( 'NONE',  ( 4.273697852116799645, 11.33235369319429964, -33.07999999959999826 ) ) ;
#26088 = EDGE_CURVE ( 'NONE', #86918, #77123, #41465, .T. ) ;
#26089 = ORIENTED_EDGE ( 'NONE', *, *, #33165, .F. ) ;
#26090 = SURFACE_STYLE_FILL_AREA ( #79266 ) ;
#26091 = CARTESIAN_POINT ( 'NONE',  ( 3.313453482079585122, 6.130855272040240500, -33.09999999960000139 ) ) ;
#26092 =( NAMED_UNIT ( * ) SI_UNIT ( $, .STERADIAN. ) SOLID_ANGLE_UNIT ( ) );
#26093 = DIRECTION ( 'NONE',  ( 0.8763818816928108379, 0.4816168575128659257, 0.000000000000000000 ) ) ;
#26094 = VERTEX_POINT ( 'NONE', #1279 ) ;
#26095 = CIRCLE ( 'NONE', #27478, 0.3015859975810006310 ) ;
#26096 = FACE_OUTER_BOUND ( 'NONE', #63747, .T. ) ;
#26097 =( LENGTH_UNIT ( ) NAMED_UNIT ( * ) SI_UNIT ( .MILLI., .METRE. ) );
#26098 = ORIENTED_EDGE ( 'NONE', *, *, #1022, .T. ) ;
#26099 =( GEOMETRIC_REPRESENTATION_CONTEXT ( 3 ) GLOBAL_UNCERTAINTY_ASSIGNED_CONTEXT ( ( #37211 ) ) GLOBAL_UNIT_ASSIGNED_CONTEXT ( ( #51189, #9751, #71347 ) ) REPRESENTATION_CONTEXT ( 'NONE', 'WORKASPACE' ) );
#26100 = B_SPLINE_CURVE_WITH_KNOTS ( 'NONE', 3,
 ( #17515, #52711, #16667, #37983 ),
 .UNSPECIFIED., .F., .F.,
 ( 4, 4 ),
 ( 0.000000000000000000, 1.000000000000000000 ),
 .UNSPECIFIED. ) ;
#26101 = UNCERTAINTY_MEASURE_WITH_UNIT (LENGTH_MEASURE( 1.000000000000000082E-05 ), #42382, 'distance_accuracy_value', 'NONE');
#26102 = PRESENTATION_STYLE_ASSIGNMENT (( #45270 ) ) ;
#26103 = CONICAL_SURFACE ( 'NONE', #38936, 2.550000010100000214, 0.7853981633974476129 ) ;
#26104 =( NAMED_UNIT ( * ) SI_UNIT ( $, .STERADIAN. ) SOLID_ANGLE_UNIT ( ) );
#26105 = COLOUR_RGB ( '',0.7843137254901960675, 0.7843137254901960675, 0.7843137254901960675 ) ;
#26106 = ORIENTED_EDGE ( 'NONE', *, *, #43925, .T. ) ;
#26107 = CARTESIAN_POINT ( 'NONE',  ( -11.48104995046636390, -8.400815300607188618, -32.98000000040000401 ) ) ;
#26108 = FILL_AREA_STYLE_COLOUR ( '', #49368 ) ;
#26109 = ORIENTED_EDGE ( 'NONE', *, *, #57120, .F. ) ;
#26110 = CARTESIAN_POINT ( 'NONE',  ( 3.337468690461010024, -9.032229166908951612, -33.00000000040000003 ) ) ;
#26111 = EDGE_LOOP ( 'NONE', ( #68250, #39220, #51398, #43171, #45238, #21516, #8193, #70543, #37076, #19356, #24504, #28456, #37172, #13503, #13604, #3006, #84418, #62094, #47882, #39147 ) ) ;
#26112 = ORIENTED_EDGE ( 'NONE', *, *, #24461, .F. ) ;
#26113 = ORIENTED_EDGE ( 'NONE', *, *, #24822, .F. ) ;
#26114 = FILL_AREA_STYLE ('',( #59573 ) ) ;
#26115 =( NAMED_UNIT ( * ) SI_UNIT ( $, .STERADIAN. ) SOLID_ANGLE_UNIT ( ) );
#26116 = SURFACE_SIDE_STYLE ('',( #47481 ) ) ;
#26117 =( NAMED_UNIT ( * ) PLANE_ANGLE_UNIT ( ) SI_UNIT ( $, .RADIAN. ) );
#26118 = B_SPLINE_CURVE_WITH_KNOTS ( 'NONE', 3,
 ( #27758, #81799, #8116, #6762 ),
 .UNSPECIFIED., .F., .F.,
 ( 4, 4 ),
 ( 0.000000000000000000, 1.000000000000000000 ),
 .UNSPECIFIED. ) ;
#26119 = CARTESIAN_POINT ( 'NONE',  ( -11.60977489943333474, -8.475134684543331076, -33.00000000040000003 ) ) ;
#26120 = VECTOR ( 'NONE', #6095, 1000.000000000000000 ) ;
#26121 = CARTESIAN_POINT ( 'NONE',  ( 6.477754131995365761, 6.646807578176435527, -27.90272183346883850 ) ) ;
#26122 = DIRECTION ( 'NONE',  ( 0.8660254037843290176, 0.5000000000001900702, -3.713527966034411797E-15 ) ) ;
#26123 = LINE ( 'NONE', #12318, #40591 ) ;
#26124 = SURFACE_STYLE_USAGE ( .BOTH. , #59591 ) ;
#26125 = CARTESIAN_POINT ( 'NONE',  ( 5.296995031611883675, -5.976881725609811014, -32.98000000039999691 ) ) ;
#26126 =( GEOMETRIC_REPRESENTATION_CONTEXT ( 3 ) GLOBAL_UNCERTAINTY_ASSIGNED_CONTEXT ( ( #51200 ) ) GLOBAL_UNIT_ASSIGNED_CONTEXT ( ( #7865, #12945, #688 ) ) REPRESENTATION_CONTEXT ( 'NONE', 'WORKASPACE' ) );
#26127 = CARTESIAN_POINT ( 'NONE',  ( 3.846408530903333123, -8.553568564529998142, -33.00000000040000003 ) ) ;
#26128 = VECTOR ( 'NONE', #65714, 1000.000000000000000 ) ;
#26129 = PRESENTATION_LAYER_ASSIGNMENT (  '', '', ( #71743 ) ) ;
#26130 = SURFACE_STYLE_FILL_AREA ( #38633 ) ;
#26131 = UNCERTAINTY_MEASURE_WITH_UNIT (LENGTH_MEASURE( 1.000000000000000082E-05 ), #83178, 'distance_accuracy_value', 'NONE');
#26132 = STYLED_ITEM ( 'NONE', ( #62931 ), #67780 ) ;
#26133 = CIRCLE ( 'NONE', #44647, 0.7500000000000002220 ) ;
#26134 =( NAMED_UNIT ( * ) PLANE_ANGLE_UNIT ( ) SI_UNIT ( $, .RADIAN. ) );
#26135 = CARTESIAN_POINT ( 'NONE',  ( -1.328605601660000043E-12, 5.883311731349999578E-10, -14.59999999999999964 ) ) ;
#26137 =( NAMED_UNIT ( * ) PLANE_ANGLE_UNIT ( ) SI_UNIT ( $, .RADIAN. ) );
#26136 = DIRECTION ( 'NONE',  ( -0.6857414887231962908, -0.7278451831562083862, 7.166657675292133343E-15 ) ) ;
#26138 = EDGE_CURVE ( 'NONE', #44178, #85435, #64559, .T. ) ;
#26139 = PRESENTATION_LAYER_ASSIGNMENT (  '', '', ( #11882 ) ) ;
#26140 = DIRECTION ( 'NONE',  ( -1.306831209355089952E-17, -1.217613503425737777E-16, -1.000000000000000000 ) ) ;
#26141 = AXIS2_PLACEMENT_3D ( 'NONE', #53958, #4902, #60179 ) ;
#26142 = CARTESIAN_POINT ( 'NONE',  ( -9.560232199971911982, -10.10045869746204872, -32.99333333373333943 ) ) ;
#26143 = EDGE_CURVE ( 'NONE', #63823, #76542, #48591, .T. ) ;
#26144 = PRESENTATION_STYLE_ASSIGNMENT (( #39511 ) ) ;
#26145 = CARTESIAN_POINT ( 'NONE',  ( 3.728922769630009793, 5.742918485729980205, -33.09999999960000139 ) ) ;
#26146 = ORIENTED_EDGE ( 'NONE', *, *, #9846, .F. ) ;
#26147 = EDGE_CURVE ( 'NONE', #69022, #71459, #61074, .T. ) ;
#26149 = ORIENTED_EDGE ( 'NONE', *, *, #35322, .T. ) ;
#26148 = EDGE_CURVE ( 'NONE', #15252, #2689, #81694, .T. ) ;
#26150 = STYLED_ITEM ( 'NONE', ( #30521 ), #26772 ) ;
#26151 =( NAMED_UNIT ( * ) SI_UNIT ( $, .STERADIAN. ) SOLID_ANGLE_UNIT ( ) );
#26152 = DIRECTION ( 'NONE',  ( 0.9078482635400758616, 0.4192988556951579571, 0.000000000000000000 ) ) ;
#26153 = ADVANCED_FACE ( 'NONE', ( #47697 ), #74965, .T. ) ;
#26154 = CARTESIAN_POINT ( 'NONE',  ( -1.334617886330000092E-12, -1.549999999409999996, -13.05000000000000071 ) ) ;
#26155 = EDGE_LOOP ( 'NONE', ( #86450, #3649, #81415, #75882 ) ) ;
#26156 = LINE ( 'NONE', #64217, #77800 ) ;
#26157 = MECHANICAL_DESIGN_GEOMETRIC_PRESENTATION_REPRESENTATION (  '', ( #54621 ), #60315 ) ;
#26158 = AXIS2_PLACEMENT_3D ( 'NONE', #6787, #13975, #46504 ) ;
#26159 = SURFACE_STYLE_FILL_AREA ( #54234 ) ;
#26160 = STYLED_ITEM ( 'NONE', ( #1007 ), #185 ) ;
#26161 = FILL_AREA_STYLE ('',( #74785 ) ) ;
#26162 = VERTEX_POINT ( 'NONE', #43650 ) ;
#26163 = COLOUR_RGB ( '',0.7843137254901960675, 0.7843137254901960675, 0.7843137254901960675 ) ;
#26164 = VERTEX_POINT ( 'NONE', #62856 ) ;
#26165 = COLOUR_RGB ( '',0.7843137254901960675, 0.7843137254901960675, 0.7843137254901960675 ) ;
#26166 = ORIENTED_EDGE ( 'NONE', *, *, #37280, .T. ) ;
#26167 = DIRECTION ( 'NONE',  ( -0.1795185450299870145, 0.9837545893109299611, -1.303940137288569834E-14 ) ) ;
#26168 = FACE_BOUND ( 'NONE', #5135, .T. ) ;
#26169 = ORIENTED_EDGE ( 'NONE', *, *, #64589, .T. ) ;
#26170 = ADVANCED_FACE ( 'NONE', ( #85205 ), #74695, .T. ) ;
#26171 = CARTESIAN_POINT ( 'NONE',  ( 4.938178480200860143, -9.776302557190549081, -32.98000000040000401 ) ) ;
#26172 = CARTESIAN_POINT ( 'NONE',  ( 6.249981177349698491, 7.986846045496587720, -27.90843621211864445 ) ) ;
#26173 = CIRCLE ( 'NONE', #66025, 0.9999999999999990008 ) ;
#26174 = ORIENTED_EDGE ( 'NONE', *, *, #25426, .T. ) ;
#26175 = ORIENTED_EDGE ( 'NONE', *, *, #28112, .T. ) ;
#26176 = DIRECTION ( 'NONE',  ( 0.000000000000000000, 0.000000000000000000, 1.000000000000000000 ) ) ;
#26177 = CARTESIAN_POINT ( 'NONE',  ( 3.410154375999999932, -9.698357800580000188, -32.98000000040000401 ) ) ;
#26178 = SURFACE_STYLE_FILL_AREA ( #58334 ) ;
#26179 = CARTESIAN_POINT ( 'NONE',  ( 5.061155923350000307, 9.623875370520000416, -33.09999999960000139 ) ) ;
#26180 = DIRECTION ( 'NONE',  ( -0.8795849903221427679, 0.4757417837440768849, 0.000000000000000000 ) ) ;
#26181 = ORIENTED_EDGE ( 'NONE', *, *, #3456, .T. ) ;
#26182 =( NAMED_UNIT ( * ) PLANE_ANGLE_UNIT ( ) SI_UNIT ( $, .RADIAN. ) );
#26183 = ORIENTED_EDGE ( 'NONE', *, *, #63429, .T. ) ;
#26184 = AXIS2_PLACEMENT_3D ( 'NONE', #22954, #22527, #29653 ) ;
#26185 = SURFACE_STYLE_USAGE ( .BOTH. , #60062 ) ;
#26186 = PRESENTATION_LAYER_ASSIGNMENT (  '', '', ( #73184 ) ) ;
#26187 =( NAMED_UNIT ( * ) SI_UNIT ( $, .STERADIAN. ) SOLID_ANGLE_UNIT ( ) );
#26188 = EDGE_CURVE ( 'NONE', #2151, #13507, #87057, .T. ) ;
#26189 = CIRCLE ( 'NONE', #74607, 1.347858862710000327 ) ;
#26190 = MECHANICAL_DESIGN_GEOMETRIC_PRESENTATION_REPRESENTATION (  '', ( #70455 ), #31895 ) ;
#26191 = SURFACE_STYLE_USAGE ( .BOTH. , #19067 ) ;
#26192 = FILL_AREA_STYLE ('',( #19503 ) ) ;
#26193 = STYLED_ITEM ( 'NONE', ( #61690 ), #16811 ) ;
#26194 = CARTESIAN_POINT ( 'NONE',  ( 3.092238336840114510, 5.820065191403408278, -33.07999999959999826 ) ) ;
#26195 = COLOUR_RGB ( '',0.7921568627450980005, 0.8196078431372548767, 0.9333333333333333481 ) ;
#26196 = FILL_AREA_STYLE ('',( #79361 ) ) ;
#26197 = CARTESIAN_POINT ( 'NONE',  ( 5.476622424923389687, -9.365101706563248030, -32.98000000040000401 ) ) ;
#26198 = VECTOR ( 'NONE', #81778, 1000.000000000000000 ) ;
#26199 = LINE ( 'NONE', #74375, #85984 ) ;
#26200 = ORIENTED_EDGE ( 'NONE', *, *, #10157, .F. ) ;
#26201 = CIRCLE ( 'NONE', #76123, 0.2915588774680002992 ) ;
#26202 = STYLED_ITEM ( 'NONE', ( #72846 ), #45116 ) ;
#26203 = ORIENTED_EDGE ( 'NONE', *, *, #22633, .T. ) ;
#26204 = EDGE_LOOP ( 'NONE', ( #28181, #41633, #75806, #72925 ) ) ;
#26205 = UNCERTAINTY_MEASURE_WITH_UNIT (LENGTH_MEASURE( 1.000000000000000082E-05 ), #8125, 'distance_accuracy_value', 'NONE');
#26206 =( NAMED_UNIT ( * ) PLANE_ANGLE_UNIT ( ) SI_UNIT ( $, .RADIAN. ) );
#26207 = SURFACE_SIDE_STYLE ('',( #19954 ) ) ;
#26209 =( NAMED_UNIT ( * ) SI_UNIT ( $, .STERADIAN. ) SOLID_ANGLE_UNIT ( ) );
#26208 = CARTESIAN_POINT ( 'NONE',  ( -10.14949246409999972, -3.737516551830000200, -32.98000000040000401 ) ) ;
#26210 = CARTESIAN_POINT ( 'NONE',  ( 3.573070046020282220, 5.395701605349510821, -33.07999999959999826 ) ) ;
#26211 = ORIENTED_EDGE ( 'NONE', *, *, #62384, .F. ) ;
#26212 = PRESENTATION_STYLE_ASSIGNMENT (( #27080 ) ) ;
#26213 = LINE ( 'NONE', #12399, #61641 ) ;
#26214 = CARTESIAN_POINT ( 'NONE',  ( 3.912640283459975166, -8.559812189720128472, -32.98000000040000401 ) ) ;
#26215 = CIRCLE ( 'NONE', #7669, 3.999999999999997335 ) ;
#26216 = ORIENTED_EDGE ( 'NONE', *, *, #49708, .T. ) ;
#26217 =( LENGTH_UNIT ( ) NAMED_UNIT ( * ) SI_UNIT ( .MILLI., .METRE. ) );
#26218 = SURFACE_STYLE_USAGE ( .BOTH. , #251 ) ;
#26219 = VERTEX_POINT ( 'NONE', #71382 ) ;
#26220 = ORIENTED_EDGE ( 'NONE', *, *, #3, .T. ) ;
#26221 = MECHANICAL_DESIGN_GEOMETRIC_PRESENTATION_REPRESENTATION (  '', ( #20483 ), #60380 ) ;
#26222 =( NAMED_UNIT ( * ) PLANE_ANGLE_UNIT ( ) SI_UNIT ( $, .RADIAN. ) );
#26223 =( NAMED_UNIT ( * ) SI_UNIT ( $, .STERADIAN. ) SOLID_ANGLE_UNIT ( ) );
#26224 = MECHANICAL_DESIGN_GEOMETRIC_PRESENTATION_REPRESENTATION (  '', ( #56166 ), #24810 ) ;
#26225 = CARTESIAN_POINT ( 'NONE',  ( -11.02883855770000032, -8.772360773839999126, -33.00000000040000003 ) ) ;
#26226 =( NAMED_UNIT ( * ) PLANE_ANGLE_UNIT ( ) SI_UNIT ( $, .RADIAN. ) );
#26227 = DIRECTION ( 'NONE',  ( -1.744464122130784932E-14, 0.000000000000000000, 1.000000000000000000 ) ) ;
#26228 = ORIENTED_EDGE ( 'NONE', *, *, #8881, .F. ) ;
#26229 = B_SPLINE_CURVE_WITH_KNOTS ( 'NONE', 3,
 ( #22049, #8683, #2840, #63529 ),
 .UNSPECIFIED., .F., .F.,
 ( 4, 4 ),
 ( 0.000000000000000000, 1.000000000000000000 ),
 .UNSPECIFIED. ) ;
#26230 =( LENGTH_UNIT ( ) NAMED_UNIT ( * ) SI_UNIT ( .MILLI., .METRE. ) );
#26231 = DIRECTION ( 'NONE',  ( 1.000000000000000000, -2.449212707644750079E-16, 6.489825495580029869E-14 ) ) ;
#26232 = AXIS2_PLACEMENT_3D ( 'NONE', #58833, #17399, #73112 ) ;
#26233 = CARTESIAN_POINT ( 'NONE',  ( 3.301655157372667126, -8.970391905368707341, -32.99333333373333943 ) ) ;
#26234 = SURFACE_SIDE_STYLE ('',( #32915 ) ) ;
#26235 =( LENGTH_UNIT ( ) NAMED_UNIT ( * ) SI_UNIT ( .MILLI., .METRE. ) );
#26236 =( NAMED_UNIT ( * ) SI_UNIT ( $, .STERADIAN. ) SOLID_ANGLE_UNIT ( ) );
#26237 =( LENGTH_UNIT ( ) NAMED_UNIT ( * ) SI_UNIT ( .MILLI., .METRE. ) );
#26238 = ORIENTED_EDGE ( 'NONE', *, *, #14535, .F. ) ;
#26239 = MECHANICAL_DESIGN_GEOMETRIC_PRESENTATION_REPRESENTATION (  '', ( #6263 ), #10591 ) ;
#26240 = PRESENTATION_STYLE_ASSIGNMENT (( #86515 ) ) ;
#26241 = UNCERTAINTY_MEASURE_WITH_UNIT (LENGTH_MEASURE( 1.000000000000000082E-05 ), #48701, 'distance_accuracy_value', 'NONE');
#26242 = DIRECTION ( 'NONE',  ( 0.000000000000000000, 0.000000000000000000, 1.000000000000000000 ) ) ;
#26243 = CARTESIAN_POINT ( 'NONE',  ( 6.643423590968872361, 10.06240360302648540, -33.07999999959999116 ) ) ;
#26244 = CARTESIAN_POINT ( 'NONE',  ( 4.122570360310000126, 6.613632640570000554, -33.09999999960000139 ) ) ;
#26245 = B_SPLINE_CURVE_WITH_KNOTS ( 'NONE', 3,
 ( #59315, #12032, #40096, #6177 ),
 .UNSPECIFIED., .F., .F.,
 ( 4, 4 ),
 ( 0.000000000000000000, 1.000000000000000000 ),
 .UNSPECIFIED. ) ;
#26246 = SURFACE_STYLE_USAGE ( .BOTH. , #39611 ) ;
#26247 = PRESENTATION_LAYER_ASSIGNMENT (  '', '', ( #40492 ) ) ;
#26248 = FILL_AREA_STYLE_COLOUR ( '', #84666 ) ;
#26249 = EDGE_CURVE ( 'NONE', #78656, #47204, #62408, .T. ) ;
#26250 = LINE ( 'NONE', #38738, #84912 ) ;
#26251 = STYLED_ITEM ( 'NONE', ( #42034 ), #72800 ) ;
#26252 = PRESENTATION_STYLE_ASSIGNMENT (( #28019 ) ) ;
#26253 = ORIENTED_EDGE ( 'NONE', *, *, #35263, .F. ) ;
#26254 = COLOUR_RGB ( '',0.7843137254901960675, 0.7843137254901960675, 0.7843137254901960675 ) ;
#26255 = ADVANCED_FACE ( 'NONE', ( #50772 ), #9794, .F. ) ;
#26256 =( GEOMETRIC_REPRESENTATION_CONTEXT ( 3 ) GLOBAL_UNCERTAINTY_ASSIGNED_CONTEXT ( ( #67907 ) ) GLOBAL_UNIT_ASSIGNED_CONTEXT ( ( #8561, #55843, #63410 ) ) REPRESENTATION_CONTEXT ( 'NONE', 'WORKASPACE' ) );
#26257 = VECTOR ( 'NONE', #41688, 1000.000000000000000 ) ;
#26258 = LINE ( 'NONE', #7045, #12931 ) ;
#26259 = VECTOR ( 'NONE', #60271, 1000.000000000000000 ) ;
#26260 = B_SPLINE_CURVE_WITH_KNOTS ( 'NONE', 3,
 ( #34973, #12771, #34521, #53767 ),
 .UNSPECIFIED., .F., .F.,
 ( 4, 4 ),
 ( 0.000000000000000000, 1.000000000000000000 ),
 .UNSPECIFIED. ) ;
#26261 = DIRECTION ( 'NONE',  ( -7.260098948637950630E-21, 1.224606351670299874E-16, -1.000000000000000000 ) ) ;
#26262 = CARTESIAN_POINT ( 'NONE',  ( -9.646721307971231951, -9.626927610351300402, -32.99333333373333943 ) ) ;
#26263 =( GEOMETRIC_REPRESENTATION_CONTEXT ( 3 ) GLOBAL_UNCERTAINTY_ASSIGNED_CONTEXT ( ( #25214 ) ) GLOBAL_UNIT_ASSIGNED_CONTEXT ( ( #65052, #51214, #17354 ) ) REPRESENTATION_CONTEXT ( 'NONE', 'WORKASPACE' ) );
#26264 = CARTESIAN_POINT ( 'NONE',  ( -11.70651833310000001, -8.913144839650000151, -32.98000000040000401 ) ) ;
#26266 =( GEOMETRIC_REPRESENTATION_CONTEXT ( 3 ) GLOBAL_UNCERTAINTY_ASSIGNED_CONTEXT ( ( #58620 ) ) GLOBAL_UNIT_ASSIGNED_CONTEXT ( ( #56332, #15791, #22865 ) ) REPRESENTATION_CONTEXT ( 'NONE', 'WORKASPACE' ) );
#26265 = CARTESIAN_POINT ( 'NONE',  ( 3.518950049553333681, 6.599184699390000297, -33.09999999960000139 ) ) ;
#26267 = LINE ( 'NONE', #20881, #71780 ) ;
#26269 = CARTESIAN_POINT ( 'NONE',  ( -7.783062452570592704, -6.633171640320099982, -33.00000000040000003 ) ) ;
#26268 = SURFACE_STYLE_FILL_AREA ( #82529 ) ;
#26270 = EDGE_LOOP ( 'NONE', ( #40733, #49554, #2717, #43012 ) ) ;
#26271 = STYLED_ITEM ( 'NONE', ( #87372 ), #6868 ) ;
#26272 = FILL_AREA_STYLE ('',( #81621 ) ) ;
#26273 = FILL_AREA_STYLE ('',( #39197 ) ) ;
#26274 = CARTESIAN_POINT ( 'NONE',  ( 6.184747969915009413, -3.692540850189534929, -33.00000000040000003 ) ) ;
#26276 = CYLINDRICAL_SURFACE ( 'NONE', #49743, 0.2568655166670001933 ) ;
#26275 = CARTESIAN_POINT ( 'NONE',  ( 4.876126643499999247, -9.444572157970000603, -33.00000000040000003 ) ) ;
#26277 = PRESENTATION_LAYER_ASSIGNMENT (  '', '', ( #10623 ) ) ;
#26278 =( NAMED_UNIT ( * ) PLANE_ANGLE_UNIT ( ) SI_UNIT ( $, .RADIAN. ) );
#26279 = VERTEX_POINT ( 'NONE', #30294 ) ;
#26280 = EDGE_CURVE ( 'NONE', #74727, #29496, #74254, .T. ) ;
#26281 = SURFACE_STYLE_FILL_AREA ( #66877 ) ;
#26282 =( NAMED_UNIT ( * ) SI_UNIT ( $, .STERADIAN. ) SOLID_ANGLE_UNIT ( ) );
#26283 = ORIENTED_EDGE ( 'NONE', *, *, #38412, .F. ) ;
#26284 =( NAMED_UNIT ( * ) PLANE_ANGLE_UNIT ( ) SI_UNIT ( $, .RADIAN. ) );
#26285 = B_SPLINE_CURVE_WITH_KNOTS ( 'NONE', 3,
 ( #45616, #19749, #66579, #65700 ),
 .UNSPECIFIED., .F., .F.,
 ( 4, 4 ),
 ( 0.000000000000000000, 1.000000000000000000 ),
 .UNSPECIFIED. ) ;
#26286 = SURFACE_STYLE_USAGE ( .BOTH. , #59738 ) ;
#26287 = FILL_AREA_STYLE_COLOUR ( '', #55422 ) ;
#26288 = SURFACE_SIDE_STYLE ('',( #80331 ) ) ;
#26289 = ORIENTED_EDGE ( 'NONE', *, *, #211, .T. ) ;
#26290 = ORIENTED_EDGE ( 'NONE', *, *, #30366, .T. ) ;
#26291 = LINE ( 'NONE', #60153, #10980 ) ;
#26292 = DIRECTION ( 'NONE',  ( 0.000000000000000000, -1.000000000000000000, 1.222241462864659927E-16 ) ) ;
#26293 = ADVANCED_FACE ( 'NONE', ( #70514 ), #44970, .T. ) ;
#26294 = DIRECTION ( 'NONE',  ( -1.277995611680654020E-15, 0.000000000000000000, 1.000000000000000000 ) ) ;
#26295 = ORIENTED_EDGE ( 'NONE', *, *, #8881, .T. ) ;
#26296 = SURFACE_SIDE_STYLE ('',( #33404 ) ) ;
#26297 = ORIENTED_EDGE ( 'NONE', *, *, #9620, .T. ) ;
#26299 = DIRECTION ( 'NONE',  ( -0.8999181556920312630, -0.4360588412770151079, 2.725765576791490616E-15 ) ) ;
#26298 = LINE ( 'NONE', #19175, #70107 ) ;
#26300 = CARTESIAN_POINT ( 'NONE',  ( 3.861078585489989834, 6.447175092860240042, -33.09999999960000139 ) ) ;
#26301 = ORIENTED_EDGE ( 'NONE', *, *, #81941, .F. ) ;
#26302 = CARTESIAN_POINT ( 'NONE',  ( -9.361897498240820070, -9.884815104829440813, -33.00000000040000003 ) ) ;
#26303 = DIRECTION ( 'NONE',  ( 0.8772446341115551771, -0.4800435937729861102, 0.000000000000000000 ) ) ;
#26304 = ORIENTED_EDGE ( 'NONE', *, *, #53252, .T. ) ;
#26305 = ORIENTED_EDGE ( 'NONE', *, *, #14989, .T. ) ;
#26306 = DIRECTION ( 'NONE',  ( -0.8625902502986178000, 0.5059032121757758294, -9.264643089160202388E-15 ) ) ;
#26307 = FILL_AREA_STYLE ('',( #32986 ) ) ;
#26308 = VERTEX_POINT ( 'NONE', #51663 ) ;
#26309 = STYLED_ITEM ( 'NONE', ( #12919 ), #22945 ) ;
#26310 = STYLED_ITEM ( 'NONE', ( #71694 ), #79819 ) ;
#26311 = MECHANICAL_DESIGN_GEOMETRIC_PRESENTATION_REPRESENTATION (  '', ( #60476 ), #30580 ) ;
#26312 =( NAMED_UNIT ( * ) PLANE_ANGLE_UNIT ( ) SI_UNIT ( $, .RADIAN. ) );
#26313 = ORIENTED_EDGE ( 'NONE', *, *, #67760, .T. ) ;
#26314 = CARTESIAN_POINT ( 'NONE',  ( 5.529175549702030068, -9.404412238058000639, -32.98000000040000401 ) ) ;
#26315 = B_SPLINE_CURVE_WITH_KNOTS ( 'NONE', 3,
 ( #62919, #82666, #76404, #68783 ),
 .UNSPECIFIED., .F., .F.,
 ( 4, 4 ),
 ( 0.000000000000000000, 1.000000000000000000 ),
 .UNSPECIFIED. ) ;
#26316 = AXIS2_PLACEMENT_3D ( 'NONE', #831, #28555, #62849 ) ;
#26317 = AXIS2_PLACEMENT_3D ( 'NONE', #21629, #76105, #63543 ) ;
#26318 = DIRECTION ( 'NONE',  ( -0.3223323675387760323, -0.9466265603905519299, 0.000000000000000000 ) ) ;
#26319 = EDGE_LOOP ( 'NONE', ( #18628, #23580, #63597, #13029 ) ) ;
#26320 = MECHANICAL_DESIGN_GEOMETRIC_PRESENTATION_REPRESENTATION (  '', ( #67670 ), #50488 ) ;
#26321 = VERTEX_POINT ( 'NONE', #65068 ) ;
#26322 =( LENGTH_UNIT ( ) NAMED_UNIT ( * ) SI_UNIT ( .MILLI., .METRE. ) );
#26323 = EDGE_LOOP ( 'NONE', ( #65438, #70791, #78195, #1909 ) ) ;
#26324 = MECHANICAL_DESIGN_GEOMETRIC_PRESENTATION_REPRESENTATION (  '', ( #80523 ), #40572 ) ;
#26325 = CARTESIAN_POINT ( 'NONE',  ( 0.9999999998815002344, -7.499999999810170515, -6.300000000369999853 ) ) ;
#26326 = SURFACE_SIDE_STYLE ('',( #81274 ) ) ;
#26327 = MECHANICAL_DESIGN_GEOMETRIC_PRESENTATION_REPRESENTATION (  '', ( #13486 ), #74752 ) ;
#26328 = VERTEX_POINT ( 'NONE', #3928 ) ;
#26329 = EDGE_CURVE ( 'NONE', #57159, #20506, #59251, .T. ) ;
#26330 = SURFACE_SIDE_STYLE ('',( #53082 ) ) ;
#26331 = CARTESIAN_POINT ( 'NONE',  ( 7.298876090749999435, 5.345006480799999515, -33.07999999959999826 ) ) ;
#26332 = MECHANICAL_DESIGN_GEOMETRIC_PRESENTATION_REPRESENTATION (  '', ( #14972 ), #2183 ) ;
#26333 = SURFACE_STYLE_USAGE ( .BOTH. , #32590 ) ;
#26334 = CYLINDRICAL_SURFACE ( 'NONE', #15148, 0.7607185253179996609 ) ;
#26335 = EDGE_CURVE ( 'NONE', #77843, #6863, #70041, .T. ) ;
#26336 = CARTESIAN_POINT ( 'NONE',  ( 4.953466971563726950, 5.244693962682140942, -33.07999999959999826 ) ) ;
#26337 = COLOUR_RGB ( '',0.7843137254901960675, 0.7843137254901960675, 0.7843137254901960675 ) ;
#26338 = LINE ( 'NONE', #38818, #52461 ) ;
#26339 =( NAMED_UNIT ( * ) SI_UNIT ( $, .STERADIAN. ) SOLID_ANGLE_UNIT ( ) );
#26340 = B_SPLINE_CURVE_WITH_KNOTS ( 'NONE', 3,
 ( #57123, #62896, #84374, #2673 ),
 .UNSPECIFIED., .F., .F.,
 ( 4, 4 ),
 ( 0.000000000000000000, 1.000000000000000000 ),
 .UNSPECIFIED. ) ;
#26341 = ADVANCED_FACE ( 'NONE', ( #11097 ), #19545, .T. ) ;
#26342 =( NAMED_UNIT ( * ) SI_UNIT ( $, .STERADIAN. ) SOLID_ANGLE_UNIT ( ) );
#26343 = ORIENTED_EDGE ( 'NONE', *, *, #74899, .F. ) ;
#26344 =( GEOMETRIC_REPRESENTATION_CONTEXT ( 3 ) GLOBAL_UNCERTAINTY_ASSIGNED_CONTEXT ( ( #58892 ) ) GLOBAL_UNIT_ASSIGNED_CONTEXT ( ( #57843, #56102, #39492 ) ) REPRESENTATION_CONTEXT ( 'NONE', 'WORKASPACE' ) );
#26345 = SURFACE_STYLE_FILL_AREA ( #386 ) ;
#26346 = FILL_AREA_STYLE ('',( #81288 ) ) ;
#26347 = EDGE_CURVE ( 'NONE', #61140, #42400, #52112, .T. ) ;
#26348 = LINE ( 'NONE', #38400, #56693 ) ;
#26349 = ORIENTED_EDGE ( 'NONE', *, *, #11123, .T. ) ;
#26350 = EDGE_CURVE ( 'NONE', #36892, #9800, #18938, .T. ) ;
#26351 = LINE ( 'NONE', #54004, #47441 ) ;
#26352 = LINE ( 'NONE', #33026, #66307 ) ;
#26353 = CONICAL_SURFACE ( 'NONE', #54825, 3.000000009999999939, 0.7853981633974490562 ) ;
#26354 = EDGE_CURVE ( 'NONE', #75276, #37447, #19098, .T. ) ;
#26355 = PLANE ( 'NONE',  #36417 ) ;
#26356 = AXIS2_PLACEMENT_3D ( 'NONE', #75353, #61866, #53015 ) ;
#26357 = CARTESIAN_POINT ( 'NONE',  ( 3.313453482079999457, 6.130855272039999804, -33.07999999959999826 ) ) ;
#26358 = DIRECTION ( 'NONE',  ( 0.000000000000000000, 0.000000000000000000, 1.000000000000000000 ) ) ;
#26359 =( GEOMETRIC_REPRESENTATION_CONTEXT ( 3 ) GLOBAL_UNCERTAINTY_ASSIGNED_CONTEXT ( ( #33249 ) ) GLOBAL_UNIT_ASSIGNED_CONTEXT ( ( #36238, #63479, #76039 ) ) REPRESENTATION_CONTEXT ( 'NONE', 'WORKASPACE' ) );
#26360 = STYLED_ITEM ( 'NONE', ( #83275 ), #73082 ) ;
#26361 = DIRECTION ( 'NONE',  ( 0.000000000000000000, 0.000000000000000000, 1.000000000000000000 ) ) ;
#26362 = ORIENTED_EDGE ( 'NONE', *, *, #57967, .F. ) ;
#26363 = DIRECTION ( 'NONE',  ( -0.4572655785830638253, -0.8893301921351236539, 9.831192934392496419E-15 ) ) ;
#26364 = VECTOR ( 'NONE', #31373, 1000.000000000000000 ) ;
#26365 = DIRECTION ( 'NONE',  ( 1.000000000000000000, 0.000000000000000000, 6.123031769111888756E-17 ) ) ;
#26366 = LINE ( 'NONE', #66074, #161 ) ;
#26367 = AXIS2_PLACEMENT_3D ( 'NONE', #30987, #32755, #38982 ) ;
#26368 = VECTOR ( 'NONE', #4404, 1000.000000000000000 ) ;
#26369 = VERTEX_POINT ( 'NONE', #81583 ) ;
#26370 = SURFACE_STYLE_USAGE ( .BOTH. , #67868 ) ;
#26371 = CARTESIAN_POINT ( 'NONE',  ( 5.380799337509999170, -9.674056911790000157, -33.00000000040000003 ) ) ;
#26372 =( GEOMETRIC_REPRESENTATION_CONTEXT ( 3 ) GLOBAL_UNCERTAINTY_ASSIGNED_CONTEXT ( ( #4271 ) ) GLOBAL_UNIT_ASSIGNED_CONTEXT ( ( #18207, #254, #48896 ) ) REPRESENTATION_CONTEXT ( 'NONE', 'WORKASPACE' ) );
#26373 = CONICAL_SURFACE ( 'NONE', #76330, 1.500000017320510137, 1.047197551188819853 ) ;
#26374 = CARTESIAN_POINT ( 'NONE',  ( 4.363178213190340493, 7.086600056919420076, -33.07999999959999826 ) ) ;
#26375 = EDGE_LOOP ( 'NONE', ( #34716, #87538, #28538, #27615 ) ) ;
#26376 = PRESENTATION_LAYER_ASSIGNMENT (  '', '', ( #23523 ) ) ;
#26377 = CARTESIAN_POINT ( 'NONE',  ( 0.0002927829004953444729, -3.999999988896473901, -8.000000000000000000 ) ) ;
#26378 = ORIENTED_EDGE ( 'NONE', *, *, #34269, .T. ) ;
#26379 =( NAMED_UNIT ( * ) PLANE_ANGLE_UNIT ( ) SI_UNIT ( $, .RADIAN. ) );
#26380 = ORIENTED_EDGE ( 'NONE', *, *, #60640, .T. ) ;
#26381 =( NAMED_UNIT ( * ) SI_UNIT ( $, .STERADIAN. ) SOLID_ANGLE_UNIT ( ) );
#26382 = MECHANICAL_DESIGN_GEOMETRIC_PRESENTATION_REPRESENTATION (  '', ( #56290 ), #20676 ) ;
#26383 =( NAMED_UNIT ( * ) PLANE_ANGLE_UNIT ( ) SI_UNIT ( $, .RADIAN. ) );
#26384 = B_SPLINE_CURVE_WITH_KNOTS ( 'NONE', 3,
 ( #26622, #74818, #47109, #74368 ),
 .UNSPECIFIED., .F., .F.,
 ( 4, 4 ),
 ( 0.000000000000000000, 1.000000000000000000 ),
 .UNSPECIFIED. ) ;
#26385 = CARTESIAN_POINT ( 'NONE',  ( 10.54001500620019982, -11.16269427859990060, -32.98000000040000401 ) ) ;
#26386 = LINE ( 'NONE', #6288, #51802 ) ;
#26387 = ORIENTED_EDGE ( 'NONE', *, *, #59347, .F. ) ;
#26388 = ORIENTED_EDGE ( 'NONE', *, *, #3184, .T. ) ;
#26389 =( GEOMETRIC_REPRESENTATION_CONTEXT ( 3 ) GLOBAL_UNCERTAINTY_ASSIGNED_CONTEXT ( ( #17891 ) ) GLOBAL_UNIT_ASSIGNED_CONTEXT ( ( #1067, #6916, #75665 ) ) REPRESENTATION_CONTEXT ( 'NONE', 'WORKASPACE' ) );
#26390 = ORIENTED_EDGE ( 'NONE', *, *, #433, .T. ) ;
#26391 = PRESENTATION_STYLE_ASSIGNMENT (( #47327 ) ) ;
#26392 =( NAMED_UNIT ( * ) SI_UNIT ( $, .STERADIAN. ) SOLID_ANGLE_UNIT ( ) );
#26393 = ORIENTED_EDGE ( 'NONE', *, *, #41937, .T. ) ;
#26394 = ORIENTED_EDGE ( 'NONE', *, *, #30380, .T. ) ;
#26395 = PLANE ( 'NONE',  #50308 ) ;
#26396 =( LENGTH_UNIT ( ) NAMED_UNIT ( * ) SI_UNIT ( .MILLI., .METRE. ) );
#26397 = EDGE_CURVE ( 'NONE', #74473, #22669, #40910, .T. ) ;
#26398 = ORIENTED_EDGE ( 'NONE', *, *, #65678, .T. ) ;
#26399 = ORIENTED_EDGE ( 'NONE', *, *, #67341, .F. ) ;
#26400 = DIRECTION ( 'NONE',  ( 0.5000000000021788127, -0.8660254037831807139, 0.000000000000000000 ) ) ;
#26401 = CARTESIAN_POINT ( 'NONE',  ( 8.303020688282545692, -10.03256623027440675, -32.98000000040000401 ) ) ;
#26402 = CARTESIAN_POINT ( 'NONE',  ( 4.850507535921670055, 11.26248344817814129, -33.09999999960000139 ) ) ;
#26404 = CARTESIAN_POINT ( 'NONE',  ( 7.500000000000000888, 8.990000000460000251, -9.399999999640000325 ) ) ;
#26403 = FILL_AREA_STYLE ('',( #60284 ) ) ;
#26405 = ORIENTED_EDGE ( 'NONE', *, *, #35774, .F. ) ;
#26406 = SURFACE_STYLE_FILL_AREA ( #86260 ) ;
#26407 = ORIENTED_EDGE ( 'NONE', *, *, #8738, .F. ) ;
#26408 = CARTESIAN_POINT ( 'NONE',  ( 3.382749999369524918, 5.933980249307770016, -33.07999999959999826 ) ) ;
#26409 = FACE_OUTER_BOUND ( 'NONE', #7083, .T. ) ;
#26410 = PRESENTATION_LAYER_ASSIGNMENT (  '', '', ( #80629 ) ) ;
#26411 =( NAMED_UNIT ( * ) SI_UNIT ( $, .STERADIAN. ) SOLID_ANGLE_UNIT ( ) );
#26412 = ORIENTED_EDGE ( 'NONE', *, *, #83143, .F. ) ;
#26413 = COLOUR_RGB ( '',0.1764705882352941013, 0.1764705882352941013, 0.1764705882352941013 ) ;
#26414 = ORIENTED_EDGE ( 'NONE', *, *, #10502, .F. ) ;
#26415 = DIRECTION ( 'NONE',  ( -7.606923344298299215E-18, -1.222241462864659927E-16, -1.000000000000000000 ) ) ;
#26416 = CARTESIAN_POINT ( 'NONE',  ( 5.387061270820630021, -9.698961314279840096, -32.98000000040000401 ) ) ;
#26417 = CARTESIAN_POINT ( 'NONE',  ( 3.684943084290000392, -9.282473197429998990, -32.98000000040000401 ) ) ;
#26418 = COLOUR_RGB ( '',0.7843137254901960675, 0.7843137254901960675, 0.7843137254901960675 ) ;
#26419 = ADVANCED_FACE ( 'NONE', ( #82050 ), #19980, .T. ) ;
#26420 = B_SPLINE_CURVE_WITH_KNOTS ( 'NONE', 3,
 ( #1815, #24121, #50860, #85292 ),
 .UNSPECIFIED., .F., .F.,
 ( 4, 4 ),
 ( 0.000000000000000000, 1.000000000000000000 ),
 .UNSPECIFIED. ) ;
#26421 = SURFACE_SIDE_STYLE ('',( #65703 ) ) ;
#26422 = MECHANICAL_DESIGN_GEOMETRIC_PRESENTATION_REPRESENTATION (  '', ( #70629 ), #56321 ) ;
#26423 = EDGE_CURVE ( 'NONE', #76444, #58641, #65689, .T. ) ;
#26424 =( NAMED_UNIT ( * ) PLANE_ANGLE_UNIT ( ) SI_UNIT ( $, .RADIAN. ) );
#26425 = PRESENTATION_LAYER_ASSIGNMENT (  '', '', ( #76372 ) ) ;
#26426 = CARTESIAN_POINT ( 'NONE',  ( 3.805546882090209859, 6.437041497849609328, -33.09999999960000139 ) ) ;
#26427 = COLOUR_RGB ( '',0.1764705882352941013, 0.1764705882352941013, 0.1764705882352941013 ) ;
#26428 = ADVANCED_FACE ( 'NONE', ( #69076 ), #1175, .F. ) ;
#26429 = CARTESIAN_POINT ( 'NONE',  ( 8.442648550780170069, 4.725591217723037474, -33.07999999959999826 ) ) ;
#26430 = PRESENTATION_LAYER_ASSIGNMENT (  '', '', ( #60595 ) ) ;
#26431 = CIRCLE ( 'NONE', #12185, 0.5848053241340005481 ) ;
#26433 = EDGE_CURVE ( 'NONE', #52163, #70353, #42304, .T. ) ;
#26432 = SURFACE_STYLE_FILL_AREA ( #62525 ) ;
#26434 = CARTESIAN_POINT ( 'NONE',  ( 3.016742312160589634, -8.969046797569991014, -32.98000000040000401 ) ) ;
#26435 = CARTESIAN_POINT ( 'NONE',  ( -9.611373460779999434, -9.725103131739999185, -33.00000000040000003 ) ) ;
#26436 = PRESENTATION_LAYER_ASSIGNMENT (  '', '', ( #46358 ) ) ;
#26437 = CARTESIAN_POINT ( 'NONE',  ( -11.02339042269989910, -8.620081048769939969, -33.00000000040000003 ) ) ;
#26438 = AXIS2_PLACEMENT_3D ( 'NONE', #27026, #19910, #60893 ) ;
#26439 = EDGE_CURVE ( 'NONE', #41426, #8532, #22093, .T. ) ;
#26440 = CARTESIAN_POINT ( 'NONE',  ( -9.054878786279999758, -3.117031724529999881, -32.98000000040000401 ) ) ;
#26441 = EDGE_CURVE ( 'NONE', #45209, #39021, #77441, .T. ) ;
#26442 = ORIENTED_EDGE ( 'NONE', *, *, #61539, .T. ) ;
#26443 = AXIS2_PLACEMENT_3D ( 'NONE', #53981, #69180, #74509 ) ;
#26444 = VECTOR ( 'NONE', #24140, 1000.000000000000114 ) ;
#26445 = CARTESIAN_POINT ( 'NONE',  ( 3.983727375049510133, 6.248778682610200086, -33.09999999960000139 ) ) ;
#26447 = SURFACE_SIDE_STYLE ('',( #33122 ) ) ;
#26446 = DIRECTION ( 'NONE',  ( 0.8660254037990117171, 0.4999999999747588020, 0.000000000000000000 ) ) ;
#26448 = CARTESIAN_POINT ( 'NONE',  ( -7.283900850370000235, -10.37142553860000049, -32.98000000040000401 ) ) ;
#26449 = ADVANCED_FACE ( 'NONE', ( #69521 ), #77141, .T. ) ;
#26450 = CARTESIAN_POINT ( 'NONE',  ( 4.778720836770550484, 5.480253179589380075, -33.07999999959999826 ) ) ;
#26451 = SURFACE_SIDE_STYLE ('',( #79641 ) ) ;
#26452 = STYLED_ITEM ( 'NONE', ( #83049 ), #7604 ) ;
#26453 = CARTESIAN_POINT ( 'NONE',  ( 10.20859752678070187, 5.690251993542094766, -33.09999999960000849 ) ) ;
#26454 = FILL_AREA_STYLE ('',( #74644 ) ) ;
#26455 = CARTESIAN_POINT ( 'NONE',  ( 4.850507535933054726, -3.737516551831994605, -32.98666666706666462 ) ) ;
#26456 = CARTESIAN_POINT ( 'NONE',  ( -10.91909607590840103, -9.011945278484860822, -33.00000000040000003 ) ) ;
#26457 = VERTEX_POINT ( 'NONE', #16843 ) ;
#26458 = MECHANICAL_DESIGN_GEOMETRIC_PRESENTATION_REPRESENTATION (  '', ( #46378 ), #22218 ) ;
#26459 = UNCERTAINTY_MEASURE_WITH_UNIT (LENGTH_MEASURE( 1.000000000000000082E-05 ), #27677, 'distance_accuracy_value', 'NONE');
#26460 = DIRECTION ( 'NONE',  ( 0.9780113701443224894, -0.2085515760391778717, 0.000000000000000000 ) ) ;
#26461 = DIRECTION ( 'NONE',  ( 0.7725175061088598305, -0.6349934667028848123, 1.049732674916760454E-14 ) ) ;
#26462 = CARTESIAN_POINT ( 'NONE',  ( -7.500000000000000000, -10.59999999900003864, -20.50000000040000003 ) ) ;
#26463 = UNCERTAINTY_MEASURE_WITH_UNIT (LENGTH_MEASURE( 1.000000000000000082E-05 ), #18514, 'distance_accuracy_value', 'NONE');
#26464 = EDGE_CURVE ( 'NONE', #59776, #72719, #29537, .T. ) ;
#26465 = MECHANICAL_DESIGN_GEOMETRIC_PRESENTATION_REPRESENTATION (  '', ( #19345 ), #2251 ) ;
#26466 = PRESENTATION_STYLE_ASSIGNMENT (( #24702 ) ) ;
#26467 = SURFACE_STYLE_FILL_AREA ( #47823 ) ;
#26468 = CARTESIAN_POINT ( 'NONE',  ( -10.17529693379959888, -9.478995922590581102, -32.98000000040000401 ) ) ;
#26469 = SURFACE_STYLE_USAGE ( .BOTH. , #19347 ) ;
#26470 = CARTESIAN_POINT ( 'NONE',  ( 5.227389093449480661, -9.579656568067839828, -33.00000000040000003 ) ) ;
#26472 = FILL_AREA_STYLE ('',( #41166 ) ) ;
#26471 = CARTESIAN_POINT ( 'NONE',  ( 5.944890430150215899, -6.705482419591547227, -32.98000000040001112 ) ) ;
#26473 = LINE ( 'NONE', #48710, #85107 ) ;
#26474 = SURFACE_SIDE_STYLE ('',( #79665 ) ) ;
#26475 =( NAMED_UNIT ( * ) PLANE_ANGLE_UNIT ( ) SI_UNIT ( $, .RADIAN. ) );
#26476 = DIRECTION ( 'NONE',  ( 0.000000000000000000, -1.000000000000000000, 0.000000000000000000 ) ) ;
#26477 = UNCERTAINTY_MEASURE_WITH_UNIT (LENGTH_MEASURE( 1.000000000000000082E-05 ), #55190, 'distance_accuracy_value', 'NONE');
#26478 =( NAMED_UNIT ( * ) PLANE_ANGLE_UNIT ( ) SI_UNIT ( $, .RADIAN. ) );
#26479 = VERTEX_POINT ( 'NONE', #15538 ) ;
#26480 = CARTESIAN_POINT ( 'NONE',  ( -9.825497113899890778, -9.598135894020190406, -33.00000000040000003 ) ) ;
#26481 = CARTESIAN_POINT ( 'NONE',  ( 5.296978470547745843, 9.023118292034451926, -33.09999999960000139 ) ) ;
#26482 = PRESENTATION_STYLE_ASSIGNMENT (( #6382 ) ) ;
#26483 = CARTESIAN_POINT ( 'NONE',  ( 4.185032353179964915, -8.533885166670000189, -33.00000000040000003 ) ) ;
#26484 = VERTEX_POINT ( 'NONE', #10120 ) ;
#26485 = EDGE_CURVE ( 'NONE', #30231, #80906, #63650, .T. ) ;
#26486 = CARTESIAN_POINT ( 'NONE',  ( 7.716099149629999765, -10.37142553860000049, -33.00000000040000003 ) ) ;
#26487 = CARTESIAN_POINT ( 'NONE',  ( 3.408466887250000354, -9.071503631189999695, -32.98000000040000401 ) ) ;
#26488 = CARTESIAN_POINT ( 'NONE',  ( 6.743276770414036392, -8.361565820240436153, -32.98000000039999691 ) ) ;
#26489 = DIRECTION ( 'NONE',  ( -0.3516275301391000863, 0.9361399895572650731, -1.303940137288570623E-14 ) ) ;
#26490 = FACE_OUTER_BOUND ( 'NONE', #38741, .T. ) ;
#26491 = ORIENTED_EDGE ( 'NONE', *, *, #35274, .T. ) ;
#26492 = CARTESIAN_POINT ( 'NONE',  ( -11.70648571010000083, -8.940132697370000159, -33.00000000040000003 ) ) ;
#26493 = COLOUR_RGB ( '',0.7843137254901960675, 0.7843137254901960675, 0.7843137254901960675 ) ;
#26494 = PRESENTATION_LAYER_ASSIGNMENT (  '', '', ( #12245 ) ) ;
#26495 = FILL_AREA_STYLE ('',( #54131 ) ) ;
#26496 = ORIENTED_EDGE ( 'NONE', *, *, #28492, .T. ) ;
#26497 = CARTESIAN_POINT ( 'NONE',  ( -9.321410189849999028, -9.709287714660000290, -33.00000000040000003 ) ) ;
#26498 = CARTESIAN_POINT ( 'NONE',  ( 5.539501148805119790, -10.01759387190534056, -32.98000000040000401 ) ) ;
#26500 = FACE_OUTER_BOUND ( 'NONE', #17182, .T. ) ;
#26499 = COLOUR_RGB ( '',0.7843137254901960675, 0.7843137254901960675, 0.7843137254901960675 ) ;
#26501 = CARTESIAN_POINT ( 'NONE',  ( -9.560232199957301447, -10.10045869748734049, -33.00000000040000003 ) ) ;
#26502 = VERTEX_POINT ( 'NONE', #50230 ) ;
#26503 = AXIS2_PLACEMENT_3D ( 'NONE', #41110, #68362, #21491 ) ;
#26504 = CARTESIAN_POINT ( 'NONE',  ( -10.14949246409469907, -3.737516551816075339, -32.98000000040000401 ) ) ;
#26505 = CARTESIAN_POINT ( 'NONE',  ( 3.997071612798564821, -8.708327614489951074, -32.98000000040000401 ) ) ;
#26506 = VERTEX_POINT ( 'NONE', #2967 ) ;
#26507 = SURFACE_STYLE_FILL_AREA ( #33614 ) ;
#26508 = PLANE ( 'NONE',  #63149 ) ;
#26509 = ORIENTED_EDGE ( 'NONE', *, *, #10563, .T. ) ;
#26510 = CARTESIAN_POINT ( 'NONE',  ( 3.473460234670000091, -9.066895015039998285, -33.00000000040000003 ) ) ;
#26511 = ORIENTED_EDGE ( 'NONE', *, *, #66092, .F. ) ;
#26512 = FILL_AREA_STYLE ('',( #86798 ) ) ;
#26513 = ORIENTED_EDGE ( 'NONE', *, *, #56594, .F. ) ;
#26514 = ORIENTED_EDGE ( 'NONE', *, *, #11243, .F. ) ;
#26515 = DIRECTION ( 'NONE',  ( -0.7743915518025650258, 0.6327066654436439563, 0.000000000000000000 ) ) ;
#26516 = EDGE_CURVE ( 'NONE', #43726, #23101, #49367, .T. ) ;
#26517 = ORIENTED_EDGE ( 'NONE', *, *, #19419, .T. ) ;
#26518 = ORIENTED_EDGE ( 'NONE', *, *, #79091, .T. ) ;
#26519 =( LENGTH_UNIT ( ) NAMED_UNIT ( * ) SI_UNIT ( .MILLI., .METRE. ) );
#26520 = CARTESIAN_POINT ( 'NONE',  ( 8.978270593898137975, 6.508175534957879371, -33.09999999960000139 ) ) ;
#26521 = SURFACE_STYLE_FILL_AREA ( #19839 ) ;
#26522 = CARTESIAN_POINT ( 'NONE',  ( 7.500000000000000888, -3.999999999409999951, -12.10000000039999968 ) ) ;
#26523 = PRESENTATION_LAYER_ASSIGNMENT (  '', '', ( #29359 ) ) ;
#26524 = VERTEX_POINT ( 'NONE', #77569 ) ;
#26525 = AXIS2_PLACEMENT_3D ( 'NONE', #28088, #40998, #82141 ) ;
#26526 = CARTESIAN_POINT ( 'NONE',  ( -7.500000000000000000, -7.499999999419999952, -12.00000000040000003 ) ) ;
#26527 = ORIENTED_EDGE ( 'NONE', *, *, #21616, .F. ) ;
#26528 = CARTESIAN_POINT ( 'NONE',  ( 7.500000000000000000, 7.500000000630000052, -12.99999998959999914 ) ) ;
#26529 =( NAMED_UNIT ( * ) SI_UNIT ( $, .STERADIAN. ) SOLID_ANGLE_UNIT ( ) );
#26530 = CARTESIAN_POINT ( 'NONE',  ( -4.791483061582999525, -9.243034473559999853, -32.98000000040000401 ) ) ;
#26531 = SURFACE_STYLE_USAGE ( .BOTH. , #75627 ) ;
#26532 = STYLED_ITEM ( 'NONE', ( #81952 ), #53824 ) ;
#26533 = LINE ( 'NONE', #81042, #19016 ) ;
#26534 = VERTEX_POINT ( 'NONE', #2086 ) ;
#26535 = B_SPLINE_CURVE_WITH_KNOTS ( 'NONE', 3,
 ( #74986, #13874, #61523, #48154 ),
 .UNSPECIFIED., .F., .F.,
 ( 4, 4 ),
 ( 0.000000000000000000, 1.000000000000000000 ),
 .UNSPECIFIED. ) ;
#26536 = CARTESIAN_POINT ( 'NONE',  ( 5.633423479440050841, 5.445709371170019963, -33.09999999960000139 ) ) ;
#26537 = ADVANCED_FACE ( 'NONE', ( #35535 ), #23490, .T. ) ;
#26538 = EDGE_CURVE ( 'NONE', #73702, #36555, #73429, .T. ) ;
#26539 = FACE_OUTER_BOUND ( 'NONE', #66290, .T. ) ;
#26541 = FILL_AREA_STYLE ('',( #62156 ) ) ;
#26540 = PRESENTATION_STYLE_ASSIGNMENT (( #33650 ) ) ;
#26542 = EDGE_CURVE ( 'NONE', #28032, #81900, #18573, .T. ) ;
#26543 = ORIENTED_EDGE ( 'NONE', *, *, #43317, .T. ) ;
#26544 = EDGE_CURVE ( 'NONE', #83094, #43056, #73118, .T. ) ;
#26545 = SURFACE_SIDE_STYLE ('',( #81914 ) ) ;
#26547 = EDGE_CURVE ( 'NONE', #79063, #2122, #81713, .T. ) ;
#26546 = CARTESIAN_POINT ( 'NONE',  ( 4.143423084130000156, -8.417261343149998964, -32.98000000040000401 ) ) ;
#26548 = FACE_OUTER_BOUND ( 'NONE', #77291, .T. ) ;
#26549 = ORIENTED_EDGE ( 'NONE', *, *, #54431, .F. ) ;
#26550 = EDGE_CURVE ( 'NONE', #55345, #80221, #23181, .T. ) ;
#26551 = EDGE_LOOP ( 'NONE', ( #48101, #27595, #36623, #61573 ) ) ;
#26552 = ORIENTED_EDGE ( 'NONE', *, *, #37997, .F. ) ;
#26553 = PRESENTATION_STYLE_ASSIGNMENT (( #87693 ) ) ;
#26554 = FACE_OUTER_BOUND ( 'NONE', #81772, .T. ) ;
#26555 = COLOUR_RGB ( '',0.1764705882352941013, 0.1764705882352941013, 0.1764705882352941013 ) ;
#26556 = ADVANCED_FACE ( 'NONE', ( #32368 ), #86407, .T. ) ;
#26557 =( NAMED_UNIT ( * ) PLANE_ANGLE_UNIT ( ) SI_UNIT ( $, .RADIAN. ) );
#26558 = SURFACE_STYLE_FILL_AREA ( #34106 ) ;
#26559 = UNCERTAINTY_MEASURE_WITH_UNIT (LENGTH_MEASURE( 1.000000000000000082E-05 ), #13839, 'distance_accuracy_value', 'NONE');
#26560 = COLOUR_RGB ( '',0.7843137254901960675, 0.7843137254901960675, 0.7843137254901960675 ) ;
#26561 = LINE ( 'NONE', #6462, #87375 ) ;
#26562 = CARTESIAN_POINT ( 'NONE',  ( -9.500000000000000000, -7.499999999609999968, -8.000000000360000030 ) ) ;
#26563 = PRESENTATION_LAYER_ASSIGNMENT (  '', '', ( #30825 ) ) ;
#26564 = CARTESIAN_POINT ( 'NONE',  ( 6.419154404848072204, 6.680624706864585427, -27.91688307974774830 ) ) ;
#26566 =( GEOMETRIC_REPRESENTATION_CONTEXT ( 3 ) GLOBAL_UNCERTAINTY_ASSIGNED_CONTEXT ( ( #8012 ) ) GLOBAL_UNIT_ASSIGNED_CONTEXT ( ( #42053, #21973, #77361 ) ) REPRESENTATION_CONTEXT ( 'NONE', 'WORKASPACE' ) );
#26565 = UNCERTAINTY_MEASURE_WITH_UNIT (LENGTH_MEASURE( 1.000000000000000082E-05 ), #87460, 'distance_accuracy_value', 'NONE');
#26567 = CARTESIAN_POINT ( 'NONE',  ( 8.617974624079870694, 6.798182684212319415, -33.09999999960000139 ) ) ;
#26568 = DIRECTION ( 'NONE',  ( 1.000000000000000000, 0.000000000000000000, 0.000000000000000000 ) ) ;
#26569 = CIRCLE ( 'NONE', #73579, 6.499999999999999112 ) ;
#26570 = CARTESIAN_POINT ( 'NONE',  ( 5.324838425153513910, -5.697581514621129273, -32.98000000039999691 ) ) ;
#26571 = AXIS2_PLACEMENT_3D ( 'NONE', #81813, #41141, #82711 ) ;
#26572 = PRESENTATION_LAYER_ASSIGNMENT (  '', '', ( #35067 ) ) ;
#26573 = DIRECTION ( 'NONE',  ( -7.210732343484910174E-14, 0.000000000000000000, 1.000000000000000000 ) ) ;
#26574 =( LENGTH_UNIT ( ) NAMED_UNIT ( * ) SI_UNIT ( .MILLI., .METRE. ) );
#26575 = EDGE_CURVE ( 'NONE', #17994, #87887, #85551, .T. ) ;
#26576 =( NAMED_UNIT ( * ) PLANE_ANGLE_UNIT ( ) SI_UNIT ( $, .RADIAN. ) );
#26578 = CARTESIAN_POINT ( 'NONE',  ( -11.60010540873428653, -9.069675671027813024, -32.98000000040000401 ) ) ;
#26577 = CARTESIAN_POINT ( 'NONE',  ( 3.324882574848769590, 6.147544420170839352, -33.07999999959999826 ) ) ;
#26579 =( NAMED_UNIT ( * ) SI_UNIT ( $, .STERADIAN. ) SOLID_ANGLE_UNIT ( ) );
#26580 = FILL_AREA_STYLE_COLOUR ( '', #29989 ) ;
#26581 = ADVANCED_FACE ( 'NONE', ( #80181 ), #24805, .T. ) ;
#26582 = CARTESIAN_POINT ( 'NONE',  ( -11.94626732430000082, -8.737643742350000409, -33.00000000040000003 ) ) ;
#26583 = UNCERTAINTY_MEASURE_WITH_UNIT (LENGTH_MEASURE( 1.000000000000000082E-05 ), #33736, 'distance_accuracy_value', 'NONE');
#26584 = DIRECTION ( 'NONE',  ( 0.000000000000000000, 0.000000000000000000, 1.000000000000000000 ) ) ;
#26585 = ORIENTED_EDGE ( 'NONE', *, *, #65704, .T. ) ;
#26586 = AXIS2_PLACEMENT_3D ( 'NONE', #12912, #82083, #20887 ) ;
#26587 = VECTOR ( 'NONE', #2945, 1000.000000000000227 ) ;
#26588 = ORIENTED_EDGE ( 'NONE', *, *, #46805, .T. ) ;
#26589 = CARTESIAN_POINT ( 'NONE',  ( -8.314775267150000815, -8.036712389059999850, -33.00000000040000003 ) ) ;
#26590 =( LENGTH_UNIT ( ) NAMED_UNIT ( * ) SI_UNIT ( .MILLI., .METRE. ) );
#26591 = ORIENTED_EDGE ( 'NONE', *, *, #28895, .F. ) ;
#26592 = DIRECTION ( 'NONE',  ( -1.000000000000000000, 0.000000000000000000, 7.260098948637961162E-21 ) ) ;
#26593 =( NAMED_UNIT ( * ) SI_UNIT ( $, .STERADIAN. ) SOLID_ANGLE_UNIT ( ) );
#26594 = CARTESIAN_POINT ( 'NONE',  ( 4.787189864918381055, 11.28663590839132169, -33.09999999960000139 ) ) ;
#26595 = B_SPLINE_CURVE_WITH_KNOTS ( 'NONE', 3,
 ( #34592, #28857, #61363, #35937 ),
 .UNSPECIFIED., .F., .F.,
 ( 4, 4 ),
 ( 0.000000000000000000, 1.000000000000000000 ),
 .UNSPECIFIED. ) ;
#26596 = ORIENTED_EDGE ( 'NONE', *, *, #1322, .T. ) ;
#26597 = CYLINDRICAL_SURFACE ( 'NONE', #21008, 1.176324558419999722 ) ;
#26598 = VERTEX_POINT ( 'NONE', #14532 ) ;
#26599 = PRESENTATION_STYLE_ASSIGNMENT (( #81109 ) ) ;
#26600 = VERTEX_POINT ( 'NONE', #40808 ) ;
#26601 = PRESENTATION_STYLE_ASSIGNMENT (( #33713 ) ) ;
#26602 = CARTESIAN_POINT ( 'NONE',  ( -11.66253130950000028, -9.032229166910001439, -33.00000000040000003 ) ) ;
#26603 = ORIENTED_EDGE ( 'NONE', *, *, #53711, .F. ) ;
#26604 = FACE_OUTER_BOUND ( 'NONE', #31618, .T. ) ;
#26605 = CARTESIAN_POINT ( 'NONE',  ( 5.296978470547745843, 9.023118292034451926, -33.09999999960000139 ) ) ;
#26606 = CARTESIAN_POINT ( 'NONE',  ( -10.05479882209498044, -3.486067679988834822, -32.98000000040000401 ) ) ;
#26607 = CARTESIAN_POINT ( 'NONE',  ( -7.144272987870918357, -10.61326809060052945, -32.99333333373333943 ) ) ;
#26608 = PRESENTATION_LAYER_ASSIGNMENT (  '', '', ( #79408 ) ) ;
#26609 = ORIENTED_EDGE ( 'NONE', *, *, #31463, .F. ) ;
#26610 = ORIENTED_EDGE ( 'NONE', *, *, #72201, .F. ) ;
#26611 = CARTESIAN_POINT ( 'NONE',  ( 5.107387995790000801, 5.680147370620000302, -33.09999999960000139 ) ) ;
#26612 =( LENGTH_UNIT ( ) NAMED_UNIT ( * ) SI_UNIT ( .MILLI., .METRE. ) );
#26613 = SURFACE_SIDE_STYLE ('',( #13711 ) ) ;
#26615 = FACE_OUTER_BOUND ( 'NONE', #32227, .T. ) ;
#26614 = CARTESIAN_POINT ( 'NONE',  ( 6.767610817559986280, 6.638355209575241389, -33.09333333293332657 ) ) ;
#26616 = EDGE_CURVE ( 'NONE', #15916, #52059, #26260, .T. ) ;
#26618 = ORIENTED_EDGE ( 'NONE', *, *, #84400, .T. ) ;
#26617 = MECHANICAL_DESIGN_GEOMETRIC_PRESENTATION_REPRESENTATION (  '', ( #42280 ), #33729 ) ;
#26619 = ORIENTED_EDGE ( 'NONE', *, *, #68504, .T. ) ;
#26620 = SURFACE_STYLE_FILL_AREA ( #86459 ) ;
#26621 = B_SPLINE_CURVE_WITH_KNOTS ( 'NONE', 3,
 ( #12711, #5953, #81000, #33609 ),
 .UNSPECIFIED., .F., .F.,
 ( 4, 4 ),
 ( 0.000000000000000000, 1.000000000000000000 ),
 .UNSPECIFIED. ) ;
#26622 = CARTESIAN_POINT ( 'NONE',  ( -9.320741758908859254, -9.756505497420169704, -32.98000000040000401 ) ) ;
#26624 = VECTOR ( 'NONE', #21933, 1000.000000000000227 ) ;
#26623 = SURFACE_SIDE_STYLE ('',( #19064 ) ) ;
#26625 = DIRECTION ( 'NONE',  ( 0.2134200228919539699, 0.9769605385217959848, 0.000000000000000000 ) ) ;
#26626 = SURFACE_STYLE_USAGE ( .BOTH. , #1132 ) ;
#26628 = CARTESIAN_POINT ( 'NONE',  ( 4.383890788212857714, 10.85281338302283771, -33.09999999960000139 ) ) ;
#26627 = VECTOR ( 'NONE', #46207, 1000.000000000000000 ) ;
#26630 = FACE_OUTER_BOUND ( 'NONE', #82421, .T. ) ;
#26629 = LINE ( 'NONE', #11514, #45879 ) ;
#26631 = STYLED_ITEM ( 'NONE', ( #77999 ), #19892 ) ;
#26632 = CARTESIAN_POINT ( 'NONE',  ( -8.235409460974079110, -8.105937509627420212, -32.98000000040000401 ) ) ;
#26633 = ORIENTED_EDGE ( 'NONE', *, *, #55878, .T. ) ;
#26634 = SURFACE_STYLE_USAGE ( .BOTH. , #47120 ) ;
#26635 = ORIENTED_EDGE ( 'NONE', *, *, #75641, .T. ) ;
#26636 = ORIENTED_EDGE ( 'NONE', *, *, #409, .T. ) ;
#26637 = ADVANCED_FACE ( 'NONE', ( #14103 ), #60440, .T. ) ;
#26638 = EDGE_CURVE ( 'NONE', #18785, #26968, #54649, .T. ) ;
#26639 = VECTOR ( 'NONE', #14865, 1000.000000000000000 ) ;
#26640 = CARTESIAN_POINT ( 'NONE',  ( 8.884676892764199252, -11.94143776230334986, -32.98666666706667172 ) ) ;
#26642 = SURFACE_SIDE_STYLE ('',( #87785 ) ) ;
#26641 = FILL_AREA_STYLE ('',( #68147 ) ) ;
#26643 = ADVANCED_FACE ( 'NONE', ( #55090 ), #7340, .T. ) ;
#26644 = CARTESIAN_POINT ( 'NONE',  ( 4.608771482079622395, 11.25226215115082340, -33.09999999960000139 ) ) ;
#26645 = ORIENTED_EDGE ( 'NONE', *, *, #6071, .F. ) ;
#26646 = CARTESIAN_POINT ( 'NONE',  ( -8.815252030085920509, -3.692540850179620193, -33.00000000040000003 ) ) ;
#26647 = VECTOR ( 'NONE', #82932, 1000.000000000000000 ) ;
#26648 = ADVANCED_FACE ( 'NONE', ( #75662 ), #80623, .T. ) ;
#26649 = AXIS2_PLACEMENT_3D ( 'NONE', #47356, #68374, #33542 ) ;
#26650 = CARTESIAN_POINT ( 'NONE',  ( -11.66415543311603997, -8.839360887786558152, -32.98000000040000401 ) ) ;
#26652 = EDGE_CURVE ( 'NONE', #38266, #40906, #43025, .T. ) ;
#26651 = PRESENTATION_STYLE_ASSIGNMENT (( #87790 ) ) ;
#26653 = ORIENTED_EDGE ( 'NONE', *, *, #60136, .T. ) ;
#26654 = PRESENTATION_STYLE_ASSIGNMENT (( #75307 ) ) ;
#26655 =( NAMED_UNIT ( * ) SI_UNIT ( $, .STERADIAN. ) SOLID_ANGLE_UNIT ( ) );
#26656 = ADVANCED_FACE ( 'NONE', ( #28801 ), #36307, .T. ) ;
#26657 = ORIENTED_EDGE ( 'NONE', *, *, #18993, .T. ) ;
#26658 = CARTESIAN_POINT ( 'NONE',  ( -11.03960917689836130, -8.274067758406038919, -32.98000000040000401 ) ) ;
#26659 = CARTESIAN_POINT ( 'NONE',  ( 5.061155923340000307, -5.376124629469999583, -32.99333333373333943 ) ) ;
#26660 = EDGE_LOOP ( 'NONE', ( #85528, #69052, #64354, #16293 ) ) ;
#26661 = SURFACE_SIDE_STYLE ('',( #82037 ) ) ;
#26662 = DIRECTION ( 'NONE',  ( 0.000000000000000000, 0.000000000000000000, 1.000000000000000000 ) ) ;
#26663 =( LENGTH_UNIT ( ) NAMED_UNIT ( * ) SI_UNIT ( .MILLI., .METRE. ) );
#26664 = SURFACE_STYLE_USAGE ( .BOTH. , #4366 ) ;
#26665 = EDGE_CURVE ( 'NONE', #42411, #21579, #84560, .T. ) ;
#26666 = EDGE_LOOP ( 'NONE', ( #80764, #68913, #15807, #43477 ) ) ;
#26667 = FACE_OUTER_BOUND ( 'NONE', #27500, .T. ) ;
#26668 = CARTESIAN_POINT ( 'NONE',  ( 3.301655157372667126, -8.970391905368707341, -32.98666666706667172 ) ) ;
#26669 = EDGE_CURVE ( 'NONE', #33195, #1347, #14976, .T. ) ;
#26670 = UNCERTAINTY_MEASURE_WITH_UNIT (LENGTH_MEASURE( 1.000000000000000082E-05 ), #27704, 'distance_accuracy_value', 'NONE');
#26671 = FACE_BOUND ( 'NONE', #11574, .T. ) ;
#26672 = CARTESIAN_POINT ( 'NONE',  ( -9.054878786278239389, -3.117031724528984693, -32.98000000040000401 ) ) ;
#26673 = DIRECTION ( 'NONE',  ( -0.5519154946323500122, 0.8339000460395290526, -1.237326755811059810E-14 ) ) ;
#26674 = CARTESIAN_POINT ( 'NONE',  ( 3.827593012949964901, -8.260784312988130651, -33.00000000040000003 ) ) ;
#26675 = ORIENTED_EDGE ( 'NONE', *, *, #50218, .T. ) ;
#26676 = CIRCLE ( 'NONE', #49461, 0.2499999999999996947 ) ;
#26678 =( GEOMETRIC_REPRESENTATION_CONTEXT ( 3 ) GLOBAL_UNCERTAINTY_ASSIGNED_CONTEXT ( ( #62309 ) ) GLOBAL_UNIT_ASSIGNED_CONTEXT ( ( #45360, #52953, #72615 ) ) REPRESENTATION_CONTEXT ( 'NONE', 'WORKASPACE' ) );
#26677 = CARTESIAN_POINT ( 'NONE',  ( -10.83504860090919841, -4.228120709382444886, -32.98000000040000401 ) ) ;
#26679 = SURFACE_STYLE_FILL_AREA ( #17061 ) ;
#26680 = CARTESIAN_POINT ( 'NONE',  ( -11.18444241543333284, -8.559198339533331534, -33.00000000040000003 ) ) ;
#26681 = COLOUR_RGB ( '',0.1764705882352941013, 0.1764705882352941013, 0.1764705882352941013 ) ;
#26682 = CARTESIAN_POINT ( 'NONE',  ( 3.301557288558608416, 6.110571667790473782, -33.08666666626666597 ) ) ;
#26683 = FACE_OUTER_BOUND ( 'NONE', #42192, .T. ) ;
#26684 = AXIS2_PLACEMENT_3D ( 'NONE', #54968, #35287, #47349 ) ;
#26685 = CARTESIAN_POINT ( 'NONE',  ( -11.49578621806069023, -9.861273470596547241, -32.98000000040000401 ) ) ;
#26686 = UNCERTAINTY_MEASURE_WITH_UNIT (LENGTH_MEASURE( 1.000000000000000082E-05 ), #84529, 'distance_accuracy_value', 'NONE');
#26687 = SURFACE_STYLE_FILL_AREA ( #66851 ) ;
#26688 = ADVANCED_FACE ( 'NONE', ( #15418 ), #57314, .F. ) ;
#26689 = UNCERTAINTY_MEASURE_WITH_UNIT (LENGTH_MEASURE( 1.000000000000000082E-05 ), #41009, 'distance_accuracy_value', 'NONE');
#26690 = SURFACE_STYLE_USAGE ( .BOTH. , #61841 ) ;
#26691 = ORIENTED_EDGE ( 'NONE', *, *, #64711, .F. ) ;
#26692 = CONICAL_SURFACE ( 'NONE', #3874, 2.550000010026029607, 0.7853981633974476129 ) ;
#26693 = EDGE_CURVE ( 'NONE', #50709, #57760, #64869, .T. ) ;
#26694 = DIRECTION ( 'NONE',  ( -0.01073906312354169952, 0.9999423345989649770, 0.000000000000000000 ) ) ;
#26695 = STYLED_ITEM ( 'NONE', ( #31797 ), #20080 ) ;
#26696 = FILL_AREA_STYLE ('',( #48052 ) ) ;
#26697 = DIRECTION ( 'NONE',  ( 0.1067143907326680158, 0.9942897157320674806, 0.000000000000000000 ) ) ;
#26698 = LINE ( 'NONE', #20880, #34881 ) ;
#26699 = CARTESIAN_POINT ( 'NONE',  ( 3.483711172883333429, 5.645804701626666144, -33.09999999960000139 ) ) ;
#26700 = CARTESIAN_POINT ( 'NONE',  ( 6.559169274412599115, -7.790394280604769683, -32.98000000040000401 ) ) ;
#26701 =( GEOMETRIC_REPRESENTATION_CONTEXT ( 3 ) GLOBAL_UNCERTAINTY_ASSIGNED_CONTEXT ( ( #27111 ) ) GLOBAL_UNIT_ASSIGNED_CONTEXT ( ( #72328, #66051, #5810 ) ) REPRESENTATION_CONTEXT ( 'NONE', 'WORKASPACE' ) );
#26703 = CARTESIAN_POINT ( 'NONE',  ( -8.774839462020484149, -7.044248644057817366, -33.00000000040000714 ) ) ;
#26702 = CARTESIAN_POINT ( 'NONE',  ( 4.181890787422481104, -8.662107181484296703, -32.98666666706667172 ) ) ;
#26704 = VERTEX_POINT ( 'NONE', #31381 ) ;
#26705 = PLANE ( 'NONE',  #83507 ) ;
#26706 = VECTOR ( 'NONE', #32149, 1000.000000000000000 ) ;
#26707 = AXIS2_PLACEMENT_3D ( 'NONE', #46396, #4486, #18770 ) ;
#26708 = CARTESIAN_POINT ( 'NONE',  ( 7.500000000000000000, 6.056624328379999866, -28.09999999959999784 ) ) ;
#26710 =( NAMED_UNIT ( * ) SI_UNIT ( $, .STERADIAN. ) SOLID_ANGLE_UNIT ( ) );
#26709 = DIRECTION ( 'NONE',  ( 0.6189016885106778387, 0.7854684589203005940, 0.000000000000000000 ) ) ;
#26711 = ORIENTED_EDGE ( 'NONE', *, *, #50296, .F. ) ;
#26712 = FILL_AREA_STYLE_COLOUR ( '', #12750 ) ;
#26713 = DIRECTION ( 'NONE',  ( 0.000000000000000000, 0.000000000000000000, 1.000000000000000000 ) ) ;
#26714 = PRESENTATION_LAYER_ASSIGNMENT (  '', '', ( #49499 ) ) ;
#26715 = DIRECTION ( 'NONE',  ( 6.715000022511520183E-06, -3.018000005379120582E-06, 0.9999999999729001221 ) ) ;
#26716 = EDGE_LOOP ( 'NONE', ( #73132, #15876, #4923, #927 ) ) ;
#26717 = CARTESIAN_POINT ( 'NONE',  ( -10.30229315480338137, -9.623312939567631119, -32.98000000040000401 ) ) ;
#26718 = DIRECTION ( 'NONE',  ( 1.000000000000000000, 0.000000000000000000, 0.000000000000000000 ) ) ;
#26719 =( NAMED_UNIT ( * ) PLANE_ANGLE_UNIT ( ) SI_UNIT ( $, .RADIAN. ) );
#26720 = PLANE ( 'NONE',  #70397 ) ;
#26721 = ORIENTED_EDGE ( 'NONE', *, *, #46515, .T. ) ;
#26722 = ORIENTED_EDGE ( 'NONE', *, *, #57089, .T. ) ;
#26723 = DIRECTION ( 'NONE',  ( 0.000000000000000000, 0.000000000000000000, 1.000000000000000000 ) ) ;
#26724 = MECHANICAL_DESIGN_GEOMETRIC_PRESENTATION_REPRESENTATION (  '', ( #35218 ), #68089 ) ;
#26725 =( NAMED_UNIT ( * ) PLANE_ANGLE_UNIT ( ) SI_UNIT ( $, .RADIAN. ) );
#26726 = CARTESIAN_POINT ( 'NONE',  ( -10.79093318279999991, -4.364237992690000567, -32.98000000040000401 ) ) ;
#26727 = B_SPLINE_CURVE_WITH_KNOTS ( 'NONE', 3,
 ( #36590, #58447, #9855, #16144 ),
 .UNSPECIFIED., .F., .F.,
 ( 4, 4 ),
 ( 0.000000000000000000, 1.000000000000000000 ),
 .UNSPECIFIED. ) ;
#26728 = COLOUR_RGB ( '',0.7843137254901960675, 0.7843137254901960675, 0.7843137254901960675 ) ;
#26729 = CARTESIAN_POINT ( 'NONE',  ( 7.500000000000000000, 7.500000000590000049, -11.99999998950000091 ) ) ;
#26730 = ORIENTED_EDGE ( 'NONE', *, *, #15736, .F. ) ;
#26731 = DIRECTION ( 'NONE',  ( 0.000000000000000000, -1.468521909732000382E-14, -1.000000000000000000 ) ) ;
#26732 = PRESENTATION_LAYER_ASSIGNMENT (  '', '', ( #56699 ) ) ;
#26733 = VERTEX_POINT ( 'NONE', #80066 ) ;
#26734 = DIRECTION ( 'NONE',  ( 1.959045718615689850E-13, 1.000000000000000000, 4.854056617916400382E-11 ) ) ;
#26735 = LINE ( 'NONE', #72724, #8796 ) ;
#26736 = ORIENTED_EDGE ( 'NONE', *, *, #70144, .F. ) ;
#26737 =( GEOMETRIC_REPRESENTATION_CONTEXT ( 3 ) GLOBAL_UNCERTAINTY_ASSIGNED_CONTEXT ( ( #33792 ) ) GLOBAL_UNIT_ASSIGNED_CONTEXT ( ( #45710, #32776, #38576 ) ) REPRESENTATION_CONTEXT ( 'NONE', 'WORKASPACE' ) );
#26738 = CARTESIAN_POINT ( 'NONE',  ( 8.062753174129889899, -10.97060402169980087, -33.00000000040000003 ) ) ;
#26739 = ORIENTED_EDGE ( 'NONE', *, *, #20639, .F. ) ;
#26740 = VERTEX_POINT ( 'NONE', #44319 ) ;
#26741 = SURFACE_STYLE_USAGE ( .BOTH. , #32559 ) ;
#26742 = ORIENTED_EDGE ( 'NONE', *, *, #19038, .T. ) ;
#26743 =( GEOMETRIC_REPRESENTATION_CONTEXT ( 3 ) GLOBAL_UNCERTAINTY_ASSIGNED_CONTEXT ( ( #11763 ) ) GLOBAL_UNIT_ASSIGNED_CONTEXT ( ( #65596, #58471, #86173 ) ) REPRESENTATION_CONTEXT ( 'NONE', 'WORKASPACE' ) );
#26744 = ADVANCED_FACE ( 'NONE', ( #44764 ), #11327, .F. ) ;
#26745 = SURFACE_STYLE_FILL_AREA ( #53507 ) ;
#26746 =( LENGTH_UNIT ( ) NAMED_UNIT ( * ) SI_UNIT ( .MILLI., .METRE. ) );
#26747 = SURFACE_STYLE_USAGE ( .BOTH. , #73161 ) ;
#26748 = PRESENTATION_STYLE_ASSIGNMENT (( #74758 ) ) ;
#26749 = ORIENTED_EDGE ( 'NONE', *, *, #84614, .T. ) ;
#26750 = FILL_AREA_STYLE_COLOUR ( '', #44496 ) ;
#26751 = EDGE_CURVE ( 'NONE', #54243, #52443, #84988, .T. ) ;
#26752 = VECTOR ( 'NONE', #71089, 1000.000000000000000 ) ;
#26753 = EDGE_CURVE ( 'NONE', #76103, #25747, #5007, .T. ) ;
#26754 = EDGE_LOOP ( 'NONE', ( #44910, #34364, #81764, #19746 ) ) ;
#26755 = CARTESIAN_POINT ( 'NONE',  ( -6.937246825870120759, -10.97060402169980087, -32.98000000040000401 ) ) ;
#26756 = EDGE_CURVE ( 'NONE', #22599, #61230, #30626, .T. ) ;
#26757 = ORIENTED_EDGE ( 'NONE', *, *, #72436, .F. ) ;
#26758 = DIRECTION ( 'NONE',  ( -0.8660254037843289066, 0.5000000000001899592, 0.000000000000000000 ) ) ;
#26759 = DIRECTION ( 'NONE',  ( 0.7743915517689741179, -0.6327066654847569582, 0.000000000000000000 ) ) ;
#26760 = VERTEX_POINT ( 'NONE', #23813 ) ;
#26761 = AXIS2_PLACEMENT_3D ( 'NONE', #48103, #44695, #33021 ) ;
#26762 = LINE ( 'NONE', #80821, #3069 ) ;
#26763 = CARTESIAN_POINT ( 'NONE',  ( 5.377645282289329920, 5.221255577050199825, -33.07999999959999826 ) ) ;
#26764 = SURFACE_STYLE_USAGE ( .BOTH. , #14300 ) ;
#26765 = EDGE_LOOP ( 'NONE', ( #44799, #24090 ) ) ;
#26766 = PRESENTATION_STYLE_ASSIGNMENT (( #25449 ) ) ;
#26767 = SURFACE_STYLE_USAGE ( .BOTH. , #61946 ) ;
#26768 = CARTESIAN_POINT ( 'NONE',  ( 5.679258241091140746, -9.756505497420159045, -32.98000000040000401 ) ) ;
#26769 = STYLED_ITEM ( 'NONE', ( #3078 ), #9540 ) ;
#26770 = FILL_AREA_STYLE ('',( #59352 ) ) ;
#26771 = DIRECTION ( 'NONE',  ( 0.000000000000000000, -1.405971559284924058E-14, -1.000000000000000000 ) ) ;
#26772 = ADVANCED_FACE ( 'NONE', ( #78755 ), #59469, .T. ) ;
#26773 = UNCERTAINTY_MEASURE_WITH_UNIT (LENGTH_MEASURE( 1.000000000000000082E-05 ), #25479, 'distance_accuracy_value', 'NONE');
#26774 = CARTESIAN_POINT ( 'NONE',  ( 7.716099149631269860, -10.37142553860220140, -33.00000000040000003 ) ) ;
#26775 =( NAMED_UNIT ( * ) SI_UNIT ( $, .STERADIAN. ) SOLID_ANGLE_UNIT ( ) );
#26776 = ORIENTED_EDGE ( 'NONE', *, *, #34775, .T. ) ;
#26777 = PRESENTATION_LAYER_ASSIGNMENT (  '', '', ( #9723 ) ) ;
#26778 = MECHANICAL_DESIGN_GEOMETRIC_PRESENTATION_REPRESENTATION (  '', ( #80982 ), #48071 ) ;
#26779 =( NAMED_UNIT ( * ) PLANE_ANGLE_UNIT ( ) SI_UNIT ( $, .RADIAN. ) );
#26780 = CARTESIAN_POINT ( 'NONE',  ( 7.500000000000000000, 6.010000000499999828, -10.35000000959999866 ) ) ;
#26781 = MECHANICAL_DESIGN_GEOMETRIC_PRESENTATION_REPRESENTATION (  '', ( #42444 ), #86682 ) ;
#26782 = DIRECTION ( 'NONE',  ( 0.06211729443142836177, 0.9980688562080870518, 0.000000000000000000 ) ) ;
#26783 = CARTESIAN_POINT ( 'NONE',  ( 4.697706845219999927, -9.623312939570000779, -32.98000000040000401 ) ) ;
#26784 = STYLED_ITEM ( 'NONE', ( #35787 ), #10862 ) ;
#26786 = LINE ( 'NONE', #79518, #48089 ) ;
#26785 = STYLED_ITEM ( 'NONE', ( #79977 ), #63624 ) ;
#26787 = COLOUR_RGB ( '',0.7843137254901960675, 0.7843137254901960675, 0.7843137254901960675 ) ;
#26788 = AXIS2_PLACEMENT_3D ( 'NONE', #16576, #79018, #10713 ) ;
#26789 = ORIENTED_EDGE ( 'NONE', *, *, #31968, .F. ) ;
#26790 = AXIS2_PLACEMENT_3D ( 'NONE', #13667, #54664, #47502 ) ;
#26791 = EDGE_CURVE ( 'NONE', #85400, #65371, #85971, .T. ) ;
#26792 = PRESENTATION_STYLE_ASSIGNMENT (( #82620 ) ) ;
#26793 = EDGE_CURVE ( 'NONE', #8991, #25811, #57197, .T. ) ;
#26794 = VECTOR ( 'NONE', #14556, 1000.000000000000000 ) ;
#26795 = UNCERTAINTY_MEASURE_WITH_UNIT (LENGTH_MEASURE( 1.000000000000000082E-05 ), #20347, 'distance_accuracy_value', 'NONE');
#26797 = DIRECTION ( 'NONE',  ( 0.000000000000000000, 0.000000000000000000, 1.000000000000000000 ) ) ;
#26796 = STYLED_ITEM ( 'NONE', ( #58985 ), #75654 ) ;
#26798 = SURFACE_STYLE_FILL_AREA ( #66965 ) ;
#26801 = AXIS2_PLACEMENT_3D ( 'NONE', #38223, #58757, #71325 ) ;
#26800 = PRESENTATION_STYLE_ASSIGNMENT (( #7147 ) ) ;
#26799 = LINE ( 'NONE', #12560, #47863 ) ;
#26802 = CARTESIAN_POINT ( 'NONE',  ( 5.678589810149999195, 5.290712285330000597, -33.07999999959999826 ) ) ;
#26803 = DIRECTION ( 'NONE',  ( -5.361233375645499884E-14, 0.000000000000000000, 1.000000000000000000 ) ) ;
#26805 = DIRECTION ( 'NONE',  ( 4.510892204713665631E-05, -0.9999999989825926194, 0.000000000000000000 ) ) ;
#26804 =( LENGTH_UNIT ( ) NAMED_UNIT ( * ) SI_UNIT ( .MILLI., .METRE. ) );
#26806 = ORIENTED_EDGE ( 'NONE', *, *, #12084, .T. ) ;
#26807 = CARTESIAN_POINT ( 'NONE',  ( -10.83306233809996399, -10.83532752036672875, -32.98000000040000401 ) ) ;
#26809 = CARTESIAN_POINT ( 'NONE',  ( 3.861078585490469450, -8.552824907139260802, -32.98666666706667172 ) ) ;
#26808 = CIRCLE ( 'NONE', #28235, 1.500000000000000444 ) ;
#26811 = PRESENTATION_STYLE_ASSIGNMENT (( #20116 ) ) ;
#26810 = PRESENTATION_STYLE_ASSIGNMENT (( #11670 ) ) ;
#26812 = COLOUR_RGB ( '',0.7843137254901960675, 0.7843137254901960675, 0.7843137254901960675 ) ;
#26813 = DIRECTION ( 'NONE',  ( 0.9974953948368230350, 0.07073144477055820500, 0.000000000000000000 ) ) ;
#26814 = CARTESIAN_POINT ( 'NONE',  ( 4.778720836770000702, -9.519746820409999088, -32.98000000040000401 ) ) ;
#26815 = ORIENTED_EDGE ( 'NONE', *, *, #49177, .F. ) ;
#26816 = PRESENTATION_STYLE_ASSIGNMENT (( #26370 ) ) ;
#26817 =( LENGTH_UNIT ( ) NAMED_UNIT ( * ) SI_UNIT ( .MILLI., .METRE. ) );
#26818 = AXIS2_PLACEMENT_3D ( 'NONE', #66394, #65516, #44982 ) ;
#26819 =( GEOMETRIC_REPRESENTATION_CONTEXT ( 3 ) GLOBAL_UNCERTAINTY_ASSIGNED_CONTEXT ( ( #17722 ) ) GLOBAL_UNIT_ASSIGNED_CONTEXT ( ( #685, #81542, #65567 ) ) REPRESENTATION_CONTEXT ( 'NONE', 'WORKASPACE' ) );
#26820 = CARTESIAN_POINT ( 'NONE',  ( 7.716099149631269860, -10.37142553860220140, -32.98000000040000401 ) ) ;
#26821 = SURFACE_STYLE_FILL_AREA ( #25935 ) ;
#26822 = ORIENTED_EDGE ( 'NONE', *, *, #62603, .F. ) ;
#26823 =( NAMED_UNIT ( * ) PLANE_ANGLE_UNIT ( ) SI_UNIT ( $, .RADIAN. ) );
#26824 = AXIS2_PLACEMENT_3D ( 'NONE', #63661, #70856, #57002 ) ;
#26825 = DIRECTION ( 'NONE',  ( 0.000000000000000000, 0.000000000000000000, 1.000000000000000000 ) ) ;
#26826 = EDGE_LOOP ( 'NONE', ( #9589, #83219, #1927, #47877 ) ) ;
#26827 = FILL_AREA_STYLE_COLOUR ( '', #52747 ) ;
#26828 = ORIENTED_EDGE ( 'NONE', *, *, #32471, .F. ) ;
#26829 = SURFACE_SIDE_STYLE ('',( #53585 ) ) ;
#26830 = VECTOR ( 'NONE', #26825, 1000.000000000000000 ) ;
#26831 = DIRECTION ( 'NONE',  ( 0.000000000000000000, -4.144242512595585260E-14, -1.000000000000000000 ) ) ;
#26832 = SURFACE_STYLE_FILL_AREA ( #87095 ) ;
#26833 = CARTESIAN_POINT ( 'NONE',  ( 5.377645282289999606, 5.221255577049999985, -33.07999999959999826 ) ) ;
#26834 = ORIENTED_EDGE ( 'NONE', *, *, #59402, .T. ) ;
#26835 =( NAMED_UNIT ( * ) PLANE_ANGLE_UNIT ( ) SI_UNIT ( $, .RADIAN. ) );
#26836 = FILL_AREA_STYLE ('',( #72820 ) ) ;
#26837 = ORIENTED_EDGE ( 'NONE', *, *, #36438, .F. ) ;
#26838 = STYLED_ITEM ( 'NONE', ( #64647 ), #13078 ) ;
#26839 = DIRECTION ( 'NONE',  ( 2.134790316720380235E-20, 1.224606335215053850E-16, -1.000000000000000000 ) ) ;
#26840 = CARTESIAN_POINT ( 'NONE',  ( 8.716640109420000115, 2.896830583969999928, -33.09999999960000139 ) ) ;
#26841 = ORIENTED_EDGE ( 'NONE', *, *, #40593, .T. ) ;
#26842 = CARTESIAN_POINT ( 'NONE',  ( 8.936963962894001412, 2.997923747712952114, -33.07999999959999116 ) ) ;
#26843 = COLOUR_RGB ( '',0.7843137254901960675, 0.7843137254901960675, 0.7843137254901960675 ) ;
#26844 = ORIENTED_EDGE ( 'NONE', *, *, #51123, .F. ) ;
#26845 = ORIENTED_EDGE ( 'NONE', *, *, #12978, .T. ) ;
#26846 = CARTESIAN_POINT ( 'NONE',  ( -6.937246825869999967, -10.97060402169999982, -33.00000000040000003 ) ) ;
#26847 = ORIENTED_EDGE ( 'NONE', *, *, #53723, .F. ) ;
#26848 = ORIENTED_EDGE ( 'NONE', *, *, #75954, .F. ) ;
#26849 = EDGE_CURVE ( 'NONE', #55141, #14923, #16756, .T. ) ;
#26851 = PRESENTATION_LAYER_ASSIGNMENT (  '', '', ( #86691 ) ) ;
#26850 = CARTESIAN_POINT ( 'NONE',  ( 5.808310499329331300, 11.80398057271848167, -33.07999999959999826 ) ) ;
#26852 = MECHANICAL_DESIGN_GEOMETRIC_PRESENTATION_REPRESENTATION (  '', ( #45361 ), #14023 ) ;
#26854 =( NAMED_UNIT ( * ) PLANE_ANGLE_UNIT ( ) SI_UNIT ( $, .RADIAN. ) );
#26853 = COLOUR_RGB ( '',0.7843137254901960675, 0.7843137254901960675, 0.7843137254901960675 ) ;
#26855 = COLOUR_RGB ( '',0.7843137254901960675, 0.7843137254901960675, 0.7843137254901960675 ) ;
#26856 =( GEOMETRIC_REPRESENTATION_CONTEXT ( 3 ) GLOBAL_UNCERTAINTY_ASSIGNED_CONTEXT ( ( #11658 ) ) GLOBAL_UNIT_ASSIGNED_CONTEXT ( ( #37130, #29592, #76046 ) ) REPRESENTATION_CONTEXT ( 'NONE', 'WORKASPACE' ) );
#26857 = UNCERTAINTY_MEASURE_WITH_UNIT (LENGTH_MEASURE( 1.000000000000000082E-05 ), #49659, 'distance_accuracy_value', 'NONE');
#26858 = CARTESIAN_POINT ( 'NONE',  ( 3.393024681610000037, -8.799349685720001091, -32.98000000040000401 ) ) ;
#26859 = ORIENTED_EDGE ( 'NONE', *, *, #69323, .T. ) ;
#26860 = CIRCLE ( 'NONE', #15308, 1.009444531269999779 ) ;
#26861 = EDGE_CURVE ( 'NONE', #19965, #3144, #32673, .T. ) ;
#26862 = CARTESIAN_POINT ( 'NONE',  ( 4.122570360310000126, -8.386367359430000334, -32.98000000040000401 ) ) ;
#26863 =( LENGTH_UNIT ( ) NAMED_UNIT ( * ) SI_UNIT ( .MILLI., .METRE. ) );
#26864 = ORIENTED_EDGE ( 'NONE', *, *, #43451, .T. ) ;
#26866 =( LENGTH_UNIT ( ) NAMED_UNIT ( * ) SI_UNIT ( .MILLI., .METRE. ) );
#26865 = CONICAL_SURFACE ( 'NONE', #76816, 6.500000009999999939, 0.7853981633974476129 ) ;
#26867 = CARTESIAN_POINT ( 'NONE',  ( 3.133632459867879749, -9.231232082861831501, -32.98000000040000401 ) ) ;
#26868 = ORIENTED_EDGE ( 'NONE', *, *, #38646, .F. ) ;
#26869 = ORIENTED_EDGE ( 'NONE', *, *, #32226, .F. ) ;
#26870 =( NAMED_UNIT ( * ) SI_UNIT ( $, .STERADIAN. ) SOLID_ANGLE_UNIT ( ) );
#26871 = STYLED_ITEM ( 'NONE', ( #24113 ), #76146 ) ;
#26872 = CARTESIAN_POINT ( 'NONE',  ( 5.365055159050000633, -9.801534719530000217, -32.98000000040000401 ) ) ;
#26873 = UNCERTAINTY_MEASURE_WITH_UNIT (LENGTH_MEASURE( 1.000000000000000082E-05 ), #30172, 'distance_accuracy_value', 'NONE');
#26874 = DIRECTION ( 'NONE',  ( 0.000000000000000000, 4.946390519400263225E-11, -1.000000000000000000 ) ) ;
#26875 = AXIS2_PLACEMENT_3D ( 'NONE', #80500, #46939, #60313 ) ;
#26876 = FILL_AREA_STYLE_COLOUR ( '', #29070 ) ;
#26877 = FACE_OUTER_BOUND ( 'NONE', #29407, .T. ) ;
#26878 =( LENGTH_UNIT ( ) NAMED_UNIT ( * ) SI_UNIT ( .MILLI., .METRE. ) );
#26879 = CARTESIAN_POINT ( 'NONE',  ( 3.853743558196642827, 6.446803264163809999, -33.07999999959999826 ) ) ;
#26880 = SURFACE_STYLE_USAGE ( .BOTH. , #54515 ) ;
#26881 = CARTESIAN_POINT ( 'NONE',  ( -9.260094857860515560, -3.235513278699108319, -32.99333333373333943 ) ) ;
#26882 = CARTESIAN_POINT ( 'NONE',  ( -9.826341051320000020, -9.924454481560001540, -32.98000000040000401 ) ) ;
#26883 = CARTESIAN_POINT ( 'NONE',  ( 7.077350269190000986, -4.529921346049999187, -19.50000000020000002 ) ) ;
#26884 = PRESENTATION_STYLE_ASSIGNMENT (( #28672 ) ) ;
#26885 = VECTOR ( 'NONE', #74325, 1000.000000000000000 ) ;
#26886 = VERTEX_POINT ( 'NONE', #39833 ) ;
#26887 = VECTOR ( 'NONE', #54593, 1000.000000000000000 ) ;
#26888 = CARTESIAN_POINT ( 'NONE',  ( 3.616757178949950191, -9.316745870429858911, -33.00000000040000003 ) ) ;
#26890 = DIRECTION ( 'NONE',  ( 1.000000000000000000, 0.000000000000000000, 0.000000000000000000 ) ) ;
#26889 = CARTESIAN_POINT ( 'NONE',  ( -10.12387335650000075, -9.444572157970000603, -32.98000000040000401 ) ) ;
#26891 = CARTESIAN_POINT ( 'NONE',  ( 3.127597860180644673, 6.355308071189329944, -33.09999999960000139 ) ) ;
#26892 = FACE_OUTER_BOUND ( 'NONE', #12807, .T. ) ;
#26893 = PRESENTATION_STYLE_ASSIGNMENT (( #48689 ) ) ;
#26894 = PRESENTATION_LAYER_ASSIGNMENT (  '', '', ( #15554 ) ) ;
#26895 = FILL_AREA_STYLE ('',( #74641 ) ) ;
#26896 = LINE ( 'NONE', #38939, #5254 ) ;
#26897 = CARTESIAN_POINT ( 'NONE',  ( 4.189055424654939408, 6.403453599830552179, -33.08666666626666597 ) ) ;
#26898 = EDGE_LOOP ( 'NONE', ( #52888, #66771, #58540, #28730 ) ) ;
#26899 = SURFACE_STYLE_FILL_AREA ( #81826 ) ;
#26900 = CARTESIAN_POINT ( 'NONE',  ( 6.792861706230000074, -8.049270360739999575, -33.00000000040000003 ) ) ;
#26901 = VECTOR ( 'NONE', #53930, 1000.000000000000000 ) ;
#26902 = LINE ( 'NONE', #68397, #46311 ) ;
#26903 = EDGE_CURVE ( 'NONE', #56169, #37220, #34638, .T. ) ;
#26904 = UNCERTAINTY_MEASURE_WITH_UNIT (LENGTH_MEASURE( 1.000000000000000082E-05 ), #8996, 'distance_accuracy_value', 'NONE');
#26905 = UNCERTAINTY_MEASURE_WITH_UNIT (LENGTH_MEASURE( 1.000000000000000082E-05 ), #71365, 'distance_accuracy_value', 'NONE');
#26906 = SURFACE_STYLE_FILL_AREA ( #13549 ) ;
#26907 =( LENGTH_UNIT ( ) NAMED_UNIT ( * ) SI_UNIT ( .MILLI., .METRE. ) );
#26908 = MECHANICAL_DESIGN_GEOMETRIC_PRESENTATION_REPRESENTATION (  '', ( #19786 ), #83996 ) ;
#26909 = LINE ( 'NONE', #46961, #73966 ) ;
#26911 =( NAMED_UNIT ( * ) SI_UNIT ( $, .STERADIAN. ) SOLID_ANGLE_UNIT ( ) );
#26910 = CARTESIAN_POINT ( 'NONE',  ( -6.184318539570000439, -8.250695018020000049, -32.98000000040000401 ) ) ;
#26912 = CARTESIAN_POINT ( 'NONE',  ( 5.672733167628909889, 5.198500677170350137, -33.07999999959999826 ) ) ;
#26913 = MECHANICAL_DESIGN_GEOMETRIC_PRESENTATION_REPRESENTATION (  '', ( #21192 ), #46825 ) ;
#26914 =( LENGTH_UNIT ( ) NAMED_UNIT ( * ) SI_UNIT ( .MILLI., .METRE. ) );
#26915 = CARTESIAN_POINT ( 'NONE',  ( 8.195946555217547669, 3.144283677341948469, -19.97336398528444334 ) ) ;
#26916 = AXIS2_PLACEMENT_3D ( 'NONE', #66384, #60101, #45408 ) ;
#26918 = SURFACE_STYLE_USAGE ( .BOTH. , #54556 ) ;
#26917 =( GEOMETRIC_REPRESENTATION_CONTEXT ( 3 ) GLOBAL_UNCERTAINTY_ASSIGNED_CONTEXT ( ( #81295 ) ) GLOBAL_UNIT_ASSIGNED_CONTEXT ( ( #34811, #56718, #22792 ) ) REPRESENTATION_CONTEXT ( 'NONE', 'WORKASPACE' ) );
#26919 = ORIENTED_EDGE ( 'NONE', *, *, #10231, .F. ) ;
#26920 =( LENGTH_UNIT ( ) NAMED_UNIT ( * ) SI_UNIT ( .MILLI., .METRE. ) );
#26921 = STYLED_ITEM ( 'NONE', ( #34426 ), #63502 ) ;
#26922 = AXIS2_PLACEMENT_3D ( 'NONE', #81318, #33051, #61556 ) ;
#26923 = ORIENTED_EDGE ( 'NONE', *, *, #53224, .F. ) ;
#26924 = SURFACE_SIDE_STYLE ('',( #53238 ) ) ;
#26925 = CARTESIAN_POINT ( 'NONE',  ( 7.431181341889999459, 9.023118461290000170, -33.10000000960000222 ) ) ;
#26926 = ADVANCED_FACE ( 'NONE', ( #29000 ), #67517, .T. ) ;
#26927 = VERTEX_POINT ( 'NONE', #69199 ) ;
#26928 = B_SPLINE_CURVE_WITH_KNOTS ( 'NONE', 3,
 ( #27107, #13761, #48916, #26672 ),
 .UNSPECIFIED., .F., .F.,
 ( 4, 4 ),
 ( 0.000000000000000000, 1.000000000000000000 ),
 .UNSPECIFIED. ) ;
#26929 =( GEOMETRIC_REPRESENTATION_CONTEXT ( 3 ) GLOBAL_UNCERTAINTY_ASSIGNED_CONTEXT ( ( #86747 ) ) GLOBAL_UNIT_ASSIGNED_CONTEXT ( ( #39719, #25016, #26342 ) ) REPRESENTATION_CONTEXT ( 'NONE', 'WORKASPACE' ) );
#26930 = EDGE_CURVE ( 'NONE', #8136, #59326, #82851, .T. ) ;
#26931 = PRESENTATION_STYLE_ASSIGNMENT (( #81423 ) ) ;
#26932 = ORIENTED_EDGE ( 'NONE', *, *, #18317, .F. ) ;
#26933 = CARTESIAN_POINT ( 'NONE',  ( -10.74088252810000021, -4.464611165219999123, -33.00000000040000003 ) ) ;
#26934 = DIRECTION ( 'NONE',  ( 0.06211729443142841728, 0.9980688562080871629, 0.000000000000000000 ) ) ;
#26935 = PLANE ( 'NONE',  #43137 ) ;
#26936 = CARTESIAN_POINT ( 'NONE',  ( 4.166735141744350557, -10.44443769129633992, -33.00000000040000003 ) ) ;
#26937 = ORIENTED_EDGE ( 'NONE', *, *, #45561, .F. ) ;
#26938 = CARTESIAN_POINT ( 'NONE',  ( 5.934027722341315148, -3.718718933520925862, -32.98000000040000401 ) ) ;
#26939 = CARTESIAN_POINT ( 'NONE',  ( 0.001351104495852272326, -14.99999993820285482, -7.799999989270000711 ) ) ;
#26940 = EDGE_CURVE ( 'NONE', #77575, #59316, #8025, .T. ) ;
#26941 =( GEOMETRIC_REPRESENTATION_CONTEXT ( 3 ) GLOBAL_UNCERTAINTY_ASSIGNED_CONTEXT ( ( #18671 ) ) GLOBAL_UNIT_ASSIGNED_CONTEXT ( ( #72376, #49753, #80884 ) ) REPRESENTATION_CONTEXT ( 'NONE', 'WORKASPACE' ) );
#26942 = ORIENTED_EDGE ( 'NONE', *, *, #84563, .T. ) ;
#26943 = CARTESIAN_POINT ( 'NONE',  ( -10.81094457532143949, -8.596546400157659917, -33.00000000040000003 ) ) ;
#26944 = EDGE_CURVE ( 'NONE', #28419, #67720, #8491, .T. ) ;
#26945 = CARTESIAN_POINT ( 'NONE',  ( 5.948860627580000227, 10.81793188729999855, -33.07999999959999826 ) ) ;
#26946 = CARTESIAN_POINT ( 'NONE',  ( 4.778720836771642055, 5.480253179588146395, -33.09333333293333368 ) ) ;
#26947 = ORIENTED_EDGE ( 'NONE', *, *, #4291, .F. ) ;
#26948 = COLOUR_RGB ( '',0.7843137254901960675, 0.7843137254901960675, 0.7843137254901960675 ) ;
#26949 = DIRECTION ( 'NONE',  ( 0.000000000000000000, 0.000000000000000000, 1.000000000000000000 ) ) ;
#26950 = ORIENTED_EDGE ( 'NONE', *, *, #10268, .F. ) ;
#26951 =( NAMED_UNIT ( * ) PLANE_ANGLE_UNIT ( ) SI_UNIT ( $, .RADIAN. ) );
#26952 = ORIENTED_EDGE ( 'NONE', *, *, #70476, .T. ) ;
#26953 = EDGE_CURVE ( 'NONE', #25880, #41173, #82686, .T. ) ;
#26954 = ORIENTED_EDGE ( 'NONE', *, *, #39610, .T. ) ;
#26955 = CARTESIAN_POINT ( 'NONE',  ( 9.616491628080000353, -9.596690165610000989, -33.00000000040000003 ) ) ;
#26956 = ORIENTED_EDGE ( 'NONE', *, *, #706, .T. ) ;
#26957 = AXIS2_PLACEMENT_3D ( 'NONE', #10702, #37868, #65109 ) ;
#26958 = ORIENTED_EDGE ( 'NONE', *, *, #6414, .T. ) ;
#26959 = FACE_OUTER_BOUND ( 'NONE', #29827, .T. ) ;
#26960 = CARTESIAN_POINT ( 'NONE',  ( 7.794960385116961987, -8.773039975856701034, -27.88757249587211717 ) ) ;
#26961 = ORIENTED_EDGE ( 'NONE', *, *, #9268, .T. ) ;
#26962 = B_SPLINE_CURVE_WITH_KNOTS ( 'NONE', 3,
 ( #80933, #41128, #7218, #47800 ),
 .UNSPECIFIED., .F., .F.,
 ( 4, 4 ),
 ( 0.000000000000000000, 1.000000000000000000 ),
 .UNSPECIFIED. ) ;
#26963 =( NAMED_UNIT ( * ) PLANE_ANGLE_UNIT ( ) SI_UNIT ( $, .RADIAN. ) );
#26964 = SURFACE_STYLE_FILL_AREA ( #87224 ) ;
#26965 = ADVANCED_FACE ( 'NONE', ( #71395 ), #70525, .T. ) ;
#26967 = VECTOR ( 'NONE', #54256, 1000.000000000000227 ) ;
#26966 =( NAMED_UNIT ( * ) PLANE_ANGLE_UNIT ( ) SI_UNIT ( $, .RADIAN. ) );
#26968 = VERTEX_POINT ( 'NONE', #9808 ) ;
#26969 = CARTESIAN_POINT ( 'NONE',  ( 5.369840739279430508, 5.349610075729599679, -33.07999999959999826 ) ) ;
#26970 = PRESENTATION_STYLE_ASSIGNMENT (( #5986 ) ) ;
#26971 = EDGE_CURVE ( 'NONE', #7741, #49404, #42799, .T. ) ;
#26972 = DIRECTION ( 'NONE',  ( 0.000000000000000000, 0.000000000000000000, 1.000000000000000000 ) ) ;
#26973 = ORIENTED_EDGE ( 'NONE', *, *, #2547, .T. ) ;
#26974 =( NAMED_UNIT ( * ) SI_UNIT ( $, .STERADIAN. ) SOLID_ANGLE_UNIT ( ) );
#26975 = COLOUR_RGB ( '',0.7843137254901960675, 0.7843137254901960675, 0.7843137254901960675 ) ;
#26976 = UNCERTAINTY_MEASURE_WITH_UNIT (LENGTH_MEASURE( 1.000000000000000082E-05 ), #86726, 'distance_accuracy_value', 'NONE');
#26977 = CARTESIAN_POINT ( 'NONE',  ( -6.382025375919849530, -8.201817315782660600, -32.98000000040000401 ) ) ;
#26978 = PLANE ( 'NONE',  #31361 ) ;
#26979 = AXIS2_PLACEMENT_3D ( 'NONE', #80774, #33386, #86982 ) ;
#26980 = CARTESIAN_POINT ( 'NONE',  ( 3.111777836912339446, 6.338360750417595391, -33.07999999959999826 ) ) ;
#26981 = COLOUR_RGB ( '',0.7843137254901960675, 0.7843137254901960675, 0.7843137254901960675 ) ;
#26982 = EDGE_LOOP ( 'NONE', ( #48963, #52398, #63814, #78459 ) ) ;
#26983 = CARTESIAN_POINT ( 'NONE',  ( -7.962598136873163313, -6.323855913453975575, -27.86274597035420797 ) ) ;
#26984 = CARTESIAN_POINT ( 'NONE',  ( 3.687119836519999527, 6.693662739730000588, -33.09999999960000139 ) ) ;
#26985 = CARTESIAN_POINT ( 'NONE',  ( -6.408112336809999476, -8.514674444280000642, -32.98000000040000401 ) ) ;
#26986 =( GEOMETRIC_REPRESENTATION_CONTEXT ( 3 ) GLOBAL_UNCERTAINTY_ASSIGNED_CONTEXT ( ( #20414 ) ) GLOBAL_UNIT_ASSIGNED_CONTEXT ( ( #3949, #16968, #49937 ) ) REPRESENTATION_CONTEXT ( 'NONE', 'WORKASPACE' ) );
#26987 = ORIENTED_EDGE ( 'NONE', *, *, #33456, .F. ) ;
#26988 = VERTEX_POINT ( 'NONE', #30738 ) ;
#26989 = EDGE_CURVE ( 'NONE', #21740, #40106, #30305, .T. ) ;
#26990 = VERTEX_POINT ( 'NONE', #24491 ) ;
#26991 = DIRECTION ( 'NONE',  ( -2.171774428048564819E-14, 0.000000000000000000, -1.000000000000000000 ) ) ;
#26992 = AXIS2_PLACEMENT_3D ( 'NONE', #45412, #52117, #59692 ) ;
#26993 = B_SPLINE_CURVE_WITH_KNOTS ( 'NONE', 3,
 ( #60497, #87316, #11494, #45808 ),
 .UNSPECIFIED., .F., .F.,
 ( 4, 4 ),
 ( 0.000000000000000000, 1.000000000000000000 ),
 .UNSPECIFIED. ) ;
#26994 = FACE_OUTER_BOUND ( 'NONE', #12258, .T. ) ;
#26995 = FACE_OUTER_BOUND ( 'NONE', #63072, .T. ) ;
#26996 = STYLED_ITEM ( 'NONE', ( #67122 ), #48266 ) ;
#26997 =( NAMED_UNIT ( * ) PLANE_ANGLE_UNIT ( ) SI_UNIT ( $, .RADIAN. ) );
#26998 = SURFACE_SIDE_STYLE ('',( #48800 ) ) ;
#26999 = SURFACE_STYLE_USAGE ( .BOTH. , #82389 ) ;
#27000 = VECTOR ( 'NONE', #69539, 1000.000000000000000 ) ;
#27001 = DIRECTION ( 'NONE',  ( 0.000000000000000000, 0.000000000000000000, 1.000000000000000000 ) ) ;
#27002 = CARTESIAN_POINT ( 'NONE',  ( 4.080903924051590081, 5.988054721510920331, -33.09999999960000139 ) ) ;
#27003 = CARTESIAN_POINT ( 'NONE',  ( -4.941979856709999730, -11.44097414246666844, -33.00000000040000003 ) ) ;
#27004 = SURFACE_STYLE_FILL_AREA ( #15422 ) ;
#27005 = DIRECTION ( 'NONE',  ( 0.000000000000000000, 0.000000000000000000, 1.000000000000000000 ) ) ;
#27006 = UNCERTAINTY_MEASURE_WITH_UNIT (LENGTH_MEASURE( 1.000000000000000082E-05 ), #38327, 'distance_accuracy_value', 'NONE');
#27007 = CARTESIAN_POINT ( 'NONE',  ( 5.465562073920030350, 5.642121349210039938, -33.07999999959999826 ) ) ;
#27008 = FILL_AREA_STYLE ('',( #8253 ) ) ;
#27009 = MECHANICAL_DESIGN_GEOMETRIC_PRESENTATION_REPRESENTATION (  '', ( #33920 ), #49614 ) ;
#27010 = ADVANCED_FACE ( 'NONE', ( #77241 ), #57099, .T. ) ;
#27011 = DIRECTION ( 'NONE',  ( 0.06779000686931846431, 0.9976996115909125828, 0.000000000000000000 ) ) ;
#27012 = STYLED_ITEM ( 'NONE', ( #23416 ), #31368 ) ;
#27013 =( LENGTH_UNIT ( ) NAMED_UNIT ( * ) SI_UNIT ( .MILLI., .METRE. ) );
#27014 = CARTESIAN_POINT ( 'NONE',  ( 8.087247962080200026, -6.908157638939879774, -32.98000000040000401 ) ) ;
#27015 = ORIENTED_EDGE ( 'NONE', *, *, #54832, .F. ) ;
#27016 = ORIENTED_EDGE ( 'NONE', *, *, #73022, .F. ) ;
#27017 = VECTOR ( 'NONE', #10293, 1000.000000000000000 ) ;
#27018 = DIRECTION ( 'NONE',  ( 1.000000000000000000, 0.000000000000000000, 0.000000000000000000 ) ) ;
#27019 = CARTESIAN_POINT ( 'NONE',  ( -7.500000000000000000, -7.499999999409999063, -11.99999999039999921 ) ) ;
#27020 = CARTESIAN_POINT ( 'NONE',  ( -1.000000000000000000, -7.499999999019999919, -20.20000000039999932 ) ) ;
#27021 = VERTEX_POINT ( 'NONE', #49924 ) ;
#27022 = LINE ( 'NONE', #47516, #48174 ) ;
#27024 = CARTESIAN_POINT ( 'NONE',  ( 5.200597176730549442, 5.413916016668800069, -33.07999999959999826 ) ) ;
#27023 = FACE_OUTER_BOUND ( 'NONE', #86376, .T. ) ;
#27025 = CARTESIAN_POINT ( 'NONE',  ( 5.173658948679179304, -9.924454481558580454, -33.00000000040000003 ) ) ;
#27026 = CARTESIAN_POINT ( 'NONE',  ( -9.344327570679999084, -9.608180280359999159, -32.98000000040000401 ) ) ;
#27027 = COLOUR_RGB ( '',0.7921568627450980005, 0.8196078431372548767, 0.9333333333333333481 ) ;
#27028 = CARTESIAN_POINT ( 'NONE',  ( -0.0003518156537601931219, 3.999999984552494059, -0.5000000000000000000 ) ) ;
#27029 = ORIENTED_EDGE ( 'NONE', *, *, #60351, .F. ) ;
#27030 = ADVANCED_FACE ( 'NONE', ( #16088 ), #43227, .T. ) ;
#27031 = ADVANCED_FACE ( 'NONE', ( #72668 ), #73555, .T. ) ;
#27032 = STYLED_ITEM ( 'NONE', ( #46346 ), #11659 ) ;
#27033 = ORIENTED_EDGE ( 'NONE', *, *, #73590, .F. ) ;
#27034 = MECHANICAL_DESIGN_GEOMETRIC_PRESENTATION_REPRESENTATION (  '', ( #17075 ), #61188 ) ;
#27035 = EDGE_CURVE ( 'NONE', #49353, #24230, #24145, .T. ) ;
#27036 = VECTOR ( 'NONE', #24699, 1000.000000000000114 ) ;
#27037 = ORIENTED_EDGE ( 'NONE', *, *, #74102, .T. ) ;
#27038 = FILL_AREA_STYLE_COLOUR ( '', #52523 ) ;
#27039 =( NAMED_UNIT ( * ) PLANE_ANGLE_UNIT ( ) SI_UNIT ( $, .RADIAN. ) );
#27040 = EDGE_CURVE ( 'NONE', #87463, #41758, #73097, .T. ) ;
#27041 = ORIENTED_EDGE ( 'NONE', *, *, #29765, .T. ) ;
#27042 = SURFACE_STYLE_FILL_AREA ( #88182 ) ;
#27043 = EDGE_CURVE ( 'NONE', #4972, #37763, #40051, .T. ) ;
#27044 = SURFACE_STYLE_USAGE ( .BOTH. , #14154 ) ;
#27045 = FILL_AREA_STYLE_COLOUR ( '', #75388 ) ;
#27046 = VERTEX_POINT ( 'NONE', #52584 ) ;
#27047 = EDGE_CURVE ( 'NONE', #24084, #64699, #79877, .T. ) ;
#27048 =( LENGTH_UNIT ( ) NAMED_UNIT ( * ) SI_UNIT ( .MILLI., .METRE. ) );
#27049 = ORIENTED_EDGE ( 'NONE', *, *, #4168, .T. ) ;
#27051 = ORIENTED_EDGE ( 'NONE', *, *, #66356, .T. ) ;
#27050 = EDGE_CURVE ( 'NONE', #29935, #86688, #39180, .T. ) ;
#27052 = DIRECTION ( 'NONE',  ( -7.260276090724070294E-21, 1.224606351670189927E-16, -1.000000000000000000 ) ) ;
#27053 = SURFACE_SIDE_STYLE ('',( #88193 ) ) ;
#27054 = CARTESIAN_POINT ( 'NONE',  ( 5.473106582616666493, 4.923003415893332679, -33.09999999960000139 ) ) ;
#27056 = SURFACE_SIDE_STYLE ('',( #81999 ) ) ;
#27055 = DIRECTION ( 'NONE',  ( 0.8795849903966811434, -0.4757417836062650118, 0.000000000000000000 ) ) ;
#27057 = ORIENTED_EDGE ( 'NONE', *, *, #77026, .F. ) ;
#27058 =( LENGTH_UNIT ( ) NAMED_UNIT ( * ) SI_UNIT ( .MILLI., .METRE. ) );
#27059 = EDGE_LOOP ( 'NONE', ( #50093, #84136, #86701, #572 ) ) ;
#27060 = VECTOR ( 'NONE', #17961, 1000.000000000000000 ) ;
#27061 = SURFACE_STYLE_USAGE ( .BOTH. , #54710 ) ;
#27062 = SURFACE_STYLE_FILL_AREA ( #67691 ) ;
#27063 = CARTESIAN_POINT ( 'NONE',  ( 3.960390823120374382, 6.725932241580900417, -33.09999999960000139 ) ) ;
#27064 =( NAMED_UNIT ( * ) SI_UNIT ( $, .STERADIAN. ) SOLID_ANGLE_UNIT ( ) );
#27065 = CARTESIAN_POINT ( 'NONE',  ( 4.032399701129999237, 6.691452902630000921, -33.07999999959999826 ) ) ;
#27066 = PLANE ( 'NONE',  #28644 ) ;
#27067 = FILL_AREA_STYLE ('',( #61804 ) ) ;
#27068 =( NAMED_UNIT ( * ) PLANE_ANGLE_UNIT ( ) SI_UNIT ( $, .RADIAN. ) );
#27069 = EDGE_LOOP ( 'NONE', ( #63623, #15827 ) ) ;
#27070 = B_SPLINE_CURVE_WITH_KNOTS ( 'NONE', 3,
 ( #80372, #53080, #19205, #86599 ),
 .UNSPECIFIED., .F., .F.,
 ( 4, 4 ),
 ( 0.000000000000000000, 1.000000000000000000 ),
 .UNSPECIFIED. ) ;
#27071 = ORIENTED_EDGE ( 'NONE', *, *, #7101, .T. ) ;
#27072 = EDGE_LOOP ( 'NONE', ( #45673, #17108, #33385, #80973 ) ) ;
#27073 = UNCERTAINTY_MEASURE_WITH_UNIT (LENGTH_MEASURE( 1.000000000000000082E-05 ), #7563, 'distance_accuracy_value', 'NONE');
#27074 = CARTESIAN_POINT ( 'NONE',  ( 5.347724772990000375, -9.820853253920001080, -32.98000000040000401 ) ) ;
#27075 = AXIS2_PLACEMENT_3D ( 'NONE', #10836, #51379, #64349 ) ;
#27076 = LINE ( 'NONE', #6090, #78860 ) ;
#27077 = DIRECTION ( 'NONE',  ( 0.000000000000000000, 0.000000000000000000, 1.000000000000000000 ) ) ;
#27078 = PLANE ( 'NONE',  #80262 ) ;
#27079 = VERTEX_POINT ( 'NONE', #25790 ) ;
#27080 = SURFACE_STYLE_USAGE ( .BOTH. , #40461 ) ;
#27081 = CARTESIAN_POINT ( 'NONE',  ( -11.66415543314815473, -8.839360887759685426, -32.99333333373333943 ) ) ;
#27082 = CARTESIAN_POINT ( 'NONE',  ( -10.22127916319999841, -9.519746820409999088, -32.98000000040000401 ) ) ;
#27083 = STYLED_ITEM ( 'NONE', ( #2704 ), #15020 ) ;
#27084 = ORIENTED_EDGE ( 'NONE', *, *, #75528, .T. ) ;
#27086 =( NAMED_UNIT ( * ) PLANE_ANGLE_UNIT ( ) SI_UNIT ( $, .RADIAN. ) );
#27085 = VECTOR ( 'NONE', #30546, 1000.000000000000000 ) ;
#27087 = PLANE ( 'NONE',  #87599 ) ;
#27088 = VERTEX_POINT ( 'NONE', #53008 ) ;
#27089 = FILL_AREA_STYLE ('',( #19529 ) ) ;
#27090 = ORIENTED_EDGE ( 'NONE', *, *, #21706, .F. ) ;
#27091 = EDGE_CURVE ( 'NONE', #60932, #81591, #80293, .T. ) ;
#27092 = DIRECTION ( 'NONE',  ( 0.1067143907326696395, 0.9942897157320672585, 0.000000000000000000 ) ) ;
#27093 = FACE_OUTER_BOUND ( 'NONE', #35600, .T. ) ;
#27094 = PRESENTATION_LAYER_ASSIGNMENT (  '', '', ( #61247 ) ) ;
#27095 = MECHANICAL_DESIGN_GEOMETRIC_PRESENTATION_REPRESENTATION (  '', ( #65548 ), #49869 ) ;
#27096 = SURFACE_SIDE_STYLE ('',( #33763 ) ) ;
#27097 = VERTEX_POINT ( 'NONE', #20871 ) ;
#27098 =( NAMED_UNIT ( * ) PLANE_ANGLE_UNIT ( ) SI_UNIT ( $, .RADIAN. ) );
#27099 = CARTESIAN_POINT ( 'NONE',  ( -11.45367143710003965, -9.342124417489818811, -32.98000000040000401 ) ) ;
#27100 = COLOUR_RGB ( '',0.7843137254901960675, 0.7843137254901960675, 0.7843137254901960675 ) ;
#27101 = LINE ( 'NONE', #7904, #26647 ) ;
#27102 = COLOUR_RGB ( '',0.7843137254901960675, 0.7843137254901960675, 0.7843137254901960675 ) ;
#27103 = VECTOR ( 'NONE', #68401, 1000.000000000000114 ) ;
#27104 = CARTESIAN_POINT ( 'NONE',  ( 3.509556105869890086, -9.350799485359150509, -33.00000000040000003 ) ) ;
#27105 = CARTESIAN_POINT ( 'NONE',  ( 3.212035487591045069, 5.706407909451489679, -33.09999999960000139 ) ) ;
#27106 = CARTESIAN_POINT ( 'NONE',  ( 3.455181018779999835, 5.929424591510000120, -33.07999999959999826 ) ) ;
#27107 = CARTESIAN_POINT ( 'NONE',  ( -9.054878786278239389, -3.117031724528984693, -33.00000000040000003 ) ) ;
#27108 = CARTESIAN_POINT ( 'NONE',  ( -10.83326485822209939, -10.44443769128570132, -33.00000000040000003 ) ) ;
#27109 = ORIENTED_EDGE ( 'NONE', *, *, #73891, .F. ) ;
#27110 = DIRECTION ( 'NONE',  ( 0.000000000000000000, 0.000000000000000000, -1.000000000000000000 ) ) ;
#27111 = UNCERTAINTY_MEASURE_WITH_UNIT (LENGTH_MEASURE( 1.000000000000000082E-05 ), #72328, 'distance_accuracy_value', 'NONE');
#27112 = SURFACE_STYLE_USAGE ( .BOTH. , #88263 ) ;
#27113 = CARTESIAN_POINT ( 'NONE',  ( 7.500000000000000000, -7.499999999049999921, -19.50000000040000003 ) ) ;
#27114 = LINE ( 'NONE', #60979, #83785 ) ;
#27115 = EDGE_CURVE ( 'NONE', #75290, #76710, #8378, .T. ) ;
#27116 = FILL_AREA_STYLE_COLOUR ( '', #22578 ) ;
#27117 = CARTESIAN_POINT ( 'NONE',  ( -11.45947562229942918, -9.032400250790987073, -32.99333333373333943 ) ) ;
#27118 = MECHANICAL_DESIGN_GEOMETRIC_PRESENTATION_REPRESENTATION (  '', ( #49906 ), #31377 ) ;
#27119 = CIRCLE ( 'NONE', #55665, 3.000000000000000888 ) ;
#27120 = FACE_OUTER_BOUND ( 'NONE', #59775, .T. ) ;
#27121 = CARTESIAN_POINT ( 'NONE',  ( -7.500000000000000000, -7.499999999539999962, -9.500000000360000030 ) ) ;
#27122 = VERTEX_POINT ( 'NONE', #34225 ) ;
#27123 = CARTESIAN_POINT ( 'NONE',  ( 5.224790442919999833, -9.298266490819999674, -32.98000000040000401 ) ) ;
#27124 = B_SPLINE_CURVE_WITH_KNOTS ( 'NONE', 3,
 ( #33719, #38667, #6510, #18615 ),
 .UNSPECIFIED., .F., .F.,
 ( 4, 4 ),
 ( 0.000000000000000000, 1.000000000000000000 ),
 .UNSPECIFIED. ) ;
#27125 =( LENGTH_UNIT ( ) NAMED_UNIT ( * ) SI_UNIT ( .MILLI., .METRE. ) );
#27126 = CARTESIAN_POINT ( 'NONE',  ( 3.861078585490155035, -8.552824907133089738, -32.98000000040000401 ) ) ;
#27127 =( LENGTH_UNIT ( ) NAMED_UNIT ( * ) SI_UNIT ( .MILLI., .METRE. ) );
#27128 = DIRECTION ( 'NONE',  ( 0.000000000000000000, -1.468521909732000382E-14, -1.000000000000000000 ) ) ;
#27129 = EDGE_CURVE ( 'NONE', #12609, #6736, #26215, .T. ) ;
#27130 = MECHANICAL_DESIGN_GEOMETRIC_PRESENTATION_REPRESENTATION (  '', ( #10023 ), #20 ) ;
#27131 = EDGE_CURVE ( 'NONE', #54564, #60697, #17647, .T. ) ;
#27133 = FILL_AREA_STYLE_COLOUR ( '', #4690 ) ;
#27132 = PLANE ( 'NONE',  #37083 ) ;
#27134 = ORIENTED_EDGE ( 'NONE', *, *, #6154, .T. ) ;
#27135 = DIRECTION ( 'NONE',  ( 0.7218550265486929352, 0.6920443054070929412, 0.000000000000000000 ) ) ;
#27136 = CARTESIAN_POINT ( 'NONE',  ( 5.670727873369999728, 5.340154024619999440, -33.09999999960000139 ) ) ;
#27137 = EDGE_CURVE ( 'NONE', #23583, #73222, #53829, .T. ) ;
#27138 =( LENGTH_UNIT ( ) NAMED_UNIT ( * ) SI_UNIT ( .MILLI., .METRE. ) );
#27139 = EDGE_CURVE ( 'NONE', #75447, #84974, #31847, .T. ) ;
#27141 = DIRECTION ( 'NONE',  ( 1.000000000000000000, 0.000000000000000000, 0.000000000000000000 ) ) ;
#27140 = DIRECTION ( 'NONE',  ( -5.515677739299530772E-21, 1.224606352580237863E-16, -1.000000000000000000 ) ) ;
#27142 = EDGE_CURVE ( 'NONE', #817, #8907, #3893, .T. ) ;
#27143 = VERTEX_POINT ( 'NONE', #55206 ) ;
#27144 = EDGE_CURVE ( 'NONE', #1504, #28833, #21752, .T. ) ;
#27145 =( NAMED_UNIT ( * ) SI_UNIT ( $, .STERADIAN. ) SOLID_ANGLE_UNIT ( ) );
#27146 = CARTESIAN_POINT ( 'NONE',  ( 3.359083933780000031, -9.052928262590000941, -32.98000000040000401 ) ) ;
#27148 = CARTESIAN_POINT ( 'NONE',  ( -11.65649908629990072, -9.348582828529659494, -32.98000000040000401 ) ) ;
#27147 =( NAMED_UNIT ( * ) PLANE_ANGLE_UNIT ( ) SI_UNIT ( $, .RADIAN. ) );
#27149 = ORIENTED_EDGE ( 'NONE', *, *, #16313, .T. ) ;
#27150 = COLOUR_RGB ( '',0.7843137254901960675, 0.7843137254901960675, 0.7843137254901960675 ) ;
#27151 = EDGE_CURVE ( 'NONE', #14183, #28259, #37849, .T. ) ;
#27152 = SURFACE_STYLE_USAGE ( .BOTH. , #81633 ) ;
#27153 = CARTESIAN_POINT ( 'NONE',  ( 9.236851898019999396, 2.757440252090000321, -33.09999999960000139 ) ) ;
#27154 =( NAMED_UNIT ( * ) SI_UNIT ( $, .STERADIAN. ) SOLID_ANGLE_UNIT ( ) );
#27155 = CARTESIAN_POINT ( 'NONE',  ( -10.83326485822209939, -10.44443769128570132, -33.00000000040000003 ) ) ;
#27156 = ORIENTED_EDGE ( 'NONE', *, *, #83118, .T. ) ;
#27157 = AXIS2_PLACEMENT_3D ( 'NONE', #61710, #4920, #45503 ) ;
#27158 = DIRECTION ( 'NONE',  ( 0.000000000000000000, 0.000000000000000000, 1.000000000000000000 ) ) ;
#27159 = ORIENTED_EDGE ( 'NONE', *, *, #33707, .T. ) ;
#27160 = PLANE ( 'NONE',  #62298 ) ;
#27161 = EDGE_CURVE ( 'NONE', #6456, #60275, #46399, .T. ) ;
#27162 = CARTESIAN_POINT ( 'NONE',  ( 4.455471375219462793, -3.873003365784307928, -32.98000000040001822 ) ) ;
#27163 = CARTESIAN_POINT ( 'NONE',  ( -11.38324282109999963, -9.316745870430001020, -32.98000000040000401 ) ) ;
#27164 = VERTEX_POINT ( 'NONE', #743 ) ;
#27165 = DIRECTION ( 'NONE',  ( -0.0001743246154211306484, -0.9999999848054641483, 0.000000000000000000 ) ) ;
#27166 = PRESENTATION_STYLE_ASSIGNMENT (( #14273 ) ) ;
#27167 = VERTEX_POINT ( 'NONE', #74428 ) ;
#27168 = SURFACE_SIDE_STYLE ('',( #75401 ) ) ;
#27169 = VERTEX_POINT ( 'NONE', #48927 ) ;
#27170 = DIRECTION ( 'NONE',  ( -1.306831209355087949E-17, -1.217613503425737777E-16, -1.000000000000000000 ) ) ;
#27171 = EDGE_LOOP ( 'NONE', ( #53947, #17296, #48731, #21602 ) ) ;
#27172 = ORIENTED_EDGE ( 'NONE', *, *, #23329, .F. ) ;
#27173 = EDGE_CURVE ( 'NONE', #54959, #21907, #8185, .T. ) ;
#27174 = FACE_OUTER_BOUND ( 'NONE', #65615, .T. ) ;
#27175 = ORIENTED_EDGE ( 'NONE', *, *, #82973, .F. ) ;
#27176 = MECHANICAL_DESIGN_GEOMETRIC_PRESENTATION_REPRESENTATION (  '', ( #72785 ), #14352 ) ;
#27177 = DIRECTION ( 'NONE',  ( -0.03575427688718628427, -0.9993606114332674872, 0.000000000000000000 ) ) ;
#27178 = LINE ( 'NONE', #82135, #38966 ) ;
#27179 = VECTOR ( 'NONE', #28063, 1000.000000000000114 ) ;
#27180 = CARTESIAN_POINT ( 'NONE',  ( -11.82949628959294053, -9.264495787222179146, -33.00000000040000003 ) ) ;
#27181 = EDGE_CURVE ( 'NONE', #75841, #45715, #67503, .T. ) ;
#27182 = SURFACE_SIDE_STYLE ('',( #7099 ) ) ;
#27183 = ORIENTED_EDGE ( 'NONE', *, *, #29004, .F. ) ;
#27184 = CARTESIAN_POINT ( 'NONE',  ( -9.123284143473505026, -3.156525575919702398, -32.98000000040000401 ) ) ;
#27185 = MECHANICAL_DESIGN_GEOMETRIC_PRESENTATION_REPRESENTATION (  '', ( #1497 ), #37171 ) ;
#27186 = EDGE_CURVE ( 'NONE', #48754, #2353, #10236, .T. ) ;
#27187 = ORIENTED_EDGE ( 'NONE', *, *, #8270, .T. ) ;
#27188 = CARTESIAN_POINT ( 'NONE',  ( -11.08735971650073893, -8.559812189713298380, -32.98000000040000401 ) ) ;
#27189 = CARTESIAN_POINT ( 'NONE',  ( 7.500000000000000000, 4.000000000589998272, -12.09999999959999961 ) ) ;
#27190 = ORIENTED_EDGE ( 'NONE', *, *, #58673, .T. ) ;
#27191 = FACE_OUTER_BOUND ( 'NONE', #85913, .T. ) ;
#27192 = CARTESIAN_POINT ( 'NONE',  ( -11.49044389410000022, -9.350799485359999608, -32.98000000040000401 ) ) ;
#27193 = ORIENTED_EDGE ( 'NONE', *, *, #83113, .T. ) ;
#27194 = DIRECTION ( 'NONE',  ( 0.000000000000000000, 0.000000000000000000, 1.000000000000000000 ) ) ;
#27195 = CARTESIAN_POINT ( 'NONE',  ( -6.028620518651355731, -8.457351424839924192, -33.00000000040000003 ) ) ;
#27196 = CARTESIAN_POINT ( 'NONE',  ( 8.669588890279468885, 8.268122187355331221, -27.94148935259019240 ) ) ;
#27197 = SURFACE_STYLE_USAGE ( .BOTH. , #82153 ) ;
#27198 = EDGE_LOOP ( 'NONE', ( #72085, #23170, #4900, #75155 ) ) ;
#27199 =( GEOMETRIC_REPRESENTATION_CONTEXT ( 3 ) GLOBAL_UNCERTAINTY_ASSIGNED_CONTEXT ( ( #39606 ) ) GLOBAL_UNIT_ASSIGNED_CONTEXT ( ( #45246, #85502, #16795 ) ) REPRESENTATION_CONTEXT ( 'NONE', 'WORKASPACE' ) );
#27200 = SURFACE_STYLE_USAGE ( .BOTH. , #34304 ) ;
#27201 = CARTESIAN_POINT ( 'NONE',  ( -4.819166243518299808, -9.377114829004185026, -32.98000000039999691 ) ) ;
#27202 = VECTOR ( 'NONE', #31538, 1000.000000000000227 ) ;
#27203 = CARTESIAN_POINT ( 'NONE',  ( 5.267122077935784574, 11.30023866620693518, -33.09999999960000139 ) ) ;
#27204 = CARTESIAN_POINT ( 'NONE',  ( 4.454132344179999592, -4.324728948959999819, -32.98000000040000401 ) ) ;
#27205 = CARTESIAN_POINT ( 'NONE',  ( 4.876126643496637492, 5.555427842025825846, -33.09333333293333368 ) ) ;
#27206 = STYLED_ITEM ( 'NONE', ( #50436 ), #76779 ) ;
#27207 = CARTESIAN_POINT ( 'NONE',  ( 3.551243484910000081, -9.942731305610001513, -32.98000000040000401 ) ) ;
#27208 = MECHANICAL_DESIGN_GEOMETRIC_PRESENTATION_REPRESENTATION (  '', ( #28710 ), #22960 ) ;
#27209 = CARTESIAN_POINT ( 'NONE',  ( -11.67146342783333424, -8.848090682479998748, -33.00000000040000003 ) ) ;
#27210 = ORIENTED_EDGE ( 'NONE', *, *, #21749, .T. ) ;
#27211 = SURFACE_STYLE_FILL_AREA ( #20961 ) ;
#27212 = CARTESIAN_POINT ( 'NONE',  ( 6.582650667172954329, 8.211365036516919957, -33.09999999960000139 ) ) ;
#27213 = AXIS2_PLACEMENT_3D ( 'NONE', #68838, #68384, #60318 ) ;
#27214 = MECHANICAL_DESIGN_GEOMETRIC_PRESENTATION_REPRESENTATION (  '', ( #8709 ), #67106 ) ;
#27215 = DIRECTION ( 'NONE',  ( 0.4999999999993887667, -0.8660254037847916475, 0.000000000000000000 ) ) ;
#27216 = DIRECTION ( 'NONE',  ( 0.000000000000000000, 0.000000000000000000, 1.000000000000000000 ) ) ;
#27217 = COLOUR_RGB ( '',0.7843137254901960675, 0.7843137254901960675, 0.7843137254901960675 ) ;
#27218 = VERTEX_POINT ( 'NONE', #15097 ) ;
#27219 = DIRECTION ( 'NONE',  ( -7.260098948637950630E-21, 1.224606351670299874E-16, -1.000000000000000000 ) ) ;
#27220 = B_SPLINE_CURVE_WITH_KNOTS ( 'NONE', 3,
 ( #44307, #71566, #10438, #64857 ),
 .UNSPECIFIED., .F., .F.,
 ( 4, 4 ),
 ( 0.000000000000000000, 1.000000000000000000 ),
 .UNSPECIFIED. ) ;
#27221 = CARTESIAN_POINT ( 'NONE',  ( 10.94579789549999838, -8.113577103880000863, -12.10000000039999968 ) ) ;
#27222 =( NAMED_UNIT ( * ) PLANE_ANGLE_UNIT ( ) SI_UNIT ( $, .RADIAN. ) );
#27224 =( NAMED_UNIT ( * ) PLANE_ANGLE_UNIT ( ) SI_UNIT ( $, .RADIAN. ) );
#27223 = CARTESIAN_POINT ( 'NONE',  ( 3.895265548793334087, -8.555918596546664645, -33.00000000040000003 ) ) ;
#27225 = EDGE_CURVE ( 'NONE', #6320, #65347, #49563, .T. ) ;
#27226 = COLOUR_RGB ( '',0.7843137254901960675, 0.7843137254901960675, 0.7843137254901960675 ) ;
#27227 = CARTESIAN_POINT ( 'NONE',  ( -10.63682178680465817, -7.913399943061929065, -33.00000000040000003 ) ) ;
#27228 = VECTOR ( 'NONE', #22689, 1000.000000000000227 ) ;
#27229 = CARTESIAN_POINT ( 'NONE',  ( 5.603981025149789907, 5.501822980079890790, -33.07999999959999826 ) ) ;
#27230 = ORIENTED_EDGE ( 'NONE', *, *, #39167, .F. ) ;
#27231 =( LENGTH_UNIT ( ) NAMED_UNIT ( * ) SI_UNIT ( .MILLI., .METRE. ) );
#27232 = EDGE_CURVE ( 'NONE', #84942, #6449, #33791, .T. ) ;
#27233 = ADVANCED_FACE ( 'NONE', ( #74876 ), #68194, .F. ) ;
#27234 =( NAMED_UNIT ( * ) PLANE_ANGLE_UNIT ( ) SI_UNIT ( $, .RADIAN. ) );
#27235 = EDGE_CURVE ( 'NONE', #65371, #74301, #62329, .T. ) ;
#27236 = CARTESIAN_POINT ( 'NONE',  ( -11.54279874093329639, -9.356397328590986717, -32.98000000040000401 ) ) ;
#27237 = FILL_AREA_STYLE ('',( #41058 ) ) ;
#27238 = EDGE_CURVE ( 'NONE', #43681, #71664, #3421, .T. ) ;
#27239 = UNCERTAINTY_MEASURE_WITH_UNIT (LENGTH_MEASURE( 1.000000000000000082E-05 ), #85888, 'distance_accuracy_value', 'NONE');
#27240 = CARTESIAN_POINT ( 'NONE',  ( 3.936332883421299389, 6.427222805552379903, -33.07999999959999826 ) ) ;
#27241 = DIRECTION ( 'NONE',  ( 0.2186716759940520727, 0.9757984925782332564, -1.170713374333550733E-14 ) ) ;
#27242 = FILL_AREA_STYLE ('',( #21000 ) ) ;
#27243 = CARTESIAN_POINT ( 'NONE',  ( -11.01238109998105941, -8.642450085190679587, -33.00000000040000003 ) ) ;
#27244 = FILL_AREA_STYLE_COLOUR ( '', #71171 ) ;
#27245 = ORIENTED_EDGE ( 'NONE', *, *, #64207, .F. ) ;
#27246 = CARTESIAN_POINT ( 'NONE',  ( -6.348674738619999758, -8.503560899009999119, -32.98000000040000401 ) ) ;
#27247 = AXIS2_PLACEMENT_3D ( 'NONE', #56390, #62607, #42096 ) ;
#27248 =( NAMED_UNIT ( * ) SI_UNIT ( $, .STERADIAN. ) SOLID_ANGLE_UNIT ( ) );
#27249 =( NAMED_UNIT ( * ) SI_UNIT ( $, .STERADIAN. ) SOLID_ANGLE_UNIT ( ) );
#27250 = CARTESIAN_POINT ( 'NONE',  ( 2.185875407939999684E-14, 3.882982824170000187E-10, -8.000000000000000000 ) ) ;
#27251 = SURFACE_STYLE_USAGE ( .BOTH. , #1331 ) ;
#27252 = VECTOR ( 'NONE', #65996, 1000.000000000000000 ) ;
#27253 = VERTEX_POINT ( 'NONE', #15553 ) ;
#27254 = FILL_AREA_STYLE ('',( #82214 ) ) ;
#27255 = ORIENTED_EDGE ( 'NONE', *, *, #34069, .F. ) ;
#27256 = CARTESIAN_POINT ( 'NONE',  ( 8.928385224425060329, 6.649344623505943908, -33.09999999960000139 ) ) ;
#27257 = EDGE_CURVE ( 'NONE', #56130, #3600, #23501, .T. ) ;
#27258 = SURFACE_STYLE_USAGE ( .BOTH. , #2 ) ;
#27259 =( GEOMETRIC_REPRESENTATION_CONTEXT ( 3 ) GLOBAL_UNCERTAINTY_ASSIGNED_CONTEXT ( ( #32719 ) ) GLOBAL_UNIT_ASSIGNED_CONTEXT ( ( #7613, #33490, #81745 ) ) REPRESENTATION_CONTEXT ( 'NONE', 'WORKASPACE' ) );
#27260 =( LENGTH_UNIT ( ) NAMED_UNIT ( * ) SI_UNIT ( .MILLI., .METRE. ) );
#27261 = FACE_OUTER_BOUND ( 'NONE', #69130, .T. ) ;
#27262 = ORIENTED_EDGE ( 'NONE', *, *, #25556, .T. ) ;
#27263 = SURFACE_SIDE_STYLE ('',( #80894 ) ) ;
#27264 = ORIENTED_EDGE ( 'NONE', *, *, #38103, .F. ) ;
#27265 = ORIENTED_EDGE ( 'NONE', *, *, #42354, .F. ) ;
#27266 = FILL_AREA_STYLE_COLOUR ( '', #60114 ) ;
#27267 = FILL_AREA_STYLE_COLOUR ( '', #35973 ) ;
#27268 =( GEOMETRIC_REPRESENTATION_CONTEXT ( 3 ) GLOBAL_UNCERTAINTY_ASSIGNED_CONTEXT ( ( #10087 ) ) GLOBAL_UNIT_ASSIGNED_CONTEXT ( ( #34791, #13450, #69687 ) ) REPRESENTATION_CONTEXT ( 'NONE', 'WORKASPACE' ) );
#27269 = VERTEX_POINT ( 'NONE', #29784 ) ;
#27270 = ORIENTED_EDGE ( 'NONE', *, *, #11461, .F. ) ;
#27271 = DIRECTION ( 'NONE',  ( 0.4937708947758909783, -0.8695920327787139970, 0.000000000000000000 ) ) ;
#27272 = CARTESIAN_POINT ( 'NONE',  ( -9.327266832371089222, -9.801499322819651638, -32.98000000040000401 ) ) ;
#27273 = ORIENTED_EDGE ( 'NONE', *, *, #56619, .T. ) ;
#27274 = ORIENTED_EDGE ( 'NONE', *, *, #42568, .F. ) ;
#27275 = CARTESIAN_POINT ( 'NONE',  ( -11.92209279250000087, -8.700440771260000261, -33.00000000040000003 ) ) ;
#27276 = AXIS2_PLACEMENT_3D ( 'NONE', #51557, #31904, #72546 ) ;
#27277 = FILL_AREA_STYLE_COLOUR ( '', #86282 ) ;
#27278 = PRESENTATION_LAYER_ASSIGNMENT (  '', '', ( #44393 ) ) ;
#27280 = LINE ( 'NONE', #40666, #53142 ) ;
#27279 = DIRECTION ( 'NONE',  ( 0.000000000000000000, 0.000000000000000000, 1.000000000000000000 ) ) ;
#27281 = ORIENTED_EDGE ( 'NONE', *, *, #19394, .T. ) ;
#27282 = CARTESIAN_POINT ( 'NONE',  ( 8.610327694091051143, -6.697651564301240867, -27.92478919644785762 ) ) ;
#27283 = FILL_AREA_STYLE ('',( #42001 ) ) ;
#27284 = EDGE_CURVE ( 'NONE', #8095, #87463, #71702, .T. ) ;
#27285 = ORIENTED_EDGE ( 'NONE', *, *, #67666, .F. ) ;
#27286 = LINE ( 'NONE', #54958, #1906 ) ;
#27287 = ORIENTED_EDGE ( 'NONE', *, *, #29366, .T. ) ;
#27288 = ORIENTED_EDGE ( 'NONE', *, *, #11340, .F. ) ;
#27289 = DIRECTION ( 'NONE',  ( 0.06211729443142922219, 0.9980688562080871629, 0.000000000000000000 ) ) ;
#27290 =( LENGTH_UNIT ( ) NAMED_UNIT ( * ) SI_UNIT ( .MILLI., .METRE. ) );
#27291 = LINE ( 'NONE', #83123, #26624 ) ;
#27292 = B_SPLINE_CURVE_WITH_KNOTS ( 'NONE', 3,
 ( #73198, #68291, #33454, #40592 ),
 .UNSPECIFIED., .F., .F.,
 ( 4, 4 ),
 ( 0.000000000000000000, 1.000000000000000000 ),
 .UNSPECIFIED. ) ;
#27293 = FILL_AREA_STYLE ('',( #18003 ) ) ;
#27294 = AXIS2_PLACEMENT_3D ( 'NONE', #65570, #77296, #45035 ) ;
#27295 = CARTESIAN_POINT ( 'NONE',  ( 3.987618900021525192, 6.357549914800750379, -33.07999999959999826 ) ) ;
#27296 = DIRECTION ( 'NONE',  ( 0.000000000000000000, 0.000000000000000000, 1.000000000000000000 ) ) ;
#27297 = CARTESIAN_POINT ( 'NONE',  ( -9.066183230058546982, -3.613633123888632337, -33.00000000040000003 ) ) ;
#27298 = FILL_AREA_STYLE ('',( #33541 ) ) ;
#27299 = UNCERTAINTY_MEASURE_WITH_UNIT (LENGTH_MEASURE( 1.000000000000000082E-05 ), #41193, 'distance_accuracy_value', 'NONE');
#27300 =( NAMED_UNIT ( * ) SI_UNIT ( $, .STERADIAN. ) SOLID_ANGLE_UNIT ( ) );
#27301 = CARTESIAN_POINT ( 'NONE',  ( 2.185875407939999684E-14, 3.882982824170000187E-10, -8.000000000000000000 ) ) ;
#27302 =( NAMED_UNIT ( * ) PLANE_ANGLE_UNIT ( ) SI_UNIT ( $, .RADIAN. ) );
#27303 = CARTESIAN_POINT ( 'NONE',  ( 4.750797986342911727, -9.551645995076295748, -32.98000000040000401 ) ) ;
#27304 = SURFACE_STYLE_FILL_AREA ( #53 ) ;
#27305 =( LENGTH_UNIT ( ) NAMED_UNIT ( * ) SI_UNIT ( .MILLI., .METRE. ) );
#27306 = ORIENTED_EDGE ( 'NONE', *, *, #42165, .T. ) ;
#27307 = LINE ( 'NONE', #74632, #34367 ) ;
#27308 = CARTESIAN_POINT ( 'NONE',  ( 6.128291596232879890, 11.54704936650500002, -33.09999999960000139 ) ) ;
#27309 = SURFACE_STYLE_FILL_AREA ( #61182 ) ;
#27310 = PRESENTATION_LAYER_ASSIGNMENT (  '', '', ( #10204 ) ) ;
#27311 = PRESENTATION_STYLE_ASSIGNMENT (( #32709 ) ) ;
#27312 = CARTESIAN_POINT ( 'NONE',  ( 5.082385115136665910, 5.670111588446665962, -33.09999999960000139 ) ) ;
#27313 = B_SPLINE_CURVE_WITH_KNOTS ( 'NONE', 3,
 ( #82024, #19956, #34186, #7876 ),
 .UNSPECIFIED., .F., .F.,
 ( 4, 4 ),
 ( 0.000000000000000000, 1.000000000000000000 ),
 .UNSPECIFIED. ) ;
#27314 = SURFACE_STYLE_USAGE ( .BOTH. , #954 ) ;
#27315 = AXIS2_PLACEMENT_3D ( 'NONE', #10627, #72620, #44484 ) ;
#27316 = CARTESIAN_POINT ( 'NONE',  ( 3.540524377689354907, 5.967599749201110804, -33.07999999959999826 ) ) ;
#27317 = EDGE_LOOP ( 'NONE', ( #6112, #6271, #83871, #40342 ) ) ;
#27318 = UNCERTAINTY_MEASURE_WITH_UNIT (LENGTH_MEASURE( 1.000000000000000082E-05 ), #5280, 'distance_accuracy_value', 'NONE');
#27319 = SURFACE_STYLE_USAGE ( .BOTH. , #67 ) ;
#27320 = STYLED_ITEM ( 'NONE', ( #37821 ), #77192 ) ;
#27321 = B_SPLINE_CURVE_WITH_KNOTS ( 'NONE', 3,
 ( #61708, #22936, #83243, #41660 ),
 .UNSPECIFIED., .F., .F.,
 ( 4, 4 ),
 ( 0.000000000000000000, 1.000000000000000000 ),
 .UNSPECIFIED. ) ;
#27322 = CARTESIAN_POINT ( 'NONE',  ( -4.640268500429999499, -6.549999999010000629, -20.41339745990000054 ) ) ;
#27323 = VECTOR ( 'NONE', #51071, 1000.000000000000114 ) ;
#27324 = FILL_AREA_STYLE ('',( #75099 ) ) ;
#27325 = FILL_AREA_STYLE_COLOUR ( '', #37802 ) ;
#27326 =( NAMED_UNIT ( * ) PLANE_ANGLE_UNIT ( ) SI_UNIT ( $, .RADIAN. ) );
#27327 = VECTOR ( 'NONE', #22741, 1000.000000000000114 ) ;
#27328 =( GEOMETRIC_REPRESENTATION_CONTEXT ( 3 ) GLOBAL_UNCERTAINTY_ASSIGNED_CONTEXT ( ( #19855 ) ) GLOBAL_UNIT_ASSIGNED_CONTEXT ( ( #88200, #20819, #73491 ) ) REPRESENTATION_CONTEXT ( 'NONE', 'WORKASPACE' ) );
#27329 = CARTESIAN_POINT ( 'NONE',  ( 10.54001500620000087, -11.16269427860000008, -32.98000000040000401 ) ) ;
#27330 = CARTESIAN_POINT ( 'NONE',  ( 4.122570360310000126, -8.386367359430000334, -32.98000000040000401 ) ) ;
#27332 = CARTESIAN_POINT ( 'NONE',  ( 5.917981369264210478, -3.792296968648305455, -32.98000000040000401 ) ) ;
#27331 = CARTESIAN_POINT ( 'NONE',  ( 6.559169274411159378, 7.209605719387729650, -33.09999999960000139 ) ) ;
#27333 = ADVANCED_FACE ( 'NONE', ( #85115 ), #29352, .T. ) ;
#27334 = AXIS2_PLACEMENT_3D ( 'NONE', #86289, #67508, #31787 ) ;
#27335 = SURFACE_SIDE_STYLE ('',( #6806 ) ) ;
#27336 = PRESENTATION_LAYER_ASSIGNMENT (  '', '', ( #65818 ) ) ;
#27337 = UNCERTAINTY_MEASURE_WITH_UNIT (LENGTH_MEASURE( 1.000000000000000082E-05 ), #61435, 'distance_accuracy_value', 'NONE');
#27338 = ORIENTED_EDGE ( 'NONE', *, *, #63914, .T. ) ;
#27339 = EDGE_CURVE ( 'NONE', #45136, #679, #43233, .T. ) ;
#27340 = SURFACE_SIDE_STYLE ('',( #74665 ) ) ;
#27341 = DIRECTION ( 'NONE',  ( 0.8385198146617151016, -0.5448711044088160316, 9.609148329467469844E-15 ) ) ;
#27342 = CARTESIAN_POINT ( 'NONE',  ( 8.591887663190000524, 6.485325555710000245, -33.10000000960000222 ) ) ;
#27343 =( LENGTH_UNIT ( ) NAMED_UNIT ( * ) SI_UNIT ( .MILLI., .METRE. ) );
#27344 = ORIENTED_EDGE ( 'NONE', *, *, #71543, .F. ) ;
#27345 = PRESENTATION_STYLE_ASSIGNMENT (( #81416 ) ) ;
#27346 = LINE ( 'NONE', #26486, #979 ) ;
#27347 = DIRECTION ( 'NONE',  ( 0.000000000000000000, 0.000000000000000000, 1.000000000000000000 ) ) ;
#27348 = CARTESIAN_POINT ( 'NONE',  ( 3.387269079960060214, 5.644663401160400440, -33.09999999960000139 ) ) ;
#27349 = CLOSED_SHELL ( 'NONE', ( #50598, #6757, #73346, #9730, #41241, #82827, #66223, #81113, #76580, #15233, #76779, #29076, #11656, #61248, #83331, #36850, #9636, #39924 ) ) ;
#27350 = CARTESIAN_POINT ( 'NONE',  ( -6.912752037919999815, -6.908157638939999678, -32.98000000040000401 ) ) ;
#27351 = ORIENTED_EDGE ( 'NONE', *, *, #81408, .T. ) ;
#27352 = MECHANICAL_DESIGN_GEOMETRIC_PRESENTATION_REPRESENTATION (  '', ( #74383 ), #68734 ) ;
#27353 = CARTESIAN_POINT ( 'NONE',  ( -7.802543099776999114, -5.976881538699999830, -32.98000000040000401 ) ) ;
#27354 = EDGE_LOOP ( 'NONE', ( #39957, #45750, #71974, #30080 ) ) ;
#27355 = CARTESIAN_POINT ( 'NONE',  ( -9.614504857310000929, -9.752482364149999583, -32.98000000040000401 ) ) ;
#27356 = CARTESIAN_POINT ( 'NONE',  ( -9.501256873070440534, -9.379547818130539838, -33.00000000040000003 ) ) ;
#27357 =( GEOMETRIC_REPRESENTATION_CONTEXT ( 3 ) GLOBAL_UNCERTAINTY_ASSIGNED_CONTEXT ( ( #79618 ) ) GLOBAL_UNIT_ASSIGNED_CONTEXT ( ( #68356, #64705, #8985 ) ) REPRESENTATION_CONTEXT ( 'NONE', 'WORKASPACE' ) );
#27358 = CARTESIAN_POINT ( 'NONE',  ( 5.539128079159999274, -3.681387705010000122, -33.00000001040000086 ) ) ;
#27359 =( NAMED_UNIT ( * ) SI_UNIT ( $, .STERADIAN. ) SOLID_ANGLE_UNIT ( ) );
#27360 = CARTESIAN_POINT ( 'NONE',  ( 5.530720260646928566, -5.976881667336228610, -32.98000000039999691 ) ) ;
#27361 = ORIENTED_EDGE ( 'NONE', *, *, #40739, .T. ) ;
#27362 = DIRECTION ( 'NONE',  ( -0.8660254037873278410, -0.4999999999949958918, 0.000000000000000000 ) ) ;
#27363 = CARTESIAN_POINT ( 'NONE',  ( 7.500000000000000000, -4.099999999419999597, -12.00000000040000003 ) ) ;
#27364 =( NAMED_UNIT ( * ) SI_UNIT ( $, .STERADIAN. ) SOLID_ANGLE_UNIT ( ) );
#27365 = DIRECTION ( 'NONE',  ( -1.306831209355089952E-17, -1.217613503425737777E-16, -1.000000000000000000 ) ) ;
#27366 = ORIENTED_EDGE ( 'NONE', *, *, #52844, .T. ) ;
#27367 = B_SPLINE_CURVE_WITH_KNOTS ( 'NONE', 3,
 ( #45411, #18674, #40484, #6122 ),
 .UNSPECIFIED., .F., .F.,
 ( 4, 4 ),
 ( 0.000000000000000000, 1.000000000000000000 ),
 .UNSPECIFIED. ) ;
#27368 = DIRECTION ( 'NONE',  ( 0.4646212246627628994, -0.8855095242812888179, 0.000000000000000000 ) ) ;
#27369 = ORIENTED_EDGE ( 'NONE', *, *, #75347, .T. ) ;
#27370 = LINE ( 'NONE', #18517, #9083 ) ;
#27371 = VERTEX_POINT ( 'NONE', #36877 ) ;
#27372 = SURFACE_SIDE_STYLE ('',( #27833 ) ) ;
#27373 = ORIENTED_EDGE ( 'NONE', *, *, #83217, .F. ) ;
#27374 = DIRECTION ( 'NONE',  ( 0.000000000000000000, 0.000000000000000000, 1.000000000000000000 ) ) ;
#27375 =( NAMED_UNIT ( * ) SI_UNIT ( $, .STERADIAN. ) SOLID_ANGLE_UNIT ( ) );
#27376 = B_SPLINE_CURVE_WITH_KNOTS ( 'NONE', 3,
 ( #45396, #17359, #72648, #11535 ),
 .UNSPECIFIED., .F., .F.,
 ( 4, 4 ),
 ( 0.000000000000000000, 1.000000000000000000 ),
 .UNSPECIFIED. ) ;
#27377 = SURFACE_SIDE_STYLE ('',( #6855 ) ) ;
#27378 = VERTEX_POINT ( 'NONE', #10131 ) ;
#27379 = VERTEX_POINT ( 'NONE', #16861 ) ;
#27380 = SURFACE_SIDE_STYLE ('',( #28306 ) ) ;
#27381 = SURFACE_STYLE_USAGE ( .BOTH. , #19399 ) ;
#27382 = CARTESIAN_POINT ( 'NONE',  ( 7.720455895878517438, -8.816110268986992793, -27.90440701276191859 ) ) ;
#27383 = ORIENTED_EDGE ( 'NONE', *, *, #14631, .F. ) ;
#27384 = FILL_AREA_STYLE ('',( #32783 ) ) ;
#27385 = MECHANICAL_DESIGN_GEOMETRIC_PRESENTATION_REPRESENTATION (  '', ( #43060 ), #60154 ) ;
#27386 =( NAMED_UNIT ( * ) SI_UNIT ( $, .STERADIAN. ) SOLID_ANGLE_UNIT ( ) );
#27387 = ORIENTED_EDGE ( 'NONE', *, *, #24800, .T. ) ;
#27388 = EDGE_CURVE ( 'NONE', #24172, #10180, #87987, .T. ) ;
#27389 = CARTESIAN_POINT ( 'NONE',  ( 7.030267967198419399, -5.464175673203626182, -32.98000000040001112 ) ) ;
#27390 = PRESENTATION_LAYER_ASSIGNMENT (  '', '', ( #10286 ) ) ;
#27391 = SURFACE_SIDE_STYLE ('',( #52871 ) ) ;
#27392 = B_SPLINE_CURVE_WITH_KNOTS ( 'NONE', 3,
 ( #76365, #14764, #69670, #75897 ),
 .UNSPECIFIED., .F., .F.,
 ( 4, 4 ),
 ( 0.000000000000000000, 1.000000000000000000 ),
 .UNSPECIFIED. ) ;
#27393 = CARTESIAN_POINT ( 'NONE',  ( 7.499999999879999102, 1.000000001030000085, -18.73560000000000159 ) ) ;
#27394 =( NAMED_UNIT ( * ) PLANE_ANGLE_UNIT ( ) SI_UNIT ( $, .RADIAN. ) );
#27395 = CARTESIAN_POINT ( 'NONE',  ( -10.78819933209127413, -3.741540970875163463, -32.98000000039999691 ) ) ;
#27396 = FACE_OUTER_BOUND ( 'NONE', #3793, .T. ) ;
#27397 =( GEOMETRIC_REPRESENTATION_CONTEXT ( 3 ) GLOBAL_UNCERTAINTY_ASSIGNED_CONTEXT ( ( #16753 ) ) GLOBAL_UNIT_ASSIGNED_CONTEXT ( ( #50777, #16538, #16950 ) ) REPRESENTATION_CONTEXT ( 'NONE', 'WORKASPACE' ) );
#27398 = DIRECTION ( 'NONE',  ( 1.000000000000000000, 0.000000000000000000, 0.000000000000000000 ) ) ;
#27399 = VERTEX_POINT ( 'NONE', #71291 ) ;
#27400 = CARTESIAN_POINT ( 'NONE',  ( -9.622354717712020999, -9.778744422939395164, -32.99333333373333943 ) ) ;
#27401 = CIRCLE ( 'NONE', #1717, 2.000000000000000444 ) ;
#27402 = AXIS2_PLACEMENT_3D ( 'NONE', #1899, #22001, #64662 ) ;
#27403 = CARTESIAN_POINT ( 'NONE',  ( -7.969732032801842614, -5.464175673203344630, -32.98000000040001112 ) ) ;
#27404 =( GEOMETRIC_REPRESENTATION_CONTEXT ( 3 ) GLOBAL_UNCERTAINTY_ASSIGNED_CONTEXT ( ( #64477 ) ) GLOBAL_UNIT_ASSIGNED_CONTEXT ( ( #14168, #34586, #2805 ) ) REPRESENTATION_CONTEXT ( 'NONE', 'WORKASPACE' ) );
#27405 = MECHANICAL_DESIGN_GEOMETRIC_PRESENTATION_REPRESENTATION (  '', ( #48776 ), #35925 ) ;
#27406 = CARTESIAN_POINT ( 'NONE',  ( -6.382025375919849530, -8.201817315782660600, -33.00000000040000003 ) ) ;
#27407 = AXIS2_PLACEMENT_3D ( 'NONE', #43122, #70845, #70412 ) ;
#27408 = STYLED_ITEM ( 'NONE', ( #25171 ), #87350 ) ;
#27409 = ORIENTED_EDGE ( 'NONE', *, *, #4770, .F. ) ;
#27410 = CARTESIAN_POINT ( 'NONE',  ( -11.60977489943272900, -8.475134684544379127, -32.98000000040000401 ) ) ;
#27411 = DIRECTION ( 'NONE',  ( 7.498303609110689935E-33, 1.224606353822379970E-16, -1.000000000000000000 ) ) ;
#27412 = CARTESIAN_POINT ( 'NONE',  ( 4.097115555209999371, 6.642049676099999189, -33.09999999960000139 ) ) ;
#27413 = ORIENTED_EDGE ( 'NONE', *, *, #1312, .T. ) ;
#27414 = VERTEX_POINT ( 'NONE', #44882 ) ;
#27415 = ORIENTED_EDGE ( 'NONE', *, *, #82807, .T. ) ;
#27416 = CARTESIAN_POINT ( 'NONE',  ( -11.68654651789399956, -8.869144727953520047, -32.98000000040000401 ) ) ;
#27417 = DIRECTION ( 'NONE',  ( -1.000000000000000000, 0.000000000000000000, 5.524067255280030367E-21 ) ) ;
#27418 = LINE ( 'NONE', #75204, #71939 ) ;
#27419 = UNCERTAINTY_MEASURE_WITH_UNIT (LENGTH_MEASURE( 1.000000000000000082E-05 ), #65495, 'distance_accuracy_value', 'NONE');
#27420 = EDGE_CURVE ( 'NONE', #4747, #29699, #39071, .T. ) ;
#27421 = CARTESIAN_POINT ( 'NONE',  ( -9.892612004210180388, -9.319852629379360209, -33.00000000040000003 ) ) ;
#27422 =( NAMED_UNIT ( * ) PLANE_ANGLE_UNIT ( ) SI_UNIT ( $, .RADIAN. ) );
#27423 = CARTESIAN_POINT ( 'NONE',  ( 6.767610817559989833, 6.638355209577619931, -33.07999999959999826 ) ) ;
#27424 = CARTESIAN_POINT ( 'NONE',  ( 7.095958619390492217, 6.289908317731255138, -27.86962208645298489 ) ) ;
#27425 =( NAMED_UNIT ( * ) SI_UNIT ( $, .STERADIAN. ) SOLID_ANGLE_UNIT ( ) );
#27426 = EDGE_CURVE ( 'NONE', #3022, #65998, #86118, .T. ) ;
#27427 = UNCERTAINTY_MEASURE_WITH_UNIT (LENGTH_MEASURE( 1.000000000000000082E-05 ), #34419, 'distance_accuracy_value', 'NONE');
#27428 = FACE_OUTER_BOUND ( 'NONE', #73925, .T. ) ;
#27429 = CARTESIAN_POINT ( 'NONE',  ( 3.997071612795696449, 6.291672385500154618, -33.08666666626666597 ) ) ;
#27430 = SURFACE_STYLE_USAGE ( .BOTH. , #55095 ) ;
#27431 = B_SPLINE_CURVE_WITH_KNOTS ( 'NONE', 3,
 ( #57339, #24719, #78776, #71191 ),
 .UNSPECIFIED., .F., .F.,
 ( 4, 4 ),
 ( 0.000000000000000000, 1.000000000000000000 ),
 .UNSPECIFIED. ) ;
#27432 = EDGE_CURVE ( 'NONE', #23249, #54852, #31916, .T. ) ;
#27433 = FACE_OUTER_BOUND ( 'NONE', #2587, .T. ) ;
#27434 =( NAMED_UNIT ( * ) SI_UNIT ( $, .STERADIAN. ) SOLID_ANGLE_UNIT ( ) );
#27435 =( NAMED_UNIT ( * ) SI_UNIT ( $, .STERADIAN. ) SOLID_ANGLE_UNIT ( ) );
#27436 = DIRECTION ( 'NONE',  ( 0.1067143907326689595, 0.9942897157320673696, 0.000000000000000000 ) ) ;
#27437 = FILL_AREA_STYLE ('',( #68512 ) ) ;
#27438 = DIRECTION ( 'NONE',  ( 1.000000000000000000, 0.000000000000000000, 0.000000000000000000 ) ) ;
#27439 = CARTESIAN_POINT ( 'NONE',  ( 4.765919062810000106, -4.070981857869999665, -33.00000000040000003 ) ) ;
#27440 =( GEOMETRIC_REPRESENTATION_CONTEXT ( 3 ) GLOBAL_UNCERTAINTY_ASSIGNED_CONTEXT ( ( #69320 ) ) GLOBAL_UNIT_ASSIGNED_CONTEXT ( ( #83228, #76999, #42109 ) ) REPRESENTATION_CONTEXT ( 'NONE', 'WORKASPACE' ) );
#27441 = LINE ( 'NONE', #54670, #71361 ) ;
#27442 = UNCERTAINTY_MEASURE_WITH_UNIT (LENGTH_MEASURE( 1.000000000000000082E-05 ), #81976, 'distance_accuracy_value', 'NONE');
#27443 = CARTESIAN_POINT ( 'NONE',  ( 5.672733167628909889, 5.198500677170350137, -33.09999999960000139 ) ) ;
#27444 = EDGE_LOOP ( 'NONE', ( #65522, #54748, #20072, #2285 ) ) ;
#27445 = AXIS2_PLACEMENT_3D ( 'NONE', #83002, #1698, #23564 ) ;
#27446 = COLOUR_RGB ( '',0.7843137254901960675, 0.7843137254901960675, 0.7843137254901960675 ) ;
#27447 = EDGE_CURVE ( 'NONE', #39549, #40533, #12330, .T. ) ;
#27448 = LINE ( 'NONE', #76137, #43351 ) ;
#27449 = CARTESIAN_POINT ( 'NONE',  ( -8.417349332826605135, -6.788634963472880202, -33.00000000040000003 ) ) ;
#27450 = AXIS2_PLACEMENT_3D ( 'NONE', #1801, #16150, #83558 ) ;
#27451 = UNCERTAINTY_MEASURE_WITH_UNIT (LENGTH_MEASURE( 1.000000000000000082E-05 ), #46750, 'distance_accuracy_value', 'NONE');
#27452 = VERTEX_POINT ( 'NONE', #24395 ) ;
#27453 = COLOUR_RGB ( '',0.7843137254901960675, 0.7843137254901960675, 0.7843137254901960675 ) ;
#27455 = ADVANCED_FACE ( 'NONE', ( #3850 ), #86426, .F. ) ;
#27454 = FILL_AREA_STYLE ('',( #14136 ) ) ;
#27456 = STYLED_ITEM ( 'NONE', ( #79133 ), #5351 ) ;
#27457 = CARTESIAN_POINT ( 'NONE',  ( -11.70029407380000031, -9.336040820380000937, -33.00000000040000003 ) ) ;
#27458 = STYLED_ITEM ( 'NONE', ( #74913 ), #36290 ) ;
#27459 = B_SPLINE_CURVE_WITH_KNOTS ( 'NONE', 3,
 ( #31487, #11863, #81817, #31913 ),
 .UNSPECIFIED., .F., .F.,
 ( 4, 4 ),
 ( 0.000000000000000000, 1.000000000000000000 ),
 .UNSPECIFIED. ) ;
#27460 = COLOUR_RGB ( '',0.7843137254901960675, 0.7843137254901960675, 0.7843137254901960675 ) ;
#27461 = CARTESIAN_POINT ( 'NONE',  ( -5.277172137014288111, -9.108556144554624368, -33.00000000039999293 ) ) ;
#27462 = ORIENTED_EDGE ( 'NONE', *, *, #2527, .T. ) ;
#27463 = DIRECTION ( 'NONE',  ( -0.8514176054394549942, 0.5244883803743839445, 0.000000000000000000 ) ) ;
#27464 = ORIENTED_EDGE ( 'NONE', *, *, #3712, .F. ) ;
#27465 =( GEOMETRIC_REPRESENTATION_CONTEXT ( 3 ) GLOBAL_UNCERTAINTY_ASSIGNED_CONTEXT ( ( #79307 ) ) GLOBAL_UNIT_ASSIGNED_CONTEXT ( ( #4714, #38177, #3840 ) ) REPRESENTATION_CONTEXT ( 'NONE', 'WORKASPACE' ) );
#27466 = CARTESIAN_POINT ( 'NONE',  ( 14.00000000999999905, -7.499999998639998999, -28.50000001040000086 ) ) ;
#27467 = VERTEX_POINT ( 'NONE', #58299 ) ;
#27468 = SURFACE_SIDE_STYLE ('',( #73915 ) ) ;
#27469 = CARTESIAN_POINT ( 'NONE',  ( 3.997071612799999674, -8.708327614490000812, -32.98000000040000401 ) ) ;
#27470 = ORIENTED_EDGE ( 'NONE', *, *, #63692, .T. ) ;
#27471 = AXIS2_PLACEMENT_3D ( 'NONE', #44421, #32815, #52014 ) ;
#27472 = CARTESIAN_POINT ( 'NONE',  ( 5.347724772990000375, -9.820853253920001080, -32.98000000040000401 ) ) ;
#27473 = FILL_AREA_STYLE ('',( #53809 ) ) ;
#27474 = CARTESIAN_POINT ( 'NONE',  ( -6.379086311280000032, -8.564948995249999086, -33.00000000040000003 ) ) ;
#27475 = EDGE_LOOP ( 'NONE', ( #38821, #49108 ) ) ;
#27476 = DIRECTION ( 'NONE',  ( 0.000000000000000000, 0.000000000000000000, 1.000000000000000000 ) ) ;
#27477 = ORIENTED_EDGE ( 'NONE', *, *, #71205, .T. ) ;
#27478 = AXIS2_PLACEMENT_3D ( 'NONE', #72446, #17596, #25126 ) ;
#27479 = EDGE_LOOP ( 'NONE', ( #59102, #9201, #25768, #68125 ) ) ;
#27480 = CARTESIAN_POINT ( 'NONE',  ( 4.778720836768890479, -9.519746820408748533, -33.00000000040000003 ) ) ;
#27481 = LINE ( 'NONE', #54705, #4328 ) ;
#27482 = ORIENTED_EDGE ( 'NONE', *, *, #61343, .T. ) ;
#27483 = VECTOR ( 'NONE', #86927, 1000.000000000000114 ) ;
#27484 = ORIENTED_EDGE ( 'NONE', *, *, #33278, .F. ) ;
#27485 = SURFACE_SIDE_STYLE ('',( #15484 ) ) ;
#27486 = AXIS2_PLACEMENT_3D ( 'NONE', #84689, #3869, #23958 ) ;
#27487 = CARTESIAN_POINT ( 'NONE',  ( 7.500000000000000000, -9.407999998640001138, -28.00000000040000003 ) ) ;
#27488 = CARTESIAN_POINT ( 'NONE',  ( 5.369840739279430508, -9.650389924260409202, -32.98000000040000401 ) ) ;
#27489 = CARTESIAN_POINT ( 'NONE',  ( 10.68181969370000139, 3.591692797929999958, -33.07999999959999826 ) ) ;
#27490 = FILL_AREA_STYLE_COLOUR ( '', #35348 ) ;
#27491 = SURFACE_STYLE_FILL_AREA ( #55150 ) ;
#27492 = CARTESIAN_POINT ( 'NONE',  ( 10.68181969369713968, -11.40830720209504179, -32.99333333373333943 ) ) ;
#27493 = CARTESIAN_POINT ( 'NONE',  ( 3.839073503609405247, -8.553940393226740824, -32.99333333373333943 ) ) ;
#27494 = MECHANICAL_DESIGN_GEOMETRIC_PRESENTATION_REPRESENTATION (  '', ( #68878 ), #44545 ) ;
#27495 = DIRECTION ( 'NONE',  ( 0.000000000000000000, 0.000000000000000000, 1.000000000000000000 ) ) ;
#27497 = DIRECTION ( 'NONE',  ( -0.8660254037843290176, -0.5000000000001900702, 3.613943996491621370E-15 ) ) ;
#27496 = CARTESIAN_POINT ( 'NONE',  ( 5.325654124099740372, 5.163299973880359772, -33.09999999960000139 ) ) ;
#27498 = VERTEX_POINT ( 'NONE', #18136 ) ;
#27499 = CARTESIAN_POINT ( 'NONE',  ( -11.34547211900299857, -9.557268691671730210, -33.00000000040000003 ) ) ;
#27500 = EDGE_LOOP ( 'NONE', ( #70258, #36849, #62232, #68995 ) ) ;
#27501 = ADVANCED_FACE ( 'NONE', ( #72131 ), #18586, .T. ) ;
#27502 = FILL_AREA_STYLE_COLOUR ( '', #57887 ) ;
#27503 = CARTESIAN_POINT ( 'NONE',  ( -1.347735597914629971E-12, 3.700799969479349724E-10, -7.499999990000000061 ) ) ;
#27504 = CARTESIAN_POINT ( 'NONE',  ( -10.55147231832353683, -3.516436696601838996, -32.99333333373333232 ) ) ;
#27506 = CARTESIAN_POINT ( 'NONE',  ( 5.429632387819750328, 5.660595262329509936, -33.07999999959999826 ) ) ;
#27505 =( LENGTH_UNIT ( ) NAMED_UNIT ( * ) SI_UNIT ( .MILLI., .METRE. ) );
#27507 =( GEOMETRIC_REPRESENTATION_CONTEXT ( 3 ) GLOBAL_UNCERTAINTY_ASSIGNED_CONTEXT ( ( #41573 ) ) GLOBAL_UNIT_ASSIGNED_CONTEXT ( ( #88230, #33751, #68591 ) ) REPRESENTATION_CONTEXT ( 'NONE', 'WORKASPACE' ) );
#27508 = FILL_AREA_STYLE ('',( #66357 ) ) ;
#27509 = ORIENTED_EDGE ( 'NONE', *, *, #52725, .F. ) ;
#27510 = FILL_AREA_STYLE_COLOUR ( '', #43170 ) ;
#27511 = AXIS2_PLACEMENT_3D ( 'NONE', #16410, #48454, #56960 ) ;
#27512 = DIRECTION ( 'NONE',  ( 0.000000000000000000, -2.347386652786255258E-14, -1.000000000000000000 ) ) ;
#27513 = CIRCLE ( 'NONE', #58838, 1.699999999999999289 ) ;
#27514 = SURFACE_STYLE_USAGE ( .BOTH. , #82918 ) ;
#27515 = ORIENTED_EDGE ( 'NONE', *, *, #17402, .T. ) ;
#27516 =( NAMED_UNIT ( * ) SI_UNIT ( $, .STERADIAN. ) SOLID_ANGLE_UNIT ( ) );
#27517 = CARTESIAN_POINT ( 'NONE',  ( -11.44875651509999948, -9.942731305610001513, -32.98000000040000401 ) ) ;
#27518 = STYLED_ITEM ( 'NONE', ( #84624 ), #37484 ) ;
#27519 = EDGE_LOOP ( 'NONE', ( #85624, #2125, #69722, #86570, #38656, #17744, #8827, #82425, #19194, #69015, #70014, #85412, #16467, #51092, #84409, #63011, #13929, #50171, #67736, #40860 ) ) ;
#27520 = AXIS2_PLACEMENT_3D ( 'NONE', #25663, #3388, #86385 ) ;
#27521 = SURFACE_STYLE_FILL_AREA ( #81570 ) ;
#27522 = EDGE_LOOP ( 'NONE', ( #30900, #67428, #57022, #48760, #22468 ) ) ;
#27523 = AXIS2_PLACEMENT_3D ( 'NONE', #28422, #69480, #55603 ) ;
#27524 = VECTOR ( 'NONE', #65555, 1000.000000000000000 ) ;
#27525 = CARTESIAN_POINT ( 'NONE',  ( -6.937246825869999967, -10.97060402169999982, -32.98000000040000401 ) ) ;
#27526 = EDGE_CURVE ( 'NONE', #118, #54959, #79507, .T. ) ;
#27527 = VERTEX_POINT ( 'NONE', #55552 ) ;
#27528 = B_SPLINE_CURVE_WITH_KNOTS ( 'NONE', 3,
 ( #17028, #42873, #70596, #22817 ),
 .UNSPECIFIED., .F., .F.,
 ( 4, 4 ),
 ( 0.000000000000000000, 1.000000000000000000 ),
 .UNSPECIFIED. ) ;
#27529 = UNCERTAINTY_MEASURE_WITH_UNIT (LENGTH_MEASURE( 1.000000000000000082E-05 ), #82670, 'distance_accuracy_value', 'NONE');
#27530 = EDGE_CURVE ( 'NONE', #70004, #40761, #58093, .T. ) ;
#27531 =( NAMED_UNIT ( * ) SI_UNIT ( $, .STERADIAN. ) SOLID_ANGLE_UNIT ( ) );
#27532 = CARTESIAN_POINT ( 'NONE',  ( 8.087247962079999297, 8.091842361059999433, -33.07999999959999826 ) ) ;
#27533 = CIRCLE ( 'NONE', #19022, 0.05805205273940006183 ) ;
#27534 = SURFACE_STYLE_USAGE ( .BOTH. , #75324 ) ;
#27535 = ADVANCED_FACE ( 'NONE', ( #81087 ), #68513, .T. ) ;
#27536 = CARTESIAN_POINT ( 'NONE',  ( 8.716640109425538796, 2.896830583973198703, -33.08666666626666597 ) ) ;
#27537 = ADVANCED_FACE ( 'NONE', ( #13670 ), #54666, .T. ) ;
#27538 = UNCERTAINTY_MEASURE_WITH_UNIT (LENGTH_MEASURE( 1.000000000000000082E-05 ), #11583, 'distance_accuracy_value', 'NONE');
#27539 = SURFACE_STYLE_FILL_AREA ( #75774 ) ;
#27540 = CARTESIAN_POINT ( 'NONE',  ( 5.014906067769540066, 5.307113045960540454, -33.09999999960000139 ) ) ;
#27541 = LINE ( 'NONE', #75330, #11755 ) ;
#27542 = EDGE_CURVE ( 'NONE', #54348, #18735, #47487, .T. ) ;
#27543 = FILL_AREA_STYLE_COLOUR ( '', #39058 ) ;
#27544 = CARTESIAN_POINT ( 'NONE',  ( 3.954666300290334391, -8.793295300300259854, -33.00000000040000003 ) ) ;
#27545 = ORIENTED_EDGE ( 'NONE', *, *, #73618, .F. ) ;
#27546 = STYLED_ITEM ( 'NONE', ( #64295 ), #25977 ) ;
#27547 =( GEOMETRIC_REPRESENTATION_CONTEXT ( 3 ) GLOBAL_UNCERTAINTY_ASSIGNED_CONTEXT ( ( #55395 ) ) GLOBAL_UNIT_ASSIGNED_CONTEXT ( ( #4703, #39481, #66711 ) ) REPRESENTATION_CONTEXT ( 'NONE', 'WORKASPACE' ) );
#27548 = CARTESIAN_POINT ( 'NONE',  ( 5.387061270820630021, 5.301038685710159903, -33.09999999960000139 ) ) ;
#27549 = EDGE_CURVE ( 'NONE', #87551, #15118, #60288, .T. ) ;
#27550 = COLOUR_RGB ( '',0.7843137254901960675, 0.7843137254901960675, 0.7843137254901960675 ) ;
#27551 = SURFACE_STYLE_USAGE ( .BOTH. , #61404 ) ;
#27552 = EDGE_CURVE ( 'NONE', #19723, #41295, #61821, .T. ) ;
#27553 = CARTESIAN_POINT ( 'NONE',  ( 10.54001500620019982, -11.16269427859990060, -33.00000000040000003 ) ) ;
#27554 = DIRECTION ( 'NONE',  ( 1.636189098713120201E-19, 1.224605260770741963E-16, -1.000000000000000000 ) ) ;
#27555 = UNCERTAINTY_MEASURE_WITH_UNIT (LENGTH_MEASURE( 1.000000000000000082E-05 ), #32521, 'distance_accuracy_value', 'NONE');
#27556 = DIRECTION ( 'NONE',  ( 0.000000000000000000, 0.000000000000000000, 1.000000000000000000 ) ) ;
#27557 = UNCERTAINTY_MEASURE_WITH_UNIT (LENGTH_MEASURE( 1.000000000000000082E-05 ), #27933, 'distance_accuracy_value', 'NONE');
#27558 = EDGE_LOOP ( 'NONE', ( #41357, #28564, #9167, #20268 ) ) ;
#27559 = B_SPLINE_CURVE_WITH_KNOTS ( 'NONE', 3,
 ( #80233, #19056, #46246, #19488 ),
 .UNSPECIFIED., .F., .F.,
 ( 4, 4 ),
 ( 0.000000000000000000, 1.000000000000000000 ),
 .UNSPECIFIED. ) ;
#27560 = CARTESIAN_POINT ( 'NONE',  ( -11.72950861293333347, -9.323820656379998795, -33.00000000040000003 ) ) ;
#27561 =( NAMED_UNIT ( * ) SI_UNIT ( $, .STERADIAN. ) SOLID_ANGLE_UNIT ( ) );
#27562 = B_SPLINE_CURVE_WITH_KNOTS ( 'NONE', 3,
 ( #22750, #71396, #57528, #24043 ),
 .UNSPECIFIED., .F., .F.,
 ( 4, 4 ),
 ( 0.000000000000000000, 1.000000000000000000 ),
 .UNSPECIFIED. ) ;
#27563 = MECHANICAL_DESIGN_GEOMETRIC_PRESENTATION_REPRESENTATION (  '', ( #56057 ), #9058 ) ;
#27564 = EDGE_CURVE ( 'NONE', #40140, #18785, #43903, .T. ) ;
#27565 = CARTESIAN_POINT ( 'NONE',  ( -11.31505691570429839, -9.282473197421458266, -32.98000000040000401 ) ) ;
#27566 = PLANE ( 'NONE',  #23511 ) ;
#27567 = FILL_AREA_STYLE ('',( #28490 ) ) ;
#27568 = CARTESIAN_POINT ( 'NONE',  ( -7.500000000000000000, -5.799999999539999784, -9.400000000280000378 ) ) ;
#27570 = CARTESIAN_POINT ( 'NONE',  ( -8.099130400165350352, -6.909572312218285717, -33.00000000040000003 ) ) ;
#27569 = DIRECTION ( 'NONE',  ( 0.000000000000000000, 0.000000000000000000, 1.000000000000000000 ) ) ;
#27571 = VERTEX_POINT ( 'NONE', #1530 ) ;
#27573 = CARTESIAN_POINT ( 'NONE',  ( -11.68751210126666784, -8.992745610883330798, -33.00000000040000003 ) ) ;
#27572 = COLOUR_RGB ( '',0.7843137254901960675, 0.7843137254901960675, 0.7843137254901960675 ) ;
#27574 = DIRECTION ( 'NONE',  ( 0.000000000000000000, 0.000000000000000000, 1.000000000000000000 ) ) ;
#27575 =( LENGTH_UNIT ( ) NAMED_UNIT ( * ) SI_UNIT ( .MILLI., .METRE. ) );
#27577 = DIRECTION ( 'NONE',  ( -2.519062432606184929E-14, 0.000000000000000000, 1.000000000000000000 ) ) ;
#27576 = STYLED_ITEM ( 'NONE', ( #83691 ), #17458 ) ;
#27578 = AXIS2_PLACEMENT_3D ( 'NONE', #43428, #9124, #17580 ) ;
#27579 = SURFACE_STYLE_USAGE ( .BOTH. , #311 ) ;
#27580 = ORIENTED_EDGE ( 'NONE', *, *, #64690, .F. ) ;
#27581 = AXIS2_PLACEMENT_3D ( 'NONE', #69282, #13945, #33526 ) ;
#27582 = MECHANICAL_DESIGN_GEOMETRIC_PRESENTATION_REPRESENTATION (  '', ( #16325 ), #38964 ) ;
#27583 = CARTESIAN_POINT ( 'NONE',  ( 8.872022183780883253, -8.749693236276664621, -32.98000000039999691 ) ) ;
#27584 = CARTESIAN_POINT ( 'NONE',  ( 7.204546940739702698, -9.491610638766836416, -32.98000000040000401 ) ) ;
#27585 = VECTOR ( 'NONE', #9631, 1000.000000000000000 ) ;
#27586 = EDGE_CURVE ( 'NONE', #22025, #29078, #66124, .T. ) ;
#27587 = PRESENTATION_LAYER_ASSIGNMENT (  '', '', ( #21930 ) ) ;
#27588 = CARTESIAN_POINT ( 'NONE',  ( -7.568747897831908489, -5.976881351790188646, -32.98000000039999691 ) ) ;
#27589 = ORIENTED_EDGE ( 'NONE', *, *, #36083, .F. ) ;
#27590 = CIRCLE ( 'NONE', #77562, 0.7234469546200000822 ) ;
#27591 = FILL_AREA_STYLE ('',( #21779 ) ) ;
#27592 = SURFACE_STYLE_FILL_AREA ( #7955 ) ;
#27593 = CARTESIAN_POINT ( 'NONE',  ( 5.900440144702706391, 11.16079265670555465, -33.09999999960000139 ) ) ;
#27594 = PRESENTATION_STYLE_ASSIGNMENT (( #322 ) ) ;
#27595 = ORIENTED_EDGE ( 'NONE', *, *, #20618, .T. ) ;
#27596 =( GEOMETRIC_REPRESENTATION_CONTEXT ( 3 ) GLOBAL_UNCERTAINTY_ASSIGNED_CONTEXT ( ( #2419 ) ) GLOBAL_UNIT_ASSIGNED_CONTEXT ( ( #64764, #58068, #51355 ) ) REPRESENTATION_CONTEXT ( 'NONE', 'WORKASPACE' ) );
#27597 = CARTESIAN_POINT ( 'NONE',  ( -11.83805677506666854, -8.613773013893332831, -33.00000000040000003 ) ) ;
#27598 = EDGE_LOOP ( 'NONE', ( #34802, #85281, #80335, #31509, #53196 ) ) ;
#27599 = PLANE ( 'NONE',  #83758 ) ;
#27600 = CARTESIAN_POINT ( 'NONE',  ( 4.697706845219999927, 5.376687060430000109, -33.07999999959999826 ) ) ;
#27601 = FILL_AREA_STYLE_COLOUR ( '', #55981 ) ;
#27602 = VERTEX_POINT ( 'NONE', #22086 ) ;
#27603 = CYLINDRICAL_SURFACE ( 'NONE', #85123, 17.84999999999999432 ) ;
#27604 = EDGE_LOOP ( 'NONE', ( #81878, #83763, #78388, #39564 ) ) ;
#27605 = COLOUR_RGB ( '',0.7843137254901960675, 0.7843137254901960675, 0.7843137254901960675 ) ;
#27607 = CARTESIAN_POINT ( 'NONE',  ( -10.06182151979999873, -9.776302557190000186, -32.98000000040000401 ) ) ;
#27606 =( LENGTH_UNIT ( ) NAMED_UNIT ( * ) SI_UNIT ( .MILLI., .METRE. ) );
#27609 = ORIENTED_EDGE ( 'NONE', *, *, #77901, .T. ) ;
#27608 = COLOUR_RGB ( '',0.7843137254901960675, 0.7843137254901960675, 0.7843137254901960675 ) ;
#27610 = CARTESIAN_POINT ( 'NONE',  ( 5.355219470400000681, -4.091752672669999313, -33.00000000040000003 ) ) ;
#27611 = ORIENTED_EDGE ( 'NONE', *, *, #11859, .F. ) ;
#27612 = EDGE_LOOP ( 'NONE', ( #35582, #54468 ) ) ;
#27613 = B_SPLINE_CURVE_WITH_KNOTS ( 'NONE', 3,
 ( #5426, #33508, #60696, #66549 ),
 .UNSPECIFIED., .F., .F.,
 ( 4, 4 ),
 ( 0.000000000000000000, 1.000000000000000000 ),
 .UNSPECIFIED. ) ;
#27614 = SURFACE_STYLE_FILL_AREA ( #20492 ) ;
#27615 = ORIENTED_EDGE ( 'NONE', *, *, #51237, .T. ) ;
#27616 = EDGE_CURVE ( 'NONE', #48139, #84006, #62672, .T. ) ;
#27617 = LINE ( 'NONE', #15154, #57492 ) ;
#27618 = COLOUR_RGB ( '',0.7843137254901960675, 0.7843137254901960675, 0.7843137254901960675 ) ;
#27619 = FILL_AREA_STYLE_COLOUR ( '', #23995 ) ;
#27620 = CARTESIAN_POINT ( 'NONE',  ( 3.410154375999999932, -9.698357800580000188, -32.98000000040000401 ) ) ;
#27621 = LINE ( 'NONE', #14717, #85362 ) ;
#27622 = AXIS2_PLACEMENT_3D ( 'NONE', #28590, #55786, #30321 ) ;
#27623 = PRESENTATION_STYLE_ASSIGNMENT (( #38477 ) ) ;
#27624 = ORIENTED_EDGE ( 'NONE', *, *, #36010, .T. ) ;
#27625 = CARTESIAN_POINT ( 'NONE',  ( -6.405096539639999698, -8.456700781280000356, -33.00000000040000003 ) ) ;
#27626 = PRESENTATION_STYLE_ASSIGNMENT (( #28085 ) ) ;
#27627 = DIRECTION ( 'NONE',  ( 1.000000000000000000, 0.000000000000000000, 0.000000000000000000 ) ) ;
#27628 = ORIENTED_EDGE ( 'NONE', *, *, #83843, .T. ) ;
#27629 = CARTESIAN_POINT ( 'NONE',  ( 4.043952690360000268, 6.683631856240000779, -33.09999999960000139 ) ) ;
#27630 = DIRECTION ( 'NONE',  ( 0.000000000000000000, 0.000000000000000000, 1.000000000000000000 ) ) ;
#27631 = ORIENTED_EDGE ( 'NONE', *, *, #69236, .F. ) ;
#27632 = LINE ( 'NONE', #27192, #64390 ) ;
#27633 = ORIENTED_EDGE ( 'NONE', *, *, #76477, .F. ) ;
#27634 = MECHANICAL_DESIGN_GEOMETRIC_PRESENTATION_REPRESENTATION (  '', ( #16307 ), #11979 ) ;
#27635 = EDGE_CURVE ( 'NONE', #79539, #35403, #36321, .T. ) ;
#27636 = LINE ( 'NONE', #48568, #41512 ) ;
#27637 = CARTESIAN_POINT ( 'NONE',  ( 5.227389093449480661, 5.420343431922160171, -33.07999999959999826 ) ) ;
#27638 = CARTESIAN_POINT ( 'NONE',  ( 8.709495598313768738, 8.245073857856432653, -27.95380669078418023 ) ) ;
#27639 = B_SPLINE_CURVE_WITH_KNOTS ( 'NONE', 3,
 ( #44667, #30859, #84469, #36656, #76945, #71497 ),
 .UNSPECIFIED., .F., .F.,
 ( 4, 2, 4 ),
 ( 0.000000000000000000, 0.5000000000000000000, 1.000000000000000000 ),
 .UNSPECIFIED. ) ;
#27640 = VERTEX_POINT ( 'NONE', #49277 ) ;
#27641 = EDGE_CURVE ( 'NONE', #42258, #36630, #35878, .T. ) ;
#27642 = EDGE_CURVE ( 'NONE', #33832, #31525, #50659, .T. ) ;
#27643 = CARTESIAN_POINT ( 'NONE',  ( 8.087247962080200026, -6.908157638939879774, -33.00000000040000003 ) ) ;
#27644 = CARTESIAN_POINT ( 'NONE',  ( -9.745121363759949418, -9.578853648251618225, -33.00000000040000003 ) ) ;
#27646 = PRESENTATION_LAYER_ASSIGNMENT (  '', '', ( #80436 ) ) ;
#27645 = CARTESIAN_POINT ( 'NONE',  ( 3.509556105869999776, -9.350799485359999608, -32.98000000040000401 ) ) ;
#27647 = FILL_AREA_STYLE ('',( #55292 ) ) ;
#27648 = EDGE_CURVE ( 'NONE', #5523, #62149, #69885, .T. ) ;
#27649 = FACE_OUTER_BOUND ( 'NONE', #5116, .T. ) ;
#27650 = FILL_AREA_STYLE_COLOUR ( '', #86346 ) ;
#27651 = EDGE_CURVE ( 'NONE', #84934, #50626, #69897, .T. ) ;
#27652 = AXIS2_PLACEMENT_3D ( 'NONE', #12526, #53529, #80828 ) ;
#27653 = EDGE_CURVE ( 'NONE', #87457, #87211, #28252, .T. ) ;
#27654 = UNCERTAINTY_MEASURE_WITH_UNIT (LENGTH_MEASURE( 1.000000000000000082E-05 ), #24418, 'distance_accuracy_value', 'NONE');
#27655 = CARTESIAN_POINT ( 'NONE',  ( 3.359083933779864140, 5.947071737399753921, -33.08666666626666597 ) ) ;
#27656 = VECTOR ( 'NONE', #58770, 1000.000000000000114 ) ;
#27657 = ADVANCED_FACE ( 'NONE', ( #1992 ), #8713, .F. ) ;
#27658 = SURFACE_SIDE_STYLE ('',( #28111 ) ) ;
#27659 = VERTEX_POINT ( 'NONE', #8257 ) ;
#27660 = MECHANICAL_DESIGN_GEOMETRIC_PRESENTATION_REPRESENTATION (  '', ( #74675 ), #51910 ) ;
#27662 =( NAMED_UNIT ( * ) PLANE_ANGLE_UNIT ( ) SI_UNIT ( $, .RADIAN. ) );
#27661 = PRESENTATION_LAYER_ASSIGNMENT (  '', '', ( #21989 ) ) ;
#27663 = STYLED_ITEM ( 'NONE', ( #76078 ), #68425 ) ;
#27664 =( NAMED_UNIT ( * ) PLANE_ANGLE_UNIT ( ) SI_UNIT ( $, .RADIAN. ) );
#27665 = SURFACE_SIDE_STYLE ('',( #26345 ) ) ;
#27666 = VECTOR ( 'NONE', #45614, 1000.000000000000000 ) ;
#27667 = ADVANCED_FACE ( 'NONE', ( #49725 ), #77048, .T. ) ;
#27668 = CARTESIAN_POINT ( 'NONE',  ( 5.573482779000000775, 5.546691469953332287, -33.09999999960000139 ) ) ;
#27669 = DIRECTION ( 'NONE',  ( 0.06211729443142983975, 0.9980688562080869408, 0.000000000000000000 ) ) ;
#27670 = SURFACE_STYLE_USAGE ( .BOTH. , #391 ) ;
#27671 = ORIENTED_EDGE ( 'NONE', *, *, #22235, .T. ) ;
#27672 = CARTESIAN_POINT ( 'NONE',  ( -11.29315774450146037, -8.296257932066149365, -33.00000000040000003 ) ) ;
#27673 = STYLED_ITEM ( 'NONE', ( #11881 ), #27455 ) ;
#27674 = PRESENTATION_STYLE_ASSIGNMENT (( #60213 ) ) ;
#27675 = UNCERTAINTY_MEASURE_WITH_UNIT (LENGTH_MEASURE( 1.000000000000000082E-05 ), #868, 'distance_accuracy_value', 'NONE');
#27676 = MECHANICAL_DESIGN_GEOMETRIC_PRESENTATION_REPRESENTATION (  '', ( #6323 ), #573 ) ;
#27677 =( LENGTH_UNIT ( ) NAMED_UNIT ( * ) SI_UNIT ( .MILLI., .METRE. ) );
#27678 = EDGE_CURVE ( 'NONE', #473, #27218, #85463, .T. ) ;
#27679 = FACE_OUTER_BOUND ( 'NONE', #78726, .T. ) ;
#27680 = CARTESIAN_POINT ( 'NONE',  ( 3.433516569630095105, 5.927888386128810083, -33.07999999959999826 ) ) ;
#27681 = STYLED_ITEM ( 'NONE', ( #78854 ), #51493 ) ;
#27683 =( NAMED_UNIT ( * ) SI_UNIT ( $, .STERADIAN. ) SOLID_ANGLE_UNIT ( ) );
#27682 = CARTESIAN_POINT ( 'NONE',  ( 10.08573181189882995, 5.527783212001836866, -33.07999999959999116 ) ) ;
#27684 = EDGE_LOOP ( 'NONE', ( #11704, #58011, #64127, #53648 ) ) ;
#27685 = SURFACE_STYLE_USAGE ( .BOTH. , #54445 ) ;
#27686 = EDGE_CURVE ( 'NONE', #18653, #11626, #80443, .T. ) ;
#27687 = LINE ( 'NONE', #6254, #59636 ) ;
#27688 = SURFACE_STYLE_USAGE ( .BOTH. , #87069 ) ;
#27689 = ADVANCED_FACE ( 'NONE', ( #11339 ), #72034, .T. ) ;
#27690 = CARTESIAN_POINT ( 'NONE',  ( 3.382749999369524918, 5.933980249307770016, -33.09999999960000139 ) ) ;
#27691 = LINE ( 'NONE', #21441, #47258 ) ;
#27692 = PLANE ( 'NONE',  #25570 ) ;
#27693 = FILL_AREA_STYLE_COLOUR ( '', #23437 ) ;
#27694 = STYLED_ITEM ( 'NONE', ( #56459 ), #4321 ) ;
#27695 = CARTESIAN_POINT ( 'NONE',  ( -9.411056675249998449, -9.957443731069998805, -33.00000000040000003 ) ) ;
#27696 = B_SPLINE_CURVE_WITH_KNOTS ( 'NONE', 3,
 ( #79015, #39650, #11145, #59296 ),
 .UNSPECIFIED., .F., .F.,
 ( 4, 4 ),
 ( 0.000000000000000000, 1.000000000000000000 ),
 .UNSPECIFIED. ) ;
#27697 = FILL_AREA_STYLE_COLOUR ( '', #41196 ) ;
#27698 = CARTESIAN_POINT ( 'NONE',  ( 4.185032353189206411, 6.466114833330590450, -33.09333333293333368 ) ) ;
#27699 = VERTEX_POINT ( 'NONE', #78765 ) ;
#27700 = DIRECTION ( 'NONE',  ( 0.06211729443142804952, 0.9980688562080870518, 0.000000000000000000 ) ) ;
#27701 = DIRECTION ( 'NONE',  ( -0.04833233051561540428, -0.9988313099953011198, 1.249572819349290525E-14 ) ) ;
#27702 = VECTOR ( 'NONE', #81314, 1000.000000000000114 ) ;
#27703 = CARTESIAN_POINT ( 'NONE',  ( 3.026622201460000383, 5.967060204140000046, -33.07999999959999826 ) ) ;
#27704 =( LENGTH_UNIT ( ) NAMED_UNIT ( * ) SI_UNIT ( .MILLI., .METRE. ) );
#27705 =( NAMED_UNIT ( * ) SI_UNIT ( $, .STERADIAN. ) SOLID_ANGLE_UNIT ( ) );
#27706 = AXIS2_PLACEMENT_3D ( 'NONE', #87376, #79410, #4383 ) ;
#27707 = ORIENTED_EDGE ( 'NONE', *, *, #31280, .F. ) ;
#27708 = SURFACE_STYLE_USAGE ( .BOTH. , #68330 ) ;
#27709 = ORIENTED_EDGE ( 'NONE', *, *, #44437, .F. ) ;
#27710 = DIRECTION ( 'NONE',  ( 0.1406986975289550301, 0.9900524614956803804, -1.215122295318559677E-14 ) ) ;
#27711 =( NAMED_UNIT ( * ) SI_UNIT ( $, .STERADIAN. ) SOLID_ANGLE_UNIT ( ) );
#27712 = DIRECTION ( 'NONE',  ( 0.000000000000000000, 1.000000000000000000, 0.000000000000000000 ) ) ;
#27713 = STYLED_ITEM ( 'NONE', ( #60087 ), #38489 ) ;
#27714 = FILL_AREA_STYLE_COLOUR ( '', #38299 ) ;
#27715 = SURFACE_SIDE_STYLE ('',( #83548 ) ) ;
#27716 = ORIENTED_EDGE ( 'NONE', *, *, #42954, .T. ) ;
#27717 = CARTESIAN_POINT ( 'NONE',  ( -9.612938729179370867, -9.698961314279840096, -33.00000000040000003 ) ) ;
#27718 = AXIS2_PLACEMENT_3D ( 'NONE', #80346, #58870, #12494 ) ;
#27719 = CARTESIAN_POINT ( 'NONE',  ( -9.775209557080000167, -9.298266490819999674, -32.98000000040000401 ) ) ;
#27720 = EDGE_LOOP ( 'NONE', ( #55059, #30460, #5507, #76855 ) ) ;
#27721 = COLOUR_RGB ( '',0.7843137254901960675, 0.7843137254901960675, 0.7843137254901960675 ) ;
#27722 = ORIENTED_EDGE ( 'NONE', *, *, #11940, .F. ) ;
#27723 = SURFACE_SIDE_STYLE ('',( #35256 ) ) ;
#27724 = COLOUR_RGB ( '',0.1764705882352941013, 0.1764705882352941013, 0.1764705882352941013 ) ;
#27725 = CARTESIAN_POINT ( 'NONE',  ( -7.266089614170365252, -8.808334210243666362, -27.90131572710626529 ) ) ;
#27726 = PRESENTATION_LAYER_ASSIGNMENT (  '', '', ( #66168 ) ) ;
#27727 = ORIENTED_EDGE ( 'NONE', *, *, #25808, .F. ) ;
#27728 = ORIENTED_EDGE ( 'NONE', *, *, #28993, .F. ) ;
#27729 = LINE ( 'NONE', #16154, #19075 ) ;
#27730 = CARTESIAN_POINT ( 'NONE',  ( 5.227389093449480661, -9.579656568067839828, -32.98000000040000401 ) ) ;
#27731 = VERTEX_POINT ( 'NONE', #71594 ) ;
#27732 = EDGE_CURVE ( 'NONE', #61250, #85386, #17610, .T. ) ;
#27733 = VERTEX_POINT ( 'NONE', #31393 ) ;
#27734 = DIRECTION ( 'NONE',  ( -1.306831209355087949E-17, -1.217613503425737777E-16, -1.000000000000000000 ) ) ;
#27735 =( NAMED_UNIT ( * ) SI_UNIT ( $, .STERADIAN. ) SOLID_ANGLE_UNIT ( ) );
#27736 = CARTESIAN_POINT ( 'NONE',  ( -11.24407557589999840, -8.589829421690000189, -32.98000000040000401 ) ) ;
#27737 = UNCERTAINTY_MEASURE_WITH_UNIT (LENGTH_MEASURE( 1.000000000000000082E-05 ), #46475, 'distance_accuracy_value', 'NONE');
#27739 =( LENGTH_UNIT ( ) NAMED_UNIT ( * ) SI_UNIT ( .MILLI., .METRE. ) );
#27738 = DIRECTION ( 'NONE',  ( 0.9837545893425378996, 0.1795185448567770126, 0.000000000000000000 ) ) ;
#27740 = ORIENTED_EDGE ( 'NONE', *, *, #64309, .F. ) ;
#27741 = VECTOR ( 'NONE', #71180, 1000.000000000000000 ) ;
#27742 = CARTESIAN_POINT ( 'NONE',  ( 8.287271587933068062, -6.511306217861261736, -27.86274597034520184 ) ) ;
#27743 = VERTEX_POINT ( 'NONE', #66618 ) ;
#27744 =( NAMED_UNIT ( * ) PLANE_ANGLE_UNIT ( ) SI_UNIT ( $, .RADIAN. ) );
#27745 = ORIENTED_EDGE ( 'NONE', *, *, #27916, .T. ) ;
#27746 = CARTESIAN_POINT ( 'NONE',  ( 9.236851901847192181, -12.24255974571246064, -32.98000000040000401 ) ) ;
#27747 = CARTESIAN_POINT ( 'NONE',  ( 4.697706845221256700, -9.623312939570881852, -32.98666666706667172 ) ) ;
#27748 = ORIENTED_EDGE ( 'NONE', *, *, #58768, .T. ) ;
#27749 = ORIENTED_EDGE ( 'NONE', *, *, #19991, .T. ) ;
#27750 = PLANE ( 'NONE',  #38838 ) ;
#27751 = VECTOR ( 'NONE', #84757, 1000.000000000000227 ) ;
#27752 = CARTESIAN_POINT ( 'NONE',  ( -11.97337779850262329, -9.032939795860409404, -32.98666666706667172 ) ) ;
#27753 = FILL_AREA_STYLE ('',( #14842 ) ) ;
#27754 = UNCERTAINTY_MEASURE_WITH_UNIT (LENGTH_MEASURE( 1.000000000000000082E-05 ), #43195, 'distance_accuracy_value', 'NONE');
#27755 = CARTESIAN_POINT ( 'NONE',  ( -1.368614621919770044E-12, 9.962402326598080027E-10, -20.19999998930000018 ) ) ;
#27756 = EDGE_CURVE ( 'NONE', #81003, #34729, #50481, .T. ) ;
#27757 = ORIENTED_EDGE ( 'NONE', *, *, #40235, .F. ) ;
#27758 = CARTESIAN_POINT ( 'NONE',  ( 5.539501148805119790, -10.01759387190534056, -33.00000000040000003 ) ) ;
#27759 = EDGE_CURVE ( 'NONE', #57760, #88381, #52364, .T. ) ;
#27760 = DIRECTION ( 'NONE',  ( -0.8660254037843290176, -0.5000000000001900702, 1.782479871169360458E-14 ) ) ;
#27761 = EDGE_CURVE ( 'NONE', #39885, #73814, #59032, .T. ) ;
#27762 = LINE ( 'NONE', #14410, #66500 ) ;
#27763 = CARTESIAN_POINT ( 'NONE',  ( 5.296995031611887228, 9.023118274380186321, -33.07999999959999826 ) ) ;
#27764 = EDGE_CURVE ( 'NONE', #43201, #85506, #87831, .T. ) ;
#27766 = ADVANCED_FACE ( 'NONE', ( #5502 ), #54110, .T. ) ;
#27765 = CARTESIAN_POINT ( 'NONE',  ( 4.335279225274986992, -8.573548325599531950, -32.98000000040000401 ) ) ;
#27767 = CARTESIAN_POINT ( 'NONE',  ( -9.775209557080039247, -9.298266490822300057, -32.98000000040000401 ) ) ;
#27768 = CIRCLE ( 'NONE', #23495, 13.62499999999999112 ) ;
#27769 = ORIENTED_EDGE ( 'NONE', *, *, #87704, .T. ) ;
#27770 = CARTESIAN_POINT ( 'NONE',  ( 4.185032353179964915, -8.533885166670000189, -32.98000000040000401 ) ) ;
#27771 = CARTESIAN_POINT ( 'NONE',  ( 5.672733167629880668, -9.801499322819960724, -33.00000000040000003 ) ) ;
#27772 = CARTESIAN_POINT ( 'NONE',  ( -11.09659060570000122, -8.261120795369997438, -33.00000000040000003 ) ) ;
#27773 = CARTESIAN_POINT ( 'NONE',  ( -11.56997363559973557, -9.357405576024550697, -32.99333333373333943 ) ) ;
#27774 = AXIS2_PLACEMENT_3D ( 'NONE', #18710, #21235, #11584 ) ;
#27775 = FILL_AREA_STYLE_COLOUR ( '', #50877 ) ;
#27776 = AXIS2_PLACEMENT_3D ( 'NONE', #79314, #45310, #9106 ) ;
#27778 =( LENGTH_UNIT ( ) NAMED_UNIT ( * ) SI_UNIT ( .MILLI., .METRE. ) );
#27777 = COLOUR_RGB ( '',0.7843137254901960675, 0.7843137254901960675, 0.7843137254901960675 ) ;
#27779 = ORIENTED_EDGE ( 'NONE', *, *, #58809, .F. ) ;
#27781 = EDGE_CURVE ( 'NONE', #27498, #55911, #55897, .T. ) ;
#27780 = PRESENTATION_STYLE_ASSIGNMENT (( #82730 ) ) ;
#27782 = STYLED_ITEM ( 'NONE', ( #4207 ), #38617 ) ;
#27783 = CARTESIAN_POINT ( 'NONE',  ( -8.571421474130000107, -8.140130538339999333, -32.98000000040000401 ) ) ;
#27784 = CIRCLE ( 'NONE', #77719, 14.99999999999999112 ) ;
#27785 = VECTOR ( 'NONE', #75656, 1000.000000000000000 ) ;
#27786 = UNCERTAINTY_MEASURE_WITH_UNIT (LENGTH_MEASURE( 1.000000000000000082E-05 ), #41136, 'distance_accuracy_value', 'NONE');
#27787 = PRESENTATION_LAYER_ASSIGNMENT (  '', '', ( #66235 ) ) ;
#27788 = DIRECTION ( 'NONE',  ( 7.319572511673070442E-05, -0.9999999973211929349, 0.000000000000000000 ) ) ;
#27789 = CYLINDRICAL_SURFACE ( 'NONE', #61259, 2.000000000000000888 ) ;
#27790 = CARTESIAN_POINT ( 'NONE',  ( 3.103867825279504888, 6.329887090030459795, -33.07999999959999826 ) ) ;
#27791 = B_SPLINE_CURVE_WITH_KNOTS ( 'NONE', 3,
 ( #22439, #77370, #2779, #70219 ),
 .UNSPECIFIED., .F., .F.,
 ( 4, 4 ),
 ( 0.000000000000000000, 1.000000000000000000 ),
 .UNSPECIFIED. ) ;
#27792 = DIRECTION ( 'NONE',  ( 0.000000000000000000, 0.000000000000000000, 1.000000000000000000 ) ) ;
#27793 = DIRECTION ( 'NONE',  ( 0.000000000000000000, 0.000000000000000000, 1.000000000000000000 ) ) ;
#27794 = DIRECTION ( 'NONE',  ( 0.000000000000000000, 0.000000000000000000, 1.000000000000000000 ) ) ;
#27795 = CARTESIAN_POINT ( 'NONE',  ( 6.570552572586370488, -1.242852417923140163, -20.37779934881150012 ) ) ;
#27796 =( LENGTH_UNIT ( ) NAMED_UNIT ( * ) SI_UNIT ( .MILLI., .METRE. ) );
#27797 = ORIENTED_EDGE ( 'NONE', *, *, #49470, .T. ) ;
#27798 = VECTOR ( 'NONE', #76823, 1000.000000000000000 ) ;
#27799 =( NAMED_UNIT ( * ) SI_UNIT ( $, .STERADIAN. ) SOLID_ANGLE_UNIT ( ) );
#27800 = CARTESIAN_POINT ( 'NONE',  ( 4.067058668820000555, 6.667989763459999608, -33.07999999959999826 ) ) ;
#27801 = FILL_AREA_STYLE ('',( #35786 ) ) ;
#27802 = FILL_AREA_STYLE_COLOUR ( '', #76731 ) ;
#27803 = ADVANCED_FACE ( 'NONE', ( #53662 ), #88039, .T. ) ;
#27804 =( NAMED_UNIT ( * ) PLANE_ANGLE_UNIT ( ) SI_UNIT ( $, .RADIAN. ) );
#27805 = CARTESIAN_POINT ( 'NONE',  ( -9.682307343163332192, -9.598376080880003158, -33.00000000040000003 ) ) ;
#27806 = ORIENTED_EDGE ( 'NONE', *, *, #61440, .F. ) ;
#27807 = DIRECTION ( 'NONE',  ( -7.260276090724100386E-21, 1.224606351670193871E-16, -1.000000000000000000 ) ) ;
#27808 = CARTESIAN_POINT ( 'NONE',  ( 5.945121213720000242, -3.117031724529999881, -32.98000000040000401 ) ) ;
#27809 = SURFACE_STYLE_FILL_AREA ( #41600 ) ;
#27810 = CIRCLE ( 'NONE', #69122, 1.176324558420000832 ) ;
#27811 = FILL_AREA_STYLE_COLOUR ( '', #15380 ) ;
#27812 = DIRECTION ( 'NONE',  ( -0.4999999999949970020, 0.8660254037873270638, 0.000000000000000000 ) ) ;
#27813 = ORIENTED_EDGE ( 'NONE', *, *, #87832, .T. ) ;
#27814 =( NAMED_UNIT ( * ) PLANE_ANGLE_UNIT ( ) SI_UNIT ( $, .RADIAN. ) );
#27815 =( LENGTH_UNIT ( ) NAMED_UNIT ( * ) SI_UNIT ( .MILLI., .METRE. ) );
#27816 = ORIENTED_EDGE ( 'NONE', *, *, #38055, .F. ) ;
#27817 = SURFACE_STYLE_FILL_AREA ( #48732 ) ;
#27818 = FACE_BOUND ( 'NONE', #27475, .T. ) ;
#27819 =( NAMED_UNIT ( * ) PLANE_ANGLE_UNIT ( ) SI_UNIT ( $, .RADIAN. ) );
#27820 = VERTEX_POINT ( 'NONE', #47389 ) ;
#27821 = CARTESIAN_POINT ( 'NONE',  ( 3.569804768216616075, -9.333664901803190972, -32.98000000040000401 ) ) ;
#27822 = PLANE ( 'NONE',  #12175 ) ;
#27823 = PLANE ( 'NONE',  #22812 ) ;
#27824 = LINE ( 'NONE', #46998, #15512 ) ;
#27825 =( GEOMETRIC_REPRESENTATION_CONTEXT ( 3 ) GLOBAL_UNCERTAINTY_ASSIGNED_CONTEXT ( ( #66738 ) ) GLOBAL_UNIT_ASSIGNED_CONTEXT ( ( #85138, #45341, #25277 ) ) REPRESENTATION_CONTEXT ( 'NONE', 'WORKASPACE' ) );
#27826 = VERTEX_POINT ( 'NONE', #60768 ) ;
#27828 = PRESENTATION_STYLE_ASSIGNMENT (( #28740 ) ) ;
#27827 = VECTOR ( 'NONE', #1431, 1000.000000000000114 ) ;
#27829 = VERTEX_POINT ( 'NONE', #74655 ) ;
#27830 = CARTESIAN_POINT ( 'NONE',  ( -7.500000000000000000, -7.499999998829999903, -23.69999999040000205 ) ) ;
#27831 = ORIENTED_EDGE ( 'NONE', *, *, #86716, .F. ) ;
#27832 = STYLED_ITEM ( 'NONE', ( #16663 ), #74125 ) ;
#27833 = SURFACE_STYLE_FILL_AREA ( #69371 ) ;
#27834 = VERTEX_POINT ( 'NONE', #6804 ) ;
#27835 = FILL_AREA_STYLE ('',( #579 ) ) ;
#27836 = CARTESIAN_POINT ( 'NONE',  ( 5.603981025150000406, -9.498177019910000851, -32.98000000040000401 ) ) ;
#27837 = FILL_AREA_STYLE_COLOUR ( '', #47168 ) ;
#27838 = ORIENTED_EDGE ( 'NONE', *, *, #3766, .F. ) ;
#27839 = COLOUR_RGB ( '',0.7843137254901960675, 0.7843137254901960675, 0.7843137254901960675 ) ;
#27840 = VECTOR ( 'NONE', #39009, 1000.000000000000000 ) ;
#27841 = ORIENTED_EDGE ( 'NONE', *, *, #11850, .T. ) ;
#27842 = CIRCLE ( 'NONE', #36342, 0.2568655166670006373 ) ;
#27843 = CARTESIAN_POINT ( 'NONE',  ( -11.94626732430576155, -8.737643742346261178, -32.98000000040000401 ) ) ;
#27844 = SURFACE_STYLE_FILL_AREA ( #42544 ) ;
#27845 = CARTESIAN_POINT ( 'NONE',  ( 6.400000000000000355, 4.601724651759999674, -20.49999999979999998 ) ) ;
#27846 = ORIENTED_EDGE ( 'NONE', *, *, #86447, .T. ) ;
#27847 = MECHANICAL_DESIGN_GEOMETRIC_PRESENTATION_REPRESENTATION (  '', ( #60595 ), #76378 ) ;
#27848 = MECHANICAL_DESIGN_GEOMETRIC_PRESENTATION_REPRESENTATION (  '', ( #16513 ), #79182 ) ;
#27849 =( NAMED_UNIT ( * ) PLANE_ANGLE_UNIT ( ) SI_UNIT ( $, .RADIAN. ) );
#27850 = SURFACE_SIDE_STYLE ('',( #26964 ) ) ;
#27851 =( NAMED_UNIT ( * ) PLANE_ANGLE_UNIT ( ) SI_UNIT ( $, .RADIAN. ) );
#27852 = EDGE_LOOP ( 'NONE', ( #40667, #75021, #52742, #12345 ) ) ;
#27853 = COLOUR_RGB ( '',0.1764705882352941013, 0.1764705882352941013, 0.1764705882352941013 ) ;
#27854 = SURFACE_SIDE_STYLE ('',( #14935 ) ) ;
#27855 = CARTESIAN_POINT ( 'NONE',  ( 5.045768181249390416, -9.672460910519079746, -32.98000000040000401 ) ) ;
#27856 =( NAMED_UNIT ( * ) SI_UNIT ( $, .STERADIAN. ) SOLID_ANGLE_UNIT ( ) );
#27857 = DIRECTION ( 'NONE',  ( 4.029140666752010439E-05, -0.9999999991883011807, 0.000000000000000000 ) ) ;
#27858 =( GEOMETRIC_REPRESENTATION_CONTEXT ( 3 ) GLOBAL_UNCERTAINTY_ASSIGNED_CONTEXT ( ( #55297 ) ) GLOBAL_UNIT_ASSIGNED_CONTEXT ( ( #32137, #46824, #74078 ) ) REPRESENTATION_CONTEXT ( 'NONE', 'WORKASPACE' ) );
#27859 = CIRCLE ( 'NONE', #59174, 14.69999999999999041 ) ;
#27860 =( LENGTH_UNIT ( ) NAMED_UNIT ( * ) SI_UNIT ( .MILLI., .METRE. ) );
#27861 = VERTEX_POINT ( 'NONE', #61206 ) ;
#27862 = CARTESIAN_POINT ( 'NONE',  ( 10.20016376307999906, -11.68639138330000016, -33.00000000040000003 ) ) ;
#27863 = FILL_AREA_STYLE ('',( #82804 ) ) ;
#27864 = CARTESIAN_POINT ( 'NONE',  ( 3.755924424121255267, 6.410170578297825550, -33.08666666626666597 ) ) ;
#27865 = UNCERTAINTY_MEASURE_WITH_UNIT (LENGTH_MEASURE( 1.000000000000000082E-05 ), #72921, 'distance_accuracy_value', 'NONE');
#27866 = EDGE_CURVE ( 'NONE', #2003, #19391, #48441, .T. ) ;
#27867 = CARTESIAN_POINT ( 'NONE',  ( 8.303020688279660888, 4.967433769723925252, -33.07999999959999826 ) ) ;
#27868 =( NAMED_UNIT ( * ) SI_UNIT ( $, .STERADIAN. ) SOLID_ANGLE_UNIT ( ) );
#27870 = DIRECTION ( 'NONE',  ( -0.7071067811865469066, 0.000000000000000000, -0.7071067811865482389 ) ) ;
#27869 = LINE ( 'NONE', #77015, #16402 ) ;
#27871 = COLOUR_RGB ( '',0.7921568627450980005, 0.8196078431372548767, 0.9333333333333333481 ) ;
#27872 = SURFACE_STYLE_FILL_AREA ( #41246 ) ;
#27873 = COLOUR_RGB ( '',0.7843137254901960675, 0.7843137254901960675, 0.7843137254901960675 ) ;
#27874 = PRESENTATION_STYLE_ASSIGNMENT (( #611 ) ) ;
#27875 = EDGE_CURVE ( 'NONE', #52225, #69646, #11189, .T. ) ;
#27876 = CARTESIAN_POINT ( 'NONE',  ( 5.145707229850000175, -9.308728103540000021, -33.00000000040000003 ) ) ;
#27877 = CARTESIAN_POINT ( 'NONE',  ( -9.826341051320000020, -9.924454481560001540, -32.98000000040000401 ) ) ;
#27878 = ORIENTED_EDGE ( 'NONE', *, *, #21501, .F. ) ;
#27879 = EDGE_CURVE ( 'NONE', #18626, #9217, #54783, .T. ) ;
#27880 = VERTEX_POINT ( 'NONE', #77 ) ;
#27881 = ORIENTED_EDGE ( 'NONE', *, *, #30507, .T. ) ;
#27882 = VECTOR ( 'NONE', #26018, 1000.000000000000114 ) ;
#27883 =( NAMED_UNIT ( * ) SI_UNIT ( $, .STERADIAN. ) SOLID_ANGLE_UNIT ( ) );
#27884 = FILL_AREA_STYLE_COLOUR ( '', #67730 ) ;
#27885 = DIRECTION ( 'NONE',  ( 0.8660254037862064047, 0.4999999999969382269, 0.000000000000000000 ) ) ;
#27886 = CARTESIAN_POINT ( 'NONE',  ( 4.077077630949999865, -8.340656932316665717, -33.00000000040000003 ) ) ;
#27887 = CARTESIAN_POINT ( 'NONE',  ( 8.750000000000000000, 8.221687837839999347, -28.09999999959999784 ) ) ;
#27888 =( NAMED_UNIT ( * ) SI_UNIT ( $, .STERADIAN. ) SOLID_ANGLE_UNIT ( ) );
#27889 = CARTESIAN_POINT ( 'NONE',  ( 4.080903924050000242, 5.988054721510000178, -33.07999999959999826 ) ) ;
#27890 = CARTESIAN_POINT ( 'NONE',  ( 3.261500151618859977, 6.450545931511979525, -33.07999999959999826 ) ) ;
#27892 = ADVANCED_FACE ( 'NONE', ( #82744 ), #42490, .T. ) ;
#27891 = CARTESIAN_POINT ( 'NONE',  ( -10.28924991617342855, -9.604740487175250863, -32.98000000040000401 ) ) ;
#27893 = CARTESIAN_POINT ( 'NONE',  ( 5.910887789524418068, -3.816524595005764464, -33.00000000040000003 ) ) ;
#27894 = CARTESIAN_POINT ( 'NONE',  ( -11.49044389410022049, -9.350799485358290752, -32.98000000040000401 ) ) ;
#27895 = AXIS2_PLACEMENT_3D ( 'NONE', #47084, #54240, #53352 ) ;
#27896 = UNCERTAINTY_MEASURE_WITH_UNIT (LENGTH_MEASURE( 1.000000000000000082E-05 ), #79603, 'distance_accuracy_value', 'NONE');
#27897 = VECTOR ( 'NONE', #77266, 1000.000000000000000 ) ;
#27898 = DIRECTION ( 'NONE',  ( 0.000000000000000000, 0.000000000000000000, 1.000000000000000000 ) ) ;
#27899 = UNCERTAINTY_MEASURE_WITH_UNIT (LENGTH_MEASURE( 1.000000000000000082E-05 ), #86950, 'distance_accuracy_value', 'NONE');
#27901 = DIRECTION ( 'NONE',  ( 1.000000000000000000, 0.000000000000000000, 0.000000000000000000 ) ) ;
#27900 = STYLED_ITEM ( 'NONE', ( #58937 ), #74229 ) ;
#27902 = CARTESIAN_POINT ( 'NONE',  ( 3.430026364419879847, 5.642594423967530304, -33.07999999959999826 ) ) ;
#27903 =( GEOMETRIC_REPRESENTATION_CONTEXT ( 3 ) GLOBAL_UNCERTAINTY_ASSIGNED_CONTEXT ( ( #80632 ) ) GLOBAL_UNIT_ASSIGNED_CONTEXT ( ( #24608, #86643, #65208 ) ) REPRESENTATION_CONTEXT ( 'NONE', 'WORKASPACE' ) );
#27905 = SURFACE_STYLE_USAGE ( .BOTH. , #6029 ) ;
#27904 = FACE_OUTER_BOUND ( 'NONE', #27198, .T. ) ;
#27906 = VECTOR ( 'NONE', #15734, 1000.000000000000000 ) ;
#27907 = DIRECTION ( 'NONE',  ( 0.000000000000000000, 0.000000000000000000, 1.000000000000000000 ) ) ;
#27908 = LINE ( 'NONE', #1535, #49026 ) ;
#27909 = LINE ( 'NONE', #60019, #9941 ) ;
#27910 = ORIENTED_EDGE ( 'NONE', *, *, #19698, .T. ) ;
#27911 = VECTOR ( 'NONE', #54961, 1000.000000000000000 ) ;
#27912 = B_SPLINE_CURVE_WITH_KNOTS ( 'NONE', 3,
 ( #30624, #64498, #64965, #85549 ),
 .UNSPECIFIED., .F., .F.,
 ( 4, 4 ),
 ( 0.000000000000000000, 1.000000000000000000 ),
 .UNSPECIFIED. ) ;
#27913 =( NAMED_UNIT ( * ) SI_UNIT ( $, .STERADIAN. ) SOLID_ANGLE_UNIT ( ) );
#27914 =( GEOMETRIC_REPRESENTATION_CONTEXT ( 3 ) GLOBAL_UNCERTAINTY_ASSIGNED_CONTEXT ( ( #12840 ) ) GLOBAL_UNIT_ASSIGNED_CONTEXT ( ( #70811, #29740, #85944 ) ) REPRESENTATION_CONTEXT ( 'NONE', 'WORKASPACE' ) );
#27916 = EDGE_CURVE ( 'NONE', #84226, #74395, #21541, .T. ) ;
#27915 = B_SPLINE_CURVE_WITH_KNOTS ( 'NONE', 3,
 ( #9577, #85465, #24288, #2876 ),
 .UNSPECIFIED., .F., .F.,
 ( 4, 4 ),
 ( 0.000000000000000000, 1.000000000000000000 ),
 .UNSPECIFIED. ) ;
#27917 =( GEOMETRIC_REPRESENTATION_CONTEXT ( 3 ) GLOBAL_UNCERTAINTY_ASSIGNED_CONTEXT ( ( #55516 ) ) GLOBAL_UNIT_ASSIGNED_CONTEXT ( ( #18601, #5180, #26593 ) ) REPRESENTATION_CONTEXT ( 'NONE', 'WORKASPACE' ) );
#27919 = ADVANCED_FACE ( 'NONE', ( #42054 ), #83617, .T. ) ;
#27918 = CARTESIAN_POINT ( 'NONE',  ( -11.52653976529999902, -9.066895015039998285, -32.98000000040000401 ) ) ;
#27920 = ORIENTED_EDGE ( 'NONE', *, *, #83271, .T. ) ;
#27921 =( NAMED_UNIT ( * ) SI_UNIT ( $, .STERADIAN. ) SOLID_ANGLE_UNIT ( ) );
#27923 = DIRECTION ( 'NONE',  ( 0.000000000000000000, 0.000000000000000000, 1.000000000000000000 ) ) ;
#27922 = DIRECTION ( 'NONE',  ( 0.000000000000000000, -1.000000000000000000, 0.000000000000000000 ) ) ;
#27924 =( GEOMETRIC_REPRESENTATION_CONTEXT ( 3 ) GLOBAL_UNCERTAINTY_ASSIGNED_CONTEXT ( ( #42787 ) ) GLOBAL_UNIT_ASSIGNED_CONTEXT ( ( #26230, #38718, #72209 ) ) REPRESENTATION_CONTEXT ( 'NONE', 'WORKASPACE' ) );
#27925 = STYLED_ITEM ( 'NONE', ( #7122 ), #19537 ) ;
#27926 = LINE ( 'NONE', #55114, #64912 ) ;
#27927 = LINE ( 'NONE', #82420, #2585 ) ;
#27928 = ORIENTED_EDGE ( 'NONE', *, *, #27764, .F. ) ;
#27929 = ORIENTED_EDGE ( 'NONE', *, *, #51597, .F. ) ;
#27930 = FILL_AREA_STYLE ('',( #82426 ) ) ;
#27931 = CARTESIAN_POINT ( 'NONE',  ( 8.449999999999999289, 4.640268501420000469, -20.41339745939999872 ) ) ;
#27932 = EDGE_LOOP ( 'NONE', ( #75013, #20039, #1918, #20028, #73489, #78636, #65896, #65789, #79075, #25232, #14734, #29856, #77950, #13794, #48468, #37915, #76414, #11080, #57141, #58440, #31195, #30579, #7816, #15368, #329, #5549, #27943, #29068, #35380, #70588, #47970, #4585, #8786, #2847, #53403, #26301, #83672, #31333, #11292, #22215, #13153, #17112, #87804, #63278, #31511, #15075, #70693, #53298, #46181, #58067, #31936, #77366, #23543, #51859, #15441, #31474, #15036, #9505, #56934, #81092, #14416, #49948, #85061, #48967, #28751, #41562, #19845, #59356, #84167, #30176, #18857, #21597, #20581, #23395, #87182, #25090, #50310, #63218, #9181, #84694, #31098, #51439, #72828, #87441, #15726, #45382, #54173, #62739, #42754, #59639 ) ) ;
#27933 =( LENGTH_UNIT ( ) NAMED_UNIT ( * ) SI_UNIT ( .MILLI., .METRE. ) );
#27934 = COLOUR_RGB ( '',0.7843137254901960675, 0.7843137254901960675, 0.7843137254901960675 ) ;
#27935 = STYLED_ITEM ( 'NONE', ( #69970 ), #28715 ) ;
#27936 = VERTEX_POINT ( 'NONE', #42923 ) ;
#27937 = CARTESIAN_POINT ( 'NONE',  ( 3.301557288558520042, -8.889428332209501349, -32.98000000040000401 ) ) ;
#27938 = CARTESIAN_POINT ( 'NONE',  ( 6.249994137472467237, 7.621975880071155451, -27.85816042834376560 ) ) ;
#27939 = ORIENTED_EDGE ( 'NONE', *, *, #31588, .T. ) ;
#27940 = B_SPLINE_CURVE_WITH_KNOTS ( 'NONE', 3,
 ( #73405, #45731, #86377, #79736 ),
 .UNSPECIFIED., .F., .F.,
 ( 4, 4 ),
 ( 0.000000000000000000, 1.000000000000000000 ),
 .UNSPECIFIED. ) ;
#27941 = VECTOR ( 'NONE', #73994, 1000.000000000000114 ) ;
#27942 = CARTESIAN_POINT ( 'NONE',  ( -9.981205407299999166, -5.780410535850000642, -32.98000000040000401 ) ) ;
#27943 = ORIENTED_EDGE ( 'NONE', *, *, #29311, .F. ) ;
#27944 = ORIENTED_EDGE ( 'NONE', *, *, #47961, .T. ) ;
#27945 = DIRECTION ( 'NONE',  ( -0.5000000000001900702, 0.8660254037843290176, -2.680616687823768519E-14 ) ) ;
#27946 = CARTESIAN_POINT ( 'NONE',  ( 3.455181018780129509, 5.929424591509360631, -33.09999999960000139 ) ) ;
#27947 = CARTESIAN_POINT ( 'NONE',  ( 6.186370264061705981, -3.709964751691321005, -32.98000000039999691 ) ) ;
#27949 = CYLINDRICAL_SURFACE ( 'NONE', #49993, 0.9151679482530001852 ) ;
#27948 = DIRECTION ( 'NONE',  ( 0.000000000000000000, 0.000000000000000000, 1.000000000000000000 ) ) ;
#27950 = ORIENTED_EDGE ( 'NONE', *, *, #47163, .T. ) ;
#27951 = VERTEX_POINT ( 'NONE', #50055 ) ;
#27952 =( NAMED_UNIT ( * ) PLANE_ANGLE_UNIT ( ) SI_UNIT ( $, .RADIAN. ) );
#27953 = DIRECTION ( 'NONE',  ( -0.9280328022154449297, -0.3724984805501209695, 0.000000000000000000 ) ) ;
#27954 = FACE_OUTER_BOUND ( 'NONE', #8866, .T. ) ;
#27955 = FILL_AREA_STYLE_COLOUR ( '', #45333 ) ;
#27956 =( LENGTH_UNIT ( ) NAMED_UNIT ( * ) SI_UNIT ( .MILLI., .METRE. ) );
#27957 = ADVANCED_FACE ( 'NONE', ( #77362 ), #9470, .T. ) ;
#27958 = FILL_AREA_STYLE_COLOUR ( '', #16225 ) ;
#27959 = CARTESIAN_POINT ( 'NONE',  ( 7.500000000000000000, 4.500000000630000052, -12.99999999959999997 ) ) ;
#27960 = CARTESIAN_POINT ( 'NONE',  ( 4.938178480200000386, 5.223697442799999813, -33.07999999959999826 ) ) ;
#27961 = DIRECTION ( 'NONE',  ( -2.519062432606184929E-14, 0.000000000000000000, 1.000000000000000000 ) ) ;
#27962 = CARTESIAN_POINT ( 'NONE',  ( -9.634944840947909483, -9.801534719531160178, -33.00000000040000003 ) ) ;
#27963 = PRESENTATION_LAYER_ASSIGNMENT (  '', '', ( #56443 ) ) ;
#27964 = SURFACE_STYLE_FILL_AREA ( #55159 ) ;
#27965 = ORIENTED_EDGE ( 'NONE', *, *, #75163, .F. ) ;
#27966 = COLOUR_RGB ( '',0.7843137254901960675, 0.7843137254901960675, 0.7843137254901960675 ) ;
#27967 = VERTEX_POINT ( 'NONE', #4073 ) ;
#27968 = UNCERTAINTY_MEASURE_WITH_UNIT (LENGTH_MEASURE( 1.000000000000000082E-05 ), #39462, 'distance_accuracy_value', 'NONE');
#27969 = B_SPLINE_CURVE_WITH_KNOTS ( 'NONE', 3,
 ( #54442, #33906, #81725, #7591 ),
 .UNSPECIFIED., .F., .F.,
 ( 4, 4 ),
 ( 0.000000000000000000, 1.000000000000000000 ),
 .UNSPECIFIED. ) ;
#27970 = SURFACE_SIDE_STYLE ('',( #42663 ) ) ;
#27971 = STYLED_ITEM ( 'NONE', ( #40303 ), #23806 ) ;
#27972 = MECHANICAL_DESIGN_GEOMETRIC_PRESENTATION_REPRESENTATION (  '', ( #36472 ), #49279 ) ;
#27973 = EDGE_CURVE ( 'NONE', #8972, #81708, #66065, .T. ) ;
#27974 = CARTESIAN_POINT ( 'NONE',  ( 8.750012876268224105, 7.032865272028402615, -27.90440701206849639 ) ) ;
#27975 = VECTOR ( 'NONE', #61423, 1000.000000000000114 ) ;
#27977 = CARTESIAN_POINT ( 'NONE',  ( 3.149097312191635023, -8.624177827802020246, -32.98000000040000401 ) ) ;
#27976 = PRESENTATION_STYLE_ASSIGNMENT (( #35512 ) ) ;
#27978 = LINE ( 'NONE', #55169, #83133 ) ;
#27979 = EDGE_LOOP ( 'NONE', ( #86356, #85665, #66814, #81382 ) ) ;
#27980 = LINE ( 'NONE', #82475, #10465 ) ;
#27981 = CARTESIAN_POINT ( 'NONE',  ( 5.283065805129999681, -9.583675223880002036, -32.98000000040000401 ) ) ;
#27982 = EDGE_CURVE ( 'NONE', #25194, #68270, #58927, .T. ) ;
#27983 = SURFACE_STYLE_FILL_AREA ( #7430 ) ;
#27984 = ORIENTED_EDGE ( 'NONE', *, *, #79098, .T. ) ;
#27985 = FACE_OUTER_BOUND ( 'NONE', #324, .T. ) ;
#27986 = ORIENTED_EDGE ( 'NONE', *, *, #294, .T. ) ;
#27987 = SURFACE_STYLE_USAGE ( .BOTH. , #42234 ) ;
#27988 = VERTEX_POINT ( 'NONE', #52700 ) ;
#27989 = EDGE_CURVE ( 'NONE', #58554, #52164, #51603, .T. ) ;
#27990 = VECTOR ( 'NONE', #45183, 1000.000000000000114 ) ;
#27991 = AXIS2_PLACEMENT_3D ( 'NONE', #29769, #2966, #71687 ) ;
#27992 =( NAMED_UNIT ( * ) PLANE_ANGLE_UNIT ( ) SI_UNIT ( $, .RADIAN. ) );
#27993 = CARTESIAN_POINT ( 'NONE',  ( 4.259117471869999783, 10.53538883480000088, -33.09999999960000139 ) ) ;
#27994 = DIRECTION ( 'NONE',  ( 0.000000000000000000, 1.000000000000000000, 0.000000000000000000 ) ) ;
#27995 = EDGE_LOOP ( 'NONE', ( #41004, #34821, #34737, #7402 ) ) ;
#27996 = CARTESIAN_POINT ( 'NONE',  ( -9.726329917832870819, -9.582068032000631064, -32.98000000040000401 ) ) ;
#27997 = FILL_AREA_STYLE ('',( #19541 ) ) ;
#27998 = DIRECTION ( 'NONE',  ( 0.000000000000000000, -8.093462552800459279E-15, -1.000000000000000000 ) ) ;
#27999 = CARTESIAN_POINT ( 'NONE',  ( 4.858985451067055372, 5.543953253812751392, -33.07999999959999826 ) ) ;
#28000 = SURFACE_SIDE_STYLE ('',( #728 ) ) ;
#28001 = PRESENTATION_LAYER_ASSIGNMENT (  '', '', ( #12338 ) ) ;
#28002 = CARTESIAN_POINT ( 'NONE',  ( -11.00292838719431643, -8.708327614490203317, -32.98666666706667172 ) ) ;
#28003 = CIRCLE ( 'NONE', #72194, 0.2766994650640002273 ) ;
#28004 = CARTESIAN_POINT ( 'NONE',  ( 5.655672429321199957, -9.608180280359649217, -32.98000000040000401 ) ) ;
#28005 = DIRECTION ( 'NONE',  ( 0.000000000000000000, 0.000000000000000000, 1.000000000000000000 ) ) ;
#28006 =( LENGTH_UNIT ( ) NAMED_UNIT ( * ) SI_UNIT ( .MILLI., .METRE. ) );
#28007 = DIRECTION ( 'NONE',  ( -0.5000000000001899592, 0.8660254037843289066, 0.000000000000000000 ) ) ;
#28008 =( NAMED_UNIT ( * ) PLANE_ANGLE_UNIT ( ) SI_UNIT ( $, .RADIAN. ) );
#28009 = ORIENTED_EDGE ( 'NONE', *, *, #34169, .T. ) ;
#28010 = COLOUR_RGB ( '',0.7843137254901960675, 0.7843137254901960675, 0.7843137254901960675 ) ;
#28011 =( NAMED_UNIT ( * ) SI_UNIT ( $, .STERADIAN. ) SOLID_ANGLE_UNIT ( ) );
#28012 = UNCERTAINTY_MEASURE_WITH_UNIT (LENGTH_MEASURE( 1.000000000000000082E-05 ), #82872, 'distance_accuracy_value', 'NONE');
#28013 = PRESENTATION_STYLE_ASSIGNMENT (( #27112 ) ) ;
#28014 =( LENGTH_UNIT ( ) NAMED_UNIT ( * ) SI_UNIT ( .MILLI., .METRE. ) );
#28015 = FILL_AREA_STYLE_COLOUR ( '', #55281 ) ;
#28016 = DIRECTION ( 'NONE',  ( 0.000000000000000000, 0.000000000000000000, 1.000000000000000000 ) ) ;
#28017 = FILL_AREA_STYLE_COLOUR ( '', #73549 ) ;
#28018 = CARTESIAN_POINT ( 'NONE',  ( 6.943646551919999688, -1.906138876489999801, -33.00000000040000003 ) ) ;
#28019 = SURFACE_STYLE_USAGE ( .BOTH. , #82515 ) ;
#28020 = EDGE_LOOP ( 'NONE', ( #82239, #30895, #61580, #12164 ) ) ;
#28021 = CARTESIAN_POINT ( 'NONE',  ( -1.299965263689999937E-12, 5.883311670119999938E-10, -14.55000000000000071 ) ) ;
#28022 = B_SPLINE_CURVE_WITH_KNOTS ( 'NONE', 3,
 ( #8045, #62443, #14340, #41493 ),
 .UNSPECIFIED., .F., .F.,
 ( 4, 4 ),
 ( 0.000000000000000000, 1.000000000000000000 ),
 .UNSPECIFIED. ) ;
#28023 =( NAMED_UNIT ( * ) SI_UNIT ( $, .STERADIAN. ) SOLID_ANGLE_UNIT ( ) );
#28024 = PRESENTATION_STYLE_ASSIGNMENT (( #47180 ) ) ;
#28025 = DIRECTION ( 'NONE',  ( -0.8660254037607477695, -0.5000000000410338430, 0.000000000000000000 ) ) ;
#28026 = AXIS2_PLACEMENT_3D ( 'NONE', #55690, #77604, #9718 ) ;
#28027 = CARTESIAN_POINT ( 'NONE',  ( -8.812719045757503977, -3.795109393412830379, -33.00000000040000003 ) ) ;
#28028 = SURFACE_STYLE_FILL_AREA ( #68207 ) ;
#28029 = ORIENTED_EDGE ( 'NONE', *, *, #51487, .T. ) ;
#28030 = AXIS2_PLACEMENT_3D ( 'NONE', #85419, #24247, #9120 ) ;
#28031 = CARTESIAN_POINT ( 'NONE',  ( 5.333295520590000116, -9.607987722320000756, -33.00000000040000003 ) ) ;
#28032 = VERTEX_POINT ( 'NONE', #25480 ) ;
#28033 = DIRECTION ( 'NONE',  ( 0.000000000000000000, -3.584876739163764627E-14, -1.000000000000000000 ) ) ;
#28034 = PLANE ( 'NONE',  #42516 ) ;
#28035 = CARTESIAN_POINT ( 'NONE',  ( -4.800000010000000650, -7.499999999859999988, -2.850000000359999675 ) ) ;
#28036 = PRESENTATION_STYLE_ASSIGNMENT (( #14674 ) ) ;
#28037 = DIRECTION ( 'NONE',  ( 0.000000000000000000, 0.000000000000000000, 1.000000000000000000 ) ) ;
#28038 = ORIENTED_EDGE ( 'NONE', *, *, #65322, .F. ) ;
#28039 = MECHANICAL_DESIGN_GEOMETRIC_PRESENTATION_REPRESENTATION (  '', ( #5212 ), #18108 ) ;
#28040 = CARTESIAN_POINT ( 'NONE',  ( -11.62513868913333326, -9.061655921323330531, -33.00000000040000003 ) ) ;
#28041 = CARTESIAN_POINT ( 'NONE',  ( 3.983727375049999964, 6.248778682609999358, -33.07999999959999826 ) ) ;
#28042 = CARTESIAN_POINT ( 'NONE',  ( 3.293481666940885066, 6.086855160339999848, -33.07999999959999826 ) ) ;
#28043 = AXIS2_PLACEMENT_3D ( 'NONE', #37297, #44434, #45771 ) ;
#28044 = STYLED_ITEM ( 'NONE', ( #46621 ), #19904 ) ;
#28046 = CARTESIAN_POINT ( 'NONE',  ( -11.64190969753327387, -9.350834085296266807, -32.98000000040000401 ) ) ;
#28045 = DIRECTION ( 'NONE',  ( 0.000000000000000000, 0.000000000000000000, 1.000000000000000000 ) ) ;
#28047 = EDGE_LOOP ( 'NONE', ( #70778, #12797, #60193, #47031 ) ) ;
#28048 = ADVANCED_FACE ( 'NONE', ( #79978 ), #65634, .T. ) ;
#28049 = CARTESIAN_POINT ( 'NONE',  ( -8.571421474132010943, -8.140130538340809352, -32.98666666706666462 ) ) ;
#28050 = EDGE_CURVE ( 'NONE', #66918, #68887, #84844, .T. ) ;
#28051 = CARTESIAN_POINT ( 'NONE',  ( -7.568818658110000541, -5.976881538699999830, -33.00000001040000086 ) ) ;
#28052 = DIRECTION ( 'NONE',  ( 3.174906506308680297E-17, -1.182734293315339818E-16, -1.000000000000000000 ) ) ;
#28053 = CARTESIAN_POINT ( 'NONE',  ( -9.702411748439999428, -3.775141983959999781, -32.98000000040000401 ) ) ;
#28054 = EDGE_CURVE ( 'NONE', #38458, #62258, #44662, .T. ) ;
#28055 = CIRCLE ( 'NONE', #58169, 3.499999999999999556 ) ;
#28056 = ORIENTED_EDGE ( 'NONE', *, *, #50008, .T. ) ;
#28057 = CARTESIAN_POINT ( 'NONE',  ( 3.925819738089644684, 6.735694417648743659, -33.08666666626666597 ) ) ;
#28058 = ORIENTED_EDGE ( 'NONE', *, *, #46050, .T. ) ;
#28059 = AXIS2_PLACEMENT_3D ( 'NONE', #42247, #56097, #35967 ) ;
#28060 = FILL_AREA_STYLE ('',( #62348 ) ) ;
#28061 = ADVANCED_FACE ( 'NONE', ( #11663 ), #67413, .T. ) ;
#28062 = VECTOR ( 'NONE', #75539, 1000.000000000000000 ) ;
#28063 = DIRECTION ( 'NONE',  ( 0.5414478111008591554, -0.8407343622417775553, 0.000000000000000000 ) ) ;
#28064 = DIRECTION ( 'NONE',  ( 1.000000000000000000, 0.000000000000000000, 0.000000000000000000 ) ) ;
#28065 = EDGE_CURVE ( 'NONE', #56971, #46709, #70800, .T. ) ;
#28066 = ORIENTED_EDGE ( 'NONE', *, *, #58063, .T. ) ;
#28067 = CARTESIAN_POINT ( 'NONE',  ( 6.403054211893761227, -8.076788480740333398, -32.98000000040000401 ) ) ;
#28068 = DIRECTION ( 'NONE',  ( -1.103208909516282055E-20, 1.224606348853151857E-16, -1.000000000000000000 ) ) ;
#28069 = ORIENTED_EDGE ( 'NONE', *, *, #31979, .F. ) ;
#28070 = CARTESIAN_POINT ( 'NONE',  ( 3.820562935810000393, -8.557318258229999586, -32.98000000040000401 ) ) ;
#28071 = VECTOR ( 'NONE', #68411, 1000.000000000000114 ) ;
#28072 = ORIENTED_EDGE ( 'NONE', *, *, #47861, .F. ) ;
#28073 = CARTESIAN_POINT ( 'NONE',  ( 3.299705926160419800, -9.336040820378990190, -32.98000000040000401 ) ) ;
#28074 = ADVANCED_FACE ( 'NONE', ( #20108 ), #34329, .T. ) ;
#28075 = ORIENTED_EDGE ( 'NONE', *, *, #37878, .T. ) ;
#28076 = FILL_AREA_STYLE ('',( #800 ) ) ;
#28077 = ORIENTED_EDGE ( 'NONE', *, *, #66467, .T. ) ;
#28078 = CARTESIAN_POINT ( 'NONE',  ( -9.826341051320818920, -9.924454481558580454, -33.00000000040000003 ) ) ;
#28079 = FACE_OUTER_BOUND ( 'NONE', #52292, .T. ) ;
#28080 = FILL_AREA_STYLE_COLOUR ( '', #50359 ) ;
#28081 = CARTESIAN_POINT ( 'NONE',  ( -8.305304483439945429, -8.358498001089591511, -32.99333333373333232 ) ) ;
#28082 = CARTESIAN_POINT ( 'NONE',  ( -9.716934194870001207, -9.583675223880002036, -33.00000000040000003 ) ) ;
#28083 = ORIENTED_EDGE ( 'NONE', *, *, #55662, .F. ) ;
#28084 = SURFACE_SIDE_STYLE ('',( #6195 ) ) ;
#28085 = SURFACE_STYLE_USAGE ( .BOTH. , #74950 ) ;
#28086 = AXIS2_PLACEMENT_3D ( 'NONE', #88318, #54371, #55720 ) ;
#28087 = ADVANCED_FACE ( 'NONE', ( #27679 ), #39741, .F. ) ;
#28088 = CARTESIAN_POINT ( 'NONE',  ( 4.724384132540000891, 11.03628012299999916, -33.09999999960000139 ) ) ;
#28089 = ORIENTED_EDGE ( 'NONE', *, *, #48764, .T. ) ;
#28090 = VECTOR ( 'NONE', #35436, 1000.000000000000000 ) ;
#28091 = VERTEX_POINT ( 'NONE', #75899 ) ;
#28092 = CARTESIAN_POINT ( 'NONE',  ( 3.016025609060049906, 6.097687307879989582, -33.09999999960000139 ) ) ;
#28093 = ORIENTED_EDGE ( 'NONE', *, *, #46545, .F. ) ;
#28094 = EDGE_CURVE ( 'NONE', #68927, #78403, #36549, .T. ) ;
#28095 = CARTESIAN_POINT ( 'NONE',  ( -11.44480597130000099, -9.023930723836665280, -33.00000000040000003 ) ) ;
#28096 = CARTESIAN_POINT ( 'NONE',  ( -6.042454486278350245, -8.423020568009338405, -33.00000000040000003 ) ) ;
#28097 = VECTOR ( 'NONE', #51184, 1000.000000000000227 ) ;
#28098 = CARTESIAN_POINT ( 'NONE',  ( 3.789006062766666627, 6.428084524666666688, -33.09999999960000139 ) ) ;
#28099 = CARTESIAN_POINT ( 'NONE',  ( -11.56648343039999993, -9.072111613860000645, -32.98000000040000401 ) ) ;
#28100 = EDGE_LOOP ( 'NONE', ( #80124, #9487, #43534, #11052 ) ) ;
#28101 = CARTESIAN_POINT ( 'NONE',  ( 3.016742312161771800, 6.030953202420018755, -33.09333333293333368 ) ) ;
#28102 = FACE_OUTER_BOUND ( 'NONE', #75232, .T. ) ;
#28103 = FILL_AREA_STYLE ('',( #378 ) ) ;
#28104 = CARTESIAN_POINT ( 'NONE',  ( 4.189055424649999360, -8.596546400160001156, -32.98000000040000401 ) ) ;
#28105 = FILL_AREA_STYLE ('',( #49910 ) ) ;
#28106 = DIRECTION ( 'NONE',  ( 0.3516275301390991426, -0.9361399895572654062, 1.316186200826801022E-14 ) ) ;
#28107 = PRESENTATION_LAYER_ASSIGNMENT (  '', '', ( #43734 ) ) ;
#28108 = CARTESIAN_POINT ( 'NONE',  ( 5.944700808486872212, -5.248646604466351562, -33.00000000040000714 ) ) ;
#28109 =( NAMED_UNIT ( * ) SI_UNIT ( $, .STERADIAN. ) SOLID_ANGLE_UNIT ( ) );
#28110 = CARTESIAN_POINT ( 'NONE',  ( -10.17529693380000033, -9.478995922590000234, -33.00000000040000003 ) ) ;
#28111 = SURFACE_STYLE_FILL_AREA ( #7565 ) ;
#28113 = ORIENTED_EDGE ( 'NONE', *, *, #56910, .T. ) ;
#28112 = EDGE_CURVE ( 'NONE', #65503, #84319, #15039, .T. ) ;
#28114 = STYLED_ITEM ( 'NONE', ( #45205 ), #57583 ) ;
#28115 = CARTESIAN_POINT ( 'NONE',  ( 3.925819738090000399, -8.264305582350001345, -32.98000000040000401 ) ) ;
#28116 = CARTESIAN_POINT ( 'NONE',  ( 3.351878852673333409, -9.046028564029999330, -33.00000000040000003 ) ) ;
#28117 = FACE_OUTER_BOUND ( 'NONE', #41456, .T. ) ;
#28118 = STYLED_ITEM ( 'NONE', ( #84446 ), #9141 ) ;
#28119 = ORIENTED_EDGE ( 'NONE', *, *, #37489, .T. ) ;
#28120 = STYLED_ITEM ( 'NONE', ( #40686 ), #29337 ) ;
#28121 = CARTESIAN_POINT ( 'NONE',  ( 5.200597176730549442, -9.586083983321199042, -33.00000000040000003 ) ) ;
#28122 = COLOUR_RGB ( '',0.1764705882352941013, 0.1764705882352941013, 0.1764705882352941013 ) ;
#28123 = LINE ( 'NONE', #7581, #76443 ) ;
#28124 = CARTESIAN_POINT ( 'NONE',  ( 3.957655981349999408, -8.592866814129999753, -33.00000000040000003 ) ) ;
#28126 = DIRECTION ( 'NONE',  ( -7.260276090724100386E-21, 1.224606351670193871E-16, -1.000000000000000000 ) ) ;
#28125 = CARTESIAN_POINT ( 'NONE',  ( 3.827593012950000428, -8.260784312990001155, -33.00000000040000003 ) ) ;
#28127 = DIRECTION ( 'NONE',  ( 0.000000000000000000, 0.000000000000000000, 1.000000000000000000 ) ) ;
#28128 = B_SPLINE_CURVE_WITH_KNOTS ( 'NONE', 3,
 ( #24953, #65546, #17416, #73128 ),
 .UNSPECIFIED., .F., .F.,
 ( 4, 4 ),
 ( 0.000000000000000000, 1.000000000000000000 ),
 .UNSPECIFIED. ) ;
#28129 = EDGE_CURVE ( 'NONE', #46793, #18272, #15487, .T. ) ;
#28130 = FILL_AREA_STYLE_COLOUR ( '', #42314 ) ;
#28131 = PRESENTATION_LAYER_ASSIGNMENT (  '', '', ( #72330 ) ) ;
#28132 = LINE ( 'NONE', #48168, #21967 ) ;
#28133 = VERTEX_POINT ( 'NONE', #70104 ) ;
#28134 =( NAMED_UNIT ( * ) PLANE_ANGLE_UNIT ( ) SI_UNIT ( $, .RADIAN. ) );
#28135 = STYLED_ITEM ( 'NONE', ( #48724 ), #47640 ) ;
#28136 =( LENGTH_UNIT ( ) NAMED_UNIT ( * ) SI_UNIT ( .MILLI., .METRE. ) );
#28138 = CARTESIAN_POINT ( 'NONE',  ( 5.018794592702230162, -5.780410535858710119, -32.98000000040000401 ) ) ;
#28137 = LINE ( 'NONE', #61101, #25717 ) ;
#28139 = SURFACE_SIDE_STYLE ('',( #75476 ) ) ;
#28140 = DIRECTION ( 'NONE',  ( -3.318423010335980516E-14, 0.000000000000000000, -1.000000000000000000 ) ) ;
#28141 = FACE_BOUND ( 'NONE', #8893, .T. ) ;
#28142 = CARTESIAN_POINT ( 'NONE',  ( 3.317904269419999608, -9.003922463639998597, -32.98000000040000401 ) ) ;
#28143 = CARTESIAN_POINT ( 'NONE',  ( -11.87240213980259895, -8.644691928807260339, -33.00000000040000003 ) ) ;
#28144 = STYLED_ITEM ( 'NONE', ( #80681 ), #25534 ) ;
#28145 = CARTESIAN_POINT ( 'NONE',  ( 5.145707229850000175, -9.308728103540000021, -32.98000000040000401 ) ) ;
#28146 = CARTESIAN_POINT ( 'NONE',  ( -17.61501040069999746, -13.10594531539999963, -33.00000000040000003 ) ) ;
#28147 = CARTESIAN_POINT ( 'NONE',  ( 3.149097312189999887, -8.624177827800000529, -32.98000000040000401 ) ) ;
#28148 = ORIENTED_EDGE ( 'NONE', *, *, #78003, .T. ) ;
#28149 = CARTESIAN_POINT ( 'NONE',  ( -9.877651712147059726, -3.907334709654325167, -32.98000000040000401 ) ) ;
#28150 = COLOUR_RGB ( '',0.7843137254901960675, 0.7843137254901960675, 0.7843137254901960675 ) ;
#28151 = EDGE_CURVE ( 'NONE', #40694, #86253, #61976, .T. ) ;
#28152 = DIRECTION ( 'NONE',  ( -0.000000000000000000, -0.000000000000000000, 1.000000000000000000 ) ) ;
#28153 = AXIS2_PLACEMENT_3D ( 'NONE', #66377, #18216, #25771 ) ;
#28154 = EDGE_CURVE ( 'NONE', #62614, #7779, #77251, .T. ) ;
#28155 = CARTESIAN_POINT ( 'NONE',  ( 4.986687079769999364, 5.282997423680000360, -33.09999999960000139 ) ) ;
#28156 = CARTESIAN_POINT ( 'NONE',  ( 5.227389093449480661, -9.579656568067839828, -33.00000000040000003 ) ) ;
#28157 = CARTESIAN_POINT ( 'NONE',  ( 5.069883674809999796, -9.334906302639998543, -33.00000000040000003 ) ) ;
#28158 = EDGE_CURVE ( 'NONE', #58015, #77992, #49506, .T. ) ;
#28159 = EDGE_LOOP ( 'NONE', ( #27193, #74143, #27415, #71853 ) ) ;
#28160 = CARTESIAN_POINT ( 'NONE',  ( 3.344673771568684284, 5.960871134522106374, -33.07999999959999826 ) ) ;
#28161 = EDGE_LOOP ( 'NONE', ( #78170, #9996, #50420, #37043 ) ) ;
#28162 = DIRECTION ( 'NONE',  ( -0.9898617154343993807, -0.1420344476430570602, -1.271037311859070563E-15 ) ) ;
#28163 = ADVANCED_FACE ( 'NONE', ( #35206 ), #41486, .T. ) ;
#28164 =( GEOMETRIC_REPRESENTATION_CONTEXT ( 3 ) GLOBAL_UNCERTAINTY_ASSIGNED_CONTEXT ( ( #47264 ) ) GLOBAL_UNIT_ASSIGNED_CONTEXT ( ( #69805, #22883, #43374 ) ) REPRESENTATION_CONTEXT ( 'NONE', 'WORKASPACE' ) );
#28165 = DIRECTION ( 'NONE',  ( 0.000000000000000000, 0.000000000000000000, 1.000000000000000000 ) ) ;
#28166 = EDGE_CURVE ( 'NONE', #38960, #72274, #6506, .T. ) ;
#28167 = EDGE_LOOP ( 'NONE', ( #64714, #57394, #67998, #82780 ) ) ;
#28168 = FILL_AREA_STYLE_COLOUR ( '', #71452 ) ;
#28169 = CIRCLE ( 'NONE', #26761, 0.8909968087329995790 ) ;
#28170 = ORIENTED_EDGE ( 'NONE', *, *, #82313, .T. ) ;
#28171 = PRESENTATION_STYLE_ASSIGNMENT (( #22799 ) ) ;
#28172 = CARTESIAN_POINT ( 'NONE',  ( 5.068610326041099512, -3.550550717008170043, -32.98000000040000401 ) ) ;
#28173 = ORIENTED_EDGE ( 'NONE', *, *, #27447, .T. ) ;
#28174 = SURFACE_STYLE_FILL_AREA ( #21471 ) ;
#28175 = CARTESIAN_POINT ( 'NONE',  ( -7.272236620989061429, -8.811887100693164498, -27.90272183419730467 ) ) ;
#28176 = EDGE_CURVE ( 'NONE', #31882, #24827, #83622, .T. ) ;
#28177 = ORIENTED_EDGE ( 'NONE', *, *, #43762, .F. ) ;
#28178 = ORIENTED_EDGE ( 'NONE', *, *, #28803, .F. ) ;
#28179 = B_SPLINE_CURVE_WITH_KNOTS ( 'NONE', 3,
 ( #6889, #76549, #76095, #14952 ),
 .UNSPECIFIED., .F., .F.,
 ( 4, 4 ),
 ( 0.000000000000000000, 1.000000000000000000 ),
 .UNSPECIFIED. ) ;
#28180 = ORIENTED_EDGE ( 'NONE', *, *, #44105, .T. ) ;
#28181 = ORIENTED_EDGE ( 'NONE', *, *, #22729, .T. ) ;
#28182 = CARTESIAN_POINT ( 'NONE',  ( 3.920537816780000462, 6.435866142036666737, -33.09999999960000139 ) ) ;
#28183 = DIRECTION ( 'NONE',  ( 0.000000000000000000, 0.000000000000000000, 1.000000000000000000 ) ) ;
#28184 =( LENGTH_UNIT ( ) NAMED_UNIT ( * ) SI_UNIT ( .MILLI., .METRE. ) );
#28186 = CYLINDRICAL_SURFACE ( 'NONE', #41807, 0.2915588774680000772 ) ;
#28185 = CARTESIAN_POINT ( 'NONE',  ( -6.937246825870346356, -10.97060402169939763, -32.98666666706667172 ) ) ;
#28187 = PRESENTATION_LAYER_ASSIGNMENT (  '', '', ( #22530 ) ) ;
#28188 = ORIENTED_EDGE ( 'NONE', *, *, #85532, .F. ) ;
#28189 = CARTESIAN_POINT ( 'NONE',  ( 4.642056100978619426, 6.603569386169210631, -33.09999999960000139 ) ) ;
#28190 = CARTESIAN_POINT ( 'NONE',  ( -11.19445311790205899, -8.562958502136199357, -32.98000000040000401 ) ) ;
#28191 = ORIENTED_EDGE ( 'NONE', *, *, #33485, .T. ) ;
#28192 = DIRECTION ( 'NONE',  ( 0.8695920327519730542, 0.4937708948229850292, -1.770233807631141103E-14 ) ) ;
#28193 = B_SPLINE_CURVE_WITH_KNOTS ( 'NONE', 3,
 ( #83598, #58, #69308, #6780 ),
 .UNSPECIFIED., .F., .F.,
 ( 4, 4 ),
 ( 0.000000000000000000, 1.000000000000000000 ),
 .UNSPECIFIED. ) ;
#28194 = ORIENTED_EDGE ( 'NONE', *, *, #87910, .F. ) ;
#28195 = FILL_AREA_STYLE_COLOUR ( '', #63389 ) ;
#28196 = SURFACE_SIDE_STYLE ('',( #41544 ) ) ;
#28197 = VERTEX_POINT ( 'NONE', #76367 ) ;
#28198 = MECHANICAL_DESIGN_GEOMETRIC_PRESENTATION_REPRESENTATION (  '', ( #45163 ), #19655 ) ;
#28199 = ORIENTED_EDGE ( 'NONE', *, *, #13365, .F. ) ;
#28200 = CONICAL_SURFACE ( 'NONE', #15424, 3.500000010200000400, 0.7853981634031638182 ) ;
#28201 = LINE ( 'NONE', #75061, #22958 ) ;
#28202 = STYLED_ITEM ( 'NONE', ( #13496 ), #33460 ) ;
#28203 =( NAMED_UNIT ( * ) PLANE_ANGLE_UNIT ( ) SI_UNIT ( $, .RADIAN. ) );
#28204 = DIRECTION ( 'NONE',  ( 0.5000000000001900702, -0.8660254037843290176, 1.271777279841789554E-14 ) ) ;
#28205 = VERTEX_POINT ( 'NONE', #29012 ) ;
#28206 =( NAMED_UNIT ( * ) SI_UNIT ( $, .STERADIAN. ) SOLID_ANGLE_UNIT ( ) );
#28207 = ADVANCED_FACE ( 'NONE', ( #22758 ), #56232, .T. ) ;
#28208 =( GEOMETRIC_REPRESENTATION_CONTEXT ( 3 ) GLOBAL_UNCERTAINTY_ASSIGNED_CONTEXT ( ( #20831 ) ) GLOBAL_UNIT_ASSIGNED_CONTEXT ( ( #58149, #85848, #38499 ) ) REPRESENTATION_CONTEXT ( 'NONE', 'WORKASPACE' ) );
#28209 =( GEOMETRIC_REPRESENTATION_CONTEXT ( 3 ) GLOBAL_UNCERTAINTY_ASSIGNED_CONTEXT ( ( #25903 ) ) GLOBAL_UNIT_ASSIGNED_CONTEXT ( ( #75483, #16122, #54913 ) ) REPRESENTATION_CONTEXT ( 'NONE', 'WORKASPACE' ) );
#28210 = CARTESIAN_POINT ( 'NONE',  ( -11.66415543309999947, -8.839360887799999844, -33.00000000040000003 ) ) ;
#28211 = UNCERTAINTY_MEASURE_WITH_UNIT (LENGTH_MEASURE( 1.000000000000000082E-05 ), #45724, 'distance_accuracy_value', 'NONE');
#28212 = CARTESIAN_POINT ( 'NONE',  ( -1.000000000000000000, -7.499999999679999974, -12.09999999040000063 ) ) ;
#28213 = CARTESIAN_POINT ( 'NONE',  ( 9.236851898019999396, 2.757440252090000321, -33.07999999959999826 ) ) ;
#28215 = COLOUR_RGB ( '',0.7843137254901960675, 0.7843137254901960675, 0.7843137254901960675 ) ;
#28214 = CARTESIAN_POINT ( 'NONE',  ( -10.72630214790057934, -3.667646306809510204, -33.00000000040000003 ) ) ;
#28216 = LINE ( 'NONE', #61175, #48157 ) ;
#28217 = AXIS2_PLACEMENT_3D ( 'NONE', #45420, #73099, #31176 ) ;
#28218 = CARTESIAN_POINT ( 'NONE',  ( 3.255884117472170214, -9.317710574385380085, -33.00000000040000003 ) ) ;
#28219 = CARTESIAN_POINT ( 'NONE',  ( 7.500000000000000000, 7.500000000579999160, -12.00000000959999902 ) ) ;
#28220 = PRESENTATION_LAYER_ASSIGNMENT (  '', '', ( #18205 ) ) ;
#28221 = FILL_AREA_STYLE_COLOUR ( '', #18344 ) ;
#28222 = ORIENTED_EDGE ( 'NONE', *, *, #58650, .T. ) ;
#28223 = PRESENTATION_LAYER_ASSIGNMENT (  '', '', ( #31063 ) ) ;
#28224 = DIRECTION ( 'NONE',  ( 0.9998677961919684165, -0.01626007805074070403, 0.000000000000000000 ) ) ;
#28226 = DIRECTION ( 'NONE',  ( 0.000000000000000000, 0.000000000000000000, 1.000000000000000000 ) ) ;
#28225 = PLANE ( 'NONE',  #66426 ) ;
#28227 = CARTESIAN_POINT ( 'NONE',  ( 4.591831785150000123, -7.781386741750000446, -33.00000000040000003 ) ) ;
#28228 = STYLED_ITEM ( 'NONE', ( #33601 ), #2153 ) ;
#28229 = PRESENTATION_LAYER_ASSIGNMENT (  '', '', ( #33904 ) ) ;
#28230 = B_SPLINE_CURVE_WITH_KNOTS ( 'NONE', 3,
 ( #30949, #77453, #30089, #77894, #84987, #71581 ),
 .UNSPECIFIED., .F., .F.,
 ( 4, 2, 4 ),
 ( 0.000000000000000000, 0.5000000000000000000, 1.000000000000000000 ),
 .UNSPECIFIED. ) ;
#28231 = CARTESIAN_POINT ( 'NONE',  ( 4.097115555209999371, -8.357950323889999922, -32.98000000040000401 ) ) ;
#28232 = SURFACE_STYLE_FILL_AREA ( #956 ) ;
#28233 = VERTEX_POINT ( 'NONE', #16972 ) ;
#28235 = AXIS2_PLACEMENT_3D ( 'NONE', #25387, #33387, #81225 ) ;
#28234 = UNCERTAINTY_MEASURE_WITH_UNIT (LENGTH_MEASURE( 1.000000000000000082E-05 ), #40284, 'distance_accuracy_value', 'NONE');
#28236 = COLOUR_RGB ( '',0.7843137254901960675, 0.7843137254901960675, 0.7843137254901960675 ) ;
#28237 = LINE ( 'NONE', #73098, #12286 ) ;
#28238 =( NAMED_UNIT ( * ) PLANE_ANGLE_UNIT ( ) SI_UNIT ( $, .RADIAN. ) );
#28239 = CARTESIAN_POINT ( 'NONE',  ( 3.255884117472170214, -9.317710574385380085, -32.98000000040000401 ) ) ;
#28240 = FACE_OUTER_BOUND ( 'NONE', #42973, .T. ) ;
#28241 = PRESENTATION_STYLE_ASSIGNMENT (( #968 ) ) ;
#28242 = PLANE ( 'NONE',  #87721 ) ;
#28243 = CARTESIAN_POINT ( 'NONE',  ( 5.296978470547742290, -5.976881707955548073, -33.00000000040000003 ) ) ;
#28244 =( NAMED_UNIT ( * ) PLANE_ANGLE_UNIT ( ) SI_UNIT ( $, .RADIAN. ) );
#28246 = CARTESIAN_POINT ( 'NONE',  ( 7.716099149633818044, -10.37142553860661032, -32.98666666706667172 ) ) ;
#28245 = DIRECTION ( 'NONE',  ( 0.06211729443142973567, 0.9980688562080869408, 0.000000000000000000 ) ) ;
#28247 = EDGE_CURVE ( 'NONE', #52201, #14151, #87733, .T. ) ;
#28248 = STYLED_ITEM ( 'NONE', ( #69086 ), #30587 ) ;
#28249 = DIRECTION ( 'NONE',  ( 4.504041418764335948E-05, -0.9999999989856803717, 0.000000000000000000 ) ) ;
#28250 = CARTESIAN_POINT ( 'NONE',  ( -9.320741758909999675, -9.756505497419999173, -32.98000000040000401 ) ) ;
#28251 = ORIENTED_EDGE ( 'NONE', *, *, #36681, .T. ) ;
#28252 = B_SPLINE_CURVE_WITH_KNOTS ( 'NONE', 3,
 ( #63560, #30542, #22967, #9161 ),
 .UNSPECIFIED., .F., .F.,
 ( 4, 4 ),
 ( 0.000000000000000000, 1.000000000000000000 ),
 .UNSPECIFIED. ) ;
#28253 = CARTESIAN_POINT ( 'NONE',  ( -9.826341051320000020, -9.924454481560001540, -32.98000000040000401 ) ) ;
#28254 =( NAMED_UNIT ( * ) PLANE_ANGLE_UNIT ( ) SI_UNIT ( $, .RADIAN. ) );
#28255 =( NAMED_UNIT ( * ) SI_UNIT ( $, .STERADIAN. ) SOLID_ANGLE_UNIT ( ) );
#28256 = FILL_AREA_STYLE ('',( #69799 ) ) ;
#28257 = VECTOR ( 'NONE', #36232, 999.9999999999998863 ) ;
#28258 = CARTESIAN_POINT ( 'NONE',  ( 6.557735026920000543, 4.651818700490000680, -20.39999999980000212 ) ) ;
#28259 = VERTEX_POINT ( 'NONE', #64642 ) ;
#28260 = CARTESIAN_POINT ( 'NONE',  ( 5.529175549700000580, -9.404412238060000817, -32.98000000040000401 ) ) ;
#28261 = CARTESIAN_POINT ( 'NONE',  ( -11.41546666931140130, -9.006991669936578404, -33.00000000040000003 ) ) ;
#28262 =( GEOMETRIC_REPRESENTATION_CONTEXT ( 3 ) GLOBAL_UNCERTAINTY_ASSIGNED_CONTEXT ( ( #57179 ) ) GLOBAL_UNIT_ASSIGNED_CONTEXT ( ( #71344, #3895, #37344 ) ) REPRESENTATION_CONTEXT ( 'NONE', 'WORKASPACE' ) );
#28263 = COLOUR_RGB ( '',0.7843137254901960675, 0.7843137254901960675, 0.7843137254901960675 ) ;
#28264 = CARTESIAN_POINT ( 'NONE',  ( -11.41546666930000065, -9.006991669929998778, -32.98000000040000401 ) ) ;
#28265 = DIRECTION ( 'NONE',  ( 0.000000000000000000, 0.000000000000000000, 1.000000000000000000 ) ) ;
#28266 = SURFACE_STYLE_USAGE ( .BOTH. , #992 ) ;
#28267 = AXIS2_PLACEMENT_3D ( 'NONE', #41995, #14381, #83566 ) ;
#28268 = ORIENTED_EDGE ( 'NONE', *, *, #76382, .T. ) ;
#28269 = ADVANCED_FACE ( 'NONE', ( #73011 ), #32400, .T. ) ;
#28270 = CARTESIAN_POINT ( 'NONE',  ( -9.778761293350244799, -10.00686503977540198, -32.98000000040000401 ) ) ;
#28271 = EDGE_CURVE ( 'NONE', #80478, #65868, #69250, .T. ) ;
#28272 = EDGE_LOOP ( 'NONE', ( #65991, #56964, #35801, #19745 ) ) ;
#28273 = AXIS2_PLACEMENT_3D ( 'NONE', #18257, #31619, #24507 ) ;
#28274 = CARTESIAN_POINT ( 'NONE',  ( -11.69844271142538084, -8.889428332201362082, -32.98000000040000401 ) ) ;
#28275 = DIRECTION ( 'NONE',  ( 2.134790316720370304E-20, 1.224606335215049659E-16, -1.000000000000000000 ) ) ;
#28276 = EDGE_CURVE ( 'NONE', #68527, #81341, #26156, .T. ) ;
#28277 = PRESENTATION_LAYER_ASSIGNMENT (  '', '', ( #29677 ) ) ;
#28278 = EDGE_LOOP ( 'NONE', ( #87289, #564, #36901, #1782 ) ) ;
#28279 = LINE ( 'NONE', #63028, #8570 ) ;
#28280 = EDGE_CURVE ( 'NONE', #48299, #59332, #23591, .T. ) ;
#28281 = PRESENTATION_LAYER_ASSIGNMENT (  '', '', ( #53717 ) ) ;
#28282 = EDGE_CURVE ( 'NONE', #62594, #73601, #10814, .T. ) ;
#28283 = AXIS2_PLACEMENT_3D ( 'NONE', #58616, #24705, #52363 ) ;
#28285 = EDGE_CURVE ( 'NONE', #50273, #81884, #60125, .T. ) ;
#28284 = DIRECTION ( 'NONE',  ( -0.4761747451940039899, 0.8793506763740081000, -1.281735676796069543E-14 ) ) ;
#28286 = CARTESIAN_POINT ( 'NONE',  ( 5.530720260646943665, 9.023118332653769613, -33.07999999959999826 ) ) ;
#28287 = CARTESIAN_POINT ( 'NONE',  ( 5.588943324746610486, -9.957443731067209924, -32.98000000040000401 ) ) ;
#28288 = ORIENTED_EDGE ( 'NONE', *, *, #26009, .F. ) ;
#28289 = COLOUR_RGB ( '',0.7843137254901960675, 0.7843137254901960675, 0.7843137254901960675 ) ;
#28290 = CARTESIAN_POINT ( 'NONE',  ( 6.559169274412599115, -7.790394280604769683, -33.00000000040000003 ) ) ;
#28291 = ORIENTED_EDGE ( 'NONE', *, *, #21096, .T. ) ;
#28292 = MECHANICAL_DESIGN_GEOMETRIC_PRESENTATION_REPRESENTATION (  '', ( #41114 ), #51044 ) ;
#28293 = EDGE_LOOP ( 'NONE', ( #59107, #41217, #22177, #49254 ) ) ;
#28294 = CARTESIAN_POINT ( 'NONE',  ( 5.638102501757536800, -9.884815104828332366, -32.98666666706667172 ) ) ;
#28295 = EDGE_CURVE ( 'NONE', #10714, #87914, #62160, .T. ) ;
#28296 = ORIENTED_EDGE ( 'NONE', *, *, #74565, .T. ) ;
#28297 = ORIENTED_EDGE ( 'NONE', *, *, #3601, .F. ) ;
#28298 = DIRECTION ( 'NONE',  ( 0.000000000000000000, -1.000000000000000000, 1.222241462864659927E-16 ) ) ;
#28299 = SURFACE_SIDE_STYLE ('',( #63040 ) ) ;
#28300 = PRESENTATION_LAYER_ASSIGNMENT (  '', '', ( #16913 ) ) ;
#28301 = CARTESIAN_POINT ( 'NONE',  ( 4.448527681661570199, 11.48356330339745845, -33.09999999960000139 ) ) ;
#28303 = ORIENTED_EDGE ( 'NONE', *, *, #3073, .F. ) ;
#28302 = AXIS2_PLACEMENT_3D ( 'NONE', #83140, #20185, #13523 ) ;
#28304 = B_SPLINE_CURVE_WITH_KNOTS ( 'NONE', 3,
 ( #48126, #73732, #67045, #82152 ),
 .UNSPECIFIED., .F., .F.,
 ( 4, 4 ),
 ( 0.000000000000000000, 1.000000000000000000 ),
 .UNSPECIFIED. ) ;
#28305 = ORIENTED_EDGE ( 'NONE', *, *, #55961, .F. ) ;
#28306 = SURFACE_STYLE_FILL_AREA ( #1019 ) ;
#28307 = CARTESIAN_POINT ( 'NONE',  ( -10.42061290400000040, -4.448281197690000077, -32.98000000040000401 ) ) ;
#28308 = CARTESIAN_POINT ( 'NONE',  ( -9.418205501190000106, -9.463726838950000442, -32.98000000040000401 ) ) ;
#28309 = ORIENTED_EDGE ( 'NONE', *, *, #9241, .T. ) ;
#28310 = MECHANICAL_DESIGN_GEOMETRIC_PRESENTATION_REPRESENTATION (  '', ( #49669 ), #6933 ) ;
#28312 = FILL_AREA_STYLE_COLOUR ( '', #67335 ) ;
#28311 = VECTOR ( 'NONE', #66182, 1000.000000000000000 ) ;
#28313 = CARTESIAN_POINT ( 'NONE',  ( 5.061254465198035568, 11.14166003450686304, -33.09999999960000139 ) ) ;
#28314 = EDGE_CURVE ( 'NONE', #65347, #2783, #63312, .T. ) ;
#28315 = CARTESIAN_POINT ( 'NONE',  ( -11.31505691569999961, -9.282473197429998990, -32.98000000040000401 ) ) ;
#28316 = ORIENTED_EDGE ( 'NONE', *, *, #80118, .T. ) ;
#28317 = CARTESIAN_POINT ( 'NONE',  ( 5.014906067770000142, 5.307113045960000441, -33.07999999959999826 ) ) ;
#28318 = CARTESIAN_POINT ( 'NONE',  ( 5.655672429321199957, 5.391819719630349894, -33.07999999959999826 ) ) ;
#28319 = DIRECTION ( 'NONE',  ( 0.000000000000000000, 0.000000000000000000, 1.000000000000000000 ) ) ;
#28320 = LINE ( 'NONE', #68024, #12542 ) ;
#28321 = CARTESIAN_POINT ( 'NONE',  ( 3.416816781376603274, -9.071706292085940149, -32.98000000040000401 ) ) ;
#28322 = CIRCLE ( 'NONE', #1181, 6.000000000000003553 ) ;
#28323 = CARTESIAN_POINT ( 'NONE',  ( -9.650472877969999530, -9.312042670800000366, -32.98000000040000401 ) ) ;
#28324 = ORIENTED_EDGE ( 'NONE', *, *, #61331, .F. ) ;
#28325 = CARTESIAN_POINT ( 'NONE',  ( 5.672733167630000573, -9.801499322819999804, -32.98000000040000401 ) ) ;
#28326 = CARTESIAN_POINT ( 'NONE',  ( -8.216643296370106597, -5.248280657808518157, -32.98000000040001112 ) ) ;
#28327 = EDGE_CURVE ( 'NONE', #36151, #26484, #32498, .T. ) ;
#28328 = CARTESIAN_POINT ( 'NONE',  ( 4.055505679590737600, 6.675810809851088656, -33.07999999959999826 ) ) ;
#28329 = SURFACE_STYLE_FILL_AREA ( #77014 ) ;
#28331 = SURFACE_STYLE_FILL_AREA ( #26541 ) ;
#28330 = FILL_AREA_STYLE ('',( #61277 ) ) ;
#28332 = FILL_AREA_STYLE_COLOUR ( '', #48890 ) ;
#28333 = EDGE_CURVE ( 'NONE', #2031, #57548, #16612, .T. ) ;
#28334 = SURFACE_SIDE_STYLE ('',( #16303 ) ) ;
#28335 = DIRECTION ( 'NONE',  ( -5.515677739299530772E-21, 1.224606352580235891E-16, -1.000000000000000000 ) ) ;
#28336 = LINE ( 'NONE', #42570, #3323 ) ;
#28337 = EDGE_CURVE ( 'NONE', #14686, #17737, #7927, .T. ) ;
#28338 = DIRECTION ( 'NONE',  ( -0.9757984926613220145, 0.2186716756232770231, 0.000000000000000000 ) ) ;
#28339 = ORIENTED_EDGE ( 'NONE', *, *, #21705, .F. ) ;
#28340 = ORIENTED_EDGE ( 'NONE', *, *, #59402, .F. ) ;
#28341 = EDGE_LOOP ( 'NONE', ( #21773, #24740, #27071, #66920 ) ) ;
#28342 = DIRECTION ( 'NONE',  ( -0.01415492082609520232, 0.9998998140895951625, 0.000000000000000000 ) ) ;
#28343 =( LENGTH_UNIT ( ) NAMED_UNIT ( * ) SI_UNIT ( .MILLI., .METRE. ) );
#28344 = CARTESIAN_POINT ( 'NONE',  ( 3.020035608591955523, 6.009655536326452996, -33.07999999959999826 ) ) ;
#28345 = VECTOR ( 'NONE', #64166, 1000.000000000000114 ) ;
#28346 = UNCERTAINTY_MEASURE_WITH_UNIT (LENGTH_MEASURE( 1.000000000000000082E-05 ), #7136, 'distance_accuracy_value', 'NONE');
#28347 = PLANE ( 'NONE',  #16147 ) ;
#28348 = FACE_OUTER_BOUND ( 'NONE', #42995, .T. ) ;
#28349 = AXIS2_PLACEMENT_3D ( 'NONE', #83854, #43155, #57025 ) ;
#28350 = FACE_OUTER_BOUND ( 'NONE', #77714, .T. ) ;
#28351 = VECTOR ( 'NONE', #82857, 1000.000000000000114 ) ;
#28352 = MECHANICAL_DESIGN_GEOMETRIC_PRESENTATION_REPRESENTATION (  '', ( #1208 ), #49711 ) ;
#28353 = CARTESIAN_POINT ( 'NONE',  ( 5.385495142692440673, -9.752482364150278471, -32.98666666706667172 ) ) ;
#28354 = PRESENTATION_STYLE_ASSIGNMENT (( #6465 ) ) ;
#28355 = UNCERTAINTY_MEASURE_WITH_UNIT (LENGTH_MEASURE( 1.000000000000000082E-05 ), #16383, 'distance_accuracy_value', 'NONE');
#28356 = CARTESIAN_POINT ( 'NONE',  ( 6.789862551030149795, 6.892755111262889756, -33.09999999960000139 ) ) ;
#28357 = CARTESIAN_POINT ( 'NONE',  ( 5.439767800050000268, 4.899541302500000306, -33.09999999960000139 ) ) ;
#28358 = AXIS2_PLACEMENT_3D ( 'NONE', #36649, #78240, #50053 ) ;
#28359 = AXIS2_PLACEMENT_3D ( 'NONE', #30981, #37660, #79682 ) ;
#28360 = CARTESIAN_POINT ( 'NONE',  ( -9.692866685979868890, -9.303521464489360682, -32.98000000040000401 ) ) ;
#28361 = DIRECTION ( 'NONE',  ( -1.306831209355089952E-17, -1.217613503425737777E-16, -1.000000000000000000 ) ) ;
#28362 = PRESENTATION_STYLE_ASSIGNMENT (( #68506 ) ) ;
#28363 = SURFACE_SIDE_STYLE ('',( #47501 ) ) ;
#28364 =( NAMED_UNIT ( * ) PLANE_ANGLE_UNIT ( ) SI_UNIT ( $, .RADIAN. ) );
#28365 = B_SPLINE_CURVE_WITH_KNOTS ( 'NONE', 3,
 ( #16818, #23030, #58255, #3381 ),
 .UNSPECIFIED., .F., .F.,
 ( 4, 4 ),
 ( 0.000000000000000000, 0.2586746714163730143 ),
 .UNSPECIFIED. ) ;
#28366 = LINE ( 'NONE', #8712, #42362 ) ;
#28367 = SURFACE_STYLE_FILL_AREA ( #54667 ) ;
#28369 = DIRECTION ( 'NONE',  ( 0.000000000000000000, 0.000000000000000000, 1.000000000000000000 ) ) ;
#28368 = STYLED_ITEM ( 'NONE', ( #3652 ), #47653 ) ;
#28370 = SURFACE_STYLE_FILL_AREA ( #6930 ) ;
#28371 = UNCERTAINTY_MEASURE_WITH_UNIT (LENGTH_MEASURE( 1.000000000000000082E-05 ), #69427, 'distance_accuracy_value', 'NONE');
#28372 = DIRECTION ( 'NONE',  ( -0.7278451830602967743, 0.6857414888249967477, 0.000000000000000000 ) ) ;
#28373 = EDGE_LOOP ( 'NONE', ( #83256, #37534, #31192, #63282 ) ) ;
#28374 = CIRCLE ( 'NONE', #78303, 0.3883605581190001654 ) ;
#28375 = COLOUR_RGB ( '',0.7843137254901960675, 0.7843137254901960675, 0.7843137254901960675 ) ;
#28376 = CARTESIAN_POINT ( 'NONE',  ( 3.127597860180644673, 6.355308071189329944, -33.07999999959999826 ) ) ;
#28377 = PRESENTATION_STYLE_ASSIGNMENT (( #21222 ) ) ;
#28378 = B_SPLINE_CURVE_WITH_KNOTS ( 'NONE', 3,
 ( #8408, #42726, #36011, #35579 ),
 .UNSPECIFIED., .F., .F.,
 ( 4, 4 ),
 ( 0.000000000000000000, 1.000000000000000000 ),
 .UNSPECIFIED. ) ;
#28379 = ORIENTED_EDGE ( 'NONE', *, *, #79306, .F. ) ;
#28380 = CIRCLE ( 'NONE', #78313, 3.500000000000000444 ) ;
#28383 = PRESENTATION_LAYER_ASSIGNMENT (  '', '', ( #18353 ) ) ;
#28382 = DIRECTION ( 'NONE',  ( 0.000000000000000000, 0.000000000000000000, 1.000000000000000000 ) ) ;
#28381 = PRESENTATION_STYLE_ASSIGNMENT (( #56016 ) ) ;
#28384 = CARTESIAN_POINT ( 'NONE',  ( -6.912752037919799974, -6.908157638939879774, -32.98000000040000401 ) ) ;
#28385 = CARTESIAN_POINT ( 'NONE',  ( -9.772610906549999754, -9.579656568069999878, -33.00000000040000003 ) ) ;
#28386 = ORIENTED_EDGE ( 'NONE', *, *, #43001, .F. ) ;
#28387 = EDGE_CURVE ( 'NONE', #24963, #41105, #30726, .T. ) ;
#28388 =( GEOMETRIC_REPRESENTATION_CONTEXT ( 3 ) GLOBAL_UNCERTAINTY_ASSIGNED_CONTEXT ( ( #46730 ) ) GLOBAL_UNIT_ASSIGNED_CONTEXT ( ( #70450, #42284, #41831 ) ) REPRESENTATION_CONTEXT ( 'NONE', 'WORKASPACE' ) );
#28389 = DIRECTION ( 'NONE',  ( -6.087560652818070433E-15, 0.000000000000000000, 1.000000000000000000 ) ) ;
#28390 = ORIENTED_EDGE ( 'NONE', *, *, #18009, .F. ) ;
#28391 = CARTESIAN_POINT ( 'NONE',  ( 8.216895206968889198, -10.92586983642899945, -7.554171085805869268 ) ) ;
#28392 = PLANE ( 'NONE',  #11690 ) ;
#28393 = ORIENTED_EDGE ( 'NONE', *, *, #19402, .F. ) ;
#28394 = SURFACE_STYLE_FILL_AREA ( #37991 ) ;
#28395 = DIRECTION ( 'NONE',  ( 0.000000000000000000, 4.666647315479810009E-11, -1.000000000000000000 ) ) ;
#28396 = ADVANCED_FACE ( 'NONE', ( #61326 ), #6938, .T. ) ;
#28397 = EDGE_LOOP ( 'NONE', ( #26098, #55807, #17088, #40865 ) ) ;
#28398 = EDGE_CURVE ( 'NONE', #19929, #72833, #39919, .T. ) ;
#28400 = ADVANCED_FACE ( 'NONE', ( #1097 ), #361, .F. ) ;
#28399 = CARTESIAN_POINT ( 'NONE',  ( 7.251711515740000280, -9.573302078983331853, -33.00000000040000003 ) ) ;
#28401 = CARTESIAN_POINT ( 'NONE',  ( -9.716934194870001207, -9.583675223880002036, -32.98000000040000401 ) ) ;
#28402 = LINE ( 'NONE', #27474, #61026 ) ;
#28403 = DIRECTION ( 'NONE',  ( -0.4360968698998921589, 0.8998997277827772701, 0.000000000000000000 ) ) ;
#28404 = EDGE_LOOP ( 'NONE', ( #49169, #67382, #72647, #67506 ) ) ;
#28405 =( NAMED_UNIT ( * ) SI_UNIT ( $, .STERADIAN. ) SOLID_ANGLE_UNIT ( ) );
#28406 = ORIENTED_EDGE ( 'NONE', *, *, #29183, .F. ) ;
#28407 = VERTEX_POINT ( 'NONE', #7987 ) ;
#28408 =( NAMED_UNIT ( * ) SI_UNIT ( $, .STERADIAN. ) SOLID_ANGLE_UNIT ( ) );
#28409 = VECTOR ( 'NONE', #6000, 1000.000000000000114 ) ;
#28410 =( GEOMETRIC_REPRESENTATION_CONTEXT ( 3 ) GLOBAL_UNCERTAINTY_ASSIGNED_CONTEXT ( ( #73509 ) ) GLOBAL_UNIT_ASSIGNED_CONTEXT ( ( #47066, #33691, #66285 ) ) REPRESENTATION_CONTEXT ( 'NONE', 'WORKASPACE' ) );
#28411 = SURFACE_STYLE_FILL_AREA ( #1120 ) ;
#28412 = DIRECTION ( 'NONE',  ( 0.000000000000000000, 0.000000000000000000, 1.000000000000000000 ) ) ;
#28413 = CARTESIAN_POINT ( 'NONE',  ( 8.815681460435790484, -8.250695018021090732, -33.00000000040000003 ) ) ;
#28415 = CARTESIAN_POINT ( 'NONE',  ( 3.839073503609999882, 6.446059606770000450, -33.07999999959999826 ) ) ;
#28414 = FILL_AREA_STYLE ('',( #48858 ) ) ;
#28416 = ORIENTED_EDGE ( 'NONE', *, *, #76561, .F. ) ;
#28418 = AXIS2_PLACEMENT_3D ( 'NONE', #48188, #28152, #67876 ) ;
#28417 = SURFACE_STYLE_USAGE ( .BOTH. , #68560 ) ;
#28419 = VERTEX_POINT ( 'NONE', #54851 ) ;
#28420 = CARTESIAN_POINT ( 'NONE',  ( 6.789862551029999693, -8.107244888729999488, -33.00000000040000003 ) ) ;
#28421 = MECHANICAL_DESIGN_GEOMETRIC_PRESENTATION_REPRESENTATION (  '', ( #14228 ), #65449 ) ;
#28422 = CARTESIAN_POINT ( 'NONE',  ( 3.127597860179999856, 6.355308071190000518, -33.07999999959999826 ) ) ;
#28423 = SURFACE_SIDE_STYLE ('',( #35035 ) ) ;
#28424 = ADVANCED_FACE ( 'NONE', ( #56180 ), #21816, .T. ) ;
#28425 = CIRCLE ( 'NONE', #2577, 3.599999999999997868 ) ;
#28426 = B_SPLINE_CURVE_WITH_KNOTS ( 'NONE', 3,
 ( #3511, #9805, #84349, #36977 ),
 .UNSPECIFIED., .F., .F.,
 ( 4, 4 ),
 ( 0.000000000000000000, 1.000000000000000000 ),
 .UNSPECIFIED. ) ;
#28427 = VECTOR ( 'NONE', #46872, 1000.000000000000114 ) ;
#28428 = CARTESIAN_POINT ( 'NONE',  ( 6.544995232373680416, -8.391963174019675620, -27.88757249587688491 ) ) ;
#28429 = CARTESIAN_POINT ( 'NONE',  ( -11.27107723039999954, -9.257081514259999366, -32.98000000040000401 ) ) ;
#28430 = CARTESIAN_POINT ( 'NONE',  ( 3.766310308830354447, 6.726309223048319907, -33.07999999959999826 ) ) ;
#28431 = SURFACE_STYLE_FILL_AREA ( #60177 ) ;
#28432 = PRESENTATION_STYLE_ASSIGNMENT (( #26626 ) ) ;
#28433 = PRESENTATION_STYLE_ASSIGNMENT (( #47556 ) ) ;
#28434 = SURFACE_SIDE_STYLE ('',( #76191 ) ) ;
#28435 =( LENGTH_UNIT ( ) NAMED_UNIT ( * ) SI_UNIT ( .MILLI., .METRE. ) );
#28436 = ORIENTED_EDGE ( 'NONE', *, *, #22639, .T. ) ;
#28437 = ORIENTED_EDGE ( 'NONE', *, *, #13978, .F. ) ;
#28438 = CARTESIAN_POINT ( 'NONE',  ( 3.925819738089880495, 6.735694417649579435, -33.09999999960000139 ) ) ;
#28439 = COLOUR_RGB ( '',0.7843137254901960675, 0.7843137254901960675, 0.7843137254901960675 ) ;
#28440 = DIRECTION ( 'NONE',  ( 0.000000000000000000, 0.000000000000000000, 1.000000000000000000 ) ) ;
#28442 = DIRECTION ( 'NONE',  ( -0.4999999999684150986, 0.8660254038026742318, 0.000000000000000000 ) ) ;
#28441 = CARTESIAN_POINT ( 'NONE',  ( -10.21281013509466540, -3.713364091636200293, -33.00000000040000003 ) ) ;
#28443 = SURFACE_STYLE_USAGE ( .BOTH. , #42671 ) ;
#28444 = ORIENTED_EDGE ( 'NONE', *, *, #59309, .T. ) ;
#28445 = PRESENTATION_LAYER_ASSIGNMENT (  '', '', ( #4190 ) ) ;
#28446 = CARTESIAN_POINT ( 'NONE',  ( -10.00305270329570106, -8.483067390697440757, -33.00000000040000003 ) ) ;
#28447 = ORIENTED_EDGE ( 'NONE', *, *, #24144, .F. ) ;
#28448 = EDGE_CURVE ( 'NONE', #69124, #26162, #82580, .T. ) ;
#28449 = VERTEX_POINT ( 'NONE', #21383 ) ;
#28450 = LINE ( 'NONE', #14196, #74103 ) ;
#28451 = FILL_AREA_STYLE ('',( #21722 ) ) ;
#28452 = ORIENTED_EDGE ( 'NONE', *, *, #27973, .T. ) ;
#28453 = CONICAL_SURFACE ( 'NONE', #59732, 2.000000001153849460, 0.1148766054171182632 ) ;
#28454 = CARTESIAN_POINT ( 'NONE',  ( 3.666755036069450302, 4.857196818920959558, -33.07999999959999826 ) ) ;
#28455 = CARTESIAN_POINT ( 'NONE',  ( 5.107387995790000801, 5.680147370620000302, -33.07999999959999826 ) ) ;
#28456 = ORIENTED_EDGE ( 'NONE', *, *, #24258, .F. ) ;
#28457 = UNCERTAINTY_MEASURE_WITH_UNIT (LENGTH_MEASURE( 1.000000000000000082E-05 ), #9399, 'distance_accuracy_value', 'NONE');
#28458 = MECHANICAL_DESIGN_GEOMETRIC_PRESENTATION_REPRESENTATION (  '', ( #4200 ), #32751 ) ;
#28459 = FILL_AREA_STYLE ('',( #36414 ) ) ;
#28460 = FACE_OUTER_BOUND ( 'NONE', #1379, .T. ) ;
#28461 = DIRECTION ( 'NONE',  ( 0.000000000000000000, 0.000000000000000000, 1.000000000000000000 ) ) ;
#28462 = UNCERTAINTY_MEASURE_WITH_UNIT (LENGTH_MEASURE( 1.000000000000000082E-05 ), #55216, 'distance_accuracy_value', 'NONE');
#28463 = SURFACE_STYLE_FILL_AREA ( #63652 ) ;
#28464 = CARTESIAN_POINT ( 'NONE',  ( 5.174502886099999976, -9.598135894019998560, -33.00000000040000003 ) ) ;
#28465 = ORIENTED_EDGE ( 'NONE', *, *, #71197, .T. ) ;
#28466 = STYLED_ITEM ( 'NONE', ( #14020 ), #13863 ) ;
#28467 = CARTESIAN_POINT ( 'NONE',  ( 5.200597176729999660, 5.413916016669999998, -33.09999999960000139 ) ) ;
#28468 = SURFACE_STYLE_USAGE ( .BOTH. , #2094 ) ;
#28469 =( NAMED_UNIT ( * ) PLANE_ANGLE_UNIT ( ) SI_UNIT ( $, .RADIAN. ) );
#28470 = FACE_OUTER_BOUND ( 'NONE', #74613, .T. ) ;
#28471 = MECHANICAL_DESIGN_GEOMETRIC_PRESENTATION_REPRESENTATION (  '', ( #12802 ), #29915 ) ;
#28472 =( GEOMETRIC_REPRESENTATION_CONTEXT ( 3 ) GLOBAL_UNCERTAINTY_ASSIGNED_CONTEXT ( ( #18973 ) ) GLOBAL_UNIT_ASSIGNED_CONTEXT ( ( #11345, #26475, #53664 ) ) REPRESENTATION_CONTEXT ( 'NONE', 'WORKASPACE' ) );
#28473 = SURFACE_SIDE_STYLE ('',( #77148 ) ) ;
#28474 = SURFACE_STYLE_USAGE ( .BOTH. , #56559 ) ;
#28475 = CARTESIAN_POINT ( 'NONE',  ( -9.938844076659339777, -5.376124629470069749, -33.00000000040000003 ) ) ;
#28476 = CIRCLE ( 'NONE', #86879, 1.908000000000001029 ) ;
#28477 = UNCERTAINTY_MEASURE_WITH_UNIT (LENGTH_MEASURE( 1.000000000000000082E-05 ), #25091, 'distance_accuracy_value', 'NONE');
#28478 = CARTESIAN_POINT ( 'NONE',  ( 3.255884117469574957, 5.682289425609230449, -33.07999999959999826 ) ) ;
#28479 = VECTOR ( 'NONE', #56139, 1000.000000000000114 ) ;
#28481 = COLOUR_RGB ( '',0.7843137254901960675, 0.7843137254901960675, 0.7843137254901960675 ) ;
#28480 = CARTESIAN_POINT ( 'NONE',  ( 3.393024681610000037, 6.200650314269999797, -33.09999999960000139 ) ) ;
#28482 = UNCERTAINTY_MEASURE_WITH_UNIT (LENGTH_MEASURE( 1.000000000000000082E-05 ), #13026, 'distance_accuracy_value', 'NONE');
#28483 = VERTEX_POINT ( 'NONE', #74951 ) ;
#28484 = DIRECTION ( 'NONE',  ( 0.000000000000000000, 0.000000000000000000, 1.000000000000000000 ) ) ;
#28485 =( NAMED_UNIT ( * ) PLANE_ANGLE_UNIT ( ) SI_UNIT ( $, .RADIAN. ) );
#28486 = CARTESIAN_POINT ( 'NONE',  ( -5.905969582610000046, -11.99753387019999984, -32.98000000040000401 ) ) ;
#28487 = DIRECTION ( 'NONE',  ( 0.8763818816219075547, 0.4816168576418862757, 0.000000000000000000 ) ) ;
#28488 = DIRECTION ( 'NONE',  ( 0.000000000000000000, 0.000000000000000000, 1.000000000000000000 ) ) ;
#28489 = DIRECTION ( 'NONE',  ( -1.156172101466710096E-14, 0.000000000000000000, 1.000000000000000000 ) ) ;
#28490 = FILL_AREA_STYLE_COLOUR ( '', #79526 ) ;
#28491 = ORIENTED_EDGE ( 'NONE', *, *, #6368, .T. ) ;
#28492 = EDGE_CURVE ( 'NONE', #57335, #52754, #86362, .T. ) ;
#28494 = CARTESIAN_POINT ( 'NONE',  ( -9.966805730240000827, -9.353889121659999972, -32.98000000040000401 ) ) ;
#28493 = SURFACE_STYLE_FILL_AREA ( #76712 ) ;
#28495 = ORIENTED_EDGE ( 'NONE', *, *, #14413, .T. ) ;
#28496 = EDGE_LOOP ( 'NONE', ( #29378, #31451, #35923, #73345 ) ) ;
#28497 = LINE ( 'NONE', #63245, #12684 ) ;
#28498 = CARTESIAN_POINT ( 'NONE',  ( 3.976609577257845363, -8.620081048781498723, -33.00000000040000003 ) ) ;
#28499 = EDGE_CURVE ( 'NONE', #53971, #13135, #68725, .T. ) ;
#28500 =( NAMED_UNIT ( * ) PLANE_ANGLE_UNIT ( ) SI_UNIT ( $, .RADIAN. ) );
#28501 = ORIENTED_EDGE ( 'NONE', *, *, #46400, .T. ) ;
#28502 = DIRECTION ( 'NONE',  ( -0.1302721436140600597, 0.9914782743954593247, -1.303940137288569676E-14 ) ) ;
#28503 = CARTESIAN_POINT ( 'NONE',  ( 5.181922802179999898, 10.92214194890000023, -33.10000000960000222 ) ) ;
#28504 = LINE ( 'NONE', #33821, #39326 ) ;
#28505 = PRESENTATION_STYLE_ASSIGNMENT (( #15129 ) ) ;
#28506 = ORIENTED_EDGE ( 'NONE', *, *, #16737, .T. ) ;
#28507 = ORIENTED_EDGE ( 'NONE', *, *, #52627, .T. ) ;
#28508 = SURFACE_STYLE_FILL_AREA ( #1225 ) ;
#28509 = CARTESIAN_POINT ( 'NONE',  ( 9.150510185964124688, 2.707590841394238446, -33.07999999959999116 ) ) ;
#28510 = DIRECTION ( 'NONE',  ( -0.2134200250555260414, -0.9769605380491570568, 0.000000000000000000 ) ) ;
#28511 = CARTESIAN_POINT ( 'NONE',  ( -10.91846705843333254, -10.29686315160000198, -33.00000000040000003 ) ) ;
#28512 = ORIENTED_EDGE ( 'NONE', *, *, #68359, .T. ) ;
#28513 = LINE ( 'NONE', #54818, #52198 ) ;
#28514 = ORIENTED_EDGE ( 'NONE', *, *, #81810, .T. ) ;
#28515 = SURFACE_SIDE_STYLE ('',( #54820 ) ) ;
#28516 = PLANE ( 'NONE',  #23188 ) ;
#28517 = LINE ( 'NONE', #55250, #52786 ) ;
#28518 = AXIS2_PLACEMENT_3D ( 'NONE', #72466, #31815, #3753 ) ;
#28519 = CARTESIAN_POINT ( 'NONE',  ( 3.016742312159999884, -8.969046797570001672, -32.98000000040000401 ) ) ;
#28520 = VECTOR ( 'NONE', #75756, 1000.000000000000000 ) ;
#28521 = CARTESIAN_POINT ( 'NONE',  ( 6.792861706230000074, 6.950729639250000425, -33.07999999959999826 ) ) ;
#28522 = ORIENTED_EDGE ( 'NONE', *, *, #43344, .T. ) ;
#28523 = CARTESIAN_POINT ( 'NONE',  ( 5.465303421149999749E-14, 2.426858713989999958E-11, -0.5000000000000000000 ) ) ;
#28524 = CARTESIAN_POINT ( 'NONE',  ( 3.766310308830000064, 6.726309223050000341, -33.07999999959999826 ) ) ;
#28526 = CARTESIAN_POINT ( 'NONE',  ( 3.766310308830354447, 6.726309223048319907, -33.09999999960000139 ) ) ;
#28525 = FACE_OUTER_BOUND ( 'NONE', #29977, .T. ) ;
#28527 = VERTEX_POINT ( 'NONE', #7102 ) ;
#28528 = STYLED_ITEM ( 'NONE', ( #9334 ), #34770 ) ;
#28529 = EDGE_LOOP ( 'NONE', ( #82191, #70593, #54165, #55501 ) ) ;
#28530 = CARTESIAN_POINT ( 'NONE',  ( 4.996947296700130714, 6.516932609299779244, -33.09999999960000139 ) ) ;
#28531 = ORIENTED_EDGE ( 'NONE', *, *, #17561, .F. ) ;
#28532 = FILL_AREA_STYLE ('',( #16049 ) ) ;
#28533 = AXIS2_PLACEMENT_3D ( 'NONE', #48356, #55070, #48779 ) ;
#28534 = CARTESIAN_POINT ( 'NONE',  ( -11.33324496390078195, -10.14280318109865853, -33.00000000040000003 ) ) ;
#28535 = PRESENTATION_LAYER_ASSIGNMENT (  '', '', ( #42761 ) ) ;
#28536 = MECHANICAL_DESIGN_GEOMETRIC_PRESENTATION_REPRESENTATION (  '', ( #4230 ), #88335 ) ;
#28537 = CARTESIAN_POINT ( 'NONE',  ( 3.995917477461029765, -8.288814930088099331, -32.98000000040000401 ) ) ;
#28538 = ORIENTED_EDGE ( 'NONE', *, *, #87595, .F. ) ;
#28539 = LINE ( 'NONE', #29414, #6143 ) ;
#28540 = B_SPLINE_CURVE_WITH_KNOTS ( 'NONE', 3,
 ( #47226, #62824, #48102, #35144 ),
 .UNSPECIFIED., .F., .F.,
 ( 4, 4 ),
 ( 0.000000000000000000, 1.000000000000000000 ),
 .UNSPECIFIED. ) ;
#28541 = LINE ( 'NONE', #55739, #83044 ) ;
#28542 = ORIENTED_EDGE ( 'NONE', *, *, #57081, .T. ) ;
#28543 = CARTESIAN_POINT ( 'NONE',  ( -8.355901222075280188, -4.937832808324918332, -33.00000000040000003 ) ) ;
#28544 = EDGE_CURVE ( 'NONE', #40743, #13042, #8457, .T. ) ;
#28545 = VERTEX_POINT ( 'NONE', #75854 ) ;
#28546 = LINE ( 'NONE', #49458, #16664 ) ;
#28547 = DIRECTION ( 'NONE',  ( -5.515677739299540552E-21, 1.224606352580239835E-16, -1.000000000000000000 ) ) ;
#28548 = EDGE_LOOP ( 'NONE', ( #59364, #82316, #19376, #25703 ) ) ;
#28549 =( NAMED_UNIT ( * ) SI_UNIT ( $, .STERADIAN. ) SOLID_ANGLE_UNIT ( ) );
#28550 =( NAMED_UNIT ( * ) PLANE_ANGLE_UNIT ( ) SI_UNIT ( $, .RADIAN. ) );
#28551 = LINE ( 'NONE', #8469, #71359 ) ;
#28552 = SURFACE_STYLE_USAGE ( .BOTH. , #22296 ) ;
#28553 = DIRECTION ( 'NONE',  ( 0.000000000000000000, 4.946390519400266457E-11, -1.000000000000000000 ) ) ;
#28554 = ORIENTED_EDGE ( 'NONE', *, *, #87349, .F. ) ;
#28555 = DIRECTION ( 'NONE',  ( 0.000000000000000000, 0.000000000000000000, 1.000000000000000000 ) ) ;
#28556 = VECTOR ( 'NONE', #31317, 1000.000000000000000 ) ;
#28557 = CARTESIAN_POINT ( 'NONE',  ( -5.305214089825438073, -9.310281728018461322, -32.98000000039999691 ) ) ;
#28558 = SURFACE_SIDE_STYLE ('',( #1278 ) ) ;
#28559 =( NAMED_UNIT ( * ) SI_UNIT ( $, .STERADIAN. ) SOLID_ANGLE_UNIT ( ) );
#28560 = UNCERTAINTY_MEASURE_WITH_UNIT (LENGTH_MEASURE( 1.000000000000000082E-05 ), #40681, 'distance_accuracy_value', 'NONE');
#28561 =( NAMED_UNIT ( * ) SI_UNIT ( $, .STERADIAN. ) SOLID_ANGLE_UNIT ( ) );
#28562 =( NAMED_UNIT ( * ) SI_UNIT ( $, .STERADIAN. ) SOLID_ANGLE_UNIT ( ) );
#28563 =( LENGTH_UNIT ( ) NAMED_UNIT ( * ) SI_UNIT ( .MILLI., .METRE. ) );
#28564 = ORIENTED_EDGE ( 'NONE', *, *, #81006, .F. ) ;
#28565 = SURFACE_STYLE_USAGE ( .BOTH. , #23153 ) ;
#28566 = PRESENTATION_STYLE_ASSIGNMENT (( #54880 ) ) ;
#28567 =( NAMED_UNIT ( * ) PLANE_ANGLE_UNIT ( ) SI_UNIT ( $, .RADIAN. ) );
#28568 = EDGE_CURVE ( 'NONE', #46228, #29707, #14720, .T. ) ;
#28569 = CARTESIAN_POINT ( 'NONE',  ( 5.519031408776227998, 5.603875901906128831, -33.07999999959999826 ) ) ;
#28570 =( GEOMETRIC_REPRESENTATION_CONTEXT ( 3 ) GLOBAL_UNCERTAINTY_ASSIGNED_CONTEXT ( ( #22643 ) ) GLOBAL_UNIT_ASSIGNED_CONTEXT ( ( #37779, #33728, #68124 ) ) REPRESENTATION_CONTEXT ( 'NONE', 'WORKASPACE' ) );
#28571 = CARTESIAN_POINT ( 'NONE',  ( -9.745121363759999156, -9.578853648249998187, -33.00000000040000003 ) ) ;
#28572 = EDGE_LOOP ( 'NONE', ( #51783, #36264, #71856, #83989 ) ) ;
#28573 = EDGE_CURVE ( 'NONE', #13042, #24366, #51638, .T. ) ;
#28574 =( GEOMETRIC_REPRESENTATION_CONTEXT ( 3 ) GLOBAL_UNCERTAINTY_ASSIGNED_CONTEXT ( ( #45943 ) ) GLOBAL_UNIT_ASSIGNED_CONTEXT ( ( #33843, #54373, #83446 ) ) REPRESENTATION_CONTEXT ( 'NONE', 'WORKASPACE' ) );
#28575 = MECHANICAL_DESIGN_GEOMETRIC_PRESENTATION_REPRESENTATION (  '', ( #65610 ), #34249 ) ;
#28576 = MECHANICAL_DESIGN_GEOMETRIC_PRESENTATION_REPRESENTATION (  '', ( #67029 ), #39881 ) ;
#28577 = FILL_AREA_STYLE ('',( #1295 ) ) ;
#28578 = B_SPLINE_CURVE_WITH_KNOTS ( 'NONE', 3,
 ( #8821, #68636, #42712, #62783 ),
 .UNSPECIFIED., .F., .F.,
 ( 4, 4 ),
 ( 0.000000000000000000, 1.000000000000000000 ),
 .UNSPECIFIED. ) ;
#28579 = EDGE_CURVE ( 'NONE', #38195, #68334, #3908, .T. ) ;
#28580 = PLANE ( 'NONE',  #69355 ) ;
#28581 = CARTESIAN_POINT ( 'NONE',  ( 8.258812621988420588, 4.142590953309090551, -33.07999999959999826 ) ) ;
#28582 = MECHANICAL_DESIGN_GEOMETRIC_PRESENTATION_REPRESENTATION (  '', ( #32882 ), #5744 ) ;
#28583 =( GEOMETRIC_REPRESENTATION_CONTEXT ( 3 ) GLOBAL_UNCERTAINTY_ASSIGNED_CONTEXT ( ( #23461 ) ) GLOBAL_UNIT_ASSIGNED_CONTEXT ( ( #10699, #3959, #58412 ) ) REPRESENTATION_CONTEXT ( 'NONE', 'WORKASPACE' ) );
#28585 = PRESENTATION_STYLE_ASSIGNMENT (( #83053 ) ) ;
#28584 = CARTESIAN_POINT ( 'NONE',  ( -11.33260258249999985, -8.316416588469998317, -33.00000000040000003 ) ) ;
#28586 = SURFACE_SIDE_STYLE ('',( #64218 ) ) ;
#28587 = CARTESIAN_POINT ( 'NONE',  ( 3.980279351514859343, -8.627537394252582814, -32.98000000040000401 ) ) ;
#28588 = MECHANICAL_DESIGN_GEOMETRIC_PRESENTATION_REPRESENTATION (  '', ( #25754 ), #67043 ) ;
#28590 = CARTESIAN_POINT ( 'NONE',  ( 6.943646551919999688, 13.09386112349999998, -33.09999999960000139 ) ) ;
#28589 = CARTESIAN_POINT ( 'NONE',  ( 10.20852740781197454, 5.756965565328202139, -33.07999999959999826 ) ) ;
#28591 = EDGE_LOOP ( 'NONE', ( #67874, #18841, #40646, #780 ) ) ;
#28592 = CARTESIAN_POINT ( 'NONE',  ( -9.460871920840000726, -3.681387705010000122, -32.98000000040000401 ) ) ;
#28593 = COLOUR_RGB ( '',0.7843137254901960675, 0.7843137254901960675, 0.7843137254901960675 ) ;
#28595 = PRESENTATION_STYLE_ASSIGNMENT (( #29904 ) ) ;
#28594 = CARTESIAN_POINT ( 'NONE',  ( 5.307133314019609749, -9.303521464491920412, -32.98000000040000401 ) ) ;
#28596 = ADVANCED_FACE ( 'NONE', ( #36502 ), #44080, .T. ) ;
#28597 = FACE_OUTER_BOUND ( 'NONE', #21150, .T. ) ;
#28598 = LINE ( 'NONE', #47733, #51542 ) ;
#28599 = EDGE_CURVE ( 'NONE', #25752, #61569, #84740, .T. ) ;
#28600 = CARTESIAN_POINT ( 'NONE',  ( 3.170503710419580123, 5.735504212759539477, -33.07999999959999826 ) ) ;
#28601 = DIRECTION ( 'NONE',  ( 0.06211729443142742502, 0.9980688562080871629, 0.000000000000000000 ) ) ;
#28602 = CARTESIAN_POINT ( 'NONE',  ( 3.820562935810000393, 6.442681741760000413, -33.09999999960000139 ) ) ;
#28603 = ADVANCED_FACE ( 'NONE', ( #50753 ), #78077, .T. ) ;
#28604 = FILL_AREA_STYLE_COLOUR ( '', #72826 ) ;
#28605 = SURFACE_STYLE_USAGE ( .BOTH. , #49961 ) ;
#28606 = VERTEX_POINT ( 'NONE', #43196 ) ;
#28607 = CARTESIAN_POINT ( 'NONE',  ( 3.149097312191635023, -8.624177827802020246, -32.98000000040000401 ) ) ;
#28608 = CARTESIAN_POINT ( 'NONE',  ( -8.210137448969849316, -8.107244888727109355, -33.00000000040000003 ) ) ;
#28609 =( NAMED_UNIT ( * ) SI_UNIT ( $, .STERADIAN. ) SOLID_ANGLE_UNIT ( ) );
#28610 = DIRECTION ( 'NONE',  ( 1.000000000000000000, 0.000000000000000000, 0.000000000000000000 ) ) ;
#28611 = EDGE_LOOP ( 'NONE', ( #71988, #67457, #42009, #25213 ) ) ;
#28612 = ORIENTED_EDGE ( 'NONE', *, *, #58288, .F. ) ;
#28613 = CARTESIAN_POINT ( 'NONE',  ( 3.995917477463090783, -8.288814930084283716, -32.98666666706667172 ) ) ;
#28614 = ORIENTED_EDGE ( 'NONE', *, *, #42255, .F. ) ;
#28615 = PRESENTATION_STYLE_ASSIGNMENT (( #49972 ) ) ;
#28616 = DIRECTION ( 'NONE',  ( -0.1420344476430570602, 0.9898617154343993807, 0.000000000000000000 ) ) ;
#28617 = STYLED_ITEM ( 'NONE', ( #81425 ), #60554 ) ;
#28618 = FILL_AREA_STYLE ('',( #69252 ) ) ;
#28619 = PRESENTATION_STYLE_ASSIGNMENT (( #35706 ) ) ;
#28620 = CYLINDRICAL_SURFACE ( 'NONE', #50386, 0.4851506092559999539 ) ;
#28621 = ORIENTED_EDGE ( 'NONE', *, *, #55306, .T. ) ;
#28622 =( LENGTH_UNIT ( ) NAMED_UNIT ( * ) SI_UNIT ( .MILLI., .METRE. ) );
#28623 = FACE_OUTER_BOUND ( 'NONE', #50633, .T. ) ;
#28624 = ORIENTED_EDGE ( 'NONE', *, *, #53358, .F. ) ;
#28625 = DIRECTION ( 'NONE',  ( 0.2717530094468980639, 0.9623670307406391178, -1.148508913841049811E-14 ) ) ;
#28626 = FILL_AREA_STYLE ('',( #13924 ) ) ;
#28627 = ORIENTED_EDGE ( 'NONE', *, *, #36903, .F. ) ;
#28628 = FACE_OUTER_BOUND ( 'NONE', #20287, .T. ) ;
#28629 = ORIENTED_EDGE ( 'NONE', *, *, #20202, .T. ) ;
#28630 = ORIENTED_EDGE ( 'NONE', *, *, #13460, .F. ) ;
#28631 = CARTESIAN_POINT ( 'NONE',  ( -15.50000000000134115, -1.549999999409997997, -14.55000000999999976 ) ) ;
#28632 = CARTESIAN_POINT ( 'NONE',  ( 4.164951399080000449, -4.228120709380000619, -32.98000000040000401 ) ) ;
#28633 = ORIENTED_EDGE ( 'NONE', *, *, #16590, .T. ) ;
#28634 = MECHANICAL_DESIGN_GEOMETRIC_PRESENTATION_REPRESENTATION (  '', ( #42865 ), #27199 ) ;
#28635 = ORIENTED_EDGE ( 'NONE', *, *, #54337, .F. ) ;
#28636 = FACE_OUTER_BOUND ( 'NONE', #42910, .T. ) ;
#28637 = B_SPLINE_CURVE_WITH_KNOTS ( 'NONE', 3,
 ( #39575, #29317, #48460, #16416 ),
 .UNSPECIFIED., .F., .F.,
 ( 4, 4 ),
 ( 0.000000000000000000, 1.000000000000000000 ),
 .UNSPECIFIED. ) ;
#28638 =( GEOMETRIC_REPRESENTATION_CONTEXT ( 3 ) GLOBAL_UNCERTAINTY_ASSIGNED_CONTEXT ( ( #30092 ) ) GLOBAL_UNIT_ASSIGNED_CONTEXT ( ( #38451, #25516, #71960 ) ) REPRESENTATION_CONTEXT ( 'NONE', 'WORKASPACE' ) );
#28639 = UNCERTAINTY_MEASURE_WITH_UNIT (LENGTH_MEASURE( 1.000000000000000082E-05 ), #38690, 'distance_accuracy_value', 'NONE');
#28641 = SURFACE_STYLE_FILL_AREA ( #29067 ) ;
#28640 = SURFACE_STYLE_USAGE ( .BOTH. , #2266 ) ;
#28642 = ORIENTED_EDGE ( 'NONE', *, *, #26280, .T. ) ;
#28644 = AXIS2_PLACEMENT_3D ( 'NONE', #14179, #60927, #54272 ) ;
#28643 = CARTESIAN_POINT ( 'NONE',  ( 4.335279225273334092, 6.426451674396667535, -33.09999999960000139 ) ) ;
#28645 = CARTESIAN_POINT ( 'NONE',  ( 5.465562073920083641, -9.357878650779872132, -32.98666666706667172 ) ) ;
#28646 = CIRCLE ( 'NONE', #70020, 0.5235908110729998732 ) ;
#28647 = ORIENTED_EDGE ( 'NONE', *, *, #35309, .F. ) ;
#28648 = AXIS2_PLACEMENT_3D ( 'NONE', #40145, #67386, #82159 ) ;
#28649 = CARTESIAN_POINT ( 'NONE',  ( 5.489775973901827477, 4.934734472587400944, -33.09333333293333368 ) ) ;
#28650 = ORIENTED_EDGE ( 'NONE', *, *, #27642, .F. ) ;
#28651 = SURFACE_SIDE_STYLE ('',( #1368 ) ) ;
#28652 = CARTESIAN_POINT ( 'NONE',  ( 5.754309469519999887, -3.958290428109999315, -32.98000000040000401 ) ) ;
#28653 = ORIENTED_EDGE ( 'NONE', *, *, #61388, .T. ) ;
#28654 = ORIENTED_EDGE ( 'NONE', *, *, #31834, .F. ) ;
#28655 = FACE_OUTER_BOUND ( 'NONE', #68004, .T. ) ;
#28656 = PLANE ( 'NONE',  #31471 ) ;
#28657 = PLANE ( 'NONE',  #919 ) ;
#28658 = STYLED_ITEM ( 'NONE', ( #53135 ), #43230 ) ;
#28659 = UNCERTAINTY_MEASURE_WITH_UNIT (LENGTH_MEASURE( 1.000000000000000082E-05 ), #74374, 'distance_accuracy_value', 'NONE');
#28660 = EDGE_CURVE ( 'NONE', #46755, #84508, #50321, .T. ) ;
#28661 = SURFACE_STYLE_FILL_AREA ( #22399 ) ;
#28662 = COLOUR_RGB ( '',0.7843137254901960675, 0.7843137254901960675, 0.7843137254901960675 ) ;
#28663 = DIRECTION ( 'NONE',  ( 1.000000000000000000, 0.000000000000000000, 0.000000000000000000 ) ) ;
#28664 = COLOUR_RGB ( '',0.7843137254901960675, 0.7843137254901960675, 0.7843137254901960675 ) ;
#28665 = VERTEX_POINT ( 'NONE', #23572 ) ;
#28666 = CARTESIAN_POINT ( 'NONE',  ( 5.621716152600000349, 11.25503672179999981, -33.10000000960000222 ) ) ;
#28667 = COLOUR_RGB ( '',0.7843137254901960675, 0.7843137254901960675, 0.7843137254901960675 ) ;
#28668 = FACE_OUTER_BOUND ( 'NONE', #77836, .T. ) ;
#28669 =( LENGTH_UNIT ( ) NAMED_UNIT ( * ) SI_UNIT ( .MILLI., .METRE. ) );
#28670 = DIRECTION ( 'NONE',  ( -3.846361160174870342E-14, 0.000000000000000000, 1.000000000000000000 ) ) ;
#28671 = CARTESIAN_POINT ( 'NONE',  ( -11.86636754011387929, -9.231232082871940747, -33.00000000040000003 ) ) ;
#28672 = SURFACE_STYLE_USAGE ( .BOTH. , #18014 ) ;
#28673 = ORIENTED_EDGE ( 'NONE', *, *, #87008, .F. ) ;
#28674 = DIRECTION ( 'NONE',  ( -0.3833834051848971636, -0.9235892835177512694, 1.049732674916760770E-14 ) ) ;
#28675 = SURFACE_STYLE_FILL_AREA ( #68837 ) ;
#28676 = CARTESIAN_POINT ( 'NONE',  ( -9.664604147299998615, -9.309202268696667559, -33.00000000040000003 ) ) ;
#28677 = DIRECTION ( 'NONE',  ( 0.2060845145749451157, -0.9785341960567394137, 1.316186200826799286E-14 ) ) ;
#28678 = ADVANCED_FACE ( 'NONE', ( #16923 ), #51210, .T. ) ;
#28679 = ADVANCED_FACE ( 'NONE', ( #5670 ), #33322, .T. ) ;
#28680 = DIRECTION ( 'NONE',  ( -4.390146237606665079E-13, 0.000000000000000000, 1.000000000000000000 ) ) ;
#28681 = EDGE_CURVE ( 'NONE', #23411, #65681, #42911, .T. ) ;
#28682 = VECTOR ( 'NONE', #20150, 1000.000000000000114 ) ;
#28683 = EDGE_CURVE ( 'NONE', #22355, #49001, #36580, .T. ) ;
#28684 =( LENGTH_UNIT ( ) NAMED_UNIT ( * ) SI_UNIT ( .MILLI., .METRE. ) );
#28685 = SURFACE_SIDE_STYLE ('',( #22414 ) ) ;
#28686 = MECHANICAL_DESIGN_GEOMETRIC_PRESENTATION_REPRESENTATION (  '', ( #62781 ), #82935 ) ;
#28687 = ORIENTED_EDGE ( 'NONE', *, *, #76081, .T. ) ;
#28688 = EDGE_CURVE ( 'NONE', #73601, #77540, #10895, .T. ) ;
#28689 = CARTESIAN_POINT ( 'NONE',  ( 5.380799337510420166, -9.674056911789797653, -33.00000000040000003 ) ) ;
#28690 = CYLINDRICAL_SURFACE ( 'NONE', #87422, 0.3708339524869999626 ) ;
#28691 = FILL_AREA_STYLE ('',( #74651 ) ) ;
#28692 = EDGE_CURVE ( 'NONE', #73257, #69817, #53854, .T. ) ;
#28693 = EDGE_CURVE ( 'NONE', #68306, #24624, #29213, .T. ) ;
#28694 = UNCERTAINTY_MEASURE_WITH_UNIT (LENGTH_MEASURE( 1.000000000000000082E-05 ), #41693, 'distance_accuracy_value', 'NONE');
#28695 = CARTESIAN_POINT ( 'NONE',  ( 3.301557288559999748, 6.110571667790000383, -33.07999999959999826 ) ) ;
#28696 = DIRECTION ( 'NONE',  ( 3.174906506308680297E-17, -1.182734293315339818E-16, -1.000000000000000000 ) ) ;
#28697 = SURFACE_SIDE_STYLE ('',( #35328 ) ) ;
#28698 = EDGE_CURVE ( 'NONE', #52754, #37546, #59252, .T. ) ;
#28699 = FACE_OUTER_BOUND ( 'NONE', #80806, .T. ) ;
#28700 = EDGE_CURVE ( 'NONE', #55724, #9085, #6098, .T. ) ;
#28701 = CARTESIAN_POINT ( 'NONE',  ( 4.166735141750000260, -10.44443769130000099, -32.98000000040000401 ) ) ;
#28702 = FILL_AREA_STYLE ('',( #9045 ) ) ;
#28703 = B_SPLINE_CURVE_WITH_KNOTS ( 'NONE', 3,
 ( #66240, #53283, #73843, #79730 ),
 .UNSPECIFIED., .F., .F.,
 ( 4, 4 ),
 ( 0.000000000000000000, 1.000000000000000000 ),
 .UNSPECIFIED. ) ;
#28704 = CARTESIAN_POINT ( 'NONE',  ( 3.886578181460000003, 6.446028200040000655, -33.07999999959999826 ) ) ;
#28705 = ORIENTED_EDGE ( 'NONE', *, *, #3657, .F. ) ;
#28706 =( NAMED_UNIT ( * ) SI_UNIT ( $, .STERADIAN. ) SOLID_ANGLE_UNIT ( ) );
#28707 = CARTESIAN_POINT ( 'NONE',  ( 3.293514289880000057, 6.059867302619999840, -33.09999999960000139 ) ) ;
#28708 = FILL_AREA_STYLE ('',( #14440 ) ) ;
#28709 = AXIS2_PLACEMENT_3D ( 'NONE', #47686, #53520, #14297 ) ;
#28710 = STYLED_ITEM ( 'NONE', ( #35800 ), #70011 ) ;
#28711 = ORIENTED_EDGE ( 'NONE', *, *, #31566, .F. ) ;
#28712 = B_SPLINE_CURVE_WITH_KNOTS ( 'NONE', 3,
 ( #58925, #54007, #74107, #13000 ),
 .UNSPECIFIED., .F., .F.,
 ( 4, 4 ),
 ( 0.000000000000000000, 1.000000000000000000 ),
 .UNSPECIFIED. ) ;
#28713 = SURFACE_SIDE_STYLE ('',( #16235 ) ) ;
#28714 = FILL_AREA_STYLE ('',( #62571 ) ) ;
#28715 = ADVANCED_FACE ( 'NONE', ( #62272 ), #42228, .T. ) ;
#28716 = CARTESIAN_POINT ( 'NONE',  ( -6.250000000000000000, -6.778312162149999764, -27.96730792989999870 ) ) ;
#28717 = SURFACE_STYLE_FILL_AREA ( #76490 ) ;
#28718 = PRESENTATION_LAYER_ASSIGNMENT (  '', '', ( #7330 ) ) ;
#28719 = VECTOR ( 'NONE', #25931, 1000.000000000000114 ) ;
#28720 = CARTESIAN_POINT ( 'NONE',  ( 5.283065805129999681, -9.583675223880002036, -33.00000000040000003 ) ) ;
#28721 = ORIENTED_EDGE ( 'NONE', *, *, #9026, .T. ) ;
#28722 = CARTESIAN_POINT ( 'NONE',  ( 3.026981550526666620, -8.820283152796665860, -33.00000000040000003 ) ) ;
#28723 = EDGE_LOOP ( 'NONE', ( #52837, #79250, #74508, #54052 ) ) ;
#28724 = PRESENTATION_STYLE_ASSIGNMENT (( #1439 ) ) ;
#28725 = FILL_AREA_STYLE_COLOUR ( '', #67069 ) ;
#28726 = CARTESIAN_POINT ( 'NONE',  ( 8.087247962080200026, 8.091842361060122002, -33.07999999959999826 ) ) ;
#28727 = AXIS2_PLACEMENT_3D ( 'NONE', #61291, #66262, #67619 ) ;
#28728 = SURFACE_STYLE_FILL_AREA ( #41616 ) ;
#28729 = FILL_AREA_STYLE_COLOUR ( '', #10363 ) ;
#28730 = ORIENTED_EDGE ( 'NONE', *, *, #28154, .F. ) ;
#28731 = DIRECTION ( 'NONE',  ( 0.8370844715744000242, 0.5470736581567489099, 0.000000000000000000 ) ) ;
#28732 = PRESENTATION_STYLE_ASSIGNMENT (( #49194 ) ) ;
#28733 = CARTESIAN_POINT ( 'NONE',  ( 3.301655157370889881, 6.029608094630430237, -33.09999999960000139 ) ) ;
#28734 = DIRECTION ( 'NONE',  ( 0.000000000000000000, -1.297230791303132104E-14, -1.000000000000000000 ) ) ;
#28735 = CARTESIAN_POINT ( 'NONE',  ( 6.783356703629732642, 9.751719342181567995, -33.07999999959999116 ) ) ;
#28736 = DIRECTION ( 'NONE',  ( 0.5000000000001900702, -0.8660254037843290176, 2.692862751361989136E-14 ) ) ;
#28737 = VERTEX_POINT ( 'NONE', #20840 ) ;
#28738 = CARTESIAN_POINT ( 'NONE',  ( 4.591831785150000123, 7.218613258240000441, -33.09999999960000139 ) ) ;
#28739 = EDGE_CURVE ( 'NONE', #57581, #6643, #21281, .T. ) ;
#28740 = SURFACE_STYLE_USAGE ( .BOTH. , #34921 ) ;
#28741 = ORIENTED_EDGE ( 'NONE', *, *, #23409, .F. ) ;
#28742 = SURFACE_SIDE_STYLE ('',( #83204 ) ) ;
#28743 = VERTEX_POINT ( 'NONE', #69503 ) ;
#28744 = CARTESIAN_POINT ( 'NONE',  ( -11.70648571009790118, -8.940132697369429948, -33.00000000040000003 ) ) ;
#28745 = VERTEX_POINT ( 'NONE', #48461 ) ;
#28746 = EDGE_LOOP ( 'NONE', ( #86665, #26868, #51485, #2332 ) ) ;
#28747 =( NAMED_UNIT ( * ) SI_UNIT ( $, .STERADIAN. ) SOLID_ANGLE_UNIT ( ) );
#28748 = CARTESIAN_POINT ( 'NONE',  ( 4.273697852116799645, 11.33235369319429964, -33.09999999960000139 ) ) ;
#28749 = ORIENTED_EDGE ( 'NONE', *, *, #18210, .T. ) ;
#28750 =( GEOMETRIC_REPRESENTATION_CONTEXT ( 3 ) GLOBAL_UNCERTAINTY_ASSIGNED_CONTEXT ( ( #57933 ) ) GLOBAL_UNIT_ASSIGNED_CONTEXT ( ( #79929, #42751, #75836 ) ) REPRESENTATION_CONTEXT ( 'NONE', 'WORKASPACE' ) );
#28751 = ORIENTED_EDGE ( 'NONE', *, *, #41723, .F. ) ;
#28752 = CIRCLE ( 'NONE', #18724, 0.2766994650640005049 ) ;
#28753 = SURFACE_STYLE_USAGE ( .BOTH. , #27380 ) ;
#28754 = CARTESIAN_POINT ( 'NONE',  ( 6.770580754759999209, 7.553518338740000004, -33.09999999960000139 ) ) ;
#28755 = CARTESIAN_POINT ( 'NONE',  ( 6.694695516560080328, -8.358498001089190055, -33.00000000040000003 ) ) ;
#28756 = ORIENTED_EDGE ( 'NONE', *, *, #14033, .T. ) ;
#28757 = CARTESIAN_POINT ( 'NONE',  ( 4.876126643499999247, -9.444572157970000603, -32.98000000040000401 ) ) ;
#28758 =( LENGTH_UNIT ( ) NAMED_UNIT ( * ) SI_UNIT ( .MILLI., .METRE. ) );
#28759 =( NAMED_UNIT ( * ) SI_UNIT ( $, .STERADIAN. ) SOLID_ANGLE_UNIT ( ) );
#28760 = ORIENTED_EDGE ( 'NONE', *, *, #79595, .F. ) ;
#28761 = B_SPLINE_CURVE_WITH_KNOTS ( 'NONE', 3,
 ( #4176, #80963, #11767, #24704 ),
 .UNSPECIFIED., .F., .F.,
 ( 4, 4 ),
 ( 0.000000000000000000, 1.000000000000000000 ),
 .UNSPECIFIED. ) ;
#28762 = CARTESIAN_POINT ( 'NONE',  ( 6.472620995350636619, -5.143308521745824535, -32.98000000040001112 ) ) ;
#28763 = SURFACE_STYLE_USAGE ( .BOTH. , #35400 ) ;
#28764 = FILL_AREA_STYLE ('',( #22929 ) ) ;
#28765 = CARTESIAN_POINT ( 'NONE',  ( -7.500000000000000000, -7.499999999539999962, -8.000000000360000030 ) ) ;
#28766 = CARTESIAN_POINT ( 'NONE',  ( -9.646721307970409498, -9.626927610350440645, -32.98000000040000401 ) ) ;
#28767 = ORIENTED_EDGE ( 'NONE', *, *, #33432, .F. ) ;
#28768 = CARTESIAN_POINT ( 'NONE',  ( 5.456437191333942671, 4.911272359195800519, -33.07999999959999826 ) ) ;
#28769 = ORIENTED_EDGE ( 'NONE', *, *, #35783, .T. ) ;
#28770 = CARTESIAN_POINT ( 'NONE',  ( 5.589190007591033016, 5.524789767387331629, -33.07999999959999826 ) ) ;
#28771 = CARTESIAN_POINT ( 'NONE',  ( -11.70029407380008024, -9.336040820380180350, -32.98000000040000401 ) ) ;
#28772 = UNCERTAINTY_MEASURE_WITH_UNIT (LENGTH_MEASURE( 1.000000000000000082E-05 ), #8784, 'distance_accuracy_value', 'NONE');
#28773 = COLOUR_RGB ( '',0.7843137254901960675, 0.7843137254901960675, 0.7843137254901960675 ) ;
#28774 = EDGE_CURVE ( 'NONE', #24889, #5110, #85649, .T. ) ;
#28775 = FILL_AREA_STYLE ('',( #68941 ) ) ;
#28777 = CARTESIAN_POINT ( 'NONE',  ( -11.35232500149992063, -8.326495916670159758, -33.00000000040000003 ) ) ;
#28776 = DIRECTION ( 'NONE',  ( 7.498303609110689935E-33, 1.224606353822379970E-16, -1.000000000000000000 ) ) ;
#28778 = VECTOR ( 'NONE', #78516, 1000.000000000000000 ) ;
#28779 = SURFACE_SIDE_STYLE ('',( #61714 ) ) ;
#28780 = DIRECTION ( 'NONE',  ( 0.000000000000000000, 0.000000000000000000, 1.000000000000000000 ) ) ;
#28782 =( NAMED_UNIT ( * ) SI_UNIT ( $, .STERADIAN. ) SOLID_ANGLE_UNIT ( ) );
#28781 = AXIS2_PLACEMENT_3D ( 'NONE', #7438, #61389, #13300 ) ;
#28783 =( GEOMETRIC_REPRESENTATION_CONTEXT ( 3 ) GLOBAL_UNCERTAINTY_ASSIGNED_CONTEXT ( ( #42589 ) ) GLOBAL_UNIT_ASSIGNED_CONTEXT ( ( #59304, #86128, #25396 ) ) REPRESENTATION_CONTEXT ( 'NONE', 'WORKASPACE' ) );
#28784 = CARTESIAN_POINT ( 'NONE',  ( 8.962759368493586010, 6.371162082967799734, -33.09999999960000139 ) ) ;
#28785 = ORIENTED_EDGE ( 'NONE', *, *, #25136, .F. ) ;
#28786 = ORIENTED_EDGE ( 'NONE', *, *, #9786, .T. ) ;
#28787 = VERTEX_POINT ( 'NONE', #1606 ) ;
#28788 = ADVANCED_FACE ( 'NONE', ( #69062 ), #49345, .T. ) ;
#28789 = CARTESIAN_POINT ( 'NONE',  ( -7.701123909258849487, -9.654993519199338792, -33.00000000040000003 ) ) ;
#28790 = DIRECTION ( 'NONE',  ( 0.000000000000000000, 0.000000000000000000, 1.000000000000000000 ) ) ;
#28791 = CIRCLE ( 'NONE', #40135, 0.05805205273940006183 ) ;
#28792 =( NAMED_UNIT ( * ) PLANE_ANGLE_UNIT ( ) SI_UNIT ( $, .RADIAN. ) );
#28793 = EDGE_CURVE ( 'NONE', #73697, #27826, #47573, .T. ) ;
#28794 = CARTESIAN_POINT ( 'NONE',  ( -11.51164578269847993, -9.061070433542781188, -33.00000000040000003 ) ) ;
#28795 = EDGE_CURVE ( 'NONE', #53302, #69529, #61380, .T. ) ;
#28796 = VECTOR ( 'NONE', #87580, 1000.000000000000000 ) ;
#28797 = CARTESIAN_POINT ( 'NONE',  ( 5.069883674809999796, 5.665093697359999680, -33.09999999960000139 ) ) ;
#28798 =( BOUNDED_CURVE ( )  B_SPLINE_CURVE ( 3, ( #42494, #26915, #81406, #64325 ),
 .UNSPECIFIED., .F., .F. ) 
 B_SPLINE_CURVE_WITH_KNOTS ( ( 4, 4 ),
 ( 1.194515111711748956, 1.381829387092878836 ),
 .UNSPECIFIED. ) 
 CURVE ( )  GEOMETRIC_REPRESENTATION_ITEM ( )  RATIONAL_B_SPLINE_CURVE ( ( 1.000000000000000000, 0.9970782501730894865, 0.9970782501730894865, 1.000000000000000000 ) ) 
 REPRESENTATION_ITEM ( '' )  );
#28799 = ADVANCED_FACE ( 'NONE', ( #70389 ), #56530, .T. ) ;
#28800 = FILL_AREA_STYLE_COLOUR ( '', #18147 ) ;
#28802 = EDGE_CURVE ( 'NONE', #67034, #38195, #9230, .T. ) ;
#28801 = FACE_OUTER_BOUND ( 'NONE', #67111, .T. ) ;
#28803 = EDGE_CURVE ( 'NONE', #54731, #29041, #51545, .T. ) ;
#28804 = SURFACE_STYLE_FILL_AREA ( #29659 ) ;
#28805 = CARTESIAN_POINT ( 'NONE',  ( -9.877651712146093388, -3.907334709653171423, -32.99333333373333232 ) ) ;
#28806 = UNCERTAINTY_MEASURE_WITH_UNIT (LENGTH_MEASURE( 1.000000000000000082E-05 ), #56526, 'distance_accuracy_value', 'NONE');
#28807 = PRESENTATION_STYLE_ASSIGNMENT (( #1075 ) ) ;
#28808 = UNCERTAINTY_MEASURE_WITH_UNIT (LENGTH_MEASURE( 1.000000000000000082E-05 ), #3891, 'distance_accuracy_value', 'NONE');
#28809 = ADVANCED_FACE ( 'NONE', ( #78436 ), #56968, .F. ) ;
#28810 = CARTESIAN_POINT ( 'NONE',  ( 3.301557288558520042, -8.889428332209501349, -32.98000000040000401 ) ) ;
#28812 = CARTESIAN_POINT ( 'NONE',  ( 3.551243484910000081, 5.057268694380000262, -33.08666666626666597 ) ) ;
#28811 = SURFACE_STYLE_FILL_AREA ( #1529 ) ;
#28813 =( GEOMETRIC_REPRESENTATION_CONTEXT ( 3 ) GLOBAL_UNCERTAINTY_ASSIGNED_CONTEXT ( ( #72120 ) ) GLOBAL_UNIT_ASSIGNED_CONTEXT ( ( #66795, #74373, #86045 ) ) REPRESENTATION_CONTEXT ( 'NONE', 'WORKASPACE' ) );
#28814 = DIRECTION ( 'NONE',  ( 0.1067143907326679464, 0.9942897157320673696, 0.000000000000000000 ) ) ;
#28815 = SURFACE_STYLE_FILL_AREA ( #35453 ) ;
#28816 = FILL_AREA_STYLE_COLOUR ( '', #22066 ) ;
#28817 = CARTESIAN_POINT ( 'NONE',  ( 6.611641443735510215, 3.182821439528690011, -20.30663133246570240 ) ) ;
#28818 = ORIENTED_EDGE ( 'NONE', *, *, #59085, .F. ) ;
#28819 = EDGE_CURVE ( 'NONE', #63928, #81008, #50215, .T. ) ;
#28820 = CARTESIAN_POINT ( 'NONE',  ( 5.529175549702030068, 5.595587761932000248, -33.07999999959999826 ) ) ;
#28821 = ORIENTED_EDGE ( 'NONE', *, *, #42137, .T. ) ;
#28822 =( NAMED_UNIT ( * ) PLANE_ANGLE_UNIT ( ) SI_UNIT ( $, .RADIAN. ) );
#28823 =( LENGTH_UNIT ( ) NAMED_UNIT ( * ) SI_UNIT ( .MILLI., .METRE. ) );
#28824 = FACE_OUTER_BOUND ( 'NONE', #35469, .T. ) ;
#28825 = EDGE_CURVE ( 'NONE', #64308, #9780, #24358, .T. ) ;
#28826 = CARTESIAN_POINT ( 'NONE',  ( 7.197510312249648656, 9.023118607558604509, -33.09999999960000139 ) ) ;
#28827 = ORIENTED_EDGE ( 'NONE', *, *, #36276, .T. ) ;
#28828 = SURFACE_STYLE_FILL_AREA ( #1554 ) ;
#28829 = VERTEX_POINT ( 'NONE', #84644 ) ;
#28830 = CARTESIAN_POINT ( 'NONE',  ( 6.763835679858479999, -7.998995808327370227, -33.00000000040000003 ) ) ;
#28831 = CARTESIAN_POINT ( 'NONE',  ( 3.073871538640010392, -9.152202470920000721, -32.98000000040000401 ) ) ;
#28832 = ADVANCED_FACE ( 'NONE', ( #16823 ), #43981, .F. ) ;
#28833 = VERTEX_POINT ( 'NONE', #25223 ) ;
#28834 = MECHANICAL_DESIGN_GEOMETRIC_PRESENTATION_REPRESENTATION (  '', ( #16056 ), #74411 ) ;
#28835 = ORIENTED_EDGE ( 'NONE', *, *, #70209, .F. ) ;
#28836 = EDGE_CURVE ( 'NONE', #64375, #44242, #55738, .T. ) ;
#28837 =( NAMED_UNIT ( * ) SI_UNIT ( $, .STERADIAN. ) SOLID_ANGLE_UNIT ( ) );
#28838 = FACE_OUTER_BOUND ( 'NONE', #22807, .T. ) ;
#28839 = SURFACE_STYLE_FILL_AREA ( #29710 ) ;
#28840 = VERTEX_POINT ( 'NONE', #47034 ) ;
#28841 = AXIS2_PLACEMENT_3D ( 'NONE', #83261, #43018, #70293 ) ;
#28842 = B_SPLINE_CURVE_WITH_KNOTS ( 'NONE', 3,
 ( #77689, #29013, #22759, #15216 ),
 .UNSPECIFIED., .F., .F.,
 ( 4, 4 ),
 ( 0.000000000000000000, 1.000000000000000000 ),
 .UNSPECIFIED. ) ;
#28843 = EDGE_LOOP ( 'NONE', ( #59219, #28621 ) ) ;
#28844 =( GEOMETRIC_REPRESENTATION_CONTEXT ( 3 ) GLOBAL_UNCERTAINTY_ASSIGNED_CONTEXT ( ( #3692 ) ) GLOBAL_UNIT_ASSIGNED_CONTEXT ( ( #80626, #83338, #44275 ) ) REPRESENTATION_CONTEXT ( 'NONE', 'WORKASPACE' ) );
#28845 = ORIENTED_EDGE ( 'NONE', *, *, #50003, .T. ) ;
#28846 = CIRCLE ( 'NONE', #16071, 0.9553122990669999925 ) ;
#28847 = COLOUR_RGB ( '',0.7843137254901960675, 0.7843137254901960675, 0.7843137254901960675 ) ;
#28848 = CARTESIAN_POINT ( 'NONE',  ( 4.335279225272100412, 6.426451674398802716, -33.07999999959999826 ) ) ;
#28849 = PLANE ( 'NONE',  #85554 ) ;
#28850 = FILL_AREA_STYLE ('',( #83767 ) ) ;
#28851 = ORIENTED_EDGE ( 'NONE', *, *, #41183, .T. ) ;
#28852 = VERTEX_POINT ( 'NONE', #26546 ) ;
#28853 = MECHANICAL_DESIGN_GEOMETRIC_PRESENTATION_REPRESENTATION (  '', ( #13179 ), #285 ) ;
#28854 = FILL_AREA_STYLE_COLOUR ( '', #56640 ) ;
#28855 = DIRECTION ( 'NONE',  ( 0.7310009630537410708, -0.6823764298497591030, 1.094141595901768925E-14 ) ) ;
#28856 =( LENGTH_UNIT ( ) NAMED_UNIT ( * ) SI_UNIT ( .MILLI., .METRE. ) );
#28857 = CARTESIAN_POINT ( 'NONE',  ( 4.658617698587766753, 11.26803867930705572, -33.08666666626665886 ) ) ;
#28858 = CARTESIAN_POINT ( 'NONE',  ( -9.089112210475581932, -3.816524595005764464, -33.00000000040000003 ) ) ;
#28859 = CARTESIAN_POINT ( 'NONE',  ( 5.589521638984431107, 10.78354555285730498, -33.08666666626665886 ) ) ;
#28860 = CARTESIAN_POINT ( 'NONE',  ( -11.00530098649999999, -8.664614191619998351, -32.98000000040000401 ) ) ;
#28861 = DIRECTION ( 'NONE',  ( 0.000000000000000000, 0.000000000000000000, 1.000000000000000000 ) ) ;
#28862 = CARTESIAN_POINT ( 'NONE',  ( -8.750000000000000000, -6.778312162149999764, -27.96730792989999870 ) ) ;
#28863 = ORIENTED_EDGE ( 'NONE', *, *, #11955, .F. ) ;
#28864 = CLOSED_SHELL ( 'NONE', ( #62022, #25128, #12460, #79093, #17717, #85632, #69507, #25318, #83024, #49994, #61645, #13465, #8140, #55974, #46159, #84983, #17458, #84513, #67049, #37595, #4068, #18778 ) ) ;
#28865 = FILL_AREA_STYLE_COLOUR ( '', #25033 ) ;
#28866 = ORIENTED_EDGE ( 'NONE', *, *, #86830, .F. ) ;
#28867 = UNCERTAINTY_MEASURE_WITH_UNIT (LENGTH_MEASURE( 1.000000000000000082E-05 ), #63550, 'distance_accuracy_value', 'NONE');
#28868 = SURFACE_SIDE_STYLE ('',( #8330 ) ) ;
#28869 = COLOUR_RGB ( '',0.7843137254901960675, 0.7843137254901960675, 0.7843137254901960675 ) ;
#28870 = CARTESIAN_POINT ( 'NONE',  ( -11.69844271142538084, -8.889428332201362082, -33.00000000040000003 ) ) ;
#28871 = CARTESIAN_POINT ( 'NONE',  ( 3.632701319919718230, -9.895701602639512373, -32.98000000040000401 ) ) ;
#28872 =( NAMED_UNIT ( * ) PLANE_ANGLE_UNIT ( ) SI_UNIT ( $, .RADIAN. ) );
#28873 = EDGE_LOOP ( 'NONE', ( #23670, #53708, #48561, #82483 ) ) ;
#28874 = CARTESIAN_POINT ( 'NONE',  ( -11.07418026189999871, -8.264305582350001345, -32.98000000040000401 ) ) ;
#28875 = ORIENTED_EDGE ( 'NONE', *, *, #62789, .F. ) ;
#28876 = CYLINDRICAL_SURFACE ( 'NONE', #13353, 2.000000000000000000 ) ;
#28877 = ORIENTED_EDGE ( 'NONE', *, *, #53642, .F. ) ;
#28878 = B_SPLINE_CURVE_WITH_KNOTS ( 'NONE', 3,
 ( #12928, #45461, #5750, #73136 ),
 .UNSPECIFIED., .F., .F.,
 ( 4, 4 ),
 ( 0.000000000000000000, 1.000000000000000000 ),
 .UNSPECIFIED. ) ;
#28879 = CARTESIAN_POINT ( 'NONE',  ( 6.102497049129999240, 11.60540970029999919, -33.09999999960000139 ) ) ;
#28880 = ORIENTED_EDGE ( 'NONE', *, *, #51930, .T. ) ;
#28881 = VERTEX_POINT ( 'NONE', #39037 ) ;
#28882 = SURFACE_SIDE_STYLE ('',( #82922 ) ) ;
#28883 = CARTESIAN_POINT ( 'NONE',  ( 3.433516569629565307, -9.072111613863867774, -32.98666666706667172 ) ) ;
#28884 = CARTESIAN_POINT ( 'NONE',  ( -10.83326485819999974, -10.44443769130000099, -32.98000000040000401 ) ) ;
#28885 = SURFACE_STYLE_USAGE ( .BOTH. , #54301 ) ;
#28886 = PRESENTATION_STYLE_ASSIGNMENT (( #7895 ) ) ;
#28887 = ORIENTED_EDGE ( 'NONE', *, *, #31849, .T. ) ;
#28888 = ADVANCED_FACE ( 'NONE', ( #5575 ), #72534, .T. ) ;
#28889 =( LENGTH_UNIT ( ) NAMED_UNIT ( * ) SI_UNIT ( .MILLI., .METRE. ) );
#28890 = CARTESIAN_POINT ( 'NONE',  ( 8.617974624079870694, 6.798182684212319415, -33.09999999960000139 ) ) ;
#28891 = VECTOR ( 'NONE', #43416, 1000.000000000000000 ) ;
#28892 = EDGE_CURVE ( 'NONE', #46213, #76424, #4257, .T. ) ;
#28893 = CARTESIAN_POINT ( 'NONE',  ( 4.463097833249999979, -4.559061543829999508, -33.00000001040000086 ) ) ;
#28895 = EDGE_CURVE ( 'NONE', #86799, #4791, #53649, .T. ) ;
#28894 = CARTESIAN_POINT ( 'NONE',  ( 3.706842255519999796, -8.296257932070000507, -32.98000000040000401 ) ) ;
#28896 = AXIS2_PLACEMENT_3D ( 'NONE', #16282, #10868, #79162 ) ;
#28897 = EDGE_CURVE ( 'NONE', #70385, #9862, #45101, .T. ) ;
#28898 = CARTESIAN_POINT ( 'NONE',  ( 10.94579789549999838, 8.113577104829998277, -7.599999999610000501 ) ) ;
#28899 = EDGE_CURVE ( 'NONE', #13932, #49255, #65376, .T. ) ;
#28900 = MECHANICAL_DESIGN_GEOMETRIC_PRESENTATION_REPRESENTATION (  '', ( #24598 ), #13227 ) ;
#28901 = LINE ( 'NONE', #49371, #74757 ) ;
#28902 = ORIENTED_EDGE ( 'NONE', *, *, #32686, .F. ) ;
#28903 = FACE_OUTER_BOUND ( 'NONE', #17932, .T. ) ;
#28904 =( NAMED_UNIT ( * ) PLANE_ANGLE_UNIT ( ) SI_UNIT ( $, .RADIAN. ) );
#28905 = UNCERTAINTY_MEASURE_WITH_UNIT (LENGTH_MEASURE( 1.000000000000000082E-05 ), #58059, 'distance_accuracy_value', 'NONE');
#28906 = CIRCLE ( 'NONE', #85856, 0.7500000000000006661 ) ;
#28907 = CARTESIAN_POINT ( 'NONE',  ( 4.651818699499999710, -8.442264972089999375, -20.40000000040000216 ) ) ;
#28908 = AXIS2_PLACEMENT_3D ( 'NONE', #3140, #83994, #84404 ) ;
#28909 = SURFACE_STYLE_USAGE ( .BOTH. , #50687 ) ;
#28910 =( NAMED_UNIT ( * ) SI_UNIT ( $, .STERADIAN. ) SOLID_ANGLE_UNIT ( ) );
#28912 = CARTESIAN_POINT ( 'NONE',  ( 8.716640109420000115, 2.896830583969999928, -33.07999999959999826 ) ) ;
#28911 =( NAMED_UNIT ( * ) SI_UNIT ( $, .STERADIAN. ) SOLID_ANGLE_UNIT ( ) );
#28913 = STYLED_ITEM ( 'NONE', ( #30190 ), #66409 ) ;
#28914 = CARTESIAN_POINT ( 'NONE',  ( 3.995917477461029765, -8.288814930088099331, -32.98000000040000401 ) ) ;
#28915 = STYLED_ITEM ( 'NONE', ( #7273 ), #87490 ) ;
#28916 = VERTEX_POINT ( 'NONE', #18553 ) ;
#28917 = EDGE_CURVE ( 'NONE', #37316, #33849, #66442, .T. ) ;
#28918 = VECTOR ( 'NONE', #18123, 1000.000000000000000 ) ;
#28920 = B_SPLINE_CURVE_WITH_KNOTS ( 'NONE', 3,
 ( #64236, #10267, #31204, #58427, #85692, #51716, #17846, #45016, #72256, #11149, #38331, #65547, #67216, #1113, #6059, #75706, #34571, #26605 ),
 .UNSPECIFIED., .F., .F.,
 ( 4, 2, 2, 2, 2, 2, 2, 2, 4 ),
 ( 0.3333092340514015595, 0.3958092340513970631, 0.4583092340513925667, 0.5208092340513880147, 0.5833092340513834628, 0.6458092340513790219, 0.7083092340513744700, 0.7708092340513699181, 0.8333092340513654772 ),
 .UNSPECIFIED. ) ;
#28919 = CARTESIAN_POINT ( 'NONE',  ( -9.609045928529440062, -9.324126077118579659, -32.98000000040000401 ) ) ;
#28921 = DIRECTION ( 'NONE',  ( 7.498303609110689935E-33, 1.224606353822379970E-16, -1.000000000000000000 ) ) ;
#28922 = DIRECTION ( 'NONE',  ( 0.000000000000000000, 0.000000000000000000, 1.000000000000000000 ) ) ;
#28923 = CARTESIAN_POINT ( 'NONE',  ( 7.500000000000000000, -7.499999998639999887, -28.00000000040000003 ) ) ;
#28924 = VECTOR ( 'NONE', #62816, 1000.000000000000000 ) ;
#28925 = CARTESIAN_POINT ( 'NONE',  ( 4.273697852109415329, -3.667646306809510204, -32.98000000040000401 ) ) ;
#28926 = ORIENTED_EDGE ( 'NONE', *, *, #15736, .T. ) ;
#28927 = AXIS2_PLACEMENT_3D ( 'NONE', #48005, #73958, #27512 ) ;
#28928 = ORIENTED_EDGE ( 'NONE', *, *, #56795, .T. ) ;
#28929 = STYLED_ITEM ( 'NONE', ( #65877 ), #1862 ) ;
#28930 = VERTEX_POINT ( 'NONE', #62646 ) ;
#28931 =( LENGTH_UNIT ( ) NAMED_UNIT ( * ) SI_UNIT ( .MILLI., .METRE. ) );
#28932 = DIRECTION ( 'NONE',  ( -0.9882547195376720772, -0.1528156055889489939, -1.271037311859069774E-15 ) ) ;
#28933 = CARTESIAN_POINT ( 'NONE',  ( 5.917981369264210478, -3.792296968648305455, -33.00000000040000003 ) ) ;
#28934 = EDGE_LOOP ( 'NONE', ( #18554, #56995, #70169, #38371 ) ) ;
#28935 = EDGE_CURVE ( 'NONE', #49437, #49355, #28003, .T. ) ;
#28936 = DIRECTION ( 'NONE',  ( -1.000935504025771998E-13, 0.000000000000000000, 1.000000000000000000 ) ) ;
#28937 = CARTESIAN_POINT ( 'NONE',  ( -9.327266832371089222, -9.801499322819651638, -33.00000000040000003 ) ) ;
#28938 = FILL_AREA_STYLE ('',( #3010 ) ) ;
#28939 = MECHANICAL_DESIGN_GEOMETRIC_PRESENTATION_REPRESENTATION (  '', ( #10455 ), #40301 ) ;
#28940 = CARTESIAN_POINT ( 'NONE',  ( 5.659014586898179822, -9.844269192509059963, -33.00000000040000003 ) ) ;
#28941 = VERTEX_POINT ( 'NONE', #55527 ) ;
#28942 = VERTEX_POINT ( 'NONE', #75645 ) ;
#28943 = FILL_AREA_STYLE_COLOUR ( '', #40181 ) ;
#28944 = CARTESIAN_POINT ( 'NONE',  ( 6.570442658967610150, 6.687543816606319247, -33.09999999960000139 ) ) ;
#28945 = FILL_AREA_STYLE ('',( #51069 ) ) ;
#28946 = EDGE_LOOP ( 'NONE', ( #75273, #3222, #85497, #56975 ) ) ;
#28947 = EDGE_LOOP ( 'NONE', ( #63474, #11623, #21888, #4105 ) ) ;
#28948 = CARTESIAN_POINT ( 'NONE',  ( 5.174502886100110111, -9.598135894020190406, -32.98000000040000401 ) ) ;
#28949 = PRESENTATION_LAYER_ASSIGNMENT (  '', '', ( #80316 ) ) ;
#28950 = CARTESIAN_POINT ( 'NONE',  ( -4.529921347000000154, -7.922649729859998935, -19.50000000040000003 ) ) ;
#28951 = CARTESIAN_POINT ( 'NONE',  ( 4.259117471870759175, -4.464611165219524835, -33.00000000040000003 ) ) ;
#28952 = PRESENTATION_STYLE_ASSIGNMENT (( #62815 ) ) ;
#28953 = MECHANICAL_DESIGN_GEOMETRIC_PRESENTATION_REPRESENTATION (  '', ( #65981 ), #23257 ) ;
#28954 = VERTEX_POINT ( 'NONE', #8230 ) ;
#28955 =( NAMED_UNIT ( * ) PLANE_ANGLE_UNIT ( ) SI_UNIT ( $, .RADIAN. ) );
#28956 = CARTESIAN_POINT ( 'NONE',  ( 3.045665276950000333, 5.906008313020000067, -33.07999999959999826 ) ) ;
#28957 = ORIENTED_EDGE ( 'NONE', *, *, #19369, .T. ) ;
#28958 = PLANE ( 'NONE',  #70339 ) ;
#28959 = MECHANICAL_DESIGN_GEOMETRIC_PRESENTATION_REPRESENTATION (  '', ( #65986 ), #7582 ) ;
#28960 = ORIENTED_EDGE ( 'NONE', *, *, #85127, .F. ) ;
#28961 =( NAMED_UNIT ( * ) SI_UNIT ( $, .STERADIAN. ) SOLID_ANGLE_UNIT ( ) );
#28962 = ORIENTED_EDGE ( 'NONE', *, *, #52648, .F. ) ;
#28963 = CARTESIAN_POINT ( 'NONE',  ( 4.824703066200390467, 5.521004077399419785, -33.07999999959999826 ) ) ;
#28964 = PRESENTATION_STYLE_ASSIGNMENT (( #1697 ) ) ;
#28965 = DIRECTION ( 'NONE',  ( 0.1067143907326683627, 0.9942897157320672585, 0.000000000000000000 ) ) ;
#28966 = AXIS2_PLACEMENT_3D ( 'NONE', #37049, #64267, #17450 ) ;
#28967 = DIRECTION ( 'NONE',  ( 0.000000000000000000, 0.000000000000000000, 1.000000000000000000 ) ) ;
#28968 = B_SPLINE_CURVE_WITH_KNOTS ( 'NONE', 3,
 ( #44454, #70872, #9707, #58738 ),
 .UNSPECIFIED., .F., .F.,
 ( 4, 4 ),
 ( 0.000000000000000000, 1.000000000000000000 ),
 .UNSPECIFIED. ) ;
#28969 =( NAMED_UNIT ( * ) PLANE_ANGLE_UNIT ( ) SI_UNIT ( $, .RADIAN. ) );
#28970 = ORIENTED_EDGE ( 'NONE', *, *, #46034, .T. ) ;
#28971 = SURFACE_STYLE_FILL_AREA ( #23120 ) ;
#28972 = CARTESIAN_POINT ( 'NONE',  ( 1.144283676364688418, -8.195946554275350238, -19.97336398586880435 ) ) ;
#28973 =( NAMED_UNIT ( * ) SI_UNIT ( $, .STERADIAN. ) SOLID_ANGLE_UNIT ( ) );
#28974 = ORIENTED_EDGE ( 'NONE', *, *, #48008, .T. ) ;
#28975 = PRESENTATION_STYLE_ASSIGNMENT (( #76765 ) ) ;
#28976 = CARTESIAN_POINT ( 'NONE',  ( 3.957655981359999409, 6.407133185869999359, -33.09999999960000139 ) ) ;
#28977 = EDGE_LOOP ( 'NONE', ( #1091, #76827, #57041, #56391 ) ) ;
#28978 = DIRECTION ( 'NONE',  ( 0.000000000000000000, 0.000000000000000000, 1.000000000000000000 ) ) ;
#28979 = VERTEX_POINT ( 'NONE', #60844 ) ;
#28980 = CARTESIAN_POINT ( 'NONE',  ( 8.594903460360171721, 6.543299218713229948, -33.09999999960000139 ) ) ;
#28981 = MECHANICAL_DESIGN_GEOMETRIC_PRESENTATION_REPRESENTATION (  '', ( #81676 ), #78895 ) ;
#28982 = PRESENTATION_STYLE_ASSIGNMENT (( #28552 ) ) ;
#28983 = VECTOR ( 'NONE', #53699, 1000.000000000000000 ) ;
#28984 = CARTESIAN_POINT ( 'NONE',  ( -11.56648343039999993, -9.072111613860000645, -32.98000000040000401 ) ) ;
#28985 = ORIENTED_EDGE ( 'NONE', *, *, #13371, .F. ) ;
#28986 = CARTESIAN_POINT ( 'NONE',  ( 3.016742312160589634, 6.030953202420010761, -33.09999999960000139 ) ) ;
#28987 = EDGE_CURVE ( 'NONE', #69022, #35857, #35416, .T. ) ;
#28988 = DIRECTION ( 'NONE',  ( 0.000000000000000000, 0.000000000000000000, 1.000000000000000000 ) ) ;
#28989 = DIRECTION ( 'NONE',  ( 0.000000000000000000, -3.584876536245919636E-14, -1.000000000000000000 ) ) ;
#28990 = VECTOR ( 'NONE', #56053, 1000.000000000000000 ) ;
#28991 = DIRECTION ( 'NONE',  ( 0.000000000000000000, 0.000000000000000000, 1.000000000000000000 ) ) ;
#28992 = CYLINDRICAL_SURFACE ( 'NONE', #42171, 0.8333333333330004145 ) ;
#28993 = EDGE_CURVE ( 'NONE', #71765, #1796, #13759, .T. ) ;
#28994 = CARTESIAN_POINT ( 'NONE',  ( 7.645226140076665899, 5.871737535880000358, -33.09999999960000139 ) ) ;
#28995 = CARTESIAN_POINT ( 'NONE',  ( 6.250000000000000000, -8.221687835130000011, -27.96730792989999870 ) ) ;
#28996 = ORIENTED_EDGE ( 'NONE', *, *, #51415, .F. ) ;
#28997 = DIRECTION ( 'NONE',  ( 0.000000000000000000, 0.000000000000000000, 1.000000000000000000 ) ) ;
#28998 =( NAMED_UNIT ( * ) SI_UNIT ( $, .STERADIAN. ) SOLID_ANGLE_UNIT ( ) );
#28999 = DIRECTION ( 'NONE',  ( 0.4646212246627517972, -0.8855095242812945910, 0.000000000000000000 ) ) ;
#29000 = FACE_OUTER_BOUND ( 'NONE', #5105, .T. ) ;
#29001 = COLOUR_RGB ( '',0.7843137254901960675, 0.7843137254901960675, 0.7843137254901960675 ) ;
#29002 = VERTEX_POINT ( 'NONE', #7322 ) ;
#29003 = CARTESIAN_POINT ( 'NONE',  ( -6.382025375919849530, -8.201817315782660600, -33.00000000040000003 ) ) ;
#29004 = EDGE_CURVE ( 'NONE', #47011, #33635, #73917, .T. ) ;
#29005 = STYLED_ITEM ( 'NONE', ( #46920 ), #37896 ) ;
#29006 = PRESENTATION_LAYER_ASSIGNMENT (  '', '', ( #63189 ) ) ;
#29007 = DIRECTION ( 'NONE',  ( -6.595222830378949594E-13, 0.000000000000000000, 1.000000000000000000 ) ) ;
#29008 = AXIS2_PLACEMENT_3D ( 'NONE', #5770, #26306, #1131 ) ;
#29009 = VECTOR ( 'NONE', #37703, 1000.000000000000000 ) ;
#29010 = CARTESIAN_POINT ( 'NONE',  ( 9.476863765580301191, -9.354847613609820201, -32.98000000040000401 ) ) ;
#29012 = CARTESIAN_POINT ( 'NONE',  ( 6.167283294641029201, 11.10634431519972054, -33.07999999959999826 ) ) ;
#29011 = CARTESIAN_POINT ( 'NONE',  ( -11.31288016349999914, -8.306337260269998524, -33.00000000040000003 ) ) ;
#29013 = CARTESIAN_POINT ( 'NONE',  ( -10.14949246409392458, -3.737516551814075605, -32.98666666706666462 ) ) ;
#29014 = B_SPLINE_CURVE_WITH_KNOTS ( 'NONE', 3,
 ( #51361, #42501, #69801, #5398 ),
 .UNSPECIFIED., .F., .F.,
 ( 4, 4 ),
 ( 0.000000000000000000, 1.000000000000000000 ),
 .UNSPECIFIED. ) ;
#29015 = PLANE ( 'NONE',  #85224 ) ;
#29017 = SURFACE_STYLE_USAGE ( .BOTH. , #64223 ) ;
#29016 = PRESENTATION_STYLE_ASSIGNMENT (( #50804 ) ) ;
#29018 = VERTEX_POINT ( 'NONE', #42126 ) ;
#29019 = CARTESIAN_POINT ( 'NONE',  ( 3.795616989939719854, -9.801642196699509313, -33.00000000040000003 ) ) ;
#29020 = PLANE ( 'NONE',  #36753 ) ;
#29022 = DIRECTION ( 'NONE',  ( -2.816539876900970022E-14, 0.000000000000000000, 1.000000000000000000 ) ) ;
#29021 = FILL_AREA_STYLE ('',( #41946 ) ) ;
#29023 = SURFACE_STYLE_FILL_AREA ( #36107 ) ;
#29024 = FACE_OUTER_BOUND ( 'NONE', #1846, .T. ) ;
#29026 = EDGE_CURVE ( 'NONE', #18393, #61943, #3561, .T. ) ;
#29025 = CARTESIAN_POINT ( 'NONE',  ( 3.212035487591045069, 5.706407909451489679, -33.07999999959999826 ) ) ;
#29027 =( LENGTH_UNIT ( ) NAMED_UNIT ( * ) SI_UNIT ( .MILLI., .METRE. ) );
#29028 = DIRECTION ( 'NONE',  ( 0.000000000000000000, 0.000000000000000000, 1.000000000000000000 ) ) ;
#29029 = CARTESIAN_POINT ( 'NONE',  ( 5.173658948679999980, 5.075545518439999348, -33.07999999959999826 ) ) ;
#29030 = AXIS2_PLACEMENT_3D ( 'NONE', #56761, #85318, #36177 ) ;
#29031 =( LENGTH_UNIT ( ) NAMED_UNIT ( * ) SI_UNIT ( .MILLI., .METRE. ) );
#29032 = STYLED_ITEM ( 'NONE', ( #72816 ), #442 ) ;
#29033 = CARTESIAN_POINT ( 'NONE',  ( -11.89857826410000108, -9.193800977420000464, -32.98000000040000401 ) ) ;
#29034 = ORIENTED_EDGE ( 'NONE', *, *, #40770, .T. ) ;
#29035 = FILL_AREA_STYLE_COLOUR ( '', #25868 ) ;
#29036 = CARTESIAN_POINT ( 'NONE',  ( 3.957655981357704356, 6.407133185867570191, -33.09999999960000139 ) ) ;
#29037 = FILL_AREA_STYLE ('',( #88398 ) ) ;
#29038 = SURFACE_STYLE_USAGE ( .BOTH. , #879 ) ;
#29039 = CIRCLE ( 'NONE', #73213, 15.49999999999999112 ) ;
#29040 = PLANE ( 'NONE',  #57479 ) ;
#29041 = VERTEX_POINT ( 'NONE', #27876 ) ;
#29042 = ORIENTED_EDGE ( 'NONE', *, *, #74649, .T. ) ;
#29043 = ORIENTED_EDGE ( 'NONE', *, *, #54695, .F. ) ;
#29044 = DIRECTION ( 'NONE',  ( -0.6879066122170729436, -0.7257992097460768122, 7.166657675292120722E-15 ) ) ;
#29045 = CARTESIAN_POINT ( 'NONE',  ( -6.379086311280000032, -8.564948995249999086, -33.00000000040000003 ) ) ;
#29046 = SURFACE_SIDE_STYLE ('',( #21015 ) ) ;
#29047 = LINE ( 'NONE', #75937, #51167 ) ;
#29048 = CARTESIAN_POINT ( 'NONE',  ( 5.945121213720000242, -3.117031724529999881, -32.98000000040000401 ) ) ;
#29049 = EDGE_LOOP ( 'NONE', ( #87859, #33860, #42184, #46895 ) ) ;
#29050 = DIRECTION ( 'NONE',  ( -0.8904533309714941502, -0.4550745712097861162, 0.000000000000000000 ) ) ;
#29051 =( NAMED_UNIT ( * ) PLANE_ANGLE_UNIT ( ) SI_UNIT ( $, .RADIAN. ) );
#29052 = ORIENTED_EDGE ( 'NONE', *, *, #84794, .T. ) ;
#29053 = FILL_AREA_STYLE_COLOUR ( '', #71276 ) ;
#29054 = SURFACE_STYLE_FILL_AREA ( #892 ) ;
#29055 = VERTEX_POINT ( 'NONE', #6452 ) ;
#29056 = VERTEX_POINT ( 'NONE', #148 ) ;
#29057 = EDGE_LOOP ( 'NONE', ( #4301, #39041, #39010, #47534 ) ) ;
#29058 = DIRECTION ( 'NONE',  ( 0.000000000000000000, 0.000000000000000000, 1.000000000000000000 ) ) ;
#29059 = SURFACE_STYLE_USAGE ( .BOTH. , #20605 ) ;
#29060 = ORIENTED_EDGE ( 'NONE', *, *, #60945, .T. ) ;
#29061 = EDGE_CURVE ( 'NONE', #12611, #22408, #31216, .T. ) ;
#29062 = B_SPLINE_CURVE_WITH_KNOTS ( 'NONE', 3,
 ( #80567, #80125, #65782, #45241 ),
 .UNSPECIFIED., .F., .F.,
 ( 4, 4 ),
 ( 0.000000000000000000, 1.000000000000000000 ),
 .UNSPECIFIED. ) ;
#29063 = ORIENTED_EDGE ( 'NONE', *, *, #85425, .F. ) ;
#29064 =( LENGTH_UNIT ( ) NAMED_UNIT ( * ) SI_UNIT ( .MILLI., .METRE. ) );
#29065 =( GEOMETRIC_REPRESENTATION_CONTEXT ( 3 ) GLOBAL_UNCERTAINTY_ASSIGNED_CONTEXT ( ( #82728 ) ) GLOBAL_UNIT_ASSIGNED_CONTEXT ( ( #56965, #22172, #15514 ) ) REPRESENTATION_CONTEXT ( 'NONE', 'WORKASPACE' ) );
#29066 = PLANE ( 'NONE',  #65319 ) ;
#29067 = FILL_AREA_STYLE ('',( #68804 ) ) ;
#29068 = ORIENTED_EDGE ( 'NONE', *, *, #46757, .F. ) ;
#29069 = EDGE_CURVE ( 'NONE', #83666, #44906, #14079, .T. ) ;
#29070 = COLOUR_RGB ( '',0.7843137254901960675, 0.7843137254901960675, 0.7843137254901960675 ) ;
#29071 =( GEOMETRIC_REPRESENTATION_CONTEXT ( 3 ) GLOBAL_UNCERTAINTY_ASSIGNED_CONTEXT ( ( #78758 ) ) GLOBAL_UNIT_ASSIGNED_CONTEXT ( ( #58477, #11206, #87040 ) ) REPRESENTATION_CONTEXT ( 'NONE', 'WORKASPACE' ) );
#29072 = CARTESIAN_POINT ( 'NONE',  ( 4.091672527811724969, 4.121218134190999471, -33.07999999959999826 ) ) ;
#29073 = ORIENTED_EDGE ( 'NONE', *, *, #77382, .T. ) ;
#29074 = CARTESIAN_POINT ( 'NONE',  ( 3.430026364419999751, 5.642594423969999440, -33.07999999959999826 ) ) ;
#29075 = MECHANICAL_DESIGN_GEOMETRIC_PRESENTATION_REPRESENTATION (  '', ( #23381 ), #9147 ) ;
#29076 = ADVANCED_FACE ( 'NONE', ( #40794 ), #74740, .T. ) ;
#29077 = STYLED_ITEM ( 'NONE', ( #81379 ), #46052 ) ;
#29078 = VERTEX_POINT ( 'NONE', #48362 ) ;
#29079 = SURFACE_STYLE_USAGE ( .BOTH. , #28651 ) ;
#29080 =( GEOMETRIC_REPRESENTATION_CONTEXT ( 3 ) GLOBAL_UNCERTAINTY_ASSIGNED_CONTEXT ( ( #18329 ) ) GLOBAL_UNIT_ASSIGNED_CONTEXT ( ( #43847, #31339, #3258 ) ) REPRESENTATION_CONTEXT ( 'NONE', 'WORKASPACE' ) );
#29081 = PRESENTATION_STYLE_ASSIGNMENT (( #48662 ) ) ;
#29082 = ORIENTED_EDGE ( 'NONE', *, *, #25430, .F. ) ;
#29083 = VECTOR ( 'NONE', #44815, 1000.000000000000000 ) ;
#29084 = VERTEX_POINT ( 'NONE', #34960 ) ;
#29085 = TOROIDAL_SURFACE ( 'NONE', #31830, 1.750000000000000000, 0.2500000000000000000 ) ;
#29086 = CARTESIAN_POINT ( 'NONE',  ( -11.08735971650073893, -8.559812189713298380, -33.00000000040000003 ) ) ;
#29087 = AXIS2_PLACEMENT_3D ( 'NONE', #78421, #85064, #32789 ) ;
#29088 = STYLED_ITEM ( 'NONE', ( #57501 ), #45157 ) ;
#29089 = FILL_AREA_STYLE ('',( #9889 ) ) ;
#29090 = ORIENTED_EDGE ( 'NONE', *, *, #21422, .T. ) ;
#29091 = ADVANCED_FACE ( 'NONE', ( #35852 ), #57971, .F. ) ;
#29092 = ORIENTED_EDGE ( 'NONE', *, *, #53315, .F. ) ;
#29093 = PRESENTATION_STYLE_ASSIGNMENT (( #67925 ) ) ;
#29094 =( NAMED_UNIT ( * ) SI_UNIT ( $, .STERADIAN. ) SOLID_ANGLE_UNIT ( ) );
#29095 = UNCERTAINTY_MEASURE_WITH_UNIT (LENGTH_MEASURE( 1.000000000000000082E-05 ), #85243, 'distance_accuracy_value', 'NONE');
#29096 = SURFACE_STYLE_FILL_AREA ( #938 ) ;
#29097 = SURFACE_STYLE_FILL_AREA ( #77759 ) ;
#29099 = EDGE_CURVE ( 'NONE', #27640, #37459, #71152, .T. ) ;
#29098 = PRESENTATION_STYLE_ASSIGNMENT (( #67930 ) ) ;
#29100 = VECTOR ( 'NONE', #44009, 1000.000000000000114 ) ;
#29101 = FILL_AREA_STYLE ('',( #83137 ) ) ;
#29102 = VERTEX_POINT ( 'NONE', #77021 ) ;
#29103 = EDGE_CURVE ( 'NONE', #10193, #61967, #33427, .T. ) ;
#29104 = COLOUR_RGB ( '',0.7843137254901960675, 0.7843137254901960675, 0.7843137254901960675 ) ;
#29105 = CARTESIAN_POINT ( 'NONE',  ( -8.635876433109999084, -5.976881538699999830, -32.98000000040000401 ) ) ;
#29107 =( NAMED_UNIT ( * ) SI_UNIT ( $, .STERADIAN. ) SOLID_ANGLE_UNIT ( ) );
#29106 = SURFACE_STYLE_USAGE ( .BOTH. , #76915 ) ;
#29108 =( GEOMETRIC_REPRESENTATION_CONTEXT ( 3 ) GLOBAL_UNCERTAINTY_ASSIGNED_CONTEXT ( ( #21498 ) ) GLOBAL_UNIT_ASSIGNED_CONTEXT ( ( #55405, #62059, #48680 ) ) REPRESENTATION_CONTEXT ( 'NONE', 'WORKASPACE' ) );
#29109 = DIRECTION ( 'NONE',  ( 0.7483960437650000186, 0.6632521101940770381, 0.000000000000000000 ) ) ;
#29110 =( NAMED_UNIT ( * ) SI_UNIT ( $, .STERADIAN. ) SOLID_ANGLE_UNIT ( ) );
#29111 = MECHANICAL_DESIGN_GEOMETRIC_PRESENTATION_REPRESENTATION (  '', ( #36187 ), #70294 ) ;
#29112 = DIRECTION ( 'NONE',  ( 0.6632521102242392441, -0.7483960437382694009, 1.160754977379270744E-14 ) ) ;
#29113 = AXIS2_PLACEMENT_3D ( 'NONE', #33340, #75322, #75768 ) ;
#29114 = CARTESIAN_POINT ( 'NONE',  ( 3.805546882089999805, 6.437041497850000127, -33.07999999959999826 ) ) ;
#29115 = SURFACE_STYLE_USAGE ( .BOTH. , #55417 ) ;
#29116 = PLANE ( 'NONE',  #38137 ) ;
#29117 = ORIENTED_EDGE ( 'NONE', *, *, #61288, .F. ) ;
#29118 = UNCERTAINTY_MEASURE_WITH_UNIT (LENGTH_MEASURE( 1.000000000000000082E-05 ), #37191, 'distance_accuracy_value', 'NONE');
#29119 = DIRECTION ( 'NONE',  ( -2.531713689710429688E-13, 0.000000000000000000, 1.000000000000000000 ) ) ;
#29120 = FACE_OUTER_BOUND ( 'NONE', #22905, .T. ) ;
#29121 = COLOUR_RGB ( '',0.7843137254901960675, 0.7843137254901960675, 0.7843137254901960675 ) ;
#29122 = CARTESIAN_POINT ( 'NONE',  ( -8.750000000000000000, -8.221687835130000011, -27.96730792989999870 ) ) ;
#29123 = CARTESIAN_POINT ( 'NONE',  ( 9.951651421750000281, -9.243034473569998966, -32.98000000040000401 ) ) ;
#29124 = CARTESIAN_POINT ( 'NONE',  ( 3.473460234669990321, -9.066895015039980521, -33.00000000040000003 ) ) ;
#29125 = B_SPLINE_CURVE_WITH_KNOTS ( 'NONE', 3,
 ( #50999, #23805, #16311, #44756, #10906, #77885, #43879, #78337, #10002 ),
 .UNSPECIFIED., .F., .F.,
 ( 4, 1, 1, 1, 1, 1, 4 ),
 ( 0.000000000000000000, 0.2500000000000000000, 0.3750000000000000000, 0.5000000000000000000, 0.6250000000000000000, 0.7500000000000000000, 1.000000000000000000 ),
 .UNSPECIFIED. ) ;
#29126 = CARTESIAN_POINT ( 'NONE',  ( -9.690108775040920719, -9.593570260162495700, -32.98666666706667172 ) ) ;
#29127 = PLANE ( 'NONE',  #39477 ) ;
#29128 = PRESENTATION_STYLE_ASSIGNMENT (( #42491 ) ) ;
#29129 = PRESENTATION_LAYER_ASSIGNMENT (  '', '', ( #46225 ) ) ;
#29130 =( GEOMETRIC_REPRESENTATION_CONTEXT ( 3 ) GLOBAL_UNCERTAINTY_ASSIGNED_CONTEXT ( ( #77349 ) ) GLOBAL_UNIT_ASSIGNED_CONTEXT ( ( #30947, #88024, #13534 ) ) REPRESENTATION_CONTEXT ( 'NONE', 'WORKASPACE' ) );
#29131 = ORIENTED_EDGE ( 'NONE', *, *, #18291, .F. ) ;
#29132 = SURFACE_STYLE_FILL_AREA ( #2774 ) ;
#29133 = PRESENTATION_LAYER_ASSIGNMENT (  '', '', ( #17743 ) ) ;
#29134 = CARTESIAN_POINT ( 'NONE',  ( -11.56648343039999993, -9.072111613860000645, -33.00000000040000003 ) ) ;
#29135 = DIRECTION ( 'NONE',  ( 0.000000000000000000, 0.000000000000000000, 1.000000000000000000 ) ) ;
#29136 = DIRECTION ( 'NONE',  ( 0.000000000000000000, 0.000000000000000000, 1.000000000000000000 ) ) ;
#29137 = AXIS2_PLACEMENT_3D ( 'NONE', #68702, #54395, #55277 ) ;
#29138 = MECHANICAL_DESIGN_GEOMETRIC_PRESENTATION_REPRESENTATION (  '', ( #44772 ), #54786 ) ;
#29139 = VERTEX_POINT ( 'NONE', #50986 ) ;
#29140 = COLOUR_RGB ( '',0.8274509803921568096, 0.7098039215686274828, 0.2235294117647058654 ) ;
#29141 = CARTESIAN_POINT ( 'NONE',  ( -9.826341051320818920, -9.924454481558580454, -32.98000000040000401 ) ) ;
#29142 = PRESENTATION_LAYER_ASSIGNMENT (  '', '', ( #37705 ) ) ;
#29143 = DIRECTION ( 'NONE',  ( -0.9896473906846148250, 0.1435201801529439880, -5.045795595584600434E-15 ) ) ;
#29145 = CARTESIAN_POINT ( 'NONE',  ( -6.350060285732099352, -8.514674444280000642, -32.98000000040000401 ) ) ;
#29144 = MECHANICAL_DESIGN_GEOMETRIC_PRESENTATION_REPRESENTATION (  '', ( #44779 ), #17626 ) ;
#29146 = B_SPLINE_CURVE_WITH_KNOTS ( 'NONE', 3,
 ( #6776, #54085, #42463, #27767 ),
 .UNSPECIFIED., .F., .F.,
 ( 4, 4 ),
 ( 0.000000000000000000, 1.000000000000000000 ),
 .UNSPECIFIED. ) ;
#29147 = STYLED_ITEM ( 'NONE', ( #22089 ), #7872 ) ;
#29148 = DIRECTION ( 'NONE',  ( -0.7770749860978211077, -0.6294080282146639060, 0.000000000000000000 ) ) ;
#29149 = EDGE_LOOP ( 'NONE', ( #57500, #50081 ) ) ;
#29150 = DIRECTION ( 'NONE',  ( -0.4490965951000920331, 0.8934832109611821060, -1.281735676796070174E-14 ) ) ;
#29151 = EDGE_CURVE ( 'NONE', #79729, #52279, #76551, .T. ) ;
#29152 = ORIENTED_EDGE ( 'NONE', *, *, #58776, .F. ) ;
#29153 = FACE_OUTER_BOUND ( 'NONE', #36789, .T. ) ;
#29154 = LINE ( 'NONE', #42949, #45716 ) ;
#29155 = LINE ( 'NONE', #1441, #54523 ) ;
#29156 =( GEOMETRIC_REPRESENTATION_CONTEXT ( 3 ) GLOBAL_UNCERTAINTY_ASSIGNED_CONTEXT ( ( #85468 ) ) GLOBAL_UNIT_ASSIGNED_CONTEXT ( ( #88259, #6563, #26236 ) ) REPRESENTATION_CONTEXT ( 'NONE', 'WORKASPACE' ) );
#29157 =( LENGTH_UNIT ( ) NAMED_UNIT ( * ) SI_UNIT ( .MILLI., .METRE. ) );
#29158 = SURFACE_SIDE_STYLE ('',( #69357 ) ) ;
#29159 = ORIENTED_EDGE ( 'NONE', *, *, #71649, .T. ) ;
#29160 = LINE ( 'NONE', #21572, #42735 ) ;
#29161 = PLANE ( 'NONE',  #71993 ) ;
#29162 = VECTOR ( 'NONE', #83280, 1000.000000000000000 ) ;
#29163 = CARTESIAN_POINT ( 'NONE',  ( 3.509556105869999776, 5.649200514639999504, -33.09999999960000139 ) ) ;
#29164 = DIRECTION ( 'NONE',  ( 0.000000000000000000, -3.109450068779515169E-14, -1.000000000000000000 ) ) ;
#29165 = ORIENTED_EDGE ( 'NONE', *, *, #34454, .F. ) ;
#29166 = CARTESIAN_POINT ( 'NONE',  ( -8.812792341121541639, -3.727559210106897059, -33.00000000040000003 ) ) ;
#29167 =( NAMED_UNIT ( * ) PLANE_ANGLE_UNIT ( ) SI_UNIT ( $, .RADIAN. ) );
#29168 = ORIENTED_EDGE ( 'NONE', *, *, #29695, .T. ) ;
#29169 = AXIS2_PLACEMENT_3D ( 'NONE', #1280, #34749, #55758 ) ;
#29170 = ORIENTED_EDGE ( 'NONE', *, *, #59683, .F. ) ;
#29171 = ADVANCED_FACE ( 'NONE', ( #15872 ), #2379, .T. ) ;
#29172 = CARTESIAN_POINT ( 'NONE',  ( -6.769362859191581983, -6.478451106224119016, -27.85816042907876522 ) ) ;
#29173 = ORIENTED_EDGE ( 'NONE', *, *, #7277, .T. ) ;
#29174 = VERTEX_POINT ( 'NONE', #56862 ) ;
#29175 = FACE_OUTER_BOUND ( 'NONE', #17898, .T. ) ;
#29176 = EDGE_LOOP ( 'NONE', ( #15568, #75031, #8083, #83350 ) ) ;
#29177 = EDGE_CURVE ( 'NONE', #37912, #13161, #43432, .T. ) ;
#29178 = EDGE_LOOP ( 'NONE', ( #75034, #56803, #11795, #82311 ) ) ;
#29179 = ADVANCED_FACE ( 'NONE', ( #57723 ), #23796, .T. ) ;
#29180 = CARTESIAN_POINT ( 'NONE',  ( -0.0002299860784061632114, 4.300000004831211697, -20.50000001000000083 ) ) ;
#29181 = EDGE_CURVE ( 'NONE', #42309, #29198, #51437, .T. ) ;
#29182 = ORIENTED_EDGE ( 'NONE', *, *, #70628, .F. ) ;
#29183 = EDGE_CURVE ( 'NONE', #44918, #16370, #80495, .T. ) ;
#29184 = FILL_AREA_STYLE_COLOUR ( '', #13420 ) ;
#29185 =( LENGTH_UNIT ( ) NAMED_UNIT ( * ) SI_UNIT ( .MILLI., .METRE. ) );
#29186 = CARTESIAN_POINT ( 'NONE',  ( 5.655672429321199957, 5.391819719630349894, -33.07999999959999826 ) ) ;
#29187 = ORIENTED_EDGE ( 'NONE', *, *, #87048, .F. ) ;
#29188 = CARTESIAN_POINT ( 'NONE',  ( 5.506134056491041484, 10.81395851854646217, -33.07999999959999116 ) ) ;
#29189 = PRESENTATION_STYLE_ASSIGNMENT (( #70705 ) ) ;
#29190 = EDGE_CURVE ( 'NONE', #75841, #29078, #42303, .T. ) ;
#29191 = PRESENTATION_STYLE_ASSIGNMENT (( #28763 ) ) ;
#29192 = DIRECTION ( 'NONE',  ( 7.498303609110689935E-33, 1.224606353822379970E-16, -1.000000000000000000 ) ) ;
#29193 = CARTESIAN_POINT ( 'NONE',  ( -11.23368969120000038, -8.273690776940000546, -32.98000000040000401 ) ) ;
#29194 = EDGE_CURVE ( 'NONE', #33862, #77878, #44747, .T. ) ;
#29195 = CIRCLE ( 'NONE', #2092, 0.3947539489119999412 ) ;
#29196 = FILL_AREA_STYLE ('',( #14939 ) ) ;
#29197 = PRESENTATION_STYLE_ASSIGNMENT (( #69852 ) ) ;
#29198 = VERTEX_POINT ( 'NONE', #31364 ) ;
#29199 = FACE_OUTER_BOUND ( 'NONE', #29992, .T. ) ;
#29200 = VERTEX_POINT ( 'NONE', #39815 ) ;
#29201 = SURFACE_SIDE_STYLE ('',( #10884 ) ) ;
#29202 = CARTESIAN_POINT ( 'NONE',  ( -8.527379004649137784, -5.143308521745870721, -32.98000000040001112 ) ) ;
#29203 = EDGE_CURVE ( 'NONE', #76716, #85992, #56863, .T. ) ;
#29204 = DIRECTION ( 'NONE',  ( 1.000000000000000000, 0.000000000000000000, 0.000000000000000000 ) ) ;
#29205 = COLOUR_RGB ( '',0.7843137254901960675, 0.7843137254901960675, 0.7843137254901960675 ) ;
#29206 = CARTESIAN_POINT ( 'NONE',  ( -8.841751070097169318, -3.530189383804393177, -33.00000000040000003 ) ) ;
#29208 = CARTESIAN_POINT ( 'NONE',  ( -11.35232500149975898, -8.326495916670475950, -32.99333333373333943 ) ) ;
#29207 = CARTESIAN_POINT ( 'NONE',  ( -9.930116325190338600, -9.334906302639158326, -33.00000000040000003 ) ) ;
#29209 = MECHANICAL_DESIGN_GEOMETRIC_PRESENTATION_REPRESENTATION (  '', ( #81910 ), #2035 ) ;
#29210 =( GEOMETRIC_REPRESENTATION_CONTEXT ( 3 ) GLOBAL_UNCERTAINTY_ASSIGNED_CONTEXT ( ( #11440 ) ) GLOBAL_UNIT_ASSIGNED_CONTEXT ( ( #46391, #13408, #66933 ) ) REPRESENTATION_CONTEXT ( 'NONE', 'WORKASPACE' ) );
#29211 = CARTESIAN_POINT ( 'NONE',  ( -8.183887951413622019, -6.451624270839878328, -27.85575620663524887 ) ) ;
#29212 = VECTOR ( 'NONE', #74634, 1000.000000000000000 ) ;
#29213 = B_SPLINE_CURVE_WITH_KNOTS ( 'NONE', 3,
 ( #80711, #46704, #79379, #73959 ),
 .UNSPECIFIED., .F., .F.,
 ( 4, 4 ),
 ( 0.000000000000000000, 1.000000000000000000 ),
 .UNSPECIFIED. ) ;
#29214 = SURFACE_STYLE_USAGE ( .BOTH. , #63534 ) ;
#29215 = MECHANICAL_DESIGN_GEOMETRIC_PRESENTATION_REPRESENTATION (  '', ( #664 ), #51971 ) ;
#29216 = CARTESIAN_POINT ( 'NONE',  ( -4.459984993760000016, -11.16269427860000008, -33.00000000040000003 ) ) ;
#29217 = ORIENTED_EDGE ( 'NONE', *, *, #48371, .F. ) ;
#29218 = PRESENTATION_LAYER_ASSIGNMENT (  '', '', ( #67670 ) ) ;
#29219 = ORIENTED_EDGE ( 'NONE', *, *, #70094, .T. ) ;
#29220 = EDGE_LOOP ( 'NONE', ( #47267, #56292 ) ) ;
#29221 = EDGE_CURVE ( 'NONE', #22201, #4755, #72791, .T. ) ;
#29222 = VECTOR ( 'NONE', #1494, 1000.000000000000114 ) ;
#29223 = DIRECTION ( 'NONE',  ( 0.8250721390507900210, -0.5650274023108560195, 9.831192934392502730E-15 ) ) ;
#29224 = MECHANICAL_DESIGN_GEOMETRIC_PRESENTATION_REPRESENTATION (  '', ( #22135 ), #15247 ) ;
#29225 = AXIS2_PLACEMENT_3D ( 'NONE', #12689, #73773, #26476 ) ;
#29226 = FACE_OUTER_BOUND ( 'NONE', #66643, .T. ) ;
#29227 = CARTESIAN_POINT ( 'NONE',  ( -11.82949628959294053, -9.264495787222179146, -33.00000000040000003 ) ) ;
#29228 = UNCERTAINTY_MEASURE_WITH_UNIT (LENGTH_MEASURE( 1.000000000000000082E-05 ), #2482, 'distance_accuracy_value', 'NONE');
#29229 = CARTESIAN_POINT ( 'NONE',  ( 0.0002927829005219898255, -3.999999989260503153, -0.5000000000000000000 ) ) ;
#29230 = CARTESIAN_POINT ( 'NONE',  ( 6.128291596220000415, -3.452950633459999974, -32.98000000040000401 ) ) ;
#29231 = PRESENTATION_LAYER_ASSIGNMENT (  '', '', ( #63403 ) ) ;
#29232 =( NAMED_UNIT ( * ) PLANE_ANGLE_UNIT ( ) SI_UNIT ( $, .RADIAN. ) );
#29233 = FACE_OUTER_BOUND ( 'NONE', #6640, .T. ) ;
#29234 = SURFACE_STYLE_USAGE ( .BOTH. , #43457 ) ;
#29235 = PRESENTATION_LAYER_ASSIGNMENT (  '', '', ( #13563 ) ) ;
#29236 = UNCERTAINTY_MEASURE_WITH_UNIT (LENGTH_MEASURE( 1.000000000000000082E-05 ), #2930, 'distance_accuracy_value', 'NONE');
#29237 = DIRECTION ( 'NONE',  ( 0.000000000000000000, -1.000000000000000000, 1.182734293315339818E-16 ) ) ;
#29238 = CARTESIAN_POINT ( 'NONE',  ( -6.070700746297573502, -8.352923663435452895, -32.98000000039999691 ) ) ;
#29239 = SURFACE_STYLE_FILL_AREA ( #50567 ) ;
#29240 = EDGE_CURVE ( 'NONE', #72535, #70528, #5898, .T. ) ;
#29241 = COLOUR_RGB ( '',0.7843137254901960675, 0.7843137254901960675, 0.7843137254901960675 ) ;
#29242 = DIRECTION ( 'NONE',  ( 1.000000000000000000, 0.000000000000000000, 0.000000000000000000 ) ) ;
#29243 = DIRECTION ( 'NONE',  ( 0.000000000000000000, 0.000000000000000000, 1.000000000000000000 ) ) ;
#29245 = PRESENTATION_STYLE_ASSIGNMENT (( #23391 ) ) ;
#29244 = SURFACE_SIDE_STYLE ('',( #28811 ) ) ;
#29246 = CARTESIAN_POINT ( 'NONE',  ( 5.465562073920083641, 5.642121349210126979, -33.08666666626666597 ) ) ;
#29247 = CARTESIAN_POINT ( 'NONE',  ( 8.716640109420000115, -12.10316941600000007, -33.00000000040000003 ) ) ;
#29248 = FACE_OUTER_BOUND ( 'NONE', #54289, .T. ) ;
#29249 = UNCERTAINTY_MEASURE_WITH_UNIT (LENGTH_MEASURE( 1.000000000000000082E-05 ), #87174, 'distance_accuracy_value', 'NONE');
#29250 = LINE ( 'NONE', #35456, #88371 ) ;
#29251 = ORIENTED_EDGE ( 'NONE', *, *, #18656, .T. ) ;
#29252 = CYLINDRICAL_SURFACE ( 'NONE', #9598, 0.8333333333330004145 ) ;
#29253 = PLANE ( 'NONE',  #79971 ) ;
#29254 = UNCERTAINTY_MEASURE_WITH_UNIT (LENGTH_MEASURE( 1.000000000000000082E-05 ), #10174, 'distance_accuracy_value', 'NONE');
#29255 = ORIENTED_EDGE ( 'NONE', *, *, #18453, .F. ) ;
#29256 = AXIS2_PLACEMENT_3D ( 'NONE', #23722, #63901, #84068 ) ;
#29257 = PRESENTATION_STYLE_ASSIGNMENT (( #2004 ) ) ;
#29258 = CYLINDRICAL_SURFACE ( 'NONE', #844, 0.3708339524869999626 ) ;
#29259 = STYLED_ITEM ( 'NONE', ( #80427 ), #24048 ) ;
#29260 = EDGE_LOOP ( 'NONE', ( #14294, #15832, #68677, #19368 ) ) ;
#29261 = ADVANCED_FACE ( 'NONE', ( #59015 ), #60308, .F. ) ;
#29262 = CONICAL_SURFACE ( 'NONE', #84874, 13.00000000999999195, 0.7853981633974469467 ) ;
#29263 = VERTEX_POINT ( 'NONE', #60736 ) ;
#29264 = FILL_AREA_STYLE ('',( #42625 ) ) ;
#29265 =( LENGTH_UNIT ( ) NAMED_UNIT ( * ) SI_UNIT ( .MILLI., .METRE. ) );
#29266 = ORIENTED_EDGE ( 'NONE', *, *, #45152, .F. ) ;
#29267 = STYLED_ITEM ( 'NONE', ( #18966 ), #18391 ) ;
#29268 = FILL_AREA_STYLE ('',( #14566 ) ) ;
#29269 = DIRECTION ( 'NONE',  ( 0.000000000000000000, 0.000000000000000000, 1.000000000000000000 ) ) ;
#29270 =( GEOMETRIC_REPRESENTATION_CONTEXT ( 3 ) GLOBAL_UNCERTAINTY_ASSIGNED_CONTEXT ( ( #18027 ) ) GLOBAL_UNIT_ASSIGNED_CONTEXT ( ( #55082, #70292, #48369 ) ) REPRESENTATION_CONTEXT ( 'NONE', 'WORKASPACE' ) );
#29271 = EDGE_LOOP ( 'NONE', ( #72597, #37058, #13389, #79753 ) ) ;
#29272 = STYLED_ITEM ( 'NONE', ( #8552 ), #38987 ) ;
#29273 = CARTESIAN_POINT ( 'NONE',  ( 3.309488084239171179, -8.875905929376182613, -32.98000000040000401 ) ) ;
#29274 = COLOUR_RGB ( '',0.7843137254901960675, 0.7843137254901960675, 0.7843137254901960675 ) ;
#29275 = CARTESIAN_POINT ( 'NONE',  ( 6.225160199441119424, -4.909783808688691131, -33.00000000040000003 ) ) ;
#29276 =( NAMED_UNIT ( * ) SI_UNIT ( $, .STERADIAN. ) SOLID_ANGLE_UNIT ( ) );
#29277 = ORIENTED_EDGE ( 'NONE', *, *, #37394, .F. ) ;
#29278 =( GEOMETRIC_REPRESENTATION_CONTEXT ( 3 ) GLOBAL_UNCERTAINTY_ASSIGNED_CONTEXT ( ( #34747 ) ) GLOBAL_UNIT_ASSIGNED_CONTEXT ( ( #35289, #75977, #68371 ) ) REPRESENTATION_CONTEXT ( 'NONE', 'WORKASPACE' ) );
#29279 = MECHANICAL_DESIGN_GEOMETRIC_PRESENTATION_REPRESENTATION (  '', ( #30715 ), #66298 ) ;
#29280 = EDGE_LOOP ( 'NONE', ( #13801, #87565, #70130, #20250 ) ) ;
#29281 = ORIENTED_EDGE ( 'NONE', *, *, #24715, .F. ) ;
#29282 = SURFACE_SIDE_STYLE ('',( #63599 ) ) ;
#29283 = DIRECTION ( 'NONE',  ( -0.5715105121587620296, 0.8205947443726590018, 0.000000000000000000 ) ) ;
#29284 = EDGE_CURVE ( 'NONE', #78829, #53063, #27762, .T. ) ;
#29285 = FILL_AREA_STYLE_COLOUR ( '', #58418 ) ;
#29286 = CARTESIAN_POINT ( 'NONE',  ( 5.307133314019999659, 5.696478535499999829, -33.07999999959999826 ) ) ;
#29287 = EDGE_LOOP ( 'NONE', ( #37401, #13949, #67775, #15282 ) ) ;
#29288 = EDGE_CURVE ( 'NONE', #84934, #87546, #65107, .T. ) ;
#29289 = ORIENTED_EDGE ( 'NONE', *, *, #9283, .F. ) ;
#29290 = STYLED_ITEM ( 'NONE', ( #57641 ), #7448 ) ;
#29291 = SURFACE_SIDE_STYLE ('',( #17230 ) ) ;
#29292 = EDGE_CURVE ( 'NONE', #50859, #72298, #13960, .T. ) ;
#29293 = PRESENTATION_LAYER_ASSIGNMENT (  '', '', ( #67746 ) ) ;
#29294 = EDGE_CURVE ( 'NONE', #13537, #52141, #26962, .T. ) ;
#29295 = EDGE_CURVE ( 'NONE', #11549, #25637, #24738, .T. ) ;
#29296 = PRESENTATION_LAYER_ASSIGNMENT (  '', '', ( #42127 ) ) ;
#29298 = SURFACE_STYLE_FILL_AREA ( #35500 ) ;
#29297 = DIRECTION ( 'NONE',  ( 8.407109486652870094E-11, 0.000000000000000000, 1.000000000000000000 ) ) ;
#29299 = CARTESIAN_POINT ( 'NONE',  ( -8.635876433109999084, -5.976881538699999830, -33.00000000040000003 ) ) ;
#29300 = PLANE ( 'NONE',  #71690 ) ;
#29301 = EDGE_CURVE ( 'NONE', #77779, #74178, #941, .T. ) ;
#29302 = LINE ( 'NONE', #689, #58723 ) ;
#29303 = PRESENTATION_STYLE_ASSIGNMENT (( #30157 ) ) ;
#29304 = DIRECTION ( 'NONE',  ( 0.000000000000000000, 0.000000000000000000, 1.000000000000000000 ) ) ;
#29305 = LINE ( 'NONE', #22596, #8132 ) ;
#29306 = COLOUR_RGB ( '',0.7843137254901960675, 0.7843137254901960675, 0.7843137254901960675 ) ;
#29307 = CARTESIAN_POINT ( 'NONE',  ( 4.656473537229550708, -4.675194175798850438, -32.98000000040000401 ) ) ;
#29308 = EDGE_LOOP ( 'NONE', ( #47086, #68119, #61869, #19301 ) ) ;
#29309 =( NAMED_UNIT ( * ) PLANE_ANGLE_UNIT ( ) SI_UNIT ( $, .RADIAN. ) );
#29310 = VERTEX_POINT ( 'NONE', #68824 ) ;
#29311 = EDGE_CURVE ( 'NONE', #72847, #51746, #88006, .T. ) ;
#29312 = B_SPLINE_CURVE_WITH_KNOTS ( 'NONE', 3,
 ( #5127, #47030, #12751, #74736 ),
 .UNSPECIFIED., .F., .F.,
 ( 4, 4 ),
 ( 0.000000000000000000, 1.000000000000000000 ),
 .UNSPECIFIED. ) ;
#29313 = CARTESIAN_POINT ( 'NONE',  ( -7.144272987869999092, -10.61326809060000009, -32.98000000040000401 ) ) ;
#29314 = SURFACE_STYLE_USAGE ( .BOTH. , #16412 ) ;
#29315 = ORIENTED_EDGE ( 'NONE', *, *, #15076, .F. ) ;
#29316 = DIRECTION ( 'NONE',  ( -0.8660254037843290176, 1.060540212045880100E-16, -0.5000000000001900702 ) ) ;
#29317 = CARTESIAN_POINT ( 'NONE',  ( 3.994699013530564002, -8.664614191619820716, -32.99333333373333943 ) ) ;
#29318 = DIRECTION ( 'NONE',  ( -0.7413650197878690618, -0.6711020097086080050, 0.000000000000000000 ) ) ;
#29319 = VERTEX_POINT ( 'NONE', #69300 ) ;
#29320 =( NAMED_UNIT ( * ) PLANE_ANGLE_UNIT ( ) SI_UNIT ( $, .RADIAN. ) );
#29321 = VERTEX_POINT ( 'NONE', #67927 ) ;
#29322 = DIRECTION ( 'NONE',  ( -7.606923344298310000E-18, -1.222241462864659927E-16, -1.000000000000000000 ) ) ;
#29323 = B_SPLINE_CURVE_WITH_KNOTS ( 'NONE', 3,
 ( #6083, #31552, #25304, #79831 ),
 .UNSPECIFIED., .F., .F.,
 ( 4, 4 ),
 ( 0.000000000000000000, 1.000000000000000000 ),
 .UNSPECIFIED. ) ;
#29324 = DIRECTION ( 'NONE',  ( 0.000000000000000000, 0.000000000000000000, 1.000000000000000000 ) ) ;
#29325 = EDGE_LOOP ( 'NONE', ( #50001, #30662, #65275, #13821 ) ) ;
#29326 = ORIENTED_EDGE ( 'NONE', *, *, #15246, .T. ) ;
#29327 = MECHANICAL_DESIGN_GEOMETRIC_PRESENTATION_REPRESENTATION (  '', ( #72049 ), #77834 ) ;
#29328 = SURFACE_SIDE_STYLE ('',( #8813 ) ) ;
#29329 = CARTESIAN_POINT ( 'NONE',  ( 5.439767800028088018, -10.10045869746204872, -32.99333333373333943 ) ) ;
#29330 = AXIS2_PLACEMENT_3D ( 'NONE', #1764, #16566, #50378 ) ;
#29331 = ADVANCED_FACE ( 'NONE', ( #19758 ), #46934, .T. ) ;
#29332 = UNCERTAINTY_MEASURE_WITH_UNIT (LENGTH_MEASURE( 1.000000000000000082E-05 ), #43094, 'distance_accuracy_value', 'NONE');
#29333 = VECTOR ( 'NONE', #28127, 1000.000000000000000 ) ;
#29334 = SURFACE_STYLE_FILL_AREA ( #28459 ) ;
#29335 = VECTOR ( 'NONE', #24222, 1000.000000000000000 ) ;
#29336 = VECTOR ( 'NONE', #15794, 1000.000000000000000 ) ;
#29337 = ADVANCED_FACE ( 'NONE', ( #33983 ), #75982, .T. ) ;
#29338 = CYLINDRICAL_SURFACE ( 'NONE', #22393, 1.009444531270000223 ) ;
#29339 =( GEOMETRIC_REPRESENTATION_CONTEXT ( 3 ) GLOBAL_UNCERTAINTY_ASSIGNED_CONTEXT ( ( #72113 ) ) GLOBAL_UNIT_ASSIGNED_CONTEXT ( ( #15860, #42112, #82362 ) ) REPRESENTATION_CONTEXT ( 'NONE', 'WORKASPACE' ) );
#29340 = UNCERTAINTY_MEASURE_WITH_UNIT (LENGTH_MEASURE( 1.000000000000000082E-05 ), #9829, 'distance_accuracy_value', 'NONE');
#29341 = LINE ( 'NONE', #16847, #79147 ) ;
#29342 = SURFACE_SIDE_STYLE ('',( #28463 ) ) ;
#29343 =( GEOMETRIC_REPRESENTATION_CONTEXT ( 3 ) GLOBAL_UNCERTAINTY_ASSIGNED_CONTEXT ( ( #41996 ) ) GLOBAL_UNIT_ASSIGNED_CONTEXT ( ( #48214, #465, #27735 ) ) REPRESENTATION_CONTEXT ( 'NONE', 'WORKASPACE' ) );
#29344 = STYLED_ITEM ( 'NONE', ( #2008 ), #47362 ) ;
#29345 = SURFACE_STYLE_USAGE ( .BOTH. , #9685 ) ;
#29346 = VERTEX_POINT ( 'NONE', #35751 ) ;
#29347 = MECHANICAL_DESIGN_GEOMETRIC_PRESENTATION_REPRESENTATION (  '', ( #77864 ), #36428 ) ;
#29348 = CARTESIAN_POINT ( 'NONE',  ( -11.33778555084192519, -9.293897421746242671, -32.98000000040000401 ) ) ;
#29349 = CARTESIAN_POINT ( 'NONE',  ( -1.000000000000000000, -5.499999999039999032, -19.73560000029999983 ) ) ;
#29350 =( NAMED_UNIT ( * ) PLANE_ANGLE_UNIT ( ) SI_UNIT ( $, .RADIAN. ) );
#29351 =( NAMED_UNIT ( * ) PLANE_ANGLE_UNIT ( ) SI_UNIT ( $, .RADIAN. ) );
#29352 = PLANE ( 'NONE',  #41928 ) ;
#29353 = UNCERTAINTY_MEASURE_WITH_UNIT (LENGTH_MEASURE( 1.000000000000000082E-05 ), #39262, 'distance_accuracy_value', 'NONE');
#29354 = CARTESIAN_POINT ( 'NONE',  ( 3.983727375049999964, 6.248778682609999358, -33.07999999959999826 ) ) ;
#29355 = SURFACE_SIDE_STYLE ('',( #1192 ) ) ;
#29356 = UNCERTAINTY_MEASURE_WITH_UNIT (LENGTH_MEASURE( 1.000000000000000082E-05 ), #28931, 'distance_accuracy_value', 'NONE');
#29357 =( NAMED_UNIT ( * ) PLANE_ANGLE_UNIT ( ) SI_UNIT ( $, .RADIAN. ) );
#29358 = ORIENTED_EDGE ( 'NONE', *, *, #37910, .T. ) ;
#29359 = STYLED_ITEM ( 'NONE', ( #30757 ), #8523 ) ;
#29360 = FILL_AREA_STYLE_COLOUR ( '', #57121 ) ;
#29361 = SURFACE_STYLE_USAGE ( .BOTH. , #30210 ) ;
#29362 =( GEOMETRIC_REPRESENTATION_CONTEXT ( 3 ) GLOBAL_UNCERTAINTY_ASSIGNED_CONTEXT ( ( #32132 ) ) GLOBAL_UNIT_ASSIGNED_CONTEXT ( ( #53009, #65519, #4391 ) ) REPRESENTATION_CONTEXT ( 'NONE', 'WORKASPACE' ) );
#29363 = CARTESIAN_POINT ( 'NONE',  ( 5.632017575359590467, -3.954206342151120879, -32.98000000040000401 ) ) ;
#29364 = CARTESIAN_POINT ( 'NONE',  ( 3.343500913660293783, 5.651417171461028843, -33.09333333293333368 ) ) ;
#29365 = ORIENTED_EDGE ( 'NONE', *, *, #17396, .T. ) ;
#29366 = EDGE_CURVE ( 'NONE', #73697, #62533, #84024, .T. ) ;
#29367 = CARTESIAN_POINT ( 'NONE',  ( 3.992364098549999518, 6.270123069059999388, -33.09999999960000139 ) ) ;
#29368 = VERTEX_POINT ( 'NONE', #63868 ) ;
#29369 =( LENGTH_UNIT ( ) NAMED_UNIT ( * ) SI_UNIT ( .MILLI., .METRE. ) );
#29370 = VERTEX_POINT ( 'NONE', #9444 ) ;
#29371 = FILL_AREA_STYLE ('',( #76718 ) ) ;
#29372 = DIRECTION ( 'NONE',  ( -1.306831209355087949E-17, -1.217613503425737777E-16, -1.000000000000000000 ) ) ;
#29373 = ORIENTED_EDGE ( 'NONE', *, *, #58173, .T. ) ;
#29374 = SURFACE_STYLE_FILL_AREA ( #7064 ) ;
#29375 = MECHANICAL_DESIGN_GEOMETRIC_PRESENTATION_REPRESENTATION (  '', ( #22240 ), #74971 ) ;
#29376 = PLANE ( 'NONE',  #29697 ) ;
#29377 = EDGE_LOOP ( 'NONE', ( #59978, #84013, #86837, #25858 ) ) ;
#29378 = ORIENTED_EDGE ( 'NONE', *, *, #11015, .T. ) ;
#29379 = CARTESIAN_POINT ( 'NONE',  ( 3.470788706390000034, 5.644106795119999909, -33.07999999959999826 ) ) ;
#29380 = CARTESIAN_POINT ( 'NONE',  ( 4.801588518130000871, -4.109993996109999159, -33.00000001040000086 ) ) ;
#29381 = FACE_OUTER_BOUND ( 'NONE', #7506, .T. ) ;
#29382 = EDGE_CURVE ( 'NONE', #66529, #35005, #69754, .T. ) ;
#29383 = SURFACE_STYLE_USAGE ( .BOTH. , #85156 ) ;
#29384 = SURFACE_STYLE_USAGE ( .BOTH. , #43606 ) ;
#29385 = MECHANICAL_DESIGN_GEOMETRIC_PRESENTATION_REPRESENTATION (  '', ( #5144 ), #23683 ) ;
#29386 = ADVANCED_FACE ( 'NONE', ( #64293 ), #2743, .T. ) ;
#29387 = ORIENTED_EDGE ( 'NONE', *, *, #15523, .T. ) ;
#29388 = CARTESIAN_POINT ( 'NONE',  ( 5.224790442919959865, -9.298266490822300057, -32.98000000040000401 ) ) ;
#29390 = ORIENTED_EDGE ( 'NONE', *, *, #66527, .T. ) ;
#29389 = ADVANCED_FACE ( 'NONE', ( #43324 ), #63426, .T. ) ;
#29391 = CARTESIAN_POINT ( 'NONE',  ( -11.00266895220000052, -8.701076199009998291, -33.00000000040000003 ) ) ;
#29392 = STYLED_ITEM ( 'NONE', ( #38903 ), #18535 ) ;
#29393 = ADVANCED_FACE ( 'NONE', ( #71893 ), #11210, .T. ) ;
#29394 = ADVANCED_FACE ( 'NONE', ( #10773 ), #24141, .T. ) ;
#29395 =( LENGTH_UNIT ( ) NAMED_UNIT ( * ) SI_UNIT ( .MILLI., .METRE. ) );
#29397 = AXIS2_PLACEMENT_3D ( 'NONE', #25749, #54277, #80694 ) ;
#29396 = CARTESIAN_POINT ( 'NONE',  ( 6.102497049129999240, -3.394590299729999927, -33.00000000040000003 ) ) ;
#29398 = ADVANCED_FACE ( 'NONE', ( #45074 ), #86180, .T. ) ;
#29399 = DIRECTION ( 'NONE',  ( 0.6327066654436439563, 0.7743915518025650258, -7.932375459610005073E-15 ) ) ;
#29400 = ORIENTED_EDGE ( 'NONE', *, *, #37885, .F. ) ;
#29401 = PLANE ( 'NONE',  #27315 ) ;
#29402 = STYLED_ITEM ( 'NONE', ( #77224 ), #56585 ) ;
#29403 = MECHANICAL_DESIGN_GEOMETRIC_PRESENTATION_REPRESENTATION (  '', ( #3706 ), #63576 ) ;
#29404 = ORIENTED_EDGE ( 'NONE', *, *, #13338, .F. ) ;
#29405 = ADVANCED_FACE ( 'NONE', ( #87469 ), #76673, .T. ) ;
#29406 = CARTESIAN_POINT ( 'NONE',  ( 3.016025609060000168, -8.902312692109999759, -32.98000000040000401 ) ) ;
#29407 = EDGE_LOOP ( 'NONE', ( #22815, #67976, #59658, #76272 ) ) ;
#29409 = B_SPLINE_CURVE_WITH_KNOTS ( 'NONE', 3,
 ( #63542, #16310, #30083, #57735 ),
 .UNSPECIFIED., .F., .F.,
 ( 4, 4 ),
 ( 0.000000000000000000, 1.000000000000000000 ),
 .UNSPECIFIED. ) ;
#29408 = CARTESIAN_POINT ( 'NONE',  ( -9.775209557080112077, -9.298266490826907926, -32.98666666706667172 ) ) ;
#29410 = CARTESIAN_POINT ( 'NONE',  ( 4.945201177909999579, -3.486067680010000114, -32.98000000040000401 ) ) ;
#29411 = SURFACE_SIDE_STYLE ('',( #9765 ) ) ;
#29412 = DIRECTION ( 'NONE',  ( 0.7424967834226218200, -0.6698496298476698252, 0.000000000000000000 ) ) ;
#29413 = ORIENTED_EDGE ( 'NONE', *, *, #79709, .T. ) ;
#29414 = CARTESIAN_POINT ( 'NONE',  ( -4.143329412509999976, -7.499999998999999917, -19.75000000040000003 ) ) ;
#29415 =( GEOMETRIC_REPRESENTATION_CONTEXT ( 3 ) GLOBAL_UNCERTAINTY_ASSIGNED_CONTEXT ( ( #5055 ) ) GLOBAL_UNIT_ASSIGNED_CONTEXT ( ( #18117, #26117, #80620 ) ) REPRESENTATION_CONTEXT ( 'NONE', 'WORKASPACE' ) );
#29417 = EDGE_CURVE ( 'NONE', #86878, #21893, #42688, .T. ) ;
#29416 = CARTESIAN_POINT ( 'NONE',  ( -11.73849984839999827, -8.549454068479999336, -32.98000000040000401 ) ) ;
#29418 = ORIENTED_EDGE ( 'NONE', *, *, #86937, .T. ) ;
#29419 = FILL_AREA_STYLE ('',( #69619 ) ) ;
#29420 = EDGE_LOOP ( 'NONE', ( #79579, #58816, #86777, #64661 ) ) ;
#29421 = CARTESIAN_POINT ( 'NONE',  ( 6.876829432386601937, 8.356974060981718466, -33.07999999959999116 ) ) ;
#29422 = SURFACE_SIDE_STYLE ('',( #22713 ) ) ;
#29423 = VERTEX_POINT ( 'NONE', #48021 ) ;
#29424 = CARTESIAN_POINT ( 'NONE',  ( 8.062753174130001810, -10.97060402169999982, -32.98000000040000401 ) ) ;
#29425 = FILL_AREA_STYLE ('',( #24018 ) ) ;
#29426 = SURFACE_STYLE_FILL_AREA ( #63300 ) ;
#29427 = CARTESIAN_POINT ( 'NONE',  ( 5.387061270820630021, -9.698961314279840096, -32.98000000040000401 ) ) ;
#29428 = ORIENTED_EDGE ( 'NONE', *, *, #31927, .F. ) ;
#29429 = B_SPLINE_CURVE_WITH_KNOTS ( 'NONE', 3,
 ( #16560, #8039, #23173, #70110 ),
 .UNSPECIFIED., .F., .F.,
 ( 4, 4 ),
 ( 0.000000000000000000, 1.000000000000000000 ),
 .UNSPECIFIED. ) ;
#29430 = LINE ( 'NONE', #59132, #19192 ) ;
#29431 = CARTESIAN_POINT ( 'NONE',  ( 3.994699013531155529, 6.335385808370370242, -33.07999999959999826 ) ) ;
#29432 = CARTESIAN_POINT ( 'NONE',  ( 5.357521415089301797, 4.852056330007874507, -33.07999999959999826 ) ) ;
#29433 = ADVANCED_FACE ( 'NONE', ( #8798 ), #60200, .F. ) ;
#29434 = DIRECTION ( 'NONE',  ( -0.2977672393943720519, 0.9546385028603522338, 0.000000000000000000 ) ) ;
#29435 = CARTESIAN_POINT ( 'NONE',  ( -10.87742963970435994, -8.386367359422939316, -33.00000000040000003 ) ) ;
#29436 = B_SPLINE_CURVE_WITH_KNOTS ( 'NONE', 3,
 ( #5199, #66775, #5636, #53370 ),
 .UNSPECIFIED., .F., .F.,
 ( 4, 4 ),
 ( 0.000000000000000000, 1.000000000000000000 ),
 .UNSPECIFIED. ) ;
#29437 = DIRECTION ( 'NONE',  ( 0.000000000000000000, -7.427055932066001049E-15, -1.000000000000000000 ) ) ;
#29438 = UNCERTAINTY_MEASURE_WITH_UNIT (LENGTH_MEASURE( 1.000000000000000082E-05 ), #50054, 'distance_accuracy_value', 'NONE');
#29440 = ADVANCED_FACE ( 'NONE', ( #28460 ), #21296, .T. ) ;
#29439 = FILL_AREA_STYLE_COLOUR ( '', #82532 ) ;
#29441 =( NAMED_UNIT ( * ) SI_UNIT ( $, .STERADIAN. ) SOLID_ANGLE_UNIT ( ) );
#29442 = CARTESIAN_POINT ( 'NONE',  ( -11.66253130950000028, -9.032229166910001439, -32.98000000040000401 ) ) ;
#29443 = ORIENTED_EDGE ( 'NONE', *, *, #14109, .F. ) ;
#29444 =( GEOMETRIC_REPRESENTATION_CONTEXT ( 3 ) GLOBAL_UNCERTAINTY_ASSIGNED_CONTEXT ( ( #38828 ) ) GLOBAL_UNIT_ASSIGNED_CONTEXT ( ( #9281, #28500, #76271 ) ) REPRESENTATION_CONTEXT ( 'NONE', 'WORKASPACE' ) );
#29445 = CARTESIAN_POINT ( 'NONE',  ( 7.716099149629999765, 4.628574461389999506, -33.09999999960000139 ) ) ;
#29446 = LINE ( 'NONE', #55768, #15407 ) ;
#29447 =( LENGTH_UNIT ( ) NAMED_UNIT ( * ) SI_UNIT ( .MILLI., .METRE. ) );
#29448 = ORIENTED_EDGE ( 'NONE', *, *, #17314, .F. ) ;
#29449 = VECTOR ( 'NONE', #41934, 1000.000000000000000 ) ;
#29450 = FILL_AREA_STYLE_COLOUR ( '', #27871 ) ;
#29451 = MECHANICAL_DESIGN_GEOMETRIC_PRESENTATION_REPRESENTATION (  '', ( #25162 ), #82181 ) ;
#29452 =( LENGTH_UNIT ( ) NAMED_UNIT ( * ) SI_UNIT ( .MILLI., .METRE. ) );
#29453 = FACE_OUTER_BOUND ( 'NONE', #51289, .T. ) ;
#29454 = LINE ( 'NONE', #54114, #43437 ) ;
#29455 = FACE_OUTER_BOUND ( 'NONE', #71717, .T. ) ;
#29457 =( NAMED_UNIT ( * ) SI_UNIT ( $, .STERADIAN. ) SOLID_ANGLE_UNIT ( ) );
#29456 = FILL_AREA_STYLE_COLOUR ( '', #851 ) ;
#29458 = B_SPLINE_CURVE_WITH_KNOTS ( 'NONE', 3,
 ( #50748, #3045, #3477, #30702 ),
 .UNSPECIFIED., .F., .F.,
 ( 4, 4 ),
 ( 0.000000000000000000, 1.000000000000000000 ),
 .UNSPECIFIED. ) ;
#29459 =( LENGTH_UNIT ( ) NAMED_UNIT ( * ) SI_UNIT ( .MILLI., .METRE. ) );
#29460 = ORIENTED_EDGE ( 'NONE', *, *, #56205, .F. ) ;
#29461 = AXIS2_PLACEMENT_3D ( 'NONE', #60539, #32476, #59687 ) ;
#29462 = PRESENTATION_STYLE_ASSIGNMENT (( #86 ) ) ;
#29463 = VECTOR ( 'NONE', #29318, 999.9999999999998863 ) ;
#29464 = FILL_AREA_STYLE_COLOUR ( '', #6954 ) ;
#29465 = DIRECTION ( 'NONE',  ( -0.8625902502986178000, 0.5059032121757758294, -9.264643089160202388E-15 ) ) ;
#29466 = CARTESIAN_POINT ( 'NONE',  ( 5.386538941534960934, -9.743355953346853227, -32.98000000040000401 ) ) ;
#29467 = SURFACE_STYLE_USAGE ( .BOTH. , #15695 ) ;
#29468 = MECHANICAL_DESIGN_GEOMETRIC_PRESENTATION_REPRESENTATION (  '', ( #75078 ), #79388 ) ;
#29469 = MECHANICAL_DESIGN_GEOMETRIC_PRESENTATION_REPRESENTATION (  '', ( #30924 ), #79389 ) ;
#29470 = CARTESIAN_POINT ( 'NONE',  ( 5.529175549702030068, 5.595587761932000248, -33.09999999960000139 ) ) ;
#29471 = CARTESIAN_POINT ( 'NONE',  ( 6.503801196459378708, -7.043939301467587732, -32.98000000039999691 ) ) ;
#29472 = EDGE_LOOP ( 'NONE', ( #28974, #57939, #46123, #33708 ) ) ;
#29473 = CYLINDRICAL_SURFACE ( 'NONE', #55815, 0.3947539489120004963 ) ;
#29474 = CARTESIAN_POINT ( 'NONE',  ( 4.166735141744350557, -10.44443769129633992, -33.00000000040000003 ) ) ;
#29475 = EDGE_CURVE ( 'NONE', #68927, #41758, #29766, .T. ) ;
#29476 = CARTESIAN_POINT ( 'NONE',  ( 3.195990894818944383, -8.589948663348431879, -32.98000000040000401 ) ) ;
#29477 =( NAMED_UNIT ( * ) PLANE_ANGLE_UNIT ( ) SI_UNIT ( $, .RADIAN. ) );
#29478 = FILL_AREA_STYLE_COLOUR ( '', #64569 ) ;
#29479 = ORIENTED_EDGE ( 'NONE', *, *, #66199, .F. ) ;
#29480 = ORIENTED_EDGE ( 'NONE', *, *, #15789, .F. ) ;
#29481 = EDGE_LOOP ( 'NONE', ( #34997, #32427, #19633, #61780 ) ) ;
#29482 = DIRECTION ( 'NONE',  ( -7.606923344298310000E-18, -1.222241462864659927E-16, -1.000000000000000000 ) ) ;
#29483 = EDGE_CURVE ( 'NONE', #57846, #39549, #16430, .T. ) ;
#29484 = EDGE_CURVE ( 'NONE', #19528, #40321, #27912, .T. ) ;
#29485 = SURFACE_STYLE_FILL_AREA ( #28618 ) ;
#29486 = DIRECTION ( 'NONE',  ( 0.1067143907326550678, 0.9942897157320688128, 0.000000000000000000 ) ) ;
#29487 = ADVANCED_FACE ( 'NONE', ( #58277 ), #31486, .F. ) ;
#29488 = CARTESIAN_POINT ( 'NONE',  ( 3.509556105869890086, -9.350799485359150509, -32.98000000040000401 ) ) ;
#29489 = CARTESIAN_POINT ( 'NONE',  ( -11.92209279249625986, -8.700440771263210138, -33.00000000040000003 ) ) ;
#29490 = VERTEX_POINT ( 'NONE', #24802 ) ;
#29491 = SURFACE_STYLE_USAGE ( .BOTH. , #15717 ) ;
#29492 = PRESENTATION_STYLE_ASSIGNMENT (( #22796 ) ) ;
#29493 = EDGE_LOOP ( 'NONE', ( #62464, #86444, #83890, #27270 ) ) ;
#29494 = LINE ( 'NONE', #31226, #19960 ) ;
#29495 = CARTESIAN_POINT ( 'NONE',  ( 5.678589810148699790, -9.709287714660021607, -33.00000000040000003 ) ) ;
#29496 = VERTEX_POINT ( 'NONE', #3406 ) ;
#29497 = STYLED_ITEM ( 'NONE', ( #86032 ), #75123 ) ;
#29498 = CARTESIAN_POINT ( 'NONE',  ( 4.456137509119999507, -8.074410166656665666, -33.00000000040000003 ) ) ;
#29499 = SURFACE_STYLE_FILL_AREA ( #76413 ) ;
#29500 = ADVANCED_FACE ( 'NONE', ( #78452 ), #43116, .T. ) ;
#29501 = VERTEX_POINT ( 'NONE', #73869 ) ;
#29502 = EDGE_LOOP ( 'NONE', ( #54188, #82685, #48943, #26380 ) ) ;
#29503 = PRESENTATION_STYLE_ASSIGNMENT (( #14816 ) ) ;
#29504 = CARTESIAN_POINT ( 'NONE',  ( 3.053732675678920039, 6.262356257640699475, -33.07999999959999826 ) ) ;
#29505 = ORIENTED_EDGE ( 'NONE', *, *, #62868, .T. ) ;
#29506 = MECHANICAL_DESIGN_GEOMETRIC_PRESENTATION_REPRESENTATION (  '', ( #69475 ), #40864 ) ;
#29507 = EDGE_LOOP ( 'NONE', ( #84381, #80113 ) ) ;
#29508 = FILL_AREA_STYLE ('',( #78183 ) ) ;
#29509 = PLANE ( 'NONE',  #30709 ) ;
#29510 = PLANE ( 'NONE',  #43901 ) ;
#29511 = ORIENTED_EDGE ( 'NONE', *, *, #24922, .T. ) ;
#29513 = CARTESIAN_POINT ( 'NONE',  ( 7.500000000000000000, -7.499999999409999063, -12.10000000039999968 ) ) ;
#29512 = STYLED_ITEM ( 'NONE', ( #2657 ), #58045 ) ;
#29514 = SURFACE_STYLE_FILL_AREA ( #84846 ) ;
#29515 = EDGE_CURVE ( 'NONE', #17519, #50626, #55227, .T. ) ;
#29516 = EDGE_LOOP ( 'NONE', ( #9178, #63400, #64593, #68680 ) ) ;
#29517 = B_SPLINE_CURVE_WITH_KNOTS ( 'NONE', 3,
 ( #68416, #15339, #27805, #34443 ),
 .UNSPECIFIED., .F., .F.,
 ( 4, 4 ),
 ( 0.000000000000000000, 1.000000000000000000 ),
 .UNSPECIFIED. ) ;
#29518 = LINE ( 'NONE', #22820, #84698 ) ;
#29519 = VERTEX_POINT ( 'NONE', #88137 ) ;
#29520 = SURFACE_SIDE_STYLE ('',( #77318 ) ) ;
#29521 =( LENGTH_UNIT ( ) NAMED_UNIT ( * ) SI_UNIT ( .MILLI., .METRE. ) );
#29522 = VERTEX_POINT ( 'NONE', #39487 ) ;
#29523 =( GEOMETRIC_REPRESENTATION_CONTEXT ( 3 ) GLOBAL_UNCERTAINTY_ASSIGNED_CONTEXT ( ( #63313 ) ) GLOBAL_UNIT_ASSIGNED_CONTEXT ( ( #87276, #14118, #21207 ) ) REPRESENTATION_CONTEXT ( 'NONE', 'WORKASPACE' ) );
#29524 = VECTOR ( 'NONE', #516, 1000.000000000000114 ) ;
#29525 = DIRECTION ( 'NONE',  ( 9.515999987382427842E-06, -6.185000022851757216E-06, 0.9999999999355957403 ) ) ;
#29526 =( NAMED_UNIT ( * ) SI_UNIT ( $, .STERADIAN. ) SOLID_ANGLE_UNIT ( ) );
#29527 = UNCERTAINTY_MEASURE_WITH_UNIT (LENGTH_MEASURE( 1.000000000000000082E-05 ), #10248, 'distance_accuracy_value', 'NONE');
#29528 = CARTESIAN_POINT ( 'NONE',  ( -11.01238109998105941, -8.642450085190679587, -32.98000000040000401 ) ) ;
#29529 = ORIENTED_EDGE ( 'NONE', *, *, #28917, .F. ) ;
#29530 = VECTOR ( 'NONE', #33887, 1000.000000000000000 ) ;
#29531 = CARTESIAN_POINT ( 'NONE',  ( 5.638102501759999718, -9.884815104829998589, -32.98000000040000401 ) ) ;
#29532 = ORIENTED_EDGE ( 'NONE', *, *, #86640, .T. ) ;
#29533 =( GEOMETRIC_REPRESENTATION_CONTEXT ( 3 ) GLOBAL_UNCERTAINTY_ASSIGNED_CONTEXT ( ( #87175 ) ) GLOBAL_UNIT_ASSIGNED_CONTEXT ( ( #68842, #48688, #15303 ) ) REPRESENTATION_CONTEXT ( 'NONE', 'WORKASPACE' ) );
#29534 = PRESENTATION_STYLE_ASSIGNMENT (( #1835 ) ) ;
#29535 = MECHANICAL_DESIGN_GEOMETRIC_PRESENTATION_REPRESENTATION (  '', ( #59366 ), #33752 ) ;
#29536 = SURFACE_SIDE_STYLE ('',( #35298 ) ) ;
#29537 = B_SPLINE_CURVE_WITH_KNOTS ( 'NONE', 3,
 ( #56988, #15083, #69989, #50676 ),
 .UNSPECIFIED., .F., .F.,
 ( 4, 4 ),
 ( 0.000000000000000000, 1.000000000000000000 ),
 .UNSPECIFIED. ) ;
#29539 = EDGE_CURVE ( 'NONE', #3854, #5962, #5589, .T. ) ;
#29538 =( NAMED_UNIT ( * ) PLANE_ANGLE_UNIT ( ) SI_UNIT ( $, .RADIAN. ) );
#29540 = B_SPLINE_CURVE_WITH_KNOTS ( 'NONE', 3,
 ( #45585, #45137, #66551, #65251 ),
 .UNSPECIFIED., .F., .F.,
 ( 4, 4 ),
 ( 0.000000000000000000, 1.000000000000000000 ),
 .UNSPECIFIED. ) ;
#29541 = FILL_AREA_STYLE ('',( #17056 ) ) ;
#29542 = VERTEX_POINT ( 'NONE', #32813 ) ;
#29543 = AXIS2_PLACEMENT_3D ( 'NONE', #22433, #42926, #49622 ) ;
#29545 = DIRECTION ( 'NONE',  ( 0.000000000000000000, 0.000000000000000000, 1.000000000000000000 ) ) ;
#29544 = CARTESIAN_POINT ( 'NONE',  ( 4.143423084130000156, -8.417261343149998964, -33.00000000040000003 ) ) ;
#29546 = SURFACE_STYLE_FILL_AREA ( #4048 ) ;
#29547 = CARTESIAN_POINT ( 'NONE',  ( 4.642056100979999655, 6.603569386170000222, -33.07999999959999826 ) ) ;
#29548 = DIRECTION ( 'NONE',  ( -0.9361399895563489171, -0.3516275301415390242, 0.000000000000000000 ) ) ;
#29549 = DIRECTION ( 'NONE',  ( 0.000000000000000000, -1.550990263899915024E-14, -1.000000000000000000 ) ) ;
#29550 = CARTESIAN_POINT ( 'NONE',  ( 4.067058668818539502, -8.332010236531690595, -33.00000000040000003 ) ) ;
#29551 = VECTOR ( 'NONE', #44789, 1000.000000000000114 ) ;
#29552 = PRESENTATION_STYLE_ASSIGNMENT (( #2303 ) ) ;
#29553 = VECTOR ( 'NONE', #75587, 1000.000000000000000 ) ;
#29554 = ORIENTED_EDGE ( 'NONE', *, *, #31666, .F. ) ;
#29555 = DIRECTION ( 'NONE',  ( -0.9935230842157107833, 0.1136304586389659671, -4.601706385734540973E-15 ) ) ;
#29556 = PRESENTATION_LAYER_ASSIGNMENT (  '', '', ( #57993 ) ) ;
#29557 = AXIS2_PLACEMENT_3D ( 'NONE', #33559, #59907, #12201 ) ;
#29558 = UNCERTAINTY_MEASURE_WITH_UNIT (LENGTH_MEASURE( 1.000000000000000082E-05 ), #19325, 'distance_accuracy_value', 'NONE');
#29559 = AXIS2_PLACEMENT_3D ( 'NONE', #79824, #32430, #66789 ) ;
#29560 = FACE_OUTER_BOUND ( 'NONE', #34567, .T. ) ;
#29562 = SURFACE_STYLE_USAGE ( .BOTH. , #2313 ) ;
#29561 = COLOUR_RGB ( '',0.7843137254901960675, 0.7843137254901960675, 0.7843137254901960675 ) ;
#29563 = CARTESIAN_POINT ( 'NONE',  ( -11.13892141450000040, -8.552824907130000653, -33.00000000040000003 ) ) ;
#29564 = COLOUR_RGB ( '',0.7843137254901960675, 0.7843137254901960675, 0.7843137254901960675 ) ;
#29565 = B_SPLINE_CURVE_WITH_KNOTS ( 'NONE', 3,
 ( #75847, #28081, #69156, #42325 ),
 .UNSPECIFIED., .F., .F.,
 ( 4, 4 ),
 ( 0.000000000000000000, 1.000000000000000000 ),
 .UNSPECIFIED. ) ;
#29566 = FILL_AREA_STYLE ('',( #3642 ) ) ;
#29567 = ORIENTED_EDGE ( 'NONE', *, *, #44587, .F. ) ;
#29568 = DIRECTION ( 'NONE',  ( 0.8385198146617151016, -0.5448711044088160316, 9.609148329467469844E-15 ) ) ;
#29570 = LINE ( 'NONE', #64767, #76856 ) ;
#29569 = COLOUR_RGB ( '',0.1764705882352941013, 0.1764705882352941013, 0.1764705882352941013 ) ;
#29571 = FILL_AREA_STYLE_COLOUR ( '', #40963 ) ;
#29572 = FACE_OUTER_BOUND ( 'NONE', #80052, .T. ) ;
#29573 =( LENGTH_UNIT ( ) NAMED_UNIT ( * ) SI_UNIT ( .MILLI., .METRE. ) );
#29574 = ORIENTED_EDGE ( 'NONE', *, *, #3063, .T. ) ;
#29575 = CARTESIAN_POINT ( 'NONE',  ( 5.688441165869999594, 11.26906518719999895, -33.07999999959999826 ) ) ;
#29576 = DIRECTION ( 'NONE',  ( -1.306831209355087949E-17, -1.217613503425737777E-16, -1.000000000000000000 ) ) ;
#29577 = COLOUR_RGB ( '',0.7843137254901960675, 0.7843137254901960675, 0.7843137254901960675 ) ;
#29578 = CARTESIAN_POINT ( 'NONE',  ( 6.694695516560080328, 6.641501998900809056, -33.09999999960000139 ) ) ;
#29579 =( NAMED_UNIT ( * ) PLANE_ANGLE_UNIT ( ) SI_UNIT ( $, .RADIAN. ) );
#29580 = EDGE_LOOP ( 'NONE', ( #51317, #37117, #86431, #38706 ) ) ;
#29581 = FILL_AREA_STYLE ('',( #15349 ) ) ;
#29583 = ORIENTED_EDGE ( 'NONE', *, *, #47201, .T. ) ;
#29582 = ADVANCED_FACE ( 'NONE', ( #45758 ), #81065, .T. ) ;
#29584 = PRESENTATION_STYLE_ASSIGNMENT (( #2335 ) ) ;
#29585 = VERTEX_POINT ( 'NONE', #80177 ) ;
#29586 = PRESENTATION_LAYER_ASSIGNMENT (  '', '', ( #52374 ) ) ;
#29587 =( LENGTH_UNIT ( ) NAMED_UNIT ( * ) SI_UNIT ( .MILLI., .METRE. ) );
#29588 = DIRECTION ( 'NONE',  ( 0.000000000000000000, -5.655020629933091205E-15, -1.000000000000000000 ) ) ;
#29589 = B_SPLINE_CURVE_WITH_KNOTS ( 'NONE', 3,
 ( #30615, #22618, #10548, #10102 ),
 .UNSPECIFIED., .F., .F.,
 ( 4, 4 ),
 ( 0.000000000000000000, 1.000000000000000000 ),
 .UNSPECIFIED. ) ;
#29590 = EDGE_CURVE ( 'NONE', #24850, #7648, #18570, .T. ) ;
#29591 = DIRECTION ( 'NONE',  ( 0.000000000000000000, -1.769630613973470185E-14, -1.000000000000000000 ) ) ;
#29592 =( NAMED_UNIT ( * ) PLANE_ANGLE_UNIT ( ) SI_UNIT ( $, .RADIAN. ) );
#29593 = FILL_AREA_STYLE ('',( #55478 ) ) ;
#29594 = VERTEX_POINT ( 'NONE', #67624 ) ;
#29595 = FACE_OUTER_BOUND ( 'NONE', #8202, .T. ) ;
#29596 = B_SPLINE_CURVE_WITH_KNOTS ( 'NONE', 3,
 ( #9742, #50728, #37341, #85163 ),
 .UNSPECIFIED., .F., .F.,
 ( 4, 4 ),
 ( 0.000000000000000000, 1.000000000000000000 ),
 .UNSPECIFIED. ) ;
#29597 = CARTESIAN_POINT ( 'NONE',  ( -7.500000000000000000, -10.49999999936999906, -13.00000000039999826 ) ) ;
#29598 = VERTEX_POINT ( 'NONE', #33668 ) ;
#29599 = AXIS2_PLACEMENT_3D ( 'NONE', #32330, #59548, #86819 ) ;
#29600 =( NAMED_UNIT ( * ) PLANE_ANGLE_UNIT ( ) SI_UNIT ( $, .RADIAN. ) );
#29601 = ORIENTED_EDGE ( 'NONE', *, *, #32603, .T. ) ;
#29602 = DIRECTION ( 'NONE',  ( 0.06211729443142836177, 0.9980688562080870518, 0.000000000000000000 ) ) ;
#29603 = ORIENTED_EDGE ( 'NONE', *, *, #65523, .T. ) ;
#29604 = ORIENTED_EDGE ( 'NONE', *, *, #39212, .T. ) ;
#29605 = CARTESIAN_POINT ( 'NONE',  ( 5.867124656599999710, -3.307643751020000078, -33.00000000040000003 ) ) ;
#29606 = FILL_AREA_STYLE_COLOUR ( '', #61375 ) ;
#29607 = DIRECTION ( 'NONE',  ( 0.000000000000000000, 0.000000000000000000, 1.000000000000000000 ) ) ;
#29608 = ORIENTED_EDGE ( 'NONE', *, *, #78102, .T. ) ;
#29609 = ORIENTED_EDGE ( 'NONE', *, *, #15095, .F. ) ;
#29611 = AXIS2_PLACEMENT_3D ( 'NONE', #73334, #59059, #80537 ) ;
#29610 = SURFACE_STYLE_FILL_AREA ( #35828 ) ;
#29612 = STYLED_ITEM ( 'NONE', ( #86729 ), #40616 ) ;
#29613 = UNCERTAINTY_MEASURE_WITH_UNIT (LENGTH_MEASURE( 1.000000000000000082E-05 ), #33552, 'distance_accuracy_value', 'NONE');
#29614 = DIRECTION ( 'NONE',  ( 0.000000000000000000, -1.000000000000000000, 0.000000000000000000 ) ) ;
#29615 = VERTEX_POINT ( 'NONE', #60859 ) ;
#29616 = CARTESIAN_POINT ( 'NONE',  ( -10.84301835809582570, -3.928219207130609902, -32.99333333373333232 ) ) ;
#29617 = CIRCLE ( 'NONE', #73739, 0.5255083490820000591 ) ;
#29618 = FACE_OUTER_BOUND ( 'NONE', #16479, .T. ) ;
#29619 = FILL_AREA_STYLE ('',( #36263 ) ) ;
#29620 = STYLED_ITEM ( 'NONE', ( #68849 ), #62592 ) ;
#29621 = EDGE_LOOP ( 'NONE', ( #37783, #26657, #55351, #62313 ) ) ;
#29622 = MECHANICAL_DESIGN_GEOMETRIC_PRESENTATION_REPRESENTATION (  '', ( #8273 ), #40973 ) ;
#29623 = FILL_AREA_STYLE_COLOUR ( '', #41689 ) ;
#29624 = CARTESIAN_POINT ( 'NONE',  ( 3.911128541090415300, 4.998285927830239395, -33.09999999960000139 ) ) ;
#29625 = ORIENTED_EDGE ( 'NONE', *, *, #32328, .T. ) ;
#29626 = MECHANICAL_DESIGN_GEOMETRIC_PRESENTATION_REPRESENTATION (  '', ( #31063 ), #15391 ) ;
#29627 = PRESENTATION_STYLE_ASSIGNMENT (( #21169 ) ) ;
#29628 = ORIENTED_EDGE ( 'NONE', *, *, #41123, .T. ) ;
#29629 = CARTESIAN_POINT ( 'NONE',  ( 5.754309469536299737, 11.04170957187825941, -33.07999999959999826 ) ) ;
#29630 =( GEOMETRIC_REPRESENTATION_CONTEXT ( 3 ) GLOBAL_UNCERTAINTY_ASSIGNED_CONTEXT ( ( #4945 ) ) GLOBAL_UNIT_ASSIGNED_CONTEXT ( ( #21151, #69378, #82790 ) ) REPRESENTATION_CONTEXT ( 'NONE', 'WORKASPACE' ) );
#29631 = LINE ( 'NONE', #37590, #86978 ) ;
#29632 = CARTESIAN_POINT ( 'NONE',  ( 3.016025609060049906, 6.097687307879989582, -33.09999999960000139 ) ) ;
#29633 = UNCERTAINTY_MEASURE_WITH_UNIT (LENGTH_MEASURE( 1.000000000000000082E-05 ), #72905, 'distance_accuracy_value', 'NONE');
#29634 = AXIS2_PLACEMENT_3D ( 'NONE', #40742, #38978, #72910 ) ;
#29635 = AXIS2_PLACEMENT_3D ( 'NONE', #62282, #64389, #62755 ) ;
#29636 = CARTESIAN_POINT ( 'NONE',  ( -6.866930085606666623, -8.846605729680000252, -33.00000000040000003 ) ) ;
#29638 = SURFACE_STYLE_FILL_AREA ( #43868 ) ;
#29637 =( NAMED_UNIT ( * ) SI_UNIT ( $, .STERADIAN. ) SOLID_ANGLE_UNIT ( ) );
#29639 = DIRECTION ( 'NONE',  ( 0.8385198146617151016, -0.5448711044088160316, 9.609148329467469844E-15 ) ) ;
#29640 = DIRECTION ( 'NONE',  ( 0.7725175061088598305, -0.6349934667028848123, 1.049732674916760454E-14 ) ) ;
#29641 = CARTESIAN_POINT ( 'NONE',  ( -9.734445578069999883, -9.298929403949999895, -32.98000000040000401 ) ) ;
#29642 = CARTESIAN_POINT ( 'NONE',  ( 8.062753174129655420, -10.97060402169939763, -32.99333333373333943 ) ) ;
#29643 = ORIENTED_EDGE ( 'NONE', *, *, #85001, .T. ) ;
#29644 = ADVANCED_FACE ( 'NONE', ( #26995 ), #32363, .T. ) ;
#29645 = STYLED_ITEM ( 'NONE', ( #67797 ), #20386 ) ;
#29646 = ORIENTED_EDGE ( 'NONE', *, *, #12049, .T. ) ;
#29647 =( LENGTH_UNIT ( ) NAMED_UNIT ( * ) SI_UNIT ( .MILLI., .METRE. ) );
#29649 = DIRECTION ( 'NONE',  ( 0.9313169989108146529, 0.3642096203283948785, 0.000000000000000000 ) ) ;
#29648 = CARTESIAN_POINT ( 'NONE',  ( -10.34138230139999948, -3.731961320719999975, -32.98000000040000401 ) ) ;
#29650 = FILL_AREA_STYLE_COLOUR ( '', #9267 ) ;
#29651 =( NAMED_UNIT ( * ) SI_UNIT ( $, .STERADIAN. ) SOLID_ANGLE_UNIT ( ) );
#29652 = CARTESIAN_POINT ( 'NONE',  ( 5.648256112693333719, -9.590217063180002555, -33.00000000040000003 ) ) ;
#29653 = DIRECTION ( 'NONE',  ( 1.000000000000000000, 0.000000000000000000, 0.000000000000000000 ) ) ;
#29654 = SURFACE_STYLE_USAGE ( .BOTH. , #70744 ) ;
#29655 = SURFACE_SIDE_STYLE ('',( #43024 ) ) ;
#29656 =( GEOMETRIC_REPRESENTATION_CONTEXT ( 3 ) GLOBAL_UNCERTAINTY_ASSIGNED_CONTEXT ( ( #52371 ) ) GLOBAL_UNIT_ASSIGNED_CONTEXT ( ( #44528, #79412, #70952 ) ) REPRESENTATION_CONTEXT ( 'NONE', 'WORKASPACE' ) );
#29657 = SURFACE_SIDE_STYLE ('',( #23377 ) ) ;
#29658 = COLOUR_RGB ( '',0.7843137254901960675, 0.7843137254901960675, 0.7843137254901960675 ) ;
#29659 = FILL_AREA_STYLE ('',( #22532 ) ) ;
#29660 = DIRECTION ( 'NONE',  ( -0.5766928166719009763, 0.8169610732458609803, 0.000000000000000000 ) ) ;
#29661 = SURFACE_SIDE_STYLE ('',( #10013 ) ) ;
#29662 =( LENGTH_UNIT ( ) NAMED_UNIT ( * ) SI_UNIT ( .MILLI., .METRE. ) );
#29663 = STYLED_ITEM ( 'NONE', ( #54714 ), #54917 ) ;
#29664 = UNCERTAINTY_MEASURE_WITH_UNIT (LENGTH_MEASURE( 1.000000000000000082E-05 ), #21505, 'distance_accuracy_value', 'NONE');
#29665 = PRESENTATION_LAYER_ASSIGNMENT (  '', '', ( #26838 ) ) ;
#29666 = PRESENTATION_STYLE_ASSIGNMENT (( #10456 ) ) ;
#29667 = UNCERTAINTY_MEASURE_WITH_UNIT (LENGTH_MEASURE( 1.000000000000000082E-05 ), #15485, 'distance_accuracy_value', 'NONE');
#29668 = DIRECTION ( 'NONE',  ( -0.9623670307406390068, 0.2717530094468980084, 0.000000000000000000 ) ) ;
#29669 = EDGE_CURVE ( 'NONE', #75038, #62015, #61725, .T. ) ;
#29670 = DIRECTION ( 'NONE',  ( 6.971445672631649309E-31, 4.847338624784130090E-11, -1.000000000000000000 ) ) ;
#29671 = SURFACE_SIDE_STYLE ('',( #68980 ) ) ;
#29674 = ADVANCED_FACE ( 'NONE', ( #75659 ), #22071, .T. ) ;
#29673 = CARTESIAN_POINT ( 'NONE',  ( -0.9999999999998864242, -7.499999999039999032, -21.48560000040000162 ) ) ;
#29672 = SURFACE_SIDE_STYLE ('',( #1991 ) ) ;
#29675 = DIRECTION ( 'NONE',  ( 0.4360968699714700691, -0.8998997277480901280, 0.000000000000000000 ) ) ;
#29676 = SURFACE_STYLE_USAGE ( .BOTH. , #9579 ) ;
#29677 = STYLED_ITEM ( 'NONE', ( #54416 ), #40832 ) ;
#29679 = SURFACE_SIDE_STYLE ('',( #36767 ) ) ;
#29678 = VECTOR ( 'NONE', #4427, 1000.000000000000114 ) ;
#29680 = ORIENTED_EDGE ( 'NONE', *, *, #72259, .T. ) ;
#29681 = EDGE_CURVE ( 'NONE', #59884, #54945, #69522, .T. ) ;
#29682 = CARTESIAN_POINT ( 'NONE',  ( -11.70651833307912071, -8.913144839649969953, -33.00000000040000003 ) ) ;
#29683 = FILL_AREA_STYLE_COLOUR ( '', #68013 ) ;
#29684 = COLOUR_RGB ( '',0.7843137254901960675, 0.7843137254901960675, 0.7843137254901960675 ) ;
#29685 = B_SPLINE_CURVE_WITH_KNOTS ( 'NONE', 3,
 ( #88166, #13681, #40835, #31941 ),
 .UNSPECIFIED., .F., .F.,
 ( 4, 4 ),
 ( 0.000000000000000000, 1.000000000000000000 ),
 .UNSPECIFIED. ) ;
#29686 = ADVANCED_FACE ( 'NONE', ( #28348 ), #62179, .T. ) ;
#29687 = ORIENTED_EDGE ( 'NONE', *, *, #67555, .F. ) ;
#29688 = FILL_AREA_STYLE_COLOUR ( '', #62445 ) ;
#29689 = VECTOR ( 'NONE', #60310, 1000.000000000000114 ) ;
#29690 = PRESENTATION_STYLE_ASSIGNMENT (( #71195 ) ) ;
#29691 = FILL_AREA_STYLE_COLOUR ( '', #49275 ) ;
#29692 = PRESENTATION_LAYER_ASSIGNMENT (  '', '', ( #46771 ) ) ;
#29693 = CARTESIAN_POINT ( 'NONE',  ( 5.917981369245340240, 11.20770303130722034, -33.07999999959999826 ) ) ;
#29694 =( NAMED_UNIT ( * ) SI_UNIT ( $, .STERADIAN. ) SOLID_ANGLE_UNIT ( ) );
#29695 = EDGE_CURVE ( 'NONE', #30509, #44603, #28055, .T. ) ;
#29696 = VERTEX_POINT ( 'NONE', #37617 ) ;
#29697 = AXIS2_PLACEMENT_3D ( 'NONE', #1669, #56592, #49845 ) ;
#29698 = VECTOR ( 'NONE', #21947, 1000.000000000000227 ) ;
#29699 = VERTEX_POINT ( 'NONE', #10004 ) ;
#29700 = CARTESIAN_POINT ( 'NONE',  ( 7.252137678099999540, -7.717074518200000455, -33.00000000040000003 ) ) ;
#29701 =( LENGTH_UNIT ( ) NAMED_UNIT ( * ) SI_UNIT ( .MILLI., .METRE. ) );
#29702 = VERTEX_POINT ( 'NONE', #77451 ) ;
#29703 = PLANE ( 'NONE',  #66955 ) ;
#29704 = COLOUR_RGB ( '',0.7843137254901960675, 0.7843137254901960675, 0.7843137254901960675 ) ;
#29705 = COLOUR_RGB ( '',0.7843137254901960675, 0.7843137254901960675, 0.7843137254901960675 ) ;
#29707 = VERTEX_POINT ( 'NONE', #77890 ) ;
#29706 = EDGE_CURVE ( 'NONE', #5427, #15370, #57780, .T. ) ;
#29708 = CARTESIAN_POINT ( 'NONE',  ( -10.86352782383333349, -8.406963348573331274, -33.00000000040000003 ) ) ;
#29709 = DIRECTION ( 'NONE',  ( -1.765110666497155170E-14, 0.000000000000000000, 1.000000000000000000 ) ) ;
#29710 = FILL_AREA_STYLE ('',( #23424 ) ) ;
#29711 = ORIENTED_EDGE ( 'NONE', *, *, #61340, .T. ) ;
#29713 = EDGE_CURVE ( 'NONE', #51948, #71139, #25841, .T. ) ;
#29712 = COLOUR_RGB ( '',0.7843137254901960675, 0.7843137254901960675, 0.7843137254901960675 ) ;
#29714 =( NAMED_UNIT ( * ) SI_UNIT ( $, .STERADIAN. ) SOLID_ANGLE_UNIT ( ) );
#29715 = ORIENTED_EDGE ( 'NONE', *, *, #78037, .F. ) ;
#29716 = ORIENTED_EDGE ( 'NONE', *, *, #38593, .F. ) ;
#29717 = B_SPLINE_CURVE_WITH_KNOTS ( 'NONE', 3,
 ( #33692, #13217, #19026, #52482 ),
 .UNSPECIFIED., .F., .F.,
 ( 4, 4 ),
 ( 0.000000000000000000, 1.000000000000000000 ),
 .UNSPECIFIED. ) ;
#29718 = SURFACE_STYLE_USAGE ( .BOTH. , #29282 ) ;
#29719 = CARTESIAN_POINT ( 'NONE',  ( 7.500000000000000000, -10.89999999939999853, -12.00000000050000004 ) ) ;
#29721 = CARTESIAN_POINT ( 'NONE',  ( 6.570442658972179828, -8.312456183386650821, -33.00000000040000003 ) ) ;
#29720 =( LENGTH_UNIT ( ) NAMED_UNIT ( * ) SI_UNIT ( .MILLI., .METRE. ) );
#29722 = EDGE_LOOP ( 'NONE', ( #21482, #41824, #72238, #74090 ) ) ;
#29723 = STYLED_ITEM ( 'NONE', ( #69681 ), #30858 ) ;
#29724 = VERTEX_POINT ( 'NONE', #70742 ) ;
#29725 = FILL_AREA_STYLE ('',( #8759 ) ) ;
#29726 =( LENGTH_UNIT ( ) NAMED_UNIT ( * ) SI_UNIT ( .MILLI., .METRE. ) );
#29727 = DIRECTION ( 'NONE',  ( 1.000000000000000000, 0.000000000000000000, 0.000000000000000000 ) ) ;
#29728 =( NAMED_UNIT ( * ) PLANE_ANGLE_UNIT ( ) SI_UNIT ( $, .RADIAN. ) );
#29730 = VECTOR ( 'NONE', #14791, 1000.000000000000000 ) ;
#29729 = CARTESIAN_POINT ( 'NONE',  ( 4.170907202433089545, 11.16716297965675864, -33.07999999959999116 ) ) ;
#29731 = SURFACE_SIDE_STYLE ('',( #43091 ) ) ;
#29732 =( NAMED_UNIT ( * ) SI_UNIT ( $, .STERADIAN. ) SOLID_ANGLE_UNIT ( ) );
#29733 = DIRECTION ( 'NONE',  ( 0.000000000000000000, -1.707897669182019980E-14, -1.000000000000000000 ) ) ;
#29734 = DIRECTION ( 'NONE',  ( 0.5000000000001900702, -0.8660254037843290176, 2.692862751361989136E-14 ) ) ;
#29735 = EDGE_CURVE ( 'NONE', #35265, #28954, #53488, .T. ) ;
#29736 = DIRECTION ( 'NONE',  ( -0.4360968698998921589, 0.8998997277827772701, 0.000000000000000000 ) ) ;
#29737 = VECTOR ( 'NONE', #87939, 1000.000000000000114 ) ;
#29738 = SURFACE_STYLE_FILL_AREA ( #48878 ) ;
#29739 = ORIENTED_EDGE ( 'NONE', *, *, #35173, .F. ) ;
#29740 =( NAMED_UNIT ( * ) PLANE_ANGLE_UNIT ( ) SI_UNIT ( $, .RADIAN. ) );
#29741 = ORIENTED_EDGE ( 'NONE', *, *, #70040, .F. ) ;
#29742 = UNCERTAINTY_MEASURE_WITH_UNIT (LENGTH_MEASURE( 1.000000000000000082E-05 ), #45219, 'distance_accuracy_value', 'NONE');
#29743 = CARTESIAN_POINT ( 'NONE',  ( -11.75873209246666740, -9.309671079766665969, -33.00000000040000003 ) ) ;
#29744 = CARTESIAN_POINT ( 'NONE',  ( 3.925819738089884936, -8.264305582350420565, -32.98000000040000401 ) ) ;
#29745 = AXIS2_PLACEMENT_3D ( 'NONE', #81612, #28488, #1652 ) ;
#29746 = COLOUR_RGB ( '',0.7843137254901960675, 0.7843137254901960675, 0.7843137254901960675 ) ;
#29747 = CARTESIAN_POINT ( 'NONE',  ( 6.789862551030236837, -8.107244888725436027, -32.99333333373333943 ) ) ;
#29748 = AXIS2_PLACEMENT_3D ( 'NONE', #27106, #54762, #20415 ) ;
#29749 = VECTOR ( 'NONE', #84492, 1000.000000000000000 ) ;
#29750 = VERTEX_POINT ( 'NONE', #36302 ) ;
#29751 = CARTESIAN_POINT ( 'NONE',  ( 4.317467930119204489, 4.251581170491380846, -33.07999999959999826 ) ) ;
#29752 = ORIENTED_EDGE ( 'NONE', *, *, #71017, .F. ) ;
#29753 = B_SPLINE_CURVE_WITH_KNOTS ( 'NONE', 3,
 ( #74372, #14606, #55615, #81547 ),
 .UNSPECIFIED., .F., .F.,
 ( 4, 4 ),
 ( 0.000000000000000000, 1.000000000000000000 ),
 .UNSPECIFIED. ) ;
#29754 = MECHANICAL_DESIGN_GEOMETRIC_PRESENTATION_REPRESENTATION (  '', ( #51114 ), #53920 ) ;
#29755 = VERTEX_POINT ( 'NONE', #63984 ) ;
#29756 = DIRECTION ( 'NONE',  ( 0.06211729443143062385, 0.9980688562080869408, 0.000000000000000000 ) ) ;
#29757 = CARTESIAN_POINT ( 'NONE',  ( 3.359083933780000031, -9.052928262590000941, -32.98000000040000401 ) ) ;
#29758 = ORIENTED_EDGE ( 'NONE', *, *, #7029, .T. ) ;
#29759 = ORIENTED_EDGE ( 'NONE', *, *, #53252, .F. ) ;
#29760 = FILL_AREA_STYLE_COLOUR ( '', #62984 ) ;
#29761 = CARTESIAN_POINT ( 'NONE',  ( 6.364123566889999140, 9.023118461290000170, -33.10000000960000222 ) ) ;
#29762 = CIRCLE ( 'NONE', #69669, 2.249999999999998668 ) ;
#29763 = CARTESIAN_POINT ( 'NONE',  ( 5.045768181249390416, 5.327539089470919365, -33.07999999959999826 ) ) ;
#29764 = CARTESIAN_POINT ( 'NONE',  ( 5.439767800042700330, -10.10045869748734049, -32.98000000040000401 ) ) ;
#29765 = EDGE_CURVE ( 'NONE', #57029, #67820, #44314, .T. ) ;
#29766 = LINE ( 'NONE', #2962, #83856 ) ;
#29767 = PLANE ( 'NONE',  #19520 ) ;
#29768 = COLOUR_RGB ( '',0.7843137254901960675, 0.7843137254901960675, 0.7843137254901960675 ) ;
#29769 = CARTESIAN_POINT ( 'NONE',  ( 5.659014586899999699, -9.844269192509997879, -32.98000000040000401 ) ) ;
#29770 = AXIS2_PLACEMENT_3D ( 'NONE', #39538, #46665, #25720 ) ;
#29771 = PRESENTATION_LAYER_ASSIGNMENT (  '', '', ( #79695 ) ) ;
#29772 = PRESENTATION_STYLE_ASSIGNMENT (( #77573 ) ) ;
#29773 = ORIENTED_EDGE ( 'NONE', *, *, #41466, .F. ) ;
#29774 = AXIS2_PLACEMENT_3D ( 'NONE', #81949, #20773, #47936 ) ;
#29775 = SURFACE_SIDE_STYLE ('',( #10124 ) ) ;
#29776 = SURFACE_SIDE_STYLE ('',( #51571 ) ) ;
#29777 = UNCERTAINTY_MEASURE_WITH_UNIT (LENGTH_MEASURE( 1.000000000000000082E-05 ), #60117, 'distance_accuracy_value', 'NONE');
#29778 = FILL_AREA_STYLE ('',( #78870 ) ) ;
#29779 = EDGE_CURVE ( 'NONE', #36675, #13698, #17349, .T. ) ;
#29780 = CARTESIAN_POINT ( 'NONE',  ( 3.212035487589475213, -9.293592090540750306, -32.98000000040000401 ) ) ;
#29782 = EDGE_CURVE ( 'NONE', #72535, #57766, #24268, .T. ) ;
#29781 = FILL_AREA_STYLE ('',( #76234 ) ) ;
#29783 = CARTESIAN_POINT ( 'NONE',  ( -9.772610906549999754, -9.579656568069999878, -32.98000000040000401 ) ) ;
#29785 = EDGE_CURVE ( 'NONE', #27834, #6750, #84371, .T. ) ;
#29784 = CARTESIAN_POINT ( 'NONE',  ( -10.12387335650000075, -9.444572157970000603, -32.98000000040000401 ) ) ;
#29786 = CARTESIAN_POINT ( 'NONE',  ( -8.056353448080001201, -1.906138876489999801, -32.98000000040000401 ) ) ;
#29787 = EDGE_CURVE ( 'NONE', #70145, #218, #51006, .T. ) ;
#29788 = DIRECTION ( 'NONE',  ( -1.306831209355087949E-17, -1.217613503425737777E-16, -1.000000000000000000 ) ) ;
#29789 =( LENGTH_UNIT ( ) NAMED_UNIT ( * ) SI_UNIT ( .MILLI., .METRE. ) );
#29790 = VERTEX_POINT ( 'NONE', #43021 ) ;
#29791 = EDGE_CURVE ( 'NONE', #62228, #37481, #80116, .T. ) ;
#29792 = PRESENTATION_LAYER_ASSIGNMENT (  '', '', ( #34006 ) ) ;
#29793 = CARTESIAN_POINT ( 'NONE',  ( 3.728922769630009793, -9.257081514260018906, -32.98000000040000401 ) ) ;
#29794 = CARTESIAN_POINT ( 'NONE',  ( 4.143423084129224776, 6.582738656849640435, -33.09999999960000139 ) ) ;
#29795 = CARTESIAN_POINT ( 'NONE',  ( 3.317904269419239771, 5.996077536359470272, -33.07999999959999826 ) ) ;
#29796 = EDGE_CURVE ( 'NONE', #10531, #37542, #84143, .T. ) ;
#29797 = LINE ( 'NONE', #57015, #15466 ) ;
#29798 =( GEOMETRIC_REPRESENTATION_CONTEXT ( 3 ) GLOBAL_UNCERTAINTY_ASSIGNED_CONTEXT ( ( #29095 ) ) GLOBAL_UNIT_ASSIGNED_CONTEXT ( ( #85243, #16110, #43251 ) ) REPRESENTATION_CONTEXT ( 'NONE', 'WORKASPACE' ) );
#29799 = CARTESIAN_POINT ( 'NONE',  ( 8.667033767935965471, -8.201380207771405750, -33.00000000040000003 ) ) ;
#29801 = EDGE_CURVE ( 'NONE', #86797, #54731, #30085, .T. ) ;
#29800 = CARTESIAN_POINT ( 'NONE',  ( 3.309488084240000294, -8.875905929376665782, -33.00000000040000003 ) ) ;
#29802 = EDGE_CURVE ( 'NONE', #24749, #73506, #52396, .T. ) ;
#29803 = CARTESIAN_POINT ( 'NONE',  ( 5.754309469536299737, 11.04170957187825941, -33.09999999960000139 ) ) ;
#29804 = ORIENTED_EDGE ( 'NONE', *, *, #36807, .F. ) ;
#29805 = MECHANICAL_DESIGN_GEOMETRIC_PRESENTATION_REPRESENTATION (  '', ( #5503 ), #51100 ) ;
#29806 = SURFACE_STYLE_USAGE ( .BOTH. , #55222 ) ;
#29807 = ORIENTED_EDGE ( 'NONE', *, *, #47154, .T. ) ;
#29808 = CARTESIAN_POINT ( 'NONE',  ( -6.115323107226539712, -11.94143776229799947, -33.00000000040000003 ) ) ;
#29809 = ORIENTED_EDGE ( 'NONE', *, *, #46099, .T. ) ;
#29810 = CARTESIAN_POINT ( 'NONE',  ( 5.254878636250133184, 5.421146351735441904, -33.08666666626666597 ) ) ;
#29811 = B_SPLINE_CURVE_WITH_KNOTS ( 'NONE', 3,
 ( #73355, #54139, #18507, #74691 ),
 .UNSPECIFIED., .F., .F.,
 ( 4, 4 ),
 ( 0.000000000000000000, 1.000000000000000000 ),
 .UNSPECIFIED. ) ;
#29812 = CARTESIAN_POINT ( 'NONE',  ( 3.992364098550949425, -8.729876930930210222, -33.00000000040000003 ) ) ;
#29813 = DIRECTION ( 'NONE',  ( 0.000000000000000000, 0.000000000000000000, 1.000000000000000000 ) ) ;
#29814 = ORIENTED_EDGE ( 'NONE', *, *, #29099, .T. ) ;
#29815 = VECTOR ( 'NONE', #59480, 1000.000000000000114 ) ;
#29816 = CARTESIAN_POINT ( 'NONE',  ( 10.68181969370000139, 3.591692797929999958, -33.07999999959999826 ) ) ;
#29817 = VECTOR ( 'NONE', #5836, 1000.000000000000000 ) ;
#29818 = FILL_AREA_STYLE ('',( #78490 ) ) ;
#29819 = CARTESIAN_POINT ( 'NONE',  ( 5.529175549700000580, 5.595587761930000958, -33.07999999959999826 ) ) ;
#29820 = CARTESIAN_POINT ( 'NONE',  ( 8.228741674579998389, -7.153231937940000229, -32.98000000040000401 ) ) ;
#29821 = ORIENTED_EDGE ( 'NONE', *, *, #52715, .T. ) ;
#29822 = ORIENTED_EDGE ( 'NONE', *, *, #48969, .T. ) ;
#29823 = SURFACE_STYLE_USAGE ( .BOTH. , #43605 ) ;
#29824 = MECHANICAL_DESIGN_GEOMETRIC_PRESENTATION_REPRESENTATION (  '', ( #68292 ), #75380 ) ;
#29825 = FACE_OUTER_BOUND ( 'NONE', #37662, .T. ) ;
#29826 = LINE ( 'NONE', #83870, #65635 ) ;
#29827 = EDGE_LOOP ( 'NONE', ( #14042, #85813, #44211, #56595 ) ) ;
#29828 = MECHANICAL_DESIGN_GEOMETRIC_PRESENTATION_REPRESENTATION (  '', ( #65414 ), #52606 ) ;
#29829 = SURFACE_STYLE_USAGE ( .BOTH. , #37339 ) ;
#29830 = VERTEX_POINT ( 'NONE', #23373 ) ;
#29831 = CARTESIAN_POINT ( 'NONE',  ( 7.855727012130000020, -10.61326809060000009, -33.00000000040000003 ) ) ;
#29832 =( GEOMETRIC_REPRESENTATION_CONTEXT ( 3 ) GLOBAL_UNCERTAINTY_ASSIGNED_CONTEXT ( ( #47155 ) ) GLOBAL_UNIT_ASSIGNED_CONTEXT ( ( #33933, #81753, #26381 ) ) REPRESENTATION_CONTEXT ( 'NONE', 'WORKASPACE' ) );
#29833 = SURFACE_STYLE_FILL_AREA ( #71342 ) ;
#29834 = PRESENTATION_STYLE_ASSIGNMENT (( #787 ) ) ;
#29835 = ORIENTED_EDGE ( 'NONE', *, *, #34648, .F. ) ;
#29836 =( NAMED_UNIT ( * ) PLANE_ANGLE_UNIT ( ) SI_UNIT ( $, .RADIAN. ) );
#29837 = MECHANICAL_DESIGN_GEOMETRIC_PRESENTATION_REPRESENTATION (  '', ( #68300 ), #45451 ) ;
#29839 = EDGE_CURVE ( 'NONE', #40240, #76619, #11948, .T. ) ;
#29838 = LINE ( 'NONE', #30250, #25263 ) ;
#29840 = PRESENTATION_LAYER_ASSIGNMENT (  '', '', ( #39739 ) ) ;
#29841 = CARTESIAN_POINT ( 'NONE',  ( 3.766310308830354447, 6.726309223048319907, -33.07999999959999826 ) ) ;
#29842 =( NAMED_UNIT ( * ) PLANE_ANGLE_UNIT ( ) SI_UNIT ( $, .RADIAN. ) );
#29843 = ORIENTED_EDGE ( 'NONE', *, *, #39520, .T. ) ;
#29844 = VERTEX_POINT ( 'NONE', #78342 ) ;
#29845 = PRESENTATION_LAYER_ASSIGNMENT (  '', '', ( #65484 ) ) ;
#29846 = SURFACE_STYLE_USAGE ( .BOTH. , #1253 ) ;
#29847 = FACE_OUTER_BOUND ( 'NONE', #38652, .T. ) ;
#29848 = CARTESIAN_POINT ( 'NONE',  ( -7.500000000000000000, -9.499999999710000864, -6.000000000360000030 ) ) ;
#29849 = ORIENTED_EDGE ( 'NONE', *, *, #5029, .T. ) ;
#29850 = FILL_AREA_STYLE ('',( #16511 ) ) ;
#29851 = CARTESIAN_POINT ( 'NONE',  ( -1.000000000000000444, -9.850000009409999535, -11.99999999039999921 ) ) ;
#29852 = PRESENTATION_LAYER_ASSIGNMENT (  '', '', ( #68310 ) ) ;
#29853 = ORIENTED_EDGE ( 'NONE', *, *, #21090, .T. ) ;
#29854 = PLANE ( 'NONE',  #86171 ) ;
#29855 = DIRECTION ( 'NONE',  ( -0.9995737135209022961, -0.02919574006654111070, 0.000000000000000000 ) ) ;
#29856 = ORIENTED_EDGE ( 'NONE', *, *, #27564, .F. ) ;
#29857 =( LENGTH_UNIT ( ) NAMED_UNIT ( * ) SI_UNIT ( .MILLI., .METRE. ) );
#29858 = CARTESIAN_POINT ( 'NONE',  ( 9.722789496981333102, -9.377549215334681776, -33.00000000040000714 ) ) ;
#29859 = VERTEX_POINT ( 'NONE', #65307 ) ;
#29860 =( NAMED_UNIT ( * ) PLANE_ANGLE_UNIT ( ) SI_UNIT ( $, .RADIAN. ) );
#29861 = DIRECTION ( 'NONE',  ( 0.8660254037843290176, 0.5000000000001900702, -3.713527966034411797E-15 ) ) ;
#29862 = SURFACE_STYLE_FILL_AREA ( #57073 ) ;
#29863 = VECTOR ( 'NONE', #82471, 1000.000000000000000 ) ;
#29864 = CIRCLE ( 'NONE', #84056, 0.3708339524869992410 ) ;
#29865 = FILL_AREA_STYLE ('',( #44098 ) ) ;
#29866 = ORIENTED_EDGE ( 'NONE', *, *, #65864, .F. ) ;
#29867 = EDGE_CURVE ( 'NONE', #75447, #32987, #17597, .T. ) ;
#29868 = CARTESIAN_POINT ( 'NONE',  ( -9.460871920840000726, -3.681387705010000122, -33.00000000040000003 ) ) ;
#29869 =( NAMED_UNIT ( * ) SI_UNIT ( $, .STERADIAN. ) SOLID_ANGLE_UNIT ( ) );
#29870 = COLOUR_RGB ( '',0.7843137254901960675, 0.7843137254901960675, 0.7843137254901960675 ) ;
#29871 = COLOUR_RGB ( '',0.7843137254901960675, 0.7843137254901960675, 0.7843137254901960675 ) ;
#29872 = CARTESIAN_POINT ( 'NONE',  ( -10.93294133120000033, -8.332010236530001279, -32.98000000040000401 ) ) ;
#29873 =( NAMED_UNIT ( * ) SI_UNIT ( $, .STERADIAN. ) SOLID_ANGLE_UNIT ( ) );
#29874 = SURFACE_STYLE_USAGE ( .BOTH. , #2632 ) ;
#29875 = FILL_AREA_STYLE ('',( #2633 ) ) ;
#29876 = B_SPLINE_CURVE_WITH_KNOTS ( 'NONE', 3,
 ( #76470, #15315, #2761, #16212 ),
 .UNSPECIFIED., .F., .F.,
 ( 4, 4 ),
 ( 0.000000000000000000, 1.000000000000000000 ),
 .UNSPECIFIED. ) ;
#29877 = ORIENTED_EDGE ( 'NONE', *, *, #1422, .T. ) ;
#29878 = CARTESIAN_POINT ( 'NONE',  ( 3.886578181460000003, 6.446028200040000655, -33.09999999960000139 ) ) ;
#29879 = CARTESIAN_POINT ( 'NONE',  ( -10.91909607589999887, -9.011945278480000709, -32.98000000040000401 ) ) ;
#29880 = CYLINDRICAL_SURFACE ( 'NONE', #36745, 3.999999999999999556 ) ;
#29881 = EDGE_CURVE ( 'NONE', #85992, #81787, #68375, .T. ) ;
#29882 = DIRECTION ( 'NONE',  ( -1.084757134465298031E-14, 0.000000000000000000, -1.000000000000000000 ) ) ;
#29884 = EDGE_CURVE ( 'NONE', #64169, #81341, #66152, .T. ) ;
#29883 = DIRECTION ( 'NONE',  ( 0.000000000000000000, 0.000000000000000000, 1.000000000000000000 ) ) ;
#29885 = VECTOR ( 'NONE', #2340, 1000.000000000000000 ) ;
#29886 = EDGE_CURVE ( 'NONE', #55022, #47775, #82351, .T. ) ;
#29887 = ORIENTED_EDGE ( 'NONE', *, *, #5891, .F. ) ;
#29888 = EDGE_CURVE ( 'NONE', #75267, #33152, #4499, .T. ) ;
#29889 =( GEOMETRIC_REPRESENTATION_CONTEXT ( 3 ) GLOBAL_UNCERTAINTY_ASSIGNED_CONTEXT ( ( #12421 ) ) GLOBAL_UNIT_ASSIGNED_CONTEXT ( ( #74666, #80536, #33585 ) ) REPRESENTATION_CONTEXT ( 'NONE', 'WORKASPACE' ) );
#29890 = ADVANCED_FACE ( 'NONE', ( #25127 ), #12662, .T. ) ;
#29891 = AXIS2_PLACEMENT_3D ( 'NONE', #47449, #68020, #75170 ) ;
#29892 = EDGE_CURVE ( 'NONE', #51173, #84183, #8802, .T. ) ;
#29893 = CARTESIAN_POINT ( 'NONE',  ( 3.892204222389999746, -8.259528401880000814, -32.98000000040000401 ) ) ;
#29894 = ADVANCED_FACE ( 'NONE', ( #60323 ), #38508, .T. ) ;
#29896 = FILL_AREA_STYLE ('',( #7585 ) ) ;
#29895 =( LENGTH_UNIT ( ) NAMED_UNIT ( * ) SI_UNIT ( .MILLI., .METRE. ) );
#29897 = DIRECTION ( 'NONE',  ( 0.000000000000000000, -9.397542904439900401E-15, -1.000000000000000000 ) ) ;
#29898 = VERTEX_POINT ( 'NONE', #33998 ) ;
#29899 = MECHANICAL_DESIGN_GEOMETRIC_PRESENTATION_REPRESENTATION (  '', ( #46930 ), #84104 ) ;
#29900 = FILL_AREA_STYLE ('',( #2661 ) ) ;
#29901 = VERTEX_POINT ( 'NONE', #20193 ) ;
#29902 = SURFACE_SIDE_STYLE ('',( #83521 ) ) ;
#29903 =( NAMED_UNIT ( * ) PLANE_ANGLE_UNIT ( ) SI_UNIT ( $, .RADIAN. ) );
#29904 = SURFACE_STYLE_USAGE ( .BOTH. , #22767 ) ;
#29905 = EDGE_CURVE ( 'NONE', #74347, #71006, #20474, .T. ) ;
#29906 = LINE ( 'NONE', #9828, #1661 ) ;
#29907 = B_SPLINE_CURVE_WITH_KNOTS ( 'NONE', 3,
 ( #67227, #55595, #74361, #217 ),
 .UNSPECIFIED., .F., .F.,
 ( 4, 4 ),
 ( 0.000000000000000000, 1.000000000000000000 ),
 .UNSPECIFIED. ) ;
#29908 = FILL_AREA_STYLE ('',( #16988 ) ) ;
#29909 = SURFACE_STYLE_USAGE ( .BOTH. , #71824 ) ;
#29910 = CARTESIAN_POINT ( 'NONE',  ( 6.250000000000000000, -6.778312162439999788, -22.00000000029999825 ) ) ;
#29911 =( LENGTH_UNIT ( ) NAMED_UNIT ( * ) SI_UNIT ( .MILLI., .METRE. ) );
#29913 = LINE ( 'NONE', #57131, #36722 ) ;
#29912 = CARTESIAN_POINT ( 'NONE',  ( -10.34138230140029968, -3.731961320719090036, -32.98000000040000401 ) ) ;
#29914 = FILL_AREA_STYLE ('',( #22774 ) ) ;
#29915 =( GEOMETRIC_REPRESENTATION_CONTEXT ( 3 ) GLOBAL_UNCERTAINTY_ASSIGNED_CONTEXT ( ( #64366 ) ) GLOBAL_UNIT_ASSIGNED_CONTEXT ( ( #1495, #48781, #77434 ) ) REPRESENTATION_CONTEXT ( 'NONE', 'WORKASPACE' ) );
#29916 = AXIS2_PLACEMENT_3D ( 'NONE', #60665, #21432, #48167 ) ;
#29917 = EDGE_CURVE ( 'NONE', #76863, #34037, #13533, .T. ) ;
#29918 = VERTEX_POINT ( 'NONE', #54991 ) ;
#29919 = CARTESIAN_POINT ( 'NONE',  ( 3.766310308830354447, -8.273690776941679204, -32.98000000040000401 ) ) ;
#29920 = CARTESIAN_POINT ( 'NONE',  ( 3.936332883419999984, -8.572777194440000414, -32.98000000040000401 ) ) ;
#29921 =( NAMED_UNIT ( * ) PLANE_ANGLE_UNIT ( ) SI_UNIT ( $, .RADIAN. ) );
#29922 = PLANE ( 'NONE',  #72734 ) ;
#29923 = SURFACE_STYLE_USAGE ( .BOTH. , #42838 ) ;
#29924 = VERTEX_POINT ( 'NONE', #68389 ) ;
#29925 = MECHANICAL_DESIGN_GEOMETRIC_PRESENTATION_REPRESENTATION (  '', ( #49820 ), #59767 ) ;
#29926 = VECTOR ( 'NONE', #11228, 1000.000000000000114 ) ;
#29927 = EDGE_CURVE ( 'NONE', #47437, #13143, #69312, .T. ) ;
#29928 = VECTOR ( 'NONE', #56895, 1000.000000000000000 ) ;
#29929 = EDGE_LOOP ( 'NONE', ( #54923, #28624 ) ) ;
#29930 = ORIENTED_EDGE ( 'NONE', *, *, #49535, .T. ) ;
#29931 = DIRECTION ( 'NONE',  ( 0.000000000000000000, -1.000000000000000000, 1.222241462864659927E-16 ) ) ;
#29932 = ADVANCED_FACE ( 'NONE', ( #61186 ), #21077, .T. ) ;
#29933 = CARTESIAN_POINT ( 'NONE',  ( -9.826341051320000020, -9.924454481560001540, -33.00000000040000003 ) ) ;
#29934 = DIRECTION ( 'NONE',  ( -1.320850760532692227E-14, 0.000000000000000000, 1.000000000000000000 ) ) ;
#29935 = VERTEX_POINT ( 'NONE', #61623 ) ;
#29936 = FILL_AREA_STYLE ('',( #36588 ) ) ;
#29937 = ORIENTED_EDGE ( 'NONE', *, *, #62647, .T. ) ;
#29938 = LINE ( 'NONE', #57151, #34814 ) ;
#29939 = VERTEX_POINT ( 'NONE', #54094 ) ;
#29940 = CARTESIAN_POINT ( 'NONE',  ( 4.549096805049999581, -8.235420390243332278, -33.00000000040000003 ) ) ;
#29941 = DIRECTION ( 'NONE',  ( 5.928661130986577298E-05, -0.9999999982425488154, 0.000000000000000000 ) ) ;
#29942 = ORIENTED_EDGE ( 'NONE', *, *, #14692, .F. ) ;
#29943 = EDGE_LOOP ( 'NONE', ( #63018, #25264, #18764, #28506 ) ) ;
#29944 = CARTESIAN_POINT ( 'NONE',  ( 4.317467930120000297, -10.74841882949999849, -33.00000000040000003 ) ) ;
#29945 = FACE_OUTER_BOUND ( 'NONE', #26323, .T. ) ;
#29946 = ORIENTED_EDGE ( 'NONE', *, *, #84185, .F. ) ;
#29947 = EDGE_LOOP ( 'NONE', ( #30672, #58454, #86340, #45033 ) ) ;
#29948 = CARTESIAN_POINT ( 'NONE',  ( 4.746595814970000049, 10.99007028169999955, -33.07999999959999826 ) ) ;
#29949 =( NAMED_UNIT ( * ) PLANE_ANGLE_UNIT ( ) SI_UNIT ( $, .RADIAN. ) );
#29950 = EDGE_LOOP ( 'NONE', ( #78916, #41088 ) ) ;
#29951 = AXIS2_PLACEMENT_3D ( 'NONE', #48294, #981, #34024 ) ;
#29952 = CARTESIAN_POINT ( 'NONE',  ( 5.645073196806666083, 5.128700199269999871, -33.09999999960000139 ) ) ;
#29953 = COLOUR_RGB ( '',0.7843137254901960675, 0.7843137254901960675, 0.7843137254901960675 ) ;
#29954 = EDGE_LOOP ( 'NONE', ( #23765, #35698, #71672, #49758 ) ) ;
#29955 = SURFACE_STYLE_FILL_AREA ( #50863 ) ;
#29956 = VERTEX_POINT ( 'NONE', #510 ) ;
#29957 = SURFACE_SIDE_STYLE ('',( #45059 ) ) ;
#29958 = EDGE_LOOP ( 'NONE', ( #44900, #86157, #8560, #5937 ) ) ;
#29959 = SURFACE_STYLE_FILL_AREA ( #16172 ) ;
#29960 = CARTESIAN_POINT ( 'NONE',  ( -1.000000000000000000, -5.499999999089999037, -18.73560000029999983 ) ) ;
#29961 = CARTESIAN_POINT ( 'NONE',  ( -10.82003790686666633, -8.513964604776665723, -33.00000000040000003 ) ) ;
#29962 = CARTESIAN_POINT ( 'NONE',  ( -10.01916160566112168, -9.384116800428058625, -32.98000000040000401 ) ) ;
#29963 = ORIENTED_EDGE ( 'NONE', *, *, #28094, .F. ) ;
#29964 = AXIS2_PLACEMENT_3D ( 'NONE', #61665, #69818, #68894 ) ;
#29965 = CARTESIAN_POINT ( 'NONE',  ( 8.008603933063412228, -8.170293173428477829, -32.98000000040000401 ) ) ;
#29966 = SURFACE_STYLE_USAGE ( .BOTH. , #50878 ) ;
#29967 = VERTEX_POINT ( 'NONE', #47374 ) ;
#29968 = CARTESIAN_POINT ( 'NONE',  ( -8.635876433109999084, -5.976881538699999830, -33.00000000040000003 ) ) ;
#29969 = UNCERTAINTY_MEASURE_WITH_UNIT (LENGTH_MEASURE( 1.000000000000000082E-05 ), #13347, 'distance_accuracy_value', 'NONE');
#29970 = SURFACE_SIDE_STYLE ('',( #58899 ) ) ;
#29971 = DIRECTION ( 'NONE',  ( 0.5000000000001900702, -0.8660254037843290176, 2.692862751361989136E-14 ) ) ;
#29972 = PRESENTATION_LAYER_ASSIGNMENT (  '', '', ( #57043 ) ) ;
#29973 = CIRCLE ( 'NONE', #11448, 12.20750708950000529 ) ;
#29974 = LINE ( 'NONE', #84439, #61004 ) ;
#29975 = PLANE ( 'NONE',  #38994 ) ;
#29976 = CARTESIAN_POINT ( 'NONE',  ( -11.34547211900000008, -9.557268691670000038, -32.98000000040000401 ) ) ;
#29977 = EDGE_LOOP ( 'NONE', ( #83410, #86084, #37048, #82978 ) ) ;
#29978 = DIRECTION ( 'NONE',  ( 0.06211729443142680746, 0.9980688562080872739, 0.000000000000000000 ) ) ;
#29980 = CARTESIAN_POINT ( 'NONE',  ( 5.320953679156183114, 10.93442668512908078, -33.09999999960000139 ) ) ;
#29979 = CARTESIAN_POINT ( 'NONE',  ( -9.692866685979868890, -9.303521464489360682, -33.00000000040000003 ) ) ;
#29981 = FACE_OUTER_BOUND ( 'NONE', #34041, .T. ) ;
#29982 = SURFACE_STYLE_FILL_AREA ( #50457 ) ;
#29983 = VECTOR ( 'NONE', #73072, 1000.000000000000114 ) ;
#29984 = PRESENTATION_LAYER_ASSIGNMENT (  '', '', ( #12925 ) ) ;
#29985 = ADVANCED_FACE ( 'NONE', ( #62069 ), #60750, .T. ) ;
#29986 = MECHANICAL_DESIGN_GEOMETRIC_PRESENTATION_REPRESENTATION (  '', ( #34208 ), #85567 ) ;
#29987 = CARTESIAN_POINT ( 'NONE',  ( 4.512343178813333466, 10.09678904458000126, -33.09999999960000139 ) ) ;
#29988 =( GEOMETRIC_REPRESENTATION_CONTEXT ( 3 ) GLOBAL_UNCERTAINTY_ASSIGNED_CONTEXT ( ( #21196 ) ) GLOBAL_UNIT_ASSIGNED_CONTEXT ( ( #64947, #31460, #3813 ) ) REPRESENTATION_CONTEXT ( 'NONE', 'WORKASPACE' ) );
#29989 = COLOUR_RGB ( '',0.7843137254901960675, 0.7843137254901960675, 0.7843137254901960675 ) ;
#29990 = COLOUR_RGB ( '',0.7843137254901960675, 0.7843137254901960675, 0.7843137254901960675 ) ;
#29991 = EDGE_CURVE ( 'NONE', #42866, #83094, #36420, .T. ) ;
#29992 = EDGE_LOOP ( 'NONE', ( #5782, #78065, #33616, #33644 ) ) ;
#29993 = ADVANCED_FACE ( 'NONE', ( #23265 ), #85331, .T. ) ;
#29994 = UNCERTAINTY_MEASURE_WITH_UNIT (LENGTH_MEASURE( 1.000000000000000082E-05 ), #15624, 'distance_accuracy_value', 'NONE');
#29996 = EDGE_CURVE ( 'NONE', #2846, #13477, #7666, .T. ) ;
#29995 = CARTESIAN_POINT ( 'NONE',  ( 3.255884117472170214, -9.317710574385380085, -32.98000000040000401 ) ) ;
#29997 = PRESENTATION_STYLE_ASSIGNMENT (( #76931 ) ) ;
#29998 = EDGE_CURVE ( 'NONE', #18370, #44603, #10341, .T. ) ;
#29999 = CARTESIAN_POINT ( 'NONE',  ( 3.805546882090628191, 6.437041497848839278, -33.08666666626666597 ) ) ;
#30000 = FILL_AREA_STYLE_COLOUR ( '', #32087 ) ;
#30001 = CARTESIAN_POINT ( 'NONE',  ( 5.227389093450000246, 5.420343431920000121, -33.09999999960000139 ) ) ;
#30002 = CARTESIAN_POINT ( 'NONE',  ( 3.728922769630009793, -9.257081514260018906, -32.98000000040000401 ) ) ;
#30003 =( GEOMETRIC_REPRESENTATION_CONTEXT ( 3 ) GLOBAL_UNCERTAINTY_ASSIGNED_CONTEXT ( ( #81175 ) ) GLOBAL_UNIT_ASSIGNED_CONTEXT ( ( #44156, #29477, #20036 ) ) REPRESENTATION_CONTEXT ( 'NONE', 'WORKASPACE' ) );
#30004 = CARTESIAN_POINT ( 'NONE',  ( -9.642478584916664985, -10.14794366996666852, -33.00000000040000003 ) ) ;
#30005 = VECTOR ( 'NONE', #45468, 1000.000000000000000 ) ;
#30006 =( LENGTH_UNIT ( ) NAMED_UNIT ( * ) SI_UNIT ( .MILLI., .METRE. ) );
#30007 = ORIENTED_EDGE ( 'NONE', *, *, #18504, .T. ) ;
#30008 = CARTESIAN_POINT ( 'NONE',  ( -0.9999999900000000608, -7.499999998639998999, -28.50000001040000086 ) ) ;
#30009 = COLOUR_RGB ( '',0.1764705882352941013, 0.1764705882352941013, 0.1764705882352941013 ) ;
#30010 = CARTESIAN_POINT ( 'NONE',  ( 7.500000000000000000, 7.500000000500000041, -10.34999999959999961 ) ) ;
#30011 = CARTESIAN_POINT ( 'NONE',  ( 4.189055424658315374, 6.403453599830189802, -33.09999999960000139 ) ) ;
#30012 = CARTESIAN_POINT ( 'NONE',  ( 4.454132344193280524, 10.67527105100800000, -33.07999999959999826 ) ) ;
#30013 = DIRECTION ( 'NONE',  ( 0.7817072678481153947, 0.6236455302440923054, -5.489884805434665417E-15 ) ) ;
#30014 = ADVANCED_FACE ( 'NONE', ( #58047 ), #37510, .T. ) ;
#30015 = ORIENTED_EDGE ( 'NONE', *, *, #30091, .T. ) ;
#30016 = CARTESIAN_POINT ( 'NONE',  ( 3.936332883423900864, 6.427222805557129881, -33.09333333293333368 ) ) ;
#30017 = FILL_AREA_STYLE ('',( #35347 ) ) ;
#30018 =( NAMED_UNIT ( * ) SI_UNIT ( $, .STERADIAN. ) SOLID_ANGLE_UNIT ( ) );
#30019 = CARTESIAN_POINT ( 'NONE',  ( 8.062753174129889899, -10.97060402169980087, -33.00000000040000003 ) ) ;
#30020 = CARTESIAN_POINT ( 'NONE',  ( 5.265554421929789619, 5.701070596048070094, -33.09999999960000139 ) ) ;
#30021 = ORIENTED_EDGE ( 'NONE', *, *, #88130, .F. ) ;
#30022 = FACE_OUTER_BOUND ( 'NONE', #88076, .T. ) ;
#30023 = ORIENTED_EDGE ( 'NONE', *, *, #84699, .F. ) ;
#30024 = FACE_OUTER_BOUND ( 'NONE', #57999, .T. ) ;
#30025 = SURFACE_SIDE_STYLE ('',( #17526 ) ) ;
#30026 = EDGE_LOOP ( 'NONE', ( #46902, #82245, #67861, #27769 ) ) ;
#30027 = CARTESIAN_POINT ( 'NONE',  ( -11.49044389410022049, -9.350799485358290752, -33.00000000040000003 ) ) ;
#30028 = STYLED_ITEM ( 'NONE', ( #9305 ), #15314 ) ;
#30029 =( NAMED_UNIT ( * ) SI_UNIT ( $, .STERADIAN. ) SOLID_ANGLE_UNIT ( ) );
#30030 = ADVANCED_FACE ( 'NONE', ( #84448 ), #50459, .T. ) ;
#30031 = CARTESIAN_POINT ( 'NONE',  ( -11.40671902642577251, -9.325205386137644936, -32.98000000040000401 ) ) ;
#30032 = STYLED_ITEM ( 'NONE', ( #75438 ), #69733 ) ;
#30033 = DIRECTION ( 'NONE',  ( 0.1067143907326666974, 0.9942897157320674806, 0.000000000000000000 ) ) ;
#30034 = ORIENTED_EDGE ( 'NONE', *, *, #5263, .T. ) ;
#30035 = LINE ( 'NONE', #9081, #31641 ) ;
#30036 = DIRECTION ( 'NONE',  ( 0.000000000000000000, 0.000000000000000000, 1.000000000000000000 ) ) ;
#30037 = VERTEX_POINT ( 'NONE', #19224 ) ;
#30038 = CARTESIAN_POINT ( 'NONE',  ( 3.886578181459931614, 6.446028200038480982, -33.08666666626666597 ) ) ;
#30039 = VERTEX_POINT ( 'NONE', #32150 ) ;
#30040 =( NAMED_UNIT ( * ) SI_UNIT ( $, .STERADIAN. ) SOLID_ANGLE_UNIT ( ) );
#30041 = CARTESIAN_POINT ( 'NONE',  ( -7.380044021349868366, -6.125897880106247584, -27.92731282464375298 ) ) ;
#30042 = AXIS2_PLACEMENT_3D ( 'NONE', #44865, #72547, #80618 ) ;
#30043 = AXIS2_PLACEMENT_3D ( 'NONE', #41186, #28265, #555 ) ;
#30044 = ORIENTED_EDGE ( 'NONE', *, *, #21814, .F. ) ;
#30045 = VERTEX_POINT ( 'NONE', #33020 ) ;
#30046 = FILL_AREA_STYLE ('',( #31327 ) ) ;
#30047 = FILL_AREA_STYLE_COLOUR ( '', #84334 ) ;
#30048 = ORIENTED_EDGE ( 'NONE', *, *, #85434, .F. ) ;
#30049 = ORIENTED_EDGE ( 'NONE', *, *, #50404, .T. ) ;
#30050 = CARTESIAN_POINT ( 'NONE',  ( 3.339342863949999796, 6.163805857490000761, -33.09999999960000139 ) ) ;
#30051 = CARTESIAN_POINT ( 'NONE',  ( 3.647674998520080258, 6.673504083329840242, -33.07999999959999826 ) ) ;
#30052 = SURFACE_SIDE_STYLE ('',( #22921 ) ) ;
#30053 = ORIENTED_EDGE ( 'NONE', *, *, #11727, .F. ) ;
#30054 = FILL_AREA_STYLE ('',( #9523 ) ) ;
#30055 = CARTESIAN_POINT ( 'NONE',  ( -10.91290340693333327, -8.349303628103330155, -33.00000000040000003 ) ) ;
#30056 =( NAMED_UNIT ( * ) PLANE_ANGLE_UNIT ( ) SI_UNIT ( $, .RADIAN. ) );
#30057 = ORIENTED_EDGE ( 'NONE', *, *, #56472, .F. ) ;
#30058 = PRESENTATION_STYLE_ASSIGNMENT (( #16286 ) ) ;
#30059 = PRESENTATION_STYLE_ASSIGNMENT (( #1481 ) ) ;
#30060 = LINE ( 'NONE', #29193, #81058 ) ;
#30061 = FILL_AREA_STYLE_COLOUR ( '', #22193 ) ;
#30062 = VERTEX_POINT ( 'NONE', #25896 ) ;
#30063 = ORIENTED_EDGE ( 'NONE', *, *, #9019, .T. ) ;
#30064 = DIRECTION ( 'NONE',  ( -0.5000000000001900702, 0.8660254037843290176, -1.459371360736089698E-14 ) ) ;
#30065 = DIRECTION ( 'NONE',  ( 0.000000000000000000, 0.000000000000000000, 1.000000000000000000 ) ) ;
#30066 = CARTESIAN_POINT ( 'NONE',  ( 3.134764344181289353, -8.637853895137856952, -32.98000000040000401 ) ) ;
#30067 =( NAMED_UNIT ( * ) SI_UNIT ( $, .STERADIAN. ) SOLID_ANGLE_UNIT ( ) );
#30068 =( LENGTH_UNIT ( ) NAMED_UNIT ( * ) SI_UNIT ( .MILLI., .METRE. ) );
#30070 = CARTESIAN_POINT ( 'NONE',  ( 4.996947296700130714, 6.516932609299779244, -33.07999999959999826 ) ) ;
#30069 = SURFACE_STYLE_USAGE ( .BOTH. , #63968 ) ;
#30071 = VECTOR ( 'NONE', #57470, 1000.000000000000114 ) ;
#30072 = SURFACE_SIDE_STYLE ('',( #64843 ) ) ;
#30073 = VECTOR ( 'NONE', #79233, 1000.000000000000000 ) ;
#30074 = CARTESIAN_POINT ( 'NONE',  ( 9.250000000000000000, 0.7500000009099999643, -18.73559999000000076 ) ) ;
#30075 =( LENGTH_UNIT ( ) NAMED_UNIT ( * ) SI_UNIT ( .MILLI., .METRE. ) );
#30076 =( NAMED_UNIT ( * ) PLANE_ANGLE_UNIT ( ) SI_UNIT ( $, .RADIAN. ) );
#30077 = FILL_AREA_STYLE ('',( #70729 ) ) ;
#30078 = ORIENTED_EDGE ( 'NONE', *, *, #64502, .F. ) ;
#30079 = B_SPLINE_CURVE_WITH_KNOTS ( 'NONE', 3,
 ( #9841, #3981, #29476, #71428 ),
 .UNSPECIFIED., .F., .F.,
 ( 4, 4 ),
 ( 0.000000000000000000, 1.000000000000000000 ),
 .UNSPECIFIED. ) ;
#30080 = ORIENTED_EDGE ( 'NONE', *, *, #47253, .T. ) ;
#30081 = DIRECTION ( 'NONE',  ( 0.000000000000000000, 0.000000000000000000, 1.000000000000000000 ) ) ;
#30083 = CARTESIAN_POINT ( 'NONE',  ( -10.01916160565999903, -9.384116800430003735, -33.00000000040000003 ) ) ;
#30082 = CARTESIAN_POINT ( 'NONE',  ( -8.210137448969998530, -8.107244888729999488, -32.98000000040000401 ) ) ;
#30084 = DIRECTION ( 'NONE',  ( 0.000000000000000000, 1.000000000000000000, 0.000000000000000000 ) ) ;
#30086 = EDGE_CURVE ( 'NONE', #67879, #56255, #75827, .T. ) ;
#30085 = LINE ( 'NONE', #57309, #8310 ) ;
#30087 = CARTESIAN_POINT ( 'NONE',  ( 3.911128541088970234, -10.00171407220060082, -32.98000000040000401 ) ) ;
#30088 = DIRECTION ( 'NONE',  ( -0.5000000000001899592, 0.8660254037843289066, 0.000000000000000000 ) ) ;
#30089 = CARTESIAN_POINT ( 'NONE',  ( 8.937042300093098746, -12.00178389381790289, -33.00000000040000003 ) ) ;
#30090 = DIRECTION ( 'NONE',  ( 0.000000000000000000, 0.000000000000000000, 1.000000000000000000 ) ) ;
#30091 = EDGE_CURVE ( 'NONE', #80800, #79291, #32606, .T. ) ;
#30092 = UNCERTAINTY_MEASURE_WITH_UNIT (LENGTH_MEASURE( 1.000000000000000082E-05 ), #38451, 'distance_accuracy_value', 'NONE');
#30093 = STYLED_ITEM ( 'NONE', ( #76888 ), #76796 ) ;
#30094 = DIRECTION ( 'NONE',  ( 0.8660254037842433084, 0.5000000000003381739, 0.000000000000000000 ) ) ;
#30095 = MECHANICAL_DESIGN_GEOMETRIC_PRESENTATION_REPRESENTATION (  '', ( #44323 ), #74231 ) ;
#30096 = CARTESIAN_POINT ( 'NONE',  ( -9.052543099779999380, -5.255193702219999707, -32.98000000040000401 ) ) ;
#30097 = CARTESIAN_POINT ( 'NONE',  ( -11.84447973144124511, -8.618975420836896717, -32.98000000040000401 ) ) ;
#30098 = VECTOR ( 'NONE', #36736, 1000.000000000000000 ) ;
#30099 = STYLED_ITEM ( 'NONE', ( #85255 ), #43458 ) ;
#30100 = LINE ( 'NONE', #79660, #12631 ) ;
#30101 = CARTESIAN_POINT ( 'NONE',  ( -11.17240698700003954, -8.260784312987869527, -33.00000000040000003 ) ) ;
#30102 = CARTESIAN_POINT ( 'NONE',  ( -9.683601777410739686, -10.17168615620620287, -32.99333333373333943 ) ) ;
#30103 = DIRECTION ( 'NONE',  ( 0.000000000000000000, -1.648397910010845206E-14, -1.000000000000000000 ) ) ;
#30104 = VECTOR ( 'NONE', #66374, 999.9999999999998863 ) ;
#30105 = FILL_AREA_STYLE ('',( #51926 ) ) ;
#30106 = LINE ( 'NONE', #57753, #32635 ) ;
#30107 = MECHANICAL_DESIGN_GEOMETRIC_PRESENTATION_REPRESENTATION (  '', ( #31547 ), #25814 ) ;
#30108 = LINE ( 'NONE', #57333, #63393 ) ;
#30109 = UNCERTAINTY_MEASURE_WITH_UNIT (LENGTH_MEASURE( 1.000000000000000082E-05 ), #77398, 'distance_accuracy_value', 'NONE');
#30110 =( NAMED_UNIT ( * ) PLANE_ANGLE_UNIT ( ) SI_UNIT ( $, .RADIAN. ) );
#30111 = VERTEX_POINT ( 'NONE', #45523 ) ;
#30112 = FILL_AREA_STYLE_COLOUR ( '', #56243 ) ;
#30113 = CARTESIAN_POINT ( 'NONE',  ( 3.654527881029999481, 5.442731308319999961, -33.09999999960000139 ) ) ;
#30114 = CARTESIAN_POINT ( 'NONE',  ( 5.173658948679999980, -9.924454481560001540, -33.00000000040000003 ) ) ;
#30115 = UNCERTAINTY_MEASURE_WITH_UNIT (LENGTH_MEASURE( 1.000000000000000082E-05 ), #74042, 'distance_accuracy_value', 'NONE');
#30116 = ORIENTED_EDGE ( 'NONE', *, *, #11635, .T. ) ;
#30117 = FACE_OUTER_BOUND ( 'NONE', #41526, .T. ) ;
#30118 = FACE_OUTER_BOUND ( 'NONE', #29516, .T. ) ;
#30119 = DIRECTION ( 'NONE',  ( 1.000000000000000000, 0.000000000000000000, 0.000000000000000000 ) ) ;
#30120 = SURFACE_STYLE_FILL_AREA ( #83296 ) ;
#30121 = ORIENTED_EDGE ( 'NONE', *, *, #69605, .F. ) ;
#30122 = CIRCLE ( 'NONE', #21523, 1.999999999989999999 ) ;
#30123 = FACE_OUTER_BOUND ( 'NONE', #86373, .T. ) ;
#30124 = ORIENTED_EDGE ( 'NONE', *, *, #6369, .F. ) ;
#30125 = LINE ( 'NONE', #10492, #62403 ) ;
#30126 = SURFACE_STYLE_USAGE ( .BOTH. , #18059 ) ;
#30127 = STYLED_ITEM ( 'NONE', ( #61805 ), #49486 ) ;
#30128 = CARTESIAN_POINT ( 'NONE',  ( 8.691428543480640201, -8.204653152875239996, -33.00000000040000003 ) ) ;
#30130 = ORIENTED_EDGE ( 'NONE', *, *, #49896, .T. ) ;
#30129 = UNCERTAINTY_MEASURE_WITH_UNIT (LENGTH_MEASURE( 1.000000000000000082E-05 ), #72600, 'distance_accuracy_value', 'NONE');
#30131 = STYLED_ITEM ( 'NONE', ( #79558 ), #60842 ) ;
#30132 = CARTESIAN_POINT ( 'NONE',  ( 10.68181969369904039, -11.40830720209834048, -32.98000000040000401 ) ) ;
#30133 = LINE ( 'NONE', #76160, #39156 ) ;
#30134 = ORIENTED_EDGE ( 'NONE', *, *, #5748, .T. ) ;
#30135 = FILL_AREA_STYLE_COLOUR ( '', #86852 ) ;
#30136 = EDGE_CURVE ( 'NONE', #1013, #61387, #43752, .T. ) ;
#30137 = CARTESIAN_POINT ( 'NONE',  ( 5.296978470547742290, -5.976881707955548073, -33.00000000040000003 ) ) ;
#30138 = FILL_AREA_STYLE_COLOUR ( '', #85223 ) ;
#30139 = CARTESIAN_POINT ( 'NONE',  ( 6.128291596222769755, -3.452950633458924834, -33.00000000040000003 ) ) ;
#30140 = VERTEX_POINT ( 'NONE', #86190 ) ;
#30141 = ORIENTED_EDGE ( 'NONE', *, *, #47514, .T. ) ;
#30142 = SURFACE_SIDE_STYLE ('',( #64042 ) ) ;
#30143 =( NAMED_UNIT ( * ) SI_UNIT ( $, .STERADIAN. ) SOLID_ANGLE_UNIT ( ) );
#30144 = VECTOR ( 'NONE', #31746, 1000.000000000000114 ) ;
#30145 = DIRECTION ( 'NONE',  ( 0.000000000000000000, 0.000000000000000000, -1.000000000000000000 ) ) ;
#30146 = ORIENTED_EDGE ( 'NONE', *, *, #69204, .F. ) ;
#30147 = ORIENTED_EDGE ( 'NONE', *, *, #84670, .T. ) ;
#30148 = DIRECTION ( 'NONE',  ( 7.498303609110689935E-33, 1.224606353822379970E-16, -1.000000000000000000 ) ) ;
#30149 = SURFACE_STYLE_USAGE ( .BOTH. , #2037 ) ;
#30150 = CARTESIAN_POINT ( 'NONE',  ( -8.750018822617251502, -7.013153954505034093, -27.90843621288993504 ) ) ;
#30151 = MECHANICAL_DESIGN_GEOMETRIC_PRESENTATION_REPRESENTATION (  '', ( #45798 ), #34355 ) ;
#30152 = CARTESIAN_POINT ( 'NONE',  ( 3.997071612799999674, -8.708327614490000812, -32.98000000040000401 ) ) ;
#30153 = FILL_AREA_STYLE_COLOUR ( '', #52448 ) ;
#30154 = STYLED_ITEM ( 'NONE', ( #18273 ), #70217 ) ;
#30155 = CARTESIAN_POINT ( 'NONE',  ( 3.430026364420039720, -9.357405576029149685, -33.00000000040000003 ) ) ;
#30156 = CARTESIAN_POINT ( 'NONE',  ( -9.526893417383332618, -10.07699658409999977, -33.00000000040000003 ) ) ;
#30157 = SURFACE_STYLE_USAGE ( .BOTH. , #9214 ) ;
#30158 = SURFACE_STYLE_FILL_AREA ( #10981 ) ;
#30159 = VERTEX_POINT ( 'NONE', #24589 ) ;
#30160 = MECHANICAL_DESIGN_GEOMETRIC_PRESENTATION_REPRESENTATION (  '', ( #14452 ), #24422 ) ;
#30161 = ORIENTED_EDGE ( 'NONE', *, *, #69202, .F. ) ;
#30162 = MECHANICAL_DESIGN_GEOMETRIC_PRESENTATION_REPRESENTATION (  '', ( #11631 ), #31597 ) ;
#30163 = CARTESIAN_POINT ( 'NONE',  ( 6.249990753234123453, -7.041305319813927710, -27.90272183420413299 ) ) ;
#30164 = EDGE_CURVE ( 'NONE', #34615, #64645, #44648, .T. ) ;
#30165 = SURFACE_STYLE_FILL_AREA ( #36388 ) ;
#30166 =( NAMED_UNIT ( * ) PLANE_ANGLE_UNIT ( ) SI_UNIT ( $, .RADIAN. ) );
#30167 = CARTESIAN_POINT ( 'NONE',  ( -9.344327570678800043, -9.608180280359649217, -32.98000000040000401 ) ) ;
#30168 = MECHANICAL_DESIGN_GEOMETRIC_PRESENTATION_REPRESENTATION (  '', ( #14530 ), #3087 ) ;
#30169 = CARTESIAN_POINT ( 'NONE',  ( 6.789862551030149795, -8.107244888727109355, -32.98000000040000401 ) ) ;
#30170 = ORIENTED_EDGE ( 'NONE', *, *, #27388, .T. ) ;
#30171 = EDGE_CURVE ( 'NONE', #74994, #6008, #5447, .T. ) ;
#30172 =( LENGTH_UNIT ( ) NAMED_UNIT ( * ) SI_UNIT ( .MILLI., .METRE. ) );
#30173 =( NAMED_UNIT ( * ) PLANE_ANGLE_UNIT ( ) SI_UNIT ( $, .RADIAN. ) );
#30174 = ORIENTED_EDGE ( 'NONE', *, *, #45664, .F. ) ;
#30175 =( NAMED_UNIT ( * ) PLANE_ANGLE_UNIT ( ) SI_UNIT ( $, .RADIAN. ) );
#30176 = ORIENTED_EDGE ( 'NONE', *, *, #76804, .F. ) ;
#30177 = ADVANCED_FACE ( 'NONE', ( #65620 ), #37955, .T. ) ;
#30178 = CARTESIAN_POINT ( 'NONE',  ( -8.065976037300618628, -8.616452201843765479, -27.85575620666013208 ) ) ;
#30179 = ORIENTED_EDGE ( 'NONE', *, *, #39774, .T. ) ;
#30180 = ORIENTED_EDGE ( 'NONE', *, *, #40614, .T. ) ;
#30181 = DIRECTION ( 'NONE',  ( -0.2753127549660120410, -0.9613547144280433221, 1.138550516886770295E-14 ) ) ;
#30182 = UNCERTAINTY_MEASURE_WITH_UNIT (LENGTH_MEASURE( 1.000000000000000082E-05 ), #41773, 'distance_accuracy_value', 'NONE');
#30183 = STYLED_ITEM ( 'NONE', ( #72279 ), #61756 ) ;
#30184 = DIRECTION ( 'NONE',  ( 0.000000000000000000, 0.000000000000000000, -1.000000000000000000 ) ) ;
#30185 = CARTESIAN_POINT ( 'NONE',  ( 4.259117471869999783, 10.53538883480000088, -33.07999999959999826 ) ) ;
#30186 = SURFACE_SIDE_STYLE ('',( #77140 ) ) ;
#30187 = EDGE_CURVE ( 'NONE', #2161, #8215, #62961, .T. ) ;
#30188 = UNCERTAINTY_MEASURE_WITH_UNIT (LENGTH_MEASURE( 1.000000000000000082E-05 ), #47921, 'distance_accuracy_value', 'NONE');
#30189 = CARTESIAN_POINT ( 'NONE',  ( 4.171272328740390556, 11.16966388764822149, -33.09999999960000139 ) ) ;
#30190 = PRESENTATION_STYLE_ASSIGNMENT (( #2970 ) ) ;
#30191 = ORIENTED_EDGE ( 'NONE', *, *, #42358, .T. ) ;
#30192 = EDGE_CURVE ( 'NONE', #29755, #48099, #14750, .T. ) ;
#30193 = SURFACE_STYLE_USAGE ( .BOTH. , #24812 ) ;
#30194 = PLANE ( 'NONE',  #47600 ) ;
#30195 = FILL_AREA_STYLE_COLOUR ( '', #53892 ) ;
#30196 = STYLED_ITEM ( 'NONE', ( #71446 ), #32904 ) ;
#30197 = LINE ( 'NONE', #52477, #3995 ) ;
#30198 = CARTESIAN_POINT ( 'NONE',  ( -11.93015096976666811, -8.712841761623332459, -33.00000000040000003 ) ) ;
#30199 = SURFACE_STYLE_USAGE ( .BOTH. , #84258 ) ;
#30200 = SURFACE_SIDE_STYLE ('',( #30644 ) ) ;
#30201 = UNCERTAINTY_MEASURE_WITH_UNIT (LENGTH_MEASURE( 1.000000000000000082E-05 ), #17964, 'distance_accuracy_value', 'NONE');
#30202 =( NAMED_UNIT ( * ) PLANE_ANGLE_UNIT ( ) SI_UNIT ( $, .RADIAN. ) );
#30203 = ORIENTED_EDGE ( 'NONE', *, *, #21422, .F. ) ;
#30204 = PRESENTATION_LAYER_ASSIGNMENT (  '', '', ( #27320 ) ) ;
#30206 =( LENGTH_UNIT ( ) NAMED_UNIT ( * ) SI_UNIT ( .MILLI., .METRE. ) );
#30205 = STYLED_ITEM ( 'NONE', ( #55701 ), #70372 ) ;
#30207 =( NAMED_UNIT ( * ) PLANE_ANGLE_UNIT ( ) SI_UNIT ( $, .RADIAN. ) );
#30208 = CARTESIAN_POINT ( 'NONE',  ( 8.750006560942201972, -7.953069533883517117, -27.90160763105343378 ) ) ;
#30209 = STYLED_ITEM ( 'NONE', ( #7111 ), #18789 ) ;
#30210 = SURFACE_SIDE_STYLE ('',( #84685 ) ) ;
#30211 =( GEOMETRIC_REPRESENTATION_CONTEXT ( 3 ) GLOBAL_UNCERTAINTY_ASSIGNED_CONTEXT ( ( #37572 ) ) GLOBAL_UNIT_ASSIGNED_CONTEXT ( ( #61081, #27662, #80392 ) ) REPRESENTATION_CONTEXT ( 'NONE', 'WORKASPACE' ) );
#30212 = CARTESIAN_POINT ( 'NONE',  ( 8.620913688718445655, -8.564948995257307018, -32.98666666706667172 ) ) ;
#30213 = CIRCLE ( 'NONE', #58739, 3.000000000000000444 ) ;
#30214 = VECTOR ( 'NONE', #86920, 1000.000000000000114 ) ;
#30215 = DIRECTION ( 'NONE',  ( 0.06211729443143051976, 0.9980688562080869408, 0.000000000000000000 ) ) ;
#30216 = ORIENTED_EDGE ( 'NONE', *, *, #30678, .F. ) ;
#30217 = SURFACE_STYLE_FILL_AREA ( #10597 ) ;
#30218 = ORIENTED_EDGE ( 'NONE', *, *, #33716, .F. ) ;
#30219 = MECHANICAL_DESIGN_GEOMETRIC_PRESENTATION_REPRESENTATION (  '', ( #61502 ), #65815 ) ;
#30220 = DIRECTION ( 'NONE',  ( 0.5650274024935499906, 0.8250721389256771010, 0.000000000000000000 ) ) ;
#30221 = PRESENTATION_LAYER_ASSIGNMENT (  '', '', ( #57311 ) ) ;
#30223 = VERTEX_POINT ( 'NONE', #68293 ) ;
#30222 = UNCERTAINTY_MEASURE_WITH_UNIT (LENGTH_MEASURE( 1.000000000000000082E-05 ), #83861, 'distance_accuracy_value', 'NONE');
#30224 = DIRECTION ( 'NONE',  ( 0.8407343622661130889, 0.5414478110630720487, -4.157617175884482302E-15 ) ) ;
#30225 = ORIENTED_EDGE ( 'NONE', *, *, #56123, .T. ) ;
#30226 = CARTESIAN_POINT ( 'NONE',  ( -8.429557341029999762, -8.312456183390001030, -32.98000000040000401 ) ) ;
#30227 = DIRECTION ( 'NONE',  ( 0.000000000000000000, 0.000000000000000000, 1.000000000000000000 ) ) ;
#30228 = DIRECTION ( 'NONE',  ( -1.306831209355087949E-17, -1.217613503425737777E-16, -1.000000000000000000 ) ) ;
#30229 = ORIENTED_EDGE ( 'NONE', *, *, #51142, .F. ) ;
#30230 = VECTOR ( 'NONE', #79700, 1000.000000000000114 ) ;
#30231 = VERTEX_POINT ( 'NONE', #87919 ) ;
#30232 = LINE ( 'NONE', #3453, #4647 ) ;
#30233 = CARTESIAN_POINT ( 'NONE',  ( -11.29315774450000021, -8.296257932070000507, -32.98000000040000401 ) ) ;
#30234 = EDGE_CURVE ( 'NONE', #45663, #58908, #25677, .T. ) ;
#30235 =( NAMED_UNIT ( * ) SI_UNIT ( $, .STERADIAN. ) SOLID_ANGLE_UNIT ( ) );
#30237 = FILL_AREA_STYLE_COLOUR ( '', #21301 ) ;
#30236 = COLOUR_RGB ( '',0.7843137254901960675, 0.7843137254901960675, 0.7843137254901960675 ) ;
#30239 = SURFACE_SIDE_STYLE ('',( #17323 ) ) ;
#30238 = PLANE ( 'NONE',  #51352 ) ;
#30240 = VECTOR ( 'NONE', #33859, 1000.000000000000000 ) ;
#30241 = DIRECTION ( 'NONE',  ( -0.7424967837742506571, 0.6698496294579058263, 0.000000000000000000 ) ) ;
#30242 = ORIENTED_EDGE ( 'NONE', *, *, #6180, .F. ) ;
#30243 = DIRECTION ( 'NONE',  ( -0.5605287524273641075, -0.8281349634583862196, 0.000000000000000000 ) ) ;
#30244 = ORIENTED_EDGE ( 'NONE', *, *, #53990, .T. ) ;
#30245 = CARTESIAN_POINT ( 'NONE',  ( 3.016742312159999884, -8.969046797570001672, -32.98000000040000401 ) ) ;
#30246 = CARTESIAN_POINT ( 'NONE',  ( -11.60697531840598629, -8.799349685710836866, -32.99333333373333943 ) ) ;
#30247 = CARTESIAN_POINT ( 'NONE',  ( 4.448527681662977962, 11.48356330339517406, -33.08666666626665886 ) ) ;
#30248 = DIRECTION ( 'NONE',  ( 0.5000000000001900702, -0.8660254037843290176, 1.271777279841789554E-14 ) ) ;
#30249 = EDGE_LOOP ( 'NONE', ( #66461, #84652, #49311, #55568 ) ) ;
#30250 = CARTESIAN_POINT ( 'NONE',  ( -10.90832747219999987, -10.87878186580000062, -32.98000000040000401 ) ) ;
#30251 = PRESENTATION_STYLE_ASSIGNMENT (( #17335 ) ) ;
#30252 = SURFACE_STYLE_USAGE ( .BOTH. , #21798 ) ;
#30253 = EDGE_CURVE ( 'NONE', #51604, #45839, #8634, .T. ) ;
#30254 = VERTEX_POINT ( 'NONE', #47706 ) ;
#30255 = ORIENTED_EDGE ( 'NONE', *, *, #27526, .F. ) ;
#30256 = EDGE_CURVE ( 'NONE', #32098, #71600, #68733, .T. ) ;
#30257 = CARTESIAN_POINT ( 'NONE',  ( -8.571421499759999563, -8.140130474739999400, -33.00000000040000003 ) ) ;
#30258 = LINE ( 'NONE', #15155, #60211 ) ;
#30259 = DIRECTION ( 'NONE',  ( 5.928469818249175731E-05, -0.9999999982426622802, 0.000000000000000000 ) ) ;
#30260 = EDGE_CURVE ( 'NONE', #61926, #26740, #48586, .T. ) ;
#30261 = CARTESIAN_POINT ( 'NONE',  ( 3.827593012949964901, 6.739215687001869348, -33.07999999959999826 ) ) ;
#30262 = VERTEX_POINT ( 'NONE', #40594 ) ;
#30263 =( LENGTH_UNIT ( ) NAMED_UNIT ( * ) SI_UNIT ( .MILLI., .METRE. ) );
#30264 = EDGE_CURVE ( 'NONE', #3883, #70877, #46843, .T. ) ;
#30265 = AXIS2_PLACEMENT_3D ( 'NONE', #78273, #17102, #83194 ) ;
#30266 = FILL_AREA_STYLE ('',( #57914 ) ) ;
#30267 = ORIENTED_EDGE ( 'NONE', *, *, #26485, .F. ) ;
#30268 =( LENGTH_UNIT ( ) NAMED_UNIT ( * ) SI_UNIT ( .MILLI., .METRE. ) );
#30269 = CARTESIAN_POINT ( 'NONE',  ( -9.292241106427255204, -5.123725795884322309, -33.00000000040000714 ) ) ;
#30270 = ORIENTED_EDGE ( 'NONE', *, *, #12880, .T. ) ;
#30271 = EDGE_CURVE ( 'NONE', #18946, #75861, #14028, .T. ) ;
#30272 = DIRECTION ( 'NONE',  ( -0.6857414887231962908, -0.7278451831562083862, 7.166657675292133343E-15 ) ) ;
#30273 = CARTESIAN_POINT ( 'NONE',  ( -9.646721307970409498, -9.626927610350440645, -32.98000000040000401 ) ) ;
#30274 = VERTEX_POINT ( 'NONE', #41478 ) ;
#30275 = EDGE_CURVE ( 'NONE', #47671, #77348, #13865, .T. ) ;
#30276 = COLOUR_RGB ( '',0.7843137254901960675, 0.7843137254901960675, 0.7843137254901960675 ) ;
#30277 = MECHANICAL_DESIGN_GEOMETRIC_PRESENTATION_REPRESENTATION (  '', ( #61549 ), #44509 ) ;
#30278 = LINE ( 'NONE', #29424, #51455 ) ;
#30279 = FILL_AREA_STYLE_COLOUR ( '', #70036 ) ;
#30281 = FILL_AREA_STYLE_COLOUR ( '', #58428 ) ;
#30280 = VECTOR ( 'NONE', #3977, 1000.000000000000000 ) ;
#30282 = EDGE_CURVE ( 'NONE', #53145, #24645, #40520, .T. ) ;
#30283 = MECHANICAL_DESIGN_GEOMETRIC_PRESENTATION_REPRESENTATION (  '', ( #4649 ), #34495 ) ;
#30284 = COLOUR_RGB ( '',0.1764705882352941013, 0.1764705882352941013, 0.1764705882352941013 ) ;
#30285 = EDGE_CURVE ( 'NONE', #79633, #77991, #20966, .T. ) ;
#30286 = DIRECTION ( 'NONE',  ( -1.836909530733569832E-16, -1.000000000000000000, -4.946414927501680353E-11 ) ) ;
#30287 = ORIENTED_EDGE ( 'NONE', *, *, #7542, .F. ) ;
#30288 = CARTESIAN_POINT ( 'NONE',  ( 4.008078218687761485, 6.704607680812530113, -33.07999999959999826 ) ) ;
#30289 = LINE ( 'NONE', #16528, #51808 ) ;
#30290 = MECHANICAL_DESIGN_GEOMETRIC_PRESENTATION_REPRESENTATION (  '', ( #75927 ), #54466 ) ;
#30291 = AXIS2_PLACEMENT_3D ( 'NONE', #9493, #44249, #58089 ) ;
#30292 = PRESENTATION_STYLE_ASSIGNMENT (( #51234 ) ) ;
#30293 = SURFACE_STYLE_USAGE ( .BOTH. , #57082 ) ;
#30294 = CARTESIAN_POINT ( 'NONE',  ( -10.83017842699999811, -8.474123480990000346, -33.00000000040000003 ) ) ;
#30295 = UNCERTAINTY_MEASURE_WITH_UNIT (LENGTH_MEASURE( 1.000000000000000082E-05 ), #4975, 'distance_accuracy_value', 'NONE');
#30296 =( NAMED_UNIT ( * ) SI_UNIT ( $, .STERADIAN. ) SOLID_ANGLE_UNIT ( ) );
#30297 = B_SPLINE_CURVE_WITH_KNOTS ( 'NONE', 3,
 ( #6895, #68485, #34098, #19865 ),
 .UNSPECIFIED., .F., .F.,
 ( 4, 4 ),
 ( 0.000000000000000000, 1.000000000000000000 ),
 .UNSPECIFIED. ) ;
#30298 = CARTESIAN_POINT ( 'NONE',  ( 3.293481666939999553, -8.913144839650000151, -32.98000000040000401 ) ) ;
#30299 = CARTESIAN_POINT ( 'NONE',  ( 4.169821573008250404, 6.525876518999559117, -33.09999999960000139 ) ) ;
#30300 = ORIENTED_EDGE ( 'NONE', *, *, #85789, .T. ) ;
#30301 = EDGE_CURVE ( 'NONE', #12756, #71789, #20303, .T. ) ;
#30302 = PRESENTATION_STYLE_ASSIGNMENT (( #65077 ) ) ;
#30303 = CARTESIAN_POINT ( 'NONE',  ( 5.380799337509999170, 5.325943088199999842, -33.07999999959999826 ) ) ;
#30304 = SURFACE_STYLE_USAGE ( .BOTH. , #1743 ) ;
#30305 = LINE ( 'NONE', #85663, #10568 ) ;
#30306 = VECTOR ( 'NONE', #54291, 1000.000000000000000 ) ;
#30307 = CARTESIAN_POINT ( 'NONE',  ( -11.44875651509999948, -9.942731305610001513, -32.98000000040000401 ) ) ;
#30308 = STYLED_ITEM ( 'NONE', ( #49401 ), #1686 ) ;
#30309 = VERTEX_POINT ( 'NONE', #8024 ) ;
#30310 = CARTESIAN_POINT ( 'NONE',  ( -4.459984993759436023, -11.16269427859967500, -32.98666666706667172 ) ) ;
#30311 =( NAMED_UNIT ( * ) PLANE_ANGLE_UNIT ( ) SI_UNIT ( $, .RADIAN. ) );
#30312 = ADVANCED_FACE ( 'NONE', ( #54883 ), #20964, .T. ) ;
#30313 = PRESENTATION_STYLE_ASSIGNMENT (( #21859 ) ) ;
#30314 =( LENGTH_UNIT ( ) NAMED_UNIT ( * ) SI_UNIT ( .MILLI., .METRE. ) );
#30315 = CARTESIAN_POINT ( 'NONE',  ( -7.500000000000000888, -10.89999999936999941, -13.00000000039999826 ) ) ;
#30316 = FILL_AREA_STYLE_COLOUR ( '', #9684 ) ;
#30317 = SURFACE_STYLE_FILL_AREA ( #11892 ) ;
#30318 = CARTESIAN_POINT ( 'NONE',  ( 5.252422096684583153, 10.98678540080568489, -33.09333333293332657 ) ) ;
#30319 = ORIENTED_EDGE ( 'NONE', *, *, #8534, .F. ) ;
#30321 = DIRECTION ( 'NONE',  ( 0.1067143907326679325, 0.9942897157320673696, 0.000000000000000000 ) ) ;
#30320 = CARTESIAN_POINT ( 'NONE',  ( 7.500000000000000000, 10.50000000098999919, -20.39999999960000210 ) ) ;
#30322 = ORIENTED_EDGE ( 'NONE', *, *, #52113, .F. ) ;
#30323 = COLOUR_RGB ( '',0.7843137254901960675, 0.7843137254901960675, 0.7843137254901960675 ) ;
#30324 = DIRECTION ( 'NONE',  ( 4.504041418730322493E-05, -0.9999999989856805938, 0.000000000000000000 ) ) ;
#30326 =( LENGTH_UNIT ( ) NAMED_UNIT ( * ) SI_UNIT ( .MILLI., .METRE. ) );
#30325 = SURFACE_STYLE_USAGE ( .BOTH. , #3105 ) ;
#30327 = PRESENTATION_LAYER_ASSIGNMENT (  '', '', ( #38830 ) ) ;
#30328 = CARTESIAN_POINT ( 'NONE',  ( -11.00763590140000048, -8.729876930929998835, -32.98000000040000401 ) ) ;
#30329 = STYLED_ITEM ( 'NONE', ( #54484 ), #36938 ) ;
#30330 = DIRECTION ( 'NONE',  ( 7.498303609110689935E-33, 1.224606353822379970E-16, -1.000000000000000000 ) ) ;
#30331 =( NAMED_UNIT ( * ) PLANE_ANGLE_UNIT ( ) SI_UNIT ( $, .RADIAN. ) );
#30332 = STYLED_ITEM ( 'NONE', ( #6276 ), #5312 ) ;
#30333 = DIRECTION ( 'NONE',  ( 0.000000000000000000, 0.000000000000000000, 1.000000000000000000 ) ) ;
#30334 = CARTESIAN_POINT ( 'NONE',  ( -9.646498431657311912, -9.814413742456087775, -32.98000000040000401 ) ) ;
#30335 = COLOUR_RGB ( '',0.7843137254901960675, 0.7843137254901960675, 0.7843137254901960675 ) ;
#30336 = VECTOR ( 'NONE', #38249, 1000.000000000000000 ) ;
#30337 = ORIENTED_EDGE ( 'NONE', *, *, #6292, .T. ) ;
#30338 = ADVANCED_FACE ( 'NONE', ( #70954 ), #83041, .T. ) ;
#30339 = FACE_OUTER_BOUND ( 'NONE', #59721, .T. ) ;
#30340 = PRESENTATION_STYLE_ASSIGNMENT (( #9391 ) ) ;
#30341 = VECTOR ( 'NONE', #58171, 1000.000000000000114 ) ;
#30342 = ORIENTED_EDGE ( 'NONE', *, *, #77887, .F. ) ;
#30343 = VERTEX_POINT ( 'NONE', #83500 ) ;
#30344 = CARTESIAN_POINT ( 'NONE',  ( 4.755029240499999865, 10.84533848369999909, -33.10000000960000222 ) ) ;
#30345 = B_SPLINE_CURVE_WITH_KNOTS ( 'NONE', 3,
 ( #37247, #50644, #64470, #45260 ),
 .UNSPECIFIED., .F., .F.,
 ( 4, 4 ),
 ( 0.000000000000000000, 1.000000000000000000 ),
 .UNSPECIFIED. ) ;
#30346 = SURFACE_STYLE_USAGE ( .BOTH. , #2694 ) ;
#30347 = AXIS2_PLACEMENT_3D ( 'NONE', #67277, #56547, #64093 ) ;
#30348 = LINE ( 'NONE', #29933, #47364 ) ;
#30349 = CARTESIAN_POINT ( 'NONE',  ( 4.564555379661210388, -3.773266022508721562, -33.00000000040000003 ) ) ;
#30350 = DIRECTION ( 'NONE',  ( -1.000000000000000000, 1.224606353822379970E-16, 2.281676366941430366E-15 ) ) ;
#30351 = EDGE_LOOP ( 'NONE', ( #24577, #10964, #16493, #9265 ) ) ;
#30352 = DIRECTION ( 'NONE',  ( -5.515677739299530772E-21, 1.224606352580235891E-16, -1.000000000000000000 ) ) ;
#30353 =( NAMED_UNIT ( * ) PLANE_ANGLE_UNIT ( ) SI_UNIT ( $, .RADIAN. ) );
#30355 = ORIENTED_EDGE ( 'NONE', *, *, #13994, .T. ) ;
#30354 = EDGE_CURVE ( 'NONE', #73387, #11967, #19379, .T. ) ;
#30356 =( LENGTH_UNIT ( ) NAMED_UNIT ( * ) SI_UNIT ( .MILLI., .METRE. ) );
#30357 = DIRECTION ( 'NONE',  ( 0.9875920640568519593, 0.1570411252249769851, 1.171453342316279742E-15 ) ) ;
#30359 = ORIENTED_EDGE ( 'NONE', *, *, #19495, .T. ) ;
#30358 = VECTOR ( 'NONE', #10445, 1000.000000000000000 ) ;
#30360 = PRESENTATION_STYLE_ASSIGNMENT (( #3142 ) ) ;
#30361 = PRESENTATION_LAYER_ASSIGNMENT (  '', '', ( #68861 ) ) ;
#30362 = ORIENTED_EDGE ( 'NONE', *, *, #943, .T. ) ;
#30363 = ORIENTED_EDGE ( 'NONE', *, *, #48483, .T. ) ;
#30364 = SURFACE_STYLE_USAGE ( .BOTH. , #50413 ) ;
#30365 = ORIENTED_EDGE ( 'NONE', *, *, #70721, .T. ) ;
#30366 = EDGE_CURVE ( 'NONE', #70730, #9874, #3409, .T. ) ;
#30368 = ORIENTED_EDGE ( 'NONE', *, *, #52336, .T. ) ;
#30367 = EDGE_CURVE ( 'NONE', #16421, #18282, #76807, .T. ) ;
#30369 = DIRECTION ( 'NONE',  ( 1.000000000000000000, 0.000000000000000000, 0.000000000000000000 ) ) ;
#30370 = EDGE_CURVE ( 'NONE', #54834, #67709, #22313, .T. ) ;
#30371 = CARTESIAN_POINT ( 'NONE',  ( -10.19062434359999969, -9.492579555196668295, -33.00000000040000003 ) ) ;
#30372 = ORIENTED_EDGE ( 'NONE', *, *, #70844, .F. ) ;
#30373 = EDGE_CURVE ( 'NONE', #10952, #29346, #21421, .T. ) ;
#30374 = ADVANCED_FACE ( 'NONE', ( #36979 ), #44118, .T. ) ;
#30375 = CARTESIAN_POINT ( 'NONE',  ( 6.550000000000000711, 4.640268501420000469, -20.41339745939999872 ) ) ;
#30376 = CARTESIAN_POINT ( 'NONE',  ( 5.633423479440050841, 5.445709371170019963, -33.09999999960000139 ) ) ;
#30377 = ORIENTED_EDGE ( 'NONE', *, *, #80850, .T. ) ;
#30378 = CARTESIAN_POINT ( 'NONE',  ( 3.026622201460000383, -9.032939795859999066, -32.98000000040000401 ) ) ;
#30379 = ORIENTED_EDGE ( 'NONE', *, *, #2187, .F. ) ;
#30380 = EDGE_CURVE ( 'NONE', #23002, #14355, #18680, .T. ) ;
#30381 =( LENGTH_UNIT ( ) NAMED_UNIT ( * ) SI_UNIT ( .MILLI., .METRE. ) );
#30382 = ORIENTED_EDGE ( 'NONE', *, *, #86548, .T. ) ;
#30383 = CARTESIAN_POINT ( 'NONE',  ( 7.500000000000000000, -7.499999999419999952, -12.00000000040000003 ) ) ;
#30384 = CARTESIAN_POINT ( 'NONE',  ( -9.690108775040311428, -9.593570260160829477, -32.98000000040000401 ) ) ;
#30385 = EDGE_CURVE ( 'NONE', #53550, #70353, #35297, .T. ) ;
#30386 = UNCERTAINTY_MEASURE_WITH_UNIT (LENGTH_MEASURE( 1.000000000000000082E-05 ), #84656, 'distance_accuracy_value', 'NONE');
#30387 = VERTEX_POINT ( 'NONE', #3936 ) ;
#30388 = CARTESIAN_POINT ( 'NONE',  ( 5.581794498809999894, 5.536273161039999557, -33.07999999959999826 ) ) ;
#30389 = ORIENTED_EDGE ( 'NONE', *, *, #38529, .F. ) ;
#30391 = AXIS2_PLACEMENT_3D ( 'NONE', #44078, #7984, #35155 ) ;
#30390 = LINE ( 'NONE', #24138, #47546 ) ;
#30392 =( NAMED_UNIT ( * ) SI_UNIT ( $, .STERADIAN. ) SOLID_ANGLE_UNIT ( ) );
#30393 = CARTESIAN_POINT ( 'NONE',  ( 3.073871538640010392, -9.152202470920000721, -33.00000000040000003 ) ) ;
#30394 = CARTESIAN_POINT ( 'NONE',  ( 7.500000000000000000, 8.943375674329999470, -22.59999999959999784 ) ) ;
#30395 = MECHANICAL_DESIGN_GEOMETRIC_PRESENTATION_REPRESENTATION (  '', ( #34612 ), #51774 ) ;
#30396 = FACE_OUTER_BOUND ( 'NONE', #17793, .T. ) ;
#30397 =( NAMED_UNIT ( * ) PLANE_ANGLE_UNIT ( ) SI_UNIT ( $, .RADIAN. ) );
#30398 = STYLED_ITEM ( 'NONE', ( #25643 ), #37532 ) ;
#30399 = STYLED_ITEM ( 'NONE', ( #14956 ), #45780 ) ;
#30400 = AXIS2_PLACEMENT_3D ( 'NONE', #20823, #12828, #53380 ) ;
#30401 = ORIENTED_EDGE ( 'NONE', *, *, #77880, .F. ) ;
#30402 = MECHANICAL_DESIGN_GEOMETRIC_PRESENTATION_REPRESENTATION (  '', ( #44642 ), #14761 ) ;
#30403 = FACE_OUTER_BOUND ( 'NONE', #53807, .T. ) ;
#30404 = CARTESIAN_POINT ( 'NONE',  ( -11.43019523176666752, -9.333664901803329528, -33.00000000040000003 ) ) ;
#30405 = FILL_AREA_STYLE_COLOUR ( '', #74858 ) ;
#30406 = COLOUR_RGB ( '',0.7843137254901960675, 0.7843137254901960675, 0.7843137254901960675 ) ;
#30407 = EDGE_CURVE ( 'NONE', #7878, #62170, #79875, .T. ) ;
#30408 = DIRECTION ( 'NONE',  ( 0.000000000000000000, -1.468521909732000382E-14, -1.000000000000000000 ) ) ;
#30409 = CARTESIAN_POINT ( 'NONE',  ( -11.98325768779939970, -8.969046797569991014, -33.00000000040000003 ) ) ;
#30410 = PRESENTATION_LAYER_ASSIGNMENT (  '', '', ( #18816 ) ) ;
#30411 = EDGE_CURVE ( 'NONE', #52916, #12171, #15141, .T. ) ;
#30412 = ORIENTED_EDGE ( 'NONE', *, *, #14688, .F. ) ;
#30413 = CARTESIAN_POINT ( 'NONE',  ( 3.805546882089999805, -8.562958502150001650, -32.98000000040000401 ) ) ;
#30414 = EDGE_CURVE ( 'NONE', #2951, #26886, #41622, .T. ) ;
#30415 = CARTESIAN_POINT ( 'NONE',  ( 7.500000000000000000, 11.00000000063000094, -12.89999999959999855 ) ) ;
#30416 = SURFACE_STYLE_USAGE ( .BOTH. , #9464 ) ;
#30417 = UNCERTAINTY_MEASURE_WITH_UNIT (LENGTH_MEASURE( 1.000000000000000082E-05 ), #17634, 'distance_accuracy_value', 'NONE');
#30418 = MECHANICAL_DESIGN_GEOMETRIC_PRESENTATION_REPRESENTATION (  '', ( #70354 ), #43204 ) ;
#30419 = PRESENTATION_LAYER_ASSIGNMENT (  '', '', ( #68935 ) ) ;
#30420 = FILL_AREA_STYLE ('',( #30000 ) ) ;
#30421 = SURFACE_STYLE_USAGE ( .BOTH. , #3201 ) ;
#30423 = DIRECTION ( 'NONE',  ( -0.4761747451940039899, 0.8793506763740081000, -1.281735676796069543E-14 ) ) ;
#30422 = DIRECTION ( 'NONE',  ( -0.5000000000001899592, 0.8660254037843289066, 0.000000000000000000 ) ) ;
#30425 =( GEOMETRIC_REPRESENTATION_CONTEXT ( 3 ) GLOBAL_UNCERTAINTY_ASSIGNED_CONTEXT ( ( #12645 ) ) GLOBAL_UNIT_ASSIGNED_CONTEXT ( ( #4818, #45851, #65064 ) ) REPRESENTATION_CONTEXT ( 'NONE', 'WORKASPACE' ) );
#30424 =( NAMED_UNIT ( * ) SI_UNIT ( $, .STERADIAN. ) SOLID_ANGLE_UNIT ( ) );
#30426 = ORIENTED_EDGE ( 'NONE', *, *, #58859, .F. ) ;
#30427 = B_SPLINE_CURVE_WITH_KNOTS ( 'NONE', 3,
 ( #59567, #26879, #54079, #68823 ),
 .UNSPECIFIED., .F., .F.,
 ( 4, 4 ),
 ( 0.000000000000000000, 1.000000000000000000 ),
 .UNSPECIFIED. ) ;
#30428 = LINE ( 'NONE', #43792, #13427 ) ;
#30429 =( LENGTH_UNIT ( ) NAMED_UNIT ( * ) SI_UNIT ( .MILLI., .METRE. ) );
#30430 = ORIENTED_EDGE ( 'NONE', *, *, #58610, .T. ) ;
#30431 = PRESENTATION_STYLE_ASSIGNMENT (( #48721 ) ) ;
#30432 = COLOUR_RGB ( '',0.1764705882352941013, 0.1764705882352941013, 0.1764705882352941013 ) ;
#30433 = CARTESIAN_POINT ( 'NONE',  ( 8.767330100224077327, -12.19096705561495142, -33.00000000040000003 ) ) ;
#30434 = SURFACE_STYLE_USAGE ( .BOTH. , #2785 ) ;
#30435 = SURFACE_STYLE_USAGE ( .BOTH. , #37986 ) ;
#30436 = DIRECTION ( 'NONE',  ( 0.000000000000000000, 0.000000000000000000, 1.000000000000000000 ) ) ;
#30437 = SURFACE_STYLE_FILL_AREA ( #10378 ) ;
#30438 = EDGE_LOOP ( 'NONE', ( #78406, #38573, #38456, #29090 ) ) ;
#30439 = SURFACE_STYLE_USAGE ( .BOTH. , #35354 ) ;
#30440 = EDGE_CURVE ( 'NONE', #5289, #46213, #65232, .T. ) ;
#30441 = SURFACE_SIDE_STYLE ('',( #28394 ) ) ;
#30442 = ORIENTED_EDGE ( 'NONE', *, *, #41607, .T. ) ;
#30443 = DIRECTION ( 'NONE',  ( 0.000000000000000000, 0.000000000000000000, 1.000000000000000000 ) ) ;
#30444 = PLANE ( 'NONE',  #35766 ) ;
#30445 = CARTESIAN_POINT ( 'NONE',  ( -7.568818670342413846, -5.837203909130623813, -32.98000000040000401 ) ) ;
#30446 = MECHANICAL_DESIGN_GEOMETRIC_PRESENTATION_REPRESENTATION (  '', ( #50352 ), #21910 ) ;
#30447 = VERTEX_POINT ( 'NONE', #31600 ) ;
#30448 = CARTESIAN_POINT ( 'NONE',  ( 5.209527815636149306, -9.583941511567839910, -32.98000000040000401 ) ) ;
#30449 = AXIS2_PLACEMENT_3D ( 'NONE', #14511, #49247, #75191 ) ;
#30450 = STYLED_ITEM ( 'NONE', ( #46023 ), #37889 ) ;
#30451 = B_SPLINE_CURVE_WITH_KNOTS ( 'NONE', 3,
 ( #70273, #83684, #75630, #34948 ),
 .UNSPECIFIED., .F., .F.,
 ( 4, 4 ),
 ( 0.000000000000000000, 1.000000000000000000 ),
 .UNSPECIFIED. ) ;
#30452 =( GEOMETRIC_REPRESENTATION_CONTEXT ( 3 ) GLOBAL_UNCERTAINTY_ASSIGNED_CONTEXT ( ( #26976 ) ) GLOBAL_UNIT_ASSIGNED_CONTEXT ( ( #86726, #27302, #60309 ) ) REPRESENTATION_CONTEXT ( 'NONE', 'WORKASPACE' ) );
#30453 = SURFACE_SIDE_STYLE ('',( #52285 ) ) ;
#30454 = CARTESIAN_POINT ( 'NONE',  ( -9.470824450300000308, -9.404412238060000817, -32.98000000040000401 ) ) ;
#30455 = EDGE_LOOP ( 'NONE', ( #69582, #27728, #33204, #71088 ) ) ;
#30456 = DIRECTION ( 'NONE',  ( 0.8660254037881697231, 0.4999999999935377804, 0.000000000000000000 ) ) ;
#30457 = MECHANICAL_DESIGN_GEOMETRIC_PRESENTATION_REPRESENTATION (  '', ( #68971 ), #48952 ) ;
#30458 = MECHANICAL_DESIGN_GEOMETRIC_PRESENTATION_REPRESENTATION (  '', ( #57535 ), #51846 ) ;
#30459 = DIRECTION ( 'NONE',  ( 1.000000000000000000, 0.000000000000000000, 0.000000000000000000 ) ) ;
#30460 = ORIENTED_EDGE ( 'NONE', *, *, #45306, .F. ) ;
#30461 = VECTOR ( 'NONE', #36704, 1000.000000000000114 ) ;
#30462 = DIRECTION ( 'NONE',  ( 4.504041418731173592E-05, -0.9999999989856805938, 0.000000000000000000 ) ) ;
#30463 = AXIS2_PLACEMENT_3D ( 'NONE', #7635, #55830, #84410 ) ;
#30464 = ORIENTED_EDGE ( 'NONE', *, *, #78144, .T. ) ;
#30465 = CARTESIAN_POINT ( 'NONE',  ( 8.062753174130001810, 4.029395978310000181, -33.07999999959999826 ) ) ;
#30466 = VECTOR ( 'NONE', #42331, 1000.000000000000114 ) ;
#30467 = SURFACE_STYLE_USAGE ( .BOTH. , #43401 ) ;
#30468 = ORIENTED_EDGE ( 'NONE', *, *, #41623, .T. ) ;
#30469 = ORIENTED_EDGE ( 'NONE', *, *, #36386, .T. ) ;
#30470 = SURFACE_STYLE_USAGE ( .BOTH. , #3249 ) ;
#30471 = SURFACE_STYLE_USAGE ( .BOTH. , #3684 ) ;
#30472 = ORIENTED_EDGE ( 'NONE', *, *, #39405, .T. ) ;
#30473 = ADVANCED_FACE ( 'NONE', ( #85660 ), #80292, .T. ) ;
#30474 = VERTEX_POINT ( 'NONE', #86088 ) ;
#30475 =( NAMED_UNIT ( * ) SI_UNIT ( $, .STERADIAN. ) SOLID_ANGLE_UNIT ( ) );
#30476 = CARTESIAN_POINT ( 'NONE',  ( -6.250145911710231594, -7.816300406564872461, -27.87743326846728920 ) ) ;
#30477 = CIRCLE ( 'NONE', #60370, 3.499999999999999556 ) ;
#30478 = EDGE_CURVE ( 'NONE', #6162, #33584, #30736, .T. ) ;
#30479 = UNCERTAINTY_MEASURE_WITH_UNIT (LENGTH_MEASURE( 1.000000000000000082E-05 ), #75743, 'distance_accuracy_value', 'NONE');
#30480 = VERTEX_POINT ( 'NONE', #12434 ) ;
#30481 = EDGE_CURVE ( 'NONE', #24624, #58554, #50162, .T. ) ;
#30482 = ADVANCED_FACE ( 'NONE', ( #39609 ), #7030, .T. ) ;
#30483 = CARTESIAN_POINT ( 'NONE',  ( 5.388626539219999678, 5.274896868260000815, -33.07999999959999826 ) ) ;
#30485 = VERTEX_POINT ( 'NONE', #26244 ) ;
#30484 = EDGE_CURVE ( 'NONE', #24346, #52389, #27114, .T. ) ;
#30486 = DIRECTION ( 'NONE',  ( -1.653768997791160191E-14, 0.000000000000000000, -1.000000000000000000 ) ) ;
#30487 = CARTESIAN_POINT ( 'NONE',  ( -11.68209573059999862, -9.003922463639998597, -33.00000000040000003 ) ) ;
#30488 = PLANE ( 'NONE',  #11198 ) ;
#30489 = DIRECTION ( 'NONE',  ( -0.8660254037843290176, -0.5000000000001900702, 3.613943996491621370E-15 ) ) ;
#30490 = ORIENTED_EDGE ( 'NONE', *, *, #85433, .T. ) ;
#30491 =( GEOMETRIC_REPRESENTATION_CONTEXT ( 3 ) GLOBAL_UNCERTAINTY_ASSIGNED_CONTEXT ( ( #65316 ) ) GLOBAL_UNIT_ASSIGNED_CONTEXT ( ( #61397, #82499, #21299 ) ) REPRESENTATION_CONTEXT ( 'NONE', 'WORKASPACE' ) );
#30492 =( NAMED_UNIT ( * ) SI_UNIT ( $, .STERADIAN. ) SOLID_ANGLE_UNIT ( ) );
#30493 = ORIENTED_EDGE ( 'NONE', *, *, #55692, .T. ) ;
#30494 = MECHANICAL_DESIGN_GEOMETRIC_PRESENTATION_REPRESENTATION (  '', ( #34710 ), #36249 ) ;
#30495 = CARTESIAN_POINT ( 'NONE',  ( -7.500000000000000000, -10.99999999941999995, -12.09999999040000063 ) ) ;
#30496 = DIRECTION ( 'NONE',  ( -0.5059032122285979094, -0.8625902502676379147, 0.000000000000000000 ) ) ;
#30497 = STYLED_ITEM ( 'NONE', ( #41078 ), #543 ) ;
#30498 = UNCERTAINTY_MEASURE_WITH_UNIT (LENGTH_MEASURE( 1.000000000000000082E-05 ), #56572, 'distance_accuracy_value', 'NONE');
#30499 = B_SPLINE_CURVE_WITH_KNOTS ( 'NONE', 3,
 ( #51103, #56068, #17250, #78431 ),
 .UNSPECIFIED., .F., .F.,
 ( 4, 4 ),
 ( 0.000000000000000000, 1.000000000000000000 ),
 .UNSPECIFIED. ) ;
#30500 =( NAMED_UNIT ( * ) SI_UNIT ( $, .STERADIAN. ) SOLID_ANGLE_UNIT ( ) );
#30501 = CIRCLE ( 'NONE', #9179, 0.5235908110729998732 ) ;
#30503 = CARTESIAN_POINT ( 'NONE',  ( 5.309891224959689460, 5.406429739829169634, -33.09999999960000139 ) ) ;
#30502 = LINE ( 'NONE', #79179, #83405 ) ;
#30504 =( NAMED_UNIT ( * ) PLANE_ANGLE_UNIT ( ) SI_UNIT ( $, .RADIAN. ) );
#30505 = PRESENTATION_STYLE_ASSIGNMENT (( #77874 ) ) ;
#30506 = FILL_AREA_STYLE_COLOUR ( '', #37500 ) ;
#30507 = EDGE_CURVE ( 'NONE', #34289, #64246, #76813, .T. ) ;
#30508 = SURFACE_STYLE_USAGE ( .BOTH. , #24684 ) ;
#30509 = VERTEX_POINT ( 'NONE', #87826 ) ;
#30510 = FILL_AREA_STYLE ('',( #3292 ) ) ;
#30511 = PRESENTATION_LAYER_ASSIGNMENT (  '', '', ( #70376 ) ) ;
#30512 = ORIENTED_EDGE ( 'NONE', *, *, #16096, .T. ) ;
#30513 = CARTESIAN_POINT ( 'NONE',  ( 9.722827862985717218, -9.108556144564616375, -33.00000000040000003 ) ) ;
#30515 = DIRECTION ( 'NONE',  ( 0.5650274001377839639, 0.8250721405389570551, 0.000000000000000000 ) ) ;
#30514 = LINE ( 'NONE', #85854, #13798 ) ;
#30516 = DIRECTION ( 'NONE',  ( 0.000000000000000000, 0.000000000000000000, 1.000000000000000000 ) ) ;
#30517 = DIRECTION ( 'NONE',  ( 5.928661130975645830E-05, -0.9999999982425489264, 0.000000000000000000 ) ) ;
#30518 = PRESENTATION_LAYER_ASSIGNMENT (  '', '', ( #16513 ) ) ;
#30519 = MECHANICAL_DESIGN_GEOMETRIC_PRESENTATION_REPRESENTATION (  '', ( #23375 ), #29130 ) ;
#30520 = FILL_AREA_STYLE_COLOUR ( '', #16685 ) ;
#30521 = PRESENTATION_STYLE_ASSIGNMENT (( #64405 ) ) ;
#30522 =( GEOMETRIC_REPRESENTATION_CONTEXT ( 3 ) GLOBAL_UNCERTAINTY_ASSIGNED_CONTEXT ( ( #8795 ) ) GLOBAL_UNIT_ASSIGNED_CONTEXT ( ( #68370, #63419, #75532 ) ) REPRESENTATION_CONTEXT ( 'NONE', 'WORKASPACE' ) );
#30523 = CIRCLE ( 'NONE', #27652, 6.000000000000003553 ) ;
#30524 =( NAMED_UNIT ( * ) PLANE_ANGLE_UNIT ( ) SI_UNIT ( $, .RADIAN. ) );
#30525 = CARTESIAN_POINT ( 'NONE',  ( -4.819524147230958455, -9.377511660767023471, -33.00000000040000003 ) ) ;
#30526 = EDGE_CURVE ( 'NONE', #45579, #1504, #61851, .T. ) ;
#30527 = DIRECTION ( 'NONE',  ( 0.000000000000000000, 0.000000000000000000, 1.000000000000000000 ) ) ;
#30528 = CIRCLE ( 'NONE', #83268, 0.5654670089980006198 ) ;
#30529 = AXIS2_PLACEMENT_3D ( 'NONE', #27439, #28369, #61751 ) ;
#30530 = VECTOR ( 'NONE', #76515, 1000.000000000000000 ) ;
#30531 = UNCERTAINTY_MEASURE_WITH_UNIT (LENGTH_MEASURE( 1.000000000000000082E-05 ), #48783, 'distance_accuracy_value', 'NONE');
#30532 =( GEOMETRIC_REPRESENTATION_CONTEXT ( 3 ) GLOBAL_UNCERTAINTY_ASSIGNED_CONTEXT ( ( #58027 ) ) GLOBAL_UNIT_ASSIGNED_CONTEXT ( ( #2060, #55167, #36390 ) ) REPRESENTATION_CONTEXT ( 'NONE', 'WORKASPACE' ) );
#30533 = ADVANCED_FACE ( 'NONE', ( #68192 ), #7463, .T. ) ;
#30534 = CARTESIAN_POINT ( 'NONE',  ( -7.283900850370000235, -10.37142553860000049, -32.98000000040000401 ) ) ;
#30535 = UNCERTAINTY_MEASURE_WITH_UNIT (LENGTH_MEASURE( 1.000000000000000082E-05 ), #50340, 'distance_accuracy_value', 'NONE');
#30536 = AXIS2_PLACEMENT_3D ( 'NONE', #48876, #69955, #9638 ) ;
#30537 = CARTESIAN_POINT ( 'NONE',  ( 5.227389093449480661, 5.420343431922160171, -33.07999999959999826 ) ) ;
#30538 = VECTOR ( 'NONE', #49889, 1000.000000000000000 ) ;
#30539 =( NAMED_UNIT ( * ) PLANE_ANGLE_UNIT ( ) SI_UNIT ( $, .RADIAN. ) );
#30540 = CARTESIAN_POINT ( 'NONE',  ( 7.175601939018908304, -6.195294391787638411, -33.00000000040000714 ) ) ;
#30542 = CARTESIAN_POINT ( 'NONE',  ( 5.227389093448445934, 5.420343431926477606, -33.09333333293333368 ) ) ;
#30541 = SURFACE_STYLE_USAGE ( .BOTH. , #86756 ) ;
#30543 = CARTESIAN_POINT ( 'NONE',  ( -9.854292770150079761, -9.308728103539539944, -32.98000000040000401 ) ) ;
#30544 =( GEOMETRIC_REPRESENTATION_CONTEXT ( 3 ) GLOBAL_UNCERTAINTY_ASSIGNED_CONTEXT ( ( #68520 ) ) GLOBAL_UNIT_ASSIGNED_CONTEXT ( ( #64506, #57845, #9250 ) ) REPRESENTATION_CONTEXT ( 'NONE', 'WORKASPACE' ) );
#30545 = CARTESIAN_POINT ( 'NONE',  ( 3.073871538640010392, 5.847797529070009936, -33.07999999959999826 ) ) ;
#30546 = DIRECTION ( 'NONE',  ( 0.4999999999880340718, -0.8660254037913471814, 0.000000000000000000 ) ) ;
#30547 = ORIENTED_EDGE ( 'NONE', *, *, #72000, .T. ) ;
#30548 = MECHANICAL_DESIGN_GEOMETRIC_PRESENTATION_REPRESENTATION (  '', ( #27673 ), #76209 ) ;
#30549 = CARTESIAN_POINT ( 'NONE',  ( 4.642056100980069822, -8.396430613829959810, -32.98000000040000401 ) ) ;
#30550 = FACE_OUTER_BOUND ( 'NONE', #31886, .T. ) ;
#30551 = ORIENTED_EDGE ( 'NONE', *, *, #15750, .T. ) ;
#30552 =( NAMED_UNIT ( * ) PLANE_ANGLE_UNIT ( ) SI_UNIT ( $, .RADIAN. ) );
#30553 = SURFACE_SIDE_STYLE ('',( #56920 ) ) ;
#30554 =( NAMED_UNIT ( * ) SI_UNIT ( $, .STERADIAN. ) SOLID_ANGLE_UNIT ( ) );
#30555 =( NAMED_UNIT ( * ) SI_UNIT ( $, .STERADIAN. ) SOLID_ANGLE_UNIT ( ) );
#30556 = ORIENTED_EDGE ( 'NONE', *, *, #49785, .F. ) ;
#30557 = ORIENTED_EDGE ( 'NONE', *, *, #14104, .T. ) ;
#30558 = DIRECTION ( 'NONE',  ( -0.6189016885106778387, -0.7854684589203005940, 0.000000000000000000 ) ) ;
#30559 = SURFACE_STYLE_USAGE ( .BOTH. , #72059 ) ;
#30560 = SURFACE_STYLE_USAGE ( .BOTH. , #3334 ) ;
#30561 = DIRECTION ( 'NONE',  ( 0.000000000000000000, 0.000000000000000000, 1.000000000000000000 ) ) ;
#30562 = ORIENTED_EDGE ( 'NONE', *, *, #3527, .T. ) ;
#30563 = CARTESIAN_POINT ( 'NONE',  ( -6.308571456519359799, -8.204653152875239996, -33.00000000040000003 ) ) ;
#30564 = VERTEX_POINT ( 'NONE', #14654 ) ;
#30565 = FILL_AREA_STYLE ('',( #79241 ) ) ;
#30566 = DIRECTION ( 'NONE',  ( -0.0001718817950746576715, -0.9999999852283242285, 0.000000000000000000 ) ) ;
#30567 = MECHANICAL_DESIGN_GEOMETRIC_PRESENTATION_REPRESENTATION (  '', ( #50467 ), #17728 ) ;
#30568 =( NAMED_UNIT ( * ) SI_UNIT ( $, .STERADIAN. ) SOLID_ANGLE_UNIT ( ) );
#30569 = ORIENTED_EDGE ( 'NONE', *, *, #23965, .T. ) ;
#30570 = SURFACE_SIDE_STYLE ('',( #3349 ) ) ;
#30571 = ORIENTED_EDGE ( 'NONE', *, *, #10857, .T. ) ;
#30572 = SURFACE_SIDE_STYLE ('',( #78809 ) ) ;
#30573 = DIRECTION ( 'NONE',  ( -0.8695920327519730542, -0.4937708948229850292, 1.760275410676859851E-14 ) ) ;
#30574 = DIRECTION ( 'NONE',  ( -0.8660254037865481314, 0.4999999999963460340, 0.000000000000000000 ) ) ;
#30575 = DIRECTION ( 'NONE',  ( 0.000000000000000000, 0.000000000000000000, 1.000000000000000000 ) ) ;
#30576 = VERTEX_POINT ( 'NONE', #41801 ) ;
#30577 = VECTOR ( 'NONE', #33917, 1000.000000000000114 ) ;
#30578 = EDGE_CURVE ( 'NONE', #79583, #1558, #70472, .T. ) ;
#30579 = ORIENTED_EDGE ( 'NONE', *, *, #37291, .F. ) ;
#30580 =( GEOMETRIC_REPRESENTATION_CONTEXT ( 3 ) GLOBAL_UNCERTAINTY_ASSIGNED_CONTEXT ( ( #21963 ) ) GLOBAL_UNIT_ASSIGNED_CONTEXT ( ( #30637, #37739, #78010 ) ) REPRESENTATION_CONTEXT ( 'NONE', 'WORKASPACE' ) );
#30581 = CARTESIAN_POINT ( 'NONE',  ( 3.324882574850000161, 6.147544420170000024, -33.07999999959999826 ) ) ;
#30582 = VECTOR ( 'NONE', #18114, 1000.000000000000000 ) ;
#30583 = AXIS2_PLACEMENT_3D ( 'NONE', #39929, #81478, #52900 ) ;
#30584 = ADVANCED_FACE ( 'NONE', ( #32923 ), #42703, .T. ) ;
#30585 = CARTESIAN_POINT ( 'NONE',  ( 4.809375656390547427, 5.507420444796048642, -33.07999999959999826 ) ) ;
#30586 = DIRECTION ( 'NONE',  ( 0.000000000000000000, 0.000000000000000000, 1.000000000000000000 ) ) ;
#30587 = ADVANCED_FACE ( 'NONE', ( #22647 ), #35984, .T. ) ;
#30588 = SURFACE_SIDE_STYLE ('',( #70371 ) ) ;
#30589 = COLOUR_RGB ( '',0.7843137254901960675, 0.7843137254901960675, 0.7843137254901960675 ) ;
#30591 = ORIENTED_EDGE ( 'NONE', *, *, #72487, .F. ) ;
#30590 = EDGE_CURVE ( 'NONE', #50604, #74298, #8811, .T. ) ;
#30592 = FILL_AREA_STYLE ('',( #56508 ) ) ;
#30593 =( NAMED_UNIT ( * ) SI_UNIT ( $, .STERADIAN. ) SOLID_ANGLE_UNIT ( ) );
#30594 = FILL_AREA_STYLE ('',( #49333 ) ) ;
#30595 =( GEOMETRIC_REPRESENTATION_CONTEXT ( 3 ) GLOBAL_UNCERTAINTY_ASSIGNED_CONTEXT ( ( #10468 ) ) GLOBAL_UNIT_ASSIGNED_CONTEXT ( ( #1798, #35715, #6726 ) ) REPRESENTATION_CONTEXT ( 'NONE', 'WORKASPACE' ) );
#30596 = CARTESIAN_POINT ( 'NONE',  ( -10.96760029889822086, -8.308547097357360300, -33.00000000040000003 ) ) ;
#30597 = DIRECTION ( 'NONE',  ( 0.000000000000000000, 0.000000000000000000, 1.000000000000000000 ) ) ;
#30598 = ORIENTED_EDGE ( 'NONE', *, *, #54332, .T. ) ;
#30599 = CARTESIAN_POINT ( 'NONE',  ( 5.025193438929999701, -9.686078272860003224, -33.00000000040000003 ) ) ;
#30600 = ORIENTED_EDGE ( 'NONE', *, *, #87075, .T. ) ;
#30601 = AXIS2_PLACEMENT_3D ( 'NONE', #10027, #37644, #10467 ) ;
#30602 = UNCERTAINTY_MEASURE_WITH_UNIT (LENGTH_MEASURE( 1.000000000000000082E-05 ), #71829, 'distance_accuracy_value', 'NONE');
#30603 = CARTESIAN_POINT ( 'NONE',  ( -11.17326687493294379, -8.556192303228804974, -32.98000000040000401 ) ) ;
#30604 = CARTESIAN_POINT ( 'NONE',  ( 3.755924424120419935, -8.589829421690730271, -33.00000000040000003 ) ) ;
#30605 = SURFACE_STYLE_USAGE ( .BOTH. , #44846 ) ;
#30607 = DIRECTION ( 'NONE',  ( 0.3042922370081478922, -0.9525787287655425040, 0.000000000000000000 ) ) ;
#30606 = FILL_AREA_STYLE_COLOUR ( '', #41916 ) ;
#30608 = LINE ( 'NONE', #71254, #51702 ) ;
#30609 = B_SPLINE_CURVE_WITH_KNOTS ( 'NONE', 3,
 ( #1723, #20520, #7557, #47691 ),
 .UNSPECIFIED., .F., .F.,
 ( 4, 4 ),
 ( 0.000000000000000000, 0.2586746714163719041 ),
 .UNSPECIFIED. ) ;
#30610 = VERTEX_POINT ( 'NONE', #56557 ) ;
#30611 = ORIENTED_EDGE ( 'NONE', *, *, #44154, .T. ) ;
#30612 =( NAMED_UNIT ( * ) SI_UNIT ( $, .STERADIAN. ) SOLID_ANGLE_UNIT ( ) );
#30613 = ADVANCED_FACE ( 'NONE', ( #2099 ), #2526, .T. ) ;
#30614 = ORIENTED_EDGE ( 'NONE', *, *, #29881, .F. ) ;
#30615 = CARTESIAN_POINT ( 'NONE',  ( -11.78796451240224030, -9.293592090543210560, -32.98000000040000401 ) ) ;
#30616 = LINE ( 'NONE', #36404, #70579 ) ;
#30617 = ORIENTED_EDGE ( 'NONE', *, *, #43349, .F. ) ;
#30618 = ORIENTED_EDGE ( 'NONE', *, *, #60835, .T. ) ;
#30619 = CARTESIAN_POINT ( 'NONE',  ( 6.428578525874830696, -8.140130538348058664, -32.98000000040000401 ) ) ;
#30621 = CARTESIAN_POINT ( 'NONE',  ( 9.823218663420000496, 5.979417589219999662, -33.09999999960000139 ) ) ;
#30620 = AXIS2_PLACEMENT_3D ( 'NONE', #77572, #2088, #77142 ) ;
#30622 = CARTESIAN_POINT ( 'NONE',  ( 4.122570360311770266, 6.613632640571200483, -33.09999999960000139 ) ) ;
#30623 = CARTESIAN_POINT ( 'NONE',  ( 7.500000000000000000, -9.407999998640001138, -28.00000001040000086 ) ) ;
#30624 = CARTESIAN_POINT ( 'NONE',  ( 3.410154376000280152, -9.698357800580490462, -33.00000000040000003 ) ) ;
#30625 = CARTESIAN_POINT ( 'NONE',  ( 5.465303959694619439E-14, 2.426852590958130033E-11, 1.021841544712740042E-08 ) ) ;
#30626 = B_SPLINE_CURVE_WITH_KNOTS ( 'NONE', 3,
 ( #17168, #18470, #37183, #38941, #86298, #32259 ),
 .UNSPECIFIED., .F., .F.,
 ( 4, 2, 4 ),
 ( 0.000000000000000000, 0.5000000000000000000, 1.000000000000000000 ),
 .UNSPECIFIED. ) ;
#30627 = DIRECTION ( 'NONE',  ( -0.8370844714670681030, -0.5470736583209790949, 0.000000000000000000 ) ) ;
#30628 = CARTESIAN_POINT ( 'NONE',  ( 5.390954071470000386, -9.324126077120000744, -33.00000000040000003 ) ) ;
#30629 = EDGE_CURVE ( 'NONE', #20943, #64508, #52359, .T. ) ;
#30630 = EDGE_CURVE ( 'NONE', #14626, #5944, #66121, .T. ) ;
#30631 = SURFACE_SIDE_STYLE ('',( #64974 ) ) ;
#30632 = ORIENTED_EDGE ( 'NONE', *, *, #28568, .T. ) ;
#30633 = STYLED_ITEM ( 'NONE', ( #86774 ), #23812 ) ;
#30634 = CARTESIAN_POINT ( 'NONE',  ( 7.500000000000000000, 5.592000000579999686, -11.99999999959999819 ) ) ;
#30635 = CARTESIAN_POINT ( 'NONE',  ( -11.77334830243530917, -9.301631585156924231, -32.98000000040000401 ) ) ;
#30636 = UNCERTAINTY_MEASURE_WITH_UNIT (LENGTH_MEASURE( 1.000000000000000082E-05 ), #11785, 'distance_accuracy_value', 'NONE');
#30637 =( LENGTH_UNIT ( ) NAMED_UNIT ( * ) SI_UNIT ( .MILLI., .METRE. ) );
#30638 = CARTESIAN_POINT ( 'NONE',  ( -6.149010243895042471, -12.25479294351477932, -33.00000000039999293 ) ) ;
#30640 = CARTESIAN_POINT ( 'NONE',  ( -8.314775267150000815, -8.036712389059999850, -33.00000001040000086 ) ) ;
#30639 = CARTESIAN_POINT ( 'NONE',  ( -7.907633363874792209, -5.557520888498104661, -33.00000000039999293 ) ) ;
#30641 = PRESENTATION_LAYER_ASSIGNMENT (  '', '', ( #69153 ) ) ;
#30642 = DIRECTION ( 'NONE',  ( 0.000000000000000000, 0.000000000000000000, 1.000000000000000000 ) ) ;
#30643 =( GEOMETRIC_REPRESENTATION_CONTEXT ( 3 ) GLOBAL_UNCERTAINTY_ASSIGNED_CONTEXT ( ( #8597 ) ) GLOBAL_UNIT_ASSIGNED_CONTEXT ( ( #44428, #66276, #19015 ) ) REPRESENTATION_CONTEXT ( 'NONE', 'WORKASPACE' ) );
#30644 = SURFACE_STYLE_FILL_AREA ( #51578 ) ;
#30645 = CARTESIAN_POINT ( 'NONE',  ( 4.658617698590000522, 11.26803867930000003, -33.07999999959999826 ) ) ;
#30646 = ORIENTED_EDGE ( 'NONE', *, *, #66096, .T. ) ;
#30647 =( GEOMETRIC_REPRESENTATION_CONTEXT ( 3 ) GLOBAL_UNCERTAINTY_ASSIGNED_CONTEXT ( ( #13198 ) ) GLOBAL_UNIT_ASSIGNED_CONTEXT ( ( #80588, #86820, #60409 ) ) REPRESENTATION_CONTEXT ( 'NONE', 'WORKASPACE' ) );
#30648 = DIRECTION ( 'NONE',  ( -0.9785341960737207190, -0.2060845144943139196, 0.000000000000000000 ) ) ;
#30649 = CARTESIAN_POINT ( 'NONE',  ( 3.795616989939719854, 5.198357803290490686, -33.09999999960000139 ) ) ;
#30650 = COLOUR_RGB ( '',0.7843137254901960675, 0.7843137254901960675, 0.7843137254901960675 ) ;
#30651 = STYLED_ITEM ( 'NONE', ( #37856 ), #47144 ) ;
#30652 = CARTESIAN_POINT ( 'NONE',  ( 3.523134324229979519, -9.041956978373294262, -32.98000000040000401 ) ) ;
#30653 = PRESENTATION_LAYER_ASSIGNMENT (  '', '', ( #7846 ) ) ;
#30654 = CARTESIAN_POINT ( 'NONE',  ( 5.670727873369999728, -9.659845975370000559, -32.98000000040000401 ) ) ;
#30655 = PLANE ( 'NONE',  #40691 ) ;
#30656 = CARTESIAN_POINT ( 'NONE',  ( -10.81094457530000064, -8.596546400160001156, -33.00000000040000003 ) ) ;
#30657 = ORIENTED_EDGE ( 'NONE', *, *, #60748, .F. ) ;
#30658 = ORIENTED_EDGE ( 'NONE', *, *, #85825, .T. ) ;
#30659 = STYLED_ITEM ( 'NONE', ( #39388 ), #7301 ) ;
#30660 = CARTESIAN_POINT ( 'NONE',  ( 5.365055159052100286, -9.801534719531160178, -33.00000000040000003 ) ) ;
#30661 = B_SPLINE_CURVE_WITH_KNOTS ( 'NONE', 3,
 ( #88231, #33753, #13740, #34190 ),
 .UNSPECIFIED., .F., .F.,
 ( 4, 4 ),
 ( 0.000000000000000000, 1.000000000000000000 ),
 .UNSPECIFIED. ) ;
#30662 = ORIENTED_EDGE ( 'NONE', *, *, #14742, .F. ) ;
#30663 = LINE ( 'NONE', #87746, #42583 ) ;
#30664 = CARTESIAN_POINT ( 'NONE',  ( 3.077907207499900100, 6.299559228730089444, -33.09999999960000139 ) ) ;
#30665 =( GEOMETRIC_REPRESENTATION_CONTEXT ( 3 ) GLOBAL_UNCERTAINTY_ASSIGNED_CONTEXT ( ( #17173 ) ) GLOBAL_UNIT_ASSIGNED_CONTEXT ( ( #47282, #27224, #74991 ) ) REPRESENTATION_CONTEXT ( 'NONE', 'WORKASPACE' ) );
#30666 = ORIENTED_EDGE ( 'NONE', *, *, #68463, .F. ) ;
#30667 = DIRECTION ( 'NONE',  ( 0.000000000000000000, 0.000000000000000000, 1.000000000000000000 ) ) ;
#30668 = ADVANCED_FACE ( 'NONE', ( #53220 ), #31804, .F. ) ;
#30669 = LINE ( 'NONE', #17747, #23675 ) ;
#30670 = MECHANICAL_DESIGN_GEOMETRIC_PRESENTATION_REPRESENTATION (  '', ( #43526 ), #15052 ) ;
#30671 = ORIENTED_EDGE ( 'NONE', *, *, #70716, .F. ) ;
#30672 = ORIENTED_EDGE ( 'NONE', *, *, #23893, .T. ) ;
#30673 = CARTESIAN_POINT ( 'NONE',  ( 5.678589810148699790, 5.290712285329980169, -33.07999999959999826 ) ) ;
#30674 = DIRECTION ( 'NONE',  ( 0.000000000000000000, 0.000000000000000000, 1.000000000000000000 ) ) ;
#30675 = CARTESIAN_POINT ( 'NONE',  ( -9.702934208109999403, -5.976881538699999830, -32.98000000040000401 ) ) ;
#30677 = FILL_AREA_STYLE_COLOUR ( '', #57097 ) ;
#30676 = CARTESIAN_POINT ( 'NONE',  ( -11.00408252250423935, -8.288814930097858635, -33.00000000040000003 ) ) ;
#30678 = EDGE_CURVE ( 'NONE', #63862, #23342, #58709, .T. ) ;
#30679 = CARTESIAN_POINT ( 'NONE',  ( 3.133632459870000275, -9.231232082860000077, -33.00000000040000003 ) ) ;
#30680 = ORIENTED_EDGE ( 'NONE', *, *, #26547, .F. ) ;
#30681 = FACE_OUTER_BOUND ( 'NONE', #27852, .T. ) ;
#30682 = ORIENTED_EDGE ( 'NONE', *, *, #82322, .T. ) ;
#30683 = CARTESIAN_POINT ( 'NONE',  ( -9.619200662489999942, -9.674056911790000157, -32.98000000040000401 ) ) ;
#30684 = ADVANCED_FACE ( 'NONE', ( #86304 ), #65742, .T. ) ;
#30685 = CARTESIAN_POINT ( 'NONE',  ( -9.570367612180250561, -9.339404737660501610, -33.00000000040000003 ) ) ;
#30686 = PLANE ( 'NONE',  #62409 ) ;
#30687 = CARTESIAN_POINT ( 'NONE',  ( 7.419581119119218471, -6.103045214613888270, -27.94148935341067741 ) ) ;
#30688 = MECHANICAL_DESIGN_GEOMETRIC_PRESENTATION_REPRESENTATION (  '', ( #49200 ), #59145 ) ;
#30689 = DIRECTION ( 'NONE',  ( 0.8660254037835483087, 0.5000000000015422108, 0.000000000000000000 ) ) ;
#30691 = CARTESIAN_POINT ( 'NONE',  ( 5.200597176731661442, -9.586083983323597124, -32.98666666706667172 ) ) ;
#30690 = CARTESIAN_POINT ( 'NONE',  ( 6.400000000000000355, -1.300543413069999987, -20.50000000010000178 ) ) ;
#30692 =( NAMED_UNIT ( * ) PLANE_ANGLE_UNIT ( ) SI_UNIT ( $, .RADIAN. ) );
#30693 = MECHANICAL_DESIGN_GEOMETRIC_PRESENTATION_REPRESENTATION (  '', ( #64896 ), #33466 ) ;
#30694 = ORIENTED_EDGE ( 'NONE', *, *, #28276, .T. ) ;
#30695 =( NAMED_UNIT ( * ) PLANE_ANGLE_UNIT ( ) SI_UNIT ( $, .RADIAN. ) );
#30696 = ORIENTED_EDGE ( 'NONE', *, *, #45052, .T. ) ;
#30697 = UNCERTAINTY_MEASURE_WITH_UNIT (LENGTH_MEASURE( 1.000000000000000082E-05 ), #76861, 'distance_accuracy_value', 'NONE');
#30698 = MECHANICAL_DESIGN_GEOMETRIC_PRESENTATION_REPRESENTATION (  '', ( #60536 ), #26359 ) ;
#30699 =( NAMED_UNIT ( * ) PLANE_ANGLE_UNIT ( ) SI_UNIT ( $, .RADIAN. ) );
#30700 = FILL_AREA_STYLE ('',( #11072 ) ) ;
#30701 = CARTESIAN_POINT ( 'NONE',  ( 4.323386725241020301, -3.608326280642468298, -32.98000000039999691 ) ) ;
#30702 = CARTESIAN_POINT ( 'NONE',  ( 3.343500913660100160, -9.348582828529659494, -32.98000000040000401 ) ) ;
#30703 = ORIENTED_EDGE ( 'NONE', *, *, #81555, .F. ) ;
#30704 =( LENGTH_UNIT ( ) NAMED_UNIT ( * ) SI_UNIT ( .MILLI., .METRE. ) );
#30705 = PRESENTATION_LAYER_ASSIGNMENT (  '', '', ( #72063 ) ) ;
#30706 = LINE ( 'NONE', #80261, #64481 ) ;
#30707 = ORIENTED_EDGE ( 'NONE', *, *, #31405, .T. ) ;
#30708 = CARTESIAN_POINT ( 'NONE',  ( 3.976609577260268313, 6.379918951220186152, -33.08666666626666597 ) ) ;
#30709 = AXIS2_PLACEMENT_3D ( 'NONE', #13275, #19076, #53388 ) ;
#30710 = STYLED_ITEM ( 'NONE', ( #57435 ), #47294 ) ;
#30711 = VERTEX_POINT ( 'NONE', #20205 ) ;
#30712 = CARTESIAN_POINT ( 'NONE',  ( 3.937343433100000567, -8.267559641039998297, -33.00000000040000003 ) ) ;
#30713 = DIRECTION ( 'NONE',  ( 0.000000000000000000, -3.446352715535070139E-14, -1.000000000000000000 ) ) ;
#30714 = EDGE_LOOP ( 'NONE', ( #44651, #21356, #31024, #34873 ) ) ;
#30715 = STYLED_ITEM ( 'NONE', ( #64730 ), #19431 ) ;
#30716 = LINE ( 'NONE', #57924, #18802 ) ;
#30717 = SURFACE_SIDE_STYLE ('',( #37371 ) ) ;
#30718 = FACE_OUTER_BOUND ( 'NONE', #17712, .T. ) ;
#30719 = ORIENTED_EDGE ( 'NONE', *, *, #25221, .F. ) ;
#30720 = LINE ( 'NONE', #70937, #23633 ) ;
#30721 = CARTESIAN_POINT ( 'NONE',  ( 4.166735141744350557, -10.44443769129633992, -32.98000000040000401 ) ) ;
#30722 = SURFACE_STYLE_FILL_AREA ( #37383 ) ;
#30723 = PRESENTATION_STYLE_ASSIGNMENT (( #3497 ) ) ;
#30724 = PRESENTATION_LAYER_ASSIGNMENT (  '', '', ( #50638 ) ) ;
#30725 = B_SPLINE_CURVE_WITH_KNOTS ( 'NONE', 3,
 ( #46883, #4979, #58955, #66997 ),
 .UNSPECIFIED., .F., .F.,
 ( 4, 4 ),
 ( 0.000000000000000000, 1.000000000000000000 ),
 .UNSPECIFIED. ) ;
#30726 = CIRCLE ( 'NONE', #47757, 0.05805205107790054747 ) ;
#30727 =( NAMED_UNIT ( * ) SI_UNIT ( $, .STERADIAN. ) SOLID_ANGLE_UNIT ( ) );
#30728 = FILL_AREA_STYLE_COLOUR ( '', #40530 ) ;
#30729 = ADVANCED_FACE ( 'NONE', ( #7691 ), #41579, .T. ) ;
#30730 = SURFACE_STYLE_FILL_AREA ( #83494 ) ;
#30731 = FACE_OUTER_BOUND ( 'NONE', #65230, .T. ) ;
#30732 = EDGE_LOOP ( 'NONE', ( #20173, #38770, #74957, #82465 ) ) ;
#30733 = PRESENTATION_LAYER_ASSIGNMENT (  '', '', ( #19345 ) ) ;
#30734 = CARTESIAN_POINT ( 'NONE',  ( -1.307376832785809863E-12, 3.163777402978569962E-10, -12.09999999000000059 ) ) ;
#30735 = CARTESIAN_POINT ( 'NONE',  ( -0.0002139405376481188982, 3.999999995260307806, -20.19999999999999929 ) ) ;
#30736 = LINE ( 'NONE', #73553, #76711 ) ;
#30737 = DIRECTION ( 'NONE',  ( 0.000000000000000000, 0.000000000000000000, 1.000000000000000000 ) ) ;
#30738 = CARTESIAN_POINT ( 'NONE',  ( 5.353278692030000840, 5.373072389639999891, -33.09999999960000139 ) ) ;
#30739 = DIRECTION ( 'NONE',  ( 0.000000000000000000, 0.000000000000000000, 1.000000000000000000 ) ) ;
#30740 = VERTEX_POINT ( 'NONE', #13991 ) ;
#30741 = CARTESIAN_POINT ( 'NONE',  ( 3.936332883419999984, -8.572777194440000414, -32.98000000040000401 ) ) ;
#30742 =( LENGTH_UNIT ( ) NAMED_UNIT ( * ) SI_UNIT ( .MILLI., .METRE. ) );
#30743 = DIRECTION ( 'NONE',  ( -0.8562813022717776779, -0.5165097592299187079, 0.000000000000000000 ) ) ;
#30744 = MECHANICAL_DESIGN_GEOMETRIC_PRESENTATION_REPRESENTATION (  '', ( #5136 ), #63554 ) ;
#30745 = EDGE_CURVE ( 'NONE', #43589, #72507, #86409, .T. ) ;
#30746 = CARTESIAN_POINT ( 'NONE',  ( 3.382749999370205263, -9.066019750689040535, -32.98000000040000401 ) ) ;
#30747 = LINE ( 'NONE', #17391, #26368 ) ;
#30748 = FILL_AREA_STYLE ('',( #30316 ) ) ;
#30750 = DIRECTION ( 'NONE',  ( 0.5000000000001900702, -0.8660254037843290176, 2.692862751361989136E-14 ) ) ;
#30749 = PLANE ( 'NONE',  #49407 ) ;
#30751 = VERTEX_POINT ( 'NONE', #47383 ) ;
#30752 = MECHANICAL_DESIGN_GEOMETRIC_PRESENTATION_REPRESENTATION (  '', ( #39280 ), #52082 ) ;
#30753 = ADVANCED_FACE ( 'NONE', ( #28240 ), #61199, .T. ) ;
#30754 = DIRECTION ( 'NONE',  ( -7.260041807868950238E-21, 1.224606351670331922E-16, -1.000000000000000000 ) ) ;
#30755 = SURFACE_STYLE_FILL_AREA ( #44554 ) ;
#30756 = VERTEX_POINT ( 'NONE', #72 ) ;
#30757 = PRESENTATION_STYLE_ASSIGNMENT (( #69678 ) ) ;
#30758 = ADVANCED_FACE ( 'NONE', ( #81832 ), #48275, .T. ) ;
#30759 = PRESENTATION_STYLE_ASSIGNMENT (( #9824 ) ) ;
#30760 = SURFACE_STYLE_FILL_AREA ( #71416 ) ;
#30761 = DIRECTION ( 'NONE',  ( 0.000000000000000000, -1.000000000000000000, 0.000000000000000000 ) ) ;
#30762 = CARTESIAN_POINT ( 'NONE',  ( -2.615010400720000128, 1.894054684639999930, -33.07999999959999826 ) ) ;
#30763 = MECHANICAL_DESIGN_GEOMETRIC_PRESENTATION_REPRESENTATION (  '', ( #40689 ), #72122 ) ;
#30765 = SURFACE_SIDE_STYLE ('',( #3536 ) ) ;
#30764 = B_SPLINE_CURVE_WITH_KNOTS ( 'NONE', 3,
 ( #40403, #87288, #12795, #60885, #81097, #53341, #13225, #80650, #19461, #46642 ),
 .UNSPECIFIED., .F., .F.,
 ( 4, 2, 2, 2, 4 ),
 ( 0.8333333212811397939, 0.9583333212811395718, 1.083333321281139128, 1.208333321281138906, 1.333333321281138684 ),
 .UNSPECIFIED. ) ;
#30766 = ADVANCED_FACE ( 'NONE', ( #44221 ), #45401, .T. ) ;
#30767 =( NAMED_UNIT ( * ) SI_UNIT ( $, .STERADIAN. ) SOLID_ANGLE_UNIT ( ) );
#30768 = CARTESIAN_POINT ( 'NONE',  ( 3.886578181460000003, -8.553971799959999345, -32.98000000040000401 ) ) ;
#30769 = CIRCLE ( 'NONE', #87797, 0.3947539489120002187 ) ;
#30770 = VECTOR ( 'NONE', #73634, 1000.000000000000000 ) ;
#30772 = CARTESIAN_POINT ( 'NONE',  ( -6.022401249403409373, -8.577065029905234894, -32.98000000040000401 ) ) ;
#30771 = FILL_AREA_STYLE_COLOUR ( '', #7265 ) ;
#30773 = EDGE_CURVE ( 'NONE', #20053, #62594, #22423, .T. ) ;
#30774 = VERTEX_POINT ( 'NONE', #70198 ) ;
#30775 = PRESENTATION_STYLE_ASSIGNMENT (( #71425 ) ) ;
#30776 = CARTESIAN_POINT ( 'NONE',  ( -10.23524058843333151, -9.535696407740003266, -33.00000000040000003 ) ) ;
#30777 = CARTESIAN_POINT ( 'NONE',  ( -9.666704479409220951, -9.607987722318730661, -33.00000000040000003 ) ) ;
#30778 = CARTESIAN_POINT ( 'NONE',  ( 4.824703066200390467, -9.478995922590581102, -33.00000000040000003 ) ) ;
#30779 = DIRECTION ( 'NONE',  ( -0.1686067539670469961, -0.9856833987222751725, 1.205163898364280161E-14 ) ) ;
#30780 = ORIENTED_EDGE ( 'NONE', *, *, #75391, .F. ) ;
#30781 = ORIENTED_EDGE ( 'NONE', *, *, #83943, .T. ) ;
#30782 = MECHANICAL_DESIGN_GEOMETRIC_PRESENTATION_REPRESENTATION (  '', ( #74948 ), #56424 ) ;
#30783 = CARTESIAN_POINT ( 'NONE',  ( -9.501256873070440534, -9.379547818130539838, -32.98000000040000401 ) ) ;
#30784 = CARTESIAN_POINT ( 'NONE',  ( 6.187183161597999970, -3.744963278179999744, -32.98000000040000401 ) ) ;
#30785 = VECTOR ( 'NONE', #1259, 1000.000000000000000 ) ;
#30786 = EDGE_CURVE ( 'NONE', #56923, #19185, #81070, .T. ) ;
#30787 = FILL_AREA_STYLE ('',( #39226 ) ) ;
#30788 = DIRECTION ( 'NONE',  ( 1.000000000000000000, 0.000000000000000000, 0.000000000000000000 ) ) ;
#30789 = ORIENTED_EDGE ( 'NONE', *, *, #23854, .T. ) ;
#30790 = EDGE_CURVE ( 'NONE', #9800, #65907, #44786, .T. ) ;
#30791 = ORIENTED_EDGE ( 'NONE', *, *, #84451, .T. ) ;
#30792 = PRESENTATION_STYLE_ASSIGNMENT (( #72278 ) ) ;
#30793 = FILL_AREA_STYLE ('',( #3999 ) ) ;
#30794 = PRESENTATION_LAYER_ASSIGNMENT (  '', '', ( #37904 ) ) ;
#30795 = CARTESIAN_POINT ( 'NONE',  ( -9.828203336816750735, -9.303931183492874624, -32.98000000040000401 ) ) ;
#30796 = ORIENTED_EDGE ( 'NONE', *, *, #48762, .F. ) ;
#30797 = CARTESIAN_POINT ( 'NONE',  ( 8.055688025158527665, -10.98870819828430712, -12.06666666716666647 ) ) ;
#30798 = CARTESIAN_POINT ( 'NONE',  ( 8.442264973080000345, 4.651818700490000680, -20.39999999980000212 ) ) ;
#30799 = B_SPLINE_CURVE_WITH_KNOTS ( 'NONE', 3,
 ( #46529, #33150, #60346, #74223 ),
 .UNSPECIFIED., .F., .F.,
 ( 4, 4 ),
 ( 0.000000000000000000, 1.000000000000000000 ),
 .UNSPECIFIED. ) ;
#30800 = ORIENTED_EDGE ( 'NONE', *, *, #9674, .F. ) ;
#30801 = VERTEX_POINT ( 'NONE', #43352 ) ;
#30802 = CARTESIAN_POINT ( 'NONE',  ( 7.500000000000000000, 7.500000000630000052, -12.99999999959999997 ) ) ;
#30803 =( NAMED_UNIT ( * ) PLANE_ANGLE_UNIT ( ) SI_UNIT ( $, .RADIAN. ) );
#30804 = ORIENTED_EDGE ( 'NONE', *, *, #59496, .T. ) ;
#30805 = ORIENTED_EDGE ( 'NONE', *, *, #86433, .T. ) ;
#30806 = PRESENTATION_STYLE_ASSIGNMENT (( #50854 ) ) ;
#30807 = FACE_OUTER_BOUND ( 'NONE', #82849, .T. ) ;
#30808 = CARTESIAN_POINT ( 'NONE',  ( 5.145707229860000176, 5.691271896450000867, -33.07999999959999826 ) ) ;
#30809 = ORIENTED_EDGE ( 'NONE', *, *, #8524, .F. ) ;
#30810 = CARTESIAN_POINT ( 'NONE',  ( 9.694775435688022469, -9.243034512468204511, -32.98000000039999691 ) ) ;
#30811 = VERTEX_POINT ( 'NONE', #77787 ) ;
#30812 = VERTEX_POINT ( 'NONE', #43781 ) ;
#30813 = DIRECTION ( 'NONE',  ( 0.000000000000000000, 0.000000000000000000, 1.000000000000000000 ) ) ;
#30815 = EDGE_CURVE ( 'NONE', #2494, #76745, #71076, .T. ) ;
#30814 = PRESENTATION_STYLE_ASSIGNMENT (( #78628 ) ) ;
#30816 = VERTEX_POINT ( 'NONE', #41947 ) ;
#30817 = STYLED_ITEM ( 'NONE', ( #76615 ), #24856 ) ;
#30818 = LINE ( 'NONE', #37477, #30887 ) ;
#30819 = VECTOR ( 'NONE', #58419, 1000.000000000000000 ) ;
#30820 = CARTESIAN_POINT ( 'NONE',  ( -7.500000000000000000, -4.499999999679999974, -12.99999999039999921 ) ) ;
#30821 = ORIENTED_EDGE ( 'NONE', *, *, #87410, .T. ) ;
#30822 = COLOUR_RGB ( '',0.7843137254901960675, 0.7843137254901960675, 0.7843137254901960675 ) ;
#30823 =( GEOMETRIC_REPRESENTATION_CONTEXT ( 3 ) GLOBAL_UNCERTAINTY_ASSIGNED_CONTEXT ( ( #9036 ) ) GLOBAL_UNIT_ASSIGNED_CONTEXT ( ( #6089, #45491, #58014 ) ) REPRESENTATION_CONTEXT ( 'NONE', 'WORKASPACE' ) );
#30824 = PLANE ( 'NONE',  #76389 ) ;
#30825 = STYLED_ITEM ( 'NONE', ( #30313 ), #73719 ) ;
#30826 = VERTEX_POINT ( 'NONE', #28138 ) ;
#30827 =( NAMED_UNIT ( * ) SI_UNIT ( $, .STERADIAN. ) SOLID_ANGLE_UNIT ( ) );
#30828 = B_SPLINE_CURVE_WITH_KNOTS ( 'NONE', 3,
 ( #28526, #36039, #36930, #29841 ),
 .UNSPECIFIED., .F., .F.,
 ( 4, 4 ),
 ( 0.000000000000000000, 1.000000000000000000 ),
 .UNSPECIFIED. ) ;
#30829 = DIRECTION ( 'NONE',  ( -1.000000000000000000, 0.000000000000000000, 1.103208909516280099E-20 ) ) ;
#30830 = UNCERTAINTY_MEASURE_WITH_UNIT (LENGTH_MEASURE( 1.000000000000000082E-05 ), #44231, 'distance_accuracy_value', 'NONE');
#30831 = DIRECTION ( 'NONE',  ( -0.8660254037843290176, -0.5000000000001900702, 1.782479871169360458E-14 ) ) ;
#30832 = DIRECTION ( 'NONE',  ( -2.040756694230799970E-14, 0.000000000000000000, -1.000000000000000000 ) ) ;
#30833 = FACE_OUTER_BOUND ( 'NONE', #21476, .T. ) ;
#30834 = SURFACE_STYLE_USAGE ( .BOTH. , #78644 ) ;
#30835 = COLOUR_RGB ( '',0.7843137254901960675, 0.7843137254901960675, 0.7843137254901960675 ) ;
#30836 = COLOUR_RGB ( '',0.7843137254901960675, 0.7843137254901960675, 0.7843137254901960675 ) ;
#30837 = FILL_AREA_STYLE_COLOUR ( '', #64656 ) ;
#30838 = B_SPLINE_CURVE_WITH_KNOTS ( 'NONE', 3,
 ( #33400, #40094, #14268, #33835 ),
 .UNSPECIFIED., .F., .F.,
 ( 4, 4 ),
 ( 0.000000000000000000, 1.000000000000000000 ),
 .UNSPECIFIED. ) ;
#30839 = VERTEX_POINT ( 'NONE', #55332 ) ;
#30840 = FILL_AREA_STYLE ('',( #31272 ) ) ;
#30841 = CARTESIAN_POINT ( 'NONE',  ( -10.45090319493333375, -8.235420390243332278, -33.00000000040000003 ) ) ;
#30842 = DIRECTION ( 'NONE',  ( 0.05976899163699840589, -0.9982122357688750780, 0.000000000000000000 ) ) ;
#30843 = EDGE_CURVE ( 'NONE', #39473, #43935, #35676, .T. ) ;
#30844 = CARTESIAN_POINT ( 'NONE',  ( 4.824703066199999668, -9.478995922590000234, -32.98000000040000401 ) ) ;
#30845 =( NAMED_UNIT ( * ) PLANE_ANGLE_UNIT ( ) SI_UNIT ( $, .RADIAN. ) );
#30846 =( GEOMETRIC_REPRESENTATION_CONTEXT ( 3 ) GLOBAL_UNCERTAINTY_ASSIGNED_CONTEXT ( ( #27337 ) ) GLOBAL_UNIT_ASSIGNED_CONTEXT ( ( #61435, #41397, #54804 ) ) REPRESENTATION_CONTEXT ( 'NONE', 'WORKASPACE' ) );
#30847 = ORIENTED_EDGE ( 'NONE', *, *, #36606, .T. ) ;
#30848 = UNCERTAINTY_MEASURE_WITH_UNIT (LENGTH_MEASURE( 1.000000000000000082E-05 ), #82254, 'distance_accuracy_value', 'NONE');
#30849 = CARTESIAN_POINT ( 'NONE',  ( 6.804053444782618421, 3.144283677341999539, -19.97336398528455348 ) ) ;
#30850 = MECHANICAL_DESIGN_GEOMETRIC_PRESENTATION_REPRESENTATION (  '', ( #52242 ), #57923 ) ;
#30851 = FILL_AREA_STYLE_COLOUR ( '', #56889 ) ;
#30852 = FACE_OUTER_BOUND ( 'NONE', #12959, .T. ) ;
#30853 = ADVANCED_FACE ( 'NONE', ( #75908 ), #8930, .T. ) ;
#30854 = EDGE_CURVE ( 'NONE', #210, #62235, #38471, .T. ) ;
#30855 = CARTESIAN_POINT ( 'NONE',  ( 5.659014586899539623, 5.155730807490240153, -33.07999999959999826 ) ) ;
#30856 = CARTESIAN_POINT ( 'NONE',  ( 3.983727375049510133, -8.751221317379799913, -32.98000000040000401 ) ) ;
#30857 = ORIENTED_EDGE ( 'NONE', *, *, #24637, .T. ) ;
#30858 = ADVANCED_FACE ( 'NONE', ( #70118 ), #8508, .T. ) ;
#30859 = CARTESIAN_POINT ( 'NONE',  ( -8.596945788106999942, -8.076788480732306041, -32.98000000040000401 ) ) ;
#30860 = ADVANCED_FACE ( 'NONE', ( #56238 ), #83524, .T. ) ;
#30861 = CARTESIAN_POINT ( 'NONE',  ( 5.365055159052100286, 5.198465280458840709, -33.07999999959999826 ) ) ;
#30862 = DIRECTION ( 'NONE',  ( 0.8084008913213330816, -0.5886323121532440750, 1.005323753931748828E-14 ) ) ;
#30863 = SURFACE_STYLE_FILL_AREA ( #49627 ) ;
#30864 = CARTESIAN_POINT ( 'NONE',  ( -11.10779577760106562, -8.259528401887504145, -32.98666666706667172 ) ) ;
#30866 = AXIS2_PLACEMENT_3D ( 'NONE', #78537, #65055, #36948 ) ;
#30865 = FILL_AREA_STYLE_COLOUR ( '', #87116 ) ;
#30868 = ORIENTED_EDGE ( 'NONE', *, *, #34454, .T. ) ;
#30867 = EDGE_CURVE ( 'NONE', #43845, #74043, #18258, .T. ) ;
#30869 = CARTESIAN_POINT ( 'NONE',  ( 5.945121213720950593, -3.117031724529451431, -32.98666666706667172 ) ) ;
#30870 = EDGE_CURVE ( 'NONE', #64489, #50444, #42588, .T. ) ;
#30871 = FACE_OUTER_BOUND ( 'NONE', #38501, .T. ) ;
#30872 = COLOUR_RGB ( '',0.1764705882352941013, 0.1764705882352941013, 0.1764705882352941013 ) ;
#30873 = FILL_AREA_STYLE ('',( #63470 ) ) ;
#30874 = EDGE_CURVE ( 'NONE', #3022, #60569, #31197, .T. ) ;
#30875 = ORIENTED_EDGE ( 'NONE', *, *, #52927, .F. ) ;
#30876 = B_SPLINE_CURVE_WITH_KNOTS ( 'NONE', 3,
 ( #34375, #60280, #28182, #75514 ),
 .UNSPECIFIED., .F., .F.,
 ( 4, 4 ),
 ( 0.000000000000000000, 1.000000000000000000 ),
 .UNSPECIFIED. ) ;
#30877 = COLOUR_RGB ( '',0.7843137254901960675, 0.7843137254901960675, 0.7843137254901960675 ) ;
#30878 = ORIENTED_EDGE ( 'NONE', *, *, #86650, .F. ) ;
#30879 = CYLINDRICAL_SURFACE ( 'NONE', #33934, 1.489999999999999103 ) ;
#30880 = SURFACE_STYLE_FILL_AREA ( #84920 ) ;
#30881 = ORIENTED_EDGE ( 'NONE', *, *, #16715, .T. ) ;
#30882 = PRESENTATION_STYLE_ASSIGNMENT (( #63478 ) ) ;
#30883 = CARTESIAN_POINT ( 'NONE',  ( -6.741187378007250430, -10.85740904669841989, -33.00000000040000003 ) ) ;
#30884 = B_SPLINE_CURVE_WITH_KNOTS ( 'NONE', 3,
 ( #30664, #86013, #79342, #44032 ),
 .UNSPECIFIED., .F., .F.,
 ( 4, 4 ),
 ( 0.000000000000000000, 1.000000000000000000 ),
 .UNSPECIFIED. ) ;
#30885 =( GEOMETRIC_REPRESENTATION_CONTEXT ( 3 ) GLOBAL_UNCERTAINTY_ASSIGNED_CONTEXT ( ( #66037 ) ) GLOBAL_UNIT_ASSIGNED_CONTEXT ( ( #2427, #28822, #2891 ) ) REPRESENTATION_CONTEXT ( 'NONE', 'WORKASPACE' ) );
#30886 =( NAMED_UNIT ( * ) PLANE_ANGLE_UNIT ( ) SI_UNIT ( $, .RADIAN. ) );
#30887 = VECTOR ( 'NONE', #24131, 1000.000000000000114 ) ;
#30888 = CARTESIAN_POINT ( 'NONE',  ( -7.283900850370000235, -10.37142553860000049, -32.98000000040000401 ) ) ;
#30889 = SURFACE_STYLE_FILL_AREA ( #84091 ) ;
#30890 = ORIENTED_EDGE ( 'NONE', *, *, #2971, .T. ) ;
#30891 = DIRECTION ( 'NONE',  ( 0.000000000000000000, 0.000000000000000000, 1.000000000000000000 ) ) ;
#30892 = VECTOR ( 'NONE', #48393, 1000.000000000000114 ) ;
#30893 = PRESENTATION_LAYER_ASSIGNMENT (  '', '', ( #86470 ) ) ;
#30894 = FACE_OUTER_BOUND ( 'NONE', #59857, .T. ) ;
#30895 = ORIENTED_EDGE ( 'NONE', *, *, #72368, .F. ) ;
#30896 = SURFACE_SIDE_STYLE ('',( #72388 ) ) ;
#30897 = ORIENTED_EDGE ( 'NONE', *, *, #20725, .T. ) ;
#30898 = SURFACE_STYLE_USAGE ( .BOTH. , #56827 ) ;
#30899 = SURFACE_SIDE_STYLE ('',( #65252 ) ) ;
#30900 = ORIENTED_EDGE ( 'NONE', *, *, #36281, .T. ) ;
#30901 = ORIENTED_EDGE ( 'NONE', *, *, #66016, .F. ) ;
#30902 = CARTESIAN_POINT ( 'NONE',  ( -9.877651712159998709, -3.907334709670000183, -32.98000000040000401 ) ) ;
#30903 =( LENGTH_UNIT ( ) NAMED_UNIT ( * ) SI_UNIT ( .MILLI., .METRE. ) );
#30904 = CARTESIAN_POINT ( 'NONE',  ( -9.754284544689996395, -9.579121288190002304, -33.00000000040000003 ) ) ;
#30905 = VERTEX_POINT ( 'NONE', #51701 ) ;
#30906 = ORIENTED_EDGE ( 'NONE', *, *, #73295, .F. ) ;
#30907 = PRESENTATION_STYLE_ASSIGNMENT (( #3690 ) ) ;
#30908 = CARTESIAN_POINT ( 'NONE',  ( -6.249973267649734154, -7.048003350079544482, -27.89789197591438707 ) ) ;
#30909 = CARTESIAN_POINT ( 'NONE',  ( 7.500000000000000888, -6.009999999499995305, -10.35000000039999968 ) ) ;
#30910 = STYLED_ITEM ( 'NONE', ( #16944 ), #8804 ) ;
#30911 = VERTEX_POINT ( 'NONE', #79900 ) ;
#30912 = STYLED_ITEM ( 'NONE', ( #69403 ), #29076 ) ;
#30913 = FILL_AREA_STYLE ('',( #22923 ) ) ;
#30914 = DIRECTION ( 'NONE',  ( -7.260098948637950630E-21, 1.224606351670299874E-16, -1.000000000000000000 ) ) ;
#30915 = CARTESIAN_POINT ( 'NONE',  ( 3.408466887250050092, 5.928496368802110617, -33.09999999960000139 ) ) ;
#30916 = ORIENTED_EDGE ( 'NONE', *, *, #9337, .T. ) ;
#30917 = FILL_AREA_STYLE_COLOUR ( '', #64499 ) ;
#30918 = PLANE ( 'NONE',  #10679 ) ;
#30919 = SURFACE_SIDE_STYLE ('',( #45161 ) ) ;
#30920 = ORIENTED_EDGE ( 'NONE', *, *, #63708, .F. ) ;
#30921 =( LENGTH_UNIT ( ) NAMED_UNIT ( * ) SI_UNIT ( .MILLI., .METRE. ) );
#30922 = ORIENTED_EDGE ( 'NONE', *, *, #47381, .T. ) ;
#30923 =( NAMED_UNIT ( * ) PLANE_ANGLE_UNIT ( ) SI_UNIT ( $, .RADIAN. ) );
#30924 = STYLED_ITEM ( 'NONE', ( #20677 ), #15675 ) ;
#30925 = FILL_AREA_STYLE ('',( #42998 ) ) ;
#30926 =( NAMED_UNIT ( * ) SI_UNIT ( $, .STERADIAN. ) SOLID_ANGLE_UNIT ( ) );
#30927 = SURFACE_STYLE_USAGE ( .BOTH. , #63065 ) ;
#30928 = FILL_AREA_STYLE_COLOUR ( '', #14825 ) ;
#30929 = FILL_AREA_STYLE_COLOUR ( '', #61183 ) ;
#30930 = AXIS2_PLACEMENT_3D ( 'NONE', #51582, #65435, #64528 ) ;
#30931 = CARTESIAN_POINT ( 'NONE',  ( 8.620913688731098645, 6.435051004738099323, -33.09999999960000139 ) ) ;
#30932 = AXIS2_PLACEMENT_3D ( 'NONE', #3897, #49431, #42749 ) ;
#30933 = MECHANICAL_DESIGN_GEOMETRIC_PRESENTATION_REPRESENTATION (  '', ( #55125 ), #16724 ) ;
#30934 = EDGE_LOOP ( 'NONE', ( #25962, #1466, #13499, #85535 ) ) ;
#30935 = DIRECTION ( 'NONE',  ( 8.795391345383385688E-05, -0.9999999961320545916, 0.000000000000000000 ) ) ;
#30936 = ORIENTED_EDGE ( 'NONE', *, *, #62796, .T. ) ;
#30937 = PRESENTATION_STYLE_ASSIGNMENT (( #77445 ) ) ;
#30939 = PRESENTATION_STYLE_ASSIGNMENT (( #73749 ) ) ;
#30938 = CARTESIAN_POINT ( 'NONE',  ( -7.701123909258849487, -9.654993519199338792, -33.00000000040000003 ) ) ;
#30940 = STYLED_ITEM ( 'NONE', ( #87323 ), #75144 ) ;
#30941 = LINE ( 'NONE', #44310, #26364 ) ;
#30942 = VECTOR ( 'NONE', #27463, 1000.000000000000000 ) ;
#30943 = SURFACE_SIDE_STYLE ('',( #77888 ) ) ;
#30944 = EDGE_CURVE ( 'NONE', #48862, #15471, #11580, .T. ) ;
#30945 = MECHANICAL_DESIGN_GEOMETRIC_PRESENTATION_REPRESENTATION (  '', ( #35178 ), #15329 ) ;
#30946 = CARTESIAN_POINT ( 'NONE',  ( -9.612938729178118535, -9.698961314279527457, -32.99333333373333943 ) ) ;
#30947 =( LENGTH_UNIT ( ) NAMED_UNIT ( * ) SI_UNIT ( .MILLI., .METRE. ) );
#30948 = CARTESIAN_POINT ( 'NONE',  ( 5.588943324746610486, -9.957443731067209924, -33.00000000040000003 ) ) ;
#30949 = CARTESIAN_POINT ( 'NONE',  ( 8.884676892773461176, -11.94143776229799947, -33.00000000040000003 ) ) ;
#30951 = MECHANICAL_DESIGN_GEOMETRIC_PRESENTATION_REPRESENTATION (  '', ( #43734 ), #85142 ) ;
#30950 = UNCERTAINTY_MEASURE_WITH_UNIT (LENGTH_MEASURE( 1.000000000000000082E-05 ), #80034, 'distance_accuracy_value', 'NONE');
#30952 = FILL_AREA_STYLE ('',( #84564 ) ) ;
#30953 = SURFACE_STYLE_FILL_AREA ( #9566 ) ;
#30954 = STYLED_ITEM ( 'NONE', ( #72890 ), #57579 ) ;
#30955 = CARTESIAN_POINT ( 'NONE',  ( 5.200597176730549442, 5.413916016668800069, -33.07999999959999826 ) ) ;
#30956 = SURFACE_SIDE_STYLE ('',( #23823 ) ) ;
#30957 = B_SPLINE_CURVE_WITH_KNOTS ( 'NONE', 3,
 ( #81100, #47076, #20326, #74339 ),
 .UNSPECIFIED., .F., .F.,
 ( 4, 4 ),
 ( 0.000000000000000000, 1.000000000000000000 ),
 .UNSPECIFIED. ) ;
#30958 = CARTESIAN_POINT ( 'NONE',  ( -9.644780529600000207, -4.091752672669999313, -32.98000000040000401 ) ) ;
#30959 = DIRECTION ( 'NONE',  ( -0.4646212246729661266, 0.8855095242759352114, 0.000000000000000000 ) ) ;
#30960 = EDGE_CURVE ( 'NONE', #27269, #35055, #65537, .T. ) ;
#30961 = ADVANCED_FACE ( 'NONE', ( #58417 ), #73117, .T. ) ;
#30962 = MECHANICAL_DESIGN_GEOMETRIC_PRESENTATION_REPRESENTATION (  '', ( #42369 ), #32364 ) ;
#30963 = SURFACE_STYLE_USAGE ( .BOTH. , #53227 ) ;
#30964 = FILL_AREA_STYLE ('',( #3313 ) ) ;
#30965 = EDGE_CURVE ( 'NONE', #81561, #43488, #18444, .T. ) ;
#30966 = UNCERTAINTY_MEASURE_WITH_UNIT (LENGTH_MEASURE( 1.000000000000000082E-05 ), #72015, 'distance_accuracy_value', 'NONE');
#30967 = LINE ( 'NONE', #86316, #46995 ) ;
#30968 = ORIENTED_EDGE ( 'NONE', *, *, #16202, .T. ) ;
#30969 = ADVANCED_FACE ( 'NONE', ( #3965 ), #79009, .T. ) ;
#30970 = ADVANCED_FACE ( 'NONE', ( #12914 ), #26276, .F. ) ;
#30971 = EDGE_CURVE ( 'NONE', #32775, #44161, #67092, .T. ) ;
#30972 = LINE ( 'NONE', #58194, #73567 ) ;
#30973 = ORIENTED_EDGE ( 'NONE', *, *, #65022, .T. ) ;
#30974 = CARTESIAN_POINT ( 'NONE',  ( 4.591831785150000123, 7.218613258240000441, -33.07999999959999826 ) ) ;
#30975 = CARTESIAN_POINT ( 'NONE',  ( 4.080903924051590081, 5.988054721510920331, -33.07999999959999826 ) ) ;
#30976 = CARTESIAN_POINT ( 'NONE',  ( 5.390954071470000386, 5.675873922870000143, -33.07999999959999826 ) ) ;
#30977 = PRESENTATION_LAYER_ASSIGNMENT (  '', '', ( #58102 ) ) ;
#30978 =( GEOMETRIC_REPRESENTATION_CONTEXT ( 3 ) GLOBAL_UNCERTAINTY_ASSIGNED_CONTEXT ( ( #37068 ) ) GLOBAL_UNIT_ASSIGNED_CONTEXT ( ( #49775, #10082, #62727 ) ) REPRESENTATION_CONTEXT ( 'NONE', 'WORKASPACE' ) );
#30979 = SURFACE_SIDE_STYLE ('',( #24728 ) ) ;
#30980 = ADVANCED_FACE ( 'NONE', ( #81219 ), #310, .F. ) ;
#30981 = CARTESIAN_POINT ( 'NONE',  ( 5.061155923340000307, -5.376124629469999583, -32.98000000040000401 ) ) ;
#30982 = VERTEX_POINT ( 'NONE', #15576 ) ;
#30983 = ORIENTED_EDGE ( 'NONE', *, *, #59768, .F. ) ;
#30984 = DIRECTION ( 'NONE',  ( 0.9780113702766477513, -0.2085515754186329229, 0.000000000000000000 ) ) ;
#30985 = DIRECTION ( 'NONE',  ( -1.498570605886470395E-14, 0.000000000000000000, -1.000000000000000000 ) ) ;
#30986 = LINE ( 'NONE', #18061, #13243 ) ;
#30987 = CARTESIAN_POINT ( 'NONE',  ( 3.301655157369999927, -8.970391905369998753, -32.98000000040000401 ) ) ;
#30988 = COLOUR_RGB ( '',0.7843137254901960675, 0.7843137254901960675, 0.7843137254901960675 ) ;
#30989 = ORIENTED_EDGE ( 'NONE', *, *, #83298, .F. ) ;
#30990 = DIRECTION ( 'NONE',  ( 0.5766928167319249621, -0.8169610732034900957, 0.000000000000000000 ) ) ;
#30991 = VECTOR ( 'NONE', #77459, 1000.000000000000000 ) ;
#30992 = ORIENTED_EDGE ( 'NONE', *, *, #2057, .T. ) ;
#30993 = EDGE_CURVE ( 'NONE', #55345, #2127, #14977, .T. ) ;
#30994 =( NAMED_UNIT ( * ) PLANE_ANGLE_UNIT ( ) SI_UNIT ( $, .RADIAN. ) );
#30995 = PRESENTATION_LAYER_ASSIGNMENT (  '', '', ( #5381 ) ) ;
#30996 = CARTESIAN_POINT ( 'NONE',  ( 4.363178213190340493, -7.913399943070590581, -32.98000000040000401 ) ) ;
#30997 = PRESENTATION_STYLE_ASSIGNMENT (( #71628 ) ) ;
#30998 = CARTESIAN_POINT ( 'NONE',  ( -10.26316343888722038, -9.567595582411168920, -32.98000000040000401 ) ) ;
#30999 =( NAMED_UNIT ( * ) PLANE_ANGLE_UNIT ( ) SI_UNIT ( $, .RADIAN. ) );
#31000 = ORIENTED_EDGE ( 'NONE', *, *, #77939, .T. ) ;
#31001 = ORIENTED_EDGE ( 'NONE', *, *, #48481, .T. ) ;
#31002 = FACE_OUTER_BOUND ( 'NONE', #15966, .T. ) ;
#31003 = ADVANCED_FACE ( 'NONE', ( #14250 ), #1664, .T. ) ;
#31004 = VECTOR ( 'NONE', #10266, 1000.000000000000000 ) ;
#31005 = CARTESIAN_POINT ( 'NONE',  ( -4.613703341474619357, -8.549669095886294201, -20.47094143994381454 ) ) ;
#31006 = CARTESIAN_POINT ( 'NONE',  ( 3.997071612799999674, 6.291672385500000075, -33.09999999960000139 ) ) ;
#31008 = VERTEX_POINT ( 'NONE', #56584 ) ;
#31007 = VECTOR ( 'NONE', #83915, 1000.000000000000000 ) ;
#31009 = VERTEX_POINT ( 'NONE', #83857 ) ;
#31010 =( NAMED_UNIT ( * ) SI_UNIT ( $, .STERADIAN. ) SOLID_ANGLE_UNIT ( ) );
#31011 = EDGE_CURVE ( 'NONE', #30911, #84196, #45740, .T. ) ;
#31012 =( LENGTH_UNIT ( ) NAMED_UNIT ( * ) SI_UNIT ( .MILLI., .METRE. ) );
#31013 = AXIS2_PLACEMENT_3D ( 'NONE', #41599, #7717, #62096 ) ;
#31014 = DIRECTION ( 'NONE',  ( -0.3460744637999090823, -0.9382070483137533445, 1.094141595901770345E-14 ) ) ;
#31015 = SURFACE_SIDE_STYLE ('',( #84204 ) ) ;
#31016 = EDGE_CURVE ( 'NONE', #52544, #34577, #58300, .T. ) ;
#31017 = VERTEX_POINT ( 'NONE', #766 ) ;
#31018 =( LENGTH_UNIT ( ) NAMED_UNIT ( * ) SI_UNIT ( .MILLI., .METRE. ) );
#31019 = CARTESIAN_POINT ( 'NONE',  ( 2.500000000000000000, -15.84999999939999960, -14.55000000000000071 ) ) ;
#31020 = CARTESIAN_POINT ( 'NONE',  ( -7.500000000000000000, -7.499999999409999063, -12.10000000039999968 ) ) ;
#31021 =( NAMED_UNIT ( * ) SI_UNIT ( $, .STERADIAN. ) SOLID_ANGLE_UNIT ( ) );
#31022 = SURFACE_SIDE_STYLE ('',( #3804 ) ) ;
#31023 = DIRECTION ( 'NONE',  ( 0.6677654502256588076, 0.7443717508643937775, 0.000000000000000000 ) ) ;
#31024 = ORIENTED_EDGE ( 'NONE', *, *, #44168, .T. ) ;
#31025 = VERTEX_POINT ( 'NONE', #35111 ) ;
#31026 = CARTESIAN_POINT ( 'NONE',  ( -11.17943706420000005, -8.557318258230010244, -32.98000000040000401 ) ) ;
#31027 = STYLED_ITEM ( 'NONE', ( #20869 ), #30482 ) ;
#31029 =( NAMED_UNIT ( * ) PLANE_ANGLE_UNIT ( ) SI_UNIT ( $, .RADIAN. ) );
#31028 = FACE_BOUND ( 'NONE', #57888, .T. ) ;
#31030 =( NAMED_UNIT ( * ) SI_UNIT ( $, .STERADIAN. ) SOLID_ANGLE_UNIT ( ) );
#31031 = ORIENTED_EDGE ( 'NONE', *, *, #9675, .T. ) ;
#31032 = AXIS2_PLACEMENT_3D ( 'NONE', #9911, #84872, #23701 ) ;
#31033 = STYLED_ITEM ( 'NONE', ( #76224 ), #29405 ) ;
#31034 = DIRECTION ( 'NONE',  ( 0.5000000000033338887, -0.8660254037825139140, 0.000000000000000000 ) ) ;
#31035 = CARTESIAN_POINT ( 'NONE',  ( -8.227462973120001521, -8.001529029189999420, -33.00000001040000086 ) ) ;
#31036 = ORIENTED_EDGE ( 'NONE', *, *, #32369, .F. ) ;
#31037 = CARTESIAN_POINT ( 'NONE',  ( 5.333295520590000116, 5.392012277670000131, -33.07999999959999826 ) ) ;
#31038 = ORIENTED_EDGE ( 'NONE', *, *, #52325, .F. ) ;
#31039 = CARTESIAN_POINT ( 'NONE',  ( 4.008078218689999694, 6.704607680816666360, -33.09999999960000139 ) ) ;
#31040 = EDGE_LOOP ( 'NONE', ( #35280, #44464, #85518 ) ) ;
#31041 = ORIENTED_EDGE ( 'NONE', *, *, #11974, .F. ) ;
#31042 = DIRECTION ( 'NONE',  ( -0.000000000000000000, -0.000000000000000000, 1.000000000000000000 ) ) ;
#31043 =( GEOMETRIC_REPRESENTATION_CONTEXT ( 3 ) GLOBAL_UNCERTAINTY_ASSIGNED_CONTEXT ( ( #28211 ) ) GLOBAL_UNIT_ASSIGNED_CONTEXT ( ( #45724, #25646, #86370 ) ) REPRESENTATION_CONTEXT ( 'NONE', 'WORKASPACE' ) );
#31044 = LINE ( 'NONE', #83917, #9266 ) ;
#31045 = CARTESIAN_POINT ( 'NONE',  ( 4.938178480200860143, 5.223697442799450030, -33.09999999960000139 ) ) ;
#31046 = DIRECTION ( 'NONE',  ( -0.9613547144280433221, 0.2753127549660120410, 0.000000000000000000 ) ) ;
#31047 =( NAMED_UNIT ( * ) SI_UNIT ( $, .STERADIAN. ) SOLID_ANGLE_UNIT ( ) );
#31048 = MECHANICAL_DESIGN_GEOMETRIC_PRESENTATION_REPRESENTATION (  '', ( #69571 ), #52455 ) ;
#31049 = UNCERTAINTY_MEASURE_WITH_UNIT (LENGTH_MEASURE( 1.000000000000000082E-05 ), #16931, 'distance_accuracy_value', 'NONE');
#31050 = B_SPLINE_CURVE_WITH_KNOTS ( 'NONE', 3,
 ( #24196, #11267, #54364, #52282 ),
 .UNSPECIFIED., .F., .F.,
 ( 4, 4 ),
 ( 0.000000000000000000, 1.000000000000000000 ),
 .UNSPECIFIED. ) ;
#31051 = DIRECTION ( 'NONE',  ( 0.2797650816891309455, -0.9600684866547146701, 0.000000000000000000 ) ) ;
#31052 = SURFACE_STYLE_USAGE ( .BOTH. , #17270 ) ;
#31053 =( NAMED_UNIT ( * ) PLANE_ANGLE_UNIT ( ) SI_UNIT ( $, .RADIAN. ) );
#31054 = CARTESIAN_POINT ( 'NONE',  ( 3.584533330679999796, 5.993008330059999444, -33.07999999959999826 ) ) ;
#31055 = CIRCLE ( 'NONE', #73808, 0.3015860096879997565 ) ;
#31056 = UNCERTAINTY_MEASURE_WITH_UNIT (LENGTH_MEASURE( 1.000000000000000082E-05 ), #8389, 'distance_accuracy_value', 'NONE');
#31057 = CARTESIAN_POINT ( 'NONE',  ( 3.035360898659999584, 6.216309947140000958, -33.09999999960000139 ) ) ;
#31058 = CARTESIAN_POINT ( 'NONE',  ( -11.59153311279994014, -9.071503631187809447, -33.00000000040000003 ) ) ;
#31059 = AXIS2_PLACEMENT_3D ( 'NONE', #49925, #2646, #15671 ) ;
#31060 = STYLED_ITEM ( 'NONE', ( #37315 ), #83335 ) ;
#31061 = PRESENTATION_STYLE_ASSIGNMENT (( #29345 ) ) ;
#31062 = ORIENTED_EDGE ( 'NONE', *, *, #63089, .T. ) ;
#31063 = STYLED_ITEM ( 'NONE', ( #18531 ), #25638 ) ;
#31065 = CIRCLE ( 'NONE', #62359, 0.3555959889760001991 ) ;
#31064 = SURFACE_STYLE_FILL_AREA ( #24387 ) ;
#31066 = FILL_AREA_STYLE ('',( #64100 ) ) ;
#31067 =( NAMED_UNIT ( * ) PLANE_ANGLE_UNIT ( ) SI_UNIT ( $, .RADIAN. ) );
#31068 = STYLED_ITEM ( 'NONE', ( #31104 ), #2659 ) ;
#31069 = CARTESIAN_POINT ( 'NONE',  ( 5.467400591869999715, -3.881206290570000217, -32.98000000040000401 ) ) ;
#31070 = STYLED_ITEM ( 'NONE', ( #74403 ), #81704 ) ;
#31072 = CARTESIAN_POINT ( 'NONE',  ( 5.347724772989034037, -9.820853253919130665, -32.98666666706667172 ) ) ;
#31071 = LINE ( 'NONE', #32384, #26627 ) ;
#31073 = ADVANCED_FACE ( 'NONE', ( #77168 ), #22667, .T. ) ;
#31074 = CARTESIAN_POINT ( 'NONE',  ( 3.616757178949950191, -9.316745870429858911, -32.98000000040000401 ) ) ;
#31075 = CARTESIAN_POINT ( 'NONE',  ( -10.68253206989999882, -10.74841882949999849, -32.98000000040000401 ) ) ;
#31076 = UNCERTAINTY_MEASURE_WITH_UNIT (LENGTH_MEASURE( 1.000000000000000082E-05 ), #39517, 'distance_accuracy_value', 'NONE');
#31077 = SURFACE_SIDE_STYLE ('',( #25697 ) ) ;
#31078 = ORIENTED_EDGE ( 'NONE', *, *, #22637, .T. ) ;
#31079 = EDGE_CURVE ( 'NONE', #4879, #44199, #74515, .T. ) ;
#31080 = CIRCLE ( 'NONE', #15465, 1.009444531269999779 ) ;
#31081 = PRESENTATION_LAYER_ASSIGNMENT (  '', '', ( #1111 ) ) ;
#31082 = ADVANCED_FACE ( 'NONE', ( #38216 ), #78035, .T. ) ;
#31083 = DIRECTION ( 'NONE',  ( 0.000000000000000000, 0.000000000000000000, 1.000000000000000000 ) ) ;
#31084 = CARTESIAN_POINT ( 'NONE',  ( -11.35232500150000057, -8.326495916669999886, -32.98000000040000401 ) ) ;
#31085 = EDGE_CURVE ( 'NONE', #80423, #32019, #30884, .T. ) ;
#31086 = CARTESIAN_POINT ( 'NONE',  ( 8.750000000000000000, -8.221687835130000011, -27.96730792989999870 ) ) ;
#31087 = ORIENTED_EDGE ( 'NONE', *, *, #26059, .F. ) ;
#31088 =( GEOMETRIC_REPRESENTATION_CONTEXT ( 3 ) GLOBAL_UNCERTAINTY_ASSIGNED_CONTEXT ( ( #62177 ) ) GLOBAL_UNIT_ASSIGNED_CONTEXT ( ( #8376, #29351, #28910 ) ) REPRESENTATION_CONTEXT ( 'NONE', 'WORKASPACE' ) );
#31089 = CARTESIAN_POINT ( 'NONE',  ( 8.620913688718445655, -8.564948995257308795, -32.99333333373333943 ) ) ;
#31090 = ORIENTED_EDGE ( 'NONE', *, *, #62973, .F. ) ;
#31091 = B_SPLINE_CURVE_WITH_KNOTS ( 'NONE', 3,
 ( #71011, #70150, #9860, #42858 ),
 .UNSPECIFIED., .F., .F.,
 ( 4, 4 ),
 ( 0.000000000000000000, 1.000000000000000000 ),
 .UNSPECIFIED. ) ;
#31092 = PRESENTATION_STYLE_ASSIGNMENT (( #65001 ) ) ;
#31093 = ORIENTED_EDGE ( 'NONE', *, *, #8015, .F. ) ;
#31094 = CARTESIAN_POINT ( 'NONE',  ( -10.08536164477607500, -3.761979186591815072, -33.00000000040000003 ) ) ;
#31095 =( BOUNDED_CURVE ( )  B_SPLINE_CURVE ( 3, ( #21815, #28972, #36501, #22708 ),
 .UNSPECIFIED., .F., .F. ) 
 B_SPLINE_CURVE_WITH_KNOTS ( ( 4, 4 ),
 ( 1.194515111699816501, 1.381829387079344995 ),
 .UNSPECIFIED. ) 
 CURVE ( )  GEOMETRIC_REPRESENTATION_ITEM ( )  RATIONAL_B_SPLINE_CURVE ( ( 1.000000000000000000, 0.9970782501731392244, 0.9970782501731392244, 1.000000000000000000 ) ) 
 REPRESENTATION_ITEM ( '' )  );
#31096 = EDGE_LOOP ( 'NONE', ( #61066, #78840, #81364, #38272 ) ) ;
#31097 =( NAMED_UNIT ( * ) PLANE_ANGLE_UNIT ( ) SI_UNIT ( $, .RADIAN. ) );
#31098 = ORIENTED_EDGE ( 'NONE', *, *, #14130, .F. ) ;
#31099 = EDGE_CURVE ( 'NONE', #79236, #2054, #58324, .T. ) ;
#31100 =( GEOMETRIC_REPRESENTATION_CONTEXT ( 3 ) GLOBAL_UNCERTAINTY_ASSIGNED_CONTEXT ( ( #75538 ) ) GLOBAL_UNIT_ASSIGNED_CONTEXT ( ( #6708, #82652, #81746 ) ) REPRESENTATION_CONTEXT ( 'NONE', 'WORKASPACE' ) );
#31101 = SURFACE_STYLE_FILL_AREA ( #29818 ) ;
#31102 = CARTESIAN_POINT ( 'NONE',  ( 3.892204222388933932, -8.259528401887504145, -32.99333333373333943 ) ) ;
#31103 = AXIS2_PLACEMENT_3D ( 'NONE', #14937, #16709, #35402 ) ;
#31104 = PRESENTATION_STYLE_ASSIGNMENT (( #59637 ) ) ;
#31105 = ORIENTED_EDGE ( 'NONE', *, *, #22722, .F. ) ;
#31106 = ORIENTED_EDGE ( 'NONE', *, *, #65099, .F. ) ;
#31107 = DIRECTION ( 'NONE',  ( -1.306831209355087949E-17, -1.217613503425737777E-16, -1.000000000000000000 ) ) ;
#31108 = PRESENTATION_STYLE_ASSIGNMENT (( #64548 ) ) ;
#31109 = FILL_AREA_STYLE ('',( #25290 ) ) ;
#31110 =( NAMED_UNIT ( * ) SI_UNIT ( $, .STERADIAN. ) SOLID_ANGLE_UNIT ( ) );
#31112 =( GEOMETRIC_REPRESENTATION_CONTEXT ( 3 ) GLOBAL_UNCERTAINTY_ASSIGNED_CONTEXT ( ( #68632 ) ) GLOBAL_UNIT_ASSIGNED_CONTEXT ( ( #65534, #4417, #73572 ) ) REPRESENTATION_CONTEXT ( 'NONE', 'WORKASPACE' ) );
#31111 = DIRECTION ( 'NONE',  ( -1.255914190330179985E-14, 0.000000000000000000, 1.000000000000000000 ) ) ;
#31113 = VERTEX_POINT ( 'NONE', #16880 ) ;
#31114 = FILL_AREA_STYLE ('',( #17762 ) ) ;
#31115 = PRESENTATION_LAYER_ASSIGNMENT (  '', '', ( #16897 ) ) ;
#31116 = PRESENTATION_LAYER_ASSIGNMENT (  '', '', ( #55377 ) ) ;
#31117 = AXIS2_PLACEMENT_3D ( 'NONE', #73103, #40499, #7043 ) ;
#31118 = DIRECTION ( 'NONE',  ( 0.000000000000000000, 0.000000000000000000, 1.000000000000000000 ) ) ;
#31119 = AXIS2_PLACEMENT_3D ( 'NONE', #21204, #29243, #56896 ) ;
#31120 = DIRECTION ( 'NONE',  ( 0.000000000000000000, 0.000000000000000000, 1.000000000000000000 ) ) ;
#31121 = ADVANCED_FACE ( 'NONE', ( #45344 ), #17308, .T. ) ;
#31122 =( GEOMETRIC_REPRESENTATION_CONTEXT ( 3 ) GLOBAL_UNCERTAINTY_ASSIGNED_CONTEXT ( ( #4503 ) ) GLOBAL_UNIT_ASSIGNED_CONTEXT ( ( #79335, #38206, #59180 ) ) REPRESENTATION_CONTEXT ( 'NONE', 'WORKASPACE' ) );
#31123 = FILL_AREA_STYLE ('',( #49859 ) ) ;
#31124 = CARTESIAN_POINT ( 'NONE',  ( 3.892204222389644919, -8.259528401882500148, -33.00000000040000003 ) ) ;
#31125 = CARTESIAN_POINT ( 'NONE',  ( 6.559169274411159378, 7.209605719387729650, -33.09999999960000139 ) ) ;
#31126 = DIRECTION ( 'NONE',  ( -0.7743915518025650258, 0.6327066654436439563, 0.000000000000000000 ) ) ;
#31128 = DIRECTION ( 'NONE',  ( 0.5755178276803548654, -0.8177892332515056539, 1.227368358856777612E-14 ) ) ;
#31127 = DIRECTION ( 'NONE',  ( 0.000000000000000000, 0.000000000000000000, 1.000000000000000000 ) ) ;
#31129 = COLOUR_RGB ( '',0.7843137254901960675, 0.7843137254901960675, 0.7843137254901960675 ) ;
#31130 = PRESENTATION_LAYER_ASSIGNMENT (  '', '', ( #41114 ) ) ;
#31131 = CARTESIAN_POINT ( 'NONE',  ( -11.65366054189999900, -8.829860651899998913, -32.98000000040000401 ) ) ;
#31132 = ORIENTED_EDGE ( 'NONE', *, *, #55557, .F. ) ;
#31133 = CARTESIAN_POINT ( 'NONE',  ( 9.694758877692894572, 5.756965504933367228, -33.09999999960000139 ) ) ;
#31134 = EDGE_LOOP ( 'NONE', ( #11001, #7515, #1596, #72165 ) ) ;
#31135 =( GEOMETRIC_REPRESENTATION_CONTEXT ( 3 ) GLOBAL_UNCERTAINTY_ASSIGNED_CONTEXT ( ( #27786 ) ) GLOBAL_UNIT_ASSIGNED_CONTEXT ( ( #41136, #7672, #15295 ) ) REPRESENTATION_CONTEXT ( 'NONE', 'WORKASPACE' ) );
#31136 = FILL_AREA_STYLE ('',( #50745 ) ) ;
#31137 = SURFACE_SIDE_STYLE ('',( #52085 ) ) ;
#31138 =( LENGTH_UNIT ( ) NAMED_UNIT ( * ) SI_UNIT ( .MILLI., .METRE. ) );
#31139 = ORIENTED_EDGE ( 'NONE', *, *, #36128, .F. ) ;
#31140 = DIRECTION ( 'NONE',  ( 0.000000000000000000, 0.000000000000000000, 1.000000000000000000 ) ) ;
#31141 = STYLED_ITEM ( 'NONE', ( #58328 ), #59165 ) ;
#31142 = DIRECTION ( 'NONE',  ( 9.007363314776762979E-05, -0.9999999959433701902, -1.156482317317871725E-16 ) ) ;
#31143 = VERTEX_POINT ( 'NONE', #71318 ) ;
#31144 = SURFACE_STYLE_USAGE ( .BOTH. , #78951 ) ;
#31145 = ORIENTED_EDGE ( 'NONE', *, *, #35589, .F. ) ;
#31146 = FILL_AREA_STYLE ('',( #78085 ) ) ;
#31147 = VERTEX_POINT ( 'NONE', #85141 ) ;
#31148 = STYLED_ITEM ( 'NONE', ( #82400 ), #21218 ) ;
#31149 = COLOUR_RGB ( '',0.7843137254901960675, 0.7843137254901960675, 0.7843137254901960675 ) ;
#31150 = CARTESIAN_POINT ( 'NONE',  ( 6.250000000000000000, -8.221687835130000011, -27.96730792989999870 ) ) ;
#31151 =( NAMED_UNIT ( * ) PLANE_ANGLE_UNIT ( ) SI_UNIT ( $, .RADIAN. ) );
#31152 = CARTESIAN_POINT ( 'NONE',  ( 5.679258241091140746, -9.756505497420159045, -33.00000000040000003 ) ) ;
#31153 = FACE_OUTER_BOUND ( 'NONE', #80902, .T. ) ;
#31154 = CARTESIAN_POINT ( 'NONE',  ( 5.439767800049300384, 4.899541302501210005, -33.09999999960000139 ) ) ;
#31155 = EDGE_LOOP ( 'NONE', ( #53059, #41216, #73381, #74802, #86434, #85816 ) ) ;
#31156 = MECHANICAL_DESIGN_GEOMETRIC_PRESENTATION_REPRESENTATION (  '', ( #38273 ), #33999 ) ;
#31157 = CARTESIAN_POINT ( 'NONE',  ( 3.728922769630009793, -9.257081514260018906, -32.98000000040000401 ) ) ;
#31158 = CARTESIAN_POINT ( 'NONE',  ( 3.997849917790000429, 6.313426631939999645, -33.07999999959999826 ) ) ;
#31159 = LINE ( 'NONE', #64611, #77929 ) ;
#31161 = MECHANICAL_DESIGN_GEOMETRIC_PRESENTATION_REPRESENTATION (  '', ( #5491 ), #31100 ) ;
#31160 = UNCERTAINTY_MEASURE_WITH_UNIT (LENGTH_MEASURE( 1.000000000000000082E-05 ), #41424, 'distance_accuracy_value', 'NONE');
#31162 = SURFACE_STYLE_FILL_AREA ( #70084 ) ;
#31163 = DIRECTION ( 'NONE',  ( 1.637733644201335127E-19, 1.224605258706107838E-16, -1.000000000000000000 ) ) ;
#31164 = CARTESIAN_POINT ( 'NONE',  ( 3.324882574848769590, 6.147544420170839352, -33.07999999959999826 ) ) ;
#31165 = DIRECTION ( 'NONE',  ( 0.4999999999900819336, -0.8660254037901649049, 0.000000000000000000 ) ) ;
#31166 = ORIENTED_EDGE ( 'NONE', *, *, #26756, .F. ) ;
#31167 =( NAMED_UNIT ( * ) PLANE_ANGLE_UNIT ( ) SI_UNIT ( $, .RADIAN. ) );
#31168 = SURFACE_SIDE_STYLE ('',( #38286 ) ) ;
#31169 = PRESENTATION_LAYER_ASSIGNMENT (  '', '', ( #19786 ) ) ;
#31170 = DIRECTION ( 'NONE',  ( -0.8772446342674919961, 0.4800435934880230016, 0.000000000000000000 ) ) ;
#31171 = CARTESIAN_POINT ( 'NONE',  ( -7.500000000000000000, -8.943375671610001021, -22.50000000040000003 ) ) ;
#31172 = CARTESIAN_POINT ( 'NONE',  ( 5.659014586899539623, 5.155730807490240153, -33.07999999959999826 ) ) ;
#31173 = EDGE_CURVE ( 'NONE', #51525, #76777, #47923, .T. ) ;
#31174 = VECTOR ( 'NONE', #50274, 999.9999999999998863 ) ;
#31176 = DIRECTION ( 'NONE',  ( 0.000000000000000000, 2.082533853726720143E-13, -1.000000000000000000 ) ) ;
#31175 = STYLED_ITEM ( 'NONE', ( #40842 ), #64206 ) ;
#31177 = PRESENTATION_LAYER_ASSIGNMENT (  '', '', ( #19793 ) ) ;
#31178 =( GEOMETRIC_REPRESENTATION_CONTEXT ( 3 ) GLOBAL_UNCERTAINTY_ASSIGNED_CONTEXT ( ( #67248 ) ) GLOBAL_UNIT_ASSIGNED_CONTEXT ( ( #26235, #73980, #85652 ) ) REPRESENTATION_CONTEXT ( 'NONE', 'WORKASPACE' ) );
#31179 = ORIENTED_EDGE ( 'NONE', *, *, #67560, .F. ) ;
#31180 = EDGE_CURVE ( 'NONE', #36382, #84183, #31990, .T. ) ;
#31181 = PRESENTATION_LAYER_ASSIGNMENT (  '', '', ( #26921 ) ) ;
#31182 = STYLED_ITEM ( 'NONE', ( #3764 ), #83736 ) ;
#31183 = CARTESIAN_POINT ( 'NONE',  ( 5.384973959716666592, 5.309340153206665747, -33.09999999960000139 ) ) ;
#31184 = UNCERTAINTY_MEASURE_WITH_UNIT (LENGTH_MEASURE( 1.000000000000000082E-05 ), #3151, 'distance_accuracy_value', 'NONE');
#31185 = CARTESIAN_POINT ( 'NONE',  ( -9.664604147300128290, -9.309202268697312377, -32.98000000040000401 ) ) ;
#31186 =( NAMED_UNIT ( * ) SI_UNIT ( $, .STERADIAN. ) SOLID_ANGLE_UNIT ( ) );
#31187 = CARTESIAN_POINT ( 'NONE',  ( -11.08735971649999996, -8.559812189709999686, -32.98000000040000401 ) ) ;
#31188 = B_SPLINE_CURVE_WITH_KNOTS ( 'NONE', 3,
 ( #14944, #22044, #34494, #21172 ),
 .UNSPECIFIED., .F., .F.,
 ( 4, 4 ),
 ( 0.2576457998152995033, 1.000000000000000000 ),
 .UNSPECIFIED. ) ;
#31189 = CARTESIAN_POINT ( 'NONE',  ( 3.343500913660100160, -9.348582828529659494, -32.98000000040000401 ) ) ;
#31190 = DIRECTION ( 'NONE',  ( -0.5685707885486270818, 0.8226343406454610374, 0.000000000000000000 ) ) ;
#31191 = SURFACE_STYLE_USAGE ( .BOTH. , #72234 ) ;
#31192 = ORIENTED_EDGE ( 'NONE', *, *, #79898, .F. ) ;
#31193 = COLOUR_RGB ( '',0.7843137254901960675, 0.7843137254901960675, 0.7843137254901960675 ) ;
#31194 = FACE_OUTER_BOUND ( 'NONE', #52705, .T. ) ;
#31195 = ORIENTED_EDGE ( 'NONE', *, *, #76251, .F. ) ;
#31196 = CARTESIAN_POINT ( 'NONE',  ( 9.616491628078730258, -9.596690165607801859, -33.00000000040000003 ) ) ;
#31197 = LINE ( 'NONE', #86543, #18307 ) ;
#31198 = CARTESIAN_POINT ( 'NONE',  ( -11.04234401859999970, -8.592866814120000640, -32.98000000040000401 ) ) ;
#31199 =( LENGTH_UNIT ( ) NAMED_UNIT ( * ) SI_UNIT ( .MILLI., .METRE. ) );
#31200 =( NAMED_UNIT ( * ) PLANE_ANGLE_UNIT ( ) SI_UNIT ( $, .RADIAN. ) );
#31201 = CARTESIAN_POINT ( 'NONE',  ( 4.824703066200390467, 5.521004077399419785, -33.07999999959999826 ) ) ;
#31202 = DIRECTION ( 'NONE',  ( 0.000000000000000000, -1.459301768844244014E-14, -1.000000000000000000 ) ) ;
#31203 = CARTESIAN_POINT ( 'NONE',  ( 6.184747969913159338, 11.30745914980029987, -33.09999999960000139 ) ) ;
#31204 = CARTESIAN_POINT ( 'NONE',  ( 7.403172297265070867, 8.743143250255091203, -33.09999999960000139 ) ) ;
#31205 = ORIENTED_EDGE ( 'NONE', *, *, #58773, .F. ) ;
#31206 = DIRECTION ( 'NONE',  ( 0.000000000000000000, 0.000000000000000000, 1.000000000000000000 ) ) ;
#31207 = SURFACE_STYLE_USAGE ( .BOTH. , #65988 ) ;
#31208 = B_SPLINE_CURVE_WITH_KNOTS ( 'NONE', 3,
 ( #77777, #35764, #16204, #69771 ),
 .UNSPECIFIED., .F., .F.,
 ( 4, 4 ),
 ( 0.000000000000000000, 1.000000000000000000 ),
 .UNSPECIFIED. ) ;
#31209 = MECHANICAL_DESIGN_GEOMETRIC_PRESENTATION_REPRESENTATION (  '', ( #51146 ), #46855 ) ;
#31210 = CARTESIAN_POINT ( 'NONE',  ( -11.44875651509699921, -9.942731305608271342, -32.98000000040000401 ) ) ;
#31211 = SURFACE_SIDE_STYLE ('',( #45023 ) ) ;
#31212 = PRESENTATION_STYLE_ASSIGNMENT (( #46350 ) ) ;
#31213 = ORIENTED_EDGE ( 'NONE', *, *, #37509, .F. ) ;
#31214 = ORIENTED_EDGE ( 'NONE', *, *, #86830, .T. ) ;
#31215 = CARTESIAN_POINT ( 'NONE',  ( 3.886578181460130121, -8.553971799957178490, -32.98000000040000401 ) ) ;
#31216 = B_SPLINE_CURVE_WITH_KNOTS ( 'NONE', 3,
 ( #61284, #82375, #26984, #83252 ),
 .UNSPECIFIED., .F., .F.,
 ( 4, 4 ),
 ( 0.000000000000000000, 1.000000000000000000 ),
 .UNSPECIFIED. ) ;
#31217 =( GEOMETRIC_REPRESENTATION_CONTEXT ( 3 ) GLOBAL_UNCERTAINTY_ASSIGNED_CONTEXT ( ( #69298 ) ) GLOBAL_UNIT_ASSIGNED_CONTEXT ( ( #77711, #25834, #73135 ) ) REPRESENTATION_CONTEXT ( 'NONE', 'WORKASPACE' ) );
#31218 = CARTESIAN_POINT ( 'NONE',  ( 4.146218298867560215, 10.90756980069995841, -33.07999999959999826 ) ) ;
#31219 = LINE ( 'NONE', #71436, #64185 ) ;
#31220 = EDGE_CURVE ( 'NONE', #74459, #37676, #36239, .T. ) ;
#31221 = CARTESIAN_POINT ( 'NONE',  ( -11.02883855770000032, -8.772360773839999126, -32.98000000040000401 ) ) ;
#31222 = ORIENTED_EDGE ( 'NONE', *, *, #59020, .F. ) ;
#31223 = CARTESIAN_POINT ( 'NONE',  ( 7.500000000000000000, 4.500000000630000052, -12.99999998959999914 ) ) ;
#31224 = CARTESIAN_POINT ( 'NONE',  ( -0.0003957926104870486709, 4.499999982618519745, -1.114261678521261477E-15 ) ) ;
#31225 = ORIENTED_EDGE ( 'NONE', *, *, #68562, .F. ) ;
#31227 = AXIS2_PLACEMENT_3D ( 'NONE', #28035, #68649, #61875 ) ;
#31226 = CARTESIAN_POINT ( 'NONE',  ( -11.59153311279999876, -9.071503631189999695, -32.98000000040000401 ) ) ;
#31228 = LINE ( 'NONE', #71441, #22060 ) ;
#31229 = ORIENTED_EDGE ( 'NONE', *, *, #79019, .T. ) ;
#31230 = FILL_AREA_STYLE_COLOUR ( '', #47372 ) ;
#31231 = CARTESIAN_POINT ( 'NONE',  ( 6.187207658878445038, 11.27244078987313891, -33.09999999960000139 ) ) ;
#31232 = VERTEX_POINT ( 'NONE', #44904 ) ;
#31233 = ORIENTED_EDGE ( 'NONE', *, *, #46211, .T. ) ;
#31234 = CARTESIAN_POINT ( 'NONE',  ( -11.24407557589999840, -8.589829421690000189, -32.98000000040000401 ) ) ;
#31235 = STYLED_ITEM ( 'NONE', ( #47940 ), #42082 ) ;
#31236 = CARTESIAN_POINT ( 'NONE',  ( 3.053732675676765762, 6.262356257642101021, -33.08666666626666597 ) ) ;
#31237 = ORIENTED_EDGE ( 'NONE', *, *, #8678, .F. ) ;
#31238 = STYLED_ITEM ( 'NONE', ( #12128 ), #11473 ) ;
#31239 = VECTOR ( 'NONE', #23628, 1000.000000000000114 ) ;
#31240 = AXIS2_PLACEMENT_3D ( 'NONE', #51572, #77147, #4289 ) ;
#31241 = FILL_AREA_STYLE_COLOUR ( '', #847 ) ;
#31242 = VERTEX_POINT ( 'NONE', #26602 ) ;
#31243 = PRESENTATION_STYLE_ASSIGNMENT (( #24122 ) ) ;
#31244 = VECTOR ( 'NONE', #79427, 1000.000000000000114 ) ;
#31245 = ORIENTED_EDGE ( 'NONE', *, *, #1428, .F. ) ;
#31247 =( NAMED_UNIT ( * ) SI_UNIT ( $, .STERADIAN. ) SOLID_ANGLE_UNIT ( ) );
#31246 = COLOUR_RGB ( '',0.7843137254901960675, 0.7843137254901960675, 0.7843137254901960675 ) ;
#31248 = VERTEX_POINT ( 'NONE', #46659 ) ;
#31249 = SURFACE_STYLE_FILL_AREA ( #17885 ) ;
#31250 = PRESENTATION_STYLE_ASSIGNMENT (( #71462 ) ) ;
#31251 = EDGE_LOOP ( 'NONE', ( #73051, #66207, #3482, #14565 ) ) ;
#31252 = FACE_OUTER_BOUND ( 'NONE', #27519, .T. ) ;
#31253 = DIRECTION ( 'NONE',  ( 0.000000000000000000, 0.000000000000000000, 1.000000000000000000 ) ) ;
#31254 = FILL_AREA_STYLE ('',( #59781 ) ) ;
#31255 = UNCERTAINTY_MEASURE_WITH_UNIT (LENGTH_MEASURE( 1.000000000000000082E-05 ), #29459, 'distance_accuracy_value', 'NONE');
#31256 = ORIENTED_EDGE ( 'NONE', *, *, #76379, .F. ) ;
#31257 =( GEOMETRIC_REPRESENTATION_CONTEXT ( 3 ) GLOBAL_UNCERTAINTY_ASSIGNED_CONTEXT ( ( #39389 ) ) GLOBAL_UNIT_ASSIGNED_CONTEXT ( ( #81606, #34229, #19999 ) ) REPRESENTATION_CONTEXT ( 'NONE', 'WORKASPACE' ) );
#31258 = EDGE_CURVE ( 'NONE', #66689, #59736, #60901, .T. ) ;
#31259 = CARTESIAN_POINT ( 'NONE',  ( 5.933863345859372807, -3.613761390724311351, -32.98000000040000401 ) ) ;
#31261 = ORIENTED_EDGE ( 'NONE', *, *, #41346, .F. ) ;
#31260 = VECTOR ( 'NONE', #51276, 1000.000000000000000 ) ;
#31262 = SURFACE_SIDE_STYLE ('',( #60196 ) ) ;
#31263 = DIRECTION ( 'NONE',  ( 0.000000000000000000, 1.000000000000000000, 0.000000000000000000 ) ) ;
#31264 = B_SPLINE_CURVE_WITH_KNOTS ( 'NONE', 3,
 ( #74517, #13416, #41468, #61511 ),
 .UNSPECIFIED., .F., .F.,
 ( 4, 4 ),
 ( 0.000000000000000000, 1.000000000000000000 ),
 .UNSPECIFIED. ) ;
#31265 = ADVANCED_FACE ( 'NONE', ( #74793 ), #39534, .T. ) ;
#31266 = VECTOR ( 'NONE', #9844, 1000.000000000000000 ) ;
#31267 = CARTESIAN_POINT ( 'NONE',  ( 4.658617698589710088, -3.731961320719090036, -32.98000000040000401 ) ) ;
#31268 = CARTESIAN_POINT ( 'NONE',  ( 3.366972622307085494, -9.057292091961933522, -32.98000000040000401 ) ) ;
#31269 = FILL_AREA_STYLE ('',( #4039 ) ) ;
#31270 = ADVANCED_FACE ( 'NONE', ( #26168, #12354 ), #87748, .T. ) ;
#31271 = VERTEX_POINT ( 'NONE', #49304 ) ;
#31272 = FILL_AREA_STYLE_COLOUR ( '', #23082 ) ;
#31273 = CARTESIAN_POINT ( 'NONE',  ( 3.382749999370000094, 5.933980249310000232, -33.07999999959999826 ) ) ;
#31274 = CARTESIAN_POINT ( 'NONE',  ( -10.63682178680465817, -7.913399943061929065, -33.00000000040000003 ) ) ;
#31275 = CARTESIAN_POINT ( 'NONE',  ( 5.944649210065010791, 8.294600115498290904, -33.09999999960000139 ) ) ;
#31276 = CARTESIAN_POINT ( 'NONE',  ( -6.357524504644545438, -8.200439070797383323, -32.98000000039999691 ) ) ;
#31277 = AXIS2_PLACEMENT_3D ( 'NONE', #31420, #64031, #17644 ) ;
#31278 = CARTESIAN_POINT ( 'NONE',  ( 4.938178480200860143, 5.223697442799450030, -33.09999999960000139 ) ) ;
#31279 = ORIENTED_EDGE ( 'NONE', *, *, #39225, .F. ) ;
#31280 = EDGE_CURVE ( 'NONE', #34913, #12171, #3234, .T. ) ;
#31281 = CARTESIAN_POINT ( 'NONE',  ( 6.673205080759999852, 3.092584565939999752, -20.19999999979999927 ) ) ;
#31282 = SURFACE_STYLE_USAGE ( .BOTH. , #58500 ) ;
#31283 = UNCERTAINTY_MEASURE_WITH_UNIT (LENGTH_MEASURE( 1.000000000000000082E-05 ), #83276, 'distance_accuracy_value', 'NONE');
#31284 = ADVANCED_FACE ( 'NONE', ( #48420 ), #83750, .T. ) ;
#31285 = CARTESIAN_POINT ( 'NONE',  ( 3.584533330681104690, 5.993008330060639821, -33.07999999959999826 ) ) ;
#31286 = VECTOR ( 'NONE', #31776, 1000.000000000000000 ) ;
#31287 = PRESENTATION_LAYER_ASSIGNMENT (  '', '', ( #58371 ) ) ;
#31288 = SURFACE_STYLE_FILL_AREA ( #85765 ) ;
#31289 = CARTESIAN_POINT ( 'NONE',  ( 5.061155923350000307, 9.623875370520000416, -33.09333333293333368 ) ) ;
#31290 = CARTESIAN_POINT ( 'NONE',  ( 3.301655157370889881, 6.029608094630430237, -33.07999999959999826 ) ) ;
#31291 = STYLED_ITEM ( 'NONE', ( #24087 ), #11599 ) ;
#31292 =( NAMED_UNIT ( * ) SI_UNIT ( $, .STERADIAN. ) SOLID_ANGLE_UNIT ( ) );
#31293 = ORIENTED_EDGE ( 'NONE', *, *, #86160, .T. ) ;
#31294 = DIRECTION ( 'NONE',  ( 0.8660254038078178951, 0.4999999999595058919, 0.000000000000000000 ) ) ;
#31295 = STYLED_ITEM ( 'NONE', ( #62548 ), #41577 ) ;
#31296 =( LENGTH_UNIT ( ) NAMED_UNIT ( * ) SI_UNIT ( .MILLI., .METRE. ) );
#31297 = SURFACE_SIDE_STYLE ('',( #65642 ) ) ;
#31298 = PRESENTATION_STYLE_ASSIGNMENT (( #25922 ) ) ;
#31299 = FILL_AREA_STYLE_COLOUR ( '', #12687 ) ;
#31300 = EDGE_LOOP ( 'NONE', ( #65691, #62944, #40447, #71505 ) ) ;
#31301 = CARTESIAN_POINT ( 'NONE',  ( 5.181922802179999898, -4.077858051079999768, -33.00000000040000003 ) ) ;
#31302 = DIRECTION ( 'NONE',  ( 0.8972203545668159252, 0.4415831012969099745, -2.825349546334292875E-15 ) ) ;
#31303 = FILL_AREA_STYLE_COLOUR ( '', #2862 ) ;
#31304 = PRESENTATION_STYLE_ASSIGNMENT (( #42942 ) ) ;
#31305 =( NAMED_UNIT ( * ) SI_UNIT ( $, .STERADIAN. ) SOLID_ANGLE_UNIT ( ) );
#31306 = VERTEX_POINT ( 'NONE', #68542 ) ;
#31307 = CARTESIAN_POINT ( 'NONE',  ( -9.854292770150079761, -9.308728103539539944, -33.00000000040000003 ) ) ;
#31308 = SURFACE_STYLE_FILL_AREA ( #31725 ) ;
#31309 = CARTESIAN_POINT ( 'NONE',  ( -11.67511742518534135, -8.852455579830040833, -32.98000000040000401 ) ) ;
#31310 = ORIENTED_EDGE ( 'NONE', *, *, #57120, .T. ) ;
#31311 = CYLINDRICAL_SURFACE ( 'NONE', #2811, 1.176324558420000610 ) ;
#31312 = CARTESIAN_POINT ( 'NONE',  ( 4.658617698590000522, -3.731961320719999975, -32.98000000040000401 ) ) ;
#31313 = STYLED_ITEM ( 'NONE', ( #58936 ), #60010 ) ;
#31314 = PRESENTATION_LAYER_ASSIGNMENT (  '', '', ( #1363 ) ) ;
#31315 = DIRECTION ( 'NONE',  ( 0.5589626281087598514, -0.8291928487256438052, 1.227368358856779190E-14 ) ) ;
#31316 = CARTESIAN_POINT ( 'NONE',  ( -11.94626732430576155, -8.737643742346261178, -32.98000000040000401 ) ) ;
#31317 = DIRECTION ( 'NONE',  ( -0.7218550263311460657, -0.6920443056340110921, 0.000000000000000000 ) ) ;
#31318 = FACE_OUTER_BOUND ( 'NONE', #24652, .T. ) ;
#31319 = DIRECTION ( 'NONE',  ( 0.000000000000000000, -2.713336543317780171E-14, -1.000000000000000000 ) ) ;
#31320 = ORIENTED_EDGE ( 'NONE', *, *, #34762, .T. ) ;
#31321 = CARTESIAN_POINT ( 'NONE',  ( -10.83017842699999811, -8.474123480990000346, -32.98000000040000401 ) ) ;
#31322 = ORIENTED_EDGE ( 'NONE', *, *, #52685, .T. ) ;
#31323 = ORIENTED_EDGE ( 'NONE', *, *, #27761, .T. ) ;
#31324 = LINE ( 'NONE', #71964, #13173 ) ;
#31325 = ORIENTED_EDGE ( 'NONE', *, *, #43846, .T. ) ;
#31326 = EDGE_LOOP ( 'NONE', ( #18933, #71326, #3708, #23158 ) ) ;
#31327 = FILL_AREA_STYLE_COLOUR ( '', #17569 ) ;
#31328 = SURFACE_STYLE_FILL_AREA ( #38461 ) ;
#31329 = CARTESIAN_POINT ( 'NONE',  ( -12.81249390239999997, -9.849999999410000484, -13.05000000000000071 ) ) ;
#31330 = ADVANCED_FACE ( 'NONE', ( #8741 ), #76609, .T. ) ;
#31331 = VERTEX_POINT ( 'NONE', #27469 ) ;
#31332 = MECHANICAL_DESIGN_GEOMETRIC_PRESENTATION_REPRESENTATION (  '', ( #35586 ), #45654 ) ;
#31333 = ORIENTED_EDGE ( 'NONE', *, *, #3429, .F. ) ;
#31334 = CARTESIAN_POINT ( 'NONE',  ( 9.616491628080000353, 5.403309834389999899, -33.07999999959999826 ) ) ;
#31335 = DIRECTION ( 'NONE',  ( 0.06211729443142845891, 0.9980688562080870518, 0.000000000000000000 ) ) ;
#31336 = UNCERTAINTY_MEASURE_WITH_UNIT (LENGTH_MEASURE( 1.000000000000000082E-05 ), #83453, 'distance_accuracy_value', 'NONE');
#31337 = CARTESIAN_POINT ( 'NONE',  ( 4.726870288999567293, -8.015280291396916112, -32.98000000040000401 ) ) ;
#31338 = ORIENTED_EDGE ( 'NONE', *, *, #53613, .T. ) ;
#31339 =( NAMED_UNIT ( * ) PLANE_ANGLE_UNIT ( ) SI_UNIT ( $, .RADIAN. ) );
#31340 = CARTESIAN_POINT ( 'NONE',  ( 8.620913675810001564, 6.435050997280000296, -33.07999999959999826 ) ) ;
#31341 = DIRECTION ( 'NONE',  ( 0.000000000000000000, -3.584876536245919636E-14, -1.000000000000000000 ) ) ;
#31342 = PRESENTATION_LAYER_ASSIGNMENT (  '', '', ( #45606 ) ) ;
#31343 = ORIENTED_EDGE ( 'NONE', *, *, #52717, .T. ) ;
#31344 = PRESENTATION_STYLE_ASSIGNMENT (( #12165 ) ) ;
#31345 = FACE_OUTER_BOUND ( 'NONE', #65821, .T. ) ;
#31346 = SURFACE_STYLE_USAGE ( .BOTH. , #4136 ) ;
#31347 = CARTESIAN_POINT ( 'NONE',  ( 9.694785905083000088, 5.756965526429999258, -33.09999999960000139 ) ) ;
#31348 = ORIENTED_EDGE ( 'NONE', *, *, #52978, .F. ) ;
#31349 = FACE_OUTER_BOUND ( 'NONE', #22472, .T. ) ;
#31350 = ORIENTED_EDGE ( 'NONE', *, *, #19042, .T. ) ;
#31351 = LINE ( 'NONE', #79615, #52813 ) ;
#31352 = PRESENTATION_STYLE_ASSIGNMENT (( #38045 ) ) ;
#31353 = EDGE_CURVE ( 'NONE', #63641, #73605, #69012, .T. ) ;
#31354 = MECHANICAL_DESIGN_GEOMETRIC_PRESENTATION_REPRESENTATION (  '', ( #11457 ), #34201 ) ;
#31355 = CIRCLE ( 'NONE', #49812, 0.3808214627430000498 ) ;
#31356 = UNCERTAINTY_MEASURE_WITH_UNIT (LENGTH_MEASURE( 1.000000000000000082E-05 ), #53991, 'distance_accuracy_value', 'NONE');
#31357 = DIRECTION ( 'NONE',  ( -0.8660254037881697231, -0.4999999999935377804, 0.000000000000000000 ) ) ;
#31358 = EDGE_CURVE ( 'NONE', #40561, #60314, #14150, .T. ) ;
#31359 = EDGE_CURVE ( 'NONE', #8855, #71970, #34564, .T. ) ;
#31360 = STYLED_ITEM ( 'NONE', ( #60587 ), #11752 ) ;
#31361 = AXIS2_PLACEMENT_3D ( 'NONE', #53745, #33218, #6444 ) ;
#31362 = EDGE_CURVE ( 'NONE', #66015, #49402, #55583, .T. ) ;
#31363 = VECTOR ( 'NONE', #13773, 1000.000000000000227 ) ;
#31365 = EDGE_CURVE ( 'NONE', #67786, #30576, #13852, .T. ) ;
#31364 = CARTESIAN_POINT ( 'NONE',  ( 3.470788706390035117, -9.355893204870868729, -32.98000000040000401 ) ) ;
#31366 = FACE_OUTER_BOUND ( 'NONE', #23878, .T. ) ;
#31367 = EDGE_CURVE ( 'NONE', #12263, #5675, #57445, .T. ) ;
#31368 = ADVANCED_FACE ( 'NONE', ( #22995 ), #10498, .T. ) ;
#31369 = EDGE_LOOP ( 'NONE', ( #16082, #56727, #34362, #60721 ) ) ;
#31370 = LINE ( 'NONE', #84138, #13113 ) ;
#31371 = LINE ( 'NONE', #43878, #67918 ) ;
#31372 = ADVANCED_FACE ( 'NONE', ( #44805 ), #29703, .T. ) ;
#31373 = DIRECTION ( 'NONE',  ( 0.000000000000000000, 0.000000000000000000, 1.000000000000000000 ) ) ;
#31374 = EDGE_CURVE ( 'NONE', #64917, #85287, #59805, .T. ) ;
#31375 = DIRECTION ( 'NONE',  ( -7.606923344298299215E-18, -1.222241462864659927E-16, -1.000000000000000000 ) ) ;
#31376 = CARTESIAN_POINT ( 'NONE',  ( 3.149097312190005216, 6.375822172189999471, -33.09999999960000139 ) ) ;
#31377 =( GEOMETRIC_REPRESENTATION_CONTEXT ( 3 ) GLOBAL_UNCERTAINTY_ASSIGNED_CONTEXT ( ( #39165 ) ) GLOBAL_UNIT_ASSIGNED_CONTEXT ( ( #44584, #23643, #65126 ) ) REPRESENTATION_CONTEXT ( 'NONE', 'WORKASPACE' ) );
#31378 = COLOUR_RGB ( '',0.7843137254901960675, 0.7843137254901960675, 0.7843137254901960675 ) ;
#31379 = SURFACE_STYLE_FILL_AREA ( #51449 ) ;
#31380 = CARTESIAN_POINT ( 'NONE',  ( 4.801588518130000871, 10.89000600389999995, -33.10000000960000222 ) ) ;
#31381 = CARTESIAN_POINT ( 'NONE',  ( 13.99999999999999822, 7.500000001350000112, -32.59999999960000139 ) ) ;
#31382 = CYLINDRICAL_SURFACE ( 'NONE', #25001, 0.7234469546200001933 ) ;
#31383 = FACE_OUTER_BOUND ( 'NONE', #14459, .T. ) ;
#31384 = SURFACE_SIDE_STYLE ('',( #87600 ) ) ;
#31385 = UNCERTAINTY_MEASURE_WITH_UNIT (LENGTH_MEASURE( 1.000000000000000082E-05 ), #12886, 'distance_accuracy_value', 'NONE');
#31386 = EDGE_CURVE ( 'NONE', #74839, #52932, #54264, .T. ) ;
#31387 = FILL_AREA_STYLE ('',( #40282 ) ) ;
#31388 = UNCERTAINTY_MEASURE_WITH_UNIT (LENGTH_MEASURE( 1.000000000000000082E-05 ), #1517, 'distance_accuracy_value', 'NONE');
#31389 = SURFACE_STYLE_FILL_AREA ( #33143 ) ;
#31390 = CARTESIAN_POINT ( 'NONE',  ( -7.144272987869999092, -10.61326809060000009, -32.98000000040000401 ) ) ;
#31391 = DIRECTION ( 'NONE',  ( -0.7257992097460768122, 0.6879066122170729436, 0.000000000000000000 ) ) ;
#31393 = CARTESIAN_POINT ( 'NONE',  ( -9.734445578069999883, -9.298929403949999895, -33.00000000040000003 ) ) ;
#31392 =( NAMED_UNIT ( * ) PLANE_ANGLE_UNIT ( ) SI_UNIT ( $, .RADIAN. ) );
#31394 = STYLED_ITEM ( 'NONE', ( #84713 ), #32064 ) ;
#31395 = CARTESIAN_POINT ( 'NONE',  ( 5.158751946522946774, 5.693670356475436733, -33.07999999959999826 ) ) ;
#31396 = PRESENTATION_STYLE_ASSIGNMENT (( #12222 ) ) ;
#31397 = CARTESIAN_POINT ( 'NONE',  ( 4.819126931732659713, 11.55317743091450033, -33.07999999959999826 ) ) ;
#31398 = EDGE_LOOP ( 'NONE', ( #5299, #72150, #23889, #64041, #27509, #4465 ) ) ;
#31399 = AXIS2_PLACEMENT_3D ( 'NONE', #34708, #68248, #47658 ) ;
#31401 = CARTESIAN_POINT ( 'NONE',  ( 6.364123566889999140, -5.976881538699999830, -33.00000001040000086 ) ) ;
#31400 =( GEOMETRIC_REPRESENTATION_CONTEXT ( 3 ) GLOBAL_UNCERTAINTY_ASSIGNED_CONTEXT ( ( #69541 ) ) GLOBAL_UNIT_ASSIGNED_CONTEXT ( ( #13170, #53738, #4680 ) ) REPRESENTATION_CONTEXT ( 'NONE', 'WORKASPACE' ) );
#31403 = PRESENTATION_LAYER_ASSIGNMENT (  '', '', ( #69974 ) ) ;
#31402 = CARTESIAN_POINT ( 'NONE',  ( -11.16092649640000012, -8.553940393220001326, -32.98000000040000401 ) ) ;
#31404 = ORIENTED_EDGE ( 'NONE', *, *, #56119, .T. ) ;
#31405 = EDGE_CURVE ( 'NONE', #43419, #81098, #63923, .T. ) ;
#31406 = CARTESIAN_POINT ( 'NONE',  ( 7.376708365159999836, -8.393330120706666619, -33.00000000040000003 ) ) ;
#31407 =( LENGTH_UNIT ( ) NAMED_UNIT ( * ) SI_UNIT ( .MILLI., .METRE. ) );
#31408 =( LENGTH_UNIT ( ) NAMED_UNIT ( * ) SI_UNIT ( .MILLI., .METRE. ) );
#31409 = DIRECTION ( 'NONE',  ( -0.6236455302440917503, 0.7817072678481157277, 0.000000000000000000 ) ) ;
#31410 = PRESENTATION_LAYER_ASSIGNMENT (  '', '', ( #2958 ) ) ;
#31411 = CARTESIAN_POINT ( 'NONE',  ( 3.103867825278509684, 6.329887090031393271, -33.09333333293333368 ) ) ;
#31412 = ORIENTED_EDGE ( 'NONE', *, *, #45776, .F. ) ;
#31413 = ORIENTED_EDGE ( 'NONE', *, *, #53729, .T. ) ;
#31414 = CARTESIAN_POINT ( 'NONE',  ( 3.343500913660100160, 5.651417171460339617, -33.07999999959999826 ) ) ;
#31415 = SURFACE_STYLE_FILL_AREA ( #65350 ) ;
#31416 = MECHANICAL_DESIGN_GEOMETRIC_PRESENTATION_REPRESENTATION (  '', ( #59945 ), #45687 ) ;
#31417 = CARTESIAN_POINT ( 'NONE',  ( 3.299705926159999692, 5.663959179609999950, -33.07999999959999826 ) ) ;
#31418 = AXIS2_PLACEMENT_3D ( 'NONE', #34540, #77060, #61759 ) ;
#31419 = ORIENTED_EDGE ( 'NONE', *, *, #50041, .F. ) ;
#31420 = CARTESIAN_POINT ( 'NONE',  ( 3.971161442299999678, 6.227639226159999986, -33.07999999959999826 ) ) ;
#31421 = DIRECTION ( 'NONE',  ( -0.05976899165974430828, 0.9982122357675131674, 0.000000000000000000 ) ) ;
#31422 = ORIENTED_EDGE ( 'NONE', *, *, #84699, .T. ) ;
#31423 = PRESENTATION_STYLE_ASSIGNMENT (( #18511 ) ) ;
#31424 = FILL_AREA_STYLE_COLOUR ( '', #23731 ) ;
#31425 = VERTEX_POINT ( 'NONE', #43499 ) ;
#31426 = SURFACE_SIDE_STYLE ('',( #2911 ) ) ;
#31427 = VERTEX_POINT ( 'NONE', #26055 ) ;
#31428 =( LENGTH_UNIT ( ) NAMED_UNIT ( * ) SI_UNIT ( .MILLI., .METRE. ) );
#31429 = VERTEX_POINT ( 'NONE', #13141 ) ;
#31430 = CARTESIAN_POINT ( 'NONE',  ( -5.048348578249999719, -9.243034473559999853, -32.98000000040000401 ) ) ;
#31431 = DIRECTION ( 'NONE',  ( 0.000000000000000000, -8.093462552800459279E-15, -1.000000000000000000 ) ) ;
#31432 = CARTESIAN_POINT ( 'NONE',  ( 5.679258241090000325, -9.756505497419999173, -33.00000000040000003 ) ) ;
#31433 = CARTESIAN_POINT ( 'NONE',  ( 5.679258241090000325, -9.756505497419999173, -33.00000000040000003 ) ) ;
#31434 = EDGE_CURVE ( 'NONE', #15405, #75019, #21260, .T. ) ;
#31435 = ORIENTED_EDGE ( 'NONE', *, *, #53967, .F. ) ;
#31436 = COLOUR_RGB ( '',0.7843137254901960675, 0.7843137254901960675, 0.7843137254901960675 ) ;
#31437 = ORIENTED_EDGE ( 'NONE', *, *, #40334, .F. ) ;
#31438 = DIRECTION ( 'NONE',  ( 0.000000000000000000, 0.000000000000000000, 1.000000000000000000 ) ) ;
#31439 = DIRECTION ( 'NONE',  ( 1.224606353822379970E-16, 1.000000000000000000, 0.000000000000000000 ) ) ;
#31440 = AXIS2_PLACEMENT_3D ( 'NONE', #59073, #45686, #45225 ) ;
#31441 = LINE ( 'NONE', #79262, #11871 ) ;
#31442 = DIRECTION ( 'NONE',  ( 0.000000000000000000, 0.000000000000000000, 1.000000000000000000 ) ) ;
#31443 = VERTEX_POINT ( 'NONE', #19378 ) ;
#31444 = CARTESIAN_POINT ( 'NONE',  ( 7.500000000000000000, 5.086658815123652921, -2.099999999749999624 ) ) ;
#31445 = DIRECTION ( 'NONE',  ( 0.000000000000000000, 0.000000000000000000, 1.000000000000000000 ) ) ;
#31446 = FACE_OUTER_BOUND ( 'NONE', #42225, .T. ) ;
#31447 = PRESENTATION_STYLE_ASSIGNMENT (( #31876 ) ) ;
#31448 = DIRECTION ( 'NONE',  ( 0.000000000000000000, -9.097395527680101176E-15, -1.000000000000000000 ) ) ;
#31449 = ADVANCED_FACE ( 'NONE', ( #59950 ), #80114, .T. ) ;
#31450 = LINE ( 'NONE', #25209, #16267 ) ;
#31451 = ORIENTED_EDGE ( 'NONE', *, *, #18803, .T. ) ;
#31452 = CARTESIAN_POINT ( 'NONE',  ( 9.817571031601165288, -9.013852159141835685, -32.98000000039999691 ) ) ;
#31453 = ORIENTED_EDGE ( 'NONE', *, *, #49383, .F. ) ;
#31454 = UNCERTAINTY_MEASURE_WITH_UNIT (LENGTH_MEASURE( 1.000000000000000082E-05 ), #44288, 'distance_accuracy_value', 'NONE');
#31455 = CARTESIAN_POINT ( 'NONE',  ( 5.713101336163874500, 11.02977096268594259, -33.07999999959999826 ) ) ;
#31456 = EDGE_CURVE ( 'NONE', #9196, #8630, #26621, .T. ) ;
#31457 = MECHANICAL_DESIGN_GEOMETRIC_PRESENTATION_REPRESENTATION (  '', ( #58523 ), #85721 ) ;
#31458 = EDGE_CURVE ( 'NONE', #29102, #3792, #65959, .T. ) ;
#31459 = PRESENTATION_STYLE_ASSIGNMENT (( #52433 ) ) ;
#31460 =( NAMED_UNIT ( * ) PLANE_ANGLE_UNIT ( ) SI_UNIT ( $, .RADIAN. ) );
#31462 =( NAMED_UNIT ( * ) PLANE_ANGLE_UNIT ( ) SI_UNIT ( $, .RADIAN. ) );
#31461 = CYLINDRICAL_SURFACE ( 'NONE', #70521, 13.94999999999999929 ) ;
#31463 = EDGE_CURVE ( 'NONE', #5228, #20928, #19214, .T. ) ;
#31464 = DIRECTION ( 'NONE',  ( -7.606923344298299215E-18, -1.222241462864659927E-16, -1.000000000000000000 ) ) ;
#31465 = ORIENTED_EDGE ( 'NONE', *, *, #50197, .T. ) ;
#31466 = EDGE_CURVE ( 'NONE', #13981, #2003, #978, .T. ) ;
#31467 = CARTESIAN_POINT ( 'NONE',  ( 7.500000000000000000, 1.000000000979999859, -20.50000001010000261 ) ) ;
#31469 = EDGE_CURVE ( 'NONE', #33229, #82994, #29811, .T. ) ;
#31468 = CARTESIAN_POINT ( 'NONE',  ( -8.897502950870000760, -3.394590299729999927, -32.98000000040000401 ) ) ;
#31470 = ORIENTED_EDGE ( 'NONE', *, *, #38323, .F. ) ;
#31471 = AXIS2_PLACEMENT_3D ( 'NONE', #48666, #34847, #928 ) ;
#31472 = ORIENTED_EDGE ( 'NONE', *, *, #8743, .T. ) ;
#31473 = DIRECTION ( 'NONE',  ( -4.629103081886630728E-15, 0.000000000000000000, 1.000000000000000000 ) ) ;
#31474 = ORIENTED_EDGE ( 'NONE', *, *, #38002, .F. ) ;
#31475 = ORIENTED_EDGE ( 'NONE', *, *, #70106, .F. ) ;
#31476 = CARTESIAN_POINT ( 'NONE',  ( 7.500000000000000000, -7.499999999369999060, -13.00000000039999826 ) ) ;
#31477 = CARTESIAN_POINT ( 'NONE',  ( -2.750000000119999566, -7.249999999744999535, -7.300000000369999853 ) ) ;
#31478 = DIRECTION ( 'NONE',  ( 0.000000000000000000, -1.577256478106904929E-14, -1.000000000000000000 ) ) ;
#31479 = DIRECTION ( 'NONE',  ( -0.4583860839696691225, -0.8887531704713922398, 0.000000000000000000 ) ) ;
#31480 =( NAMED_UNIT ( * ) SI_UNIT ( $, .STERADIAN. ) SOLID_ANGLE_UNIT ( ) );
#31481 =( GEOMETRIC_REPRESENTATION_CONTEXT ( 3 ) GLOBAL_UNCERTAINTY_ASSIGNED_CONTEXT ( ( #46476 ) ) GLOBAL_UNIT_ASSIGNED_CONTEXT ( ( #58155, #32252, #32705 ) ) REPRESENTATION_CONTEXT ( 'NONE', 'WORKASPACE' ) );
#31482 = EDGE_CURVE ( 'NONE', #37794, #88326, #38561, .T. ) ;
#31483 = CARTESIAN_POINT ( 'NONE',  ( -10.85657691589999985, -8.417261343149998964, -32.98000000040000401 ) ) ;
#31484 = MECHANICAL_DESIGN_GEOMETRIC_PRESENTATION_REPRESENTATION (  '', ( #1526 ), #40003 ) ;
#31485 = COLOUR_RGB ( '',0.7843137254901960675, 0.7843137254901960675, 0.7843137254901960675 ) ;
#31486 = CYLINDRICAL_SURFACE ( 'NONE', #69560, 0.2766994563689999520 ) ;
#31487 = CARTESIAN_POINT ( 'NONE',  ( -9.245690530479608427, -3.958290428111339576, -32.98000000040000401 ) ) ;
#31488 = VECTOR ( 'NONE', #9239, 1000.000000000000000 ) ;
#31489 = VECTOR ( 'NONE', #39862, 1000.000000000000114 ) ;
#31490 = CARTESIAN_POINT ( 'NONE',  ( 6.470443019322073219, 6.651024460115910308, -27.90440701204891738 ) ) ;
#31491 =( NAMED_UNIT ( * ) SI_UNIT ( $, .STERADIAN. ) SOLID_ANGLE_UNIT ( ) );
#31492 = EDGE_CURVE ( 'NONE', #48720, #85520, #43667, .T. ) ;
#31493 = CARTESIAN_POINT ( 'NONE',  ( 4.548999604529999630, -4.415988733159999846, -33.00000001040000086 ) ) ;
#31494 = CARTESIAN_POINT ( 'NONE',  ( -11.58318321866666878, -9.071706292079998235, -33.00000000040000003 ) ) ;
#31495 = CARTESIAN_POINT ( 'NONE',  ( 7.296504079210028415, -5.439490908403443292, -32.98000000039999691 ) ) ;
#31496 = DIRECTION ( 'NONE',  ( 7.498303609110689935E-33, 1.224606353822379970E-16, -1.000000000000000000 ) ) ;
#31497 = UNCERTAINTY_MEASURE_WITH_UNIT (LENGTH_MEASURE( 1.000000000000000082E-05 ), #26817, 'distance_accuracy_value', 'NONE');
#31498 = DIRECTION ( 'NONE',  ( -0.2085515755280669958, -0.9780113702533120845, 1.182959437871780186E-14 ) ) ;
#31499 = DIRECTION ( 'NONE',  ( -0.8660254037896596424, -0.4999999999909567894, 0.000000000000000000 ) ) ;
#31500 = EDGE_CURVE ( 'NONE', #9653, #79963, #57038, .T. ) ;
#31501 = DIRECTION ( 'NONE',  ( 0.9732829010518053714, 0.2296092213308990604, 0.000000000000000000 ) ) ;
#31502 = CARTESIAN_POINT ( 'NONE',  ( -9.148529857378990826, -5.310696991665327715, -33.00000000040000003 ) ) ;
#31503 = PRESENTATION_LAYER_ASSIGNMENT (  '', '', ( #13005 ) ) ;
#31505 = VECTOR ( 'NONE', #47659, 1000.000000000000114 ) ;
#31504 = CARTESIAN_POINT ( 'NONE',  ( 5.385495142690439607, 5.247517635839950678, -33.07999999959999826 ) ) ;
#31506 =( NAMED_UNIT ( * ) PLANE_ANGLE_UNIT ( ) SI_UNIT ( $, .RADIAN. ) );
#31507 = EDGE_CURVE ( 'NONE', #31017, #23101, #66650, .T. ) ;
#31508 = FILL_AREA_STYLE ('',( #23945 ) ) ;
#31509 = ORIENTED_EDGE ( 'NONE', *, *, #2553, .T. ) ;
#31510 = COLOUR_RGB ( '',0.7843137254901960675, 0.7843137254901960675, 0.7843137254901960675 ) ;
#31511 = ORIENTED_EDGE ( 'NONE', *, *, #5662, .F. ) ;
#31512 = EDGE_CURVE ( 'NONE', #36830, #15471, #14260, .T. ) ;
#31513 = FILL_AREA_STYLE_COLOUR ( '', #7690 ) ;
#31514 = FACE_OUTER_BOUND ( 'NONE', #88330, .T. ) ;
#31515 = CARTESIAN_POINT ( 'NONE',  ( 4.736836561129790013, 5.432404417590180223, -33.09999999960000139 ) ) ;
#31516 = ORIENTED_EDGE ( 'NONE', *, *, #47072, .T. ) ;
#31517 = CYLINDRICAL_SURFACE ( 'NONE', #75458, 12.20750708949999996 ) ;
#31518 =( NAMED_UNIT ( * ) PLANE_ANGLE_UNIT ( ) SI_UNIT ( $, .RADIAN. ) );
#31519 = CARTESIAN_POINT ( 'NONE',  ( 8.148648648562222263, 2.891891892339809367, -7.299999999959999819 ) ) ;
#31520 = FACE_OUTER_BOUND ( 'NONE', #85679, .T. ) ;
#31521 = ORIENTED_EDGE ( 'NONE', *, *, #70909, .F. ) ;
#31522 = MECHANICAL_DESIGN_GEOMETRIC_PRESENTATION_REPRESENTATION (  '', ( #65728 ), #80058 ) ;
#31523 =( LENGTH_UNIT ( ) NAMED_UNIT ( * ) SI_UNIT ( .MILLI., .METRE. ) );
#31524 = ORIENTED_EDGE ( 'NONE', *, *, #877, .T. ) ;
#31525 = VERTEX_POINT ( 'NONE', #47859 ) ;
#31526 =( NAMED_UNIT ( * ) SI_UNIT ( $, .STERADIAN. ) SOLID_ANGLE_UNIT ( ) );
#31527 =( GEOMETRIC_REPRESENTATION_CONTEXT ( 3 ) GLOBAL_UNCERTAINTY_ASSIGNED_CONTEXT ( ( #64749 ) ) GLOBAL_UNIT_ASSIGNED_CONTEXT ( ( #36952, #57508, #21825 ) ) REPRESENTATION_CONTEXT ( 'NONE', 'WORKASPACE' ) );
#31528 = EDGE_LOOP ( 'NONE', ( #56431, #67352, #81171, #18985 ) ) ;
#31529 = B_SPLINE_CURVE_WITH_KNOTS ( 'NONE', 3,
 ( #10639, #50313, #78943, #51631 ),
 .UNSPECIFIED., .F., .F.,
 ( 4, 4 ),
 ( 0.000000000000000000, 1.000000000000000000 ),
 .UNSPECIFIED. ) ;
#31530 = FACE_OUTER_BOUND ( 'NONE', #25203, .T. ) ;
#31531 = CARTESIAN_POINT ( 'NONE',  ( 3.540524377688070601, -9.032400250786656315, -32.99333333373333943 ) ) ;
#31532 = CIRCLE ( 'NONE', #74302, 13.00000000000000533 ) ;
#31533 =( NAMED_UNIT ( * ) PLANE_ANGLE_UNIT ( ) SI_UNIT ( $, .RADIAN. ) );
#31534 = EDGE_LOOP ( 'NONE', ( #2383, #64079, #18239, #27, #74300 ) ) ;
#31535 = VERTEX_POINT ( 'NONE', #21130 ) ;
#31536 = AXIS2_PLACEMENT_3D ( 'NONE', #13903, #61112, #8055 ) ;
#31537 = DIRECTION ( 'NONE',  ( 0.000000000000000000, -3.585131943157085306E-14, -1.000000000000000000 ) ) ;
#31538 = DIRECTION ( 'NONE',  ( -0.9349437798222390850, -0.3547958970615419649, 0.000000000000000000 ) ) ;
#31539 = CARTESIAN_POINT ( 'NONE',  ( 3.861078585489999604, 6.447175092860000234, -33.07999999959999826 ) ) ;
#31540 = DIRECTION ( 'NONE',  ( 0.01626007812649579720, 0.9998677961907366241, -1.281735676796068754E-14 ) ) ;
#31542 = SURFACE_STYLE_FILL_AREA ( #51181 ) ;
#31541 = FILL_AREA_STYLE_COLOUR ( '', #31436 ) ;
#31543 = VERTEX_POINT ( 'NONE', #48318 ) ;
#31544 = CARTESIAN_POINT ( 'NONE',  ( 3.149097312190005216, 6.375822172189999471, -33.07999999959999826 ) ) ;
#31545 = ORIENTED_EDGE ( 'NONE', *, *, #1346, .F. ) ;
#31546 = AXIS2_PLACEMENT_3D ( 'NONE', #68954, #1058, #28342 ) ;
#31547 = STYLED_ITEM ( 'NONE', ( #25157 ), #86603 ) ;
#31548 = DIRECTION ( 'NONE',  ( -0.001336097285931267878, -0.9999991074216229014, 0.000000000000000000 ) ) ;
#31549 = B_SPLINE_CURVE_WITH_KNOTS ( 'NONE', 3,
 ( #45889, #46341, #72253, #25827 ),
 .UNSPECIFIED., .F., .F.,
 ( 4, 4 ),
 ( 0.000000000000000000, 1.000000000000000000 ),
 .UNSPECIFIED. ) ;
#31550 =( LENGTH_UNIT ( ) NAMED_UNIT ( * ) SI_UNIT ( .MILLI., .METRE. ) );
#31551 = CARTESIAN_POINT ( 'NONE',  ( 3.408466887249904875, -9.071503631193909456, -32.99333333373333943 ) ) ;
#31552 = CARTESIAN_POINT ( 'NONE',  ( 4.186667212243293079, 6.381600006057034591, -33.07999999959999826 ) ) ;
#31554 = CARTESIAN_POINT ( 'NONE',  ( 5.254878636239999956, -9.578853648249998187, -33.00000000040000003 ) ) ;
#31553 = FACE_OUTER_BOUND ( 'NONE', #24612, .T. ) ;
#31555 = B_SPLINE_CURVE_WITH_KNOTS ( 'NONE', 3,
 ( #66274, #74321, #73439, #73883 ),
 .UNSPECIFIED., .F., .F.,
 ( 4, 4 ),
 ( 0.000000000000000000, 1.000000000000000000 ),
 .UNSPECIFIED. ) ;
#31556 = FILL_AREA_STYLE_COLOUR ( '', #44952 ) ;
#31557 = ORIENTED_EDGE ( 'NONE', *, *, #34793, .F. ) ;
#31558 = CARTESIAN_POINT ( 'NONE',  ( 9.722827862985747416, 5.891443855435438692, -33.09999999960000139 ) ) ;
#31559 = ORIENTED_EDGE ( 'NONE', *, *, #8635, .T. ) ;
#31560 = UNCERTAINTY_MEASURE_WITH_UNIT (LENGTH_MEASURE( 1.000000000000000082E-05 ), #80995, 'distance_accuracy_value', 'NONE');
#31561 = EDGE_CURVE ( 'NONE', #67140, #5654, #7488, .T. ) ;
#31562 = CARTESIAN_POINT ( 'NONE',  ( 3.016025609060049906, 6.097687307879999352, -33.07999999959999826 ) ) ;
#31563 = COLOUR_RGB ( '',0.7843137254901960675, 0.7843137254901960675, 0.7843137254901960675 ) ;
#31564 = FACE_OUTER_BOUND ( 'NONE', #40982, .T. ) ;
#31565 =( LENGTH_UNIT ( ) NAMED_UNIT ( * ) SI_UNIT ( .MILLI., .METRE. ) );
#31566 = EDGE_CURVE ( 'NONE', #54355, #63156, #8631, .T. ) ;
#31567 = PLANE ( 'NONE',  #33113 ) ;
#31568 = ORIENTED_EDGE ( 'NONE', *, *, #83411, .T. ) ;
#31569 = CARTESIAN_POINT ( 'NONE',  ( 5.530790233556999169, -5.976881538699999830, -33.00000000040000003 ) ) ;
#31570 = EDGE_CURVE ( 'NONE', #58877, #57822, #7276, .T. ) ;
#31571 = DIRECTION ( 'NONE',  ( 0.8660254037813337469, 0.5000000000053779203, 0.000000000000000000 ) ) ;
#31572 = EDGE_CURVE ( 'NONE', #79094, #51370, #11778, .T. ) ;
#31573 = VERTEX_POINT ( 'NONE', #83645 ) ;
#31574 = EDGE_CURVE ( 'NONE', #55027, #54443, #69359, .T. ) ;
#31575 = EDGE_LOOP ( 'NONE', ( #78953, #44399, #12073, #44263 ) ) ;
#31576 =( LENGTH_UNIT ( ) NAMED_UNIT ( * ) SI_UNIT ( .MILLI., .METRE. ) );
#31577 = FACE_OUTER_BOUND ( 'NONE', #24870, .T. ) ;
#31578 = ORIENTED_EDGE ( 'NONE', *, *, #9144, .T. ) ;
#31579 = DIRECTION ( 'NONE',  ( 0.000000000000000000, 0.000000000000000000, 1.000000000000000000 ) ) ;
#31580 = PRESENTATION_STYLE_ASSIGNMENT (( #26664 ) ) ;
#31581 = EDGE_LOOP ( 'NONE', ( #14832, #45813, #55773, #32972 ) ) ;
#31582 = B_SPLINE_CURVE_WITH_KNOTS ( 'NONE', 3,
 ( #35850, #76093, #84129, #22938 ),
 .UNSPECIFIED., .F., .F.,
 ( 4, 4 ),
 ( 0.000000000000000000, 1.000000000000000000 ),
 .UNSPECIFIED. ) ;
#31583 = CARTESIAN_POINT ( 'NONE',  ( 5.309891224960000322, 5.406429739829999193, -33.07999999959999826 ) ) ;
#31584 = CARTESIAN_POINT ( 'NONE',  ( 5.014906067770000142, -9.692886954029999558, -32.98000000040000401 ) ) ;
#31585 = MECHANICAL_DESIGN_GEOMETRIC_PRESENTATION_REPRESENTATION (  '', ( #80134 ), #67209 ) ;
#31586 = CARTESIAN_POINT ( 'NONE',  ( -11.47818640843337690, -9.347907796069815589, -32.98000000040000401 ) ) ;
#31587 = PRESENTATION_LAYER_ASSIGNMENT (  '', '', ( #60039 ) ) ;
#31588 = EDGE_CURVE ( 'NONE', #52961, #56790, #60560, .T. ) ;
#31589 = PRESENTATION_STYLE_ASSIGNMENT (( #46301 ) ) ;
#31590 = CARTESIAN_POINT ( 'NONE',  ( 6.364123566889999140, 9.023118461290000170, -33.07999999959999826 ) ) ;
#31591 = COLOUR_RGB ( '',0.7843137254901960675, 0.7843137254901960675, 0.7843137254901960675 ) ;
#31592 = PLANE ( 'NONE',  #86850 ) ;
#31593 = EDGE_LOOP ( 'NONE', ( #85086, #27878, #85908, #21654 ) ) ;
#31594 = STYLED_ITEM ( 'NONE', ( #57610 ), #18713 ) ;
#31595 =( LENGTH_UNIT ( ) NAMED_UNIT ( * ) SI_UNIT ( .MILLI., .METRE. ) );
#31596 = PRESENTATION_LAYER_ASSIGNMENT (  '', '', ( #24485 ) ) ;
#31597 =( GEOMETRIC_REPRESENTATION_CONTEXT ( 3 ) GLOBAL_UNCERTAINTY_ASSIGNED_CONTEXT ( ( #53742 ) ) GLOBAL_UNIT_ASSIGNED_CONTEXT ( ( #40953, #27147, #7495 ) ) REPRESENTATION_CONTEXT ( 'NONE', 'WORKASPACE' ) );
#31598 = CARTESIAN_POINT ( 'NONE',  ( -9.477073909499997839, -10.03348442373333604, -33.00000000040000003 ) ) ;
#31599 = CARTESIAN_POINT ( 'NONE',  ( 5.465562073919999264, -9.357878650780000029, -33.00000000040000003 ) ) ;
#31600 = CARTESIAN_POINT ( 'NONE',  ( -9.666704479410000772, -9.607987722320000756, -32.98000000040000401 ) ) ;
#31601 = CARTESIAN_POINT ( 'NONE',  ( 4.146218298863050045, -4.092430199320100215, -33.00000000040000003 ) ) ;
#31602 = STYLED_ITEM ( 'NONE', ( #42466 ), #66123 ) ;
#31603 = SURFACE_STYLE_USAGE ( .BOTH. , #60121 ) ;
#31604 = CARTESIAN_POINT ( 'NONE',  ( 3.983727375049999964, -8.751221317379998865, -32.98000000040000401 ) ) ;
#31605 = ORIENTED_EDGE ( 'NONE', *, *, #85167, .T. ) ;
#31606 = EDGE_CURVE ( 'NONE', #63567, #76745, #28279, .T. ) ;
#31607 = DIRECTION ( 'NONE',  ( 0.7524472440229892367, -0.6586525221709912392, 1.071937135409261061E-14 ) ) ;
#31608 = CYLINDRICAL_SURFACE ( 'NONE', #1471, 0.5492216961120004459 ) ;
#31609 = B_SPLINE_CURVE_WITH_KNOTS ( 'NONE', 3,
 ( #59353, #26336, #74084, #86613 ),
 .UNSPECIFIED., .F., .F.,
 ( 4, 4 ),
 ( 0.000000000000000000, 1.000000000000000000 ),
 .UNSPECIFIED. ) ;
#31610 = DIRECTION ( 'NONE',  ( 0.000000000000000000, 0.000000000000000000, 1.000000000000000000 ) ) ;
#31611 =( NAMED_UNIT ( * ) PLANE_ANGLE_UNIT ( ) SI_UNIT ( $, .RADIAN. ) );
#31612 = CARTESIAN_POINT ( 'NONE',  ( 10.92873008024730197, -8.202940846638961503, -7.560259967015560356 ) ) ;
#31613 = SURFACE_STYLE_USAGE ( .BOTH. , #45433 ) ;
#31614 = MECHANICAL_DESIGN_GEOMETRIC_PRESENTATION_REPRESENTATION (  '', ( #1675 ), #72975 ) ;
#31615 = CARTESIAN_POINT ( 'NONE',  ( -7.500000000000000888, -10.99999999936999906, -13.00000000039999826 ) ) ;
#31617 = FILL_AREA_STYLE_COLOUR ( '', #64670 ) ;
#31616 = CARTESIAN_POINT ( 'NONE',  ( 5.928643491724410630, -3.755876384451724892, -33.00000000040000003 ) ) ;
#31618 = EDGE_LOOP ( 'NONE', ( #58246, #22889, #39423, #5959 ) ) ;
#31619 = DIRECTION ( 'NONE',  ( 0.000000000000000000, 0.000000000000000000, 1.000000000000000000 ) ) ;
#31620 = CARTESIAN_POINT ( 'NONE',  ( 8.591887663190000524, -8.514674444280000642, -33.00000001040000086 ) ) ;
#31621 =( NAMED_UNIT ( * ) SI_UNIT ( $, .STERADIAN. ) SOLID_ANGLE_UNIT ( ) );
#31622 =( NAMED_UNIT ( * ) SI_UNIT ( $, .STERADIAN. ) SOLID_ANGLE_UNIT ( ) );
#31623 = CARTESIAN_POINT ( 'NONE',  ( 4.548999604529999630, 10.58401126679999926, -33.07999999959999826 ) ) ;
#31624 = CARTESIAN_POINT ( 'NONE',  ( 3.869578450813333514, 6.446792795253333708, -33.09999999960000139 ) ) ;
#31626 = SURFACE_SIDE_STYLE ('',( #17844 ) ) ;
#31625 = PRESENTATION_STYLE_ASSIGNMENT (( #73127 ) ) ;
#31627 = CARTESIAN_POINT ( 'NONE',  ( -7.499999999999999112, -4.799999998829999726, -24.00000000040000003 ) ) ;
#31628 = ORIENTED_EDGE ( 'NONE', *, *, #170, .F. ) ;
#31629 = SURFACE_STYLE_FILL_AREA ( #53477 ) ;
#31630 = CARTESIAN_POINT ( 'NONE',  ( -10.26316343888723992, -9.567595582411168920, -33.00000000040000003 ) ) ;
#31631 = SURFACE_STYLE_USAGE ( .BOTH. , #45893 ) ;
#31632 = CARTESIAN_POINT ( 'NONE',  ( 5.349527122040000471, -9.312042670809999478, -32.98000000040000401 ) ) ;
#31633 = ORIENTED_EDGE ( 'NONE', *, *, #68612, .T. ) ;
#31634 =( GEOMETRIC_REPRESENTATION_CONTEXT ( 3 ) GLOBAL_UNCERTAINTY_ASSIGNED_CONTEXT ( ( #36195 ) ) GLOBAL_UNIT_ASSIGNED_CONTEXT ( ( #9637, #84625, #67595 ) ) REPRESENTATION_CONTEXT ( 'NONE', 'WORKASPACE' ) );
#31635 = ORIENTED_EDGE ( 'NONE', *, *, #5655, .F. ) ;
#31637 = LINE ( 'NONE', #32965, #32331 ) ;
#31636 = B_SPLINE_CURVE_WITH_KNOTS ( 'NONE', 3,
 ( #18416, #45591, #12616, #18848 ),
 .UNSPECIFIED., .F., .F.,
 ( 4, 4 ),
 ( 0.000000000000000000, 1.000000000000000000 ),
 .UNSPECIFIED. ) ;
#31638 = MECHANICAL_DESIGN_GEOMETRIC_PRESENTATION_REPRESENTATION (  '', ( #48757 ), #24529 ) ;
#31639 = CARTESIAN_POINT ( 'NONE',  ( 5.082385115135993559, -9.329888411551653604, -32.98000000040000401 ) ) ;
#31640 = DIRECTION ( 'NONE',  ( 5.928469818261133804E-05, -0.9999999982426623912, 0.000000000000000000 ) ) ;
#31641 = VECTOR ( 'NONE', #2802, 1000.000000000000000 ) ;
#31642 = CIRCLE ( 'NONE', #11739, 0.3555959889760001991 ) ;
#31643 = CARTESIAN_POINT ( 'NONE',  ( -7.500000000000000000, -7.499999998639999887, -28.00000001040000086 ) ) ;
#31644 = ORIENTED_EDGE ( 'NONE', *, *, #62745, .T. ) ;
#31645 = FILL_AREA_STYLE ('',( #24096 ) ) ;
#31646 = PRESENTATION_LAYER_ASSIGNMENT (  '', '', ( #51586 ) ) ;
#31647 = ORIENTED_EDGE ( 'NONE', *, *, #60351, .T. ) ;
#31648 = LINE ( 'NONE', #57150, #55782 ) ;
#31649 = CARTESIAN_POINT ( 'NONE',  ( 5.283065805130330084, -9.583675223878099558, -33.00000000040000003 ) ) ;
#31650 = EDGE_LOOP ( 'NONE', ( #8847, #26442, #9971, #53727 ) ) ;
#31651 = DIRECTION ( 'NONE',  ( 5.928661131021537397E-05, -0.9999999982425488154, 0.000000000000000000 ) ) ;
#31652 = PRESENTATION_LAYER_ASSIGNMENT (  '', '', ( #14651 ) ) ;
#31653 = VECTOR ( 'NONE', #33078, 1000.000000000000227 ) ;
#31654 = VECTOR ( 'NONE', #65285, 1000.000000000000000 ) ;
#31655 = ORIENTED_EDGE ( 'NONE', *, *, #21075, .T. ) ;
#31656 = ORIENTED_EDGE ( 'NONE', *, *, #14393, .T. ) ;
#31657 = FACE_OUTER_BOUND ( 'NONE', #25273, .T. ) ;
#31658 = DIRECTION ( 'NONE',  ( 0.000000000000000000, 4.855100696476986337E-11, -1.000000000000000000 ) ) ;
#31659 = ORIENTED_EDGE ( 'NONE', *, *, #61974, .T. ) ;
#31660 = EDGE_CURVE ( 'NONE', #8215, #64706, #71237, .T. ) ;
#31661 = CARTESIAN_POINT ( 'NONE',  ( -6.408112336809999476, -8.514674444280000642, -33.00000001040000086 ) ) ;
#31662 = PLANE ( 'NONE',  #58201 ) ;
#31663 = COLOUR_RGB ( '',0.7843137254901960675, 0.7843137254901960675, 0.7843137254901960675 ) ;
#31664 = AXIS2_PLACEMENT_3D ( 'NONE', #58840, #86119, #11582 ) ;
#31665 = ORIENTED_EDGE ( 'NONE', *, *, #50974, .F. ) ;
#31666 = EDGE_CURVE ( 'NONE', #44525, #68798, #55032, .T. ) ;
#31667 = CARTESIAN_POINT ( 'NONE',  ( -10.81094457530000064, -8.596546400160001156, -32.98000000040000401 ) ) ;
#31668 = ORIENTED_EDGE ( 'NONE', *, *, #40197, .T. ) ;
#31669 = SURFACE_STYLE_FILL_AREA ( #12060 ) ;
#31670 = EDGE_CURVE ( 'NONE', #21784, #46802, #29160, .T. ) ;
#31671 = ORIENTED_EDGE ( 'NONE', *, *, #60464, .T. ) ;
#31672 =( LENGTH_UNIT ( ) NAMED_UNIT ( * ) SI_UNIT ( .MILLI., .METRE. ) );
#31673 = ORIENTED_EDGE ( 'NONE', *, *, #52778, .T. ) ;
#31674 = CARTESIAN_POINT ( 'NONE',  ( 3.393024681610000037, -8.799349685720001091, -32.98000000040000401 ) ) ;
#31675 = ORIENTED_EDGE ( 'NONE', *, *, #66460, .T. ) ;
#31676 = CARTESIAN_POINT ( 'NONE',  ( 3.647674998519999878, 6.673504083330000114, -33.09999999960000139 ) ) ;
#31677 = SURFACE_SIDE_STYLE ('',( #66480 ) ) ;
#31678 = PRESENTATION_LAYER_ASSIGNMENT (  '', '', ( #25964 ) ) ;
#31679 = ORIENTED_EDGE ( 'NONE', *, *, #38516, .F. ) ;
#31680 = FILL_AREA_STYLE_COLOUR ( '', #7705 ) ;
#31681 = FILL_AREA_STYLE ('',( #59350 ) ) ;
#31682 = UNCERTAINTY_MEASURE_WITH_UNIT (LENGTH_MEASURE( 1.000000000000000082E-05 ), #81330, 'distance_accuracy_value', 'NONE');
#31683 = FILL_AREA_STYLE ('',( #3174 ) ) ;
#31684 = FILL_AREA_STYLE ('',( #72316 ) ) ;
#31685 = LINE ( 'NONE', #79506, #56141 ) ;
#31686 = CYLINDRICAL_SURFACE ( 'NONE', #21879, 0.6911102946430001115 ) ;
#31687 = EDGE_CURVE ( 'NONE', #21703, #65987, #72294, .T. ) ;
#31688 = SURFACE_STYLE_USAGE ( .BOTH. , #80388 ) ;
#31689 = ORIENTED_EDGE ( 'NONE', *, *, #72259, .F. ) ;
#31690 = FILL_AREA_STYLE ('',( #34217 ) ) ;
#31691 = DIRECTION ( 'NONE',  ( 0.9613547144215658369, -0.2753127549886299485, 0.000000000000000000 ) ) ;
#31692 = SURFACE_STYLE_USAGE ( .BOTH. , #3183 ) ;
#31693 = DIRECTION ( 'NONE',  ( 0.000000000000000000, 0.000000000000000000, 1.000000000000000000 ) ) ;
#31694 = VECTOR ( 'NONE', #34726, 1000.000000000000000 ) ;
#31695 = CARTESIAN_POINT ( 'NONE',  ( 3.053732675679999620, -8.737643742350000409, -33.00000000040000003 ) ) ;
#31696 = ORIENTED_EDGE ( 'NONE', *, *, #60985, .F. ) ;
#31697 = UNCERTAINTY_MEASURE_WITH_UNIT (LENGTH_MEASURE( 1.000000000000000082E-05 ), #39686, 'distance_accuracy_value', 'NONE');
#31698 = STYLED_ITEM ( 'NONE', ( #27623 ), #77547 ) ;
#31699 = DIRECTION ( 'NONE',  ( 0.2597996232960509411, -0.9656625475471388720, 0.000000000000000000 ) ) ;
#31700 = CARTESIAN_POINT ( 'NONE',  ( -9.510224026093464289, -10.06526552740928437, -32.98666666706667172 ) ) ;
#31701 = EDGE_CURVE ( 'NONE', #811, #78884, #83191, .T. ) ;
#31702 = CARTESIAN_POINT ( 'NONE',  ( -11.04533369970030421, -8.793295300289759808, -32.99333333373333943 ) ) ;
#31703 = PRESENTATION_LAYER_ASSIGNMENT (  '', '', ( #11806 ) ) ;
#31704 = COLOUR_RGB ( '',0.7843137254901960675, 0.7843137254901960675, 0.7843137254901960675 ) ;
#31705 = AXIS2_PLACEMENT_3D ( 'NONE', #82128, #19616, #54377 ) ;
#31706 = DIRECTION ( 'NONE',  ( 0.9349437798420308088, 0.3547958970093879616, 0.000000000000000000 ) ) ;
#31707 = MECHANICAL_DESIGN_GEOMETRIC_PRESENTATION_REPRESENTATION (  '', ( #58740 ), #24673 ) ;
#31708 = SURFACE_SIDE_STYLE ('',( #45969 ) ) ;
#31709 = CARTESIAN_POINT ( 'NONE',  ( 3.992338975693708658, -8.657226156146547780, -32.98000000040000401 ) ) ;
#31710 = SURFACE_STYLE_FILL_AREA ( #52704 ) ;
#31711 = ORIENTED_EDGE ( 'NONE', *, *, #64665, .T. ) ;
#31712 = PRESENTATION_LAYER_ASSIGNMENT (  '', '', ( #78816 ) ) ;
#31713 = PRESENTATION_STYLE_ASSIGNMENT (( #53562 ) ) ;
#31714 = LINE ( 'NONE', #5394, #42578 ) ;
#31715 = CARTESIAN_POINT ( 'NONE',  ( -7.500000000000000000, -7.499999998999999917, -20.50000001040690023 ) ) ;
#31716 = DIRECTION ( 'NONE',  ( 0.3223323646774131634, 0.9466265613648643384, 0.000000000000000000 ) ) ;
#31717 = COLOUR_RGB ( '',0.7843137254901960675, 0.7843137254901960675, 0.7843137254901960675 ) ;
#31718 = DIRECTION ( 'NONE',  ( -0.8793506763628746725, -0.4761747452145638215, 0.000000000000000000 ) ) ;
#31719 = VERTEX_POINT ( 'NONE', #49193 ) ;
#31720 = SURFACE_STYLE_USAGE ( .BOTH. , #3650 ) ;
#31721 = PRESENTATION_LAYER_ASSIGNMENT (  '', '', ( #61635 ) ) ;
#31722 = PRESENTATION_STYLE_ASSIGNMENT (( #37539 ) ) ;
#31723 = EDGE_LOOP ( 'NONE', ( #14929, #56829, #36101, #61049 ) ) ;
#31724 = EDGE_CURVE ( 'NONE', #53951, #20234, #46658, .T. ) ;
#31725 = FILL_AREA_STYLE ('',( #4529 ) ) ;
#31726 =( GEOMETRIC_REPRESENTATION_CONTEXT ( 3 ) GLOBAL_UNCERTAINTY_ASSIGNED_CONTEXT ( ( #25983 ) ) GLOBAL_UNIT_ASSIGNED_CONTEXT ( ( #17780, #65488, #40462 ) ) REPRESENTATION_CONTEXT ( 'NONE', 'WORKASPACE' ) );
#31727 =( GEOMETRIC_REPRESENTATION_CONTEXT ( 3 ) GLOBAL_UNCERTAINTY_ASSIGNED_CONTEXT ( ( #84476 ) ) GLOBAL_UNIT_ASSIGNED_CONTEXT ( ( #51693, #17836, #11126 ) ) REPRESENTATION_CONTEXT ( 'NONE', 'WORKASPACE' ) );
#31728 = ORIENTED_EDGE ( 'NONE', *, *, #46854, .F. ) ;
#31729 = DIRECTION ( 'NONE',  ( -0.4999999999941216466, 0.8660254037878325484, 0.000000000000000000 ) ) ;
#31730 = CARTESIAN_POINT ( 'NONE',  ( 8.087247962079999297, -6.908157638939999678, -32.98000000040000401 ) ) ;
#31731 = ADVANCED_FACE ( 'NONE', ( #49647 ), #75142, .T. ) ;
#31732 = EDGE_CURVE ( 'NONE', #77991, #78601, #79839, .T. ) ;
#31733 = SURFACE_STYLE_USAGE ( .BOTH. , #18832 ) ;
#31734 = CARTESIAN_POINT ( 'NONE',  ( 5.679258241091140746, 5.243494502569830296, -33.07999999959999826 ) ) ;
#31735 = VERTEX_POINT ( 'NONE', #44689 ) ;
#31736 =( NAMED_UNIT ( * ) PLANE_ANGLE_UNIT ( ) SI_UNIT ( $, .RADIAN. ) );
#31737 = SURFACE_STYLE_USAGE ( .BOTH. , #64797 ) ;
#31738 = EDGE_LOOP ( 'NONE', ( #2622, #5610 ) ) ;
#31739 = DIRECTION ( 'NONE',  ( 0.000000000000000000, 0.000000000000000000, 1.000000000000000000 ) ) ;
#31740 = ORIENTED_EDGE ( 'NONE', *, *, #22136, .T. ) ;
#31741 = CARTESIAN_POINT ( 'NONE',  ( 3.820562935810833505, -8.557318258232220032, -32.98666666706667172 ) ) ;
#31742 = VERTEX_POINT ( 'NONE', #22894 ) ;
#31743 = ORIENTED_EDGE ( 'NONE', *, *, #23306, .T. ) ;
#31744 =( NAMED_UNIT ( * ) PLANE_ANGLE_UNIT ( ) SI_UNIT ( $, .RADIAN. ) );
#31745 = CARTESIAN_POINT ( 'NONE',  ( 7.157382365750000197, 5.590080801450000081, -33.07999999959999826 ) ) ;
#31746 = DIRECTION ( 'NONE',  ( 0.6502902781462309711, 0.7596858259494496668, 0.000000000000000000 ) ) ;
#31747 = ORIENTED_EDGE ( 'NONE', *, *, #34554, .T. ) ;
#31748 = ORIENTED_EDGE ( 'NONE', *, *, #77301, .F. ) ;
#31749 = ADVANCED_FACE ( 'NONE', ( #70675 ), #31311, .F. ) ;
#31750 = CARTESIAN_POINT ( 'NONE',  ( 5.307133314019999659, 5.696478535499999829, -33.07999999959999826 ) ) ;
#31751 = CARTESIAN_POINT ( 'NONE',  ( 3.795616989940000074, -9.801642196699999587, -32.98000000040000401 ) ) ;
#31752 = PRESENTATION_LAYER_ASSIGNMENT (  '', '', ( #63105 ) ) ;
#31753 = CARTESIAN_POINT ( 'NONE',  ( 9.476863765580000987, 5.645152386389999499, -33.07999999959999826 ) ) ;
#31754 = VERTEX_POINT ( 'NONE', #78690 ) ;
#31755 = COLOUR_RGB ( '',0.7843137254901960675, 0.7843137254901960675, 0.7843137254901960675 ) ;
#31756 = EDGE_CURVE ( 'NONE', #17338, #4359, #10521, .T. ) ;
#31757 =( LENGTH_UNIT ( ) NAMED_UNIT ( * ) SI_UNIT ( .MILLI., .METRE. ) );
#31758 = ORIENTED_EDGE ( 'NONE', *, *, #14578, .F. ) ;
#31759 = PRESENTATION_STYLE_ASSIGNMENT (( #40120 ) ) ;
#31760 = CARTESIAN_POINT ( 'NONE',  ( -9.460498851194879322, -10.01759387190534056, -33.00000000040000003 ) ) ;
#31761 = CARTESIAN_POINT ( 'NONE',  ( 5.122348287840000403, -3.907334709670000183, -32.98000000040000401 ) ) ;
#31762 = EDGE_LOOP ( 'NONE', ( #26290, #13463, #52305, #33990 ) ) ;
#31763 = EDGE_CURVE ( 'NONE', #55635, #37860, #24415, .T. ) ;
#31764 = PRESENTATION_LAYER_ASSIGNMENT (  '', '', ( #23260 ) ) ;
#31765 = SURFACE_SIDE_STYLE ('',( #85834 ) ) ;
#31766 = EDGE_LOOP ( 'NONE', ( #80794, #72383, #76760, #9549 ) ) ;
#31767 = CARTESIAN_POINT ( 'NONE',  ( 3.020536453993380999, 6.140175967439994942, -33.07999999959999826 ) ) ;
#31768 = PLANE ( 'NONE',  #74227 ) ;
#31769 = STYLED_ITEM ( 'NONE', ( #75269 ), #36541 ) ;
#31770 = CARTESIAN_POINT ( 'NONE',  ( 4.080903924050000242, -9.011945278480000709, -32.98000000040000401 ) ) ;
#31771 = MECHANICAL_DESIGN_GEOMETRIC_PRESENTATION_REPRESENTATION (  '', ( #54599 ), #47435 ) ;
#31772 = B_SPLINE_CURVE_WITH_KNOTS ( 'NONE', 3,
 ( #87988, #62500, #48222, #8096 ),
 .UNSPECIFIED., .F., .F.,
 ( 4, 4 ),
 ( 0.000000000000000000, 1.000000000000000000 ),
 .UNSPECIFIED. ) ;
#31773 =( NAMED_UNIT ( * ) SI_UNIT ( $, .STERADIAN. ) SOLID_ANGLE_UNIT ( ) );
#31774 = CARTESIAN_POINT ( 'NONE',  ( -10.12387335650111986, -9.444572157968060822, -33.00000000040000003 ) ) ;
#31775 = CIRCLE ( 'NONE', #21867, 1.009444531270000445 ) ;
#31776 = DIRECTION ( 'NONE',  ( 0.000000000000000000, 0.000000000000000000, 1.000000000000000000 ) ) ;
#31777 =( GEOMETRIC_REPRESENTATION_CONTEXT ( 3 ) GLOBAL_UNCERTAINTY_ASSIGNED_CONTEXT ( ( #41039 ) ) GLOBAL_UNIT_ASSIGNED_CONTEXT ( ( #11184, #51306, #51747 ) ) REPRESENTATION_CONTEXT ( 'NONE', 'WORKASPACE' ) );
#31778 = DIRECTION ( 'NONE',  ( -0.9998998140895951625, -0.01415492082609520232, -3.047394151259320634E-15 ) ) ;
#31779 = LINE ( 'NONE', #59014, #78902 ) ;
#31780 =( NAMED_UNIT ( * ) SI_UNIT ( $, .STERADIAN. ) SOLID_ANGLE_UNIT ( ) );
#31781 = CARTESIAN_POINT ( 'NONE',  ( 3.168366181318944985, 6.391429393051570429, -33.09999999960000139 ) ) ;
#31782 = STYLED_ITEM ( 'NONE', ( #42368 ), #26926 ) ;
#31783 = FACE_OUTER_BOUND ( 'NONE', #75077, .T. ) ;
#31784 = SURFACE_STYLE_FILL_AREA ( #73744 ) ;
#31785 = VERTEX_POINT ( 'NONE', #56813 ) ;
#31786 = VECTOR ( 'NONE', #20528, 1000.000000000000000 ) ;
#31787 = DIRECTION ( 'NONE',  ( 4.504041418731172914E-05, -0.9999999989856805938, 0.000000000000000000 ) ) ;
#31788 = CARTESIAN_POINT ( 'NONE',  ( 8.062753174129889899, 4.029395978310200022, -33.09999999960000139 ) ) ;
#31789 = VECTOR ( 'NONE', #79195, 1000.000000000000000 ) ;
#31790 = CARTESIAN_POINT ( 'NONE',  ( 7.794960385101294520, 6.226960024050999465, -27.88757249513616188 ) ) ;
#31791 = STYLED_ITEM ( 'NONE', ( #19825 ), #113 ) ;
#31792 = B_SPLINE_CURVE_WITH_KNOTS ( 'NONE', 3,
 ( #54060, #13493, #7193, #16159 ),
 .UNSPECIFIED., .F., .F.,
 ( 4, 4 ),
 ( 0.000000000000000000, 1.000000000000000000 ),
 .UNSPECIFIED. ) ;
#31793 = STYLED_ITEM ( 'NONE', ( #7321 ), #50598 ) ;
#31794 = LINE ( 'NONE', #46066, #11988 ) ;
#31795 =( GEOMETRIC_REPRESENTATION_CONTEXT ( 3 ) GLOBAL_UNCERTAINTY_ASSIGNED_CONTEXT ( ( #43584 ) ) GLOBAL_UNIT_ASSIGNED_CONTEXT ( ( #34174, #34593, #6527 ) ) REPRESENTATION_CONTEXT ( 'NONE', 'WORKASPACE' ) );
#31796 = DIRECTION ( 'NONE',  ( 0.1420344476895340491, -0.9898617154277303820, 0.000000000000000000 ) ) ;
#31797 = PRESENTATION_STYLE_ASSIGNMENT (( #58601 ) ) ;
#31798 = DIRECTION ( 'NONE',  ( 0.000000000000000000, 0.000000000000000000, 1.000000000000000000 ) ) ;
#31799 = UNCERTAINTY_MEASURE_WITH_UNIT (LENGTH_MEASURE( 1.000000000000000082E-05 ), #52872, 'distance_accuracy_value', 'NONE');
#31800 = CARTESIAN_POINT ( 'NONE',  ( 8.977598780333998718, -8.526438761709998815, -33.00000001040000086 ) ) ;
#31801 = CARTESIAN_POINT ( 'NONE',  ( -11.24407557589873896, -8.589829421692170897, -33.00000000040000003 ) ) ;
#31802 = CARTESIAN_POINT ( 'NONE',  ( 4.736836561129999623, -9.567595582409998300, -33.00000000040000003 ) ) ;
#31803 = CONICAL_SURFACE ( 'NONE', #81760, 6.500000009999999939, 0.7853981633974476129 ) ;
#31804 = CYLINDRICAL_SURFACE ( 'NONE', #48129, 0.3015859975810004645 ) ;
#31805 = CARTESIAN_POINT ( 'NONE',  ( -10.68253206989995974, -10.74841882950006067, -32.98000000040000401 ) ) ;
#31806 = SURFACE_STYLE_FILL_AREA ( #38527 ) ;
#31807 = CARTESIAN_POINT ( 'NONE',  ( -11.96463910130000130, -8.783690052849998153, -32.98000000040000401 ) ) ;
#31808 = LINE ( 'NONE', #4178, #14108 ) ;
#31809 = CARTESIAN_POINT ( 'NONE',  ( 5.739905142139484440, -3.235513278699108763, -32.99333333373333943 ) ) ;
#31810 = SPHERICAL_SURFACE ( 'NONE', #67934, 1.500000000000000000 ) ;
#31811 = PLANE ( 'NONE',  #39099 ) ;
#31812 =( GEOMETRIC_REPRESENTATION_CONTEXT ( 3 ) GLOBAL_UNCERTAINTY_ASSIGNED_CONTEXT ( ( #22859 ) ) GLOBAL_UNIT_ASSIGNED_CONTEXT ( ( #15414, #29232, #35432 ) ) REPRESENTATION_CONTEXT ( 'NONE', 'WORKASPACE' ) );
#31813 = SURFACE_STYLE_FILL_AREA ( #25148 ) ;
#31814 = UNCERTAINTY_MEASURE_WITH_UNIT (LENGTH_MEASURE( 1.000000000000000082E-05 ), #25080, 'distance_accuracy_value', 'NONE');
#31815 = DIRECTION ( 'NONE',  ( -0.9961946980917526506, -0.08715574274757777185, 4.946211626041807641E-15 ) ) ;
#31816 = ORIENTED_EDGE ( 'NONE', *, *, #87308, .F. ) ;
#31817 = COLOUR_RGB ( '',0.8274509803921568096, 0.7098039215686274828, 0.2235294117647058654 ) ;
#31818 = LINE ( 'NONE', #73333, #77649 ) ;
#31819 =( NAMED_UNIT ( * ) PLANE_ANGLE_UNIT ( ) SI_UNIT ( $, .RADIAN. ) );
#31820 = FILL_AREA_STYLE_COLOUR ( '', #718 ) ;
#31821 = DIRECTION ( 'NONE',  ( -4.676962378869919894E-14, 0.000000000000000000, 1.000000000000000000 ) ) ;
#31822 = PRESENTATION_LAYER_ASSIGNMENT (  '', '', ( #7649 ) ) ;
#31823 = AXIS2_PLACEMENT_3D ( 'NONE', #37719, #4695, #85084 ) ;
#31824 = ORIENTED_EDGE ( 'NONE', *, *, #42386, .T. ) ;
#31825 = PRESENTATION_LAYER_ASSIGNMENT (  '', '', ( #7580 ) ) ;
#31826 = CARTESIAN_POINT ( 'NONE',  ( 8.442648550779999539, 4.725591217723333237, -33.09999999960000139 ) ) ;
#31827 = DIRECTION ( 'NONE',  ( -8.503546417432659286E-17, -1.000000000000000000, 0.000000000000000000 ) ) ;
#31828 = VECTOR ( 'NONE', #82984, 1000.000000000000114 ) ;
#31829 = SURFACE_SIDE_STYLE ('',( #13129 ) ) ;
#31830 = AXIS2_PLACEMENT_3D ( 'NONE', #33094, #4562, #79163 ) ;
#31831 = PRESENTATION_LAYER_ASSIGNMENT (  '', '', ( #58912 ) ) ;
#31833 = CARTESIAN_POINT ( 'NONE',  ( 3.301655157370889881, -8.970391905369568875, -32.98000000040000401 ) ) ;
#31832 = VECTOR ( 'NONE', #31023, 1000.000000000000114 ) ;
#31834 = EDGE_CURVE ( 'NONE', #78203, #55800, #64870, .T. ) ;
#31835 = ORIENTED_EDGE ( 'NONE', *, *, #43156, .F. ) ;
#31836 = EDGE_CURVE ( 'NONE', #32806, #72136, #55211, .T. ) ;
#31838 = ORIENTED_EDGE ( 'NONE', *, *, #50235, .T. ) ;
#31837 = EDGE_CURVE ( 'NONE', #49220, #48642, #7320, .T. ) ;
#31839 = PRESENTATION_STYLE_ASSIGNMENT (( #39871 ) ) ;
#31840 = CARTESIAN_POINT ( 'NONE',  ( 5.122348287849850301, -3.907334709658065286, -33.00000000040000003 ) ) ;
#31841 = CARTESIAN_POINT ( 'NONE',  ( 4.363178213190340493, 7.086600056919420076, -33.09999999960000139 ) ) ;
#31842 = PRESENTATION_LAYER_ASSIGNMENT (  '', '', ( #77567 ) ) ;
#31843 = EDGE_LOOP ( 'NONE', ( #50790, #47038, #47741, #76299 ) ) ;
#31844 = SURFACE_SIDE_STYLE ('',( #4634 ) ) ;
#31845 = EDGE_CURVE ( 'NONE', #85826, #58676, #30725, .T. ) ;
#31846 = ORIENTED_EDGE ( 'NONE', *, *, #2341, .F. ) ;
#31847 = CIRCLE ( 'NONE', #86064, 0.8909968087330004671 ) ;
#31848 = DIRECTION ( 'NONE',  ( -0.6522717405470371821, 0.7579852086180431936, 0.000000000000000000 ) ) ;
#31849 = EDGE_CURVE ( 'NONE', #19458, #10714, #70132, .T. ) ;
#31850 = SURFACE_STYLE_USAGE ( .BOTH. , #38116 ) ;
#31851 = VECTOR ( 'NONE', #78968, 1000.000000000000000 ) ;
#31852 =( LENGTH_UNIT ( ) NAMED_UNIT ( * ) SI_UNIT ( .MILLI., .METRE. ) );
#31853 = VERTEX_POINT ( 'NONE', #37124 ) ;
#31854 = CARTESIAN_POINT ( 'NONE',  ( 8.429447430167931188, -1.242852417696460154, -20.37779934741309873 ) ) ;
#31855 = ORIENTED_EDGE ( 'NONE', *, *, #41331, .T. ) ;
#31856 = CARTESIAN_POINT ( 'NONE',  ( -7.499999999999999112, -6.009999999539999749, -9.400000000360000385 ) ) ;
#31857 = ADVANCED_FACE ( 'NONE', ( #38867 ), #73686, .T. ) ;
#31858 = SURFACE_STYLE_USAGE ( .BOTH. , #3789 ) ;
#31859 = B_SPLINE_CURVE_WITH_KNOTS ( 'NONE', 3,
 ( #87974, #67009, #53156, #46459 ),
 .UNSPECIFIED., .F., .F.,
 ( 4, 4 ),
 ( 0.000000000000000000, 1.000000000000000000 ),
 .UNSPECIFIED. ) ;
#31860 = CARTESIAN_POINT ( 'NONE',  ( 3.016025609060000168, 6.097687307879999352, -33.07999999959999826 ) ) ;
#31861 = CARTESIAN_POINT ( 'NONE',  ( 0.001351104495903427370, -14.99999993877078097, -7.800000000000001599 ) ) ;
#31862 = ORIENTED_EDGE ( 'NONE', *, *, #26188, .T. ) ;
#31863 =( GEOMETRIC_REPRESENTATION_CONTEXT ( 3 ) GLOBAL_UNCERTAINTY_ASSIGNED_CONTEXT ( ( #46492 ) ) GLOBAL_UNIT_ASSIGNED_CONTEXT ( ( #16074, #62850, #29869 ) ) REPRESENTATION_CONTEXT ( 'NONE', 'WORKASPACE' ) );
#31864 = ORIENTED_EDGE ( 'NONE', *, *, #32115, .F. ) ;
#31865 = CARTESIAN_POINT ( 'NONE',  ( 8.957545513721649755, 6.576979431980660706, -33.09999999960000139 ) ) ;
#31866 = PRESENTATION_LAYER_ASSIGNMENT (  '', '', ( #83248 ) ) ;
#31867 = SURFACE_SIDE_STYLE ('',( #78817 ) ) ;
#31868 = VERTEX_POINT ( 'NONE', #12594 ) ;
#31869 = CARTESIAN_POINT ( 'NONE',  ( -8.749965152850782246, -7.118923196530617226, -27.88757249589074405 ) ) ;
#31870 = DIRECTION ( 'NONE',  ( 1.224606353822379970E-16, 0.000000000000000000, -1.000000000000000000 ) ) ;
#31871 = EDGE_CURVE ( 'NONE', #69509, #47105, #44616, .T. ) ;
#31872 = CARTESIAN_POINT ( 'NONE',  ( 5.638102501759999718, -9.884815104829998589, -32.98000000040000401 ) ) ;
#31873 = ORIENTED_EDGE ( 'NONE', *, *, #39623, .T. ) ;
#31874 = CARTESIAN_POINT ( 'NONE',  ( 4.185032353183070875, 6.466114833330200540, -33.07999999959999826 ) ) ;
#31875 = PRESENTATION_STYLE_ASSIGNMENT (( #10978 ) ) ;
#31876 = SURFACE_STYLE_USAGE ( .BOTH. , #79268 ) ;
#31877 = DIRECTION ( 'NONE',  ( 0.000000000000000000, 0.000000000000000000, 1.000000000000000000 ) ) ;
#31878 = EDGE_CURVE ( 'NONE', #77986, #69342, #75531, .T. ) ;
#31879 = DIRECTION ( 'NONE',  ( -0.06407159672881339307, 0.9979453043592220185, 0.000000000000000000 ) ) ;
#31880 = VERTEX_POINT ( 'NONE', #51834 ) ;
#31881 = CARTESIAN_POINT ( 'NONE',  ( -9.386204823419999954, -9.516881556213336424, -33.00000000040000003 ) ) ;
#31882 = VERTEX_POINT ( 'NONE', #74144 ) ;
#31883 = DIRECTION ( 'NONE',  ( 0.000000000000000000, 0.000000000000000000, 1.000000000000000000 ) ) ;
#31884 = CARTESIAN_POINT ( 'NONE',  ( 5.441608949853333321, 5.654437291289999834, -33.09999999960000139 ) ) ;
#31885 = CARTESIAN_POINT ( 'NONE',  ( 5.346617634882512071, 5.379385685649133109, -33.07999999959999826 ) ) ;
#31886 = EDGE_LOOP ( 'NONE', ( #32718, #82463, #29741, #30890 ) ) ;
#31887 = AXIS2_PLACEMENT_3D ( 'NONE', #33006, #33443, #59346 ) ;
#31888 = CARTESIAN_POINT ( 'NONE',  ( 8.884676892819999949, -11.94143776239999966, -32.98000000040000401 ) ) ;
#31889 = CIRCLE ( 'NONE', #19130, 0.4191849727080002586 ) ;
#31890 = PRESENTATION_STYLE_ASSIGNMENT (( #53295 ) ) ;
#31891 = ORIENTED_EDGE ( 'NONE', *, *, #40830, .F. ) ;
#31892 = CARTESIAN_POINT ( 'NONE',  ( -9.938844076659339777, -5.376124629470069749, -32.98000000040000401 ) ) ;
#31893 = PRESENTATION_LAYER_ASSIGNMENT (  '', '', ( #70454 ) ) ;
#31894 = ORIENTED_EDGE ( 'NONE', *, *, #30773, .T. ) ;
#31895 =( GEOMETRIC_REPRESENTATION_CONTEXT ( 3 ) GLOBAL_UNCERTAINTY_ASSIGNED_CONTEXT ( ( #23357 ) ) GLOBAL_UNIT_ASSIGNED_CONTEXT ( ( #51776, #71476, #51330 ) ) REPRESENTATION_CONTEXT ( 'NONE', 'WORKASPACE' ) );
#31896 = SURFACE_STYLE_FILL_AREA ( #44858 ) ;
#31897 = ORIENTED_EDGE ( 'NONE', *, *, #71915, .F. ) ;
#31898 = EDGE_CURVE ( 'NONE', #75019, #48564, #32930, .T. ) ;
#31899 = AXIS2_PLACEMENT_3D ( 'NONE', #27830, #15831, #2348 ) ;
#31900 = ORIENTED_EDGE ( 'NONE', *, *, #12920, .F. ) ;
#31901 = CARTESIAN_POINT ( 'NONE',  ( 5.183200982976666538, 5.405881409536664961, -33.09999999960000139 ) ) ;
#31902 =( GEOMETRIC_REPRESENTATION_CONTEXT ( 3 ) GLOBAL_UNCERTAINTY_ASSIGNED_CONTEXT ( ( #40138 ) ) GLOBAL_UNIT_ASSIGNED_CONTEXT ( ( #71662, #58252, #25218 ) ) REPRESENTATION_CONTEXT ( 'NONE', 'WORKASPACE' ) );
#31903 = CARTESIAN_POINT ( 'NONE',  ( 5.385495142690439607, 5.247517635839950678, -33.09999999960000139 ) ) ;
#31904 = DIRECTION ( 'NONE',  ( 0.000000000000000000, 0.000000000000000000, 1.000000000000000000 ) ) ;
#31905 = AXIS2_PLACEMENT_3D ( 'NONE', #76187, #3366, #82898 ) ;
#31906 =( LENGTH_UNIT ( ) NAMED_UNIT ( * ) SI_UNIT ( .MILLI., .METRE. ) );
#31907 = PRESENTATION_LAYER_ASSIGNMENT (  '', '', ( #56148 ) ) ;
#31908 = DIRECTION ( 'NONE',  ( 0.000000000000000000, -1.000000000000000000, -6.928326873101059600E-11 ) ) ;
#31909 = LINE ( 'NONE', #46190, #56478 ) ;
#31910 = UNCERTAINTY_MEASURE_WITH_UNIT (LENGTH_MEASURE( 1.000000000000000082E-05 ), #10330, 'distance_accuracy_value', 'NONE');
#31911 = PLANE ( 'NONE',  #24691 ) ;
#31912 = SURFACE_SIDE_STYLE ('',( #4709 ) ) ;
#31913 = CARTESIAN_POINT ( 'NONE',  ( -9.245690530479608427, -3.958290428111339576, -33.00000000040000003 ) ) ;
#31914 = B_SPLINE_CURVE_WITH_KNOTS ( 'NONE', 3,
 ( #54369, #21361, #48088, #28951 ),
 .UNSPECIFIED., .F., .F.,
 ( 4, 4 ),
 ( 0.000000000000000000, 1.000000000000000000 ),
 .UNSPECIFIED. ) ;
#31915 =( LENGTH_UNIT ( ) NAMED_UNIT ( * ) SI_UNIT ( .MILLI., .METRE. ) );
#31916 = CIRCLE ( 'NONE', #71896, 0.2568655166669998047 ) ;
#31917 = UNCERTAINTY_MEASURE_WITH_UNIT (LENGTH_MEASURE( 1.000000000000000082E-05 ), #8973, 'distance_accuracy_value', 'NONE');
#31918 = CARTESIAN_POINT ( 'NONE',  ( -6.250000000000000000, -8.221687835130000011, -27.96730792989999870 ) ) ;
#31919 = SURFACE_STYLE_FILL_AREA ( #3076 ) ;
#31920 = FACE_OUTER_BOUND ( 'NONE', #75386, .T. ) ;
#31921 = CARTESIAN_POINT ( 'NONE',  ( 4.736836561129367240, -9.567595582409444077, -32.98666666706667172 ) ) ;
#31922 = VECTOR ( 'NONE', #87473, 1000.000000000000000 ) ;
#31923 = FILL_AREA_STYLE_COLOUR ( '', #56253 ) ;
#31924 = CARTESIAN_POINT ( 'NONE',  ( 5.948860627580000227, -4.182068112650000558, -32.98000000040000401 ) ) ;
#31925 = CARTESIAN_POINT ( 'NONE',  ( 3.351878852673333409, 5.953971435960000669, -33.09999999960000139 ) ) ;
#31926 = DIRECTION ( 'NONE',  ( 5.928469818261133804E-05, -0.9999999982426623912, 0.000000000000000000 ) ) ;
#31927 = EDGE_CURVE ( 'NONE', #77478, #41426, #19044, .T. ) ;
#31928 = DIRECTION ( 'NONE',  ( 0.000000000000000000, 0.000000000000000000, 1.000000000000000000 ) ) ;
#31930 = DIRECTION ( 'NONE',  ( 0.000000000000000000, 0.000000000000000000, 1.000000000000000000 ) ) ;
#31929 = CARTESIAN_POINT ( 'NONE',  ( 5.309891224959689460, -9.593570260160829477, -32.98000000040000401 ) ) ;
#31931 =( LENGTH_UNIT ( ) NAMED_UNIT ( * ) SI_UNIT ( .MILLI., .METRE. ) );
#31932 = LINE ( 'NONE', #59160, #68459 ) ;
#31933 = FACE_OUTER_BOUND ( 'NONE', #53714, .T. ) ;
#31934 = UNCERTAINTY_MEASURE_WITH_UNIT (LENGTH_MEASURE( 1.000000000000000082E-05 ), #11671, 'distance_accuracy_value', 'NONE');
#31935 = CARTESIAN_POINT ( 'NONE',  ( -11.97720812350651620, -8.838579702768505797, -32.98666666706667172 ) ) ;
#31936 = ORIENTED_EDGE ( 'NONE', *, *, #56679, .F. ) ;
#31937 = B_SPLINE_CURVE_WITH_KNOTS ( 'NONE', 3,
 ( #27672, #76360, #62424, #55775 ),
 .UNSPECIFIED., .F., .F.,
 ( 4, 4 ),
 ( 0.000000000000000000, 1.000000000000000000 ),
 .UNSPECIFIED. ) ;
#31938 = EDGE_LOOP ( 'NONE', ( #34139, #19172, #27624, #35259 ) ) ;
#31939 = LINE ( 'NONE', #45783, #20566 ) ;
#31940 = FILL_AREA_STYLE_COLOUR ( '', #88143 ) ;
#31941 = CARTESIAN_POINT ( 'NONE',  ( 3.684943084289740156, -9.282473197429480294, -32.98000000040000401 ) ) ;
#31942 = UNCERTAINTY_MEASURE_WITH_UNIT (LENGTH_MEASURE( 1.000000000000000082E-05 ), #27739, 'distance_accuracy_value', 'NONE');
#31943 = ORIENTED_EDGE ( 'NONE', *, *, #1854, .T. ) ;
#31944 = COLOUR_RGB ( '',0.7843137254901960675, 0.7843137254901960675, 0.7843137254901960675 ) ;
#31945 = CARTESIAN_POINT ( 'NONE',  ( 4.824703066200390467, 5.521004077399419785, -33.09999999960000139 ) ) ;
#31946 = CARTESIAN_POINT ( 'NONE',  ( 7.855727012129690934, -10.61326809060018128, -33.00000000040000003 ) ) ;
#31947 =( LENGTH_UNIT ( ) NAMED_UNIT ( * ) SI_UNIT ( .MILLI., .METRE. ) );
#31948 = EDGE_LOOP ( 'NONE', ( #11083, #2794, #21049, #86458 ) ) ;
#31949 = EDGE_CURVE ( 'NONE', #74344, #84296, #80438, .T. ) ;
#31950 = STYLED_ITEM ( 'NONE', ( #48612 ), #22840 ) ;
#31951 = EDGE_CURVE ( 'NONE', #22408, #59226, #22217, .T. ) ;
#31952 = STYLED_ITEM ( 'NONE', ( #56216 ), #79492 ) ;
#31953 = FILL_AREA_STYLE_COLOUR ( '', #26681 ) ;
#31954 = VERTEX_POINT ( 'NONE', #25508 ) ;
#31956 = FILL_AREA_STYLE_COLOUR ( '', #33528 ) ;
#31955 = COLOUR_RGB ( '',0.7843137254901960675, 0.7843137254901960675, 0.7843137254901960675 ) ;
#31957 = ADVANCED_FACE ( 'NONE', ( #87524, #13030 ), #40204, .T. ) ;
#31958 = ORIENTED_EDGE ( 'NONE', *, *, #69746, .F. ) ;
#31959 = SURFACE_STYLE_USAGE ( .BOTH. , #17741 ) ;
#31960 = EDGE_CURVE ( 'NONE', #76531, #79583, #54100, .T. ) ;
#31961 = AXIS2_PLACEMENT_3D ( 'NONE', #33869, #34738, #41008 ) ;
#31962 = FILL_AREA_STYLE ('',( #17742 ) ) ;
#31963 = MECHANICAL_DESIGN_GEOMETRIC_PRESENTATION_REPRESENTATION (  '', ( #20584 ), #67609 ) ;
#31964 = EDGE_CURVE ( 'NONE', #84443, #16143, #17936, .T. ) ;
#31965 = ORIENTED_EDGE ( 'NONE', *, *, #68277, .T. ) ;
#31966 = VECTOR ( 'NONE', #32459, 1000.000000000000000 ) ;
#31967 = STYLED_ITEM ( 'NONE', ( #19647 ), #46247 ) ;
#31968 = EDGE_CURVE ( 'NONE', #13698, #53605, #53147, .T. ) ;
#31969 = CARTESIAN_POINT ( 'NONE',  ( -9.622354717710669192, -9.778744422939800174, -32.98000000040000401 ) ) ;
#31970 = CARTESIAN_POINT ( 'NONE',  ( 7.013513513556726586, -0.4189189180928776790, -18.73560000000000159 ) ) ;
#31971 = ADVANCED_FACE ( 'NONE', ( #77620 ), #83083, .T. ) ;
#31972 = STYLED_ITEM ( 'NONE', ( #38781 ), #6479 ) ;
#31973 = VECTOR ( 'NONE', #39028, 1000.000000000000000 ) ;
#31974 = FILL_AREA_STYLE_COLOUR ( '', #15456 ) ;
#31975 = ORIENTED_EDGE ( 'NONE', *, *, #4478, .F. ) ;
#31976 =( GEOMETRIC_REPRESENTATION_CONTEXT ( 3 ) GLOBAL_UNCERTAINTY_ASSIGNED_CONTEXT ( ( #39836 ) ) GLOBAL_UNIT_ASSIGNED_CONTEXT ( ( #85829, #5012, #10418 ) ) REPRESENTATION_CONTEXT ( 'NONE', 'WORKASPACE' ) );
#31977 = VECTOR ( 'NONE', #12856, 1000.000000000000000 ) ;
#31980 = ORIENTED_EDGE ( 'NONE', *, *, #78881, .T. ) ;
#31979 = EDGE_CURVE ( 'NONE', #32327, #79881, #79807, .T. ) ;
#31978 = MECHANICAL_DESIGN_GEOMETRIC_PRESENTATION_REPRESENTATION (  '', ( #71944 ), #60495 ) ;
#31981 = SURFACE_SIDE_STYLE ('',( #10161 ) ) ;
#31982 = SURFACE_STYLE_FILL_AREA ( #79814 ) ;
#31983 = CARTESIAN_POINT ( 'NONE',  ( -7.500000000000000000, -7.499999998999999917, -20.50000000040000003 ) ) ;
#31985 =( NAMED_UNIT ( * ) PLANE_ANGLE_UNIT ( ) SI_UNIT ( $, .RADIAN. ) );
#31984 = CARTESIAN_POINT ( 'NONE',  ( 3.359083933780000031, -9.052928262590000941, -33.00000000040000003 ) ) ;
#31986 = ORIENTED_EDGE ( 'NONE', *, *, #39018, .T. ) ;
#31987 = VERTEX_POINT ( 'NONE', #67880 ) ;
#31988 =( GEOMETRIC_REPRESENTATION_CONTEXT ( 3 ) GLOBAL_UNCERTAINTY_ASSIGNED_CONTEXT ( ( #75680 ) ) GLOBAL_UNIT_ASSIGNED_CONTEXT ( ( #29662, #15891, #50150 ) ) REPRESENTATION_CONTEXT ( 'NONE', 'WORKASPACE' ) );
#31989 = CARTESIAN_POINT ( 'NONE',  ( -11.17240698700000046, -8.260784312990001155, -32.98000000040000401 ) ) ;
#31990 = B_SPLINE_CURVE_WITH_KNOTS ( 'NONE', 3,
 ( #11903, #81112, #80220, #53355 ),
 .UNSPECIFIED., .F., .F.,
 ( 4, 4 ),
 ( 0.000000000000000000, 1.000000000000000000 ),
 .UNSPECIFIED. ) ;
#31991 = MECHANICAL_DESIGN_GEOMETRIC_PRESENTATION_REPRESENTATION (  '', ( #13500 ), #44787 ) ;
#31992 = LINE ( 'NONE', #58777, #9010 ) ;
#31993 = CARTESIAN_POINT ( 'NONE',  ( 5.659014586899539623, 5.155730807490240153, -33.09999999960000139 ) ) ;
#31994 = CARTESIAN_POINT ( 'NONE',  ( 7.157382365739999308, -9.409919198549998143, -32.98000000040000401 ) ) ;
#31995 = DIRECTION ( 'NONE',  ( -7.606923344298299215E-18, -1.222241462864659927E-16, -1.000000000000000000 ) ) ;
#31996 = CARTESIAN_POINT ( 'NONE',  ( 8.977598780333998718, 6.473561238280000296, -33.09999999960000139 ) ) ;
#31997 = CARTESIAN_POINT ( 'NONE',  ( 4.242202796016667499, -10.79187317493333609, -33.00000000040000003 ) ) ;
#31998 = LINE ( 'NONE', #86472, #79184 ) ;
#31999 = ORIENTED_EDGE ( 'NONE', *, *, #53116, .T. ) ;
#32000 = FACE_OUTER_BOUND ( 'NONE', #67573, .T. ) ;
#32001 = ORIENTED_EDGE ( 'NONE', *, *, #86730, .T. ) ;
#32002 = CARTESIAN_POINT ( 'NONE',  ( 5.834900446553334064, -3.402811839079999956, -33.00000000040000003 ) ) ;
#32003 = PLANE ( 'NONE',  #74463 ) ;
#32004 = ADVANCED_FACE ( 'NONE', ( #64146 ), #40639, .T. ) ;
#32005 = CARTESIAN_POINT ( 'NONE',  ( 3.892204222390109436, 6.740471598110770124, -33.07999999959999826 ) ) ;
#32006 = ORIENTED_EDGE ( 'NONE', *, *, #75111, .F. ) ;
#32007 = CARTESIAN_POINT ( 'NONE',  ( 5.283065805130330084, 5.416324776111909323, -33.07999999959999826 ) ) ;
#32008 = CARTESIAN_POINT ( 'NONE',  ( 3.912640283459915658, -8.559812189720382491, -32.99333333373333943 ) ) ;
#32009 = EDGE_LOOP ( 'NONE', ( #61858, #57401, #31578, #86366 ) ) ;
#32010 = CARTESIAN_POINT ( 'NONE',  ( 3.976609577260090234, 6.379918951220059142, -33.07999999959999826 ) ) ;
#32011 = VERTEX_POINT ( 'NONE', #52520 ) ;
#32012 = CARTESIAN_POINT ( 'NONE',  ( 3.387269079960184559, -9.355336598828804640, -32.99333333373333943 ) ) ;
#32013 = ORIENTED_EDGE ( 'NONE', *, *, #21535, .T. ) ;
#32014 = PRESENTATION_LAYER_ASSIGNMENT (  '', '', ( #73361 ) ) ;
#32015 = PRESENTATION_STYLE_ASSIGNMENT (( #65933 ) ) ;
#32016 = CARTESIAN_POINT ( 'NONE',  ( 5.353278692030000840, -9.626927610350000108, -32.98000000040000401 ) ) ;
#32017 = DIRECTION ( 'NONE',  ( -2.746085807162555108E-14, 0.000000000000000000, -1.000000000000000000 ) ) ;
#32018 = CARTESIAN_POINT ( 'NONE',  ( -10.29615910640000109, -4.084584564690000086, -33.00000000040000003 ) ) ;
#32019 = VERTEX_POINT ( 'NONE', #78048 ) ;
#32020 = LINE ( 'NONE', #53417, #36483 ) ;
#32021 = CARTESIAN_POINT ( 'NONE',  ( 5.283065805130330084, 5.416324776111909323, -33.07999999959999826 ) ) ;
#32022 = VECTOR ( 'NONE', #27110, 1000.000000000000000 ) ;
#32023 = STYLED_ITEM ( 'NONE', ( #64877 ), #73102 ) ;
#32024 = FILL_AREA_STYLE ('',( #18222 ) ) ;
#32025 = CARTESIAN_POINT ( 'NONE',  ( 5.355219470396290760, -4.091752672675105451, -32.99333333373333232 ) ) ;
#32026 = COLOUR_RGB ( '',0.7843137254901960675, 0.7843137254901960675, 0.7843137254901960675 ) ;
#32027 = CARTESIAN_POINT ( 'NONE',  ( 3.805546882090209859, 6.437041497849609328, -33.09999999960000139 ) ) ;
#32028 = UNCERTAINTY_MEASURE_WITH_UNIT (LENGTH_MEASURE( 1.000000000000000082E-05 ), #65884, 'distance_accuracy_value', 'NONE');
#32029 = B_SPLINE_CURVE_WITH_KNOTS ( 'NONE', 3,
 ( #8641, #55477, #22464, #49651 ),
 .UNSPECIFIED., .F., .F.,
 ( 4, 4 ),
 ( 0.000000000000000000, 1.000000000000000000 ),
 .UNSPECIFIED. ) ;
#32030 = SURFACE_STYLE_FILL_AREA ( #39171 ) ;
#32031 = CARTESIAN_POINT ( 'NONE',  ( -10.90832747217780963, -10.87878186578719131, -32.99333333373333943 ) ) ;
#32032 = EDGE_LOOP ( 'NONE', ( #78438, #15813, #44860, #46343 ) ) ;
#32033 = MECHANICAL_DESIGN_GEOMETRIC_PRESENTATION_REPRESENTATION (  '', ( #671 ), #34882 ) ;
#32034 =( GEOMETRIC_REPRESENTATION_CONTEXT ( 3 ) GLOBAL_UNCERTAINTY_ASSIGNED_CONTEXT ( ( #69640 ) ) GLOBAL_UNIT_ASSIGNED_CONTEXT ( ( #84434, #43753, #16626 ) ) REPRESENTATION_CONTEXT ( 'NONE', 'WORKASPACE' ) );
#32035 = AXIS2_PLACEMENT_3D ( 'NONE', #55639, #21285, #68162 ) ;
#32036 = CARTESIAN_POINT ( 'NONE',  ( -9.145361519663929073, -3.909354439639861400, -33.00000000040000003 ) ) ;
#32037 = FACE_OUTER_BOUND ( 'NONE', #43406, .T. ) ;
#32038 = VECTOR ( 'NONE', #5054, 1000.000000000000000 ) ;
#32039 = DIRECTION ( 'NONE',  ( -0.3042922371569971030, 0.9525787287179942053, 0.000000000000000000 ) ) ;
#32040 = ADVANCED_FACE ( 'NONE', ( #11915 ), #65020, .T. ) ;
#32041 = CARTESIAN_POINT ( 'NONE',  ( -6.308571456518849097, -8.204653152871424382, -32.98666666706666462 ) ) ;
#32043 = MECHANICAL_DESIGN_GEOMETRIC_PRESENTATION_REPRESENTATION (  '', ( #29290 ), #56423 ) ;
#32042 = DIRECTION ( 'NONE',  ( -0.1097746524959960501, -0.9939565008939693636, 1.227368358856780610E-14 ) ) ;
#32044 = ORIENTED_EDGE ( 'NONE', *, *, #18891, .F. ) ;
#32045 = MECHANICAL_DESIGN_GEOMETRIC_PRESENTATION_REPRESENTATION (  '', ( #44905 ), #24930 ) ;
#32046 = CARTESIAN_POINT ( 'NONE',  ( -8.871708403777230245, -3.452950633458924834, -33.00000000040000003 ) ) ;
#32047 = CARTESIAN_POINT ( 'NONE',  ( 5.380799337510420166, 5.325943088200189912, -33.09999999960000139 ) ) ;
#32048 = B_SPLINE_CURVE_WITH_KNOTS ( 'NONE', 3,
 ( #62404, #28994, #7127, #82602 ),
 .UNSPECIFIED., .F., .F.,
 ( 4, 4 ),
 ( 0.000000000000000000, 1.000000000000000000 ),
 .UNSPECIFIED. ) ;
#32049 = CARTESIAN_POINT ( 'NONE',  ( -0.6960915939460703417, -6.031109370039345663, -18.73560001039999889 ) ) ;
#32050 = STYLED_ITEM ( 'NONE', ( #22196 ), #52767 ) ;
#32051 = CARTESIAN_POINT ( 'NONE',  ( -8.750000000000000000, -6.778312162439999788, -22.00000000029999825 ) ) ;
#32052 = PRESENTATION_STYLE_ASSIGNMENT (( #45429 ) ) ;
#32053 = DIRECTION ( 'NONE',  ( -7.260098948637950630E-21, 1.224606351670299874E-16, -1.000000000000000000 ) ) ;
#32054 = CARTESIAN_POINT ( 'NONE',  ( -7.500000000000000000, -6.056624325669999642, -22.50000000040000003 ) ) ;
#32055 = DIRECTION ( 'NONE',  ( 0.000000000000000000, -1.370529050027840144E-14, -1.000000000000000000 ) ) ;
#32056 = FACE_OUTER_BOUND ( 'NONE', #72542, .T. ) ;
#32057 = EDGE_CURVE ( 'NONE', #47660, #37838, #72610, .T. ) ;
#32058 = EDGE_CURVE ( 'NONE', #5534, #12009, #17179, .T. ) ;
#32060 =( NAMED_UNIT ( * ) SI_UNIT ( $, .STERADIAN. ) SOLID_ANGLE_UNIT ( ) );
#32059 = DIRECTION ( 'NONE',  ( -0.3547958968800439261, 0.9349437798911147679, -1.303940137288569518E-14 ) ) ;
#32061 = ORIENTED_EDGE ( 'NONE', *, *, #35774, .T. ) ;
#32062 = CARTESIAN_POINT ( 'NONE',  ( -6.771258325420000723, -7.153231937940000229, -32.98000000040000401 ) ) ;
#32063 = EDGE_CURVE ( 'NONE', #10105, #17459, #36076, .T. ) ;
#32064 = ADVANCED_FACE ( 'NONE', ( #3457 ), #38231, .T. ) ;
#32065 = CARTESIAN_POINT ( 'NONE',  ( 5.191115309161349778, -3.637101267912620450, -32.98000000040000401 ) ) ;
#32067 = DIRECTION ( 'NONE',  ( 0.2788006470138920112, -0.9603489986586309923, 1.316186200826801022E-14 ) ) ;
#32066 = LINE ( 'NONE', #4419, #82813 ) ;
#32068 = EDGE_CURVE ( 'NONE', #70651, #21624, #60915, .T. ) ;
#32069 = DIRECTION ( 'NONE',  ( 7.498303609110689935E-33, 1.224606353822379970E-16, -1.000000000000000000 ) ) ;
#32070 = CARTESIAN_POINT ( 'NONE',  ( 7.298876090749110368, 5.345006480799486148, -33.09333333293333368 ) ) ;
#32071 = EDGE_CURVE ( 'NONE', #18282, #39005, #32423, .T. ) ;
#32072 = AXIS2_PLACEMENT_3D ( 'NONE', #59627, #40413, #61336 ) ;
#32073 = SURFACE_STYLE_FILL_AREA ( #47631 ) ;
#32074 = CARTESIAN_POINT ( 'NONE',  ( -9.443140660630000127, -9.432471912209999587, -33.00000000040000003 ) ) ;
#32075 = COLOUR_RGB ( '',0.7843137254901960675, 0.7843137254901960675, 0.7843137254901960675 ) ;
#32077 = FILL_AREA_STYLE ('',( #4871 ) ) ;
#32076 = CARTESIAN_POINT ( 'NONE',  ( -9.775209557080000167, -9.298266490819999674, -33.00000000040000003 ) ) ;
#32078 = EDGE_CURVE ( 'NONE', #80814, #15455, #27481, .T. ) ;
#32079 = EDGE_LOOP ( 'NONE', ( #26619, #80022, #39759, #47439 ) ) ;
#32080 = CARTESIAN_POINT ( 'NONE',  ( 5.325654124100000608, -9.836700026109999939, -33.00000000040000003 ) ) ;
#32081 = DIRECTION ( 'NONE',  ( 0.9999423345986798717, 0.01073906315009590107, 3.169854786641562698E-15 ) ) ;
#32082 = CARTESIAN_POINT ( 'NONE',  ( -11.70029407380000031, -9.336040820380000937, -32.98000000040000401 ) ) ;
#32083 =( NAMED_UNIT ( * ) PLANE_ANGLE_UNIT ( ) SI_UNIT ( $, .RADIAN. ) );
#32084 = FACE_OUTER_BOUND ( 'NONE', #19950, .T. ) ;
#32085 = DIRECTION ( 'NONE',  ( 0.8660254037843290176, 0.5000000000001900702, -1.792438268123641078E-14 ) ) ;
#32086 = CIRCLE ( 'NONE', #54897, 0.5654670089980001757 ) ;
#32087 = COLOUR_RGB ( '',0.7843137254901960675, 0.7843137254901960675, 0.7843137254901960675 ) ;
#32088 = EDGE_LOOP ( 'NONE', ( #84832, #49548, #83399, #52035 ) ) ;
#32089 = VERTEX_POINT ( 'NONE', #87764 ) ;
#32090 =( NAMED_UNIT ( * ) SI_UNIT ( $, .STERADIAN. ) SOLID_ANGLE_UNIT ( ) );
#32091 =( GEOMETRIC_REPRESENTATION_CONTEXT ( 3 ) GLOBAL_UNCERTAINTY_ASSIGNED_CONTEXT ( ( #88135 ) ) GLOBAL_UNIT_ASSIGNED_CONTEXT ( ( #58131, #52313, #71985 ) ) REPRESENTATION_CONTEXT ( 'NONE', 'WORKASPACE' ) );
#32092 = VECTOR ( 'NONE', #65189, 1000.000000000000000 ) ;
#32093 = EDGE_CURVE ( 'NONE', #82026, #70236, #47103, .T. ) ;
#32094 =( NAMED_UNIT ( * ) SI_UNIT ( $, .STERADIAN. ) SOLID_ANGLE_UNIT ( ) );
#32095 = LINE ( 'NONE', #39668, #5776 ) ;
#32096 = AXIS2_PLACEMENT_3D ( 'NONE', #22379, #65477, #58347 ) ;
#32097 = CARTESIAN_POINT ( 'NONE',  ( -10.34138230140029968, -3.731961320719090036, -32.98000000040000401 ) ) ;
#32098 = VERTEX_POINT ( 'NONE', #34161 ) ;
#32099 = CARTESIAN_POINT ( 'NONE',  ( 7.500000000000000000, 8.943375674329999470, -28.09999999959999784 ) ) ;
#32100 = ORIENTED_EDGE ( 'NONE', *, *, #4974, .T. ) ;
#32102 = CARTESIAN_POINT ( 'NONE',  ( -9.443140660630000127, -9.432471912209999587, -32.98000000040000401 ) ) ;
#32101 = MECHANICAL_DESIGN_GEOMETRIC_PRESENTATION_REPRESENTATION (  '', ( #70642 ), #27858 ) ;
#32103 = CARTESIAN_POINT ( 'NONE',  ( 5.014906067770000142, -9.692886954029999558, -33.00000000040000003 ) ) ;
#32104 = CARTESIAN_POINT ( 'NONE',  ( 5.522926090499999496, 4.966515576236665730, -33.09999999960000139 ) ) ;
#32105 = ORIENTED_EDGE ( 'NONE', *, *, #25425, .F. ) ;
#32106 = LINE ( 'NONE', #59755, #11809 ) ;
#32107 = CARTESIAN_POINT ( 'NONE',  ( -9.340985413100462154, -9.844269192499760734, -33.00000000040000003 ) ) ;
#32108 = ORIENTED_EDGE ( 'NONE', *, *, #1956, .T. ) ;
#32109 = VERTEX_POINT ( 'NONE', #19933 ) ;
#32110 = ADVANCED_FACE ( 'NONE', ( #26615 ), #25732, .T. ) ;
#32111 = DIRECTION ( 'NONE',  ( 0.000000000000000000, -1.000000000000000000, -3.029272780274329669E-11 ) ) ;
#32112 = ORIENTED_EDGE ( 'NONE', *, *, #6888, .F. ) ;
#32113 = CARTESIAN_POINT ( 'NONE',  ( 5.061155923347359753, 9.623875370520279304, -33.07999999959999826 ) ) ;
#32114 = COLOUR_RGB ( '',0.7843137254901960675, 0.7843137254901960675, 0.7843137254901960675 ) ;
#32115 = EDGE_CURVE ( 'NONE', #53165, #84099, #27559, .T. ) ;
#32116 = ORIENTED_EDGE ( 'NONE', *, *, #61949, .F. ) ;
#32117 = AXIS2_PLACEMENT_3D ( 'NONE', #61403, #54770, #61845 ) ;
#32118 = B_SPLINE_CURVE_WITH_KNOTS ( 'NONE', 3,
 ( #4500, #70636, #78233, #2759 ),
 .UNSPECIFIED., .F., .F.,
 ( 4, 4 ),
 ( 0.000000000000000000, 1.000000000000000000 ),
 .UNSPECIFIED. ) ;
#32119 = AXIS2_PLACEMENT_3D ( 'NONE', #62435, #36097, #57112 ) ;
#32120 = SURFACE_SIDE_STYLE ('',( #86159 ) ) ;
#32121 = ADVANCED_FACE ( 'NONE', ( #39983 ), #73488, .F. ) ;
#32122 = VERTEX_POINT ( 'NONE', #62241 ) ;
#32123 = PRESENTATION_STYLE_ASSIGNMENT (( #66470 ) ) ;
#32124 = ORIENTED_EDGE ( 'NONE', *, *, #13369, .T. ) ;
#32125 = PLANE ( 'NONE',  #45858 ) ;
#32126 = VERTEX_POINT ( 'NONE', #55139 ) ;
#32127 = STYLED_ITEM ( 'NONE', ( #43888 ), #53038 ) ;
#32128 = SURFACE_STYLE_USAGE ( .BOTH. , #4917 ) ;
#32129 = CARTESIAN_POINT ( 'NONE',  ( 5.349527122040070637, -9.312042670809759670, -33.00000000040000003 ) ) ;
#32130 = DIRECTION ( 'NONE',  ( 0.8205947443726590018, 0.5715105121587620296, -4.601706385734542551E-15 ) ) ;
#32131 = B_SPLINE_CURVE_WITH_KNOTS ( 'NONE', 3,
 ( #63299, #49898, #83478, #77219 ),
 .UNSPECIFIED., .F., .F.,
 ( 4, 4 ),
 ( 0.000000000000000000, 1.000000000000000000 ),
 .UNSPECIFIED. ) ;
#32132 = UNCERTAINTY_MEASURE_WITH_UNIT (LENGTH_MEASURE( 1.000000000000000082E-05 ), #53009, 'distance_accuracy_value', 'NONE');
#32133 = CARTESIAN_POINT ( 'NONE',  ( 5.369840739280000719, 5.349610075730000247, -33.07999999959999826 ) ) ;
#32134 = ORIENTED_EDGE ( 'NONE', *, *, #69244, .T. ) ;
#32135 = B_SPLINE_CURVE_WITH_KNOTS ( 'NONE', 3,
 ( #39507, #4297, #11883, #17721 ),
 .UNSPECIFIED., .F., .F.,
 ( 4, 4 ),
 ( 0.000000000000000000, 1.000000000000000000 ),
 .UNSPECIFIED. ) ;
#32136 = CARTESIAN_POINT ( 'NONE',  ( -9.410478360998260072, -4.216454447115234316, -32.98000000040000401 ) ) ;
#32137 =( LENGTH_UNIT ( ) NAMED_UNIT ( * ) SI_UNIT ( .MILLI., .METRE. ) );
#32138 = CARTESIAN_POINT ( 'NONE',  ( -11.00408252250423935, -8.288814930097858635, -32.98000000040000401 ) ) ;
#32139 =( LENGTH_UNIT ( ) NAMED_UNIT ( * ) SI_UNIT ( .MILLI., .METRE. ) );
#32140 = UNCERTAINTY_MEASURE_WITH_UNIT (LENGTH_MEASURE( 1.000000000000000082E-05 ), #42618, 'distance_accuracy_value', 'NONE');
#32141 = CARTESIAN_POINT ( 'NONE',  ( 3.168366181320000141, -8.608570606949999870, -32.98000000040000401 ) ) ;
#32142 = PRESENTATION_STYLE_ASSIGNMENT (( #66038 ) ) ;
#32143 = FILL_AREA_STYLE_COLOUR ( '', #69749 ) ;
#32144 = ORIENTED_EDGE ( 'NONE', *, *, #20607, .T. ) ;
#32145 = CARTESIAN_POINT ( 'NONE',  ( 3.488354217309979965, -9.061070433539960334, -33.00000000040000003 ) ) ;
#32146 = SURFACE_STYLE_FILL_AREA ( #37951 ) ;
#32148 = VECTOR ( 'NONE', #84071, 1000.000000000000000 ) ;
#32147 = FACE_OUTER_BOUND ( 'NONE', #28397, .T. ) ;
#32149 = DIRECTION ( 'NONE',  ( 0.000000000000000000, 0.000000000000000000, 1.000000000000000000 ) ) ;
#32150 = CARTESIAN_POINT ( 'NONE',  ( 5.309891224960000322, 5.406429739829999193, -33.09999999960000139 ) ) ;
#32151 = AXIS2_PLACEMENT_3D ( 'NONE', #6240, #48594, #66964 ) ;
#32152 = CARTESIAN_POINT ( 'NONE',  ( 6.184747969915009413, -3.692540850189534929, -33.00000000040000003 ) ) ;
#32153 = COLOUR_RGB ( '',0.1764705882352941013, 0.1764705882352941013, 0.1764705882352941013 ) ;
#32154 = ORIENTED_EDGE ( 'NONE', *, *, #14856, .F. ) ;
#32155 = DIRECTION ( 'NONE',  ( 0.06211729443142834789, 0.9980688562080870518, 0.000000000000000000 ) ) ;
#32156 = STYLED_ITEM ( 'NONE', ( #84633 ), #39143 ) ;
#32157 = CARTESIAN_POINT ( 'NONE',  ( 3.987618900024576529, -8.642450085197749488, -32.98666666706667172 ) ) ;
#32158 = PRESENTATION_LAYER_ASSIGNMENT (  '', '', ( #2222 ) ) ;
#32159 = B_SPLINE_CURVE_WITH_KNOTS ( 'NONE', 3,
 ( #39872, #60368, #12248, #5524 ),
 .UNSPECIFIED., .F., .F.,
 ( 4, 4 ),
 ( 0.000000000000000000, 1.000000000000000000 ),
 .UNSPECIFIED. ) ;
#32160 = UNCERTAINTY_MEASURE_WITH_UNIT (LENGTH_MEASURE( 1.000000000000000082E-05 ), #30742, 'distance_accuracy_value', 'NONE');
#32161 = MECHANICAL_DESIGN_GEOMETRIC_PRESENTATION_REPRESENTATION (  '', ( #70774 ), #80723 ) ;
#32162 =( GEOMETRIC_REPRESENTATION_CONTEXT ( 3 ) GLOBAL_UNCERTAINTY_ASSIGNED_CONTEXT ( ( #86399 ) ) GLOBAL_UNIT_ASSIGNED_CONTEXT ( ( #86608, #74082, #66483 ) ) REPRESENTATION_CONTEXT ( 'NONE', 'WORKASPACE' ) );
#32163 = FILL_AREA_STYLE ('',( #19231 ) ) ;
#32164 = CARTESIAN_POINT ( 'NONE',  ( 3.540524377690000168, 5.967599749200000581, -33.07999999959999826 ) ) ;
#32166 = SURFACE_STYLE_USAGE ( .BOTH. , #3205 ) ;
#32165 = CARTESIAN_POINT ( 'NONE',  ( 3.912640283459970281, -8.559812189720128472, -33.00000000040000003 ) ) ;
#32167 = PLANE ( 'NONE',  #20774 ) ;
#32168 = EDGE_CURVE ( 'NONE', #11276, #87214, #22142, .T. ) ;
#32169 =( NAMED_UNIT ( * ) SI_UNIT ( $, .STERADIAN. ) SOLID_ANGLE_UNIT ( ) );
#32170 = DIRECTION ( 'NONE',  ( 1.000000000000000000, 0.000000000000000000, 0.000000000000000000 ) ) ;
#32171 = ORIENTED_EDGE ( 'NONE', *, *, #45447, .T. ) ;
#32172 = ADVANCED_FACE ( 'NONE', ( #9200 ), #41310, .T. ) ;
#32173 = VECTOR ( 'NONE', #49887, 1000.000000000000227 ) ;
#32174 =( NAMED_UNIT ( * ) PLANE_ANGLE_UNIT ( ) SI_UNIT ( $, .RADIAN. ) );
#32175 = EDGE_CURVE ( 'NONE', #53813, #75650, #83323, .T. ) ;
#32176 = SURFACE_STYLE_USAGE ( .BOTH. , #31297 ) ;
#32177 = CARTESIAN_POINT ( 'NONE',  ( -1.340192913930000028E-12, 3.652056737809999992E-10, -7.500000000000000000 ) ) ;
#32178 = EDGE_CURVE ( 'NONE', #45134, #84085, #75496, .T. ) ;
#32179 = ORIENTED_EDGE ( 'NONE', *, *, #10127, .T. ) ;
#32180 = CARTESIAN_POINT ( 'NONE',  ( 7.500000000000000000, 11.00000001079000000, -12.10000000979999868 ) ) ;
#32181 = CARTESIAN_POINT ( 'NONE',  ( 5.498743126929560354, 5.620452181859459273, -33.09999999960000139 ) ) ;
#32182 = PRESENTATION_STYLE_ASSIGNMENT (( #11679 ) ) ;
#32183 = AXIS2_PLACEMENT_3D ( 'NONE', #48695, #70634, #84043 ) ;
#32184 = FILL_AREA_STYLE ('',( #86225 ) ) ;
#32185 = CARTESIAN_POINT ( 'NONE',  ( 7.499999999999999112, 3.899999990490000457, -11.99999998950000091 ) ) ;
#32186 = ORIENTED_EDGE ( 'NONE', *, *, #14856, .T. ) ;
#32187 = CARTESIAN_POINT ( 'NONE',  ( -9.867065848169996656, -9.312436278820001689, -33.00000000040000003 ) ) ;
#32188 = DIRECTION ( 'NONE',  ( -0.0001743246154207761956, -0.9999999848054642593, 0.000000000000000000 ) ) ;
#32189 = SURFACE_SIDE_STYLE ('',( #53139 ) ) ;
#32190 = CARTESIAN_POINT ( 'NONE',  ( 4.928482518920644928, -9.414344479204448390, -32.98000000040000401 ) ) ;
#32191 = FILL_AREA_STYLE ('',( #45988 ) ) ;
#32192 = ORIENTED_EDGE ( 'NONE', *, *, #30285, .F. ) ;
#32193 = CARTESIAN_POINT ( 'NONE',  ( 5.325494088714905594, 5.396818098392550667, -33.07999999959999826 ) ) ;
#32194 = CARTESIAN_POINT ( 'NONE',  ( -10.74088252810000021, -4.464611165219999123, -32.98000000040000401 ) ) ;
#32195 = EDGE_CURVE ( 'NONE', #86589, #31009, #7400, .T. ) ;
#32196 = CARTESIAN_POINT ( 'NONE',  ( -9.361897498242461424, -9.884815104828330590, -32.99333333373333943 ) ) ;
#32197 = CARTESIAN_POINT ( 'NONE',  ( -9.460498851194879322, -10.01759387190534056, -32.98000000040000401 ) ) ;
#32198 = DIRECTION ( 'NONE',  ( 0.000000000000000000, 0.000000000000000000, 1.000000000000000000 ) ) ;
#32199 = ORIENTED_EDGE ( 'NONE', *, *, #64400, .F. ) ;
#32201 = CARTESIAN_POINT ( 'NONE',  ( 5.672733167630000573, -9.801499322819999804, -32.98000000040000401 ) ) ;
#32200 = VECTOR ( 'NONE', #34153, 1000.000000000000114 ) ;
#32202 = VERTEX_POINT ( 'NONE', #28415 ) ;
#32203 = FILL_AREA_STYLE ('',( #86678 ) ) ;
#32204 = EDGE_LOOP ( 'NONE', ( #35008, #87634, #50555, #24429 ) ) ;
#32205 = STYLED_ITEM ( 'NONE', ( #68651 ), #74599 ) ;
#32206 = DIRECTION ( 'NONE',  ( -5.515677739299530772E-21, 1.224606352580235891E-16, -1.000000000000000000 ) ) ;
#32207 =( NAMED_UNIT ( * ) SI_UNIT ( $, .STERADIAN. ) SOLID_ANGLE_UNIT ( ) );
#32208 = ORIENTED_EDGE ( 'NONE', *, *, #327, .F. ) ;
#32209 = VERTEX_POINT ( 'NONE', #678 ) ;
#32210 = FILL_AREA_STYLE ('',( #67900 ) ) ;
#32211 = B_SPLINE_CURVE_WITH_KNOTS ( 'NONE', 3,
 ( #88380, #74117, #6249, #33472 ),
 .UNSPECIFIED., .F., .F.,
 ( 4, 4 ),
 ( 0.000000000000000000, 1.000000000000000000 ),
 .UNSPECIFIED. ) ;
#32212 = SURFACE_STYLE_USAGE ( .BOTH. , #87549 ) ;
#32213 = EDGE_LOOP ( 'NONE', ( #23141, #71535, #22473, #54746 ) ) ;
#32214 =( GEOMETRIC_REPRESENTATION_CONTEXT ( 3 ) GLOBAL_UNCERTAINTY_ASSIGNED_CONTEXT ( ( #19779 ) ) GLOBAL_UNIT_ASSIGNED_CONTEXT ( ( #7873, #35509, #1142 ) ) REPRESENTATION_CONTEXT ( 'NONE', 'WORKASPACE' ) );
#32215 = VERTEX_POINT ( 'NONE', #29286 ) ;
#32216 = DIRECTION ( 'NONE',  ( 1.000000000000000000, -2.449212707644750079E-16, -1.937171126634160149E-15 ) ) ;
#32217 = SURFACE_STYLE_USAGE ( .BOTH. , #65263 ) ;
#32218 = DIRECTION ( 'NONE',  ( 0.000000000000000000, 0.000000000000000000, 1.000000000000000000 ) ) ;
#32219 = UNCERTAINTY_MEASURE_WITH_UNIT (LENGTH_MEASURE( 1.000000000000000082E-05 ), #51629, 'distance_accuracy_value', 'NONE');
#32221 =( LENGTH_UNIT ( ) NAMED_UNIT ( * ) SI_UNIT ( .MILLI., .METRE. ) );
#32220 = DIRECTION ( 'NONE',  ( -2.005726386966350087E-14, 0.000000000000000000, -1.000000000000000000 ) ) ;
#32222 = ORIENTED_EDGE ( 'NONE', *, *, #8537, .T. ) ;
#32223 = CARTESIAN_POINT ( 'NONE',  ( 3.992364098550949425, 6.270123069059789778, -33.07999999959999826 ) ) ;
#32224 = STYLED_ITEM ( 'NONE', ( #13002 ), #57826 ) ;
#32225 = DIRECTION ( 'NONE',  ( -0.5000000000001900702, 0.8660254037843290176, -1.259531216303571145E-14 ) ) ;
#32226 = EDGE_CURVE ( 'NONE', #61810, #54059, #80001, .T. ) ;
#32227 = EDGE_LOOP ( 'NONE', ( #22819, #59384, #46903, #47119 ) ) ;
#32228 =( LENGTH_UNIT ( ) NAMED_UNIT ( * ) SI_UNIT ( .MILLI., .METRE. ) );
#32229 = CARTESIAN_POINT ( 'NONE',  ( -11.89613217470000173, -8.670112909960000280, -33.00000000040000003 ) ) ;
#32230 = VERTEX_POINT ( 'NONE', #22585 ) ;
#32231 = VECTOR ( 'NONE', #26446, 1000.000000000000114 ) ;
#32232 = STYLED_ITEM ( 'NONE', ( #16842 ), #19873 ) ;
#32233 = CARTESIAN_POINT ( 'NONE',  ( 3.892204222390109436, 6.740471598110770124, -33.07999999959999826 ) ) ;
#32234 = ORIENTED_EDGE ( 'NONE', *, *, #25915, .T. ) ;
#32235 = CARTESIAN_POINT ( 'NONE',  ( -11.82949628959999977, -9.264495787229998669, -32.98000000040000401 ) ) ;
#32236 = DIRECTION ( 'NONE',  ( -1.453434431325236094E-14, 0.000000000000000000, 1.000000000000000000 ) ) ;
#32237 = UNCERTAINTY_MEASURE_WITH_UNIT (LENGTH_MEASURE( 1.000000000000000082E-05 ), #46812, 'distance_accuracy_value', 'NONE');
#32238 = CARTESIAN_POINT ( 'NONE',  ( -11.54481898120000061, -9.070575408479998103, -32.98000000040000401 ) ) ;
#32239 = CARTESIAN_POINT ( 'NONE',  ( 3.987618900024574753, 6.357549914802252289, -33.08666666626666597 ) ) ;
#32240 = CARTESIAN_POINT ( 'NONE',  ( -9.245690530479608427, -3.958290428111339576, -33.00000000040000003 ) ) ;
#32241 = CARTESIAN_POINT ( 'NONE',  ( 7.500000000000000000, -8.943375671610001021, -22.50000000040000003 ) ) ;
#32242 = PLANE ( 'NONE',  #4819 ) ;
#32243 = CARTESIAN_POINT ( 'NONE',  ( 3.470788706390095957, -9.355893204872591795, -32.98666666706667172 ) ) ;
#32244 = VECTOR ( 'NONE', #55073, 1000.000000000000000 ) ;
#32245 = FACE_OUTER_BOUND ( 'NONE', #46484, .T. ) ;
#32246 = CARTESIAN_POINT ( 'NONE',  ( 5.069883674809999796, 5.665093697359999680, -33.07999999959999826 ) ) ;
#32247 = LINE ( 'NONE', #72861, #25323 ) ;
#32248 = FILL_AREA_STYLE ('',( #66145 ) ) ;
#32249 = ORIENTED_EDGE ( 'NONE', *, *, #73941, .F. ) ;
#32250 = AXIS2_PLACEMENT_3D ( 'NONE', #29786, #43575, #76700 ) ;
#32251 = DIRECTION ( 'NONE',  ( 0.000000000000000000, 0.000000000000000000, 1.000000000000000000 ) ) ;
#32252 =( NAMED_UNIT ( * ) PLANE_ANGLE_UNIT ( ) SI_UNIT ( $, .RADIAN. ) );
#32253 = SURFACE_STYLE_FILL_AREA ( #6340 ) ;
#32254 = B_SPLINE_CURVE_WITH_KNOTS ( 'NONE', 3,
 ( #2093, #29348, #11017, #18578 ),
 .UNSPECIFIED., .F., .F.,
 ( 4, 4 ),
 ( 0.000000000000000000, 1.000000000000000000 ),
 .UNSPECIFIED. ) ;
#32255 = DIRECTION ( 'NONE',  ( 0.000000000000000000, -3.109450068779515169E-14, -1.000000000000000000 ) ) ;
#32256 = CARTESIAN_POINT ( 'NONE',  ( -9.583260384296105272, -9.334311850811914724, -32.98000000040000401 ) ) ;
#32257 = PRESENTATION_STYLE_ASSIGNMENT (( #52787 ) ) ;
#32258 = FILL_AREA_STYLE_COLOUR ( '', #70924 ) ;
#32259 = CARTESIAN_POINT ( 'NONE',  ( -6.283359890600080710, -12.10316941601159968, -32.98000000040000401 ) ) ;
#32260 = DIRECTION ( 'NONE',  ( 1.000000000000000000, 0.000000000000000000, 0.000000000000000000 ) ) ;
#32261 = PRESENTATION_STYLE_ASSIGNMENT (( #34005 ) ) ;
#32262 = FILL_AREA_STYLE_COLOUR ( '', #44104 ) ;
#32263 = CARTESIAN_POINT ( 'NONE',  ( 5.589190007590000064, -9.475210232603336280, -33.00000000040000003 ) ) ;
#32264 = UNCERTAINTY_MEASURE_WITH_UNIT (LENGTH_MEASURE( 1.000000000000000082E-05 ), #38364, 'distance_accuracy_value', 'NONE');
#32265 = COLOUR_RGB ( '',0.7843137254901960675, 0.7843137254901960675, 0.7843137254901960675 ) ;
#32266 = CARTESIAN_POINT ( 'NONE',  ( 8.651325261380000242, 6.496439100979999992, -33.10000000960000222 ) ) ;
#32267 = UNCERTAINTY_MEASURE_WITH_UNIT (LENGTH_MEASURE( 1.000000000000000082E-05 ), #21715, 'distance_accuracy_value', 'NONE');
#32268 =( NAMED_UNIT ( * ) SI_UNIT ( $, .STERADIAN. ) SOLID_ANGLE_UNIT ( ) );
#32269 = CARTESIAN_POINT ( 'NONE',  ( -1.405211208166071257, -9.458520838769338468, -7.300000000369999853 ) ) ;
#32270 = SURFACE_SIDE_STYLE ('',( #88037 ) ) ;
#32272 = CARTESIAN_POINT ( 'NONE',  ( 5.506351032200000439, -10.04937497556666770, -33.00000000040000003 ) ) ;
#32271 = FILL_AREA_STYLE_COLOUR ( '', #72302 ) ;
#32273 = EDGE_CURVE ( 'NONE', #9660, #78006, #32862, .T. ) ;
#32274 =( LENGTH_UNIT ( ) NAMED_UNIT ( * ) SI_UNIT ( .MILLI., .METRE. ) );
#32275 = FILL_AREA_STYLE ('',( #4614 ) ) ;
#32276 = CARTESIAN_POINT ( 'NONE',  ( 8.258812621985262226, 4.142590953307264456, -33.08666666626666597 ) ) ;
#32277 = ORIENTED_EDGE ( 'NONE', *, *, #82739, .T. ) ;
#32278 = ADVANCED_FACE ( 'NONE', ( #34584 ), #27949, .T. ) ;
#32279 = AXIS2_PLACEMENT_3D ( 'NONE', #57342, #83738, #35898 ) ;
#32280 = CARTESIAN_POINT ( 'NONE',  ( 7.499999999999999112, -11.00000000936999811, -12.89999999039999778 ) ) ;
#32281 = SURFACE_STYLE_USAGE ( .BOTH. , #79673 ) ;
#32282 = CARTESIAN_POINT ( 'NONE',  ( -6.283359890600080710, -12.10316941601159968, -32.98000000040000401 ) ) ;
#32283 = PRESENTATION_LAYER_ASSIGNMENT (  '', '', ( #5212 ) ) ;
#32284 = CARTESIAN_POINT ( 'NONE',  ( -11.07418026189999871, -8.264305582349951607, -32.98000000040000401 ) ) ;
#32285 = SURFACE_STYLE_FILL_AREA ( #79676 ) ;
#32286 = ORIENTED_EDGE ( 'NONE', *, *, #1052, .F. ) ;
#32287 = PLANE ( 'NONE',  #2671 ) ;
#32288 = CARTESIAN_POINT ( 'NONE',  ( 5.252422096680000152, -4.013214599229999457, -32.98000000040000401 ) ) ;
#32289 = SURFACE_STYLE_USAGE ( .BOTH. , #59065 ) ;
#32290 = VECTOR ( 'NONE', #50035, 1000.000000000000000 ) ;
#32291 = CARTESIAN_POINT ( 'NONE',  ( 5.181922802179999898, 10.92214194890000023, -33.09999999960000139 ) ) ;
#32292 = EDGE_LOOP ( 'NONE', ( #82679, #52170, #34165, #13752 ) ) ;
#32293 = EDGE_LOOP ( 'NONE', ( #34660, #48623, #57301, #10622 ) ) ;
#32294 = FILL_AREA_STYLE ('',( #87635 ) ) ;
#32295 =( NAMED_UNIT ( * ) PLANE_ANGLE_UNIT ( ) SI_UNIT ( $, .RADIAN. ) );
#32296 = CARTESIAN_POINT ( 'NONE',  ( 4.850507535931659397, -3.737516551835660117, -33.00000000040000003 ) ) ;
#32297 = FILL_AREA_STYLE_COLOUR ( '', #85930 ) ;
#32298 = CARTESIAN_POINT ( 'NONE',  ( 7.716099149631269860, -10.37142553860220140, -33.00000000040000003 ) ) ;
#32299 = ORIENTED_EDGE ( 'NONE', *, *, #20818, .T. ) ;
#32300 =( GEOMETRIC_REPRESENTATION_CONTEXT ( 3 ) GLOBAL_UNCERTAINTY_ASSIGNED_CONTEXT ( ( #20218 ) ) GLOBAL_UNIT_ASSIGNED_CONTEXT ( ( #66381, #6114, #33342 ) ) REPRESENTATION_CONTEXT ( 'NONE', 'WORKASPACE' ) );
#32301 = CARTESIAN_POINT ( 'NONE',  ( -2.729999999999999982, -7.499999998999999917, -20.50000000040000003 ) ) ;
#32302 = MECHANICAL_DESIGN_GEOMETRIC_PRESENTATION_REPRESENTATION (  '', ( #38028 ), #43689 ) ;
#32303 = ORIENTED_EDGE ( 'NONE', *, *, #1843, .T. ) ;
#32304 = FACE_OUTER_BOUND ( 'NONE', #50475, .T. ) ;
#32305 =( LENGTH_UNIT ( ) NAMED_UNIT ( * ) SI_UNIT ( .MILLI., .METRE. ) );
#32306 = EDGE_LOOP ( 'NONE', ( #42242, #27366, #71211, #13063 ) ) ;
#32307 = CARTESIAN_POINT ( 'NONE',  ( -9.892612004210180388, -9.319852629379360209, -33.00000000040000003 ) ) ;
#32308 = VERTEX_POINT ( 'NONE', #44372 ) ;
#32309 = CIRCLE ( 'NONE', #49374, 0.3708339524870003512 ) ;
#32310 = VERTEX_POINT ( 'NONE', #23435 ) ;
#32311 = ORIENTED_EDGE ( 'NONE', *, *, #55197, .T. ) ;
#32312 = CARTESIAN_POINT ( 'NONE',  ( 5.120161073813332742, 5.683855545896665973, -33.09999999960000139 ) ) ;
#32313 = DIRECTION ( 'NONE',  ( 0.8226343406454610374, 0.5685707885486270818, -4.601706385734541762E-15 ) ) ;
#32314 = LINE ( 'NONE', #31860, #21359 ) ;
#32315 = SURFACE_SIDE_STYLE ('',( #5103 ) ) ;
#32316 = ORIENTED_EDGE ( 'NONE', *, *, #1069, .T. ) ;
#32317 = B_SPLINE_CURVE_WITH_KNOTS ( 'NONE', 3,
 ( #76000, #2755, #29987, #3186 ),
 .UNSPECIFIED., .F., .F.,
 ( 4, 4 ),
 ( 0.000000000000000000, 1.000000000000000000 ),
 .UNSPECIFIED. ) ;
#32318 = ORIENTED_EDGE ( 'NONE', *, *, #83594, .T. ) ;
#32319 = CARTESIAN_POINT ( 'NONE',  ( 8.971379481348657592, 6.542648575150044721, -33.09999999960000139 ) ) ;
#32320 = SURFACE_STYLE_USAGE ( .BOTH. , #31867 ) ;
#32321 = ORIENTED_EDGE ( 'NONE', *, *, #24385, .T. ) ;
#32322 = DIRECTION ( 'NONE',  ( 0.000000000000000000, -1.000000000000000000, 1.182734293315339818E-16 ) ) ;
#32323 = AXIS2_PLACEMENT_3D ( 'NONE', #61901, #790, #20481 ) ;
#32324 = DIRECTION ( 'NONE',  ( 0.04493147823698132731, 0.9989900711535825151, -1.259531216303571303E-14 ) ) ;
#32325 = CARTESIAN_POINT ( 'NONE',  ( -2.750000000119999566, -7.749999999809999984, -6.300000000369999853 ) ) ;
#32326 = MECHANICAL_DESIGN_GEOMETRIC_PRESENTATION_REPRESENTATION (  '', ( #70868 ), #45179 ) ;
#32327 = VERTEX_POINT ( 'NONE', #52412 ) ;
#32328 = EDGE_CURVE ( 'NONE', #81098, #77397, #45546, .T. ) ;
#32329 =( NAMED_UNIT ( * ) SI_UNIT ( $, .STERADIAN. ) SOLID_ANGLE_UNIT ( ) );
#32330 = CARTESIAN_POINT ( 'NONE',  ( 7.500000000000000000, 7.500000001000000083, -20.49999999959999997 ) ) ;
#32331 = VECTOR ( 'NONE', #72268, 1000.000000000000114 ) ;
#32332 =( NAMED_UNIT ( * ) PLANE_ANGLE_UNIT ( ) SI_UNIT ( $, .RADIAN. ) );
#32333 = ORIENTED_EDGE ( 'NONE', *, *, #57725, .F. ) ;
#32334 = MECHANICAL_DESIGN_GEOMETRIC_PRESENTATION_REPRESENTATION (  '', ( #38060 ), #47973 ) ;
#32335 = PLANE ( 'NONE',  #20020 ) ;
#32336 = DIRECTION ( 'NONE',  ( 1.224606353822379970E-16, 0.000000000000000000, -1.000000000000000000 ) ) ;
#32337 = ORIENTED_EDGE ( 'NONE', *, *, #72479, .T. ) ;
#32338 = UNCERTAINTY_MEASURE_WITH_UNIT (LENGTH_MEASURE( 1.000000000000000082E-05 ), #43721, 'distance_accuracy_value', 'NONE');
#32339 = FACE_OUTER_BOUND ( 'NONE', #40767, .T. ) ;
#32340 = PRESENTATION_LAYER_ASSIGNMENT (  '', '', ( #9559 ) ) ;
#32341 = CARTESIAN_POINT ( 'NONE',  ( 3.925819738090000399, 6.735694417650000432, -33.07999999959999826 ) ) ;
#32342 = CARTESIAN_POINT ( 'NONE',  ( 3.728922769630000023, 5.742918485729999745, -33.09999999960000139 ) ) ;
#32343 = CARTESIAN_POINT ( 'NONE',  ( -0.0006043711018106972740, 14.99999999952075669, -20.19999998930000018 ) ) ;
#32344 = PLANE ( 'NONE',  #50295 ) ;
#32345 = VERTEX_POINT ( 'NONE', #64461 ) ;
#32346 = LINE ( 'NONE', #78435, #13326 ) ;
#32347 = CARTESIAN_POINT ( 'NONE',  ( 3.820562935809180161, 6.442681741762180003, -33.07999999959999826 ) ) ;
#32348 = AXIS2_PLACEMENT_3D ( 'NONE', #2324, #63013, #70223 ) ;
#32349 = VERTEX_POINT ( 'NONE', #18075 ) ;
#32350 = CARTESIAN_POINT ( 'NONE',  ( 6.570442658967298399, 6.687543816605843183, -33.09333333293332657 ) ) ;
#32351 = EDGE_LOOP ( 'NONE', ( #72167, #82120, #84233, #30229 ) ) ;
#32352 = DIRECTION ( 'NONE',  ( 0.000000000000000000, 0.000000000000000000, 1.000000000000000000 ) ) ;
#32353 = VERTEX_POINT ( 'NONE', #58232 ) ;
#32354 = PRESENTATION_LAYER_ASSIGNMENT (  '', '', ( #35118 ) ) ;
#32355 =( GEOMETRIC_REPRESENTATION_CONTEXT ( 3 ) GLOBAL_UNCERTAINTY_ASSIGNED_CONTEXT ( ( #70295 ) ) GLOBAL_UNIT_ASSIGNED_CONTEXT ( ( #52351, #32716, #87152 ) ) REPRESENTATION_CONTEXT ( 'NONE', 'WORKASPACE' ) );
#32356 = VERTEX_POINT ( 'NONE', #31006 ) ;
#32357 = CARTESIAN_POINT ( 'NONE',  ( -9.942346126872029899, -9.341233908982516709, -32.98000000040000401 ) ) ;
#32358 = EDGE_CURVE ( 'NONE', #33657, #70796, #78812, .T. ) ;
#32359 =( NAMED_UNIT ( * ) SI_UNIT ( $, .STERADIAN. ) SOLID_ANGLE_UNIT ( ) );
#32360 = SURFACE_STYLE_USAGE ( .BOTH. , #79299 ) ;
#32361 = EDGE_CURVE ( 'NONE', #5625, #21881, #76464, .T. ) ;
#32362 = DIRECTION ( 'NONE',  ( 0.06211729443142945811, 0.9980688562080870518, 0.000000000000000000 ) ) ;
#32363 = CYLINDRICAL_SURFACE ( 'NONE', #48134, 6.499999999999999112 ) ;
#32364 =( GEOMETRIC_REPRESENTATION_CONTEXT ( 3 ) GLOBAL_UNCERTAINTY_ASSIGNED_CONTEXT ( ( #21743 ) ) GLOBAL_UNIT_ASSIGNED_CONTEXT ( ( #15779, #8589, #23704 ) ) REPRESENTATION_CONTEXT ( 'NONE', 'WORKASPACE' ) );
#32365 = DIRECTION ( 'NONE',  ( -1.255914190330179985E-14, 0.000000000000000000, 1.000000000000000000 ) ) ;
#32366 = FILL_AREA_STYLE_COLOUR ( '', #33743 ) ;
#32367 = STYLED_ITEM ( 'NONE', ( #83601 ), #9151 ) ;
#32368 = FACE_OUTER_BOUND ( 'NONE', #51893, .T. ) ;
#32369 = EDGE_CURVE ( 'NONE', #45933, #33755, #38592, .T. ) ;
#32370 =( GEOMETRIC_REPRESENTATION_CONTEXT ( 3 ) GLOBAL_UNCERTAINTY_ASSIGNED_CONTEXT ( ( #45647 ) ) GLOBAL_UNIT_ASSIGNED_CONTEXT ( ( #16185, #10331, #37492 ) ) REPRESENTATION_CONTEXT ( 'NONE', 'WORKASPACE' ) );
#32371 = CARTESIAN_POINT ( 'NONE',  ( 5.283065805130330084, 5.416324776111899553, -33.09999999960000139 ) ) ;
#32372 = DIRECTION ( 'NONE',  ( -1.000000000000000000, 0.000000000000000000, 7.260041807868930677E-21 ) ) ;
#32373 = EDGE_CURVE ( 'NONE', #20928, #38360, #37029, .T. ) ;
#32374 = DIRECTION ( 'NONE',  ( -0.6294080284589590457, 0.7770749858999491666, -1.192917834826060491E-14 ) ) ;
#32375 = PRESENTATION_LAYER_ASSIGNMENT (  '', '', ( #60797 ) ) ;
#32376 = VECTOR ( 'NONE', #11512, 1000.000000000000000 ) ;
#32377 = PRESENTATION_STYLE_ASSIGNMENT (( #5155 ) ) ;
#32378 = CARTESIAN_POINT ( 'NONE',  ( -11.64091606619999908, -9.052928262590000941, -32.98000000040000401 ) ) ;
#32379 = UNCERTAINTY_MEASURE_WITH_UNIT (LENGTH_MEASURE( 1.000000000000000082E-05 ), #31407, 'distance_accuracy_value', 'NONE');
#32380 = DIRECTION ( 'NONE',  ( -0.5000000000001899592, 0.8660254037843289066, 0.000000000000000000 ) ) ;
#32381 = CARTESIAN_POINT ( 'NONE',  ( 5.018794592706695035, -5.780410535856131737, -32.99333333373333943 ) ) ;
#32382 = EDGE_CURVE ( 'NONE', #48859, #14871, #50631, .T. ) ;
#32383 = DIRECTION ( 'NONE',  ( 1.000000000000000000, 0.000000000000000000, 0.000000000000000000 ) ) ;
#32385 = CARTESIAN_POINT ( 'NONE',  ( 5.347724772989033148, -9.820853253919130665, -32.99333333373333943 ) ) ;
#32384 = CARTESIAN_POINT ( 'NONE',  ( -11.89857826410000108, -9.193800977420000464, -32.98000000040000401 ) ) ;
#32386 = PLANE ( 'NONE',  #12343 ) ;
#32387 =( GEOMETRIC_REPRESENTATION_CONTEXT ( 3 ) GLOBAL_UNCERTAINTY_ASSIGNED_CONTEXT ( ( #87387 ) ) GLOBAL_UNIT_ASSIGNED_CONTEXT ( ( #7814, #68525, #61758 ) ) REPRESENTATION_CONTEXT ( 'NONE', 'WORKASPACE' ) );
#32388 = CARTESIAN_POINT ( 'NONE',  ( 5.539501148799999442, -10.01759387190000083, -32.98000000040000401 ) ) ;
#32389 = FILL_AREA_STYLE_COLOUR ( '', #79069 ) ;
#32390 = PRESENTATION_STYLE_ASSIGNMENT (( #58303 ) ) ;
#32391 = ORIENTED_EDGE ( 'NONE', *, *, #6377, .T. ) ;
#32392 =( GEOMETRIC_REPRESENTATION_CONTEXT ( 3 ) GLOBAL_UNCERTAINTY_ASSIGNED_CONTEXT ( ( #40929 ) ) GLOBAL_UNIT_ASSIGNED_CONTEXT ( ( #14113, #13662, #34527 ) ) REPRESENTATION_CONTEXT ( 'NONE', 'WORKASPACE' ) );
#32393 = EDGE_CURVE ( 'NONE', #7375, #68046, #85925, .T. ) ;
#32394 = VERTEX_POINT ( 'NONE', #43948 ) ;
#32395 = CARTESIAN_POINT ( 'NONE',  ( -7.802543099776999114, -5.976881538699999830, -33.00000001040000086 ) ) ;
#32396 = AXIS2_PLACEMENT_3D ( 'NONE', #5486, #87151, #5037 ) ;
#32397 = CARTESIAN_POINT ( 'NONE',  ( 5.388626539217639788, -9.725103131740137741, -33.00000000040000003 ) ) ;
#32398 = VERTEX_POINT ( 'NONE', #31861 ) ;
#32399 =( GEOMETRIC_REPRESENTATION_CONTEXT ( 3 ) GLOBAL_UNCERTAINTY_ASSIGNED_CONTEXT ( ( #28808 ) ) GLOBAL_UNIT_ASSIGNED_CONTEXT ( ( #3891, #82891, #33297 ) ) REPRESENTATION_CONTEXT ( 'NONE', 'WORKASPACE' ) );
#32401 = EDGE_CURVE ( 'NONE', #49255, #53143, #18876, .T. ) ;
#32400 = PLANE ( 'NONE',  #52053 ) ;
#32402 = STYLED_ITEM ( 'NONE', ( #61684 ), #75552 ) ;
#32403 = B_SPLINE_CURVE_WITH_KNOTS ( 'NONE', 3,
 ( #37213, #23403, #43919, #76142 ),
 .UNSPECIFIED., .F., .F.,
 ( 4, 4 ),
 ( 0.000000000000000000, 1.000000000000000000 ),
 .UNSPECIFIED. ) ;
#32404 = ORIENTED_EDGE ( 'NONE', *, *, #30867, .F. ) ;
#32405 = PRESENTATION_LAYER_ASSIGNMENT (  '', '', ( #83765 ) ) ;
#32406 = FILL_AREA_STYLE_COLOUR ( '', #22431 ) ;
#32407 = ORIENTED_EDGE ( 'NONE', *, *, #54436, .F. ) ;
#32408 = DIRECTION ( 'NONE',  ( -2.531713689710429688E-13, 0.000000000000000000, 1.000000000000000000 ) ) ;
#32409 = ORIENTED_EDGE ( 'NONE', *, *, #27235, .T. ) ;
#32410 = PLANE ( 'NONE',  #58250 ) ;
#32411 = PRESENTATION_LAYER_ASSIGNMENT (  '', '', ( #88030 ) ) ;
#32412 = ORIENTED_EDGE ( 'NONE', *, *, #68277, .F. ) ;
#32413 = CARTESIAN_POINT ( 'NONE',  ( 5.539128079159999274, -3.681387705010000122, -33.00000000040000003 ) ) ;
#32414 = PRESENTATION_STYLE_ASSIGNMENT (( #45347 ) ) ;
#32415 = SURFACE_STYLE_FILL_AREA ( #45348 ) ;
#32416 = COLOUR_RGB ( '',0.7843137254901960675, 0.7843137254901960675, 0.7843137254901960675 ) ;
#32417 = SURFACE_STYLE_USAGE ( .BOTH. , #37772 ) ;
#32418 = ORIENTED_EDGE ( 'NONE', *, *, #4314, .F. ) ;
#32419 = ORIENTED_EDGE ( 'NONE', *, *, #66932, .T. ) ;
#32420 = CARTESIAN_POINT ( 'NONE',  ( 1.209947330829999945, -7.922649729859998935, -19.50000000040000003 ) ) ;
#32421 = FACE_OUTER_BOUND ( 'NONE', #23425, .T. ) ;
#32423 = LINE ( 'NONE', #66779, #11497 ) ;
#32422 = FACE_OUTER_BOUND ( 'NONE', #82726, .T. ) ;
#32424 = ORIENTED_EDGE ( 'NONE', *, *, #46479, .T. ) ;
#32425 =( GEOMETRIC_REPRESENTATION_CONTEXT ( 3 ) GLOBAL_UNCERTAINTY_ASSIGNED_CONTEXT ( ( #55657 ) ) GLOBAL_UNIT_ASSIGNED_CONTEXT ( ( #82612, #40158, #56663 ) ) REPRESENTATION_CONTEXT ( 'NONE', 'WORKASPACE' ) );
#32426 = CARTESIAN_POINT ( 'NONE',  ( -7.499999999999999112, -3.899999999409999862, -12.00000000040000003 ) ) ;
#32427 = ORIENTED_EDGE ( 'NONE', *, *, #14668, .F. ) ;
#32428 = SURFACE_SIDE_STYLE ('',( #26620 ) ) ;
#32429 = COLOUR_RGB ( '',0.7921568627450980005, 0.8196078431372548767, 0.9333333333333333481 ) ;
#32430 = DIRECTION ( 'NONE',  ( 0.4819454041499049435, 0.8762012482408279013, -9.708732299010252382E-15 ) ) ;
#32431 =( GEOMETRIC_REPRESENTATION_CONTEXT ( 3 ) GLOBAL_UNCERTAINTY_ASSIGNED_CONTEXT ( ( #18906 ) ) GLOBAL_UNIT_ASSIGNED_CONTEXT ( ( #36856, #10562, #72116 ) ) REPRESENTATION_CONTEXT ( 'NONE', 'WORKASPACE' ) );
#32432 = SURFACE_SIDE_STYLE ('',( #87326 ) ) ;
#32433 = CARTESIAN_POINT ( 'NONE',  ( -11.97720812350000230, -8.838579702769999713, -33.00000000040000003 ) ) ;
#32434 = LINE ( 'NONE', #86912, #64441 ) ;
#32435 = DIRECTION ( 'NONE',  ( 0.000000000000000000, -3.584876536245919636E-14, -1.000000000000000000 ) ) ;
#32436 = DIRECTION ( 'NONE',  ( 1.224606353822379970E-16, 0.000000000000000000, -1.000000000000000000 ) ) ;
#32438 = CARTESIAN_POINT ( 'NONE',  ( 5.029685457893789291, -3.835154734388455555, -32.98666666706666462 ) ) ;
#32437 = PRESENTATION_STYLE_ASSIGNMENT (( #39561 ) ) ;
#32439 = AXIS2_PLACEMENT_3D ( 'NONE', #18540, #39017, #66231 ) ;
#32440 = DIRECTION ( 'NONE',  ( 9.394999888966928195E-07, 6.439999999803538506E-06, 0.9999999999788218297 ) ) ;
#32441 = VERTEX_POINT ( 'NONE', #71639 ) ;
#32442 = B_SPLINE_CURVE_WITH_KNOTS ( 'NONE', 3,
 ( #29528, #77325, #58028, #50873 ),
 .UNSPECIFIED., .F., .F.,
 ( 4, 4 ),
 ( 0.000000000000000000, 1.000000000000000000 ),
 .UNSPECIFIED. ) ;
#32443 = FILL_AREA_STYLE ('',( #5656 ) ) ;
#32444 = VERTEX_POINT ( 'NONE', #25192 ) ;
#32445 = MECHANICAL_DESIGN_GEOMETRIC_PRESENTATION_REPRESENTATION (  '', ( #19793 ), #2571 ) ;
#32446 = FILL_AREA_STYLE ('',( #81897 ) ) ;
#32447 = ORIENTED_EDGE ( 'NONE', *, *, #4059, .F. ) ;
#32448 = UNCERTAINTY_MEASURE_WITH_UNIT (LENGTH_MEASURE( 1.000000000000000082E-05 ), #57296, 'distance_accuracy_value', 'NONE');
#32449 = ADVANCED_FACE ( 'NONE', ( #51075 ), #78402, .T. ) ;
#32450 = PRESENTATION_STYLE_ASSIGNMENT (( #60076 ) ) ;
#32451 = AXIS2_PLACEMENT_3D ( 'NONE', #70656, #36215, #71500 ) ;
#32452 = CARTESIAN_POINT ( 'NONE',  ( 5.033194269760000061, -9.353889121669999085, -32.98000000040000401 ) ) ;
#32453 = CARTESIAN_POINT ( 'NONE',  ( 3.861078585489999604, -8.552824907130000653, -32.98000000040000401 ) ) ;
#32454 = AXIS2_PLACEMENT_3D ( 'NONE', #76908, #21067, #41559 ) ;
#32455 = ORIENTED_EDGE ( 'NONE', *, *, #13603, .T. ) ;
#32456 = DIRECTION ( 'NONE',  ( -0.9603489986447200089, -0.2788006470618090149, 0.000000000000000000 ) ) ;
#32457 = VECTOR ( 'NONE', #80072, 1000.000000000000000 ) ;
#32458 = ORIENTED_EDGE ( 'NONE', *, *, #72487, .T. ) ;
#32459 = DIRECTION ( 'NONE',  ( 0.000000000000000000, 0.000000000000000000, -1.000000000000000000 ) ) ;
#32460 = PRESENTATION_LAYER_ASSIGNMENT (  '', '', ( #31060 ) ) ;
#32461 = ORIENTED_EDGE ( 'NONE', *, *, #74637, .F. ) ;
#32462 = CARTESIAN_POINT ( 'NONE',  ( -9.082018630733404763, -3.792296968649003563, -32.99333333373333232 ) ) ;
#32463 = CARTESIAN_POINT ( 'NONE',  ( -8.305304483439918783, -8.358498001089190055, -32.98000000040000401 ) ) ;
#32464 = ORIENTED_EDGE ( 'NONE', *, *, #37985, .F. ) ;
#32465 = COLOUR_RGB ( '',0.7843137254901960675, 0.7843137254901960675, 0.7843137254901960675 ) ;
#32466 = CYLINDRICAL_SURFACE ( 'NONE', #47237, 1.908000000000000806 ) ;
#32467 = CARTESIAN_POINT ( 'NONE',  ( 4.185032353183070875, 6.466114833330200540, -33.07999999959999826 ) ) ;
#32468 = EDGE_CURVE ( 'NONE', #66, #19032, #57160, .T. ) ;
#32469 = FACE_OUTER_BOUND ( 'NONE', #43290, .T. ) ;
#32470 = ORIENTED_EDGE ( 'NONE', *, *, #39119, .F. ) ;
#32471 = EDGE_CURVE ( 'NONE', #71121, #15483, #40766, .T. ) ;
#32472 =( GEOMETRIC_REPRESENTATION_CONTEXT ( 3 ) GLOBAL_UNCERTAINTY_ASSIGNED_CONTEXT ( ( #42046 ) ) GLOBAL_UNIT_ASSIGNED_CONTEXT ( ( #11088, #72207, #86941 ) ) REPRESENTATION_CONTEXT ( 'NONE', 'WORKASPACE' ) );
#32473 = ADVANCED_FACE ( 'NONE', ( #66211 ), #81020, .T. ) ;
#32474 = CARTESIAN_POINT ( 'NONE',  ( 3.632663143665538552, -9.090354951372061620, -32.98000000040000401 ) ) ;
#32475 = CARTESIAN_POINT ( 'NONE',  ( 3.261500151619999954, 6.450545931509999775, -33.07999999959999826 ) ) ;
#32476 = DIRECTION ( 'NONE',  ( -0.6533582351350338824, -0.7570488865200409867, 7.610746885142191226E-15 ) ) ;
#32477 = EDGE_CURVE ( 'NONE', #27699, #32771, #37118, .T. ) ;
#32478 = FILL_AREA_STYLE ('',( #52991 ) ) ;
#32479 = CARTESIAN_POINT ( 'NONE',  ( 8.133069914391834132, -8.846605729687400554, -32.98000000040000401 ) ) ;
#32480 = ADVANCED_FACE ( 'NONE', ( #39441, #67581 ), #6417, .T. ) ;
#32481 = AXIS2_PLACEMENT_3D ( 'NONE', #28041, #8410, #35581 ) ;
#32482 = VECTOR ( 'NONE', #55676, 1000.000000000000000 ) ;
#32483 = CARTESIAN_POINT ( 'NONE',  ( -11.70651833307912071, -8.913144839649969953, -33.00000000040000003 ) ) ;
#32484 = EDGE_CURVE ( 'NONE', #3983, #20324, #71067, .T. ) ;
#32485 = CARTESIAN_POINT ( 'NONE',  ( -10.65627429039999896, -10.17072944072333485, -33.00000000040000003 ) ) ;
#32486 = FILL_AREA_STYLE_COLOUR ( '', #61144 ) ;
#32487 = VERTEX_POINT ( 'NONE', #14045 ) ;
#32488 = COLOUR_RGB ( '',0.7843137254901960675, 0.7843137254901960675, 0.7843137254901960675 ) ;
#32489 = SURFACE_SIDE_STYLE ('',( #39175 ) ) ;
#32490 = PRESENTATION_STYLE_ASSIGNMENT (( #87822 ) ) ;
#32491 = EDGE_CURVE ( 'NONE', #60238, #24883, #3986, .T. ) ;
#32492 =( LENGTH_UNIT ( ) NAMED_UNIT ( * ) SI_UNIT ( .MILLI., .METRE. ) );
#32493 = EDGE_CURVE ( 'NONE', #50089, #28133, #35824, .T. ) ;
#32494 = LINE ( 'NONE', #45417, #79551 ) ;
#32495 = CARTESIAN_POINT ( 'NONE',  ( 5.014906067770000142, 5.307113045960000441, -33.09999999960000139 ) ) ;
#32496 = VECTOR ( 'NONE', #25352, 1000.000000000000227 ) ;
#32497 = VERTEX_POINT ( 'NONE', #22476 ) ;
#32498 = B_SPLINE_CURVE_WITH_KNOTS ( 'NONE', 3,
 ( #651, #13231, #19907, #75245 ),
 .UNSPECIFIED., .F., .F.,
 ( 4, 4 ),
 ( 0.000000000000000000, 1.000000000000000000 ),
 .UNSPECIFIED. ) ;
#32499 = PRESENTATION_LAYER_ASSIGNMENT (  '', '', ( #59751 ) ) ;
#32500 = B_SPLINE_CURVE_WITH_KNOTS ( 'NONE', 3,
 ( #25855, #53060, #34280, #39679 ),
 .UNSPECIFIED., .F., .F.,
 ( 4, 4 ),
 ( 0.000000000000000000, 1.000000000000000000 ),
 .UNSPECIFIED. ) ;
#32501 = CARTESIAN_POINT ( 'NONE',  ( 8.228741674578236243, 7.846768062053059545, -33.08666666626666597 ) ) ;
#32503 = LINE ( 'NONE', #59277, #55407 ) ;
#32502 = PRESENTATION_LAYER_ASSIGNMENT (  '', '', ( #71033 ) ) ;
#32504 = AXIS2_PLACEMENT_3D ( 'NONE', #57705, #8214, #43858 ) ;
#32505 = SURFACE_SIDE_STYLE ('',( #12002 ) ) ;
#32506 = FACE_OUTER_BOUND ( 'NONE', #83324, .T. ) ;
#32507 = MECHANICAL_DESIGN_GEOMETRIC_PRESENTATION_REPRESENTATION (  '', ( #5430 ), #49635 ) ;
#32508 = CARTESIAN_POINT ( 'NONE',  ( 8.815681460438250738, 6.749304981967309658, -33.07999999959999826 ) ) ;
#32509 = SURFACE_STYLE_FILL_AREA ( #65097 ) ;
#32510 = FILL_AREA_STYLE ('',( #6139 ) ) ;
#32511 = VECTOR ( 'NONE', #75433, 1000.000000000000000 ) ;
#32513 = SURFACE_SIDE_STYLE ('',( #30755 ) ) ;
#32512 = CARTESIAN_POINT ( 'NONE',  ( -0.001351104498586982354, 14.99999994014697791, -14.59999999999999964 ) ) ;
#32514 = ORIENTED_EDGE ( 'NONE', *, *, #5981, .T. ) ;
#32515 = VECTOR ( 'NONE', #28922, 1000.000000000000000 ) ;
#32516 = PRESENTATION_STYLE_ASSIGNMENT (( #44558 ) ) ;
#32517 = FILL_AREA_STYLE_COLOUR ( '', #35482 ) ;
#32519 =( NAMED_UNIT ( * ) PLANE_ANGLE_UNIT ( ) SI_UNIT ( $, .RADIAN. ) );
#32518 = FACE_OUTER_BOUND ( 'NONE', #1351, .T. ) ;
#32520 = STYLED_ITEM ( 'NONE', ( #78022 ), #10547 ) ;
#32521 =( LENGTH_UNIT ( ) NAMED_UNIT ( * ) SI_UNIT ( .MILLI., .METRE. ) );
#32522 = EDGE_LOOP ( 'NONE', ( #4243, #38097, #25857, #7431 ) ) ;
#32523 = STYLED_ITEM ( 'NONE', ( #50154 ), #63206 ) ;
#32524 = VECTOR ( 'NONE', #76147, 1000.000000000000000 ) ;
#32525 = ADVANCED_FACE ( 'NONE', ( #1924 ), #82343, .T. ) ;
#32526 = PRESENTATION_LAYER_ASSIGNMENT (  '', '', ( #38182 ) ) ;
#32527 = VECTOR ( 'NONE', #48500, 1000.000000000000114 ) ;
#32528 = DIRECTION ( 'NONE',  ( 0.8250721390507900210, -0.5650274023108560195, 9.831192934392502730E-15 ) ) ;
#32529 = EDGE_LOOP ( 'NONE', ( #77426, #37256, #41112, #25178 ) ) ;
#32530 = ORIENTED_EDGE ( 'NONE', *, *, #8236, .F. ) ;
#32531 = SURFACE_STYLE_USAGE ( .BOTH. , #80782 ) ;
#32532 = FACE_OUTER_BOUND ( 'NONE', #7643, .T. ) ;
#32533 = VECTOR ( 'NONE', #33391, 1000.000000000000000 ) ;
#32534 =( NAMED_UNIT ( * ) SI_UNIT ( $, .STERADIAN. ) SOLID_ANGLE_UNIT ( ) );
#32535 = STYLED_ITEM ( 'NONE', ( #26884 ), #81849 ) ;
#32536 = B_SPLINE_CURVE_WITH_KNOTS ( 'NONE', 3,
 ( #1618, #34626, #48901, #75315 ),
 .UNSPECIFIED., .F., .F.,
 ( 4, 4 ),
 ( 0.000000000000000000, 1.000000000000000000 ),
 .UNSPECIFIED. ) ;
#32537 =( NAMED_UNIT ( * ) SI_UNIT ( $, .STERADIAN. ) SOLID_ANGLE_UNIT ( ) );
#32538 = CARTESIAN_POINT ( 'NONE',  ( -11.00366925866666534, -10.14928861190000120, -33.00000000040000003 ) ) ;
#32539 = VERTEX_POINT ( 'NONE', #83665 ) ;
#32540 = ORIENTED_EDGE ( 'NONE', *, *, #80463, .F. ) ;
#32541 = FACE_OUTER_BOUND ( 'NONE', #2295, .T. ) ;
#32542 = COLOUR_RGB ( '',0.7843137254901960675, 0.7843137254901960675, 0.7843137254901960675 ) ;
#32543 = FILL_AREA_STYLE_COLOUR ( '', #41650 ) ;
#32544 = DIRECTION ( 'NONE',  ( 0.9769605380774317727, -0.2134200249260949367, 5.834390045741931295E-15 ) ) ;
#32545 = CLOSED_SHELL ( 'NONE', ( #30014, #34656, #65631, #74532, #84671, #10715, #11341, #48273, #29644, #79000, #15946, #65207, #64406, #21105, #3549, #88195, #25630, #83969, #66304, #26170, #31957, #54235, #59586, #43553, #32967, #44336, #55905, #79492, #45781, #52534, #10972, #16812, #27030, #83333, #19446, #41034, #37784, #50480, #25933, #27010, #42446, #48808, #81220, #24628, #32627, #44470, #31082, #73376, #31449, #23414, #44413, #85516, #87571, #45198, #49903, #37296, #88307, #23918, #44429, #29487, #7812, #21495, #24225, #17896, #1413, #38208, #4654, #87004, #28400, #42365, #73683, #35391, #15675, #64033, #48611, #79392, #85215, #20500, #15020, #58045, #7378, #12574, #80699, #49486, #63216, #52773, #2030, #85803, #1543, #71218, #42675, #30980, #67455, #68566, #12244, #24435, #59864, #40832, #46776, #16722, #442, #83832, #86494, #84892, #74718, #40538, #6793, #5425, #14489, #30613, #54467, #14597, #62698, #11555, #12261, #40136, #3375, #85894, #83439, #10654, #50149, #80907, #32694, #7905, #41642, #26643, #88233, #29386, #64577, #17066, #74434, #56481, #73390, #87744, #78380, #23812, #59057, #82290, #62633, #17795, #73485, #34770, #12269, #52517, #16820, #79998, #4422, #47166, #53534, #34293, #19706, #84786, #59895, #31857, #4375, #85668, #87490, #29993, #10235, #8626, #20440, #2103, #29985, #24838, #63066, #29179, #46451, #25467, #84323, #31731, #29440, #54753, #50889, #73120, #21838, #64510, #9141, #54408, #56070, #83595, #24409, #25641, #40753, #72774, #82147, #25638, #8127, #41538, #284, #43468, #70217, #6620, #36290, #12891, #87536, #11599, #66829, #79401, #61756, #61043, #5879, #60386, #74030, #72095, #64600, #65717, #73594, #12990, #22109, #55, #9710, #30030, #18275, #828, #48266, #81800, #23790, #74125, #17316, #79628, #69104, #59520, #29674, #6775, #60207, #23969, #22945, #14385, #45939, #39750, #27957, #18397, #84144, #53317, #3581, #75100, #88243, #61989, #11241, #24027, #76073, #74817, #75737, #48752, #36221, #75635, #10063, #2674, #13972, #14494, #59313, #2659, #28596, #51758, #79207, #47749, #6665, #41129 ) ) ;
#32546 = DIRECTION ( 'NONE',  ( -7.260276090724100386E-21, 1.224606351670193871E-16, -1.000000000000000000 ) ) ;
#32547 = EDGE_LOOP ( 'NONE', ( #61581, #4005, #30372, #19053 ) ) ;
#32548 = CARTESIAN_POINT ( 'NONE',  ( 10.01889867620846353, -9.499899985145436432, -32.98000000039999691 ) ) ;
#32549 = STYLED_ITEM ( 'NONE', ( #57422 ), #21003 ) ;
#32550 = VECTOR ( 'NONE', #24540, 1000.000000000000000 ) ;
#32551 = ORIENTED_EDGE ( 'NONE', *, *, #58856, .T. ) ;
#32552 =( LENGTH_UNIT ( ) NAMED_UNIT ( * ) SI_UNIT ( .MILLI., .METRE. ) );
#32553 = DIRECTION ( 'NONE',  ( 0.000000000000000000, 0.000000000000000000, 1.000000000000000000 ) ) ;
#32554 = ORIENTED_EDGE ( 'NONE', *, *, #16963, .F. ) ;
#32555 = CARTESIAN_POINT ( 'NONE',  ( 6.184747948550000096, 11.30745937920000088, -33.09999999960000139 ) ) ;
#32556 = CARTESIAN_POINT ( 'NONE',  ( -11.00449755861495582, -8.715510719966733433, -32.98000000040000401 ) ) ;
#32557 = VERTEX_POINT ( 'NONE', #9095 ) ;
#32558 = EDGE_LOOP ( 'NONE', ( #84435, #83082, #3597, #3976 ) ) ;
#32559 = SURFACE_SIDE_STYLE ('',( #28431 ) ) ;
#32560 = FACE_OUTER_BOUND ( 'NONE', #12839, .T. ) ;
#32561 = ORIENTED_EDGE ( 'NONE', *, *, #58863, .F. ) ;
#32562 = ADVANCED_FACE ( 'NONE', ( #1463 ), #48747, .T. ) ;
#32563 = CARTESIAN_POINT ( 'NONE',  ( 3.957655981359999409, 6.407133185869999359, -33.07999999959999826 ) ) ;
#32564 =( GEOMETRIC_REPRESENTATION_CONTEXT ( 3 ) GLOBAL_UNCERTAINTY_ASSIGNED_CONTEXT ( ( #7458 ) ) GLOBAL_UNIT_ASSIGNED_CONTEXT ( ( #30326, #78138, #85245 ) ) REPRESENTATION_CONTEXT ( 'NONE', 'WORKASPACE' ) );
#32565 = CARTESIAN_POINT ( 'NONE',  ( -3.092584564960000115, -8.326794918259999179, -20.20000000039999932 ) ) ;
#32566 = VERTEX_POINT ( 'NONE', #31329 ) ;
#32567 = DIRECTION ( 'NONE',  ( 0.000000000000000000, 0.000000000000000000, 1.000000000000000000 ) ) ;
#32568 = STYLED_ITEM ( 'NONE', ( #47746 ), #14095 ) ;
#32569 = VERTEX_POINT ( 'NONE', #65258 ) ;
#32570 =( NAMED_UNIT ( * ) PLANE_ANGLE_UNIT ( ) SI_UNIT ( $, .RADIAN. ) );
#32571 = ORIENTED_EDGE ( 'NONE', *, *, #54849, .F. ) ;
#32572 =( LENGTH_UNIT ( ) NAMED_UNIT ( * ) SI_UNIT ( .MILLI., .METRE. ) );
#32573 =( NAMED_UNIT ( * ) PLANE_ANGLE_UNIT ( ) SI_UNIT ( $, .RADIAN. ) );
#32574 = VERTEX_POINT ( 'NONE', #56834 ) ;
#32575 = VECTOR ( 'NONE', #71083, 1000.000000000000227 ) ;
#32576 = SURFACE_SIDE_STYLE ('',( #39698 ) ) ;
#32577 = CARTESIAN_POINT ( 'NONE',  ( 8.228741674579998389, 7.846768062050000658, -33.09999999960000139 ) ) ;
#32578 = DIRECTION ( 'NONE',  ( 7.498303609110689935E-33, 1.224606353822379970E-16, -1.000000000000000000 ) ) ;
#32579 = ORIENTED_EDGE ( 'NONE', *, *, #2005, .F. ) ;
#32580 = EDGE_CURVE ( 'NONE', #46223, #27452, #65793, .T. ) ;
#32581 = CARTESIAN_POINT ( 'NONE',  ( -6.173045221590710341, -8.772756877528600228, -32.98000000040000401 ) ) ;
#32582 = EDGE_CURVE ( 'NONE', #48307, #32089, #60398, .T. ) ;
#32583 = STYLED_ITEM ( 'NONE', ( #26601 ), #11365 ) ;
#32584 = FILL_AREA_STYLE ('',( #31680 ) ) ;
#32585 = COLOUR_RGB ( '',0.7843137254901960675, 0.7843137254901960675, 0.7843137254901960675 ) ;
#32586 = MECHANICAL_DESIGN_GEOMETRIC_PRESENTATION_REPRESENTATION (  '', ( #23981 ), #86762 ) ;
#32587 = ADVANCED_FACE ( 'NONE', ( #17545 ), #79156, .T. ) ;
#32588 = PRESENTATION_LAYER_ASSIGNMENT (  '', '', ( #72464 ) ) ;
#32589 = AXIS2_PLACEMENT_3D ( 'NONE', #44361, #46121, #59522 ) ;
#32590 = SURFACE_SIDE_STYLE ('',( #88354 ) ) ;
#32591 = ADVANCED_FACE ( 'NONE', ( #45141 ), #4121, .F. ) ;
#32592 =( LENGTH_UNIT ( ) NAMED_UNIT ( * ) SI_UNIT ( .MILLI., .METRE. ) );
#32593 = SURFACE_STYLE_USAGE ( .BOTH. , #19216 ) ;
#32594 = EDGE_CURVE ( 'NONE', #27122, #35578, #84505, .T. ) ;
#32595 = COLOUR_RGB ( '',0.7843137254901960675, 0.7843137254901960675, 0.7843137254901960675 ) ;
#32596 =( NAMED_UNIT ( * ) SI_UNIT ( $, .STERADIAN. ) SOLID_ANGLE_UNIT ( ) );
#32597 = CARTESIAN_POINT ( 'NONE',  ( -9.340985413100000301, -9.844269192499998766, -32.98000000040000401 ) ) ;
#32598 = STYLED_ITEM ( 'NONE', ( #13131 ), #83832 ) ;
#32599 = FACE_OUTER_BOUND ( 'NONE', #79143, .T. ) ;
#32600 = VERTEX_POINT ( 'NONE', #81347 ) ;
#32601 = CARTESIAN_POINT ( 'NONE',  ( 7.500000000000000000, -7.499999998639999887, -32.50000001040000086 ) ) ;
#32602 = SURFACE_STYLE_USAGE ( .BOTH. , #12091 ) ;
#32603 = EDGE_CURVE ( 'NONE', #10437, #56169, #75784, .T. ) ;
#32604 = B_SPLINE_CURVE_WITH_KNOTS ( 'NONE', 3,
 ( #72530, #64485, #77539, #85527 ),
 .UNSPECIFIED., .F., .F.,
 ( 4, 4 ),
 ( 0.000000000000000000, 1.000000000000000000 ),
 .UNSPECIFIED. ) ;
#32605 = VECTOR ( 'NONE', #24584, 1000.000000000000000 ) ;
#32606 = LINE ( 'NONE', #66954, #67985 ) ;
#32607 = CARTESIAN_POINT ( 'NONE',  ( -11.00408252250423935, -8.288814930097858635, -33.00000000040000003 ) ) ;
#32608 = VERTEX_POINT ( 'NONE', #26846 ) ;
#32609 = CIRCLE ( 'NONE', #5529, 0.3708339638669999050 ) ;
#32610 = EDGE_CURVE ( 'NONE', #1239, #64557, #41505, .T. ) ;
#32611 = B_SPLINE_CURVE_WITH_KNOTS ( 'NONE', 3,
 ( #10536, #31885, #52881, #81047 ),
 .UNSPECIFIED., .F., .F.,
 ( 4, 4 ),
 ( 0.000000000000000000, 1.000000000000000000 ),
 .UNSPECIFIED. ) ;
#32612 = STYLED_ITEM ( 'NONE', ( #5500 ), #21495 ) ;
#32613 = MECHANICAL_DESIGN_GEOMETRIC_PRESENTATION_REPRESENTATION (  '', ( #16990 ), #55409 ) ;
#32614 = CARTESIAN_POINT ( 'NONE',  ( 10.54001500620000087, -11.16269427860000008, -33.00000000040000003 ) ) ;
#32615 = EDGE_CURVE ( 'NONE', #58488, #42542, #55601, .T. ) ;
#32617 = DIRECTION ( 'NONE',  ( 0.000000000000000000, -2.713336543317780171E-14, -1.000000000000000000 ) ) ;
#32616 = CARTESIAN_POINT ( 'NONE',  ( 6.734798785799999798, -8.059590241009997769, -33.00000001040000086 ) ) ;
#32618 =( NAMED_UNIT ( * ) PLANE_ANGLE_UNIT ( ) SI_UNIT ( $, .RADIAN. ) );
#32619 = STYLED_ITEM ( 'NONE', ( #82086 ), #30980 ) ;
#32620 = DIRECTION ( 'NONE',  ( 3.174906506308680297E-17, -1.182734293315339818E-16, -1.000000000000000000 ) ) ;
#32621 = PRESENTATION_STYLE_ASSIGNMENT (( #5390 ) ) ;
#32622 = VERTEX_POINT ( 'NONE', #73706 ) ;
#32623 = CARTESIAN_POINT ( 'NONE',  ( -10.54386249086909899, -8.074410166658070764, -32.98000000040000401 ) ) ;
#32624 = EDGE_CURVE ( 'NONE', #22124, #63823, #24254, .T. ) ;
#32625 = SURFACE_SIDE_STYLE ('',( #74123 ) ) ;
#32626 = CARTESIAN_POINT ( 'NONE',  ( 3.313453482079999457, 6.130855272039999804, -33.07999999959999826 ) ) ;
#32627 = ADVANCED_FACE ( 'NONE', ( #80462 ), #60277, .F. ) ;
#32628 = CARTESIAN_POINT ( 'NONE',  ( 4.974364329227840997, -3.794525247458624850, -32.98000000040000401 ) ) ;
#32629 = DIRECTION ( 'NONE',  ( 0.000000000000000000, 0.000000000000000000, 1.000000000000000000 ) ) ;
#32630 = ORIENTED_EDGE ( 'NONE', *, *, #392, .T. ) ;
#32631 = SURFACE_SIDE_STYLE ('',( #87947 ) ) ;
#32632 = CARTESIAN_POINT ( 'NONE',  ( 4.750797986343332724, 5.448354004923332106, -33.09999999960000139 ) ) ;
#32633 = PRESENTATION_LAYER_ASSIGNMENT (  '', '', ( #65440 ) ) ;
#32634 = FACE_OUTER_BOUND ( 'NONE', #3660, .T. ) ;
#32635 = VECTOR ( 'NONE', #57332, 1000.000000000000000 ) ;
#32636 = EDGE_LOOP ( 'NONE', ( #33745, #43949, #12140, #28653 ) ) ;
#32637 = PRESENTATION_STYLE_ASSIGNMENT (( #37541 ) ) ;
#32638 = FACE_OUTER_BOUND ( 'NONE', #15090, .T. ) ;
#32639 = CARTESIAN_POINT ( 'NONE',  ( 4.080903924050000242, -9.011945278480000709, -32.98000000040000401 ) ) ;
#32640 =( NAMED_UNIT ( * ) SI_UNIT ( $, .STERADIAN. ) SOLID_ANGLE_UNIT ( ) );
#32641 = CARTESIAN_POINT ( 'NONE',  ( -7.568818658110000541, -5.976881538699999830, -32.98000000040000401 ) ) ;
#32642 = AXIS2_PLACEMENT_3D ( 'NONE', #16671, #79130, #9942 ) ;
#32644 = CIRCLE ( 'NONE', #34092, 0.5235908110730003173 ) ;
#32643 = DIRECTION ( 'NONE',  ( -5.515677739299530772E-21, 1.224606352580235891E-16, -1.000000000000000000 ) ) ;
#32645 = AXIS2_PLACEMENT_3D ( 'NONE', #69889, #30527, #1982 ) ;
#32646 = COLOUR_RGB ( '',0.7843137254901960675, 0.7843137254901960675, 0.7843137254901960675 ) ;
#32647 = EDGE_LOOP ( 'NONE', ( #53237, #65447, #79287, #75046 ) ) ;
#32648 = DIRECTION ( 'NONE',  ( 2.134790316720380235E-20, 1.224606335215053850E-16, -1.000000000000000000 ) ) ;
#32649 = ORIENTED_EDGE ( 'NONE', *, *, #21817, .T. ) ;
#32650 = FILL_AREA_STYLE ('',( #38005 ) ) ;
#32651 = SURFACE_STYLE_USAGE ( .BOTH. , #4983 ) ;
#32652 = CARTESIAN_POINT ( 'NONE',  ( 5.355219470400000681, 10.90824732729999980, -33.09999999960000139 ) ) ;
#32653 = PRESENTATION_LAYER_ASSIGNMENT (  '', '', ( #18400 ) ) ;
#32654 = CARTESIAN_POINT ( 'NONE',  ( 3.410154375999999932, -9.698357800580000188, -32.98000000040000401 ) ) ;
#32655 = ORIENTED_EDGE ( 'NONE', *, *, #21716, .F. ) ;
#32656 = ORIENTED_EDGE ( 'NONE', *, *, #41828, .T. ) ;
#32657 = CARTESIAN_POINT ( 'NONE',  ( -11.34547211900299857, -9.557268691671730210, -33.00000000040000003 ) ) ;
#32658 = EDGE_LOOP ( 'NONE', ( #23771, #84716, #66874, #59490 ) ) ;
#32659 = CARTESIAN_POINT ( 'NONE',  ( 7.500000000000000000, 9.000000001359993007, -27.99999999959999641 ) ) ;
#32660 = PRESENTATION_STYLE_ASSIGNMENT (( #79576 ) ) ;
#32661 = EDGE_LOOP ( 'NONE', ( #72104, #72573, #37999, #6898 ) ) ;
#32662 = VERTEX_POINT ( 'NONE', #6303 ) ;
#32663 = DIRECTION ( 'NONE',  ( 0.8855095242759353225, 0.4646212246729661821, -3.047394151259323000E-15 ) ) ;
#32665 = ORIENTED_EDGE ( 'NONE', *, *, #14682, .F. ) ;
#32664 = STYLED_ITEM ( 'NONE', ( #87818 ), #82454 ) ;
#32666 = ORIENTED_EDGE ( 'NONE', *, *, #60056, .T. ) ;
#32667 = CARTESIAN_POINT ( 'NONE',  ( 3.433516569630000070, 5.927888386130000242, -33.07999999959999826 ) ) ;
#32668 = STYLED_ITEM ( 'NONE', ( #31423 ), #48155 ) ;
#32669 = FILL_AREA_STYLE_COLOUR ( '', #65253 ) ;
#32671 = FILL_AREA_STYLE ('',( #60285 ) ) ;
#32670 = CARTESIAN_POINT ( 'NONE',  ( 6.742488597905550662, -8.087076383002374413, -32.98000000040001822 ) ) ;
#32672 = VERTEX_POINT ( 'NONE', #47332 ) ;
#32673 = B_SPLINE_CURVE_WITH_KNOTS ( 'NONE', 3,
 ( #21417, #5913, #12665, #26016 ),
 .UNSPECIFIED., .F., .F.,
 ( 4, 4 ),
 ( 0.000000000000000000, 1.000000000000000000 ),
 .UNSPECIFIED. ) ;
#32674 = PLANE ( 'NONE',  #85820 ) ;
#32675 = EDGE_LOOP ( 'NONE', ( #55833, #64220 ) ) ;
#32676 = CARTESIAN_POINT ( 'NONE',  ( -3.272845582980000056, -8.449999999010000096, -20.41339745999999877 ) ) ;
#32677 = SURFACE_STYLE_FILL_AREA ( #87562 ) ;
#32678 = ORIENTED_EDGE ( 'NONE', *, *, #40230, .T. ) ;
#32679 = MECHANICAL_DESIGN_GEOMETRIC_PRESENTATION_REPRESENTATION (  '', ( #35465 ), #76913 ) ;
#32680 = ORIENTED_EDGE ( 'NONE', *, *, #43007, .T. ) ;
#32681 = FACE_OUTER_BOUND ( 'NONE', #1417, .T. ) ;
#32682 = SURFACE_STYLE_FILL_AREA ( #5459 ) ;
#32683 = CARTESIAN_POINT ( 'NONE',  ( 3.035360898665921958, -8.783690052852362484, -32.99333333373333943 ) ) ;
#32684 = B_SPLINE_CURVE_WITH_KNOTS ( 'NONE', 3,
 ( #14749, #21412, #20962, #22743 ),
 .UNSPECIFIED., .F., .F.,
 ( 4, 4 ),
 ( 0.000000000000000000, 1.000000000000000000 ),
 .UNSPECIFIED. ) ;
#32685 = PRESENTATION_STYLE_ASSIGNMENT (( #4575 ) ) ;
#32686 = EDGE_CURVE ( 'NONE', #28941, #61233, #31636, .T. ) ;
#32687 = PRESENTATION_LAYER_ASSIGNMENT (  '', '', ( #27012 ) ) ;
#32688 = SURFACE_STYLE_USAGE ( .BOTH. , #53187 ) ;
#32690 = DIRECTION ( 'NONE',  ( 0.000000000000000000, 0.000000000000000000, 1.000000000000000000 ) ) ;
#32689 = CARTESIAN_POINT ( 'NONE',  ( -7.500000000000000000, -7.499999999499999070, -10.35000000039999968 ) ) ;
#32691 = SURFACE_SIDE_STYLE ('',( #12181 ) ) ;
#32692 = EDGE_CURVE ( 'NONE', #49402, #69563, #53600, .T. ) ;
#32693 = CARTESIAN_POINT ( 'NONE',  ( -8.120185107730980789, -8.585308511313824553, -27.85473038609734076 ) ) ;
#32694 = ADVANCED_FACE ( 'NONE', ( #80904 ), #53163, .T. ) ;
#32695 = CARTESIAN_POINT ( 'NONE',  ( -10.26316343888722038, -9.567595582411168920, -32.98000000040000401 ) ) ;
#32696 =( NAMED_UNIT ( * ) SI_UNIT ( $, .STERADIAN. ) SOLID_ANGLE_UNIT ( ) );
#32697 = ADVANCED_FACE ( 'NONE', ( #21906 ), #75510, .T. ) ;
#32698 = CIRCLE ( 'NONE', #46937, 3.100000000000000977 ) ;
#32699 = EDGE_CURVE ( 'NONE', #50019, #76492, #49826, .T. ) ;
#32700 = FILL_AREA_STYLE_COLOUR ( '', #86715 ) ;
#32701 = ORIENTED_EDGE ( 'NONE', *, *, #86650, .T. ) ;
#32702 = VECTOR ( 'NONE', #60786, 999.9999999999998863 ) ;
#32703 = CARTESIAN_POINT ( 'NONE',  ( 5.605329717085846042, -9.933234188989443325, -32.98000000040000401 ) ) ;
#32705 =( NAMED_UNIT ( * ) SI_UNIT ( $, .STERADIAN. ) SOLID_ANGLE_UNIT ( ) );
#32704 = DIRECTION ( 'NONE',  ( 0.000000000000000000, 0.000000000000000000, 1.000000000000000000 ) ) ;
#32706 = CARTESIAN_POINT ( 'NONE',  ( 5.948860283559890050, -4.182068319119809807, -33.00000000040000003 ) ) ;
#32707 = FILL_AREA_STYLE_COLOUR ( '', #50184 ) ;
#32708 = MECHANICAL_DESIGN_GEOMETRIC_PRESENTATION_REPRESENTATION (  '', ( #41287 ), #88325 ) ;
#32709 = SURFACE_STYLE_USAGE ( .BOTH. , #7227 ) ;
#32710 = SURFACE_STYLE_USAGE ( .BOTH. , #46064 ) ;
#32711 = B_SPLINE_CURVE_WITH_KNOTS ( 'NONE', 3,
 ( #6874, #75177, #72626, #4349 ),
 .UNSPECIFIED., .F., .F.,
 ( 4, 4 ),
 ( 0.000000000000000000, 1.000000000000000000 ),
 .UNSPECIFIED. ) ;
#32712 = DIRECTION ( 'NONE',  ( 0.000000000000000000, -2.717611562277045141E-15, -1.000000000000000000 ) ) ;
#32713 = STYLED_ITEM ( 'NONE', ( #8841 ), #64673 ) ;
#32714 = B_SPLINE_CURVE_WITH_KNOTS ( 'NONE', 3,
 ( #85954, #59562, #3817, #24781 ),
 .UNSPECIFIED., .F., .F.,
 ( 4, 4 ),
 ( 0.000000000000000000, 1.000000000000000000 ),
 .UNSPECIFIED. ) ;
#32715 =( GEOMETRIC_REPRESENTATION_CONTEXT ( 3 ) GLOBAL_UNCERTAINTY_ASSIGNED_CONTEXT ( ( #67849 ) ) GLOBAL_UNIT_ASSIGNED_CONTEXT ( ( #83394, #58296, #3847 ) ) REPRESENTATION_CONTEXT ( 'NONE', 'WORKASPACE' ) );
#32716 =( NAMED_UNIT ( * ) PLANE_ANGLE_UNIT ( ) SI_UNIT ( $, .RADIAN. ) );
#32717 = DIRECTION ( 'NONE',  ( 4.735790909696830085E-14, 0.8660254038087652484, -0.4999999999578650933 ) ) ;
#32718 = ORIENTED_EDGE ( 'NONE', *, *, #53874, .T. ) ;
#32719 = UNCERTAINTY_MEASURE_WITH_UNIT (LENGTH_MEASURE( 1.000000000000000082E-05 ), #7613, 'distance_accuracy_value', 'NONE');
#32720 = CARTESIAN_POINT ( 'NONE',  ( -13.99999999999999822, -7.499999998639998999, -32.50000000040000003 ) ) ;
#32722 = EDGE_CURVE ( 'NONE', #26321, #53860, #56280, .T. ) ;
#32721 = CARTESIAN_POINT ( 'NONE',  ( 6.694695516560080328, -8.358498001089190055, -33.00000000040000003 ) ) ;
#32723 = SURFACE_STYLE_USAGE ( .BOTH. , #33137 ) ;
#32724 = CARTESIAN_POINT ( 'NONE',  ( 5.325494088713333518, -9.603181901600001069, -33.00000000040000003 ) ) ;
#32725 = PRESENTATION_STYLE_ASSIGNMENT (( #39391 ) ) ;
#32726 =( LENGTH_UNIT ( ) NAMED_UNIT ( * ) SI_UNIT ( .MILLI., .METRE. ) );
#32727 = CARTESIAN_POINT ( 'NONE',  ( 5.029685457900000323, -3.835154734379999653, -33.00000000040000003 ) ) ;
#32728 = CARTESIAN_POINT ( 'NONE',  ( 5.061155923340000307, -5.376124629469999583, -32.98000000040000401 ) ) ;
#32729 = AXIS2_PLACEMENT_3D ( 'NONE', #39512, #75231, #74775 ) ;
#32731 = SURFACE_SIDE_STYLE ('',( #78360 ) ) ;
#32730 = FACE_OUTER_BOUND ( 'NONE', #70027, .T. ) ;
#32732 = PRESENTATION_STYLE_ASSIGNMENT (( #52805 ) ) ;
#32734 = CARTESIAN_POINT ( 'NONE',  ( -7.500000000000000000, -7.499999999369999060, -12.99999999039999921 ) ) ;
#32733 = AXIS2_PLACEMENT_3D ( 'NONE', #11800, #86791, #46996 ) ;
#32735 = DIRECTION ( 'NONE',  ( 0.3858914638089862570, 0.9225441876459674617, -1.059691071871039970E-14 ) ) ;
#32736 = CARTESIAN_POINT ( 'NONE',  ( 3.416816781376666778, 5.928293707909999988, -33.09999999960000139 ) ) ;
#32737 = UNCERTAINTY_MEASURE_WITH_UNIT (LENGTH_MEASURE( 1.000000000000000082E-05 ), #11094, 'distance_accuracy_value', 'NONE');
#32738 = CARTESIAN_POINT ( 'NONE',  ( 3.936332883419894291, -8.572777194440190485, -33.00000000040000003 ) ) ;
#32739 = ORIENTED_EDGE ( 'NONE', *, *, #77785, .T. ) ;
#32740 = B_SPLINE_CURVE_WITH_KNOTS ( 'NONE', 3,
 ( #28607, #48617, #21882, #21449 ),
 .UNSPECIFIED., .F., .F.,
 ( 4, 4 ),
 ( 0.000000000000000000, 1.000000000000000000 ),
 .UNSPECIFIED. ) ;
#32741 = PRESENTATION_LAYER_ASSIGNMENT (  '', '', ( #31313 ) ) ;
#32742 = COLOUR_RGB ( '',0.7843137254901960675, 0.7843137254901960675, 0.7843137254901960675 ) ;
#32743 = DIRECTION ( 'NONE',  ( 4.504041418765622760E-05, -0.9999999989856805938, -1.273191542001327056E-16 ) ) ;
#32744 = EDGE_CURVE ( 'NONE', #48564, #3144, #83899, .T. ) ;
#32745 = ORIENTED_EDGE ( 'NONE', *, *, #60705, .T. ) ;
#32746 =( NAMED_UNIT ( * ) SI_UNIT ( $, .STERADIAN. ) SOLID_ANGLE_UNIT ( ) );
#32747 = CARTESIAN_POINT ( 'NONE',  ( 3.513991262446666486, -8.729509597709997237, -33.00000000040000003 ) ) ;
#32748 =( NAMED_UNIT ( * ) SI_UNIT ( $, .STERADIAN. ) SOLID_ANGLE_UNIT ( ) );
#32749 = SURFACE_STYLE_FILL_AREA ( #5520 ) ;
#32750 = ORIENTED_EDGE ( 'NONE', *, *, #15777, .F. ) ;
#32751 =( GEOMETRIC_REPRESENTATION_CONTEXT ( 3 ) GLOBAL_UNCERTAINTY_ASSIGNED_CONTEXT ( ( #70852 ) ) GLOBAL_UNIT_ASSIGNED_CONTEXT ( ( #85489, #11377, #63589 ) ) REPRESENTATION_CONTEXT ( 'NONE', 'WORKASPACE' ) );
#32752 =( LENGTH_UNIT ( ) NAMED_UNIT ( * ) SI_UNIT ( .MILLI., .METRE. ) );
#32753 = ORIENTED_EDGE ( 'NONE', *, *, #30385, .T. ) ;
#32754 = FILL_AREA_STYLE ('',( #20235 ) ) ;
#32755 = DIRECTION ( 'NONE',  ( 0.9656625475213028720, 0.2597996233920819575, -1.608142872339118535E-16 ) ) ;
#32756 = ORIENTED_EDGE ( 'NONE', *, *, #54837, .F. ) ;
#32757 = CARTESIAN_POINT ( 'NONE',  ( 7.157382365739999308, -9.409919198549998143, -32.98000000040000401 ) ) ;
#32758 = CARTESIAN_POINT ( 'NONE',  ( 8.617974624079870694, 6.798182684212319415, -33.09999999960000139 ) ) ;
#32759 = VERTEX_POINT ( 'NONE', #1354 ) ;
#32760 = MECHANICAL_DESIGN_GEOMETRIC_PRESENTATION_REPRESENTATION (  '', ( #24227 ), #54143 ) ;
#32761 = DIRECTION ( 'NONE',  ( 0.000000000000000000, 0.000000000000000000, 1.000000000000000000 ) ) ;
#32762 = CARTESIAN_POINT ( 'NONE',  ( -10.06182151980387829, -9.776302557187518616, -33.00000000040000003 ) ) ;
#32763 = VERTEX_POINT ( 'NONE', #7189 ) ;
#32764 = CARTESIAN_POINT ( 'NONE',  ( -7.259560323661836456, -7.435153228066823772, -32.98000000040000401 ) ) ;
#32765 = ORIENTED_EDGE ( 'NONE', *, *, #14212, .T. ) ;
#32766 =( NAMED_UNIT ( * ) SI_UNIT ( $, .STERADIAN. ) SOLID_ANGLE_UNIT ( ) );
#32767 = VERTEX_POINT ( 'NONE', #7636 ) ;
#32768 =( NAMED_UNIT ( * ) PLANE_ANGLE_UNIT ( ) SI_UNIT ( $, .RADIAN. ) );
#32769 = PRESENTATION_LAYER_ASSIGNMENT (  '', '', ( #35608 ) ) ;
#32770 = COLOUR_RGB ( '',0.7843137254901960675, 0.7843137254901960675, 0.7843137254901960675 ) ;
#32771 = VERTEX_POINT ( 'NONE', #69718 ) ;
#32772 = CARTESIAN_POINT ( 'NONE',  ( -11.38324282109999963, -9.316745870430001020, -32.98000000040000401 ) ) ;
#32773 =( NAMED_UNIT ( * ) PLANE_ANGLE_UNIT ( ) SI_UNIT ( $, .RADIAN. ) );
#32774 = EDGE_LOOP ( 'NONE', ( #47709, #35281, #69080, #58006, #38563, #47458 ) ) ;
#32775 = VERTEX_POINT ( 'NONE', #27272 ) ;
#32776 =( NAMED_UNIT ( * ) PLANE_ANGLE_UNIT ( ) SI_UNIT ( $, .RADIAN. ) );
#32777 = MECHANICAL_DESIGN_GEOMETRIC_PRESENTATION_REPRESENTATION (  '', ( #44159 ), #49879 ) ;
#32778 = DIRECTION ( 'NONE',  ( -0.8750399620190203454, 0.4840506841951071615, 0.000000000000000000 ) ) ;
#32779 = STYLED_ITEM ( 'NONE', ( #68196 ), #41827 ) ;
#32780 = PLANE ( 'NONE',  #88080 ) ;
#32781 = DIRECTION ( 'NONE',  ( 0.000000000000000000, 0.000000000000000000, 1.000000000000000000 ) ) ;
#32782 = ORIENTED_EDGE ( 'NONE', *, *, #25430, .T. ) ;
#32783 = FILL_AREA_STYLE_COLOUR ( '', #17628 ) ;
#32784 = CARTESIAN_POINT ( 'NONE',  ( 3.728922769630009793, -9.257081514260018906, -33.00000000040000003 ) ) ;
#32785 = PRESENTATION_STYLE_ASSIGNMENT (( #65795 ) ) ;
#32786 = ORIENTED_EDGE ( 'NONE', *, *, #49023, .T. ) ;
#32787 = PRESENTATION_STYLE_ASSIGNMENT (( #45259 ) ) ;
#32788 = CARTESIAN_POINT ( 'NONE',  ( -10.03036349526666626, -9.735539377016667828, -33.00000000040000003 ) ) ;
#32789 = DIRECTION ( 'NONE',  ( -0.001337355174656255745, -0.9999991057401685923, 0.000000000000000000 ) ) ;
#32790 = CARTESIAN_POINT ( 'NONE',  ( 4.710750083856666492, 5.395259512816665826, -33.09999999960000139 ) ) ;
#32791 = CARTESIAN_POINT ( 'NONE',  ( 8.649984404146888295, 6.485325563037675600, -33.07999999959999826 ) ) ;
#32792 = ORIENTED_EDGE ( 'NONE', *, *, #55462, .T. ) ;
#32793 = ORIENTED_EDGE ( 'NONE', *, *, #69528, .T. ) ;
#32794 = FILL_AREA_STYLE ('',( #5566 ) ) ;
#32795 = EDGE_CURVE ( 'NONE', #46610, #44552, #461, .T. ) ;
#32796 = FACE_OUTER_BOUND ( 'NONE', #45359, .T. ) ;
#32797 =( NAMED_UNIT ( * ) SI_UNIT ( $, .STERADIAN. ) SOLID_ANGLE_UNIT ( ) );
#32798 = SURFACE_STYLE_USAGE ( .BOTH. , #5569 ) ;
#32799 = ORIENTED_EDGE ( 'NONE', *, *, #55058, .F. ) ;
#32800 = AXIS2_PLACEMENT_3D ( 'NONE', #52255, #26365, #87940 ) ;
#32801 = EDGE_CURVE ( 'NONE', #60421, #77838, #52992, .T. ) ;
#32803 = VERTEX_POINT ( 'NONE', #54487 ) ;
#32802 = MECHANICAL_DESIGN_GEOMETRIC_PRESENTATION_REPRESENTATION (  '', ( #35451 ), #64134 ) ;
#32804 = CARTESIAN_POINT ( 'NONE',  ( 7.157382365739540120, -9.409919198549198782, -32.98000000040000401 ) ) ;
#32805 = ORIENTED_EDGE ( 'NONE', *, *, #30264, .F. ) ;
#32806 = VERTEX_POINT ( 'NONE', #27730 ) ;
#32807 = ORIENTED_EDGE ( 'NONE', *, *, #5694, .T. ) ;
#32808 = SURFACE_SIDE_STYLE ('',( #73420 ) ) ;
#32809 = FILL_AREA_STYLE_COLOUR ( '', #13054 ) ;
#32810 = LINE ( 'NONE', #80173, #22053 ) ;
#32811 = UNCERTAINTY_MEASURE_WITH_UNIT (LENGTH_MEASURE( 1.000000000000000082E-05 ), #57313, 'distance_accuracy_value', 'NONE');
#32812 = LINE ( 'NONE', #46618, #57433 ) ;
#32813 = CARTESIAN_POINT ( 'NONE',  ( -9.930116325189999316, -9.334906302639998543, -32.98000000040000401 ) ) ;
#32814 = CARTESIAN_POINT ( 'NONE',  ( -5.383508371921269742, -9.596690165607801859, -33.00000000040000003 ) ) ;
#32815 = DIRECTION ( 'NONE',  ( -1.000000000000000000, 1.224606353822379970E-16, 2.947810181716530601E-15 ) ) ;
#32817 = COLOUR_RGB ( '',0.7843137254901960675, 0.7843137254901960675, 0.7843137254901960675 ) ;
#32816 = UNCERTAINTY_MEASURE_WITH_UNIT (LENGTH_MEASURE( 1.000000000000000082E-05 ), #4045, 'distance_accuracy_value', 'NONE');
#32818 =( LENGTH_UNIT ( ) NAMED_UNIT ( * ) SI_UNIT ( .MILLI., .METRE. ) );
#32819 = STYLED_ITEM ( 'NONE', ( #39461 ), #76302 ) ;
#32820 = EDGE_CURVE ( 'NONE', #32608, #84326, #54941, .T. ) ;
#32821 = CARTESIAN_POINT ( 'NONE',  ( 3.994699013530000009, 6.335385808369999872, -33.07999999959999826 ) ) ;
#32822 =( GEOMETRIC_REPRESENTATION_CONTEXT ( 3 ) GLOBAL_UNCERTAINTY_ASSIGNED_CONTEXT ( ( #45194 ) ) GLOBAL_UNIT_ASSIGNED_CONTEXT ( ( #26878, #88005, #14409 ) ) REPRESENTATION_CONTEXT ( 'NONE', 'WORKASPACE' ) );
#32823 = CARTESIAN_POINT ( 'NONE',  ( 5.510832787870722171, -5.321124757777862868, -32.98000000039999691 ) ) ;
#32824 = DIRECTION ( 'NONE',  ( 0.000000000000000000, 0.000000000000000000, 1.000000000000000000 ) ) ;
#32825 = CARTESIAN_POINT ( 'NONE',  ( 3.820562935809180161, 6.442681741762180003, -33.07999999959999826 ) ) ;
#32826 = DIRECTION ( 'NONE',  ( 0.000000000000000000, 0.000000000000000000, 1.000000000000000000 ) ) ;
#32827 = CIRCLE ( 'NONE', #8586, 0.2367048990889999704 ) ;
#32828 = COLOUR_RGB ( '',0.7843137254901960675, 0.7843137254901960675, 0.7843137254901960675 ) ;
#32829 = LINE ( 'NONE', #59601, #2679 ) ;
#32831 = CARTESIAN_POINT ( 'NONE',  ( 7.500000000000000000, 7.500000000579999160, -11.99999999959999819 ) ) ;
#32830 = CARTESIAN_POINT ( 'NONE',  ( 3.335844566861589922, 6.160639112188670552, -33.07999999959999826 ) ) ;
#32832 = STYLED_ITEM ( 'NONE', ( #59531 ), #12240 ) ;
#32833 = CARTESIAN_POINT ( 'NONE',  ( -6.299100684729999955, -8.526438761709998815, -33.00000000040000003 ) ) ;
#32834 = VECTOR ( 'NONE', #70501, 999.9999999999998863 ) ;
#32835 = SURFACE_STYLE_USAGE ( .BOTH. , #6031 ) ;
#32836 = MECHANICAL_DESIGN_GEOMETRIC_PRESENTATION_REPRESENTATION (  '', ( #11466 ), #59891 ) ;
#32837 = UNCERTAINTY_MEASURE_WITH_UNIT (LENGTH_MEASURE( 1.000000000000000082E-05 ), #30206, 'distance_accuracy_value', 'NONE');
#32838 = ORIENTED_EDGE ( 'NONE', *, *, #21531, .T. ) ;
#32839 = EDGE_LOOP ( 'NONE', ( #40226, #37340, #64296, #13648, #1814 ) ) ;
#32840 = CARTESIAN_POINT ( 'NONE',  ( 3.540524377690000168, -9.032400250789999419, -33.00000000040000003 ) ) ;
#32841 = EDGE_CURVE ( 'NONE', #27079, #34372, #62020, .T. ) ;
#32842 = ORIENTED_EDGE ( 'NONE', *, *, #10451, .F. ) ;
#32843 = FILL_AREA_STYLE_COLOUR ( '', #71071 ) ;
#32844 = DIRECTION ( 'NONE',  ( 0.000000000000000000, -3.109450068779515169E-14, -1.000000000000000000 ) ) ;
#32845 = DIRECTION ( 'NONE',  ( 1.000000000000000000, 0.000000000000000000, 0.000000000000000000 ) ) ;
#32846 = ORIENTED_EDGE ( 'NONE', *, *, #65112, .T. ) ;
#32847 = VECTOR ( 'NONE', #27055, 1000.000000000000114 ) ;
#32848 = EDGE_LOOP ( 'NONE', ( #62767, #60328, #78486, #71654, #76658, #16712 ) ) ;
#32849 = VECTOR ( 'NONE', #82991, 1000.000000000000000 ) ;
#32850 = CARTESIAN_POINT ( 'NONE',  ( 3.684943084289740156, 5.717526802560520593, -33.07999999959999826 ) ) ;
#32851 = ORIENTED_EDGE ( 'NONE', *, *, #23702, .T. ) ;
#32852 = CARTESIAN_POINT ( 'NONE',  ( -11.06366711659410029, -8.572777194429200165, -32.98000000040000401 ) ) ;
#32853 = ORIENTED_EDGE ( 'NONE', *, *, #28176, .T. ) ;
#32854 = PRESENTATION_STYLE_ASSIGNMENT (( #19476 ) ) ;
#32855 = CARTESIAN_POINT ( 'NONE',  ( 5.588943324746610486, -9.957443731067209924, -33.00000000040000003 ) ) ;
#32856 = LINE ( 'NONE', #20348, #32200 ) ;
#32857 = ORIENTED_EDGE ( 'NONE', *, *, #46419, .F. ) ;
#32858 = ORIENTED_EDGE ( 'NONE', *, *, #87003, .T. ) ;
#32859 = PRESENTATION_STYLE_ASSIGNMENT (( #39978 ) ) ;
#32860 = CARTESIAN_POINT ( 'NONE',  ( -7.500000000000000000, -7.499999999369999060, -12.89999999039999778 ) ) ;
#32861 = EDGE_CURVE ( 'NONE', #56305, #822, #43725, .T. ) ;
#32862 = CIRCLE ( 'NONE', #87038, 0.5492216961120003349 ) ;
#32863 = DIRECTION ( 'NONE',  ( 5.928661130979773252E-05, -0.9999999982425488154, 0.000000000000000000 ) ) ;
#32864 = SURFACE_SIDE_STYLE ('',( #5640 ) ) ;
#32865 = ORIENTED_EDGE ( 'NONE', *, *, #16718, .F. ) ;
#32866 = SURFACE_SIDE_STYLE ('',( #12374 ) ) ;
#32867 = ORIENTED_EDGE ( 'NONE', *, *, #50984, .T. ) ;
#32868 = B_SPLINE_CURVE_WITH_KNOTS ( 'NONE', 3,
 ( #66810, #5669, #53398, #32894 ),
 .UNSPECIFIED., .F., .F.,
 ( 4, 4 ),
 ( 0.000000000000000000, 1.000000000000000000 ),
 .UNSPECIFIED. ) ;
#32869 = FILL_AREA_STYLE ('',( #17763 ) ) ;
#32870 = ADVANCED_FACE ( 'NONE', ( #29945 ), #85719, .T. ) ;
#32871 = PRESENTATION_LAYER_ASSIGNMENT (  '', '', ( #11504 ) ) ;
#32872 = DIRECTION ( 'NONE',  ( 5.348513407728660673E-05, -0.9999999985696701454, 0.000000000000000000 ) ) ;
#32873 = VECTOR ( 'NONE', #66135, 1000.000000000000000 ) ;
#32874 = VECTOR ( 'NONE', #12977, 1000.000000000000000 ) ;
#32875 = EDGE_CURVE ( 'NONE', #40004, #82964, #51886, .T. ) ;
#32876 = CARTESIAN_POINT ( 'NONE',  ( 3.008656848199999789, -6.549999999010000629, -20.41339745990000054 ) ) ;
#32877 = CARTESIAN_POINT ( 'NONE',  ( 7.272236621138135071, -6.188112896569282206, -27.90272183419252983 ) ) ;
#32878 = CARTESIAN_POINT ( 'NONE',  ( 3.647674998520080258, 6.673504083329840242, -33.09999999960000139 ) ) ;
#32879 =( NAMED_UNIT ( * ) SI_UNIT ( $, .STERADIAN. ) SOLID_ANGLE_UNIT ( ) );
#32880 = CARTESIAN_POINT ( 'NONE',  ( 7.249999999879999990, -0.7499999995780000095, -6.300000000039999826 ) ) ;
#32881 = EDGE_LOOP ( 'NONE', ( #76286, #8658, #54237, #75268, #62933, #33074, #22335, #36040 ) ) ;
#32882 = STYLED_ITEM ( 'NONE', ( #3833 ), #35142 ) ;
#32883 = ORIENTED_EDGE ( 'NONE', *, *, #54954, .F. ) ;
#32884 = AXIS2_PLACEMENT_3D ( 'NONE', #3220, #30436, #39309 ) ;
#32885 = ORIENTED_EDGE ( 'NONE', *, *, #31763, .F. ) ;
#32886 = AXIS2_PLACEMENT_3D ( 'NONE', #43836, #42538, #55488 ) ;
#32887 = CARTESIAN_POINT ( 'NONE',  ( 8.749990829176640617, 7.755135743032381512, -27.86962208636961336 ) ) ;
#32889 = FILL_AREA_STYLE_COLOUR ( '', #42579 ) ;
#32888 = DIRECTION ( 'NONE',  ( 1.637733644201335127E-19, 1.224605258706107838E-16, -1.000000000000000000 ) ) ;
#32890 = PRESENTATION_LAYER_ASSIGNMENT (  '', '', ( #4354 ) ) ;
#32891 = CARTESIAN_POINT ( 'NONE',  ( 4.564555379665101498, 11.22673397746483559, -33.09999999960000139 ) ) ;
#32892 = VERTEX_POINT ( 'NONE', #16604 ) ;
#32893 = FILL_AREA_STYLE ('',( #5667 ) ) ;
#32894 = CARTESIAN_POINT ( 'NONE',  ( -10.30229315480338137, -9.623312939567631119, -32.98000000040000401 ) ) ;
#32895 = EDGE_CURVE ( 'NONE', #25867, #4306, #48692, .T. ) ;
#32896 = PRESENTATION_STYLE_ASSIGNMENT (( #81158 ) ) ;
#32897 = ORIENTED_EDGE ( 'NONE', *, *, #7498, .T. ) ;
#32898 = FILL_AREA_STYLE ('',( #5673 ) ) ;
#32899 = CARTESIAN_POINT ( 'NONE',  ( 5.018794592699999946, 9.219589464140000246, -33.07999999959999826 ) ) ;
#32900 = VERTEX_POINT ( 'NONE', #9413 ) ;
#32901 = SURFACE_STYLE_FILL_AREA ( #5677 ) ;
#32902 = CARTESIAN_POINT ( 'NONE',  ( 5.061155923340000307, -5.376124629469999583, -32.98666666706667172 ) ) ;
#32903 = ORIENTED_EDGE ( 'NONE', *, *, #2880, .T. ) ;
#32904 = ADVANCED_FACE ( 'NONE', ( #36598 ), #77731, .F. ) ;
#32905 = DIRECTION ( 'NONE',  ( 0.000000000000000000, 0.000000000000000000, 1.000000000000000000 ) ) ;
#32906 = PRESENTATION_STYLE_ASSIGNMENT (( #19102 ) ) ;
#32907 =( NAMED_UNIT ( * ) SI_UNIT ( $, .STERADIAN. ) SOLID_ANGLE_UNIT ( ) );
#32908 = ORIENTED_EDGE ( 'NONE', *, *, #60951, .F. ) ;
#32909 = B_SPLINE_CURVE_WITH_KNOTS ( 'NONE', 3,
 ( #80683, #6525, #86463, #39991 ),
 .UNSPECIFIED., .F., .F.,
 ( 4, 4 ),
 ( 0.000000000000000000, 1.000000000000000000 ),
 .UNSPECIFIED. ) ;
#32910 = FILL_AREA_STYLE_COLOUR ( '', #15146 ) ;
#32911 = DIRECTION ( 'NONE',  ( -1.306831209355089952E-17, -1.217613503425737777E-16, -1.000000000000000000 ) ) ;
#32912 = VECTOR ( 'NONE', #76749, 1000.000000000000000 ) ;
#32913 = DIRECTION ( 'NONE',  ( 0.000000000000000000, 0.000000000000000000, 1.000000000000000000 ) ) ;
#32914 = CARTESIAN_POINT ( 'NONE',  ( -10.40816821488770039, -7.781386741742909230, -33.00000000040000003 ) ) ;
#32915 = SURFACE_STYLE_FILL_AREA ( #38277 ) ;
#32916 = UNCERTAINTY_MEASURE_WITH_UNIT (LENGTH_MEASURE( 1.000000000000000082E-05 ), #40617, 'distance_accuracy_value', 'NONE');
#32917 =( NAMED_UNIT ( * ) PLANE_ANGLE_UNIT ( ) SI_UNIT ( $, .RADIAN. ) );
#32918 = CARTESIAN_POINT ( 'NONE',  ( 5.556859339380000762, 5.567528087779999524, -33.07999999959999826 ) ) ;
#32919 = ORIENTED_EDGE ( 'NONE', *, *, #14641, .T. ) ;
#32920 = CARTESIAN_POINT ( 'NONE',  ( -11.23368969119849936, -8.273690776947059788, -32.98000000040000401 ) ) ;
#32921 = FILL_AREA_STYLE ('',( #5704 ) ) ;
#32922 = CARTESIAN_POINT ( 'NONE',  ( 6.084823360778133683, 10.06240355410648135, -33.07999999959999116 ) ) ;
#32923 = FACE_OUTER_BOUND ( 'NONE', #9664, .T. ) ;
#32924 = PRESENTATION_LAYER_ASSIGNMENT (  '', '', ( #25788 ) ) ;
#32925 = CARTESIAN_POINT ( 'NONE',  ( -7.500000000000000000, -7.499999999419999952, -12.00000001039999908 ) ) ;
#32926 = DIRECTION ( 'NONE',  ( 0.8660254037835483087, -0.5000000000015422108, 0.000000000000000000 ) ) ;
#32927 = STYLED_ITEM ( 'NONE', ( #64253 ), #70944 ) ;
#32928 = UNCERTAINTY_MEASURE_WITH_UNIT (LENGTH_MEASURE( 1.000000000000000082E-05 ), #78888, 'distance_accuracy_value', 'NONE');
#32929 = EDGE_LOOP ( 'NONE', ( #15855, #39797, #31404, #79920 ) ) ;
#32930 = B_SPLINE_CURVE_WITH_KNOTS ( 'NONE', 3,
 ( #79562, #38441, #86666, #60259 ),
 .UNSPECIFIED., .F., .F.,
 ( 4, 4 ),
 ( 0.000000000000000000, 1.000000000000000000 ),
 .UNSPECIFIED. ) ;
#32931 = COLOUR_RGB ( '',0.7843137254901960675, 0.7843137254901960675, 0.7843137254901960675 ) ;
#32932 = SURFACE_STYLE_USAGE ( .BOTH. , #53450 ) ;
#32933 = CARTESIAN_POINT ( 'NONE',  ( 3.616757178950000373, -9.316745870430001020, -32.98000000040000401 ) ) ;
#32934 = DIRECTION ( 'NONE',  ( 4.504041418731173592E-05, -0.9999999989856805938, 0.000000000000000000 ) ) ;
#32935 = FILL_AREA_STYLE ('',( #19566 ) ) ;
#32936 = COLOUR_RGB ( '',0.7843137254901960675, 0.7843137254901960675, 0.7843137254901960675 ) ;
#32937 = CARTESIAN_POINT ( 'NONE',  ( -9.410478361000000902, -4.216454447119999394, -32.98000000040000401 ) ) ;
#32938 = CARTESIAN_POINT ( 'NONE',  ( 3.470788706389909883, 5.644106795122469933, -33.09999999960000139 ) ) ;
#32939 = EDGE_CURVE ( 'NONE', #77975, #57760, #44610, .T. ) ;
#32941 = CARTESIAN_POINT ( 'NONE',  ( -7.702936659669285646, -6.513730344357965052, -33.00000000039999293 ) ) ;
#32940 = CARTESIAN_POINT ( 'NONE',  ( 4.850507535930000280, -3.737516551840000201, -32.98000000040000401 ) ) ;
#32942 = ORIENTED_EDGE ( 'NONE', *, *, #82727, .F. ) ;
#32943 = CARTESIAN_POINT ( 'NONE',  ( 4.697706845219999927, 5.376687060430000109, -33.07999999959999826 ) ) ;
#32945 = SURFACE_SIDE_STYLE ('',( #5293 ) ) ;
#32944 = DIRECTION ( 'NONE',  ( 0.06211729443142768869, 0.9980688562080870518, 0.000000000000000000 ) ) ;
#32946 =( LENGTH_UNIT ( ) NAMED_UNIT ( * ) SI_UNIT ( .MILLI., .METRE. ) );
#32947 = ORIENTED_EDGE ( 'NONE', *, *, #1544, .T. ) ;
#32948 = FILL_AREA_STYLE ('',( #72247 ) ) ;
#32949 =( NAMED_UNIT ( * ) PLANE_ANGLE_UNIT ( ) SI_UNIT ( $, .RADIAN. ) );
#32951 = CARTESIAN_POINT ( 'NONE',  ( 3.728922769630000023, 5.742918485729999745, -33.09999999960000139 ) ) ;
#32950 = DIRECTION ( 'NONE',  ( 0.9966743209053763319, 0.08148802395325832615, 0.000000000000000000 ) ) ;
#32952 = ORIENTED_EDGE ( 'NONE', *, *, #78898, .F. ) ;
#32953 = EDGE_CURVE ( 'NONE', #5672, #39284, #64686, .T. ) ;
#32954 = CARTESIAN_POINT ( 'NONE',  ( 5.385495142690809978, -9.752482364150090177, -32.98000000040000401 ) ) ;
#32955 =( NAMED_UNIT ( * ) SI_UNIT ( $, .STERADIAN. ) SOLID_ANGLE_UNIT ( ) );
#32956 = EDGE_CURVE ( 'NONE', #49355, #69697, #50123, .T. ) ;
#32958 = CARTESIAN_POINT ( 'NONE',  ( 5.465562073919999264, 5.642121349209999970, -33.07999999959999826 ) ) ;
#32957 = PRESENTATION_LAYER_ASSIGNMENT (  '', '', ( #71484 ) ) ;
#32959 = LINE ( 'NONE', #66436, #8801 ) ;
#32960 = CARTESIAN_POINT ( 'NONE',  ( 3.654527881029509651, 5.442731308319719297, -33.07999999959999826 ) ) ;
#32961 =( GEOMETRIC_REPRESENTATION_CONTEXT ( 3 ) GLOBAL_UNCERTAINTY_ASSIGNED_CONTEXT ( ( #5461 ) ) GLOBAL_UNIT_ASSIGNED_CONTEXT ( ( #55157, #30056, #39348 ) ) REPRESENTATION_CONTEXT ( 'NONE', 'WORKASPACE' ) );
#32962 = ORIENTED_EDGE ( 'NONE', *, *, #14481, .T. ) ;
#32963 = EDGE_CURVE ( 'NONE', #78282, #33119, #74345, .T. ) ;
#32964 = ORIENTED_EDGE ( 'NONE', *, *, #4067, .T. ) ;
#32965 = CARTESIAN_POINT ( 'NONE',  ( 4.363178213190000321, -7.913399943069999942, -33.00000000040000003 ) ) ;
#32966 = PRESENTATION_LAYER_ASSIGNMENT (  '', '', ( #21593 ) ) ;
#32967 = ADVANCED_FACE ( 'NONE', ( #32560 ), #18303, .T. ) ;
#32968 = DIRECTION ( 'NONE',  ( 0.000000000000000000, 0.000000000000000000, 1.000000000000000000 ) ) ;
#32969 = CARTESIAN_POINT ( 'NONE',  ( 3.997071612799999674, -8.708327614490000812, -32.98000000040000401 ) ) ;
#32970 = EDGE_CURVE ( 'NONE', #20902, #71768, #67360, .T. ) ;
#32971 = SURFACE_STYLE_FILL_AREA ( #72273 ) ;
#32972 = ORIENTED_EDGE ( 'NONE', *, *, #30164, .F. ) ;
#32973 = CARTESIAN_POINT ( 'NONE',  ( 3.016503411126666645, -8.946802095749998074, -33.00000000040000003 ) ) ;
#32974 = EDGE_CURVE ( 'NONE', #2354, #61392, #9396, .T. ) ;
#32975 = VERTEX_POINT ( 'NONE', #73611 ) ;
#32976 =( NAMED_UNIT ( * ) SI_UNIT ( $, .STERADIAN. ) SOLID_ANGLE_UNIT ( ) );
#32977 = CARTESIAN_POINT ( 'NONE',  ( 5.945121213720319986, -3.117031724529814696, -32.98000000040000401 ) ) ;
#32978 = CARTESIAN_POINT ( 'NONE',  ( -11.52653976529999902, -9.066895015039998285, -33.00000000040000003 ) ) ;
#32979 = ORIENTED_EDGE ( 'NONE', *, *, #57190, .F. ) ;
#32980 = CARTESIAN_POINT ( 'NONE',  ( -11.59153311279994014, -9.071503631187809447, -33.00000000040000003 ) ) ;
#32981 = CARTESIAN_POINT ( 'NONE',  ( 5.390954071470559050, -9.324126077118579659, -32.98000000040000401 ) ) ;
#32982 = EDGE_CURVE ( 'NONE', #39790, #8565, #11665, .T. ) ;
#32983 = ORIENTED_EDGE ( 'NONE', *, *, #10447, .F. ) ;
#32984 = ORIENTED_EDGE ( 'NONE', *, *, #52731, .F. ) ;
#32985 = PLANE ( 'NONE',  #66047 ) ;
#32986 = FILL_AREA_STYLE_COLOUR ( '', #67205 ) ;
#32987 = VERTEX_POINT ( 'NONE', #11182 ) ;
#32988 = SURFACE_STYLE_USAGE ( .BOTH. , #12050 ) ;
#32989 = DIRECTION ( 'NONE',  ( -0.5000000000034158232, 0.8660254037824665074, 0.000000000000000000 ) ) ;
#32990 = DIRECTION ( 'NONE',  ( 3.174906506308680297E-17, -1.182734293315339818E-16, -1.000000000000000000 ) ) ;
#32991 = COLOUR_RGB ( '',0.7843137254901960675, 0.7843137254901960675, 0.7843137254901960675 ) ;
#32992 = ORIENTED_EDGE ( 'NONE', *, *, #65924, .F. ) ;
#32993 = PRESENTATION_STYLE_ASSIGNMENT (( #44618 ) ) ;
#32994 = PRESENTATION_LAYER_ASSIGNMENT (  '', '', ( #21617 ) ) ;
#32995 = ORIENTED_EDGE ( 'NONE', *, *, #63311, .T. ) ;
#32996 =( GEOMETRIC_REPRESENTATION_CONTEXT ( 3 ) GLOBAL_UNCERTAINTY_ASSIGNED_CONTEXT ( ( #76568 ) ) GLOBAL_UNIT_ASSIGNED_CONTEXT ( ( #15235, #56248, #49529 ) ) REPRESENTATION_CONTEXT ( 'NONE', 'WORKASPACE' ) );
#32997 = VERTEX_POINT ( 'NONE', #45921 ) ;
#32998 = CARTESIAN_POINT ( 'NONE',  ( -12.81249390239999997, -9.849999999410000484, -12.90000000000000036 ) ) ;
#32999 = ORIENTED_EDGE ( 'NONE', *, *, #6270, .F. ) ;
#33000 = EDGE_CURVE ( 'NONE', #52031, #79881, #25344, .T. ) ;
#33001 = CARTESIAN_POINT ( 'NONE',  ( 8.649939714267899760, 6.485325555710000245, -33.10000000960000222 ) ) ;
#33002 = STYLED_ITEM ( 'NONE', ( #39114 ), #43598 ) ;
#33003 = UNCERTAINTY_MEASURE_WITH_UNIT (LENGTH_MEASURE( 1.000000000000000082E-05 ), #41488, 'distance_accuracy_value', 'NONE');
#33004 = PRESENTATION_STYLE_ASSIGNMENT (( #5793 ) ) ;
#33005 = ORIENTED_EDGE ( 'NONE', *, *, #2960, .T. ) ;
#33006 = CARTESIAN_POINT ( 'NONE',  ( 5.688441165869999594, 11.26906518719999895, -33.10000000960000222 ) ) ;
#33007 = SURFACE_STYLE_FILL_AREA ( #33444 ) ;
#33008 = MECHANICAL_DESIGN_GEOMETRIC_PRESENTATION_REPRESENTATION (  '', ( #3085 ), #5925 ) ;
#33009 = AXIS2_PLACEMENT_3D ( 'NONE', #30762, #83960, #57974 ) ;
#33010 = FACE_OUTER_BOUND ( 'NONE', #35238, .T. ) ;
#33011 = CARTESIAN_POINT ( 'NONE',  ( -6.110057773069999421, -9.693706921933335607, -33.00000000040000003 ) ) ;
#33012 = DIRECTION ( 'NONE',  ( 0.8339000460890326760, 0.5519154945575537319, 0.000000000000000000 ) ) ;
#33013 = UNCERTAINTY_MEASURE_WITH_UNIT (LENGTH_MEASURE( 1.000000000000000082E-05 ), #77702, 'distance_accuracy_value', 'NONE');
#33014 = PRESENTATION_STYLE_ASSIGNMENT (( #46834 ) ) ;
#33016 = ORIENTED_EDGE ( 'NONE', *, *, #67839, .F. ) ;
#33015 = ADVANCED_FACE ( 'NONE', ( #66910 ), #5771, .T. ) ;
#33017 = PLANE ( 'NONE',  #13108 ) ;
#33018 = SURFACE_STYLE_FILL_AREA ( #19658 ) ;
#33019 = DIRECTION ( 'NONE',  ( 0.000000000000000000, 0.000000000000000000, 1.000000000000000000 ) ) ;
#33020 = CARTESIAN_POINT ( 'NONE',  ( 5.184841379849920884, 5.698467276520970515, -33.07999999959999826 ) ) ;
#33021 = DIRECTION ( 'NONE',  ( 0.06211729443142816054, 0.9980688562080870518, 0.000000000000000000 ) ) ;
#33022 = DIRECTION ( 'NONE',  ( 0.000000000000000000, 0.000000000000000000, 1.000000000000000000 ) ) ;
#33023 = B_SPLINE_CURVE_WITH_KNOTS ( 'NONE', 3,
 ( #52843, #80557, #53260, #26943 ),
 .UNSPECIFIED., .F., .F.,
 ( 4, 4 ),
 ( 0.000000000000000000, 1.000000000000000000 ),
 .UNSPECIFIED. ) ;
#33024 = ORIENTED_EDGE ( 'NONE', *, *, #74493, .F. ) ;
#33025 = SURFACE_SIDE_STYLE ('',( #52238 ) ) ;
#33026 = CARTESIAN_POINT ( 'NONE',  ( -7.842617634259999804, -9.409919198539999030, -32.98000000040000401 ) ) ;
#33027 = UNCERTAINTY_MEASURE_WITH_UNIT (LENGTH_MEASURE( 1.000000000000000082E-05 ), #59061, 'distance_accuracy_value', 'NONE');
#33028 = FACE_OUTER_BOUND ( 'NONE', #19834, .T. ) ;
#33029 = PRESENTATION_STYLE_ASSIGNMENT (( #45967 ) ) ;
#33030 = CARTESIAN_POINT ( 'NONE',  ( 8.193459472703333191, 4.104859294976667350, -33.09999999960000139 ) ) ;
#33031 = EDGE_CURVE ( 'NONE', #69317, #31573, #2905, .T. ) ;
#33033 = CARTESIAN_POINT ( 'NONE',  ( 4.273697852116799645, 11.33235369319429964, -33.09999999960000139 ) ) ;
#33032 = DIRECTION ( 'NONE',  ( -0.8407343622661130889, -0.5414478110630720487, 4.280077811266711350E-15 ) ) ;
#33034 = EDGE_LOOP ( 'NONE', ( #68539, #82818, #34621, #9778 ) ) ;
#33035 = PRESENTATION_LAYER_ASSIGNMENT (  '', '', ( #83057 ) ) ;
#33036 =( LENGTH_UNIT ( ) NAMED_UNIT ( * ) SI_UNIT ( .MILLI., .METRE. ) );
#33037 = AXIS2_PLACEMENT_3D ( 'NONE', #50510, #23746, #9953 ) ;
#33039 =( GEOMETRIC_REPRESENTATION_CONTEXT ( 3 ) GLOBAL_UNCERTAINTY_ASSIGNED_CONTEXT ( ( #2398 ) ) GLOBAL_UNIT_ASSIGNED_CONTEXT ( ( #3016, #38673, #17320 ) ) REPRESENTATION_CONTEXT ( 'NONE', 'WORKASPACE' ) );
#33038 =( LENGTH_UNIT ( ) NAMED_UNIT ( * ) SI_UNIT ( .MILLI., .METRE. ) );
#33040 =( NAMED_UNIT ( * ) SI_UNIT ( $, .STERADIAN. ) SOLID_ANGLE_UNIT ( ) );
#33041 = PRESENTATION_LAYER_ASSIGNMENT (  '', '', ( #71562 ) ) ;
#33042 = VERTEX_POINT ( 'NONE', #40554 ) ;
#33043 = LINE ( 'NONE', #13019, #14881 ) ;
#33044 = CARTESIAN_POINT ( 'NONE',  ( -6.250000000000000000, -8.221687835130000011, -27.96730792989999870 ) ) ;
#33045 = CARTESIAN_POINT ( 'NONE',  ( 3.976609577260000083, -8.620081048779999477, -32.98000000040000401 ) ) ;
#33046 =( GEOMETRIC_REPRESENTATION_CONTEXT ( 3 ) GLOBAL_UNCERTAINTY_ASSIGNED_CONTEXT ( ( #84660 ) ) GLOBAL_UNIT_ASSIGNED_CONTEXT ( ( #33863, #41003, #55744 ) ) REPRESENTATION_CONTEXT ( 'NONE', 'WORKASPACE' ) );
#33047 = ADVANCED_FACE ( 'NONE', ( #27174 ), #1250, .T. ) ;
#33048 = DIRECTION ( 'NONE',  ( 8.407109486652870094E-11, 0.000000000000000000, 1.000000000000000000 ) ) ;
#33049 = COLOUR_RGB ( '',0.8274509803921568096, 0.7098039215686274828, 0.2235294117647058654 ) ;
#33050 = MECHANICAL_DESIGN_GEOMETRIC_PRESENTATION_REPRESENTATION (  '', ( #37311 ), #4523 ) ;
#33051 = DIRECTION ( 'NONE',  ( 0.000000000000000000, 0.000000000000000000, 1.000000000000000000 ) ) ;
#33052 = ORIENTED_EDGE ( 'NONE', *, *, #46763, .F. ) ;
#33053 = CARTESIAN_POINT ( 'NONE',  ( 4.961111217250000038, -9.744807777370001034, -32.99333333373333943 ) ) ;
#33054 = EDGE_CURVE ( 'NONE', #53856, #35521, #28540, .T. ) ;
#33055 = EDGE_CURVE ( 'NONE', #12698, #62277, #45421, .T. ) ;
#33056 = CYLINDRICAL_SURFACE ( 'NONE', #68200, 0.6911102946429992233 ) ;
#33057 = SURFACE_STYLE_FILL_AREA ( #53141 ) ;
#33058 = VECTOR ( 'NONE', #38929, 1000.000000000000114 ) ;
#33059 = AXIS2_PLACEMENT_3D ( 'NONE', #56692, #10259, #37419 ) ;
#33060 = EDGE_CURVE ( 'NONE', #83737, #41521, #41874, .T. ) ;
#33061 = ORIENTED_EDGE ( 'NONE', *, *, #29069, .F. ) ;
#33062 =( NAMED_UNIT ( * ) SI_UNIT ( $, .STERADIAN. ) SOLID_ANGLE_UNIT ( ) );
#33063 = ORIENTED_EDGE ( 'NONE', *, *, #16963, .T. ) ;
#33065 = EDGE_CURVE ( 'NONE', #73924, #80540, #350, .T. ) ;
#33064 = SURFACE_SIDE_STYLE ('',( #87091 ) ) ;
#33066 = EDGE_CURVE ( 'NONE', #74473, #85633, #35612, .T. ) ;
#33067 = SURFACE_SIDE_STYLE ('',( #54473 ) ) ;
#33068 = FILL_AREA_STYLE_COLOUR ( '', #57023 ) ;
#33069 = SURFACE_SIDE_STYLE ('',( #39777 ) ) ;
#33070 = EDGE_CURVE ( 'NONE', #14886, #66491, #74289, .T. ) ;
#33071 = CARTESIAN_POINT ( 'NONE',  ( 4.525969391349650373, 11.19145415821132161, -33.07999999959999826 ) ) ;
#33072 = ORIENTED_EDGE ( 'NONE', *, *, #84818, .T. ) ;
#33073 = DIRECTION ( 'NONE',  ( -0.5000000000001899592, 0.8660254037843289066, 0.000000000000000000 ) ) ;
#33074 = ORIENTED_EDGE ( 'NONE', *, *, #80126, .F. ) ;
#33075 = FILL_AREA_STYLE ('',( #73698 ) ) ;
#33076 = LINE ( 'NONE', #59854, #54721 ) ;
#33077 = ORIENTED_EDGE ( 'NONE', *, *, #10371, .T. ) ;
#33078 = DIRECTION ( 'NONE',  ( -0.9732829010518053714, -0.2296092213308990604, 0.000000000000000000 ) ) ;
#33079 = CARTESIAN_POINT ( 'NONE',  ( 7.500000000000000888, -3.899999999409999862, -12.00000000040000003 ) ) ;
#33080 = EDGE_CURVE ( 'NONE', #58932, #53963, #76303, .T. ) ;
#33081 = ORIENTED_EDGE ( 'NONE', *, *, #85887, .T. ) ;
#33082 = ORIENTED_EDGE ( 'NONE', *, *, #630, .F. ) ;
#33083 = CARTESIAN_POINT ( 'NONE',  ( 3.337468690460000165, -9.032229166910001439, -33.00000000040000003 ) ) ;
#33084 = ORIENTED_EDGE ( 'NONE', *, *, #87704, .F. ) ;
#33085 = ORIENTED_EDGE ( 'NONE', *, *, #9021, .F. ) ;
#33086 = STYLED_ITEM ( 'NONE', ( #27626 ), #49903 ) ;
#33087 = DIRECTION ( 'NONE',  ( -0.7817072678481157277, -0.6236455302440917503, 5.390300835891868679E-15 ) ) ;
#33088 = LINE ( 'NONE', #31751, #44892 ) ;
#33089 = DIRECTION ( 'NONE',  ( 0.000000000000000000, 0.000000000000000000, 1.000000000000000000 ) ) ;
#33090 = UNCERTAINTY_MEASURE_WITH_UNIT (LENGTH_MEASURE( 1.000000000000000082E-05 ), #37712, 'distance_accuracy_value', 'NONE');
#33092 = SURFACE_SIDE_STYLE ('',( #54063 ) ) ;
#33091 = CARTESIAN_POINT ( 'NONE',  ( -6.937246825870120759, -10.97060402169980087, -32.98000000040000401 ) ) ;
#33093 = EDGE_LOOP ( 'NONE', ( #29752, #69716, #50212, #51847, #54501 ) ) ;
#33094 = CARTESIAN_POINT ( 'NONE',  ( 7.499999999879999102, 1.000000000420000035, -6.299999999959999819 ) ) ;
#33095 = VERTEX_POINT ( 'NONE', #42318 ) ;
#33096 = CARTESIAN_POINT ( 'NONE',  ( 7.500000000000000000, -3.943329401509999332, -20.50000000020000002 ) ) ;
#33097 = DIRECTION ( 'NONE',  ( 0.8660254037852809228, 0.4999999999985410004, 0.000000000000000000 ) ) ;
#33098 = ORIENTED_EDGE ( 'NONE', *, *, #68489, .F. ) ;
#33099 = ORIENTED_EDGE ( 'NONE', *, *, #28693, .T. ) ;
#33100 = CARTESIAN_POINT ( 'NONE',  ( 5.387061270821879688, -9.698961314279527457, -32.99333333373333943 ) ) ;
#33101 = CARTESIAN_POINT ( 'NONE',  ( -11.69844271140000025, -8.889428332210000505, -32.98000000040000401 ) ) ;
#33102 = ADVANCED_FACE ( 'NONE', ( #61909 ), #82569, .T. ) ;
#33103 = UNCERTAINTY_MEASURE_WITH_UNIT (LENGTH_MEASURE( 1.000000000000000082E-05 ), #68608, 'distance_accuracy_value', 'NONE');
#33104 = CARTESIAN_POINT ( 'NONE',  ( 3.045665276951024847, 5.906008313020320699, -33.09999999960000139 ) ) ;
#33105 = DIRECTION ( 'NONE',  ( 4.504041418765622083E-05, -0.9999999989856804827, -1.156482317317871971E-16 ) ) ;
#33107 = DIRECTION ( 'NONE',  ( -0.9875920640568520703, -0.1570411252249760137, -1.048992706934039847E-15 ) ) ;
#33106 = PRESENTATION_STYLE_ASSIGNMENT (( #30069 ) ) ;
#33109 = COLOUR_RGB ( '',0.7843137254901960675, 0.7843137254901960675, 0.7843137254901960675 ) ;
#33108 = CARTESIAN_POINT ( 'NONE',  ( -11.60697531840200014, -8.799349685716949310, -32.98000000040000401 ) ) ;
#33110 = ADVANCED_FACE ( 'NONE', ( #10636 ), #78523, .T. ) ;
#33111 = CARTESIAN_POINT ( 'NONE',  ( 9.029570089430341895, 5.064450526056074153, -33.07999999959999826 ) ) ;
#33112 = SURFACE_STYLE_FILL_AREA ( #66143 ) ;
#33114 = DIRECTION ( 'NONE',  ( 0.8793506764370757622, 0.4761747450775368207, 0.000000000000000000 ) ) ;
#33113 = AXIS2_PLACEMENT_3D ( 'NONE', #24888, #45381, #72633 ) ;
#33115 = ADVANCED_FACE ( 'NONE', ( #49440 ), #23113, .F. ) ;
#33116 = CIRCLE ( 'NONE', #83064, 17.84999999999999076 ) ;
#33117 = DIRECTION ( 'NONE',  ( 0.5000000000001900702, -0.8660254037843290176, 2.692862751361989136E-14 ) ) ;
#33118 = COLOUR_RGB ( '',0.7843137254901960675, 0.7843137254901960675, 0.7843137254901960675 ) ;
#33119 = VERTEX_POINT ( 'NONE', #78940 ) ;
#33120 = CARTESIAN_POINT ( 'NONE',  ( 6.250000000000000000, -8.221687835130000011, -22.50000000040000003 ) ) ;
#33122 = SURFACE_STYLE_FILL_AREA ( #75548 ) ;
#33121 = DIRECTION ( 'NONE',  ( -0.4999999999812790863, 0.8660254037952471728, 0.000000000000000000 ) ) ;
#33123 = AXIS2_PLACEMENT_3D ( 'NONE', #78399, #25190, #52409 ) ;
#33124 = PRESENTATION_LAYER_ASSIGNMENT (  '', '', ( #6049 ) ) ;
#33125 = AXIS2_PLACEMENT_3D ( 'NONE', #40983, #67792, #66904 ) ;
#33126 = AXIS2_PLACEMENT_3D ( 'NONE', #32235, #64833, #44290 ) ;
#33127 =( NAMED_UNIT ( * ) PLANE_ANGLE_UNIT ( ) SI_UNIT ( $, .RADIAN. ) );
#33128 = DIRECTION ( 'NONE',  ( 0.000000000000000000, 0.000000000000000000, 1.000000000000000000 ) ) ;
#33129 = CARTESIAN_POINT ( 'NONE',  ( 10.20854396580710066, 5.756965547926632176, -33.09999999960000139 ) ) ;
#33130 = MECHANICAL_DESIGN_GEOMETRIC_PRESENTATION_REPRESENTATION (  '', ( #28915 ), #18895 ) ;
#33131 = SURFACE_STYLE_FILL_AREA ( #26454 ) ;
#33132 =( NAMED_UNIT ( * ) PLANE_ANGLE_UNIT ( ) SI_UNIT ( $, .RADIAN. ) );
#33133 = ORIENTED_EDGE ( 'NONE', *, *, #43766, .F. ) ;
#33134 = LINE ( 'NONE', #59910, #27882 ) ;
#33135 = PRESENTATION_LAYER_ASSIGNMENT (  '', '', ( #70286 ) ) ;
#33136 = CARTESIAN_POINT ( 'NONE',  ( 5.173658948679999980, -9.924454481560001540, -32.98000000040000401 ) ) ;
#33137 = SURFACE_SIDE_STYLE ('',( #65740 ) ) ;
#33138 = B_SPLINE_CURVE_WITH_KNOTS ( 'NONE', 3,
 ( #38988, #73359, #26060, #47427 ),
 .UNSPECIFIED., .F., .F.,
 ( 4, 4 ),
 ( 0.000000000000000000, 1.000000000000000000 ),
 .UNSPECIFIED. ) ;
#33139 = UNCERTAINTY_MEASURE_WITH_UNIT (LENGTH_MEASURE( 1.000000000000000082E-05 ), #47899, 'distance_accuracy_value', 'NONE');
#33140 = DIRECTION ( 'NONE',  ( 0.000000000000000000, 0.000000000000000000, 1.000000000000000000 ) ) ;
#33141 = DIRECTION ( 'NONE',  ( 7.498303609110689935E-33, 1.224606353822379970E-16, -1.000000000000000000 ) ) ;
#33142 = UNCERTAINTY_MEASURE_WITH_UNIT (LENGTH_MEASURE( 1.000000000000000082E-05 ), #50671, 'distance_accuracy_value', 'NONE');
#33143 = FILL_AREA_STYLE ('',( #53660 ) ) ;
#33144 = AXIS2_PLACEMENT_3D ( 'NONE', #26729, #82558, #41419 ) ;
#33145 = PLANE ( 'NONE',  #5535 ) ;
#33146 = EDGE_CURVE ( 'NONE', #14189, #70076, #11556, .T. ) ;
#33147 =( LENGTH_UNIT ( ) NAMED_UNIT ( * ) SI_UNIT ( .MILLI., .METRE. ) );
#33148 = PRESENTATION_STYLE_ASSIGNMENT (( #60342 ) ) ;
#33149 =( GEOMETRIC_REPRESENTATION_CONTEXT ( 3 ) GLOBAL_UNCERTAINTY_ASSIGNED_CONTEXT ( ( #38850 ) ) GLOBAL_UNIT_ASSIGNED_CONTEXT ( ( #86537, #71410, #32060 ) ) REPRESENTATION_CONTEXT ( 'NONE', 'WORKASPACE' ) );
#33150 = CARTESIAN_POINT ( 'NONE',  ( 5.245715455316666720, 5.420878711799999472, -33.09999999960000139 ) ) ;
#33151 = CARTESIAN_POINT ( 'NONE',  ( -7.701123909258849487, -9.654993519199338792, -33.00000000040000003 ) ) ;
#33152 = VERTEX_POINT ( 'NONE', #44933 ) ;
#33153 = FACE_OUTER_BOUND ( 'NONE', #45811, .T. ) ;
#33154 =( NAMED_UNIT ( * ) PLANE_ANGLE_UNIT ( ) SI_UNIT ( $, .RADIAN. ) );
#33155 = LINE ( 'NONE', #20224, #39508 ) ;
#33156 = PRESENTATION_STYLE_ASSIGNMENT (( #59060 ) ) ;
#33157 = DIRECTION ( 'NONE',  ( -0.2788006470138929549, 0.9603489986586307703, -1.303940137288569518E-14 ) ) ;
#33158 = ORIENTED_EDGE ( 'NONE', *, *, #44164, .F. ) ;
#33159 = FACE_OUTER_BOUND ( 'NONE', #194, .T. ) ;
#33160 = LINE ( 'NONE', #34032, #33770 ) ;
#33161 = CARTESIAN_POINT ( 'NONE',  ( -11.19445311790000019, -8.562958502140000761, -32.98000000040000401 ) ) ;
#33162 = CARTESIAN_POINT ( 'NONE',  ( -10.18087306829968064, -3.446822569088229926, -33.00000000040000003 ) ) ;
#33163 = ORIENTED_EDGE ( 'NONE', *, *, #82840, .F. ) ;
#33164 = CARTESIAN_POINT ( 'NONE',  ( 3.584533330679999796, 5.993008330059999444, -33.09999999960000139 ) ) ;
#33165 = EDGE_CURVE ( 'NONE', #39790, #34475, #61070, .T. ) ;
#33166 = CARTESIAN_POINT ( 'NONE',  ( -9.583160495099999565, -3.827799310489999662, -33.00000000040000003 ) ) ;
#33167 = ORIENTED_EDGE ( 'NONE', *, *, #78320, .F. ) ;
#33168 = DIRECTION ( 'NONE',  ( -0.4999999999838239395, 0.8660254037937779037, 0.000000000000000000 ) ) ;
#33169 = CARTESIAN_POINT ( 'NONE',  ( -11.04234401863509696, -8.592866814157254396, -32.99333333373333943 ) ) ;
#33170 = CARTESIAN_POINT ( 'NONE',  ( 4.787189864921815641, -3.713364091639096198, -33.00000000040000003 ) ) ;
#33171 = VECTOR ( 'NONE', #87888, 1000.000000000000000 ) ;
#33172 = FACE_BOUND ( 'NONE', #9582, .T. ) ;
#33173 = ADVANCED_FACE ( 'NONE', ( #32000 ), #59220, .T. ) ;
#33174 = ORIENTED_EDGE ( 'NONE', *, *, #82376, .F. ) ;
#33175 = CARTESIAN_POINT ( 'NONE',  ( 3.972233041236667095, 6.721016517689999858, -33.09999999960000139 ) ) ;
#33176 = DIRECTION ( 'NONE',  ( 0.000000000000000000, 0.000000000000000000, 1.000000000000000000 ) ) ;
#33177 = EDGE_CURVE ( 'NONE', #24667, #11076, #12688, .T. ) ;
#33178 = AXIS2_PLACEMENT_3D ( 'NONE', #55630, #82914, #7427 ) ;
#33179 = ORIENTED_EDGE ( 'NONE', *, *, #52106, .T. ) ;
#33180 = EDGE_CURVE ( 'NONE', #6750, #6481, #32711, .T. ) ;
#33182 = EDGE_CURVE ( 'NONE', #27731, #6674, #59661, .T. ) ;
#33181 = FACE_OUTER_BOUND ( 'NONE', #83015, .T. ) ;
#33183 = PRESENTATION_LAYER_ASSIGNMENT (  '', '', ( #30398 ) ) ;
#33184 = DIRECTION ( 'NONE',  ( 1.000000000000000000, 0.000000000000000000, 0.000000000000000000 ) ) ;
#33185 = CARTESIAN_POINT ( 'NONE',  ( 4.778720836770550484, 5.480253179589380075, -33.07999999959999826 ) ) ;
#33186 = EDGE_LOOP ( 'NONE', ( #67070, #35, #15787, #48837 ) ) ;
#33187 = ORIENTED_EDGE ( 'NONE', *, *, #82341, .T. ) ;
#33188 = CARTESIAN_POINT ( 'NONE',  ( -10.93294133120010692, -8.332010236530122071, -32.99333333373333943 ) ) ;
#33189 = ORIENTED_EDGE ( 'NONE', *, *, #82481, .F. ) ;
#33190 = STYLED_ITEM ( 'NONE', ( #57051 ), #44432 ) ;
#33191 = PRODUCT_DEFINITION_FORMATION_WITH_SPECIFIED_SOURCE ( 'ANY', '', #60825, .NOT_KNOWN. ) ;
#33192 = ORIENTED_EDGE ( 'NONE', *, *, #56289, .T. ) ;
#33193 = DIRECTION ( 'NONE',  ( 0.5109710277188396210, 0.8595979344041915216, 0.000000000000000000 ) ) ;
#33194 = ORIENTED_EDGE ( 'NONE', *, *, #47399, .T. ) ;
#33195 = VERTEX_POINT ( 'NONE', #68471 ) ;
#33196 =( GEOMETRIC_REPRESENTATION_CONTEXT ( 3 ) GLOBAL_UNCERTAINTY_ASSIGNED_CONTEXT ( ( #33898 ) ) GLOBAL_UNIT_ASSIGNED_CONTEXT ( ( #66995, #25066, #39764 ) ) REPRESENTATION_CONTEXT ( 'NONE', 'WORKASPACE' ) );
#33197 = FACE_OUTER_BOUND ( 'NONE', #10835, .T. ) ;
#33198 = ORIENTED_EDGE ( 'NONE', *, *, #71688, .T. ) ;
#33199 = DIRECTION ( 'NONE',  ( 3.174906506308680297E-17, -1.182734293315339818E-16, -1.000000000000000000 ) ) ;
#33200 = PRESENTATION_STYLE_ASSIGNMENT (( #46584 ) ) ;
#33201 = EDGE_CURVE ( 'NONE', #51596, #83305, #57219, .T. ) ;
#33202 = VECTOR ( 'NONE', #70302, 1000.000000000000000 ) ;
#33203 = CARTESIAN_POINT ( 'NONE',  ( 4.439396070510675862, 7.130604457358828085, -33.07999999959999826 ) ) ;
#33204 = ORIENTED_EDGE ( 'NONE', *, *, #11172, .T. ) ;
#33205 = DIRECTION ( 'NONE',  ( -0.5886323122663932317, -0.8084008912389443191, 0.000000000000000000 ) ) ;
#33206 = DIRECTION ( 'NONE',  ( -0.6916351258590307527, -0.7222470856140318363, 6.944613070367088625E-15 ) ) ;
#33207 = CARTESIAN_POINT ( 'NONE',  ( 5.588943324746610486, -9.957443731067209924, -33.00000000040000003 ) ) ;
#33208 = DIRECTION ( 'NONE',  ( 0.5000000000001900702, -0.8660254037843290176, 1.271777279841789554E-14 ) ) ;
#33209 = PRESENTATION_STYLE_ASSIGNMENT (( #74282 ) ) ;
#33210 = CARTESIAN_POINT ( 'NONE',  ( 7.500000000000000888, -3.899999989409999479, -11.99999999039999921 ) ) ;
#33211 = ORIENTED_EDGE ( 'NONE', *, *, #77431, .T. ) ;
#33212 =( NAMED_UNIT ( * ) SI_UNIT ( $, .STERADIAN. ) SOLID_ANGLE_UNIT ( ) );
#33213 = FILL_AREA_STYLE ('',( #64475 ) ) ;
#33214 = UNCERTAINTY_MEASURE_WITH_UNIT (LENGTH_MEASURE( 1.000000000000000082E-05 ), #77705, 'distance_accuracy_value', 'NONE');
#33215 = CARTESIAN_POINT ( 'NONE',  ( 4.986687079771639830, 5.282997423678500226, -33.09999999960000139 ) ) ;
#33216 =( NAMED_UNIT ( * ) PLANE_ANGLE_UNIT ( ) SI_UNIT ( $, .RADIAN. ) );
#33217 = PRESENTATION_LAYER_ASSIGNMENT (  '', '', ( #53140 ) ) ;
#33218 = DIRECTION ( 'NONE',  ( 0.000000000000000000, 0.000000000000000000, 1.000000000000000000 ) ) ;
#33219 = SURFACE_STYLE_FILL_AREA ( #46164 ) ;
#33220 = VECTOR ( 'NONE', #39796, 1000.000000000000114 ) ;
#33221 = EDGE_CURVE ( 'NONE', #87654, #34148, #22144, .T. ) ;
#33222 = ORIENTED_EDGE ( 'NONE', *, *, #75113, .F. ) ;
#33223 = FILL_AREA_STYLE_COLOUR ( '', #11897 ) ;
#33225 = CARTESIAN_POINT ( 'NONE',  ( 4.166735141750429250, 4.555562308739719235, -33.09999999960000139 ) ) ;
#33224 = B_SPLINE_CURVE_WITH_KNOTS ( 'NONE', 3,
 ( #2863, #50566, #30525, #10913, #24275, #18024, #77898, #38518, #16744, #72025 ),
 .UNSPECIFIED., .F., .F.,
 ( 4, 2, 2, 2, 4 ),
 ( 0.3334271344611763888, 0.4584271344611739463, 0.5834271344611715593, 0.7084271344611691168, 0.8334271344611666743 ),
 .UNSPECIFIED. ) ;
#33226 = ORIENTED_EDGE ( 'NONE', *, *, #77436, .T. ) ;
#33227 = CARTESIAN_POINT ( 'NONE',  ( 7.157382365738611973, -9.409919198547592956, -32.99333333373333943 ) ) ;
#33228 = ADVANCED_FACE ( 'NONE', ( #18645 ), #40783, .T. ) ;
#33229 = VERTEX_POINT ( 'NONE', #49232 ) ;
#33230 = ORIENTED_EDGE ( 'NONE', *, *, #10227, .T. ) ;
#33231 = ORIENTED_EDGE ( 'NONE', *, *, #41344, .T. ) ;
#33232 = EDGE_CURVE ( 'NONE', #2105, #28743, #15429, .T. ) ;
#33233 = CARTESIAN_POINT ( 'NONE',  ( -6.771258325420000723, -7.153231937940000229, -32.98000000040000401 ) ) ;
#33234 = PLANE ( 'NONE',  #14528 ) ;
#33235 = SURFACE_SIDE_STYLE ('',( #87259 ) ) ;
#33236 = CARTESIAN_POINT ( 'NONE',  ( 3.022791876459999916, -8.838579702769999713, -33.00000000040000003 ) ) ;
#33237 = LINE ( 'NONE', #80621, #67432 ) ;
#33238 = PRESENTATION_LAYER_ASSIGNMENT (  '', '', ( #77468 ) ) ;
#33239 = B_SPLINE_CURVE_WITH_KNOTS ( 'NONE', 3,
 ( #26470, #39395, #53225, #67961 ),
 .UNSPECIFIED., .F., .F.,
 ( 4, 4 ),
 ( 0.000000000000000000, 1.000000000000000000 ),
 .UNSPECIFIED. ) ;
#33240 = DIRECTION ( 'NONE',  ( 8.795391345383385688E-05, -0.9999999961320545916, 0.000000000000000000 ) ) ;
#33241 = MECHANICAL_DESIGN_GEOMETRIC_PRESENTATION_REPRESENTATION (  '', ( #7576 ), #57468 ) ;
#33242 = MECHANICAL_DESIGN_GEOMETRIC_PRESENTATION_REPRESENTATION (  '', ( #80380 ), #78927 ) ;
#33243 = CARTESIAN_POINT ( 'NONE',  ( 4.122570360311770266, 6.613632640571200483, -33.09999999960000139 ) ) ;
#33244 = CARTESIAN_POINT ( 'NONE',  ( 7.431252102168093288, -5.976881351790189534, -32.98000000039999691 ) ) ;
#33245 = CARTESIAN_POINT ( 'NONE',  ( 3.022791876457829652, 6.161420297220499442, -33.07999999959999826 ) ) ;
#33246 = COLOUR_RGB ( '',0.7843137254901960675, 0.7843137254901960675, 0.7843137254901960675 ) ;
#33247 = COLOUR_RGB ( '',0.7843137254901960675, 0.7843137254901960675, 0.7843137254901960675 ) ;
#33248 = PRESENTATION_STYLE_ASSIGNMENT (( #6026 ) ) ;
#33249 = UNCERTAINTY_MEASURE_WITH_UNIT (LENGTH_MEASURE( 1.000000000000000082E-05 ), #36238, 'distance_accuracy_value', 'NONE');
#33250 = PRESENTATION_LAYER_ASSIGNMENT (  '', '', ( #71747 ) ) ;
#33251 = AXIS2_PLACEMENT_3D ( 'NONE', #65387, #3806, #50648 ) ;
#33252 = CARTESIAN_POINT ( 'NONE',  ( 5.429632387819750328, -9.339404737660501610, -32.98000000040000401 ) ) ;
#33253 = MECHANICAL_DESIGN_GEOMETRIC_PRESENTATION_REPRESENTATION (  '', ( #10491 ), #3141 ) ;
#33254 = CARTESIAN_POINT ( 'NONE',  ( 3.925819738089884936, 6.735694417649579435, -33.07999999959999826 ) ) ;
#33255 = PLANE ( 'NONE',  #61868 ) ;
#33256 = CARTESIAN_POINT ( 'NONE',  ( -11.01238109994316083, -8.642450085172026064, -32.98666666706667172 ) ) ;
#33257 = ORIENTED_EDGE ( 'NONE', *, *, #86509, .F. ) ;
#33258 = EDGE_LOOP ( 'NONE', ( #22517, #68633, #51480, #65429 ) ) ;
#33259 = MECHANICAL_DESIGN_GEOMETRIC_PRESENTATION_REPRESENTATION (  '', ( #87488 ), #38986 ) ;
#33260 = FILL_AREA_STYLE ('',( #67195 ) ) ;
#33261 = DIRECTION ( 'NONE',  ( 0.9935230842157107833, -0.1136304586389659671, 4.724167021116777910E-15 ) ) ;
#33262 = CARTESIAN_POINT ( 'NONE',  ( 3.509556105869999776, -9.350799485359999608, -32.98000000040000401 ) ) ;
#33263 = EDGE_LOOP ( 'NONE', ( #40578, #48533, #4016, #78689 ) ) ;
#33264 = DIRECTION ( 'NONE',  ( -0.5562808868591231359, 0.8309943290511840885, -1.237326755811059810E-14 ) ) ;
#33265 = FILL_AREA_STYLE_COLOUR ( '', #37834 ) ;
#33266 = SURFACE_STYLE_FILL_AREA ( #52923 ) ;
#33267 =( GEOMETRIC_REPRESENTATION_CONTEXT ( 3 ) GLOBAL_UNCERTAINTY_ASSIGNED_CONTEXT ( ( #9588 ) ) GLOBAL_UNIT_ASSIGNED_CONTEXT ( ( #32305, #54146, #63482 ) ) REPRESENTATION_CONTEXT ( 'NONE', 'WORKASPACE' ) );
#33268 = CYLINDRICAL_SURFACE ( 'NONE', #38181, 3.999999999999999556 ) ;
#33269 = ORIENTED_EDGE ( 'NONE', *, *, #44937, .F. ) ;
#33270 = EDGE_CURVE ( 'NONE', #70959, #64348, #49678, .T. ) ;
#33271 = AXIS2_PLACEMENT_3D ( 'NONE', #50768, #43210, #24023 ) ;
#33272 = FACE_OUTER_BOUND ( 'NONE', #38094, .T. ) ;
#33273 = EDGE_LOOP ( 'NONE', ( #87560, #3586, #79152, #14922, #80883, #36288, #38664 ) ) ;
#33274 = SURFACE_SIDE_STYLE ('',( #13242 ) ) ;
#33275 = AXIS2_PLACEMENT_3D ( 'NONE', #21913, #34380, #469 ) ;
#33276 = ORIENTED_EDGE ( 'NONE', *, *, #11196, .T. ) ;
#33277 = FILL_AREA_STYLE ('',( #67659 ) ) ;
#33278 = EDGE_CURVE ( 'NONE', #38264, #32349, #54031, .T. ) ;
#33279 = EDGE_LOOP ( 'NONE', ( #73249, #28180, #23800, #81891 ) ) ;
#33280 = ADVANCED_FACE ( 'NONE', ( #55507 ), #83232, .T. ) ;
#33281 = ADVANCED_FACE ( 'NONE', ( #68752 ), #54447, .T. ) ;
#33282 = LINE ( 'NONE', #28401, #6834 ) ;
#33283 = SURFACE_STYLE_USAGE ( .BOTH. , #6061 ) ;
#33284 = SURFACE_SIDE_STYLE ('',( #39975 ) ) ;
#33285 = VERTEX_POINT ( 'NONE', #33910 ) ;
#33286 = ORIENTED_EDGE ( 'NONE', *, *, #18786, .F. ) ;
#33287 = CARTESIAN_POINT ( 'NONE',  ( 5.867124656599999710, -3.307643751020000078, -32.98000000040000401 ) ) ;
#33288 =( NAMED_UNIT ( * ) SI_UNIT ( $, .STERADIAN. ) SOLID_ANGLE_UNIT ( ) );
#33289 = LINE ( 'NONE', #33726, #38550 ) ;
#33290 = CARTESIAN_POINT ( 'NONE',  ( 8.815681460440000450, 6.749304981969999062, -33.07999999959999826 ) ) ;
#33291 = FILL_AREA_STYLE ('',( #74363 ) ) ;
#33292 = ORIENTED_EDGE ( 'NONE', *, *, #87075, .F. ) ;
#33293 = PRESENTATION_STYLE_ASSIGNMENT (( #6073 ) ) ;
#33294 = ORIENTED_EDGE ( 'NONE', *, *, #17405, .T. ) ;
#33295 = AXIS2_PLACEMENT_3D ( 'NONE', #68884, #12703, #20689 ) ;
#33296 = CARTESIAN_POINT ( 'NONE',  ( 5.670727873370280392, 5.340154024620050066, -33.09999999960000139 ) ) ;
#33297 =( NAMED_UNIT ( * ) SI_UNIT ( $, .STERADIAN. ) SOLID_ANGLE_UNIT ( ) );
#33298 = FACE_OUTER_BOUND ( 'NONE', #84733, .T. ) ;
#33299 = EDGE_CURVE ( 'NONE', #72572, #66030, #34784, .T. ) ;
#33300 = CARTESIAN_POINT ( 'NONE',  ( 3.584533330681104690, 5.993008330060639821, -33.07999999959999826 ) ) ;
#33301 = VECTOR ( 'NONE', #62945, 1000.000000000000114 ) ;
#33303 = FACE_OUTER_BOUND ( 'NONE', #56976, .T. ) ;
#33302 = B_SPLINE_CURVE_WITH_KNOTS ( 'NONE', 3,
 ( #83409, #29364, #57866, #56129 ),
 .UNSPECIFIED., .F., .F.,
 ( 4, 4 ),
 ( 0.000000000000000000, 1.000000000000000000 ),
 .UNSPECIFIED. ) ;
#33304 = CARTESIAN_POINT ( 'NONE',  ( 7.330822976845626116, -6.154272608744873807, -27.91688308038833455 ) ) ;
#33305 =( LENGTH_UNIT ( ) NAMED_UNIT ( * ) SI_UNIT ( .MILLI., .METRE. ) );
#33306 = STYLED_ITEM ( 'NONE', ( #13599 ), #5866 ) ;
#33307 = ORIENTED_EDGE ( 'NONE', *, *, #57725, .T. ) ;
#33308 = PRESENTATION_LAYER_ASSIGNMENT (  '', '', ( #10610 ) ) ;
#33309 = CONICAL_SURFACE ( 'NONE', #47560, 3.600000010099999592, 0.7853981633974476129 ) ;
#33310 = FACE_OUTER_BOUND ( 'NONE', #32088, .T. ) ;
#33311 = ORIENTED_EDGE ( 'NONE', *, *, #29203, .T. ) ;
#33312 = VERTEX_POINT ( 'NONE', #40618 ) ;
#33313 = UNCERTAINTY_MEASURE_WITH_UNIT (LENGTH_MEASURE( 1.000000000000000082E-05 ), #62186, 'distance_accuracy_value', 'NONE');
#33314 = CARTESIAN_POINT ( 'NONE',  ( 3.755924424119999827, 6.410170578299999811, -33.07999999959999826 ) ) ;
#33315 = CARTESIAN_POINT ( 'NONE',  ( 8.749863397947803989, 7.693469973820443286, -27.86328953117190110 ) ) ;
#33316 = CARTESIAN_POINT ( 'NONE',  ( -8.750000000000000000, -8.221687835130000011, -28.00000000040000003 ) ) ;
#33317 = STYLED_ITEM ( 'NONE', ( #74659 ), #8048 ) ;
#33318 = SURFACE_STYLE_FILL_AREA ( #27508 ) ;
#33319 = EDGE_LOOP ( 'NONE', ( #72710, #64748, #3909, #15574 ) ) ;
#33320 = DIRECTION ( 'NONE',  ( 1.000000000000000000, 0.000000000000000000, 0.000000000000000000 ) ) ;
#33321 = LINE ( 'NONE', #68153, #40289 ) ;
#33322 = PLANE ( 'NONE',  #79327 ) ;
#33323 = STYLED_ITEM ( 'NONE', ( #10582 ), #27333 ) ;
#33324 = ORIENTED_EDGE ( 'NONE', *, *, #31220, .T. ) ;
#33325 =( NAMED_UNIT ( * ) SI_UNIT ( $, .STERADIAN. ) SOLID_ANGLE_UNIT ( ) );
#33326 = EDGE_CURVE ( 'NONE', #87968, #24667, #12573, .T. ) ;
#33327 = EDGE_CURVE ( 'NONE', #65779, #77575, #421, .T. ) ;
#33328 = ORIENTED_EDGE ( 'NONE', *, *, #26148, .F. ) ;
#33329 = CARTESIAN_POINT ( 'NONE',  ( 3.035360898659999584, 6.216309947140000958, -33.07999999959999826 ) ) ;
#33330 = FILL_AREA_STYLE_COLOUR ( '', #36295 ) ;
#33331 = VERTEX_POINT ( 'NONE', #73667 ) ;
#33332 = STYLED_ITEM ( 'NONE', ( #75325 ), #26419 ) ;
#33333 = CARTESIAN_POINT ( 'NONE',  ( 6.550000000000000711, -4.640268499430000304, -20.41339745979999876 ) ) ;
#33334 =( GEOMETRIC_REPRESENTATION_CONTEXT ( 3 ) GLOBAL_UNCERTAINTY_ASSIGNED_CONTEXT ( ( #83124 ) ) GLOBAL_UNIT_ASSIGNED_CONTEXT ( ( #71053, #30397, #26339 ) ) REPRESENTATION_CONTEXT ( 'NONE', 'WORKASPACE' ) );
#33335 = DIRECTION ( 'NONE',  ( -1.306831209355089952E-17, -1.217613503425737777E-16, -1.000000000000000000 ) ) ;
#33336 = AXIS2_PLACEMENT_3D ( 'NONE', #10287, #78166, #57580 ) ;
#33337 = SURFACE_SIDE_STYLE ('',( #75316 ) ) ;
#33338 = EDGE_LOOP ( 'NONE', ( #23090, #17761, #33194, #3567 ) ) ;
#33339 = DIRECTION ( 'NONE',  ( 0.1067143907326678631, 0.9942897157320674806, 0.000000000000000000 ) ) ;
#33340 = CARTESIAN_POINT ( 'NONE',  ( 5.688441165869999594, 11.26906518719999895, -33.09999999960000139 ) ) ;
#33341 = STYLED_ITEM ( 'NONE', ( #33767 ), #51252 ) ;
#33342 =( NAMED_UNIT ( * ) SI_UNIT ( $, .STERADIAN. ) SOLID_ANGLE_UNIT ( ) );
#33343 = CARTESIAN_POINT ( 'NONE',  ( 6.767610817560009373, -8.361644790417381401, -33.00000000040000003 ) ) ;
#33344 = CARTESIAN_POINT ( 'NONE',  ( 3.330947216780000275, 5.977206400840001876, -33.09999999960000139 ) ) ;
#33345 = FILL_AREA_STYLE_COLOUR ( '', #10631 ) ;
#33346 = DIRECTION ( 'NONE',  ( 1.000000000000000000, 0.000000000000000000, 0.000000000000000000 ) ) ;
#33347 = ORIENTED_EDGE ( 'NONE', *, *, #85127, .T. ) ;
#33348 = VECTOR ( 'NONE', #66973, 1000.000000000000000 ) ;
#33349 =( NAMED_UNIT ( * ) PLANE_ANGLE_UNIT ( ) SI_UNIT ( $, .RADIAN. ) );
#33350 = CARTESIAN_POINT ( 'NONE',  ( -2.750000000119999566, -7.499999999759999980, -7.300000010369999792 ) ) ;
#33351 = UNCERTAINTY_MEASURE_WITH_UNIT (LENGTH_MEASURE( 1.000000000000000082E-05 ), #50096, 'distance_accuracy_value', 'NONE');
#33352 = LINE ( 'NONE', #24590, #33421 ) ;
#33353 = CARTESIAN_POINT ( 'NONE',  ( -11.17943706420000005, -8.557318258230010244, -33.00000000040000003 ) ) ;
#33354 = CARTESIAN_POINT ( 'NONE',  ( -11.19283455506518088, -8.265086467647060786, -32.98000000040000401 ) ) ;
#33355 = CARTESIAN_POINT ( 'NONE',  ( 5.416839504867007271, -3.827799310538121169, -32.98666666706666462 ) ) ;
#33356 =( GEOMETRIC_REPRESENTATION_CONTEXT ( 3 ) GLOBAL_UNCERTAINTY_ASSIGNED_CONTEXT ( ( #79653 ) ) GLOBAL_UNIT_ASSIGNED_CONTEXT ( ( #37839, #31167, #18229 ) ) REPRESENTATION_CONTEXT ( 'NONE', 'WORKASPACE' ) );
#33357 =( GEOMETRIC_REPRESENTATION_CONTEXT ( 3 ) GLOBAL_UNCERTAINTY_ASSIGNED_CONTEXT ( ( #519 ) ) GLOBAL_UNIT_ASSIGNED_CONTEXT ( ( #27778, #87589, #40268 ) ) REPRESENTATION_CONTEXT ( 'NONE', 'WORKASPACE' ) );
#33358 = CARTESIAN_POINT ( 'NONE',  ( 3.997849917788969254, 6.313426631939851319, -33.08666666626666597 ) ) ;
#33359 = ORIENTED_EDGE ( 'NONE', *, *, #37376, .F. ) ;
#33360 = SURFACE_STYLE_USAGE ( .BOTH. , #6133 ) ;
#33361 = MECHANICAL_DESIGN_GEOMETRIC_PRESENTATION_REPRESENTATION (  '', ( #39040 ), #19132 ) ;
#33362 = ADVANCED_FACE ( 'NONE', ( #48173, #87504 ), #60234, .T. ) ;
#33363 = B_SPLINE_CURVE_WITH_KNOTS ( 'NONE', 3,
 ( #54805, #62327, #80766, #28498 ),
 .UNSPECIFIED., .F., .F.,
 ( 4, 4 ),
 ( 0.000000000000000000, 1.000000000000000000 ),
 .UNSPECIFIED. ) ;
#33364 = PRESENTATION_LAYER_ASSIGNMENT (  '', '', ( #44772 ) ) ;
#33365 = FILL_AREA_STYLE_COLOUR ( '', #28236 ) ;
#33366 = VECTOR ( 'NONE', #18433, 1000.000000000000000 ) ;
#33367 =( GEOMETRIC_REPRESENTATION_CONTEXT ( 3 ) GLOBAL_UNCERTAINTY_ASSIGNED_CONTEXT ( ( #38590 ) ) GLOBAL_UNIT_ASSIGNED_CONTEXT ( ( #44503, #18654, #37813 ) ) REPRESENTATION_CONTEXT ( 'NONE', 'WORKASPACE' ) );
#33368 =( LENGTH_UNIT ( ) NAMED_UNIT ( * ) SI_UNIT ( .MILLI., .METRE. ) );
#33370 = AXIS2_PLACEMENT_3D ( 'NONE', #80404, #51797, #17490 ) ;
#33369 = CARTESIAN_POINT ( 'NONE',  ( -9.469209766443000831, -5.976881538699999830, -33.00000001040000086 ) ) ;
#33371 = DIRECTION ( 'NONE',  ( -0.4835532855484489523, -0.8753149262038778522, 0.000000000000000000 ) ) ;
#33372 = CARTESIAN_POINT ( 'NONE',  ( 3.299705926159999692, -9.336040820380000937, -32.98000000040000401 ) ) ;
#33373 = EDGE_CURVE ( 'NONE', #56741, #37542, #67424, .T. ) ;
#33375 = CARTESIAN_POINT ( 'NONE',  ( -9.675173904301169969, -6.256960147985946463, -33.00000000040000714 ) ) ;
#33374 = FILL_AREA_STYLE_COLOUR ( '', #15835 ) ;
#33376 = ORIENTED_EDGE ( 'NONE', *, *, #29801, .F. ) ;
#33377 = MECHANICAL_DESIGN_GEOMETRIC_PRESENTATION_REPRESENTATION (  '', ( #26271 ), #29156 ) ;
#33378 = CARTESIAN_POINT ( 'NONE',  ( 5.886638434874687853, 11.13965478649040897, -33.08666666626665886 ) ) ;
#33379 = SURFACE_STYLE_FILL_AREA ( #26272 ) ;
#33381 = CARTESIAN_POINT ( 'NONE',  ( 5.316398222610000168, 4.828313843760000168, -33.07999999959999826 ) ) ;
#33380 =( NAMED_UNIT ( * ) PLANE_ANGLE_UNIT ( ) SI_UNIT ( $, .RADIAN. ) );
#33382 = EDGE_CURVE ( 'NONE', #7728, #2238, #54017, .T. ) ;
#33383 = VECTOR ( 'NONE', #16337, 1000.000000000000114 ) ;
#33384 = SURFACE_SIDE_STYLE ('',( #81221 ) ) ;
#33385 = ORIENTED_EDGE ( 'NONE', *, *, #1829, .T. ) ;
#33386 = DIRECTION ( 'NONE',  ( -0.6920443054012672679, 0.7218550265542781341, -1.148508913841051547E-14 ) ) ;
#33387 = DIRECTION ( 'NONE',  ( -8.544881924428540414E-14, -1.000000000000000000, -4.855087981496009806E-11 ) ) ;
#33388 = CARTESIAN_POINT ( 'NONE',  ( -9.113361565143623721, -3.860345213507633932, -32.99333333373333232 ) ) ;
#33389 = MECHANICAL_DESIGN_GEOMETRIC_PRESENTATION_REPRESENTATION (  '', ( #53327 ), #4939 ) ;
#33391 = DIRECTION ( 'NONE',  ( 0.000000000000000000, 0.000000000000000000, 1.000000000000000000 ) ) ;
#33390 = CARTESIAN_POINT ( 'NONE',  ( 9.951651421750000281, -9.243034473569998966, -33.00000001040000086 ) ) ;
#33392 = ORIENTED_EDGE ( 'NONE', *, *, #77381, .T. ) ;
#33393 = FILL_AREA_STYLE_COLOUR ( '', #24533 ) ;
#33394 = DIRECTION ( 'NONE',  ( 0.000000000000000000, 0.000000000000000000, 1.000000000000000000 ) ) ;
#33395 = FACE_OUTER_BOUND ( 'NONE', #70249, .T. ) ;
#33396 = FILL_AREA_STYLE ('',( #6169 ) ) ;
#33397 = DIRECTION ( 'NONE',  ( 0.000000000000000000, 0.000000000000000000, 1.000000000000000000 ) ) ;
#33398 = ORIENTED_EDGE ( 'NONE', *, *, #80817, .F. ) ;
#33399 = VERTEX_POINT ( 'NONE', #12158 ) ;
#33400 = CARTESIAN_POINT ( 'NONE',  ( 4.259117471870759175, -4.464611165219524835, -33.00000000040000003 ) ) ;
#33401 = CARTESIAN_POINT ( 'NONE',  ( -5.048348578249999719, -9.243034473559999853, -33.00000000040000003 ) ) ;
#33402 = SURFACE_STYLE_USAGE ( .BOTH. , #4887 ) ;
#33403 = ORIENTED_EDGE ( 'NONE', *, *, #70256, .F. ) ;
#33404 = SURFACE_STYLE_FILL_AREA ( #73600 ) ;
#33405 = VECTOR ( 'NONE', #14997, 1000.000000000000000 ) ;
#33406 = ORIENTED_EDGE ( 'NONE', *, *, #83384, .F. ) ;
#33407 = DIRECTION ( 'NONE',  ( -5.515475898590260598E-21, 1.224606352580329815E-16, -1.000000000000000000 ) ) ;
#33409 = SURFACE_STYLE_FILL_AREA ( #74936 ) ;
#33408 = LINE ( 'NONE', #45910, #11652 ) ;
#33410 = ORIENTED_EDGE ( 'NONE', *, *, #74299, .T. ) ;
#33411 = PRESENTATION_STYLE_ASSIGNMENT (( #74050 ) ) ;
#33412 = ORIENTED_EDGE ( 'NONE', *, *, #50642, .F. ) ;
#33413 = ORIENTED_EDGE ( 'NONE', *, *, #23713, .F. ) ;
#33414 = FILL_AREA_STYLE_COLOUR ( '', #36091 ) ;
#33415 =( NAMED_UNIT ( * ) PLANE_ANGLE_UNIT ( ) SI_UNIT ( $, .RADIAN. ) );
#33416 = VERTEX_POINT ( 'NONE', #38889 ) ;
#33417 =( GEOMETRIC_REPRESENTATION_CONTEXT ( 3 ) GLOBAL_UNCERTAINTY_ASSIGNED_CONTEXT ( ( #58294 ) ) GLOBAL_UNIT_ASSIGNED_CONTEXT ( ( #3537, #31200, #79013 ) ) REPRESENTATION_CONTEXT ( 'NONE', 'WORKASPACE' ) );
#33418 =( NAMED_UNIT ( * ) PLANE_ANGLE_UNIT ( ) SI_UNIT ( $, .RADIAN. ) );
#33420 = FILL_AREA_STYLE_COLOUR ( '', #16910 ) ;
#33419 = VECTOR ( 'NONE', #35977, 1000.000000000000000 ) ;
#33421 = VECTOR ( 'NONE', #39607, 1000.000000000000000 ) ;
#33422 = DIRECTION ( 'NONE',  ( 0.06211729443142835483, 0.9980688562080870518, 0.000000000000000000 ) ) ;
#33423 = DIRECTION ( 'NONE',  ( 0.000000000000000000, -1.000000000000000000, 0.000000000000000000 ) ) ;
#33424 = ORIENTED_EDGE ( 'NONE', *, *, #11243, .T. ) ;
#33425 = VECTOR ( 'NONE', #34303, 1000.000000000000000 ) ;
#33426 =( GEOMETRIC_REPRESENTATION_CONTEXT ( 3 ) GLOBAL_UNCERTAINTY_ASSIGNED_CONTEXT ( ( #57320 ) ) GLOBAL_UNIT_ASSIGNED_CONTEXT ( ( #44411, #51124, #31047 ) ) REPRESENTATION_CONTEXT ( 'NONE', 'WORKASPACE' ) );
#33427 = B_SPLINE_CURVE_WITH_KNOTS ( 'NONE', 3,
 ( #9545, #1963, #24256, #84541 ),
 .UNSPECIFIED., .F., .F.,
 ( 4, 4 ),
 ( 0.000000000000000000, 1.000000000000000000 ),
 .UNSPECIFIED. ) ;
#33428 = CARTESIAN_POINT ( 'NONE',  ( 3.209803251569200100, -8.580637691548679058, -32.98000000040000401 ) ) ;
#33429 = VERTEX_POINT ( 'NONE', #18854 ) ;
#33430 = CARTESIAN_POINT ( 'NONE',  ( 4.579387095980000488, -4.448281197690000077, -33.00000001040000086 ) ) ;
#33431 = CIRCLE ( 'NONE', #83402, 1.428989284179999819 ) ;
#33432 = EDGE_CURVE ( 'NONE', #54857, #44473, #46912, .T. ) ;
#33433 = ORIENTED_EDGE ( 'NONE', *, *, #86261, .T. ) ;
#33434 = ORIENTED_EDGE ( 'NONE', *, *, #2098, .T. ) ;
#33435 = COLOUR_RGB ( '',0.7921568627450980005, 0.8196078431372548767, 0.9333333333333333481 ) ;
#33436 = VECTOR ( 'NONE', #5568, 1000.000000000000000 ) ;
#33437 = STYLED_ITEM ( 'NONE', ( #10549 ), #19131 ) ;
#33438 = PRESENTATION_LAYER_ASSIGNMENT (  '', '', ( #71942 ) ) ;
#33439 = LINE ( 'NONE', #13405, #49644 ) ;
#33440 = SURFACE_STYLE_USAGE ( .BOTH. , #26326 ) ;
#33441 = VECTOR ( 'NONE', #5164, 1000.000000000000000 ) ;
#33442 = ORIENTED_EDGE ( 'NONE', *, *, #64200, .F. ) ;
#33443 = DIRECTION ( 'NONE',  ( 0.000000000000000000, 0.000000000000000000, 1.000000000000000000 ) ) ;
#33444 = FILL_AREA_STYLE ('',( #5796 ) ) ;
#33445 = CARTESIAN_POINT ( 'NONE',  ( -4.791472592188013913, -9.243034434661796084, -32.98000000039999691 ) ) ;
#33446 = CARTESIAN_POINT ( 'NONE',  ( 7.077350269190000986, -1.209947329880000089, -19.50000000009999823 ) ) ;
#33447 = FILL_AREA_STYLE ('',( #4929 ) ) ;
#33448 = FACE_OUTER_BOUND ( 'NONE', #28548, .T. ) ;
#33449 = VECTOR ( 'NONE', #38078, 1000.000000000000000 ) ;
#33450 = CARTESIAN_POINT ( 'NONE',  ( 4.697706845221256700, 5.376687060429117260, -33.08666666626666597 ) ) ;
#33451 = VERTEX_POINT ( 'NONE', #13057 ) ;
#33452 = CARTESIAN_POINT ( 'NONE',  ( 3.149097312189999887, 6.375822172189999471, -33.07999999959999826 ) ) ;
#33453 = CARTESIAN_POINT ( 'NONE',  ( 5.388626539219999678, 5.274896868260000815, -33.09999999960000139 ) ) ;
#33454 = CARTESIAN_POINT ( 'NONE',  ( 3.346339458127070898, 6.170139348093236720, -33.08666666626666597 ) ) ;
#33455 = EDGE_CURVE ( 'NONE', #58318, #62336, #66117, .T. ) ;
#33456 = EDGE_CURVE ( 'NONE', #32900, #25637, #62558, .T. ) ;
#33457 = CARTESIAN_POINT ( 'NONE',  ( 4.156981641891800194, 11.07178079289827899, -33.09999999960000139 ) ) ;
#33458 = PRESENTATION_STYLE_ASSIGNMENT (( #39726 ) ) ;
#33459 = ORIENTED_EDGE ( 'NONE', *, *, #60375, .T. ) ;
#33460 = ADVANCED_FACE ( 'NONE', ( #5441 ), #12622, .T. ) ;
#33461 = FILL_AREA_STYLE ('',( #6236 ) ) ;
#33462 = FILL_AREA_STYLE ('',( #14330 ) ) ;
#33463 = EDGE_CURVE ( 'NONE', #69498, #1451, #36960, .T. ) ;
#33464 = AXIS2_PLACEMENT_3D ( 'NONE', #75120, #62091, #7254 ) ;
#33465 =( GEOMETRIC_REPRESENTATION_CONTEXT ( 3 ) GLOBAL_UNCERTAINTY_ASSIGNED_CONTEXT ( ( #40391 ) ) GLOBAL_UNIT_ASSIGNED_CONTEXT ( ( #38854, #86656, #66524 ) ) REPRESENTATION_CONTEXT ( 'NONE', 'WORKASPACE' ) );
#33466 =( GEOMETRIC_REPRESENTATION_CONTEXT ( 3 ) GLOBAL_UNCERTAINTY_ASSIGNED_CONTEXT ( ( #68628 ) ) GLOBAL_UNIT_ASSIGNED_CONTEXT ( ( #67539, #68415, #68874 ) ) REPRESENTATION_CONTEXT ( 'NONE', 'WORKASPACE' ) );
#33467 = EDGE_CURVE ( 'NONE', #34037, #55242, #12545, .T. ) ;
#33469 = CARTESIAN_POINT ( 'NONE',  ( 8.062753174129889899, 4.029395978310200022, -33.09999999960000139 ) ) ;
#33468 =( NAMED_UNIT ( * ) SI_UNIT ( $, .STERADIAN. ) SOLID_ANGLE_UNIT ( ) );
#33470 = PLANE ( 'NONE',  #82100 ) ;
#33472 = CARTESIAN_POINT ( 'NONE',  ( -9.329272126629710726, -9.659845975369959703, -32.98000000040000401 ) ) ;
#33471 = CARTESIAN_POINT ( 'NONE',  ( 4.642193276391989976, -8.448710731855699763, -20.41116438376439746 ) ) ;
#33473 = ORIENTED_EDGE ( 'NONE', *, *, #62185, .T. ) ;
#33474 = FILL_AREA_STYLE_COLOUR ( '', #12673 ) ;
#33475 = DIRECTION ( 'NONE',  ( 0.000000000000000000, 0.000000000000000000, 1.000000000000000000 ) ) ;
#33476 = EDGE_CURVE ( 'NONE', #1631, #75944, #38168, .T. ) ;
#33477 = CARTESIAN_POINT ( 'NONE',  ( -9.799402823270002116, -9.586083983320000002, -33.00000000040000003 ) ) ;
#33478 = VECTOR ( 'NONE', #71538, 1000.000000000000114 ) ;
#33479 = MECHANICAL_DESIGN_GEOMETRIC_PRESENTATION_REPRESENTATION (  '', ( #30651 ), #74864 ) ;
#33480 = CARTESIAN_POINT ( 'NONE',  ( 5.380799337509999170, -9.674056911790000157, -32.98000000040000401 ) ) ;
#33481 = VERTEX_POINT ( 'NONE', #67021 ) ;
#33482 = CARTESIAN_POINT ( 'NONE',  ( 5.659014586899999699, 5.155730807490000345, -33.07999999959999826 ) ) ;
#33483 = CARTESIAN_POINT ( 'NONE',  ( 7.500000000000000000, 7.500000000989999194, -20.39999999960000210 ) ) ;
#33484 = DIRECTION ( 'NONE',  ( 1.000000000000000000, 0.000000000000000000, 0.000000000000000000 ) ) ;
#33485 = EDGE_CURVE ( 'NONE', #63604, #38418, #43453, .T. ) ;
#33486 = MECHANICAL_DESIGN_GEOMETRIC_PRESENTATION_REPRESENTATION (  '', ( #84887 ), #74870 ) ;
#33487 =( LENGTH_UNIT ( ) NAMED_UNIT ( * ) SI_UNIT ( .MILLI., .METRE. ) );
#33488 = FILL_AREA_STYLE_COLOUR ( '', #55246 ) ;
#33489 = ORIENTED_EDGE ( 'NONE', *, *, #86548, .F. ) ;
#33490 =( NAMED_UNIT ( * ) PLANE_ANGLE_UNIT ( ) SI_UNIT ( $, .RADIAN. ) );
#33491 = CYLINDRICAL_SURFACE ( 'NONE', #84060, 0.8333333333330004145 ) ;
#33492 = CARTESIAN_POINT ( 'NONE',  ( -9.320741758908859254, -9.756505497420169704, -33.00000000040000003 ) ) ;
#33493 = DIRECTION ( 'NONE',  ( -0.5000000000001899592, 0.8660254037843289066, 0.000000000000000000 ) ) ;
#33494 = STYLED_ITEM ( 'NONE', ( #7236 ), #7369 ) ;
#33495 = EDGE_LOOP ( 'NONE', ( #43928, #87564, #64684, #70065 ) ) ;
#33496 = CARTESIAN_POINT ( 'NONE',  ( 8.258812621989999769, 4.142590953310000046, -33.07999999959999826 ) ) ;
#33497 = ORIENTED_EDGE ( 'NONE', *, *, #10127, .F. ) ;
#33498 =( GEOMETRIC_REPRESENTATION_CONTEXT ( 3 ) GLOBAL_UNCERTAINTY_ASSIGNED_CONTEXT ( ( #61211 ) ) GLOBAL_UNIT_ASSIGNED_CONTEXT ( ( #48036, #28904, #15994 ) ) REPRESENTATION_CONTEXT ( 'NONE', 'WORKASPACE' ) );
#33499 = CARTESIAN_POINT ( 'NONE',  ( 3.546328562850000310, -9.342124417489999999, -33.00000000040000003 ) ) ;
#33500 = CARTESIAN_POINT ( 'NONE',  ( 5.200597176729999660, -9.586083983320000002, -32.98000000040000401 ) ) ;
#33501 = CARTESIAN_POINT ( 'NONE',  ( 6.167283294635259594, -3.893655684831435426, -33.00000000040000003 ) ) ;
#33502 = DIRECTION ( 'NONE',  ( 0.000000000000000000, 0.000000000000000000, 1.000000000000000000 ) ) ;
#33503 =( NAMED_UNIT ( * ) PLANE_ANGLE_UNIT ( ) SI_UNIT ( $, .RADIAN. ) );
#33504 = ORIENTED_EDGE ( 'NONE', *, *, #1470, .T. ) ;
#33505 = DIRECTION ( 'NONE',  ( -0.8660254037843290176, -0.5000000000001900702, 3.613943996491621370E-15 ) ) ;
#33506 = EDGE_CURVE ( 'NONE', #39132, #58871, #25093, .T. ) ;
#33507 = EDGE_LOOP ( 'NONE', ( #5728, #2636, #36713, #33625 ) ) ;
#33508 = CARTESIAN_POINT ( 'NONE',  ( -8.440830725585822591, -7.790394280607239708, -32.99333333373333943 ) ) ;
#33509 = ORIENTED_EDGE ( 'NONE', *, *, #69325, .T. ) ;
#33510 = CARTESIAN_POINT ( 'NONE',  ( 7.500000000000000000, -2.999999999859999988, -2.850000000150000101 ) ) ;
#33511 = CARTESIAN_POINT ( 'NONE',  ( -7.500000000000000000, -7.499999999419999952, -11.99999999039999921 ) ) ;
#33512 = ORIENTED_EDGE ( 'NONE', *, *, #27047, .T. ) ;
#33513 = ORIENTED_EDGE ( 'NONE', *, *, #67960, .F. ) ;
#33514 = DIRECTION ( 'NONE',  ( 0.5715105121506658392, -0.8205947443782976025, 0.000000000000000000 ) ) ;
#33515 = DIRECTION ( 'NONE',  ( 0.000000000000000000, 0.000000000000000000, 1.000000000000000000 ) ) ;
#33516 = ORIENTED_EDGE ( 'NONE', *, *, #25908, .F. ) ;
#33517 = ORIENTED_EDGE ( 'NONE', *, *, #21325, .F. ) ;
#33518 = CARTESIAN_POINT ( 'NONE',  ( 8.317595215856666613, 5.933164241906666803, -33.09999999960000139 ) ) ;
#33519 = DIRECTION ( 'NONE',  ( 0.000000000000000000, -1.577256478106904929E-14, -1.000000000000000000 ) ) ;
#33520 = DIRECTION ( 'NONE',  ( 0.000000000000000000, 0.000000000000000000, 1.000000000000000000 ) ) ;
#33522 = CARTESIAN_POINT ( 'NONE',  ( -9.460498851200000558, -10.01759387190000083, -32.98000000040000401 ) ) ;
#33521 = SURFACE_STYLE_FILL_AREA ( #20165 ) ;
#33523 = ORIENTED_EDGE ( 'NONE', *, *, #4677, .F. ) ;
#33524 = LINE ( 'NONE', #34837, #24726 ) ;
#33525 = ORIENTED_EDGE ( 'NONE', *, *, #66467, .F. ) ;
#33526 = DIRECTION ( 'NONE',  ( -3.675183813440295140E-14, 0.000000000000000000, 1.000000000000000000 ) ) ;
#33527 = FILL_AREA_STYLE_COLOUR ( '', #22065 ) ;
#33528 = COLOUR_RGB ( '',0.7843137254901960675, 0.7843137254901960675, 0.7843137254901960675 ) ;
#33529 = FACE_OUTER_BOUND ( 'NONE', #16786, .T. ) ;
#33530 = ORIENTED_EDGE ( 'NONE', *, *, #27040, .T. ) ;
#33531 = PRESENTATION_LAYER_ASSIGNMENT (  '', '', ( #64894 ) ) ;
#33532 = VERTEX_POINT ( 'NONE', #66561 ) ;
#33533 = SURFACE_SIDE_STYLE ('',( #75060 ) ) ;
#33534 = SURFACE_STYLE_USAGE ( .BOTH. , #54965 ) ;
#33535 =( NAMED_UNIT ( * ) SI_UNIT ( $, .STERADIAN. ) SOLID_ANGLE_UNIT ( ) );
#33536 = PRESENTATION_LAYER_ASSIGNMENT (  '', '', ( #74912 ) ) ;
#33537 = EDGE_CURVE ( 'NONE', #83328, #30274, #73712, .T. ) ;
#33538 = DIRECTION ( 'NONE',  ( -2.661318133831205030E-14, 0.000000000000000000, 1.000000000000000000 ) ) ;
#33539 = FILL_AREA_STYLE ('',( #19754 ) ) ;
#33540 = CYLINDRICAL_SURFACE ( 'NONE', #87529, 0.5255083490820002812 ) ;
#33541 = FILL_AREA_STYLE_COLOUR ( '', #59879 ) ;
#33542 = DIRECTION ( 'NONE',  ( 0.1067143907326692648, 0.9942897157320672585, 0.000000000000000000 ) ) ;
#33543 = SURFACE_SIDE_STYLE ('',( #73738 ) ) ;
#33544 = AXIS2_PLACEMENT_3D ( 'NONE', #21035, #13055, #33519 ) ;
#33545 = DIRECTION ( 'NONE',  ( -2.312964634635742267E-15, 0.000000000000000000, -1.000000000000000000 ) ) ;
#33546 =( GEOMETRIC_REPRESENTATION_CONTEXT ( 3 ) GLOBAL_UNCERTAINTY_ASSIGNED_CONTEXT ( ( #17142 ) ) GLOBAL_UNIT_ASSIGNED_CONTEXT ( ( #41707, #1550, #77065 ) ) REPRESENTATION_CONTEXT ( 'NONE', 'WORKASPACE' ) );
#33547 = SURFACE_STYLE_FILL_AREA ( #32248 ) ;
#33548 = ORIENTED_EDGE ( 'NONE', *, *, #20517, .F. ) ;
#33549 =( GEOMETRIC_REPRESENTATION_CONTEXT ( 3 ) GLOBAL_UNCERTAINTY_ASSIGNED_CONTEXT ( ( #73867 ) ) GLOBAL_UNIT_ASSIGNED_CONTEXT ( ( #42785, #49019, #28559 ) ) REPRESENTATION_CONTEXT ( 'NONE', 'WORKASPACE' ) );
#33550 = CARTESIAN_POINT ( 'NONE',  ( 3.975350086550000661, 6.234685711643334294, -33.09999999960000139 ) ) ;
#33552 =( LENGTH_UNIT ( ) NAMED_UNIT ( * ) SI_UNIT ( .MILLI., .METRE. ) );
#33551 = FILL_AREA_STYLE ('',( #6338 ) ) ;
#33553 = EDGE_CURVE ( 'NONE', #74554, #49983, #53608, .T. ) ;
#33554 = ADVANCED_FACE ( 'NONE', ( #11713 ), #61151, .T. ) ;
#33555 = CARTESIAN_POINT ( 'NONE',  ( -1.321609488549800004E-12, 5.883736097620009668E-10, -12.99999999000000095 ) ) ;
#33556 = MECHANICAL_DESIGN_GEOMETRIC_PRESENTATION_REPRESENTATION (  '', ( #19335 ), #26266 ) ;
#33557 = ADVANCED_FACE ( 'NONE', ( #28636 ), #29066, .T. ) ;
#33558 = B_SPLINE_CURVE_WITH_KNOTS ( 'NONE', 3,
 ( #54535, #41570, #34002, #81823 ),
 .UNSPECIFIED., .F., .F.,
 ( 4, 4 ),
 ( 0.000000000000000000, 1.000000000000000000 ),
 .UNSPECIFIED. ) ;
#33559 = CARTESIAN_POINT ( 'NONE',  ( -9.954231818750001182, -9.672460910519999899, -32.98000000040000401 ) ) ;
#33560 = CARTESIAN_POINT ( 'NONE',  ( 5.633423479440000214, -9.554290628819998688, -32.98000000040000401 ) ) ;
#33561 = PRESENTATION_LAYER_ASSIGNMENT (  '', '', ( #13695 ) ) ;
#33562 = FILL_AREA_STYLE ('',( #80516 ) ) ;
#33563 = ORIENTED_EDGE ( 'NONE', *, *, #39666, .T. ) ;
#33564 = EDGE_CURVE ( 'NONE', #45230, #69067, #49104, .T. ) ;
#33565 = COLOUR_RGB ( '',0.7843137254901960675, 0.7843137254901960675, 0.7843137254901960675 ) ;
#33566 = UNCERTAINTY_MEASURE_WITH_UNIT (LENGTH_MEASURE( 1.000000000000000082E-05 ), #55152, 'distance_accuracy_value', 'NONE');
#33567 = SURFACE_STYLE_USAGE ( .BOTH. , #76008 ) ;
#33568 = ADVANCED_FACE ( 'NONE', ( #49558 ), #41535, .T. ) ;
#33569 =( NAMED_UNIT ( * ) SI_UNIT ( $, .STERADIAN. ) SOLID_ANGLE_UNIT ( ) );
#33570 =( GEOMETRIC_REPRESENTATION_CONTEXT ( 3 ) GLOBAL_UNCERTAINTY_ASSIGNED_CONTEXT ( ( #36617 ) ) GLOBAL_UNIT_ASSIGNED_CONTEXT ( ( #54325, #20872, #13772 ) ) REPRESENTATION_CONTEXT ( 'NONE', 'WORKASPACE' ) );
#33571 =( NAMED_UNIT ( * ) SI_UNIT ( $, .STERADIAN. ) SOLID_ANGLE_UNIT ( ) );
#33572 = PRESENTATION_STYLE_ASSIGNMENT (( #41582 ) ) ;
#33573 = EDGE_CURVE ( 'NONE', #27399, #5450, #58317, .T. ) ;
#33574 =( NAMED_UNIT ( * ) PLANE_ANGLE_UNIT ( ) SI_UNIT ( $, .RADIAN. ) );
#33575 = DIRECTION ( 'NONE',  ( 0.7770749859005948723, 0.6294080284581617946, 0.000000000000000000 ) ) ;
#33577 = DIRECTION ( 'NONE',  ( 0.000000000000000000, -1.000000000000000000, 1.222241462864659927E-16 ) ) ;
#33576 = CARTESIAN_POINT ( 'NONE',  ( 7.175580591470048120, -6.195560994752971062, -32.98000000040001822 ) ) ;
#33578 = CARTESIAN_POINT ( 'NONE',  ( 3.086560746759795748, -8.690331484159825592, -32.98000000040000401 ) ) ;
#33579 = PRESENTATION_STYLE_ASSIGNMENT (( #5504 ) ) ;
#33580 = PRESENTATION_STYLE_ASSIGNMENT (( #75576 ) ) ;
#33581 = FILL_AREA_STYLE ('',( #69794 ) ) ;
#33582 = UNCERTAINTY_MEASURE_WITH_UNIT (LENGTH_MEASURE( 1.000000000000000082E-05 ), #51232, 'distance_accuracy_value', 'NONE');
#33583 = CARTESIAN_POINT ( 'NONE',  ( -6.682404784146667609, -9.066835758086666530, -33.00000000040000003 ) ) ;
#33584 = VERTEX_POINT ( 'NONE', #71020 ) ;
#33585 =( NAMED_UNIT ( * ) SI_UNIT ( $, .STERADIAN. ) SOLID_ANGLE_UNIT ( ) );
#33586 = SURFACE_STYLE_FILL_AREA ( #18920 ) ;
#33587 = DIRECTION ( 'NONE',  ( 0.5715105121506599550, -0.8205947443783018214, 0.000000000000000000 ) ) ;
#33588 = VERTEX_POINT ( 'NONE', #17454 ) ;
#33589 = CARTESIAN_POINT ( 'NONE',  ( 4.724384132540000891, 11.03628012299999916, -33.10000000960000222 ) ) ;
#33590 = CARTESIAN_POINT ( 'NONE',  ( 5.347724772989679742, 5.179146746070289353, -33.09999999960000139 ) ) ;
#33591 = FILL_AREA_STYLE ('',( #19807 ) ) ;
#33592 = AXIS2_PLACEMENT_3D ( 'NONE', #70026, #64138, #2130 ) ;
#33593 = DIRECTION ( 'NONE',  ( 0.000000000000000000, -1.565699679961305189E-14, -1.000000000000000000 ) ) ;
#33594 = COLOUR_RGB ( '',0.7843137254901960675, 0.7843137254901960675, 0.7843137254901960675 ) ;
#33595 = DIRECTION ( 'NONE',  ( -5.515677739299530772E-21, 1.224606352580235891E-16, -1.000000000000000000 ) ) ;
#33596 = DIRECTION ( 'NONE',  ( -0.8660254037843290176, -0.5000000000001900702, 3.613943996491621370E-15 ) ) ;
#33597 = ORIENTED_EDGE ( 'NONE', *, *, #59272, .T. ) ;
#33598 = FILL_AREA_STYLE ('',( #88063 ) ) ;
#33599 = COLOUR_RGB ( '',0.7843137254901960675, 0.7843137254901960675, 0.7843137254901960675 ) ;
#33600 =( GEOMETRIC_REPRESENTATION_CONTEXT ( 3 ) GLOBAL_UNCERTAINTY_ASSIGNED_CONTEXT ( ( #32264 ) ) GLOBAL_UNIT_ASSIGNED_CONTEXT ( ( #38364, #24119, #20379 ) ) REPRESENTATION_CONTEXT ( 'NONE', 'WORKASPACE' ) );
#33601 = PRESENTATION_STYLE_ASSIGNMENT (( #53247 ) ) ;
#33602 = VERTEX_POINT ( 'NONE', #23666 ) ;
#33603 = SURFACE_STYLE_FILL_AREA ( #32294 ) ;
#33604 = VECTOR ( 'NONE', #52243, 1000.000000000000000 ) ;
#33605 = DIRECTION ( 'NONE',  ( -0.5000000000001899592, 0.8660254037843289066, 0.000000000000000000 ) ) ;
#33606 =( NAMED_UNIT ( * ) PLANE_ANGLE_UNIT ( ) SI_UNIT ( $, .RADIAN. ) );
#33607 = ORIENTED_EDGE ( 'NONE', *, *, #51406, .T. ) ;
#33608 = STYLED_ITEM ( 'NONE', ( #39803 ), #18512 ) ;
#33609 = CARTESIAN_POINT ( 'NONE',  ( 3.584533330681104690, -9.006991669929359290, -32.98000000040000401 ) ) ;
#33610 = CARTESIAN_POINT ( 'NONE',  ( -11.02883855770000032, -8.772360773839999126, -32.98000000040000401 ) ) ;
#33611 = ORIENTED_EDGE ( 'NONE', *, *, #33506, .T. ) ;
#33612 =( GEOMETRIC_REPRESENTATION_CONTEXT ( 3 ) GLOBAL_UNCERTAINTY_ASSIGNED_CONTEXT ( ( #15502 ) ) GLOBAL_UNIT_ASSIGNED_CONTEXT ( ( #6536, #11935, #88220 ) ) REPRESENTATION_CONTEXT ( 'NONE', 'WORKASPACE' ) );
#33613 = PRESENTATION_STYLE_ASSIGNMENT (( #61238 ) ) ;
#33614 = FILL_AREA_STYLE ('',( #12717 ) ) ;
#33615 = DIRECTION ( 'NONE',  ( 0.000000000000000000, 0.000000000000000000, 1.000000000000000000 ) ) ;
#33616 = ORIENTED_EDGE ( 'NONE', *, *, #79219, .F. ) ;
#33617 = EDGE_CURVE ( 'NONE', #64279, #66529, #2719, .T. ) ;
#33618 = COLOUR_RGB ( '',0.7843137254901960675, 0.7843137254901960675, 0.7843137254901960675 ) ;
#33619 = COLOUR_RGB ( '',0.1764705882352941013, 0.1764705882352941013, 0.1764705882352941013 ) ;
#33620 = CARTESIAN_POINT ( 'NONE',  ( 6.128291596232879890, 11.54704936650500002, -33.09999999960000139 ) ) ;
#33621 = ORIENTED_EDGE ( 'NONE', *, *, #85026, .F. ) ;
#33622 = CARTESIAN_POINT ( 'NONE',  ( 10.68181969370000139, 3.591692797929999958, -33.07999999959999826 ) ) ;
#33623 = EDGE_LOOP ( 'NONE', ( #84609, #7428, #40414, #22933 ) ) ;
#33624 = PRESENTATION_STYLE_ASSIGNMENT (( #68912 ) ) ;
#33625 = ORIENTED_EDGE ( 'NONE', *, *, #9529, .T. ) ;
#33626 = LINE ( 'NONE', #26955, #65680 ) ;
#33627 = FILL_AREA_STYLE_COLOUR ( '', #47101 ) ;
#33628 = ORIENTED_EDGE ( 'NONE', *, *, #66730, .T. ) ;
#33629 = B_SPLINE_CURVE_WITH_KNOTS ( 'NONE', 3,
 ( #3476, #77205, #70488, #8870 ),
 .UNSPECIFIED., .F., .F.,
 ( 4, 4 ),
 ( 0.000000000000000000, 1.000000000000000000 ),
 .UNSPECIFIED. ) ;
#33630 = VERTEX_POINT ( 'NONE', #8980 ) ;
#33631 = CARTESIAN_POINT ( 'NONE',  ( 3.995917477468879486, 6.711185069907930512, -33.07999999959999826 ) ) ;
#33632 = CARTESIAN_POINT ( 'NONE',  ( 3.430026364419999751, 5.642594423969999440, -33.07999999959999826 ) ) ;
#33633 = CARTESIAN_POINT ( 'NONE',  ( 1.289908350989999917E-14, 1.458921872200000209E-11, -0.3000000099999999836 ) ) ;
#33634 = AXIS2_PLACEMENT_3D ( 'NONE', #37828, #43212, #23144 ) ;
#33635 = VERTEX_POINT ( 'NONE', #51309 ) ;
#33636 =( GEOMETRIC_REPRESENTATION_CONTEXT ( 3 ) GLOBAL_UNCERTAINTY_ASSIGNED_CONTEXT ( ( #5497 ) ) GLOBAL_UNIT_ASSIGNED_CONTEXT ( ( #19089, #52092, #67712 ) ) REPRESENTATION_CONTEXT ( 'NONE', 'WORKASPACE' ) );
#33637 = CARTESIAN_POINT ( 'NONE',  ( -8.750000000000000000, -8.221687835130000011, -27.96730792989999870 ) ) ;
#33638 = SURFACE_STYLE_FILL_AREA ( #45719 ) ;
#33639 = ORIENTED_EDGE ( 'NONE', *, *, #60630, .F. ) ;
#33640 =( LENGTH_UNIT ( ) NAMED_UNIT ( * ) SI_UNIT ( .MILLI., .METRE. ) );
#33641 = CARTESIAN_POINT ( 'NONE',  ( 5.377146471434176789, 5.333832084043722332, -33.07999999959999826 ) ) ;
#33642 = CARTESIAN_POINT ( 'NONE',  ( 5.292007611739692585, -9.586973569307499332, -32.98000000040000401 ) ) ;
#33643 = SURFACE_SIDE_STYLE ('',( #81898 ) ) ;
#33644 = ORIENTED_EDGE ( 'NONE', *, *, #31367, .T. ) ;
#33645 = SURFACE_SIDE_STYLE ('',( #60831 ) ) ;
#33646 = CYLINDRICAL_SURFACE ( 'NONE', #59294, 0.5848053241339998820 ) ;
#33647 = CARTESIAN_POINT ( 'NONE',  ( 9.569949007246973949, -9.516075981609823486, -32.98000000040000401 ) ) ;
#33648 = EDGE_CURVE ( 'NONE', #19868, #3364, #19721, .T. ) ;
#33649 = CARTESIAN_POINT ( 'NONE',  ( 3.337468690460000165, -9.032229166910001439, -32.98000000040000401 ) ) ;
#33651 = CARTESIAN_POINT ( 'NONE',  ( -9.583160495099999565, -3.827799310489999662, -32.98000000040000401 ) ) ;
#33650 = SURFACE_STYLE_USAGE ( .BOTH. , #45735 ) ;
#33652 =( NAMED_UNIT ( * ) PLANE_ANGLE_UNIT ( ) SI_UNIT ( $, .RADIAN. ) );
#33653 = ORIENTED_EDGE ( 'NONE', *, *, #82129, .T. ) ;
#33654 = FILL_AREA_STYLE ('',( #48784 ) ) ;
#33655 = DIRECTION ( 'NONE',  ( 0.000000000000000000, 0.000000000000000000, 1.000000000000000000 ) ) ;
#33656 = VERTEX_POINT ( 'NONE', #51751 ) ;
#33657 = VERTEX_POINT ( 'NONE', #37051 ) ;
#33658 = ORIENTED_EDGE ( 'NONE', *, *, #28599, .F. ) ;
#33659 = MECHANICAL_DESIGN_GEOMETRIC_PRESENTATION_REPRESENTATION (  '', ( #83633 ), #6583 ) ;
#33660 = DIRECTION ( 'NONE',  ( 0.000000000000000000, 4.854103230478300319E-11, -1.000000000000000000 ) ) ;
#33661 = LINE ( 'NONE', #60857, #60489 ) ;
#33662 = B_SPLINE_CURVE_WITH_KNOTS ( 'NONE', 3,
 ( #63273, #1684, #21362, #82557 ),
 .UNSPECIFIED., .F., .F.,
 ( 4, 4 ),
 ( 0.000000000000000000, 1.000000000000000000 ),
 .UNSPECIFIED. ) ;
#33663 = UNCERTAINTY_MEASURE_WITH_UNIT (LENGTH_MEASURE( 1.000000000000000082E-05 ), #68931, 'distance_accuracy_value', 'NONE');
#33664 = EDGE_CURVE ( 'NONE', #37112, #19614, #52514, .T. ) ;
#33665 = SURFACE_SIDE_STYLE ('',( #81064 ) ) ;
#33666 = AXIS2_PLACEMENT_3D ( 'NONE', #1954, #10429, #29204 ) ;
#33667 = EDGE_CURVE ( 'NONE', #14275, #23639, #43300, .T. ) ;
#33668 = CARTESIAN_POINT ( 'NONE',  ( 4.259117471869999783, -4.464611165219999123, -33.00000000040000003 ) ) ;
#33669 = CARTESIAN_POINT ( 'NONE',  ( -10.91909607589999887, -9.011945278480000709, -33.00000000040000003 ) ) ;
#33670 = ADVANCED_FACE ( 'NONE', ( #44613 ), #71862, .T. ) ;
#33671 = EDGE_CURVE ( 'NONE', #36578, #16518, #70160, .T. ) ;
#33672 = ADVANCED_FACE ( 'NONE', ( #2265 ), #29510, .T. ) ;
#33674 = AXIS2_PLACEMENT_3D ( 'NONE', #14765, #34776, #410 ) ;
#33673 = UNCERTAINTY_MEASURE_WITH_UNIT (LENGTH_MEASURE( 1.000000000000000082E-05 ), #37370, 'distance_accuracy_value', 'NONE');
#33675 = SURFACE_SIDE_STYLE ('',( #41265 ) ) ;
#33676 = AXIS2_PLACEMENT_3D ( 'NONE', #23354, #43864, #78319 ) ;
#33677 = ADVANCED_FACE ( 'NONE', ( #81261 ), #87446, .T. ) ;
#33678 = DIRECTION ( 'NONE',  ( -1.000000000000000000, 1.224606353822379970E-16, 2.281676366941430366E-15 ) ) ;
#33679 = CARTESIAN_POINT ( 'NONE',  ( -9.877651712147059726, -3.907334709654325167, -32.98000000040000401 ) ) ;
#33680 = VECTOR ( 'NONE', #50996, 1000.000000000000000 ) ;
#33681 = PRESENTATION_LAYER_ASSIGNMENT (  '', '', ( #32232 ) ) ;
#33682 = DIRECTION ( 'NONE',  ( 0.2134200250555260414, 0.9769605380491570568, 0.000000000000000000 ) ) ;
#33683 = FILL_AREA_STYLE_COLOUR ( '', #64842 ) ;
#33684 = FACE_OUTER_BOUND ( 'NONE', #20341, .T. ) ;
#33685 = EDGE_CURVE ( 'NONE', #62277, #60055, #41086, .T. ) ;
#33686 = B_SPLINE_CURVE_WITH_KNOTS ( 'NONE', 3,
 ( #9226, #61817, #76204, #704 ),
 .UNSPECIFIED., .F., .F.,
 ( 4, 4 ),
 ( 0.000000000000000000, 1.000000000000000000 ),
 .UNSPECIFIED. ) ;
#33687 = CARTESIAN_POINT ( 'NONE',  ( 5.377645282287979889, -9.778744422939395164, -32.99333333373333943 ) ) ;
#33689 = CARTESIAN_POINT ( 'NONE',  ( -11.11342181849989963, -8.553971799957629685, -33.00000000040000003 ) ) ;
#33688 = CARTESIAN_POINT ( 'NONE',  ( 5.659014586899539623, 5.155730807490240153, -33.07999999959999826 ) ) ;
#33690 = SURFACE_SIDE_STYLE ('',( #14990 ) ) ;
#33691 =( NAMED_UNIT ( * ) PLANE_ANGLE_UNIT ( ) SI_UNIT ( $, .RADIAN. ) );
#33692 = CARTESIAN_POINT ( 'NONE',  ( 3.820562935810280614, -8.557318258230740327, -33.00000000040000003 ) ) ;
#33693 = UNCERTAINTY_MEASURE_WITH_UNIT (LENGTH_MEASURE( 1.000000000000000082E-05 ), #57243, 'distance_accuracy_value', 'NONE');
#33694 = CARTESIAN_POINT ( 'NONE',  ( 5.429632387819999906, 5.660595262330000210, -33.09999999960000139 ) ) ;
#33695 = ORIENTED_EDGE ( 'NONE', *, *, #83492, .F. ) ;
#33696 =( GEOMETRIC_REPRESENTATION_CONTEXT ( 3 ) GLOBAL_UNCERTAINTY_ASSIGNED_CONTEXT ( ( #74660 ) ) GLOBAL_UNIT_ASSIGNED_CONTEXT ( ( #2513, #11009, #38171 ) ) REPRESENTATION_CONTEXT ( 'NONE', 'WORKASPACE' ) );
#33697 = PRESENTATION_LAYER_ASSIGNMENT (  '', '', ( #2305 ) ) ;
#33699 = ORIENTED_EDGE ( 'NONE', *, *, #42899, .F. ) ;
#33698 = ADVANCED_FACE ( 'NONE', ( #79940 ), #45925, .T. ) ;
#33700 = CARTESIAN_POINT ( 'NONE',  ( 5.439767800042700330, -10.10045869748734049, -33.00000000040000003 ) ) ;
#33701 = CARTESIAN_POINT ( 'NONE',  ( -9.491112732146666175, -9.387835958106668599, -33.00000000040000003 ) ) ;
#33702 = VERTEX_POINT ( 'NONE', #20064 ) ;
#33703 = CARTESIAN_POINT ( 'NONE',  ( 5.677083216603333149, -9.771503439220001752, -33.00000000040000003 ) ) ;
#33704 = AXIS2_PLACEMENT_3D ( 'NONE', #59484, #65749, #73771 ) ;
#33705 =( NAMED_UNIT ( * ) SI_UNIT ( $, .STERADIAN. ) SOLID_ANGLE_UNIT ( ) );
#33706 = FACE_OUTER_BOUND ( 'NONE', #39984, .T. ) ;
#33707 = EDGE_CURVE ( 'NONE', #23583, #18971, #29565, .T. ) ;
#33708 = ORIENTED_EDGE ( 'NONE', *, *, #71691, .T. ) ;
#33709 = CARTESIAN_POINT ( 'NONE',  ( 5.069883674809659624, -9.334906302639158326, -33.00000000040000003 ) ) ;
#33710 = ORIENTED_EDGE ( 'NONE', *, *, #14742, .T. ) ;
#33711 = EDGE_CURVE ( 'NONE', #64034, #51948, #61410, .T. ) ;
#33712 = ORIENTED_EDGE ( 'NONE', *, *, #40245, .F. ) ;
#33713 = SURFACE_STYLE_USAGE ( .BOTH. , #6504 ) ;
#33714 = CARTESIAN_POINT ( 'NONE',  ( -11.06366711658227153, -8.572777194407604995, -32.98666666706667172 ) ) ;
#33715 = ORIENTED_EDGE ( 'NONE', *, *, #99, .T. ) ;
#33716 = EDGE_CURVE ( 'NONE', #61719, #28665, #16799, .T. ) ;
#33717 = FILL_AREA_STYLE_COLOUR ( '', #76896 ) ;
#33718 = DIRECTION ( 'NONE',  ( 0.9856833986980341189, -0.1686067541087610255, 0.000000000000000000 ) ) ;
#33719 = CARTESIAN_POINT ( 'NONE',  ( 5.390954071470559050, 5.675873922871420341, -33.07999999959999826 ) ) ;
#33720 = CARTESIAN_POINT ( 'NONE',  ( 6.250000000000000000, 6.778312164869999989, -27.96730792919999686 ) ) ;
#33721 = CARTESIAN_POINT ( 'NONE',  ( -9.327266832370000316, -9.801499322819999804, -32.98000000040000401 ) ) ;
#33722 = ORIENTED_EDGE ( 'NONE', *, *, #41333, .F. ) ;
#33723 =( GEOMETRIC_REPRESENTATION_CONTEXT ( 3 ) GLOBAL_UNCERTAINTY_ASSIGNED_CONTEXT ( ( #22209 ) ) GLOBAL_UNIT_ASSIGNED_CONTEXT ( ( #42300, #1679, #34265 ) ) REPRESENTATION_CONTEXT ( 'NONE', 'WORKASPACE' ) );
#33724 = ORIENTED_EDGE ( 'NONE', *, *, #74390, .T. ) ;
#33725 = DIRECTION ( 'NONE',  ( -0.5715105121587620296, 0.8205947443726590018, 0.000000000000000000 ) ) ;
#33726 = CARTESIAN_POINT ( 'NONE',  ( -11.27107723039999954, -9.257081514259999366, -32.98000000040000401 ) ) ;
#33728 =( NAMED_UNIT ( * ) PLANE_ANGLE_UNIT ( ) SI_UNIT ( $, .RADIAN. ) );
#33727 = SURFACE_SIDE_STYLE ('',( #21683 ) ) ;
#33730 = VERTEX_POINT ( 'NONE', #48989 ) ;
#33729 =( GEOMETRIC_REPRESENTATION_CONTEXT ( 3 ) GLOBAL_UNCERTAINTY_ASSIGNED_CONTEXT ( ( #74211 ) ) GLOBAL_UNIT_ASSIGNED_CONTEXT ( ( #5019, #52321, #31773 ) ) REPRESENTATION_CONTEXT ( 'NONE', 'WORKASPACE' ) );
#33731 = CARTESIAN_POINT ( 'NONE',  ( -11.38324282109999963, -9.316745870430001020, -32.98000000040000401 ) ) ;
#33732 = ORIENTED_EDGE ( 'NONE', *, *, #55554, .T. ) ;
#33733 = CARTESIAN_POINT ( 'NONE',  ( 5.489775973902180084, -10.06526552740310088, -33.00000000040000003 ) ) ;
#33734 = B_SPLINE_CURVE_WITH_KNOTS ( 'NONE', 3,
 ( #55846, #76885, #27747, #42439 ),
 .UNSPECIFIED., .F., .F.,
 ( 4, 4 ),
 ( 0.000000000000000000, 1.000000000000000000 ),
 .UNSPECIFIED. ) ;
#33735 = FACE_OUTER_BOUND ( 'NONE', #70483, .T. ) ;
#33736 =( LENGTH_UNIT ( ) NAMED_UNIT ( * ) SI_UNIT ( .MILLI., .METRE. ) );
#33737 = LINE ( 'NONE', #32433, #76724 ) ;
#33738 = B_SPLINE_CURVE_WITH_KNOTS ( 'NONE', 3,
 ( #7259, #61648, #7711, #82302 ),
 .UNSPECIFIED., .F., .F.,
 ( 4, 4 ),
 ( 0.000000000000000000, 1.000000000000000000 ),
 .UNSPECIFIED. ) ;
#33739 = CARTESIAN_POINT ( 'NONE',  ( 7.500000000000000000, -8.943375671619998357, -27.96730792999999693 ) ) ;
#33740 = LINE ( 'NONE', #20824, #67275 ) ;
#33741 = SURFACE_STYLE_FILL_AREA ( #7866 ) ;
#33742 = FACE_OUTER_BOUND ( 'NONE', #53157, .T. ) ;
#33743 = COLOUR_RGB ( '',0.7843137254901960675, 0.7843137254901960675, 0.7843137254901960675 ) ;
#33744 = ORIENTED_EDGE ( 'NONE', *, *, #45057, .F. ) ;
#33745 = ORIENTED_EDGE ( 'NONE', *, *, #41252, .T. ) ;
#33746 = ORIENTED_EDGE ( 'NONE', *, *, #74995, .T. ) ;
#33747 = PRESENTATION_LAYER_ASSIGNMENT (  '', '', ( #75136 ) ) ;
#33748 = PLANE ( 'NONE',  #27511 ) ;
#33749 = CARTESIAN_POINT ( 'NONE',  ( -7.701123909259999678, -9.654993519199999596, -33.00000000040000003 ) ) ;
#33750 = ORIENTED_EDGE ( 'NONE', *, *, #64820, .F. ) ;
#33751 =( NAMED_UNIT ( * ) PLANE_ANGLE_UNIT ( ) SI_UNIT ( $, .RADIAN. ) );
#33752 =( GEOMETRIC_REPRESENTATION_CONTEXT ( 3 ) GLOBAL_UNCERTAINTY_ASSIGNED_CONTEXT ( ( #59916 ) ) GLOBAL_UNIT_ASSIGNED_CONTEXT ( ( #5025, #25118, #25990 ) ) REPRESENTATION_CONTEXT ( 'NONE', 'WORKASPACE' ) );
#33753 = CARTESIAN_POINT ( 'NONE',  ( 5.218458454543332792, 5.418200960169999192, -33.09999999960000139 ) ) ;
#33754 = DIRECTION ( 'NONE',  ( -0.8772446342560097365, 0.4800435935090058837, 0.000000000000000000 ) ) ;
#33755 = VERTEX_POINT ( 'NONE', #62830 ) ;
#33756 = FACE_OUTER_BOUND ( 'NONE', #10057, .T. ) ;
#33757 = ORIENTED_EDGE ( 'NONE', *, *, #43839, .F. ) ;
#33758 = ORIENTED_EDGE ( 'NONE', *, *, #82723, .T. ) ;
#33759 =( LENGTH_UNIT ( ) NAMED_UNIT ( * ) SI_UNIT ( .MILLI., .METRE. ) );
#33760 = AXIS2_PLACEMENT_3D ( 'NONE', #37249, #29304, #77968 ) ;
#33761 = CARTESIAN_POINT ( 'NONE',  ( 6.500338442125608296, -4.626553227589013773, -20.44206957365289412 ) ) ;
#33762 = CYLINDRICAL_SURFACE ( 'NONE', #78520, 0.3708339524869999626 ) ;
#33763 = SURFACE_STYLE_FILL_AREA ( #87363 ) ;
#33764 = VERTEX_POINT ( 'NONE', #13391 ) ;
#33765 = UNCERTAINTY_MEASURE_WITH_UNIT (LENGTH_MEASURE( 1.000000000000000082E-05 ), #68138, 'distance_accuracy_value', 'NONE');
#33766 = EDGE_CURVE ( 'NONE', #37838, #83666, #27621, .T. ) ;
#33767 = PRESENTATION_STYLE_ASSIGNMENT (( #724 ) ) ;
#33768 = CARTESIAN_POINT ( 'NONE',  ( -3.092584564960000115, -8.326794918259999179, -20.20000000039999932 ) ) ;
#33769 = EDGE_CURVE ( 'NONE', #42680, #45663, #63677, .T. ) ;
#33770 = VECTOR ( 'NONE', #49182, 1000.000000000000000 ) ;
#33771 = CARTESIAN_POINT ( 'NONE',  ( 5.572462599440000552, 5.022506221966666295, -33.09999999960000139 ) ) ;
#33773 = EDGE_CURVE ( 'NONE', #74947, #68334, #41437, .T. ) ;
#33772 = SURFACE_SIDE_STYLE ('',( #7446 ) ) ;
#33774 = EDGE_CURVE ( 'NONE', #3051, #4994, #47692, .T. ) ;
#33775 = UNCERTAINTY_MEASURE_WITH_UNIT (LENGTH_MEASURE( 1.000000000000000082E-05 ), #64541, 'distance_accuracy_value', 'NONE');
#33776 = DIRECTION ( 'NONE',  ( -8.070132085114650892E-18, -1.221944359876923693E-16, -1.000000000000000000 ) ) ;
#33777 = CARTESIAN_POINT ( 'NONE',  ( 3.022791876457829652, -8.838579702769500557, -32.98000000040000401 ) ) ;
#33778 = PRESENTATION_LAYER_ASSIGNMENT (  '', '', ( #70868 ) ) ;
#33779 = EDGE_CURVE ( 'NONE', #60164, #29018, #88334, .T. ) ;
#33780 = SURFACE_STYLE_FILL_AREA ( #66386 ) ;
#33781 = CARTESIAN_POINT ( 'NONE',  ( 3.954666300290334391, -8.793295300300270512, -32.98000000040000401 ) ) ;
#33782 = VERTEX_POINT ( 'NONE', #61917 ) ;
#33783 = MECHANICAL_DESIGN_GEOMETRIC_PRESENTATION_REPRESENTATION (  '', ( #72276 ), #18153 ) ;
#33785 = AXIS2_PLACEMENT_3D ( 'NONE', #41745, #21255, #68129 ) ;
#33784 = CARTESIAN_POINT ( 'NONE',  ( 5.297065791889999709, 9.023118461290000170, -33.10000000960000222 ) ) ;
#33786 = CARTESIAN_POINT ( 'NONE',  ( 7.500000000000000000, 7.500000000630000052, -12.99999999959999997 ) ) ;
#33787 = DIRECTION ( 'NONE',  ( 0.000000000000000000, 0.000000000000000000, 1.000000000000000000 ) ) ;
#33788 = CIRCLE ( 'NONE', #19554, 0.5848053241339991049 ) ;
#33789 = CARTESIAN_POINT ( 'NONE',  ( 7.204546940749999351, 5.508389361233333226, -33.09999999960000139 ) ) ;
#33790 = AXIS2_PLACEMENT_3D ( 'NONE', #18443, #65290, #39360 ) ;
#33791 = LINE ( 'NONE', #68627, #37575 ) ;
#33792 = UNCERTAINTY_MEASURE_WITH_UNIT (LENGTH_MEASURE( 1.000000000000000082E-05 ), #45710, 'distance_accuracy_value', 'NONE');
#33793 =( NAMED_UNIT ( * ) PLANE_ANGLE_UNIT ( ) SI_UNIT ( $, .RADIAN. ) );
#33794 = B_SPLINE_CURVE_WITH_KNOTS ( 'NONE', 3,
 ( #41459, #61947, #33873, #61067 ),
 .UNSPECIFIED., .F., .F.,
 ( 4, 4 ),
 ( 0.000000000000000000, 1.000000000000000000 ),
 .UNSPECIFIED. ) ;
#33795 = UNCERTAINTY_MEASURE_WITH_UNIT (LENGTH_MEASURE( 1.000000000000000082E-05 ), #68072, 'distance_accuracy_value', 'NONE');
#33796 = VERTEX_POINT ( 'NONE', #56174 ) ;
#33797 = MECHANICAL_DESIGN_GEOMETRIC_PRESENTATION_REPRESENTATION (  '', ( #72295 ), #11044 ) ;
#33798 = EDGE_CURVE ( 'NONE', #49323, #85143, #21379, .T. ) ;
#33799 = DIRECTION ( 'NONE',  ( -0.3054264094735968382, -0.9522156837587094635, 0.000000000000000000 ) ) ;
#33800 = UNCERTAINTY_MEASURE_WITH_UNIT (LENGTH_MEASURE( 1.000000000000000082E-05 ), #9211, 'distance_accuracy_value', 'NONE');
#33801 =( GEOMETRIC_REPRESENTATION_CONTEXT ( 3 ) GLOBAL_UNCERTAINTY_ASSIGNED_CONTEXT ( ( #75877 ) ) GLOBAL_UNIT_ASSIGNED_CONTEXT ( ( #82842, #42603, #35448 ) ) REPRESENTATION_CONTEXT ( 'NONE', 'WORKASPACE' ) );
#33802 =( NAMED_UNIT ( * ) PLANE_ANGLE_UNIT ( ) SI_UNIT ( $, .RADIAN. ) );
#33803 = CARTESIAN_POINT ( 'NONE',  ( 6.400000000000000355, -1.300543413069999987, -20.50000000010000178 ) ) ;
#33804 = CARTESIAN_POINT ( 'NONE',  ( -8.812795147640429150, -3.744963231109807111, -33.00000000040000003 ) ) ;
#33805 = CARTESIAN_POINT ( 'NONE',  ( 3.346339458129024891, 6.170139348091080223, -33.07999999959999826 ) ) ;
#33806 = SURFACE_STYLE_USAGE ( .BOTH. , #47618 ) ;
#33807 = FACE_OUTER_BOUND ( 'NONE', #51958, .T. ) ;
#33808 = SURFACE_STYLE_USAGE ( .BOTH. , #88282 ) ;
#33809 = LINE ( 'NONE', #32940, #81368 ) ;
#33810 = ORIENTED_EDGE ( 'NONE', *, *, #46189, .F. ) ;
#33811 = DIRECTION ( 'NONE',  ( 0.000000000000000000, 0.000000000000000000, 1.000000000000000000 ) ) ;
#33812 = DIRECTION ( 'NONE',  ( -1.103202375671470224E-20, 1.224606348853209789E-16, -1.000000000000000000 ) ) ;
#33813 =( NAMED_UNIT ( * ) SI_UNIT ( $, .STERADIAN. ) SOLID_ANGLE_UNIT ( ) );
#33815 = FILL_AREA_STYLE ('',( #87849 ) ) ;
#33814 = DIRECTION ( 'NONE',  ( 0.000000000000000000, 0.000000000000000000, 1.000000000000000000 ) ) ;
#33816 = SURFACE_STYLE_FILL_AREA ( #40523 ) ;
#33817 = EDGE_LOOP ( 'NONE', ( #45896, #13010 ) ) ;
#33818 = EDGE_CURVE ( 'NONE', #6615, #49491, #2997, .T. ) ;
#33819 = FILL_AREA_STYLE ('',( #40525 ) ) ;
#33820 = SURFACE_STYLE_USAGE ( .BOTH. , #54352 ) ;
#33821 = CARTESIAN_POINT ( 'NONE',  ( -12.81249390239999997, -9.849999999410000484, -14.55000000000000071 ) ) ;
#33822 = COLOUR_RGB ( '',0.7843137254901960675, 0.7843137254901960675, 0.7843137254901960675 ) ;
#33824 = CARTESIAN_POINT ( 'NONE',  ( -11.86636754010000061, -9.231232082860000077, -33.00000000040000003 ) ) ;
#33823 = FILL_AREA_STYLE ('',( #46773 ) ) ;
#33825 = ORIENTED_EDGE ( 'NONE', *, *, #3667, .T. ) ;
#33826 = VECTOR ( 'NONE', #7975, 1000.000000000000227 ) ;
#33827 = LINE ( 'NONE', #35122, #37022 ) ;
#33828 = FACE_OUTER_BOUND ( 'NONE', #61355, .T. ) ;
#33829 = DIRECTION ( 'NONE',  ( 1.000000000000000000, -2.449212707644750079E-16, 6.489825495580029869E-14 ) ) ;
#33830 = MECHANICAL_DESIGN_GEOMETRIC_PRESENTATION_REPRESENTATION (  '', ( #72330 ), #32387 ) ;
#33831 = ORIENTED_EDGE ( 'NONE', *, *, #46377, .T. ) ;
#33832 = VERTEX_POINT ( 'NONE', #41880 ) ;
#33833 = COLOUR_RGB ( '',0.7843137254901960675, 0.7843137254901960675, 0.7843137254901960675 ) ;
#33834 = PRESENTATION_STYLE_ASSIGNMENT (( #41857 ) ) ;
#33835 = CARTESIAN_POINT ( 'NONE',  ( 4.259117471870759175, -4.464611165219524835, -32.98000000040000401 ) ) ;
#33836 = PRESENTATION_STYLE_ASSIGNMENT (( #7078 ) ) ;
#33837 = MECHANICAL_DESIGN_GEOMETRIC_PRESENTATION_REPRESENTATION (  '', ( #55252 ), #45234 ) ;
#33838 = CARTESIAN_POINT ( 'NONE',  ( 7.500000000000000000, -6.056624325959999666, -22.00000000029999825 ) ) ;
#33839 = EDGE_LOOP ( 'NONE', ( #5554, #54809, #73548, #20603 ) ) ;
#33840 = PRESENTATION_STYLE_ASSIGNMENT (( #80342 ) ) ;
#33841 = PRESENTATION_LAYER_ASSIGNMENT (  '', '', ( #45236 ) ) ;
#33842 = ORIENTED_EDGE ( 'NONE', *, *, #82611, .T. ) ;
#33843 =( LENGTH_UNIT ( ) NAMED_UNIT ( * ) SI_UNIT ( .MILLI., .METRE. ) );
#33845 = CARTESIAN_POINT ( 'NONE',  ( 5.365055159052100286, 5.198465280458840709, -33.09999999960000139 ) ) ;
#33844 = DIRECTION ( 'NONE',  ( 0.000000000000000000, 0.000000000000000000, 1.000000000000000000 ) ) ;
#33846 = ORIENTED_EDGE ( 'NONE', *, *, #87189, .T. ) ;
#33847 = VECTOR ( 'NONE', #68012, 1000.000000000000000 ) ;
#33848 = FILL_AREA_STYLE ('',( #6631 ) ) ;
#33849 = VERTEX_POINT ( 'NONE', #356 ) ;
#33850 = ORIENTED_EDGE ( 'NONE', *, *, #78119, .T. ) ;
#33851 = ORIENTED_EDGE ( 'NONE', *, *, #62839, .F. ) ;
#33852 = VECTOR ( 'NONE', #70553, 999.9999999999998863 ) ;
#33853 = CARTESIAN_POINT ( 'NONE',  ( 3.997071612799999674, 6.291672385500000075, -33.07999999959999826 ) ) ;
#33854 = SURFACE_SIDE_STYLE ('',( #14715 ) ) ;
#33855 = PRESENTATION_STYLE_ASSIGNMENT (( #7981 ) ) ;
#33856 = CARTESIAN_POINT ( 'NONE',  ( -8.635876433109999084, -5.976881538699999830, -33.00000001040000086 ) ) ;
#33857 = ORIENTED_EDGE ( 'NONE', *, *, #82005, .F. ) ;
#33858 = DIRECTION ( 'NONE',  ( -0.9883030254654552316, 0.1525028847459210246, 0.000000000000000000 ) ) ;
#33859 = DIRECTION ( 'NONE',  ( 0.000000000000000000, 0.000000000000000000, 1.000000000000000000 ) ) ;
#33860 = ORIENTED_EDGE ( 'NONE', *, *, #88186, .F. ) ;
#33861 =( NAMED_UNIT ( * ) PLANE_ANGLE_UNIT ( ) SI_UNIT ( $, .RADIAN. ) );
#33862 = VERTEX_POINT ( 'NONE', #808 ) ;
#33863 =( LENGTH_UNIT ( ) NAMED_UNIT ( * ) SI_UNIT ( .MILLI., .METRE. ) );
#33864 = ORIENTED_EDGE ( 'NONE', *, *, #77771, .F. ) ;
#33865 =( GEOMETRIC_REPRESENTATION_CONTEXT ( 3 ) GLOBAL_UNCERTAINTY_ASSIGNED_CONTEXT ( ( #29228 ) ) GLOBAL_UNIT_ASSIGNED_CONTEXT ( ( #2482, #81656, #61476 ) ) REPRESENTATION_CONTEXT ( 'NONE', 'WORKASPACE' ) );
#33866 = CARTESIAN_POINT ( 'NONE',  ( 8.398851232571990622, 8.424255188910608538, -27.87743326766852547 ) ) ;
#33867 = FILL_AREA_STYLE ('',( #46822 ) ) ;
#33868 = EDGE_LOOP ( 'NONE', ( #22552, #50520, #43833, #36707 ) ) ;
#33869 = CARTESIAN_POINT ( 'NONE',  ( 7.500000000000000000, 1.000000001044828446, -21.48560000000000159 ) ) ;
#33870 = ADVANCED_FACE ( 'NONE', ( #6638 ), #55270, .T. ) ;
#33871 = COLOUR_RGB ( '',0.7843137254901960675, 0.7843137254901960675, 0.7843137254901960675 ) ;
#33872 = DIRECTION ( 'NONE',  ( 0.4210878251262771266, -0.9070198694242710413, 0.000000000000000000 ) ) ;
#33873 = CARTESIAN_POINT ( 'NONE',  ( -11.05655941727836478, -8.579473734345752334, -32.98000000040000401 ) ) ;
#33874 = CARTESIAN_POINT ( 'NONE',  ( 8.826954778410000202, 6.227243122460000002, -33.09999999960000139 ) ) ;
#33875 = VECTOR ( 'NONE', #33019, 1000.000000000000000 ) ;
#33876 = MECHANICAL_DESIGN_GEOMETRIC_PRESENTATION_REPRESENTATION (  '', ( #31033 ), #79564 ) ;
#33878 = EDGE_CURVE ( 'NONE', #62840, #5579, #50855, .T. ) ;
#33877 = CARTESIAN_POINT ( 'NONE',  ( 4.876126643496636603, 5.555427842025825846, -33.08666666626666597 ) ) ;
#33879 = UNCERTAINTY_MEASURE_WITH_UNIT (LENGTH_MEASURE( 1.000000000000000082E-05 ), #62393, 'distance_accuracy_value', 'NONE');
#33880 = SURFACE_SIDE_STYLE ('',( #20953 ) ) ;
#33881 = CYLINDRICAL_SURFACE ( 'NONE', #49723, 0.7234469546200001933 ) ;
#33882 = ORIENTED_EDGE ( 'NONE', *, *, #86160, .F. ) ;
#33883 = MECHANICAL_DESIGN_GEOMETRIC_PRESENTATION_REPRESENTATION (  '', ( #29663 ), #83860 ) ;
#33884 =( NAMED_UNIT ( * ) SI_UNIT ( $, .STERADIAN. ) SOLID_ANGLE_UNIT ( ) );
#33885 = CARTESIAN_POINT ( 'NONE',  ( 3.654527881029999481, -9.557268691670000038, -32.98000000040000401 ) ) ;
#33886 = VECTOR ( 'NONE', #32218, 1000.000000000000000 ) ;
#33887 = DIRECTION ( 'NONE',  ( 0.000000000000000000, 0.000000000000000000, 1.000000000000000000 ) ) ;
#33888 = CARTESIAN_POINT ( 'NONE',  ( 4.801588518130000871, -4.109993996109999159, -32.98000000040000401 ) ) ;
#33889 = PRESENTATION_LAYER_ASSIGNMENT (  '', '', ( #72398 ) ) ;
#33890 = LINE ( 'NONE', #54426, #23862 ) ;
#33891 = VECTOR ( 'NONE', #6950, 1000.000000000000000 ) ;
#33892 = ORIENTED_EDGE ( 'NONE', *, *, #58203, .T. ) ;
#33893 = VECTOR ( 'NONE', #34011, 1000.000000000000000 ) ;
#33894 = VECTOR ( 'NONE', #30739, 1000.000000000000000 ) ;
#33895 = CARTESIAN_POINT ( 'NONE',  ( 4.642056100980069822, -8.396430613829959810, -33.00000000040000003 ) ) ;
#33896 = B_SPLINE_CURVE_WITH_KNOTS ( 'NONE', 3,
 ( #20787, #15446, #49736, #7358 ),
 .UNSPECIFIED., .F., .F.,
 ( 4, 4 ),
 ( 0.000000000000000000, 1.000000000000000000 ),
 .UNSPECIFIED. ) ;
#33897 = STYLED_ITEM ( 'NONE', ( #66301 ), #83439 ) ;
#33898 = UNCERTAINTY_MEASURE_WITH_UNIT (LENGTH_MEASURE( 1.000000000000000082E-05 ), #66995, 'distance_accuracy_value', 'NONE');
#33899 = MECHANICAL_DESIGN_GEOMETRIC_PRESENTATION_REPRESENTATION (  '', ( #70990 ), #53864 ) ;
#33900 = PLANE ( 'NONE',  #42450 ) ;
#33903 = MECHANICAL_DESIGN_GEOMETRIC_PRESENTATION_REPRESENTATION (  '', ( #66736 ), #39658 ) ;
#33902 = SURFACE_SIDE_STYLE ('',( #74539 ) ) ;
#33901 = CARTESIAN_POINT ( 'NONE',  ( 3.410154375999999932, 5.301642199409999812, -33.07999999959999826 ) ) ;
#33904 = STYLED_ITEM ( 'NONE', ( #15532 ), #81796 ) ;
#33906 = CARTESIAN_POINT ( 'NONE',  ( -11.00530098649036148, -8.664614191616921701, -32.99333333373333943 ) ) ;
#33905 = CARTESIAN_POINT ( 'NONE',  ( 9.694775435688024245, 5.756965487531797265, -33.07999999959999826 ) ) ;
#33907 = ORIENTED_EDGE ( 'NONE', *, *, #66308, .F. ) ;
#33908 = COLOUR_RGB ( '',0.7843137254901960675, 0.7843137254901960675, 0.7843137254901960675 ) ;
#33910 = CARTESIAN_POINT ( 'NONE',  ( 5.589521639000000874, 10.78354555289999972, -33.09999999960000139 ) ) ;
#33909 = CARTESIAN_POINT ( 'NONE',  ( 5.335395852699615915, -9.309202268705247363, -32.98000000040000401 ) ) ;
#33911 = AXIS2_PLACEMENT_3D ( 'NONE', #56015, #22100, #43045 ) ;
#33912 = CARTESIAN_POINT ( 'NONE',  ( 5.069883674809659624, 5.665093697360840785, -33.09999999960000139 ) ) ;
#33913 = LINE ( 'NONE', #76383, #5928 ) ;
#33915 = EDGE_CURVE ( 'NONE', #30262, #25546, #8391, .T. ) ;
#33914 =( NAMED_UNIT ( * ) SI_UNIT ( $, .STERADIAN. ) SOLID_ANGLE_UNIT ( ) );
#33916 = B_SPLINE_CURVE_WITH_KNOTS ( 'NONE', 3,
 ( #68631, #14659, #64985, #2532 ),
 .UNSPECIFIED., .F., .F.,
 ( 4, 4 ),
 ( 0.000000000000000000, 1.000000000000000000 ),
 .UNSPECIFIED. ) ;
#33917 = DIRECTION ( 'NONE',  ( 0.4583860838803701654, 0.8887531705174492869, 0.000000000000000000 ) ) ;
#33918 = PLANE ( 'NONE',  #70943 ) ;
#33919 = CARTESIAN_POINT ( 'NONE',  ( -11.98325768780000011, -8.969046797570001672, -32.98000000040000401 ) ) ;
#33920 = STYLED_ITEM ( 'NONE', ( #14174 ), #3490 ) ;
#33921 = SURFACE_STYLE_FILL_AREA ( #20568 ) ;
#33922 = PRESENTATION_STYLE_ASSIGNMENT (( #20569 ) ) ;
#33923 = VERTEX_POINT ( 'NONE', #23566 ) ;
#33924 = PLANE ( 'NONE',  #38666 ) ;
#33925 = CARTESIAN_POINT ( 'NONE',  ( 3.343500913659999796, 5.651417171459999444, -33.07999999959999826 ) ) ;
#33926 = PRESENTATION_LAYER_ASSIGNMENT (  '', '', ( #16873 ) ) ;
#33927 = FACE_OUTER_BOUND ( 'NONE', #41632, .T. ) ;
#33928 = CARTESIAN_POINT ( 'NONE',  ( -11.78796451240000032, -9.293592090540000683, -33.00000000040000003 ) ) ;
#33929 = FILL_AREA_STYLE ('',( #82211 ) ) ;
#33930 = ORIENTED_EDGE ( 'NONE', *, *, #81084, .T. ) ;
#33931 = PRESENTATION_STYLE_ASSIGNMENT (( #27708 ) ) ;
#33932 = VERTEX_POINT ( 'NONE', #43628 ) ;
#33933 =( LENGTH_UNIT ( ) NAMED_UNIT ( * ) SI_UNIT ( .MILLI., .METRE. ) );
#33934 = AXIS2_PLACEMENT_3D ( 'NONE', #64787, #2792, #44684 ) ;
#33935 = CARTESIAN_POINT ( 'NONE',  ( -11.33324496390078195, -10.14280318109865853, -33.00000000040000003 ) ) ;
#33936 = CARTESIAN_POINT ( 'NONE',  ( 3.551243484910000081, -9.942731305610001513, -32.98000000040000401 ) ) ;
#33937 = ORIENTED_EDGE ( 'NONE', *, *, #80140, .F. ) ;
#33938 =( LENGTH_UNIT ( ) NAMED_UNIT ( * ) SI_UNIT ( .MILLI., .METRE. ) );
#33939 = ORIENTED_EDGE ( 'NONE', *, *, #83829, .F. ) ;
#33940 =( GEOMETRIC_REPRESENTATION_CONTEXT ( 3 ) GLOBAL_UNCERTAINTY_ASSIGNED_CONTEXT ( ( #71048 ) ) GLOBAL_UNIT_ASSIGNED_CONTEXT ( ( #43688, #83955, #56685 ) ) REPRESENTATION_CONTEXT ( 'NONE', 'WORKASPACE' ) );
#33941 = FACE_OUTER_BOUND ( 'NONE', #87794, .T. ) ;
#33942 =( NAMED_UNIT ( * ) PLANE_ANGLE_UNIT ( ) SI_UNIT ( $, .RADIAN. ) );
#33943 = ORIENTED_EDGE ( 'NONE', *, *, #51552, .T. ) ;
#33944 = FACE_OUTER_BOUND ( 'NONE', #49572, .T. ) ;
#33945 =( NAMED_UNIT ( * ) SI_UNIT ( $, .STERADIAN. ) SOLID_ANGLE_UNIT ( ) );
#33946 = AXIS2_PLACEMENT_3D ( 'NONE', #44183, #78184, #30369 ) ;
#33947 = VERTEX_POINT ( 'NONE', #43191 ) ;
#33948 = EDGE_LOOP ( 'NONE', ( #64162, #83849, #73982, #57608 ) ) ;
#33949 = LINE ( 'NONE', #61142, #70335 ) ;
#33950 = CARTESIAN_POINT ( 'NONE',  ( 5.365055159050000633, -9.801534719530000217, -32.98000000040000401 ) ) ;
#33951 = ORIENTED_EDGE ( 'NONE', *, *, #79203, .T. ) ;
#33952 = EDGE_CURVE ( 'NONE', #26990, #87732, #33629, .T. ) ;
#33953 = ORIENTED_EDGE ( 'NONE', *, *, #14631, .T. ) ;
#33954 = CARTESIAN_POINT ( 'NONE',  ( 4.961111217250000038, 5.255192222619998965, -33.07999999959999826 ) ) ;
#33955 = VECTOR ( 'NONE', #5281, 1000.000000000000000 ) ;
#33956 = CIRCLE ( 'NONE', #83938, 1.907999999999999252 ) ;
#33957 = B_SPLINE_CURVE_WITH_KNOTS ( 'NONE', 3,
 ( #75286, #73944, #13725, #47117 ),
 .UNSPECIFIED., .F., .F.,
 ( 4, 4 ),
 ( 0.000000000000000000, 1.000000000000000000 ),
 .UNSPECIFIED. ) ;
#33958 = AXIS2_PLACEMENT_3D ( 'NONE', #45130, #59406, #4109 ) ;
#33959 = UNCERTAINTY_MEASURE_WITH_UNIT (LENGTH_MEASURE( 1.000000000000000082E-05 ), #43306, 'distance_accuracy_value', 'NONE');
#33960 = CARTESIAN_POINT ( 'NONE',  ( -11.19831278849999912, -5.507196968360000611, -33.00000001040000086 ) ) ;
#33961 = EDGE_LOOP ( 'NONE', ( #81407, #74593 ) ) ;
#33962 = EDGE_CURVE ( 'NONE', #15742, #14705, #23058, .T. ) ;
#33963 = CARTESIAN_POINT ( 'NONE',  ( 8.709495598622099877, -6.754926142394697131, -27.95380669166051391 ) ) ;
#33964 = CARTESIAN_POINT ( 'NONE',  ( 8.228741674579998389, 7.846768062050000658, -33.07999999959999826 ) ) ;
#33965 = COLOUR_RGB ( '',0.7843137254901960675, 0.7843137254901960675, 0.7843137254901960675 ) ;
#33966 = ORIENTED_EDGE ( 'NONE', *, *, #74643, .T. ) ;
#33968 = SURFACE_STYLE_USAGE ( .BOTH. , #54500 ) ;
#33967 =( GEOMETRIC_REPRESENTATION_CONTEXT ( 3 ) GLOBAL_UNCERTAINTY_ASSIGNED_CONTEXT ( ( #30417 ) ) GLOBAL_UNIT_ASSIGNED_CONTEXT ( ( #17634, #25166, #73344 ) ) REPRESENTATION_CONTEXT ( 'NONE', 'WORKASPACE' ) );
#33969 = EDGE_CURVE ( 'NONE', #37838, #45526, #17344, .T. ) ;
#33970 = SURFACE_SIDE_STYLE ('',( #6747 ) ) ;
#33971 = ORIENTED_EDGE ( 'NONE', *, *, #69708, .T. ) ;
#33972 = ORIENTED_EDGE ( 'NONE', *, *, #54539, .T. ) ;
#33973 = FILL_AREA_STYLE_COLOUR ( '', #8891 ) ;
#33974 = MECHANICAL_DESIGN_GEOMETRIC_PRESENTATION_REPRESENTATION (  '', ( #73882 ), #9758 ) ;
#33975 = CARTESIAN_POINT ( 'NONE',  ( 5.252422096670760432, 10.98678540078850041, -33.07999999959999826 ) ) ;
#33976 = UNCERTAINTY_MEASURE_WITH_UNIT (LENGTH_MEASURE( 1.000000000000000082E-05 ), #59745, 'distance_accuracy_value', 'NONE');
#33977 = DIRECTION ( 'NONE',  ( -1.836909530733569832E-16, -1.000000000000000000, -4.946414927501680353E-11 ) ) ;
#33978 = MECHANICAL_DESIGN_GEOMETRIC_PRESENTATION_REPRESENTATION (  '', ( #56835 ), #82494 ) ;
#33979 = CARTESIAN_POINT ( 'NONE',  ( -9.083723994632627807, -3.546120860509424322, -32.98000000040000401 ) ) ;
#33980 = SURFACE_STYLE_FILL_AREA ( #61172 ) ;
#33981 =( LENGTH_UNIT ( ) NAMED_UNIT ( * ) SI_UNIT ( .MILLI., .METRE. ) );
#33982 =( NAMED_UNIT ( * ) SI_UNIT ( $, .STERADIAN. ) SOLID_ANGLE_UNIT ( ) );
#33983 = FACE_OUTER_BOUND ( 'NONE', #26660, .T. ) ;
#33984 = MECHANICAL_DESIGN_GEOMETRIC_PRESENTATION_REPRESENTATION (  '', ( #38258 ), #88162 ) ;
#33985 = MECHANICAL_DESIGN_GEOMETRIC_PRESENTATION_REPRESENTATION (  '', ( #79695 ), #16985 ) ;
#33986 = CARTESIAN_POINT ( 'NONE',  ( 3.805546882089999805, -8.562958502150001650, -32.98000000040000401 ) ) ;
#33987 = EDGE_CURVE ( 'NONE', #83728, #74587, #46821, .T. ) ;
#33988 = PLANE ( 'NONE',  #79589 ) ;
#33989 = CARTESIAN_POINT ( 'NONE',  ( -11.97720812350218011, -8.838579702769500557, -33.00000000040000003 ) ) ;
#33990 = ORIENTED_EDGE ( 'NONE', *, *, #65916, .T. ) ;
#33992 = EDGE_CURVE ( 'NONE', #61245, #81276, #74113, .T. ) ;
#33991 = VECTOR ( 'NONE', #41303, 1000.000000000000000 ) ;
#33993 = CYLINDRICAL_SURFACE ( 'NONE', #62936, 0.2500000000000002220 ) ;
#33995 = DIRECTION ( 'NONE',  ( -0.7424967838490240668, 0.6698496293750231256, 0.000000000000000000 ) ) ;
#33994 = CARTESIAN_POINT ( 'NONE',  ( 3.954666300289999548, 6.206704699700000383, -33.09999999960000139 ) ) ;
#33996 = CARTESIAN_POINT ( 'NONE',  ( -11.52921129359994445, -9.355893204871479796, -32.98666666706667172 ) ) ;
#33997 = FILL_AREA_STYLE ('',( #81387 ) ) ;
#33998 = CARTESIAN_POINT ( 'NONE',  ( -9.320741758909999675, -9.756505497419999173, -33.00000000040000003 ) ) ;
#33999 =( GEOMETRIC_REPRESENTATION_CONTEXT ( 3 ) GLOBAL_UNCERTAINTY_ASSIGNED_CONTEXT ( ( #28905 ) ) GLOBAL_UNIT_ASSIGNED_CONTEXT ( ( #58059, #10359, #64316 ) ) REPRESENTATION_CONTEXT ( 'NONE', 'WORKASPACE' ) );
#34000 = CARTESIAN_POINT ( 'NONE',  ( 5.945121213720000242, 11.88296827549999968, -33.07999999959999826 ) ) ;
#34001 =( NAMED_UNIT ( * ) SI_UNIT ( $, .STERADIAN. ) SOLID_ANGLE_UNIT ( ) );
#34002 = CARTESIAN_POINT ( 'NONE',  ( 5.633423479440136994, -9.554290628819943620, -32.98666666706667172 ) ) ;
#34003 = ORIENTED_EDGE ( 'NONE', *, *, #48654, .F. ) ;
#34004 = CARTESIAN_POINT ( 'NONE',  ( -11.75573214840435377, -8.559848609496111038, -32.98000000040000401 ) ) ;
#34005 = SURFACE_STYLE_USAGE ( .BOTH. , #66607 ) ;
#34006 = STYLED_ITEM ( 'NONE', ( #43167 ), #14489 ) ;
#34007 =( NAMED_UNIT ( * ) SI_UNIT ( $, .STERADIAN. ) SOLID_ANGLE_UNIT ( ) );
#34008 = UNCERTAINTY_MEASURE_WITH_UNIT (LENGTH_MEASURE( 1.000000000000000082E-05 ), #2190, 'distance_accuracy_value', 'NONE');
#34009 = DIRECTION ( 'NONE',  ( -5.361233375645499884E-14, 0.000000000000000000, 1.000000000000000000 ) ) ;
#34010 = AXIS2_PLACEMENT_3D ( 'NONE', #77368, #85350, #84470 ) ;
#34011 = DIRECTION ( 'NONE',  ( 0.000000000000000000, 0.000000000000000000, 1.000000000000000000 ) ) ;
#34012 = UNCERTAINTY_MEASURE_WITH_UNIT (LENGTH_MEASURE( 1.000000000000000082E-05 ), #17253, 'distance_accuracy_value', 'NONE');
#34013 = DIRECTION ( 'NONE',  ( -1.103208909516282055E-20, 1.224606348853151857E-16, -1.000000000000000000 ) ) ;
#34014 = CARTESIAN_POINT ( 'NONE',  ( 7.500000000000000000, -2.529999999000000166, -20.50000000010000178 ) ) ;
#34015 = STYLED_ITEM ( 'NONE', ( #72632 ), #34075 ) ;
#34016 = FILL_AREA_STYLE_COLOUR ( '', #34049 ) ;
#34018 = CARTESIAN_POINT ( 'NONE',  ( -5.523136234421139434, -9.354847613600659528, -32.98000000040000401 ) ) ;
#34017 = CARTESIAN_POINT ( 'NONE',  ( 6.876829432386520224, -6.643025939008354364, -32.98000000040001112 ) ) ;
#34019 = CARTESIAN_POINT ( 'NONE',  ( 5.254878636249999957, -9.578853648249998187, -32.98000000040000401 ) ) ;
#34020 = PRESENTATION_LAYER_ASSIGNMENT (  '', '', ( #81193 ) ) ;
#34021 =( GEOMETRIC_REPRESENTATION_CONTEXT ( 3 ) GLOBAL_UNCERTAINTY_ASSIGNED_CONTEXT ( ( #53552 ) ) GLOBAL_UNIT_ASSIGNED_CONTEXT ( ( #27260, #40210, #60688 ) ) REPRESENTATION_CONTEXT ( 'NONE', 'WORKASPACE' ) );
#34022 = ORIENTED_EDGE ( 'NONE', *, *, #42170, .F. ) ;
#34023 = LINE ( 'NONE', #28707, #78007 ) ;
#34024 = DIRECTION ( 'NONE',  ( -0.5000000000001899592, 0.000000000000000000, 0.8660254037843289066 ) ) ;
#34025 =( LENGTH_UNIT ( ) NAMED_UNIT ( * ) SI_UNIT ( .MILLI., .METRE. ) );
#34026 = PLANE ( 'NONE',  #42091 ) ;
#34027 = FILL_AREA_STYLE_COLOUR ( '', #54287 ) ;
#34028 = ORIENTED_EDGE ( 'NONE', *, *, #76045, .T. ) ;
#34029 = CARTESIAN_POINT ( 'NONE',  ( -11.01339371713333293, -8.744106521896666706, -33.00000000040000003 ) ) ;
#34030 = CARTESIAN_POINT ( 'NONE',  ( -4.500000000000000888, -15.84999999939999960, -14.55000000000000071 ) ) ;
#34031 = DIRECTION ( 'NONE',  ( -0.5000000000001899592, 0.8660254037843289066, 0.000000000000000000 ) ) ;
#34032 = CARTESIAN_POINT ( 'NONE',  ( 0.001227253250283608490, -13.62499994409623305, -12.10000001050000051 ) ) ;
#34033 = FILL_AREA_STYLE_COLOUR ( '', #47122 ) ;
#34034 = ORIENTED_EDGE ( 'NONE', *, *, #6251, .T. ) ;
#34035 = FACE_OUTER_BOUND ( 'NONE', #5955, .T. ) ;
#34036 = EDGE_CURVE ( 'NONE', #44964, #37044, #37803, .T. ) ;
#34037 = VERTEX_POINT ( 'NONE', #15620 ) ;
#34038 =( LENGTH_UNIT ( ) NAMED_UNIT ( * ) SI_UNIT ( .MILLI., .METRE. ) );
#34039 = CARTESIAN_POINT ( 'NONE',  ( 5.265554421930000117, 5.701070596050000105, -33.07999999959999826 ) ) ;
#34040 = CARTESIAN_POINT ( 'NONE',  ( 4.343725709573333482, -10.17072944072333485, -33.00000000040000003 ) ) ;
#34041 = EDGE_LOOP ( 'NONE', ( #10368, #51694, #43578, #13294 ) ) ;
#34042 = SURFACE_STYLE_USAGE ( .BOTH. , #54583 ) ;
#34043 = CARTESIAN_POINT ( 'NONE',  ( -8.813629735938603105, -3.709964751684682316, -32.98000000039999691 ) ) ;
#34044 = PRESENTATION_LAYER_ASSIGNMENT (  '', '', ( #82554 ) ) ;
#34045 = PLANE ( 'NONE',  #58396 ) ;
#34046 = DIRECTION ( 'NONE',  ( 1.000000000000000000, 0.000000000000000000, 0.000000000000000000 ) ) ;
#34047 = FILL_AREA_STYLE ('',( #6843 ) ) ;
#34048 = ORIENTED_EDGE ( 'NONE', *, *, #57077, .T. ) ;
#34049 = COLOUR_RGB ( '',0.7843137254901960675, 0.7843137254901960675, 0.7843137254901960675 ) ;
#34050 = CARTESIAN_POINT ( 'NONE',  ( -9.692866685980000341, -9.303521464490000170, -32.98000000040000401 ) ) ;
#34051 = VERTEX_POINT ( 'NONE', #57493 ) ;
#34052 = EDGE_LOOP ( 'NONE', ( #80696, #75508, #83749, #654 ) ) ;
#34053 = EDGE_CURVE ( 'NONE', #72472, #18393, #40115, .T. ) ;
#34054 = CARTESIAN_POINT ( 'NONE',  ( 5.018794592699999946, -5.780410535859999754, -32.98000000040000401 ) ) ;
#34055 = VERTEX_POINT ( 'NONE', #44495 ) ;
#34056 =( NAMED_UNIT ( * ) PLANE_ANGLE_UNIT ( ) SI_UNIT ( $, .RADIAN. ) );
#34057 =( LENGTH_UNIT ( ) NAMED_UNIT ( * ) SI_UNIT ( .MILLI., .METRE. ) );
#34058 = EDGE_CURVE ( 'NONE', #61392, #68988, #13436, .T. ) ;
#34059 =( NAMED_UNIT ( * ) PLANE_ANGLE_UNIT ( ) SI_UNIT ( $, .RADIAN. ) );
#34060 = ORIENTED_EDGE ( 'NONE', *, *, #38723, .T. ) ;
#34061 = EDGE_CURVE ( 'NONE', #76621, #14037, #72077, .T. ) ;
#34062 =( GEOMETRIC_REPRESENTATION_CONTEXT ( 3 ) GLOBAL_UNCERTAINTY_ASSIGNED_CONTEXT ( ( #62770 ) ) GLOBAL_UNIT_ASSIGNED_CONTEXT ( ( #69561, #21340, #62328 ) ) REPRESENTATION_CONTEXT ( 'NONE', 'WORKASPACE' ) );
#34063 = ORIENTED_EDGE ( 'NONE', *, *, #39224, .F. ) ;
#34064 = CARTESIAN_POINT ( 'NONE',  ( 5.325654124100000608, -9.836700026109999939, -32.98000000040000401 ) ) ;
#34065 = ADVANCED_FACE ( 'NONE', ( #29847 ), #85181, .T. ) ;
#34066 = FILL_AREA_STYLE ('',( #6861 ) ) ;
#34067 = CARTESIAN_POINT ( 'NONE',  ( 7.962598136698046503, -8.676144083951641051, -27.86274597038462986 ) ) ;
#34068 = VERTEX_POINT ( 'NONE', #52548 ) ;
#34069 = EDGE_CURVE ( 'NONE', #23660, #46907, #51632, .T. ) ;
#34070 = PRESENTATION_STYLE_ASSIGNMENT (( #45717 ) ) ;
#34071 = CIRCLE ( 'NONE', #85492, 3.500000000000001776 ) ;
#34072 = ORIENTED_EDGE ( 'NONE', *, *, #72587, .F. ) ;
#34073 = B_SPLINE_CURVE_WITH_KNOTS ( 'NONE', 3,
 ( #6471, #52909, #25255, #38636 ),
 .UNSPECIFIED., .F., .F.,
 ( 4, 4 ),
 ( 0.000000000000000000, 1.000000000000000000 ),
 .UNSPECIFIED. ) ;
#34074 = CARTESIAN_POINT ( 'NONE',  ( -9.340985413100000301, -9.844269192499998766, -33.00000000040000003 ) ) ;
#34075 = ADVANCED_FACE ( 'NONE', ( #39138 ), #79374, .T. ) ;
#34076 = CARTESIAN_POINT ( 'NONE',  ( 3.911128541086910992, -10.00171407220178565, -32.98666666706667172 ) ) ;
#34077 = CARTESIAN_POINT ( 'NONE',  ( 5.283065805130330084, -9.583675223878099558, -32.98000000040000401 ) ) ;
#34078 = EDGE_CURVE ( 'NONE', #50010, #11601, #88192, .T. ) ;
#34079 =( NAMED_UNIT ( * ) SI_UNIT ( $, .STERADIAN. ) SOLID_ANGLE_UNIT ( ) );
#34080 = MECHANICAL_DESIGN_GEOMETRIC_PRESENTATION_REPRESENTATION (  '', ( #14158 ), #29798 ) ;
#34081 =( LENGTH_UNIT ( ) NAMED_UNIT ( * ) SI_UNIT ( .MILLI., .METRE. ) );
#34082 = EDGE_LOOP ( 'NONE', ( #60895, #57052, #1593, #68290 ) ) ;
#34083 = DIRECTION ( 'NONE',  ( 0.8190089625941462392, -0.5737807239620902333, 0.000000000000000000 ) ) ;
#34084 = EDGE_CURVE ( 'NONE', #70068, #43148, #78944, .T. ) ;
#34085 = ADVANCED_FACE ( 'NONE', ( #72189 ), #39571, .T. ) ;
#34086 = UNCERTAINTY_MEASURE_WITH_UNIT (LENGTH_MEASURE( 1.000000000000000082E-05 ), #54244, 'distance_accuracy_value', 'NONE');
#34087 = CARTESIAN_POINT ( 'NONE',  ( -6.382025375919699428, -8.201817315785325135, -32.99333333373333232 ) ) ;
#34088 = SURFACE_STYLE_USAGE ( .BOTH. , #47028 ) ;
#34089 = CARTESIAN_POINT ( 'NONE',  ( -9.699050581650613623, -9.590271914734996628, -32.98000000040000401 ) ) ;
#34091 =( NAMED_UNIT ( * ) SI_UNIT ( $, .STERADIAN. ) SOLID_ANGLE_UNIT ( ) );
#34090 = CARTESIAN_POINT ( 'NONE',  ( -6.871893676583564314, -10.93287236336626478, -32.98000000040000401 ) ) ;
#34092 = AXIS2_PLACEMENT_3D ( 'NONE', #20994, #42826, #61992 ) ;
#34093 = STYLED_ITEM ( 'NONE', ( #77899 ), #41366 ) ;
#34094 = COLOUR_RGB ( '',0.7843137254901960675, 0.7843137254901960675, 0.7843137254901960675 ) ;
#34095 = ORIENTED_EDGE ( 'NONE', *, *, #67959, .F. ) ;
#34096 =( NAMED_UNIT ( * ) PLANE_ANGLE_UNIT ( ) SI_UNIT ( $, .RADIAN. ) );
#34097 = DIRECTION ( 'NONE',  ( 5.928661130986575943E-05, -0.9999999982425488154, 0.000000000000000000 ) ) ;
#34098 = CARTESIAN_POINT ( 'NONE',  ( -11.66065713603333265, -8.836194142499998350, -33.00000000040000003 ) ) ;
#34099 = ORIENTED_EDGE ( 'NONE', *, *, #55671, .T. ) ;
#34100 = B_SPLINE_CURVE_WITH_KNOTS ( 'NONE', 3,
 ( #86414, #25247, #72990, #52470 ),
 .UNSPECIFIED., .F., .F.,
 ( 4, 4 ),
 ( 0.000000000000000000, 1.000000000000000000 ),
 .UNSPECIFIED. ) ;
#34101 = EDGE_LOOP ( 'NONE', ( #14718, #11805, #8447, #20055 ) ) ;
#34102 = EDGE_LOOP ( 'NONE', ( #49767, #38224, #73685, #45026 ) ) ;
#34103 = ADVANCED_FACE ( 'NONE', ( #21710 ), #55629, .F. ) ;
#34104 = DIRECTION ( 'NONE',  ( 0.1067143907326680574, 0.9942897157320674806, 0.000000000000000000 ) ) ;
#34105 = PRESENTATION_STYLE_ASSIGNMENT (( #6904 ) ) ;
#34106 = FILL_AREA_STYLE ('',( #7786 ) ) ;
#34107 = COLOUR_RGB ( '',0.1764705882352941013, 0.1764705882352941013, 0.1764705882352941013 ) ;
#34108 = SURFACE_STYLE_USAGE ( .BOTH. , #33665 ) ;
#34109 =( LENGTH_UNIT ( ) NAMED_UNIT ( * ) SI_UNIT ( .MILLI., .METRE. ) );
#34110 = PRESENTATION_STYLE_ASSIGNMENT (( #6913 ) ) ;
#34111 = FILL_AREA_STYLE_COLOUR ( '', #45975 ) ;
#34112 = PRESENTATION_LAYER_ASSIGNMENT (  '', '', ( #58340 ) ) ;
#34113 = LINE ( 'NONE', #68499, #42068 ) ;
#34114 = SURFACE_SIDE_STYLE ('',( #19879 ) ) ;
#34115 = FILL_AREA_STYLE ('',( #62663 ) ) ;
#34116 = CARTESIAN_POINT ( 'NONE',  ( -9.877651712146093388, -3.907334709653171423, -32.98666666706666462 ) ) ;
#34117 = EDGE_CURVE ( 'NONE', #57142, #83433, #27313, .T. ) ;
#34118 = UNCERTAINTY_MEASURE_WITH_UNIT (LENGTH_MEASURE( 1.000000000000000082E-05 ), #47860, 'distance_accuracy_value', 'NONE');
#34119 = CARTESIAN_POINT ( 'NONE',  ( -10.27561586750000089, -3.963719877029999950, -33.00000001040000086 ) ) ;
#34120 = PRESENTATION_STYLE_ASSIGNMENT (( #62191 ) ) ;
#34121 = CARTESIAN_POINT ( 'NONE',  ( 5.045768181250000595, 5.327539089470000100, -33.07999999959999826 ) ) ;
#34122 =( NAMED_UNIT ( * ) SI_UNIT ( $, .STERADIAN. ) SOLID_ANGLE_UNIT ( ) );
#34124 =( LENGTH_UNIT ( ) NAMED_UNIT ( * ) SI_UNIT ( .MILLI., .METRE. ) );
#34123 = SURFACE_STYLE_FILL_AREA ( #27437 ) ;
#34125 = PRESENTATION_LAYER_ASSIGNMENT (  '', '', ( #68369 ) ) ;
#34126 = CARTESIAN_POINT ( 'NONE',  ( 6.187204852346787298, 11.25503676887227122, -33.07999999959999826 ) ) ;
#34127 = DIRECTION ( 'NONE',  ( 0.000000000000000000, 0.000000000000000000, 1.000000000000000000 ) ) ;
#34128 =( NAMED_UNIT ( * ) SI_UNIT ( $, .STERADIAN. ) SOLID_ANGLE_UNIT ( ) );
#34129 = B_SPLINE_CURVE_WITH_KNOTS ( 'NONE', 3,
 ( #15023, #62229, #29708, #56932 ),
 .UNSPECIFIED., .F., .F.,
 ( 4, 4 ),
 ( 0.000000000000000000, 1.000000000000000000 ),
 .UNSPECIFIED. ) ;
#34130 = SURFACE_STYLE_USAGE ( .BOTH. , #34535 ) ;
#34131 = ORIENTED_EDGE ( 'NONE', *, *, #23576, .F. ) ;
#34132 = PRESENTATION_STYLE_ASSIGNMENT (( #69444 ) ) ;
#34133 = CARTESIAN_POINT ( 'NONE',  ( 3.748587286969511823, -9.720184361690280994, -32.98000000040000401 ) ) ;
#34134 = ORIENTED_EDGE ( 'NONE', *, *, #11643, .F. ) ;
#34135 = CARTESIAN_POINT ( 'NONE',  ( 5.679258241091140746, -9.756505497420159045, -33.00000000040000003 ) ) ;
#34136 = FILL_AREA_STYLE ('',( #1099 ) ) ;
#34137 = AXIS2_PLACEMENT_3D ( 'NONE', #53122, #59819, #32170 ) ;
#34138 = CARTESIAN_POINT ( 'NONE',  ( -5.305241122307091217, -9.243034495056630107, -33.00000000040000003 ) ) ;
#34139 = ORIENTED_EDGE ( 'NONE', *, *, #22724, .T. ) ;
#34140 = EDGE_CURVE ( 'NONE', #39209, #68270, #75484, .T. ) ;
#34141 = PRESENTATION_LAYER_ASSIGNMENT (  '', '', ( #54095 ) ) ;
#34142 =( LENGTH_UNIT ( ) NAMED_UNIT ( * ) SI_UNIT ( .MILLI., .METRE. ) );
#34143 = ORIENTED_EDGE ( 'NONE', *, *, #62577, .F. ) ;
#34144 = FACE_OUTER_BOUND ( 'NONE', #66868, .T. ) ;
#34145 = PRESENTATION_LAYER_ASSIGNMENT (  '', '', ( #49820 ) ) ;
#34146 = COLOUR_RGB ( '',0.7843137254901960675, 0.7843137254901960675, 0.7843137254901960675 ) ;
#34147 = COLOUR_RGB ( '',0.7843137254901960675, 0.7843137254901960675, 0.7843137254901960675 ) ;
#34148 = VERTEX_POINT ( 'NONE', #1147 ) ;
#34149 = SURFACE_STYLE_FILL_AREA ( #68108 ) ;
#34150 = B_SPLINE_CURVE_WITH_KNOTS ( 'NONE', 3,
 ( #76865, #15727, #1353, #75950 ),
 .UNSPECIFIED., .F., .F.,
 ( 4, 4 ),
 ( 0.000000000000000000, 1.000000000000000000 ),
 .UNSPECIFIED. ) ;
#34151 = ORIENTED_EDGE ( 'NONE', *, *, #37509, .T. ) ;
#34152 = CARTESIAN_POINT ( 'NONE',  ( -9.877651712148120211, -3.907334709655609473, -33.00000000040000003 ) ) ;
#34153 = DIRECTION ( 'NONE',  ( 9.799499966525581434E-06, 3.101499990001410352E-06, 0.9999999999471751444 ) ) ;
#34154 = ORIENTED_EDGE ( 'NONE', *, *, #62975, .T. ) ;
#34155 = EDGE_CURVE ( 'NONE', #70886, #4637, #79537, .T. ) ;
#34156 = DIRECTION ( 'NONE',  ( -0.8855095242759353225, -0.4646212246729661821, 3.169854786641561515E-15 ) ) ;
#34157 = ORIENTED_EDGE ( 'NONE', *, *, #34175, .F. ) ;
#34158 = VERTEX_POINT ( 'NONE', #27506 ) ;
#34159 = EDGE_CURVE ( 'NONE', #4138, #64246, #44374, .T. ) ;
#34160 = CARTESIAN_POINT ( 'NONE',  ( 5.033194269760000061, 5.646110878330000027, -33.07999999959999826 ) ) ;
#34161 = CARTESIAN_POINT ( 'NONE',  ( 4.080903924050000242, -9.011945278480000709, -33.00000000040000003 ) ) ;
#34162 = ORIENTED_EDGE ( 'NONE', *, *, #41252, .F. ) ;
#34163 = EDGE_CURVE ( 'NONE', #52059, #31113, #15702, .T. ) ;
#34164 = DIRECTION ( 'NONE',  ( -8.301607313783059329E-18, -1.221789283560351883E-16, -1.000000000000000000 ) ) ;
#34165 = ORIENTED_EDGE ( 'NONE', *, *, #38717, .T. ) ;
#34166 = VECTOR ( 'NONE', #33502, 1000.000000000000000 ) ;
#34167 = PRESENTATION_STYLE_ASSIGNMENT (( #42647 ) ) ;
#34168 = EDGE_CURVE ( 'NONE', #52394, #7173, #70995, .T. ) ;
#34169 = EDGE_CURVE ( 'NONE', #79020, #38607, #55168, .T. ) ;
#34170 = MECHANICAL_DESIGN_GEOMETRIC_PRESENTATION_REPRESENTATION (  '', ( #49837 ), #21402 ) ;
#34171 = EDGE_CURVE ( 'NONE', #16510, #11370, #21276, .T. ) ;
#34172 = DIRECTION ( 'NONE',  ( 0.4999999717189700932, -0.8660254201124982787, 0.000000000000000000 ) ) ;
#34173 = DIRECTION ( 'NONE',  ( -0.5000000000001900702, -0.8660254037843290176, 1.671457568706850168E-14 ) ) ;
#34174 =( LENGTH_UNIT ( ) NAMED_UNIT ( * ) SI_UNIT ( .MILLI., .METRE. ) );
#34175 = EDGE_CURVE ( 'NONE', #45694, #22887, #74387, .T. ) ;
#34176 = SURFACE_STYLE_FILL_AREA ( #26192 ) ;
#34177 = CARTESIAN_POINT ( 'NONE',  ( 4.403600786729799488, 10.99305558018874862, -33.09999999960000849 ) ) ;
#34179 = DIRECTION ( 'NONE',  ( 0.07073144510878842661, -0.9974953948128394421, 1.293981740334289844E-14 ) ) ;
#34178 = CARTESIAN_POINT ( 'NONE',  ( -8.815252030085920509, -3.692540850179620193, -33.00000000040000003 ) ) ;
#34180 = DIRECTION ( 'NONE',  ( -0.3042922367427720598, 0.9525787288503142491, 0.000000000000000000 ) ) ;
#34181 = VERTEX_POINT ( 'NONE', #33316 ) ;
#34182 = VERTEX_POINT ( 'NONE', #60516 ) ;
#34183 = EDGE_CURVE ( 'NONE', #21624, #86142, #13281, .T. ) ;
#34184 = UNCERTAINTY_MEASURE_WITH_UNIT (LENGTH_MEASURE( 1.000000000000000082E-05 ), #41006, 'distance_accuracy_value', 'NONE');
#34186 = CARTESIAN_POINT ( 'NONE',  ( 5.713101336163874500, 11.02977096268594259, -33.09999999960000139 ) ) ;
#34185 = CARTESIAN_POINT ( 'NONE',  ( 4.961111217250000038, -9.744807777370001034, -33.00000000040000003 ) ) ;
#34187 =( NAMED_UNIT ( * ) PLANE_ANGLE_UNIT ( ) SI_UNIT ( $, .RADIAN. ) );
#34188 = ORIENTED_EDGE ( 'NONE', *, *, #33915, .T. ) ;
#34189 = CARTESIAN_POINT ( 'NONE',  ( 9.616491628080000353, 5.403309834389999899, -33.07999999959999826 ) ) ;
#34190 = CARTESIAN_POINT ( 'NONE',  ( 5.200597176730549442, 5.413916016668800069, -33.09999999960000139 ) ) ;
#34191 = EDGE_CURVE ( 'NONE', #24911, #7838, #2941, .T. ) ;
#34192 = COLOUR_RGB ( '',0.7843137254901960675, 0.7843137254901960675, 0.7843137254901960675 ) ;
#34193 = EDGE_LOOP ( 'NONE', ( #37774, #74379, #57385, #52502 ) ) ;
#34194 = PLANE ( 'NONE',  #14899 ) ;
#34195 = COLOUR_RGB ( '',0.7843137254901960675, 0.7843137254901960675, 0.7843137254901960675 ) ;
#34196 = ORIENTED_EDGE ( 'NONE', *, *, #27235, .F. ) ;
#34197 =( NAMED_UNIT ( * ) SI_UNIT ( $, .STERADIAN. ) SOLID_ANGLE_UNIT ( ) );
#34198 =( NAMED_UNIT ( * ) PLANE_ANGLE_UNIT ( ) SI_UNIT ( $, .RADIAN. ) );
#34199 = EDGE_LOOP ( 'NONE', ( #32678, #62920, #44581, #45285 ) ) ;
#34200 = LINE ( 'NONE', #5680, #17369 ) ;
#34201 =( GEOMETRIC_REPRESENTATION_CONTEXT ( 3 ) GLOBAL_UNCERTAINTY_ASSIGNED_CONTEXT ( ( #38467 ) ) GLOBAL_UNIT_ASSIGNED_CONTEXT ( ( #7007, #41779, #76219 ) ) REPRESENTATION_CONTEXT ( 'NONE', 'WORKASPACE' ) );
#34202 = VECTOR ( 'NONE', #11125, 1000.000000000000000 ) ;
#34203 = EDGE_CURVE ( 'NONE', #21472, #52672, #88023, .T. ) ;
#34204 = CARTESIAN_POINT ( 'NONE',  ( 4.181890787420000422, -8.662107181479999696, -33.00000000040000003 ) ) ;
#34205 = VERTEX_POINT ( 'NONE', #83788 ) ;
#34206 =( NAMED_UNIT ( * ) PLANE_ANGLE_UNIT ( ) SI_UNIT ( $, .RADIAN. ) );
#34207 = CARTESIAN_POINT ( 'NONE',  ( 3.616757178949847606, -9.316745870429574694, -32.99333333373333943 ) ) ;
#34208 = STYLED_ITEM ( 'NONE', ( #84710 ), #11854 ) ;
#34209 = AXIS2_PLACEMENT_3D ( 'NONE', #22604, #42222, #701 ) ;
#34210 = PRESENTATION_LAYER_ASSIGNMENT (  '', '', ( #12877 ) ) ;
#34211 = EDGE_CURVE ( 'NONE', #56970, #47252, #47523, .T. ) ;
#34212 = VECTOR ( 'NONE', #70005, 1000.000000000000000 ) ;
#34213 = FILL_AREA_STYLE_COLOUR ( '', #59299 ) ;
#34215 = EDGE_CURVE ( 'NONE', #45951, #12593, #34718, .T. ) ;
#34214 = FACE_BOUND ( 'NONE', #22881, .T. ) ;
#34216 = DIRECTION ( 'NONE',  ( 0.1067143907326678076, 0.9942897157320674806, 0.000000000000000000 ) ) ;
#34217 = FILL_AREA_STYLE_COLOUR ( '', #14656 ) ;
#34218 = CARTESIAN_POINT ( 'NONE',  ( -10.17529693379959888, -9.478995922590581102, -33.00000000040000003 ) ) ;
#34219 = CARTESIAN_POINT ( 'NONE',  ( 3.849130082763333682, -8.260365675953330822, -33.00000000040000003 ) ) ;
#34220 = ORIENTED_EDGE ( 'NONE', *, *, #64746, .F. ) ;
#34221 = UNCERTAINTY_MEASURE_WITH_UNIT (LENGTH_MEASURE( 1.000000000000000082E-05 ), #52063, 'distance_accuracy_value', 'NONE');
#34222 =( LENGTH_UNIT ( ) NAMED_UNIT ( * ) SI_UNIT ( .MILLI., .METRE. ) );
#34223 = PLANE ( 'NONE',  #82658 ) ;
#34224 = B_SPLINE_CURVE_WITH_KNOTS ( 'NONE', 3,
 ( #63831, #15258, #50410, #2710 ),
 .UNSPECIFIED., .F., .F.,
 ( 4, 4 ),
 ( 0.000000000000000000, 1.000000000000000000 ),
 .UNSPECIFIED. ) ;
#34225 = CARTESIAN_POINT ( 'NONE',  ( 3.077907207500000020, 6.299559228729999738, -33.09999999960000139 ) ) ;
#34227 = STYLED_ITEM ( 'NONE', ( #37442 ), #48752 ) ;
#34226 = PLANE ( 'NONE',  #44977 ) ;
#34228 = CARTESIAN_POINT ( 'NONE',  ( 7.197456900222999998, 9.023118461290000170, -33.10000000960000222 ) ) ;
#34229 =( NAMED_UNIT ( * ) PLANE_ANGLE_UNIT ( ) SI_UNIT ( $, .RADIAN. ) );
#34230 = ORIENTED_EDGE ( 'NONE', *, *, #72495, .F. ) ;
#34231 = STYLED_ITEM ( 'NONE', ( #59291 ), #60322 ) ;
#34233 = B_SPLINE_CURVE_WITH_KNOTS ( 'NONE', 3,
 ( #69348, #76961, #23295, #63017 ),
 .UNSPECIFIED., .F., .F.,
 ( 4, 4 ),
 ( 0.000000000000000000, 1.000000000000000000 ),
 .UNSPECIFIED. ) ;
#34232 = DIRECTION ( 'NONE',  ( 4.504041418725787140E-05, -0.9999999989856804827, 0.000000000000000000 ) ) ;
#34234 = PLANE ( 'NONE',  #82624 ) ;
#34235 = CARTESIAN_POINT ( 'NONE',  ( 4.146218298863112217, 10.90756980069990512, -33.08666666626665886 ) ) ;
#34236 = PRESENTATION_STYLE_ASSIGNMENT (( #20443 ) ) ;
#34237 =( LENGTH_UNIT ( ) NAMED_UNIT ( * ) SI_UNIT ( .MILLI., .METRE. ) );
#34238 = CARTESIAN_POINT ( 'NONE',  ( -9.734445578069850669, -9.298929403948639205, -32.98000000040000401 ) ) ;
#34239 = SURFACE_STYLE_FILL_AREA ( #74891 ) ;
#34240 = VECTOR ( 'NONE', #24867, 1000.000000000000227 ) ;
#34242 = CARTESIAN_POINT ( 'NONE',  ( -11.69844271140000025, -8.889428332210000505, -33.00000000040000003 ) ) ;
#34241 = CARTESIAN_POINT ( 'NONE',  ( 4.181890787420829980, -8.662107181481429663, -33.00000000040000003 ) ) ;
#34243 = ORIENTED_EDGE ( 'NONE', *, *, #67048, .T. ) ;
#34244 = FILL_AREA_STYLE_COLOUR ( '', #66272 ) ;
#34245 = CARTESIAN_POINT ( 'NONE',  ( 5.238378435923366716, 5.701512538132059049, -33.07999999959999826 ) ) ;
#34246 = CARTESIAN_POINT ( 'NONE',  ( -11.68209573058565987, -9.003922463630088302, -32.98000000040000401 ) ) ;
#34247 =( LENGTH_UNIT ( ) NAMED_UNIT ( * ) SI_UNIT ( .MILLI., .METRE. ) );
#34248 = CARTESIAN_POINT ( 'NONE',  ( -9.331839692615506721, -9.815755946045968017, -32.98000000040000401 ) ) ;
#34249 =( GEOMETRIC_REPRESENTATION_CONTEXT ( 3 ) GLOBAL_UNCERTAINTY_ASSIGNED_CONTEXT ( ( #59367 ) ) GLOBAL_UNIT_ASSIGNED_CONTEXT ( ( #76085, #601, #21171 ) ) REPRESENTATION_CONTEXT ( 'NONE', 'WORKASPACE' ) );
#34250 = ORIENTED_EDGE ( 'NONE', *, *, #28993, .T. ) ;
#34251 = SURFACE_SIDE_STYLE ('',( #70023 ) ) ;
#34252 = CARTESIAN_POINT ( 'NONE',  ( 9.476863765580311849, 5.645152386390179799, -33.07999999959999826 ) ) ;
#34254 = LINE ( 'NONE', #47203, #32533 ) ;
#34253 = PRESENTATION_STYLE_ASSIGNMENT (( #67766 ) ) ;
#34255 = ORIENTED_EDGE ( 'NONE', *, *, #10541, .F. ) ;
#34256 = CARTESIAN_POINT ( 'NONE',  ( 3.293514289878995527, -8.940132697370268389, -33.00000000040000003 ) ) ;
#34257 = DIRECTION ( 'NONE',  ( -0.8660254037843290176, -0.5000000000001900702, 1.782479871169360458E-14 ) ) ;
#34258 =( NAMED_UNIT ( * ) PLANE_ANGLE_UNIT ( ) SI_UNIT ( $, .RADIAN. ) );
#34259 = EDGE_CURVE ( 'NONE', #85121, #44603, #84638, .T. ) ;
#34260 = CARTESIAN_POINT ( 'NONE',  ( 8.851575652427323249, 2.745199984166242224, -33.07999999959999116 ) ) ;
#34261 = CARTESIAN_POINT ( 'NONE',  ( 3.992364098549999518, -8.729876930929998835, -32.98000000040000401 ) ) ;
#34262 = PRESENTATION_STYLE_ASSIGNMENT (( #40962 ) ) ;
#34263 = ORIENTED_EDGE ( 'NONE', *, *, #78422, .T. ) ;
#34264 = STYLED_ITEM ( 'NONE', ( #74505 ), #65222 ) ;
#34265 =( NAMED_UNIT ( * ) SI_UNIT ( $, .STERADIAN. ) SOLID_ANGLE_UNIT ( ) );
#34266 = STYLED_ITEM ( 'NONE', ( #73006 ), #86135 ) ;
#34268 = ORIENTED_EDGE ( 'NONE', *, *, #5182, .T. ) ;
#34267 = ADVANCED_FACE ( 'NONE', ( #50654 ), #23896, .F. ) ;
#34269 = EDGE_CURVE ( 'NONE', #80893, #84843, #59245, .T. ) ;
#34270 = EDGE_CURVE ( 'NONE', #33152, #87451, #30499, .T. ) ;
#34271 = DIRECTION ( 'NONE',  ( 0.1067143907326680158, 0.9942897157320674806, 0.000000000000000000 ) ) ;
#34272 = ADVANCED_FACE ( 'NONE', ( #57392 ), #62738, .T. ) ;
#34273 = VERTEX_POINT ( 'NONE', #39029 ) ;
#34274 = CARTESIAN_POINT ( 'NONE',  ( -11.23368969120000038, -8.273690776940000546, -32.98000000040000401 ) ) ;
#34275 = PRESENTATION_STYLE_ASSIGNMENT (( #68245 ) ) ;
#34276 = EDGE_LOOP ( 'NONE', ( #65343, #77639, #5743, #46815, #84525, #6094, #52235, #74244, #60478, #38598, #37132, #9029, #9643, #28447, #60073, #6550, #61493, #69830, #2281, #45041 ) ) ;
#34278 = CARTESIAN_POINT ( 'NONE',  ( 5.347724772989679742, 5.179146746070289353, -33.09999999960000139 ) ) ;
#34277 = FILL_AREA_STYLE_COLOUR ( '', #21587 ) ;
#34279 = ORIENTED_EDGE ( 'NONE', *, *, #68780, .F. ) ;
#34280 = CARTESIAN_POINT ( 'NONE',  ( 5.388626539212929778, -9.725103131740423734, -32.98666666706667172 ) ) ;
#34281 = ORIENTED_EDGE ( 'NONE', *, *, #22654, .T. ) ;
#34282 = ORIENTED_EDGE ( 'NONE', *, *, #83378, .F. ) ;
#34283 = ORIENTED_EDGE ( 'NONE', *, *, #68476, .T. ) ;
#34284 = CARTESIAN_POINT ( 'NONE',  ( 3.372679691193456009, 5.646914657927462500, -33.07999999959999826 ) ) ;
#34285 = PRESENTATION_LAYER_ASSIGNMENT (  '', '', ( #72785 ) ) ;
#34286 = DIRECTION ( 'NONE',  ( 5.928661131021537397E-05, -0.9999999982425488154, 0.000000000000000000 ) ) ;
#34287 = FILL_AREA_STYLE ('',( #6637 ) ) ;
#34288 = CARTESIAN_POINT ( 'NONE',  ( 5.632017575359590467, -3.954206342151120879, -32.98000000040000401 ) ) ;
#34289 = VERTEX_POINT ( 'NONE', #66248 ) ;
#34290 = DIRECTION ( 'NONE',  ( -3.456988443799594996E-13, 0.000000000000000000, 1.000000000000000000 ) ) ;
#34291 =( NAMED_UNIT ( * ) PLANE_ANGLE_UNIT ( ) SI_UNIT ( $, .RADIAN. ) );
#34293 = ADVANCED_FACE ( 'NONE', ( #72096 ), #87244, .T. ) ;
#34292 = SURFACE_SIDE_STYLE ('',( #61925 ) ) ;
#34294 = ORIENTED_EDGE ( 'NONE', *, *, #35935, .F. ) ;
#34295 = CARTESIAN_POINT ( 'NONE',  ( 3.410154376000280152, 5.301642199409509537, -33.07999999959999826 ) ) ;
#34296 = ORIENTED_EDGE ( 'NONE', *, *, #71415, .T. ) ;
#34297 = FILL_AREA_STYLE ('',( #54398 ) ) ;
#34298 = ORIENTED_EDGE ( 'NONE', *, *, #63250, .T. ) ;
#34299 = CARTESIAN_POINT ( 'NONE',  ( 3.053732675679999620, 6.262356257639999590, -33.07999999959999826 ) ) ;
#34300 = CARTESIAN_POINT ( 'NONE',  ( -7.842617634257061709, -9.409919198545093622, -32.98666666706667172 ) ) ;
#34301 = CYLINDRICAL_SURFACE ( 'NONE', #14406, 0.6911102946430001115 ) ;
#34302 = ORIENTED_EDGE ( 'NONE', *, *, #67948, .T. ) ;
#34303 = DIRECTION ( 'NONE',  ( -5.303051326995185612E-17, 0.8660254037805498184, -0.5000000000067357231 ) ) ;
#34304 = SURFACE_SIDE_STYLE ('',( #49011 ) ) ;
#34305 = FILL_AREA_STYLE ('',( #11734 ) ) ;
#34306 = CARTESIAN_POINT ( 'NONE',  ( 6.102497049129999240, 11.60540970029999919, -33.07999999959999826 ) ) ;
#34307 = DIRECTION ( 'NONE',  ( 0.000000000000000000, 0.000000000000000000, -1.000000000000000000 ) ) ;
#34309 = EDGE_CURVE ( 'NONE', #59377, #86918, #59121, .T. ) ;
#34308 = FACE_OUTER_BOUND ( 'NONE', #87124, .T. ) ;
#34310 = SPHERICAL_SURFACE ( 'NONE', #29169, 1.600000000000000089 ) ;
#34311 = AXIS2_PLACEMENT_3D ( 'NONE', #49637, #29150, #43381 ) ;
#34312 = CARTESIAN_POINT ( 'NONE',  ( -11.00763590140000048, -8.729876930929998835, -32.98000000040000401 ) ) ;
#34313 = FACE_OUTER_BOUND ( 'NONE', #79948, .T. ) ;
#34314 = ORIENTED_EDGE ( 'NONE', *, *, #9516, .F. ) ;
#34315 = CARTESIAN_POINT ( 'NONE',  ( 3.022791876459999916, -8.838579702769999713, -32.98000000040000401 ) ) ;
#34316 = LINE ( 'NONE', #74093, #35272 ) ;
#34317 = B_SPLINE_CURVE_WITH_KNOTS ( 'NONE', 3,
 ( #66798, #60072, #73505, #61373 ),
 .UNSPECIFIED., .F., .F.,
 ( 4, 4 ),
 ( 0.000000000000000000, 1.000000000000000000 ),
 .UNSPECIFIED. ) ;
#34318 = PRESENTATION_LAYER_ASSIGNMENT (  '', '', ( #68582 ) ) ;
#34319 = CARTESIAN_POINT ( 'NONE',  ( 5.346617634882512071, -9.620614314340867779, -32.98000000040000401 ) ) ;
#34320 =( NAMED_UNIT ( * ) PLANE_ANGLE_UNIT ( ) SI_UNIT ( $, .RADIAN. ) );
#34321 = PRESENTATION_LAYER_ASSIGNMENT (  '', '', ( #4410 ) ) ;
#34322 =( GEOMETRIC_REPRESENTATION_CONTEXT ( 3 ) GLOBAL_UNCERTAINTY_ASSIGNED_CONTEXT ( ( #33673 ) ) GLOBAL_UNIT_ASSIGNED_CONTEXT ( ( #37370, #44511, #53411 ) ) REPRESENTATION_CONTEXT ( 'NONE', 'WORKASPACE' ) );
#34323 = CARTESIAN_POINT ( 'NONE',  ( 8.258812621989999769, -10.85740904669999907, -32.98000000040000401 ) ) ;
#34324 = STYLED_ITEM ( 'NONE', ( #45214 ), #86519 ) ;
#34325 = EDGE_LOOP ( 'NONE', ( #33724, #53851, #55144, #8299 ) ) ;
#34326 =( NAMED_UNIT ( * ) SI_UNIT ( $, .STERADIAN. ) SOLID_ANGLE_UNIT ( ) );
#34327 =( NAMED_UNIT ( * ) PLANE_ANGLE_UNIT ( ) SI_UNIT ( $, .RADIAN. ) );
#34328 = DIRECTION ( 'NONE',  ( 0.000000000000000000, 0.000000000000000000, 1.000000000000000000 ) ) ;
#34329 = CYLINDRICAL_SURFACE ( 'NONE', #56348, 0.9553122990670002146 ) ;
#34330 =( LENGTH_UNIT ( ) NAMED_UNIT ( * ) SI_UNIT ( .MILLI., .METRE. ) );
#34331 = B_SPLINE_CURVE_WITH_KNOTS ( 'NONE', 3,
 ( #45648, #10921, #18907, #52798 ),
 .UNSPECIFIED., .F., .F.,
 ( 4, 4 ),
 ( 0.000000000000000000, 1.000000000000000000 ),
 .UNSPECIFIED. ) ;
#34332 =( GEOMETRIC_REPRESENTATION_CONTEXT ( 3 ) GLOBAL_UNCERTAINTY_ASSIGNED_CONTEXT ( ( #9795 ) ) GLOBAL_UNIT_ASSIGNED_CONTEXT ( ( #29720, #42643, #57796 ) ) REPRESENTATION_CONTEXT ( 'NONE', 'WORKASPACE' ) );
#34333 = FILL_AREA_STYLE_COLOUR ( '', #50892 ) ;
#34334 = MECHANICAL_DESIGN_GEOMETRIC_PRESENTATION_REPRESENTATION (  '', ( #10185 ), #42980 ) ;
#34335 = DIRECTION ( 'NONE',  ( 0.5000000000123947519, -0.8660254037772825431, 0.000000000000000000 ) ) ;
#34336 = ORIENTED_EDGE ( 'NONE', *, *, #72261, .T. ) ;
#34337 = FACE_OUTER_BOUND ( 'NONE', #8873, .T. ) ;
#34338 = DIRECTION ( 'NONE',  ( 0.000000000000000000, 0.000000000000000000, 1.000000000000000000 ) ) ;
#34339 = CARTESIAN_POINT ( 'NONE',  ( -10.84301835810728143, -3.928219207128934798, -33.00000000040000003 ) ) ;
#34340 = CARTESIAN_POINT ( 'NONE',  ( 3.987618900021525192, 6.357549914800750379, -33.09999999960000139 ) ) ;
#34341 = UNCERTAINTY_MEASURE_WITH_UNIT (LENGTH_MEASURE( 1.000000000000000082E-05 ), #34142, 'distance_accuracy_value', 'NONE');
#34342 = CARTESIAN_POINT ( 'NONE',  ( 7.298876090749999435, 5.345006480799999515, -33.09999999960000139 ) ) ;
#34343 = DIRECTION ( 'NONE',  ( 0.000000000000000000, 4.859798408971779767E-11, -1.000000000000000000 ) ) ;
#34344 = CARTESIAN_POINT ( 'NONE',  ( 7.500000000000000000, -7.499999999409999063, -11.99999999039999921 ) ) ;
#34345 = DIRECTION ( 'NONE',  ( 0.3042922371327261288, -0.9525787287257473368, 0.000000000000000000 ) ) ;
#34346 = VERTEX_POINT ( 'NONE', #65817 ) ;
#34347 = FACE_OUTER_BOUND ( 'NONE', #57297, .T. ) ;
#34348 =( LENGTH_UNIT ( ) NAMED_UNIT ( * ) SI_UNIT ( .MILLI., .METRE. ) );
#34349 = EDGE_CURVE ( 'NONE', #35957, #24216, #11317, .T. ) ;
#34350 = CARTESIAN_POINT ( 'NONE',  ( -10.96760029889822086, -8.308547097357360300, -33.00000000040000003 ) ) ;
#34351 = DIRECTION ( 'NONE',  ( 9.008681900700745424E-05, -0.9999999959421825846, 0.000000000000000000 ) ) ;
#34352 = ORIENTED_EDGE ( 'NONE', *, *, #64784, .T. ) ;
#34353 = VERTEX_POINT ( 'NONE', #72960 ) ;
#34354 = EDGE_CURVE ( 'NONE', #15916, #10619, #86943, .T. ) ;
#34355 =( GEOMETRIC_REPRESENTATION_CONTEXT ( 3 ) GLOBAL_UNCERTAINTY_ASSIGNED_CONTEXT ( ( #8814 ) ) GLOBAL_UNIT_ASSIGNED_CONTEXT ( ( #17467, #59779, #4469 ) ) REPRESENTATION_CONTEXT ( 'NONE', 'WORKASPACE' ) );
#34356 = DIRECTION ( 'NONE',  ( 1.000000000000000000, 0.000000000000000000, 0.000000000000000000 ) ) ;
#34357 = AXIS2_PLACEMENT_3D ( 'NONE', #71514, #59833, #3656 ) ;
#34358 = ADVANCED_FACE ( 'NONE', ( #12294 ), #59557, .T. ) ;
#34359 = EDGE_LOOP ( 'NONE', ( #50712, #7704, #31655, #18203 ) ) ;
#34360 = LINE ( 'NONE', #19713, #17304 ) ;
#34361 = PLANE ( 'NONE',  #23953 ) ;
#34362 = ORIENTED_EDGE ( 'NONE', *, *, #31220, .F. ) ;
#34363 =( LENGTH_UNIT ( ) NAMED_UNIT ( * ) SI_UNIT ( .MILLI., .METRE. ) );
#34364 = ORIENTED_EDGE ( 'NONE', *, *, #37305, .T. ) ;
#34365 = DIRECTION ( 'NONE',  ( 0.000000000000000000, 0.000000000000000000, 1.000000000000000000 ) ) ;
#34366 = SURFACE_SIDE_STYLE ('',( #61139 ) ) ;
#34367 = VECTOR ( 'NONE', #40262, 1000.000000000000227 ) ;
#34368 = ORIENTED_EDGE ( 'NONE', *, *, #31469, .F. ) ;
#34369 = EDGE_LOOP ( 'NONE', ( #23961, #1503, #61674, #29255 ) ) ;
#34370 = CARTESIAN_POINT ( 'NONE',  ( 3.212035487589480098, -9.293592090540750306, -33.00000000040000003 ) ) ;
#34371 = CARTESIAN_POINT ( 'NONE',  ( 7.298876090739700118, -9.654993519200170127, -33.00000000040000003 ) ) ;
#34372 = VERTEX_POINT ( 'NONE', #67157 ) ;
#34373 = B_SPLINE_CURVE_WITH_KNOTS ( 'NONE', 3,
 ( #38226, #86896, #72604, #86451 ),
 .UNSPECIFIED., .F., .F.,
 ( 4, 4 ),
 ( 0.000000000000000000, 1.000000000000000000 ),
 .UNSPECIFIED. ) ;
#34374 = EDGE_LOOP ( 'NONE', ( #66448, #79418 ) ) ;
#34375 = CARTESIAN_POINT ( 'NONE',  ( 3.936332883421299389, 6.427222805552379903, -33.09999999960000139 ) ) ;
#34376 = PRESENTATION_LAYER_ASSIGNMENT (  '', '', ( #3085 ) ) ;
#34377 = PRESENTATION_LAYER_ASSIGNMENT (  '', '', ( #23029 ) ) ;
#34378 = B_SPLINE_CURVE_WITH_KNOTS ( 'NONE', 3,
 ( #63545, #57308, #68959, #7789 ),
 .UNSPECIFIED., .F., .F.,
 ( 4, 4 ),
 ( 0.000000000000000000, 1.000000000000000000 ),
 .UNSPECIFIED. ) ;
#34380 = DIRECTION ( 'NONE',  ( 0.000000000000000000, 0.000000000000000000, 1.000000000000000000 ) ) ;
#34379 = DIRECTION ( 'NONE',  ( 0.06589980576146219071, 0.9978262451953254786, 0.000000000000000000 ) ) ;
#34381 = ORIENTED_EDGE ( 'NONE', *, *, #38811, .F. ) ;
#34382 = LINE ( 'NONE', #75965, #78995 ) ;
#34383 = DIRECTION ( 'NONE',  ( -5.515677739299530772E-21, 1.224606352580235891E-16, -1.000000000000000000 ) ) ;
#34384 = EDGE_CURVE ( 'NONE', #74366, #46992, #143, .T. ) ;
#34385 = VERTEX_POINT ( 'NONE', #68943 ) ;
#34386 = VERTEX_POINT ( 'NONE', #82373 ) ;
#34387 = CYLINDRICAL_SURFACE ( 'NONE', #63326, 1.347858862710000105 ) ;
#34388 = CARTESIAN_POINT ( 'NONE',  ( 5.353278692029590502, 5.373072389639570012, -33.07999999959999826 ) ) ;
#34389 = ORIENTED_EDGE ( 'NONE', *, *, #17611, .F. ) ;
#34390 = ORIENTED_EDGE ( 'NONE', *, *, #1837, .F. ) ;
#34391 = PRESENTATION_STYLE_ASSIGNMENT (( #33534 ) ) ;
#34392 = SURFACE_SIDE_STYLE ('',( #75974 ) ) ;
#34393 = LINE ( 'NONE', #14402, #66531 ) ;
#34394 = STYLED_ITEM ( 'NONE', ( #35714 ), #61724 ) ;
#34395 = FILL_AREA_STYLE ('',( #54971 ) ) ;
#34396 = CIRCLE ( 'NONE', #37285, 13.94999999999999396 ) ;
#34397 = SURFACE_SIDE_STYLE ('',( #59012 ) ) ;
#34398 = UNCERTAINTY_MEASURE_WITH_UNIT (LENGTH_MEASURE( 1.000000000000000082E-05 ), #73393, 'distance_accuracy_value', 'NONE');
#34399 = CARTESIAN_POINT ( 'NONE',  ( -11.65649908629970533, -9.348582828528972044, -32.98666666706667172 ) ) ;
#34400 = CARTESIAN_POINT ( 'NONE',  ( 4.850507535916405821, 11.26248344816435676, -33.08666666626665886 ) ) ;
#34401 = DIRECTION ( 'NONE',  ( 0.000000000000000000, 0.000000000000000000, 1.000000000000000000 ) ) ;
#34402 = LINE ( 'NONE', #56310, #16358 ) ;
#34403 = EDGE_CURVE ( 'NONE', #75197, #64308, #60839, .T. ) ;
#34404 = CARTESIAN_POINT ( 'NONE',  ( 3.766310308830354447, -8.273690776941679204, -33.00000000040000003 ) ) ;
#34405 = ORIENTED_EDGE ( 'NONE', *, *, #19804, .F. ) ;
#34406 = FILL_AREA_STYLE ('',( #41140 ) ) ;
#34407 = FACE_OUTER_BOUND ( 'NONE', #21129, .T. ) ;
#34408 = CARTESIAN_POINT ( 'NONE',  ( 3.301655157369999927, 6.029608094630000359, -33.09999999960000139 ) ) ;
#34409 = CARTESIAN_POINT ( 'NONE',  ( 5.882398098759999527, 11.51353888070000053, -33.07999999959999826 ) ) ;
#34410 = MECHANICAL_DESIGN_GEOMETRIC_PRESENTATION_REPRESENTATION (  '', ( #30196 ), #24473 ) ;
#34411 = CARTESIAN_POINT ( 'NONE',  ( 5.107387995790969804, 5.680147370616670521, -33.09999999960000139 ) ) ;
#34412 = CARTESIAN_POINT ( 'NONE',  ( -9.619200662489580722, -9.674056911789808311, -32.98000000040000401 ) ) ;
#34413 = PLANE ( 'NONE',  #79524 ) ;
#34414 = CARTESIAN_POINT ( 'NONE',  ( -11.49044389410000022, -9.350799485359999608, -33.00000000040000003 ) ) ;
#34415 = ORIENTED_EDGE ( 'NONE', *, *, #28247, .T. ) ;
#34416 = UNCERTAINTY_MEASURE_WITH_UNIT (LENGTH_MEASURE( 1.000000000000000082E-05 ), #70300, 'distance_accuracy_value', 'NONE');
#34417 = CARTESIAN_POINT ( 'NONE',  ( 6.128291596232879890, 11.54704936650500002, -33.07999999959999826 ) ) ;
#34418 = MECHANICAL_DESIGN_GEOMETRIC_PRESENTATION_REPRESENTATION (  '', ( #1646 ), #55812 ) ;
#34419 =( LENGTH_UNIT ( ) NAMED_UNIT ( * ) SI_UNIT ( .MILLI., .METRE. ) );
#34420 = FILL_AREA_STYLE_COLOUR ( '', #87681 ) ;
#34421 =( GEOMETRIC_REPRESENTATION_CONTEXT ( 3 ) GLOBAL_UNCERTAINTY_ASSIGNED_CONTEXT ( ( #74755 ) ) GLOBAL_UNIT_ASSIGNED_CONTEXT ( ( #38370, #84849, #50866 ) ) REPRESENTATION_CONTEXT ( 'NONE', 'WORKASPACE' ) );
#34422 = CARTESIAN_POINT ( 'NONE',  ( -11.17032929390077456, -10.04874377516532746, -32.98000000040000401 ) ) ;
#34423 = DIRECTION ( 'NONE',  ( -1.103047434646224074E-20, 1.224606348854605826E-16, -1.000000000000000000 ) ) ;
#34424 = FACE_OUTER_BOUND ( 'NONE', #78822, .T. ) ;
#34425 = MECHANICAL_DESIGN_GEOMETRIC_PRESENTATION_REPRESENTATION (  '', ( #43016 ), #75865 ) ;
#34426 = PRESENTATION_STYLE_ASSIGNMENT (( #970 ) ) ;
#34427 = AXIS2_PLACEMENT_3D ( 'NONE', #14713, #21376, #8448 ) ;
#34428 = B_SPLINE_CURVE_WITH_KNOTS ( 'NONE', 3,
 ( #6567, #274, #7918, #27548 ),
 .UNSPECIFIED., .F., .F.,
 ( 4, 4 ),
 ( 0.000000000000000000, 1.000000000000000000 ),
 .UNSPECIFIED. ) ;
#34429 = DIRECTION ( 'NONE',  ( 0.000000000000000000, 0.000000000000000000, 1.000000000000000000 ) ) ;
#34430 = DIRECTION ( 'NONE',  ( 0.000000000000000000, 0.000000000000000000, 1.000000000000000000 ) ) ;
#34431 = AXIS2_PLACEMENT_3D ( 'NONE', #61614, #28674, #21950 ) ;
#34432 = SURFACE_SIDE_STYLE ('',( #55440 ) ) ;
#34433 = AXIS2_PLACEMENT_3D ( 'NONE', #22118, #41293, #77077 ) ;
#34434 =( BOUNDED_CURVE ( )  B_SPLINE_CURVE ( 3, ( #65816, #57391, #70819, #37711 ),
 .UNSPECIFIED., .F., .F. ) 
 B_SPLINE_CURVE_WITH_KNOTS ( ( 4, 4 ),
 ( 4.996018161128121804, 5.038552331436322973 ),
 .UNSPECIFIED. ) 
 CURVE ( )  GEOMETRIC_REPRESENTATION_ITEM ( )  RATIONAL_B_SPLINE_CURVE ( ( 1.000000000000000000, 0.9998492427119654025, 0.9998492427119654025, 1.000000000000000000 ) ) 
 REPRESENTATION_ITEM ( '' )  );
#34435 = DIRECTION ( 'NONE',  ( -0.3705776554425669334, -0.9288014864795868242, 0.000000000000000000 ) ) ;
#34436 = CARTESIAN_POINT ( 'NONE',  ( 3.936332883419689566, -8.572777194440567072, -32.99333333373333943 ) ) ;
#34437 = ORIENTED_EDGE ( 'NONE', *, *, #62647, .F. ) ;
#34438 = ADVANCED_FACE ( 'NONE', ( #39913 ), #34502, .T. ) ;
#34439 = LINE ( 'NONE', #55011, #80852 ) ;
#34440 = SURFACE_STYLE_USAGE ( .BOTH. , #42063 ) ;
#34441 =( NAMED_UNIT ( * ) SI_UNIT ( $, .STERADIAN. ) SOLID_ANGLE_UNIT ( ) );
#34442 = FILL_AREA_STYLE_COLOUR ( '', #71991 ) ;
#34443 = CARTESIAN_POINT ( 'NONE',  ( -9.690108775040311428, -9.593570260160829477, -33.00000000040000003 ) ) ;
#34444 = EDGE_CURVE ( 'NONE', #2105, #62128, #13640, .T. ) ;
#34445 = ORIENTED_EDGE ( 'NONE', *, *, #23198, .T. ) ;
#34446 = LINE ( 'NONE', #22882, #61027 ) ;
#34447 = CARTESIAN_POINT ( 'NONE',  ( -9.320741758908859254, -9.756505497420169704, -32.98000000040000401 ) ) ;
#34448 = CARTESIAN_POINT ( 'NONE',  ( 7.298876090739999434, -9.654993519199999596, -33.00000000040000003 ) ) ;
#34449 = PLANE ( 'NONE',  #55397 ) ;
#34450 = CLOSED_SHELL ( 'NONE', ( #7600, #75281, #69014, #50696, #73369, #35776, #70208, #5084, #79750, #45116, #58179, #19409, #3193, #59973, #51349, #44962, #64303, #3721, #49389, #86899, #45428, #52629, #35190, #16371, #76302, #83542, #84873, #46660, #18411, #1955, #70830, #81298, #30766, #23604, #9568, #12790, #60229, #81116, #909, #29091, #17176, #24244, #47464, #10633, #58575, #823, #35569, #13591, #62354, #12766, #19319, #17211, #62977, #28715, #12435, #35166, #63502, #19599, #34785, #7263, #63817, #26772, #33672, #63509, #47294, #5911, #955, #46247, #18870, #23806, #7604, #10147, #74490, #59874, #50499, #72379, #57613, #87453, #63355, #59275, #29389, #58052, #28087, #37484, #50036, #56469, #82617, #34538, #88150, #29932, #59159, #78354, #81849 ) ) ;
#34451 = B_SPLINE_CURVE_WITH_KNOTS ( 'NONE', 3,
 ( #54509, #54076, #81795, #47791 ),
 .UNSPECIFIED., .F., .F.,
 ( 4, 4 ),
 ( 0.000000000000000000, 1.000000000000000000 ),
 .UNSPECIFIED. ) ;
#34452 = ORIENTED_EDGE ( 'NONE', *, *, #50697, .F. ) ;
#34453 = COLOUR_RGB ( '',0.7843137254901960675, 0.7843137254901960675, 0.7843137254901960675 ) ;
#34455 = ORIENTED_EDGE ( 'NONE', *, *, #85552, .T. ) ;
#34454 = EDGE_CURVE ( 'NONE', #19654, #71247, #68039, .T. ) ;
#34456 = CARTESIAN_POINT ( 'NONE',  ( 8.884676892819999949, 3.058562237579999898, -33.07999999959999826 ) ) ;
#34457 = AXIS2_PLACEMENT_3D ( 'NONE', #37921, #32567, #79943 ) ;
#34458 = CARTESIAN_POINT ( 'NONE',  ( -7.842617634259020143, -9.409919198541699004, -33.00000000040000003 ) ) ;
#34459 = SURFACE_STYLE_FILL_AREA ( #55030 ) ;
#34460 = VERTEX_POINT ( 'NONE', #14510 ) ;
#34461 = CARTESIAN_POINT ( 'NONE',  ( 8.193459472703219504, -10.89514070503313192, -32.98000000040000401 ) ) ;
#34462 =( NAMED_UNIT ( * ) PLANE_ANGLE_UNIT ( ) SI_UNIT ( $, .RADIAN. ) );
#34463 = EDGE_CURVE ( 'NONE', #82342, #5170, #75190, .T. ) ;
#34464 = ORIENTED_EDGE ( 'NONE', *, *, #48391, .T. ) ;
#34465 = ADVANCED_FACE ( 'NONE', ( #41664 ), #53747, .T. ) ;
#34466 = CARTESIAN_POINT ( 'NONE',  ( 6.450862802682862274, -7.872947577201106384, -33.00000000039999293 ) ) ;
#34467 = ORIENTED_EDGE ( 'NONE', *, *, #23814, .T. ) ;
#34468 = CARTESIAN_POINT ( 'NONE',  ( -1.000000000000000000, -7.499999999019999919, -20.50000001040000086 ) ) ;
#34469 = ORIENTED_EDGE ( 'NONE', *, *, #32071, .F. ) ;
#34470 = DIRECTION ( 'NONE',  ( 0.06211729443142876422, 0.9980688562080870518, 0.000000000000000000 ) ) ;
#34471 = B_SPLINE_CURVE_WITH_KNOTS ( 'NONE', 3,
 ( #80910, #26401, #11287, #4555 ),
 .UNSPECIFIED., .F., .F.,
 ( 4, 4 ),
 ( 0.000000000000000000, 1.000000000000000000 ),
 .UNSPECIFIED. ) ;
#34472 = ORIENTED_EDGE ( 'NONE', *, *, #53324, .T. ) ;
#34473 = ORIENTED_EDGE ( 'NONE', *, *, #6246, .T. ) ;
#34474 = EDGE_LOOP ( 'NONE', ( #29822, #54418, #35251, #88402 ) ) ;
#34475 = VERTEX_POINT ( 'NONE', #57288 ) ;
#34476 = CARTESIAN_POINT ( 'NONE',  ( -6.771258325420590474, -7.153231937938980600, -33.00000000040000003 ) ) ;
#34477 = DIRECTION ( 'NONE',  ( 0.000000000000000000, -1.902538104237100087E-14, -1.000000000000000000 ) ) ;
#34478 = MECHANICAL_DESIGN_GEOMETRIC_PRESENTATION_REPRESENTATION (  '', ( #61533 ), #53046 ) ;
#34479 = DIRECTION ( 'NONE',  ( -0.6920443054012672679, 0.7218550265542781341, -1.148508913841051547E-14 ) ) ;
#34480 = CARTESIAN_POINT ( 'NONE',  ( 6.694695516560053683, -8.358498001089591511, -32.99333333373333232 ) ) ;
#34481 = ORIENTED_EDGE ( 'NONE', *, *, #79031, .F. ) ;
#34482 = CIRCLE ( 'NONE', #33037, 15.00000000000000711 ) ;
#34483 = DIRECTION ( 'NONE',  ( 5.928516478764855256E-05, -0.9999999982426346357, 0.000000000000000000 ) ) ;
#34484 = SURFACE_STYLE_USAGE ( .BOTH. , #62618 ) ;
#34485 = VERTEX_POINT ( 'NONE', #36279 ) ;
#34486 = DIRECTION ( 'NONE',  ( -0.5000000000001900702, 0.8660254037843290176, -1.259531216303571145E-14 ) ) ;
#34487 = CARTESIAN_POINT ( 'NONE',  ( 3.829670706082782150, 4.951256224860953736, -33.07999999959999826 ) ) ;
#34488 = PRESENTATION_STYLE_ASSIGNMENT (( #41649 ) ) ;
#34489 = FILL_AREA_STYLE ('',( #36270 ) ) ;
#34490 = ORIENTED_EDGE ( 'NONE', *, *, #13265, .F. ) ;
#34491 = FILL_AREA_STYLE ('',( #86476 ) ) ;
#34492 = LINE ( 'NONE', #55068, #41401 ) ;
#34493 = VECTOR ( 'NONE', #82619, 1000.000000000000000 ) ;
#34494 = CARTESIAN_POINT ( 'NONE',  ( 6.180633204751811327, 11.15532645535937739, -33.09999999960000139 ) ) ;
#34495 =( GEOMETRIC_REPRESENTATION_CONTEXT ( 3 ) GLOBAL_UNCERTAINTY_ASSIGNED_CONTEXT ( ( #51095 ) ) GLOBAL_UNIT_ASSIGNED_CONTEXT ( ( #50307, #69599, #2595 ) ) REPRESENTATION_CONTEXT ( 'NONE', 'WORKASPACE' ) );
#34496 = AXIS2_PLACEMENT_3D ( 'NONE', #23351, #30064, #21603 ) ;
#34497 = CARTESIAN_POINT ( 'NONE',  ( 3.766310308830354447, 6.726309223048319907, -33.07999999959999826 ) ) ;
#34498 = CARTESIAN_POINT ( 'NONE',  ( -8.815252030085920509, -3.692540850179620193, -33.00000000040000003 ) ) ;
#34499 = DIRECTION ( 'NONE',  ( -5.684722897980719841E-14, 0.000000000000000000, 1.000000000000000000 ) ) ;
#34500 = VECTOR ( 'NONE', #83388, 999.9999999999998863 ) ;
#34502 = PLANE ( 'NONE',  #55431 ) ;
#34501 = CARTESIAN_POINT ( 'NONE',  ( -1.338881142760000011E-12, 9.816314740120000756E-10, -20.19999999999999929 ) ) ;
#34503 =( LENGTH_UNIT ( ) NAMED_UNIT ( * ) SI_UNIT ( .MILLI., .METRE. ) );
#34504 = ORIENTED_EDGE ( 'NONE', *, *, #34875, .T. ) ;
#34505 = DIRECTION ( 'NONE',  ( 0.1067143907326650182, 0.9942897157320678136, 0.000000000000000000 ) ) ;
#34506 = CARTESIAN_POINT ( 'NONE',  ( 5.882398098759999527, 11.51353888070000053, -33.09999999960000139 ) ) ;
#34507 = B_SPLINE_CURVE_WITH_KNOTS ( 'NONE', 3,
 ( #150, #40795, #81918, #60847 ),
 .UNSPECIFIED., .F., .F.,
 ( 4, 4 ),
 ( 0.000000000000000000, 1.000000000000000000 ),
 .UNSPECIFIED. ) ;
#34508 = EDGE_LOOP ( 'NONE', ( #6455, #62499, #1609, #37150 ) ) ;
#34509 = ORIENTED_EDGE ( 'NONE', *, *, #7392, .F. ) ;
#34510 = VERTEX_POINT ( 'NONE', #30070 ) ;
#34511 =( NAMED_UNIT ( * ) SI_UNIT ( $, .STERADIAN. ) SOLID_ANGLE_UNIT ( ) );
#34512 =( NAMED_UNIT ( * ) PLANE_ANGLE_UNIT ( ) SI_UNIT ( $, .RADIAN. ) );
#34513 = CARTESIAN_POINT ( 'NONE',  ( 7.855727012130000020, 4.386731909390000794, -33.09999999960000139 ) ) ;
#34514 = UNCERTAINTY_MEASURE_WITH_UNIT (LENGTH_MEASURE( 1.000000000000000082E-05 ), #59173, 'distance_accuracy_value', 'NONE');
#34515 = DIRECTION ( 'NONE',  ( 6.716999978267988460E-06, -3.014999982926499116E-06, 0.9999999999728957922 ) ) ;
#34516 = SURFACE_STYLE_FILL_AREA ( #34969 ) ;
#34517 =( GEOMETRIC_REPRESENTATION_CONTEXT ( 3 ) GLOBAL_UNCERTAINTY_ASSIGNED_CONTEXT ( ( #86713 ) ) GLOBAL_UNIT_ASSIGNED_CONTEXT ( ( #85627, #45385, #24459 ) ) REPRESENTATION_CONTEXT ( 'NONE', 'WORKASPACE' ) );
#34518 = CARTESIAN_POINT ( 'NONE',  ( 4.961111217250000038, -9.744807777370001034, -32.98000000040000401 ) ) ;
#34519 = DIRECTION ( 'NONE',  ( -1.000000000000000000, 0.000000000000000000, 5.524067255280030367E-21 ) ) ;
#34520 =( NAMED_UNIT ( * ) PLANE_ANGLE_UNIT ( ) SI_UNIT ( $, .RADIAN. ) );
#34521 = CARTESIAN_POINT ( 'NONE',  ( -11.92612846140806937, -9.152202470923908706, -32.98666666706667172 ) ) ;
#34522 = UNCERTAINTY_MEASURE_WITH_UNIT (LENGTH_MEASURE( 1.000000000000000082E-05 ), #47041, 'distance_accuracy_value', 'NONE');
#34523 = DIRECTION ( 'NONE',  ( 1.000000000000000000, 0.000000000000000000, 0.000000000000000000 ) ) ;
#34524 = SURFACE_STYLE_FILL_AREA ( #83714 ) ;
#34525 = DIRECTION ( 'NONE',  ( -2.312964634635742267E-15, 0.000000000000000000, -1.000000000000000000 ) ) ;
#34526 = CARTESIAN_POINT ( 'NONE',  ( 3.145922876719580152, 5.757680015672868024, -33.07999999959999826 ) ) ;
#34527 =( NAMED_UNIT ( * ) SI_UNIT ( $, .STERADIAN. ) SOLID_ANGLE_UNIT ( ) );
#34528 = SURFACE_SIDE_STYLE ('',( #14114 ) ) ;
#34529 = EDGE_CURVE ( 'NONE', #87787, #78701, #26229, .T. ) ;
#34531 = EDGE_CURVE ( 'NONE', #43527, #47105, #69917, .T. ) ;
#34530 = CARTESIAN_POINT ( 'NONE',  ( 4.164951399075480509, -4.228120709381204989, -33.00000000040000003 ) ) ;
#34532 = EDGE_CURVE ( 'NONE', #39800, #79800, #67799, .T. ) ;
#34533 = DIRECTION ( 'NONE',  ( -2.261718759423420051E-14, 0.000000000000000000, 1.000000000000000000 ) ) ;
#34534 = SURFACE_SIDE_STYLE ('',( #76133 ) ) ;
#34535 = SURFACE_SIDE_STYLE ('',( #68086 ) ) ;
#34536 = UNCERTAINTY_MEASURE_WITH_UNIT (LENGTH_MEASURE( 1.000000000000000082E-05 ), #17274, 'distance_accuracy_value', 'NONE');
#34537 = ORIENTED_EDGE ( 'NONE', *, *, #4683, .T. ) ;
#34538 = ADVANCED_FACE ( 'NONE', ( #43006 ), #42565, .F. ) ;
#34539 = DIRECTION ( 'NONE',  ( -0.1042101278914320112, -0.9945553022556621325, 0.000000000000000000 ) ) ;
#34540 = CARTESIAN_POINT ( 'NONE',  ( -9.460871920840000726, -3.681387705010000122, -33.00000000040000003 ) ) ;
#34541 = AXIS2_PLACEMENT_3D ( 'NONE', #5324, #4003, #58873 ) ;
#34542 = EDGE_CURVE ( 'NONE', #27088, #8971, #16301, .T. ) ;
#34543 = ORIENTED_EDGE ( 'NONE', *, *, #31180, .F. ) ;
#34544 = PRESENTATION_STYLE_ASSIGNMENT (( #649 ) ) ;
#34546 = DIRECTION ( 'NONE',  ( 0.000000000000000000, 0.000000000000000000, 1.000000000000000000 ) ) ;
#34545 = DIRECTION ( 'NONE',  ( 0.2788006470138920112, -0.9603489986586309923, 1.316186200826801022E-14 ) ) ;
#34547 = COLOUR_RGB ( '',0.7843137254901960675, 0.7843137254901960675, 0.7843137254901960675 ) ;
#34549 = DIRECTION ( 'NONE',  ( 1.000000000000000000, 0.000000000000000000, 0.000000000000000000 ) ) ;
#34548 = VECTOR ( 'NONE', #19392, 1000.000000000000000 ) ;
#34550 = STYLED_ITEM ( 'NONE', ( #9726 ), #36433 ) ;
#34551 = CARTESIAN_POINT ( 'NONE',  ( 4.363178213190000321, 7.086600056920000057, -33.09999999960000139 ) ) ;
#34552 = PRESENTATION_LAYER_ASSIGNMENT (  '', '', ( #4649 ) ) ;
#34553 =( GEOMETRIC_REPRESENTATION_CONTEXT ( 3 ) GLOBAL_UNCERTAINTY_ASSIGNED_CONTEXT ( ( #57106 ) ) GLOBAL_UNIT_ASSIGNED_CONTEXT ( ( #43746, #71875, #86595 ) ) REPRESENTATION_CONTEXT ( 'NONE', 'WORKASPACE' ) );
#34554 = EDGE_CURVE ( 'NONE', #67917, #51860, #31582, .T. ) ;
#34555 =( NAMED_UNIT ( * ) PLANE_ANGLE_UNIT ( ) SI_UNIT ( $, .RADIAN. ) );
#34556 = ORIENTED_EDGE ( 'NONE', *, *, #60561, .T. ) ;
#34557 = SURFACE_STYLE_USAGE ( .BOTH. , #56025 ) ;
#34558 = ORIENTED_EDGE ( 'NONE', *, *, #74892, .T. ) ;
#34559 = STYLED_ITEM ( 'NONE', ( #36311 ), #66569 ) ;
#34560 = CARTESIAN_POINT ( 'NONE',  ( 8.136415004771668791, -10.94174451648489921, -7.589659064381140574 ) ) ;
#34561 =( GEOMETRIC_REPRESENTATION_CONTEXT ( 3 ) GLOBAL_UNCERTAINTY_ASSIGNED_CONTEXT ( ( #70533 ) ) GLOBAL_UNIT_ASSIGNED_CONTEXT ( ( #65152, #71018, #72733 ) ) REPRESENTATION_CONTEXT ( 'NONE', 'WORKASPACE' ) );
#34562 = CARTESIAN_POINT ( 'NONE',  ( 8.442264973080000345, 4.651818700490000680, -20.39999999980000212 ) ) ;
#34563 = EDGE_LOOP ( 'NONE', ( #5862, #72899, #10414, #53616 ) ) ;
#34564 = LINE ( 'NONE', #61775, #9913 ) ;
#34565 = SURFACE_SIDE_STYLE ('',( #80321 ) ) ;
#34567 = EDGE_LOOP ( 'NONE', ( #48739, #11621, #82969, #44710 ) ) ;
#34566 = EDGE_CURVE ( 'NONE', #54167, #35904, #3767, .T. ) ;
#34568 = COLOUR_RGB ( '',0.7843137254901960675, 0.7843137254901960675, 0.7843137254901960675 ) ;
#34569 = MANIFOLD_SOLID_BREP ( '1227213433.STP-1/00022823_0.STP-1/001_000X.STP-1-solid4', #72972 ) ;
#34570 =( LENGTH_UNIT ( ) NAMED_UNIT ( * ) SI_UNIT ( .MILLI., .METRE. ) );
#34571 = CARTESIAN_POINT ( 'NONE',  ( 5.297025836878723304, 8.884155093840938378, -33.09999999960000849 ) ) ;
#34572 = SURFACE_SIDE_STYLE ('',( #15470 ) ) ;
#34573 = CARTESIAN_POINT ( 'NONE',  ( 6.249973267604817195, 7.048003352955698020, -27.89789197512945762 ) ) ;
#34574 = ORIENTED_EDGE ( 'NONE', *, *, #17941, .T. ) ;
#34575 = EDGE_CURVE ( 'NONE', #87202, #73972, #49691, .T. ) ;
#34576 = FACE_OUTER_BOUND ( 'NONE', #69514, .T. ) ;
#34577 = VERTEX_POINT ( 'NONE', #11732 ) ;
#34578 = ORIENTED_EDGE ( 'NONE', *, *, #108, .T. ) ;
#34579 = MECHANICAL_DESIGN_GEOMETRIC_PRESENTATION_REPRESENTATION (  '', ( #18972 ), #26099 ) ;
#34580 = CARTESIAN_POINT ( 'NONE',  ( 10.54001500620000087, 3.837305721430000371, -33.07999999959999826 ) ) ;
#34581 = LINE ( 'NONE', #19484, #14404 ) ;
#34582 = LINE ( 'NONE', #13259, #65433 ) ;
#34584 = FACE_OUTER_BOUND ( 'NONE', #16124, .T. ) ;
#34583 =( NAMED_UNIT ( * ) PLANE_ANGLE_UNIT ( ) SI_UNIT ( $, .RADIAN. ) );
#34585 = ORIENTED_EDGE ( 'NONE', *, *, #63525, .F. ) ;
#34586 =( NAMED_UNIT ( * ) PLANE_ANGLE_UNIT ( ) SI_UNIT ( $, .RADIAN. ) );
#34587 = ORIENTED_EDGE ( 'NONE', *, *, #36369, .T. ) ;
#34588 =( LENGTH_UNIT ( ) NAMED_UNIT ( * ) SI_UNIT ( .MILLI., .METRE. ) );
#34589 = MECHANICAL_DESIGN_GEOMETRIC_PRESENTATION_REPRESENTATION (  '', ( #24634 ), #20364 ) ;
#34590 = PRESENTATION_STYLE_ASSIGNMENT (( #15488 ) ) ;
#34591 = DIRECTION ( 'NONE',  ( -3.318423010335980516E-14, 0.000000000000000000, -1.000000000000000000 ) ) ;
#34592 = CARTESIAN_POINT ( 'NONE',  ( 4.658617698595469925, 11.26803867928271963, -33.07999999959999826 ) ) ;
#34593 =( NAMED_UNIT ( * ) PLANE_ANGLE_UNIT ( ) SI_UNIT ( $, .RADIAN. ) );
#34594 = DIRECTION ( 'NONE',  ( -0.7222470857151628287, 0.6916351257534237851, 0.000000000000000000 ) ) ;
#34595 = EDGE_CURVE ( 'NONE', #37669, #77488, #12331, .T. ) ;
#34596 = VECTOR ( 'NONE', #47957, 1000.000000000000000 ) ;
#34597 = SURFACE_STYLE_FILL_AREA ( #68574 ) ;
#34599 = SURFACE_SIDE_STYLE ('',( #3260 ) ) ;
#34598 = CARTESIAN_POINT ( 'NONE',  ( -1.000000000000000000, -7.499999998639999887, -28.50000000040000003 ) ) ;
#34600 = FILL_AREA_STYLE ('',( #46260 ) ) ;
#34601 = ORIENTED_EDGE ( 'NONE', *, *, #78513, .F. ) ;
#34602 =( NAMED_UNIT ( * ) SI_UNIT ( $, .STERADIAN. ) SOLID_ANGLE_UNIT ( ) );
#34603 = ORIENTED_EDGE ( 'NONE', *, *, #76679, .T. ) ;
#34604 = CARTESIAN_POINT ( 'NONE',  ( 3.892204222390109436, 6.740471598110770124, -33.09999999960000139 ) ) ;
#34605 = DIRECTION ( 'NONE',  ( -7.260041807868950238E-21, 1.224606351670333894E-16, -1.000000000000000000 ) ) ;
#34606 = CARTESIAN_POINT ( 'NONE',  ( 3.053732675678920039, -8.737643742349300524, -33.00000000040000003 ) ) ;
#34607 = FILL_AREA_STYLE ('',( #6545 ) ) ;
#34608 = PRESENTATION_LAYER_ASSIGNMENT (  '', '', ( #17614 ) ) ;
#34609 = CARTESIAN_POINT ( 'NONE',  ( 7.500000000000000000, -7.499999999539999962, -9.400000000360000385 ) ) ;
#34610 = VERTEX_POINT ( 'NONE', #71556 ) ;
#34611 = LINE ( 'NONE', #247, #64555 ) ;
#34612 = STYLED_ITEM ( 'NONE', ( #2489 ), #17261 ) ;
#34613 = PRESENTATION_LAYER_ASSIGNMENT (  '', '', ( #40316 ) ) ;
#34614 = CARTESIAN_POINT ( 'NONE',  ( -6.922649730809999902, -7.077350268240000020, -19.50000000029999825 ) ) ;
#34615 = VERTEX_POINT ( 'NONE', #86276 ) ;
#34616 = SURFACE_SIDE_STYLE ('',( #19526 ) ) ;
#34617 = VECTOR ( 'NONE', #86368, 1000.000000000000114 ) ;
#34618 = EDGE_LOOP ( 'NONE', ( #82447, #31031, #46390, #59505 ) ) ;
#34619 = B_SPLINE_CURVE_WITH_KNOTS ( 'NONE', 3,
 ( #76557, #63076, #47912, #8695 ),
 .UNSPECIFIED., .F., .F.,
 ( 4, 4 ),
 ( 0.000000000000000000, 1.000000000000000000 ),
 .UNSPECIFIED. ) ;
#34620 = FACE_OUTER_BOUND ( 'NONE', #12862, .T. ) ;
#34621 = ORIENTED_EDGE ( 'NONE', *, *, #34793, .T. ) ;
#34622 = AXIS2_PLACEMENT_3D ( 'NONE', #35237, #82654, #68772 ) ;
#34623 = CARTESIAN_POINT ( 'NONE',  ( -11.16092649640000012, -8.553940393220001326, -32.98000000040000401 ) ) ;
#34624 = CARTESIAN_POINT ( 'NONE',  ( 5.014906067769540066, 5.307113045960540454, -33.07999999959999826 ) ) ;
#34625 = VECTOR ( 'NONE', #57691, 1000.000000000000227 ) ;
#34626 = CARTESIAN_POINT ( 'NONE',  ( -9.808100920146666013, -9.590101286886669740, -33.00000000040000003 ) ) ;
#34627 = STYLED_ITEM ( 'NONE', ( #16403 ), #44649 ) ;
#34628 = ORIENTED_EDGE ( 'NONE', *, *, #62789, .T. ) ;
#34629 = EDGE_CURVE ( 'NONE', #27967, #58032, #80044, .T. ) ;
#34630 = UNCERTAINTY_MEASURE_WITH_UNIT (LENGTH_MEASURE( 1.000000000000000082E-05 ), #56065, 'distance_accuracy_value', 'NONE');
#34631 = DIRECTION ( 'NONE',  ( -0.5244883802351422153, -0.8514176055252303810, 9.165059119617415116E-15 ) ) ;
#34632 = DIRECTION ( 'NONE',  ( -0.3833834051848971636, -0.9235892835177512694, 1.049732674916760770E-14 ) ) ;
#34633 = DIRECTION ( 'NONE',  ( 0.8226343406454610374, 0.5685707885486270818, -4.601706385734541762E-15 ) ) ;
#34634 = LINE ( 'NONE', #21732, #12397 ) ;
#34635 = COLOUR_RGB ( '',0.7843137254901960675, 0.7843137254901960675, 0.7843137254901960675 ) ;
#34636 = SURFACE_STYLE_FILL_AREA ( #21298 ) ;
#34637 = CARTESIAN_POINT ( 'NONE',  ( -11.00292838719810007, -8.708327614490070090, -33.00000000040000003 ) ) ;
#34638 = CIRCLE ( 'NONE', #85993, 0.2499999999999999167 ) ;
#34639 = UNCERTAINTY_MEASURE_WITH_UNIT (LENGTH_MEASURE( 1.000000000000000082E-05 ), #54233, 'distance_accuracy_value', 'NONE');
#34640 = CARTESIAN_POINT ( 'NONE',  ( 5.603981025150000406, -9.498177019910000851, -33.00000000040000003 ) ) ;
#34641 =( LENGTH_UNIT ( ) NAMED_UNIT ( * ) SI_UNIT ( .MILLI., .METRE. ) );
#34642 = CARTESIAN_POINT ( 'NONE',  ( 3.488354217309979965, -9.061070433539960334, -32.98000000040000401 ) ) ;
#34643 = PRESENTATION_STYLE_ASSIGNMENT (( #15089 ) ) ;
#34644 = CARTESIAN_POINT ( 'NONE',  ( 5.390954071470559050, 5.675873922871420341, -33.09999999960000139 ) ) ;
#34645 = ORIENTED_EDGE ( 'NONE', *, *, #50628, .F. ) ;
#34646 = VECTOR ( 'NONE', #11211, 1000.000000000000227 ) ;
#34647 = CARTESIAN_POINT ( 'NONE',  ( -11.69834484261259888, -8.970391905376109420, -32.98000000040000401 ) ) ;
#34648 = EDGE_CURVE ( 'NONE', #58318, #53137, #22775, .T. ) ;
#34649 = CARTESIAN_POINT ( 'NONE',  ( 9.569949007246666639, 5.483924018389999766, -33.09999999960000139 ) ) ;
#34651 = ADVANCED_FACE ( 'NONE', ( #72855 ), #23792, .T. ) ;
#34650 = SURFACE_STYLE_FILL_AREA ( #7466 ) ;
#34652 =( GEOMETRIC_REPRESENTATION_CONTEXT ( 3 ) GLOBAL_UNCERTAINTY_ASSIGNED_CONTEXT ( ( #62515 ) ) GLOBAL_UNIT_ASSIGNED_CONTEXT ( ( #37715, #64951, #85081 ) ) REPRESENTATION_CONTEXT ( 'NONE', 'WORKASPACE' ) );
#34653 = UNCERTAINTY_MEASURE_WITH_UNIT (LENGTH_MEASURE( 1.000000000000000082E-05 ), #65026, 'distance_accuracy_value', 'NONE');
#34654 = CARTESIAN_POINT ( 'NONE',  ( 3.997849917790000429, -8.686573368050000354, -32.98000000040000401 ) ) ;
#34655 = MECHANICAL_DESIGN_GEOMETRIC_PRESENTATION_REPRESENTATION (  '', ( #14738 ), #80359 ) ;
#34656 = ADVANCED_FACE ( 'NONE', ( #18005 ), #25116, .F. ) ;
#34657 = CARTESIAN_POINT ( 'NONE',  ( 3.393024681609997817, 6.200650314270003349, -33.09333333293333368 ) ) ;
#34658 = UNCERTAINTY_MEASURE_WITH_UNIT (LENGTH_MEASURE( 1.000000000000000082E-05 ), #26023, 'distance_accuracy_value', 'NONE');
#34659 =( NAMED_UNIT ( * ) SI_UNIT ( $, .STERADIAN. ) SOLID_ANGLE_UNIT ( ) );
#34660 = ORIENTED_EDGE ( 'NONE', *, *, #1538, .T. ) ;
#34661 = EDGE_CURVE ( 'NONE', #23429, #78680, #75551, .T. ) ;
#34662 = CARTESIAN_POINT ( 'NONE',  ( 3.954666300290334391, -8.793295300300270512, -32.98000000040000401 ) ) ;
#34663 = B_SPLINE_CURVE_WITH_KNOTS ( 'NONE', 3,
 ( #19622, #46808, #74058, #47229 ),
 .UNSPECIFIED., .F., .F.,
 ( 4, 4 ),
 ( 0.000000000000000000, 1.000000000000000000 ),
 .UNSPECIFIED. ) ;
#34664 = EDGE_CURVE ( 'NONE', #22752, #3725, #28304, .T. ) ;
#34665 = AXIS2_PLACEMENT_3D ( 'NONE', #56050, #83336, #69037 ) ;
#34666 = CARTESIAN_POINT ( 'NONE',  ( -9.054878786279999758, -3.117031724529999881, -33.00000000040000003 ) ) ;
#34667 = ADVANCED_FACE ( 'NONE', ( #42340 ), #826, .T. ) ;
#34668 = FILL_AREA_STYLE_COLOUR ( '', #48090 ) ;
#34669 = ORIENTED_EDGE ( 'NONE', *, *, #87992, .T. ) ;
#34671 = CARTESIAN_POINT ( 'NONE',  ( 3.914614566189644762, -8.262713188862502278, -32.98000000040000401 ) ) ;
#34670 =( LENGTH_UNIT ( ) NAMED_UNIT ( * ) SI_UNIT ( .MILLI., .METRE. ) );
#34672 = VERTEX_POINT ( 'NONE', #39813 ) ;
#34673 = CARTESIAN_POINT ( 'NONE',  ( 5.224790442920020261, 5.701733509171030612, -33.07999999959999826 ) ) ;
#34674 = CARTESIAN_POINT ( 'NONE',  ( 1.289908350989999917E-14, 1.458921872200000209E-11, -0.3000000099999999836 ) ) ;
#34675 = PRESENTATION_LAYER_ASSIGNMENT (  '', '', ( #67536 ) ) ;
#34676 = CARTESIAN_POINT ( 'NONE',  ( -9.300577684449999438, -3.768838112300000098, -32.98000000040000401 ) ) ;
#34677 = STYLED_ITEM ( 'NONE', ( #51433 ), #78354 ) ;
#34678 =( LENGTH_UNIT ( ) NAMED_UNIT ( * ) SI_UNIT ( .MILLI., .METRE. ) );
#34679 = ORIENTED_EDGE ( 'NONE', *, *, #21191, .T. ) ;
#34680 = CARTESIAN_POINT ( 'NONE',  ( -11.63302737766666617, -9.057292091956664848, -33.00000000040000003 ) ) ;
#34681 = STYLED_ITEM ( 'NONE', ( #36176 ), #46159 ) ;
#34682 = CARTESIAN_POINT ( 'NONE',  ( 8.442264973080000345, -4.651818698510000516, -20.40000000020000215 ) ) ;
#34683 = CARTESIAN_POINT ( 'NONE',  ( 4.601724650759999591, -6.399999999000001161, -20.50000000030000180 ) ) ;
#34684 =( GEOMETRIC_REPRESENTATION_CONTEXT ( 3 ) GLOBAL_UNCERTAINTY_ASSIGNED_CONTEXT ( ( #79955 ) ) GLOBAL_UNIT_ASSIGNED_CONTEXT ( ( #58123, #38472, #11294 ) ) REPRESENTATION_CONTEXT ( 'NONE', 'WORKASPACE' ) );
#34685 = PRESENTATION_LAYER_ASSIGNMENT (  '', '', ( #61740 ) ) ;
#34686 = CIRCLE ( 'NONE', #77559, 6.000000000000003553 ) ;
#34687 = CARTESIAN_POINT ( 'NONE',  ( -9.931389673956250164, -3.550550717003755352, -33.00000000040000003 ) ) ;
#34688 = ORIENTED_EDGE ( 'NONE', *, *, #63089, .F. ) ;
#34689 = AXIS2_PLACEMENT_3D ( 'NONE', #74726, #26972, #27398 ) ;
#34690 = DIRECTION ( 'NONE',  ( 0.1067143907326683072, 0.9942897157320673696, 0.000000000000000000 ) ) ;
#34691 = FACE_OUTER_BOUND ( 'NONE', #83190, .T. ) ;
#34692 = FACE_OUTER_BOUND ( 'NONE', #33948, .T. ) ;
#34693 = CARTESIAN_POINT ( 'NONE',  ( 8.716640109424600880, 2.896830583972655138, -33.07999999959999826 ) ) ;
#34694 = DIRECTION ( 'NONE',  ( 6.494371013188165249E-14, 0.000000000000000000, -1.000000000000000000 ) ) ;
#34695 = EDGE_LOOP ( 'NONE', ( #37706, #12605 ) ) ;
#34696 = LINE ( 'NONE', #62345, #56516 ) ;
#34697 = EDGE_CURVE ( 'NONE', #48887, #20943, #61941, .T. ) ;
#34698 = ORIENTED_EDGE ( 'NONE', *, *, #53096, .F. ) ;
#34699 = VECTOR ( 'NONE', #35552, 1000.000000000000114 ) ;
#34700 =( LENGTH_UNIT ( ) NAMED_UNIT ( * ) SI_UNIT ( .MILLI., .METRE. ) );
#34701 = DIRECTION ( 'NONE',  ( 0.5000000000001900702, -0.8660254037843290176, 1.271777279841789554E-14 ) ) ;
#34702 =( NAMED_UNIT ( * ) PLANE_ANGLE_UNIT ( ) SI_UNIT ( $, .RADIAN. ) );
#34703 = ORIENTED_EDGE ( 'NONE', *, *, #72873, .T. ) ;
#34704 = DIRECTION ( 'NONE',  ( 0.5000000000001900702, -0.8660254037843290176, 1.271777279841789554E-14 ) ) ;
#34705 = FILL_AREA_STYLE ('',( #61032 ) ) ;
#34706 = ORIENTED_EDGE ( 'NONE', *, *, #30271, .F. ) ;
#34707 = STYLED_ITEM ( 'NONE', ( #85648 ), #26341 ) ;
#34708 = CARTESIAN_POINT ( 'NONE',  ( 8.591887663190000524, 6.485325555710000245, -33.10000000960000222 ) ) ;
#34709 = PRESENTATION_STYLE_ASSIGNMENT (( #87877 ) ) ;
#34711 = ORIENTED_EDGE ( 'NONE', *, *, #54992, .F. ) ;
#34710 = STYLED_ITEM ( 'NONE', ( #32142 ), #52245 ) ;
#34712 = VECTOR ( 'NONE', #51732, 1000.000000000000000 ) ;
#34713 = ORIENTED_EDGE ( 'NONE', *, *, #27432, .T. ) ;
#34714 = CARTESIAN_POINT ( 'NONE',  ( 3.016742312159999884, 6.030953202420000103, -33.09999999960000139 ) ) ;
#34715 = CARTESIAN_POINT ( 'NONE',  ( -10.45100039549999948, -4.415988733159999846, -33.00000001040000086 ) ) ;
#34716 = ORIENTED_EDGE ( 'NONE', *, *, #41311, .T. ) ;
#34718 = B_SPLINE_CURVE_WITH_KNOTS ( 'NONE', 3,
 ( #22169, #84221, #37261, #56961 ),
 .UNSPECIFIED., .F., .F.,
 ( 4, 4 ),
 ( 0.000000000000000000, 1.000000000000000000 ),
 .UNSPECIFIED. ) ;
#34717 = CARTESIAN_POINT ( 'NONE',  ( -9.460498851194879322, -10.01759387190534056, -32.98000000040000401 ) ) ;
#34719 = PRESENTATION_LAYER_ASSIGNMENT (  '', '', ( #23359 ) ) ;
#34720 = DIRECTION ( 'NONE',  ( 0.000000000000000000, -1.468521909732000382E-14, -1.000000000000000000 ) ) ;
#34721 = DIRECTION ( 'NONE',  ( 1.000000000000000000, 0.000000000000000000, 0.000000000000000000 ) ) ;
#34722 = CARTESIAN_POINT ( 'NONE',  ( -5.763148098159999400, -12.24255974569999950, -33.00000000040000003 ) ) ;
#34723 = MECHANICAL_DESIGN_GEOMETRIC_PRESENTATION_REPRESENTATION (  '', ( #73216 ), #3423 ) ;
#34724 = FILL_AREA_STYLE_COLOUR ( '', #63050 ) ;
#34725 = VERTEX_POINT ( 'NONE', #21828 ) ;
#34726 = DIRECTION ( 'NONE',  ( 0.000000000000000000, 0.000000000000000000, 1.000000000000000000 ) ) ;
#34727 = LINE ( 'NONE', #67808, #35949 ) ;
#34728 = ORIENTED_EDGE ( 'NONE', *, *, #23224, .T. ) ;
#34729 = VERTEX_POINT ( 'NONE', #49005 ) ;
#34730 = CARTESIAN_POINT ( 'NONE',  ( 5.530750025537901848, 8.914620775535039954, -33.07999999959999826 ) ) ;
#34731 = FACE_BOUND ( 'NONE', #40988, .T. ) ;
#34732 = ORIENTED_EDGE ( 'NONE', *, *, #80807, .F. ) ;
#34733 = CARTESIAN_POINT ( 'NONE',  ( 4.961111217250000038, -9.744807777370001034, -33.00000000040000003 ) ) ;
#34734 = SURFACE_STYLE_FILL_AREA ( #60191 ) ;
#34735 = CARTESIAN_POINT ( 'NONE',  ( 5.678589810149999195, 5.290712285330000597, -33.07999999959999826 ) ) ;
#34736 = DIRECTION ( 'NONE',  ( 0.000000000000000000, 0.000000000000000000, 1.000000000000000000 ) ) ;
#34737 = ORIENTED_EDGE ( 'NONE', *, *, #27586, .T. ) ;
#34739 = EDGE_CURVE ( 'NONE', #43491, #76084, #32827, .T. ) ;
#34738 = DIRECTION ( 'NONE',  ( -1.000000000000000000, 8.544881924428540414E-14, 7.346839692639296925E-40 ) ) ;
#34740 = FACE_OUTER_BOUND ( 'NONE', #75333, .T. ) ;
#34741 = MECHANICAL_DESIGN_GEOMETRIC_PRESENTATION_REPRESENTATION (  '', ( #23570 ), #34938 ) ;
#34743 = MECHANICAL_DESIGN_GEOMETRIC_PRESENTATION_REPRESENTATION (  '', ( #26251 ), #77600 ) ;
#34742 = CARTESIAN_POINT ( 'NONE',  ( -11.73849984839969807, -8.549454068480519808, -32.98000000040000401 ) ) ;
#34744 = CARTESIAN_POINT ( 'NONE',  ( -5.523136234421139434, -9.354847613600659528, -33.00000000040000003 ) ) ;
#34745 = SURFACE_STYLE_USAGE ( .BOTH. , #41464 ) ;
#34746 = CARTESIAN_POINT ( 'NONE',  ( 4.189055424651604298, -8.596546400160169910, -33.00000000040000003 ) ) ;
#34747 = UNCERTAINTY_MEASURE_WITH_UNIT (LENGTH_MEASURE( 1.000000000000000082E-05 ), #35289, 'distance_accuracy_value', 'NONE');
#34748 = CARTESIAN_POINT ( 'NONE',  ( 7.092366636125176704, -5.557520888498097555, -33.00000000039999293 ) ) ;
#34749 = DIRECTION ( 'NONE',  ( 0.000000000000000000, 1.000000000000000000, 0.000000000000000000 ) ) ;
#34750 =( GEOMETRIC_REPRESENTATION_CONTEXT ( 3 ) GLOBAL_UNCERTAINTY_ASSIGNED_CONTEXT ( ( #33959 ) ) GLOBAL_UNIT_ASSIGNED_CONTEXT ( ( #43306, #63848, #56294 ) ) REPRESENTATION_CONTEXT ( 'NONE', 'WORKASPACE' ) );
#34751 = CARTESIAN_POINT ( 'NONE',  ( 4.185032353179999554, -8.533885166670000189, -32.98000000040000401 ) ) ;
#34752 =( LENGTH_UNIT ( ) NAMED_UNIT ( * ) SI_UNIT ( .MILLI., .METRE. ) );
#34753 = ORIENTED_EDGE ( 'NONE', *, *, #21209, .T. ) ;
#34754 = AXIS2_PLACEMENT_3D ( 'NONE', #14039, #47873, #21141 ) ;
#34755 =( GEOMETRIC_REPRESENTATION_CONTEXT ( 3 ) GLOBAL_UNCERTAINTY_ASSIGNED_CONTEXT ( ( #72023 ) ) GLOBAL_UNIT_ASSIGNED_CONTEXT ( ( #41228, #81454, #81894 ) ) REPRESENTATION_CONTEXT ( 'NONE', 'WORKASPACE' ) );
#34756 = DIRECTION ( 'NONE',  ( 0.5000000000033338887, -0.8660254037825139140, 0.000000000000000000 ) ) ;
#34757 = COLOUR_RGB ( '',0.7843137254901960675, 0.7843137254901960675, 0.7843137254901960675 ) ;
#34758 = B_SPLINE_CURVE_WITH_KNOTS ( 'NONE', 3,
 ( #13074, #20178, #79620, #80490 ),
 .UNSPECIFIED., .F., .F.,
 ( 4, 4 ),
 ( 0.000000000000000000, 1.000000000000000000 ),
 .UNSPECIFIED. ) ;
#34760 = EDGE_CURVE ( 'NONE', #69558, #67617, #15173, .T. ) ;
#34759 = CARTESIAN_POINT ( 'NONE',  ( -11.08735971649999996, -8.559812189709999686, -32.98000000040000401 ) ) ;
#34761 = CARTESIAN_POINT ( 'NONE',  ( 5.638102501759179042, -9.884815104829440813, -32.98000000040000401 ) ) ;
#34762 = EDGE_CURVE ( 'NONE', #9800, #67343, #45320, .T. ) ;
#34763 =( GEOMETRIC_REPRESENTATION_CONTEXT ( 3 ) GLOBAL_UNCERTAINTY_ASSIGNED_CONTEXT ( ( #15905 ) ) GLOBAL_UNIT_ASSIGNED_CONTEXT ( ( #14216, #35078, #68183 ) ) REPRESENTATION_CONTEXT ( 'NONE', 'WORKASPACE' ) );
#34764 =( LENGTH_UNIT ( ) NAMED_UNIT ( * ) SI_UNIT ( .MILLI., .METRE. ) );
#34765 = EDGE_CURVE ( 'NONE', #40856, #20234, #76222, .T. ) ;
#34766 = ORIENTED_EDGE ( 'NONE', *, *, #83943, .F. ) ;
#34767 = EDGE_CURVE ( 'NONE', #62568, #47982, #2660, .T. ) ;
#34769 = EDGE_CURVE ( 'NONE', #61899, #49562, #83667, .T. ) ;
#34768 = CARTESIAN_POINT ( 'NONE',  ( 5.365055159050000633, 5.198465280459999782, -33.07999999959999826 ) ) ;
#34770 = ADVANCED_FACE ( 'NONE', ( #76775 ), #70502, .T. ) ;
#34771 = LINE ( 'NONE', #400, #44781 ) ;
#34772 = UNCERTAINTY_MEASURE_WITH_UNIT (LENGTH_MEASURE( 1.000000000000000082E-05 ), #5411, 'distance_accuracy_value', 'NONE');
#34773 =( NAMED_UNIT ( * ) SI_UNIT ( $, .STERADIAN. ) SOLID_ANGLE_UNIT ( ) );
#34774 = CARTESIAN_POINT ( 'NONE',  ( 10.20016376309029305, 3.313608616702176324, -33.07999999959999826 ) ) ;
#34775 = EDGE_CURVE ( 'NONE', #3984, #85488, #57927, .T. ) ;
#34777 = SURFACE_SIDE_STYLE ('',( #84361 ) ) ;
#34776 = DIRECTION ( 'NONE',  ( 0.000000000000000000, 0.000000000000000000, 1.000000000000000000 ) ) ;
#34778 = CARTESIAN_POINT ( 'NONE',  ( -11.67511742515604389, -8.852455579850104783, -32.99333333373333943 ) ) ;
#34779 = DIRECTION ( 'NONE',  ( 0.000000000000000000, 0.000000000000000000, 1.000000000000000000 ) ) ;
#34780 = ORIENTED_EDGE ( 'NONE', *, *, #51216, .F. ) ;
#34781 = DIRECTION ( 'NONE',  ( 0.000000000000000000, -1.699277432098060245E-14, -1.000000000000000000 ) ) ;
#34782 = CARTESIAN_POINT ( 'NONE',  ( -11.00530098649680077, -8.664614191618969841, -32.98000000040000401 ) ) ;
#34784 = LINE ( 'NONE', #75474, #13951 ) ;
#34783 = CARTESIAN_POINT ( 'NONE',  ( 5.948860283559969986, -4.182068319119954580, -32.98000000040000401 ) ) ;
#34785 = ADVANCED_FACE ( 'NONE', ( #31153 ), #75607, .F. ) ;
#34786 = CARTESIAN_POINT ( 'NONE',  ( 5.045424071443333602, 5.652438484673332653, -33.09999999960000139 ) ) ;
#34787 = B_SPLINE_CURVE_WITH_KNOTS ( 'NONE', 3,
 ( #84168, #79120, #71935, #56921, #70336, #10817 ),
 .UNSPECIFIED., .F., .F.,
 ( 4, 2, 4 ),
 ( 0.2592662031774800591, 0.6296331015887399740, 1.000000000000000000 ),
 .UNSPECIFIED. ) ;
#34788 = PRESENTATION_LAYER_ASSIGNMENT (  '', '', ( #50467 ) ) ;
#34789 = CARTESIAN_POINT ( 'NONE',  ( 3.960390823119649184, -8.274067758420841301, -32.99333333373333943 ) ) ;
#34790 =( NAMED_UNIT ( * ) SI_UNIT ( $, .STERADIAN. ) SOLID_ANGLE_UNIT ( ) );
#34791 =( LENGTH_UNIT ( ) NAMED_UNIT ( * ) SI_UNIT ( .MILLI., .METRE. ) );
#34792 = PRESENTATION_STYLE_ASSIGNMENT (( #28605 ) ) ;
#34793 = EDGE_CURVE ( 'NONE', #54250, #7845, #3056, .T. ) ;
#34794 = ORIENTED_EDGE ( 'NONE', *, *, #31434, .F. ) ;
#34795 = SURFACE_STYLE_USAGE ( .BOTH. , #61558 ) ;
#34796 = SURFACE_STYLE_USAGE ( .BOTH. , #54463 ) ;
#34797 = DIRECTION ( 'NONE',  ( 0.000000000000000000, 4.859798408971779767E-11, -1.000000000000000000 ) ) ;
#34798 = CARTESIAN_POINT ( 'NONE',  ( 5.236552274380000149, -9.579388928130001091, -33.00000000040000003 ) ) ;
#34799 =( NAMED_UNIT ( * ) PLANE_ANGLE_UNIT ( ) SI_UNIT ( $, .RADIAN. ) );
#34800 = MECHANICAL_DESIGN_GEOMETRIC_PRESENTATION_REPRESENTATION (  '', ( #54778 ), #30643 ) ;
#34801 = ADVANCED_FACE ( 'NONE', ( #49900 ), #16070, .T. ) ;
#34802 = ORIENTED_EDGE ( 'NONE', *, *, #78777, .F. ) ;
#34803 = CARTESIAN_POINT ( 'NONE',  ( 3.359083933779954734, 5.947071737399920011, -33.07999999959999826 ) ) ;
#34804 = ORIENTED_EDGE ( 'NONE', *, *, #30790, .T. ) ;
#34805 = CARTESIAN_POINT ( 'NONE',  ( -9.808884690840669052, -3.637101267915074931, -32.98000000040000401 ) ) ;
#34806 = CIRCLE ( 'NONE', #76246, 3.000000000000000888 ) ;
#34807 = EDGE_CURVE ( 'NONE', #73457, #19296, #73970, .T. ) ;
#34808 = SURFACE_STYLE_USAGE ( .BOTH. , #1 ) ;
#34809 = LINE ( 'NONE', #49078, #86959 ) ;
#34810 = VECTOR ( 'NONE', #5080, 1000.000000000000000 ) ;
#34811 =( LENGTH_UNIT ( ) NAMED_UNIT ( * ) SI_UNIT ( .MILLI., .METRE. ) );
#34812 = LINE ( 'NONE', #35707, #78962 ) ;
#34813 = ORIENTED_EDGE ( 'NONE', *, *, #64038, .T. ) ;
#34814 = VECTOR ( 'NONE', #73604, 1000.000000000000000 ) ;
#34815 = CARTESIAN_POINT ( 'NONE',  ( 3.209803251567604043, -8.580637691546030510, -32.99333333373333943 ) ) ;
#34816 = ORIENTED_EDGE ( 'NONE', *, *, #87087, .T. ) ;
#34818 = SURFACE_STYLE_FILL_AREA ( #21898 ) ;
#34817 = COLOUR_RGB ( '',0.7843137254901960675, 0.7843137254901960675, 0.7843137254901960675 ) ;
#34819 = FILL_AREA_STYLE_COLOUR ( '', #25773 ) ;
#34820 = AXIS2_PLACEMENT_3D ( 'NONE', #35401, #10877, #37582 ) ;
#34821 = ORIENTED_EDGE ( 'NONE', *, *, #5655, .T. ) ;
#34822 = CARTESIAN_POINT ( 'NONE',  ( 3.433516569629855297, -9.072111613867958724, -33.00000000040000003 ) ) ;
#34823 = DIRECTION ( 'NONE',  ( -0.6698496293750231256, -0.7424967838490240668, 7.388702280217152030E-15 ) ) ;
#34824 = ORIENTED_EDGE ( 'NONE', *, *, #79892, .F. ) ;
#34825 = EDGE_LOOP ( 'NONE', ( #75124, #68908, #36184, #76215 ) ) ;
#34826 =( NAMED_UNIT ( * ) PLANE_ANGLE_UNIT ( ) SI_UNIT ( $, .RADIAN. ) );
#34827 = CARTESIAN_POINT ( 'NONE',  ( 8.826954778409289659, -8.772756877528600228, -33.00000000040000003 ) ) ;
#34828 = ORIENTED_EDGE ( 'NONE', *, *, #39024, .T. ) ;
#34829 = ORIENTED_EDGE ( 'NONE', *, *, #87601, .T. ) ;
#34830 = CARTESIAN_POINT ( 'NONE',  ( 3.706842255519999796, 6.703742067930000381, -33.07999999959999826 ) ) ;
#34831 = COLOUR_RGB ( '',0.1764705882352941013, 0.1764705882352941013, 0.1764705882352941013 ) ;
#34832 = UNCERTAINTY_MEASURE_WITH_UNIT (LENGTH_MEASURE( 1.000000000000000082E-05 ), #51760, 'distance_accuracy_value', 'NONE');
#34834 = CARTESIAN_POINT ( 'NONE',  ( 5.556859339373646733, 5.567528087774933354, -33.08666666626666597 ) ) ;
#34833 = CARTESIAN_POINT ( 'NONE',  ( 3.805546882088814531, -8.562958502147809625, -32.98000000040000401 ) ) ;
#34835 = ORIENTED_EDGE ( 'NONE', *, *, #84791, .T. ) ;
#34836 =( GEOMETRIC_REPRESENTATION_CONTEXT ( 3 ) GLOBAL_UNCERTAINTY_ASSIGNED_CONTEXT ( ( #72455 ) ) GLOBAL_UNIT_ASSIGNED_CONTEXT ( ( #74220, #14000, #26911 ) ) REPRESENTATION_CONTEXT ( 'NONE', 'WORKASPACE' ) );
#34837 = CARTESIAN_POINT ( 'NONE',  ( 4.097115555209999371, 6.642049676099999189, -33.09999999960000139 ) ) ;
#34838 = CARTESIAN_POINT ( 'NONE',  ( 5.377645282289999606, 5.221255577049999985, -33.07999999959999826 ) ) ;
#34839 = ORIENTED_EDGE ( 'NONE', *, *, #20650, .T. ) ;
#34840 = CARTESIAN_POINT ( 'NONE',  ( 3.391322295329049386, 5.932152289135541601, -33.07999999959999826 ) ) ;
#34841 = EDGE_LOOP ( 'NONE', ( #83184, #69504, #68105, #9593 ) ) ;
#34842 =( LENGTH_UNIT ( ) NAMED_UNIT ( * ) SI_UNIT ( .MILLI., .METRE. ) );
#34843 = ORIENTED_EDGE ( 'NONE', *, *, #86423, .F. ) ;
#34844 = ORIENTED_EDGE ( 'NONE', *, *, #18201, .F. ) ;
#34845 = LINE ( 'NONE', #56746, #17573 ) ;
#34846 = PRESENTATION_LAYER_ASSIGNMENT (  '', '', ( #37727 ) ) ;
#34847 = DIRECTION ( 'NONE',  ( 0.3833834051848971636, 0.9235892835177512694, -1.059691071871039497E-14 ) ) ;
#34848 = LINE ( 'NONE', #8568, #86412 ) ;
#34849 = UNCERTAINTY_MEASURE_WITH_UNIT (LENGTH_MEASURE( 1.000000000000000082E-05 ), #13531, 'distance_accuracy_value', 'NONE');
#34850 = SURFACE_STYLE_USAGE ( .BOTH. , #45 ) ;
#34851 = ORIENTED_EDGE ( 'NONE', *, *, #20518, .T. ) ;
#34852 = SURFACE_STYLE_USAGE ( .BOTH. , #68820 ) ;
#34853 = DIRECTION ( 'NONE',  ( 0.06211729443142627316, 0.9980688562080871629, 0.000000000000000000 ) ) ;
#34854 =( NAMED_UNIT ( * ) SI_UNIT ( $, .STERADIAN. ) SOLID_ANGLE_UNIT ( ) );
#34855 = FACE_OUTER_BOUND ( 'NONE', #59416, .T. ) ;
#34856 = PLANE ( 'NONE',  #60879 ) ;
#34857 = CARTESIAN_POINT ( 'NONE',  ( 6.570442658967610150, 6.687543816606319247, -33.07999999959999826 ) ) ;
#34858 = B_SPLINE_CURVE_WITH_KNOTS ( 'NONE', 3,
 ( #25602, #54127, #25165, #31833 ),
 .UNSPECIFIED., .F., .F.,
 ( 4, 4 ),
 ( 0.000000000000000000, 1.000000000000000000 ),
 .UNSPECIFIED. ) ;
#34859 = EDGE_LOOP ( 'NONE', ( #236, #80248, #16046, #43825 ) ) ;
#34860 = CARTESIAN_POINT ( 'NONE',  ( -8.907461624837830882, -3.375682831949596618, -33.00000000040000003 ) ) ;
#34861 = FILL_AREA_STYLE ('',( #7675 ) ) ;
#34862 = CARTESIAN_POINT ( 'NONE',  ( -9.260094857860000417, -3.235513278700000050, -33.00000000040000003 ) ) ;
#34863 = PRESENTATION_STYLE_ASSIGNMENT (( #49144 ) ) ;
#34864 = CARTESIAN_POINT ( 'NONE',  ( 4.824703066199999668, -9.478995922590000234, -32.98000000040000401 ) ) ;
#34866 = EDGE_CURVE ( 'NONE', #9234, #44242, #80488, .T. ) ;
#34865 = CARTESIAN_POINT ( 'NONE',  ( -9.772610906549999754, -9.579656568069999878, -32.98000000040000401 ) ) ;
#34867 =( GEOMETRIC_REPRESENTATION_CONTEXT ( 3 ) GLOBAL_UNCERTAINTY_ASSIGNED_CONTEXT ( ( #38523 ) ) GLOBAL_UNIT_ASSIGNED_CONTEXT ( ( #2974, #22641, #50684 ) ) REPRESENTATION_CONTEXT ( 'NONE', 'WORKASPACE' ) );
#34869 = DIRECTION ( 'NONE',  ( 0.000000000000000000, 0.000000000000000000, 1.000000000000000000 ) ) ;
#34868 = MECHANICAL_DESIGN_GEOMETRIC_PRESENTATION_REPRESENTATION (  '', ( #70560 ), #84812 ) ;
#34870 = CARTESIAN_POINT ( 'NONE',  ( 0.0003602945312836936236, -3.999999983457102726, -12.09999999000000059 ) ) ;
#34871 = DIRECTION ( 'NONE',  ( 0.5000000000001900702, -0.8660254037843290176, 2.692862751361989136E-14 ) ) ;
#34872 = AXIS2_PLACEMENT_3D ( 'NONE', #65386, #4241, #57811 ) ;
#34873 = ORIENTED_EDGE ( 'NONE', *, *, #5792, .F. ) ;
#34874 = COLOUR_RGB ( '',0.7843137254901960675, 0.7843137254901960675, 0.7843137254901960675 ) ;
#34875 = EDGE_CURVE ( 'NONE', #6123, #41472, #87802, .T. ) ;
#34876 = SURFACE_STYLE_FILL_AREA ( #49609 ) ;
#34878 = ADVANCED_FACE ( 'NONE', ( #5244 ), #19967, .T. ) ;
#34877 = FILL_AREA_STYLE ('',( #48268 ) ) ;
#34879 =( LENGTH_UNIT ( ) NAMED_UNIT ( * ) SI_UNIT ( .MILLI., .METRE. ) );
#34880 = ADVANCED_FACE ( 'NONE', ( #46289 ), #38271, .T. ) ;
#34881 = VECTOR ( 'NONE', #80304, 1000.000000000000000 ) ;
#34882 =( GEOMETRIC_REPRESENTATION_CONTEXT ( 3 ) GLOBAL_UNCERTAINTY_ASSIGNED_CONTEXT ( ( #47941 ) ) GLOBAL_UNIT_ASSIGNED_CONTEXT ( ( #64396, #71572, #10443 ) ) REPRESENTATION_CONTEXT ( 'NONE', 'WORKASPACE' ) );
#34883 = UNCERTAINTY_MEASURE_WITH_UNIT (LENGTH_MEASURE( 1.000000000000000082E-05 ), #81170, 'distance_accuracy_value', 'NONE');
#34884 = SURFACE_STYLE_USAGE ( .BOTH. , #55425 ) ;
#34885 = SURFACE_STYLE_FILL_AREA ( #55002 ) ;
#34886 = DIRECTION ( 'NONE',  ( 9.007363314776762979E-05, -0.9999999959433701902, -1.156482317317871725E-16 ) ) ;
#34887 = CARTESIAN_POINT ( 'NONE',  ( 3.473460234670000091, 5.933104984949999938, -33.09999999960000139 ) ) ;
#34888 = CARTESIAN_POINT ( 'NONE',  ( 8.062753174129889899, 4.029395978310200022, -33.07999999959999826 ) ) ;
#34889 = CARTESIAN_POINT ( 'NONE',  ( -8.750000000000000000, -8.221687835130000011, -28.00000000040000003 ) ) ;
#34890 = SURFACE_STYLE_FILL_AREA ( #26472 ) ;
#34891 = CARTESIAN_POINT ( 'NONE',  ( -8.812816838402000030, -3.744963278179999744, -33.00000001040000086 ) ) ;
#34892 = FILL_AREA_STYLE_COLOUR ( '', #5620 ) ;
#34893 = ORIENTED_EDGE ( 'NONE', *, *, #48375, .T. ) ;
#34894 = PRESENTATION_LAYER_ASSIGNMENT (  '', '', ( #56290 ) ) ;
#34895 =( LENGTH_UNIT ( ) NAMED_UNIT ( * ) SI_UNIT ( .MILLI., .METRE. ) );
#34896 = ADVANCED_FACE ( 'NONE', ( #61829 ), #75669, .F. ) ;
#34897 = PRESENTATION_STYLE_ASSIGNMENT (( #55015 ) ) ;
#34898 = B_SPLINE_CURVE_WITH_KNOTS ( 'NONE', 3,
 ( #19940, #5210, #60923, #27488 ),
 .UNSPECIFIED., .F., .F.,
 ( 4, 4 ),
 ( 0.000000000000000000, 1.000000000000000000 ),
 .UNSPECIFIED. ) ;
#34899 = DIRECTION ( 'NONE',  ( 0.9235892835468682005, -0.3833834051147531063, 0.000000000000000000 ) ) ;
#34900 = ORIENTED_EDGE ( 'NONE', *, *, #84563, .F. ) ;
#34901 = CARTESIAN_POINT ( 'NONE',  ( 3.706842255520065077, 6.703742067929830739, -33.09999999960000139 ) ) ;
#34902 = CARTESIAN_POINT ( 'NONE',  ( -11.67511742519999984, -8.852455579820000864, -32.98000000040000401 ) ) ;
#34903 =( NAMED_UNIT ( * ) PLANE_ANGLE_UNIT ( ) SI_UNIT ( $, .RADIAN. ) );
#34904 = VECTOR ( 'NONE', #7686, 1000.000000000000000 ) ;
#34905 = CARTESIAN_POINT ( 'NONE',  ( 4.945201177911010326, 11.51393232000223854, -33.07999999959999826 ) ) ;
#34906 = SURFACE_STYLE_FILL_AREA ( #7724 ) ;
#34907 = ORIENTED_EDGE ( 'NONE', *, *, #51466, .T. ) ;
#34908 = DIRECTION ( 'NONE',  ( -2.891205783657325871E-16, -1.000000000000000000, 0.000000000000000000 ) ) ;
#34909 = ORIENTED_EDGE ( 'NONE', *, *, #31458, .T. ) ;
#34910 =( NAMED_UNIT ( * ) PLANE_ANGLE_UNIT ( ) SI_UNIT ( $, .RADIAN. ) );
#34911 = DIRECTION ( 'NONE',  ( 0.000000000000000000, -1.000000000000000000, 0.000000000000000000 ) ) ;
#34912 = PLANE ( 'NONE',  #27402 ) ;
#34913 = VERTEX_POINT ( 'NONE', #35530 ) ;
#34914 = CARTESIAN_POINT ( 'NONE',  ( 3.546328562850309840, -9.342124417491309174, -32.98000000040000401 ) ) ;
#34915 = DIRECTION ( 'NONE',  ( 0.8660254037835483087, -0.5000000000015422108, 0.000000000000000000 ) ) ;
#34916 = EDGE_CURVE ( 'NONE', #12702, #46022, #7892, .T. ) ;
#34917 = DIRECTION ( 'NONE',  ( 0.000000000000000000, 0.000000000000000000, 1.000000000000000000 ) ) ;
#34918 =( NAMED_UNIT ( * ) SI_UNIT ( $, .STERADIAN. ) SOLID_ANGLE_UNIT ( ) );
#34919 = VERTEX_POINT ( 'NONE', #7440 ) ;
#34921 = SURFACE_SIDE_STYLE ('',( #42088 ) ) ;
#34920 = PRESENTATION_LAYER_ASSIGNMENT (  '', '', ( #73437 ) ) ;
#34922 = EDGE_LOOP ( 'NONE', ( #10308, #81780, #46000, #29511 ) ) ;
#34923 = SURFACE_SIDE_STYLE ('',( #82338 ) ) ;
#34924 = ORIENTED_EDGE ( 'NONE', *, *, #2067, .T. ) ;
#34925 =( GEOMETRIC_REPRESENTATION_CONTEXT ( 3 ) GLOBAL_UNCERTAINTY_ASSIGNED_CONTEXT ( ( #13328 ) ) GLOBAL_UNIT_ASSIGNED_CONTEXT ( ( #86320, #58624, #80094 ) ) REPRESENTATION_CONTEXT ( 'NONE', 'WORKASPACE' ) );
#34926 = DIRECTION ( 'NONE',  ( 0.4999999999957819297, -0.8660254037868738708, 0.000000000000000000 ) ) ;
#34927 = ORIENTED_EDGE ( 'NONE', *, *, #25311, .T. ) ;
#34928 = FILL_AREA_STYLE_COLOUR ( '', #78869 ) ;
#34929 = ORIENTED_EDGE ( 'NONE', *, *, #81810, .F. ) ;
#34930 = VECTOR ( 'NONE', #22460, 1000.000000000000114 ) ;
#34931 = PRESENTATION_LAYER_ASSIGNMENT (  '', '', ( #77775 ) ) ;
#34932 = VERTEX_POINT ( 'NONE', #69513 ) ;
#34933 = VECTOR ( 'NONE', #527, 1000.000000000000000 ) ;
#34934 = FILL_AREA_STYLE_COLOUR ( '', #6782 ) ;
#34935 = LINE ( 'NONE', #48753, #40610 ) ;
#34936 = EDGE_LOOP ( 'NONE', ( #3607, #17262, #65163, #82229 ) ) ;
#34937 = MECHANICAL_DESIGN_GEOMETRIC_PRESENTATION_REPRESENTATION (  '', ( #73450 ), #29339 ) ;
#34938 =( GEOMETRIC_REPRESENTATION_CONTEXT ( 3 ) GLOBAL_UNCERTAINTY_ASSIGNED_CONTEXT ( ( #37631 ) ) GLOBAL_UNIT_ASSIGNED_CONTEXT ( ( #86622, #26779, #11217 ) ) REPRESENTATION_CONTEXT ( 'NONE', 'WORKASPACE' ) );
#34939 = FILL_AREA_STYLE ('',( #28312 ) ) ;
#34940 = CARTESIAN_POINT ( 'NONE',  ( 5.092142075181068428, 11.11760004274370317, -33.09999999960000139 ) ) ;
#34941 = AXIS2_PLACEMENT_3D ( 'NONE', #49102, #28183, #61584 ) ;
#34942 = EDGE_LOOP ( 'NONE', ( #39135, #6625, #61477, #81552 ) ) ;
#34943 = CARTESIAN_POINT ( 'NONE',  ( -11.19831278849999912, -5.507196968360000611, -33.00000001040000086 ) ) ;
#34944 = SURFACE_STYLE_FILL_AREA ( #40352 ) ;
#34945 = CARTESIAN_POINT ( 'NONE',  ( 3.805546882089999805, -8.562958502150001650, -32.98000000040000401 ) ) ;
#34946 = AXIS2_PLACEMENT_3D ( 'NONE', #19208, #18766, #58896 ) ;
#34947 = MECHANICAL_DESIGN_GEOMETRIC_PRESENTATION_REPRESENTATION (  '', ( #77789 ), #19329 ) ;
#34948 = CARTESIAN_POINT ( 'NONE',  ( 6.102497049127789452, -3.394590299731104821, -32.98000000040000401 ) ) ;
#34949 = VERTEX_POINT ( 'NONE', #20851 ) ;
#34950 = DIRECTION ( 'NONE',  ( -6.185815350716300174E-13, 0.000000000000000000, -1.000000000000000000 ) ) ;
#34951 = DIRECTION ( 'NONE',  ( -0.7257992097908437801, 0.6879066121698399483, 0.000000000000000000 ) ) ;
#34952 =( LENGTH_UNIT ( ) NAMED_UNIT ( * ) SI_UNIT ( .MILLI., .METRE. ) );
#34953 = UNCERTAINTY_MEASURE_WITH_UNIT (LENGTH_MEASURE( 1.000000000000000082E-05 ), #32592, 'distance_accuracy_value', 'NONE');
#34954 = DIRECTION ( 'NONE',  ( 0.8660254037843290176, 0.5000000000001900702, -1.792438268123641078E-14 ) ) ;
#34955 = B_SPLINE_CURVE_WITH_KNOTS ( 'NONE', 3,
 ( #32565, #71861, #64694, #25428, #59765 ),
 .UNSPECIFIED., .F., .F.,
 ( 4, 1, 4 ),
 ( 0.000000000000000000, 0.5000000000000000000, 1.000000000000000000 ),
 .UNSPECIFIED. ) ;
#34956 = LINE ( 'NONE', #8224, #23310 ) ;
#34957 =( NAMED_UNIT ( * ) SI_UNIT ( $, .STERADIAN. ) SOLID_ANGLE_UNIT ( ) );
#34958 = MECHANICAL_DESIGN_GEOMETRIC_PRESENTATION_REPRESENTATION (  '', ( #69242 ), #16529 ) ;
#34959 = PLANE ( 'NONE',  #30449 ) ;
#34960 = CARTESIAN_POINT ( 'NONE',  ( 4.181890787420000422, 6.337892818509999415, -33.07999999959999826 ) ) ;
#34961 = PRESENTATION_LAYER_ASSIGNMENT (  '', '', ( #57803 ) ) ;
#34962 = CARTESIAN_POINT ( 'NONE',  ( -9.985093932226240199, -9.692886954034399594, -32.98000000040000401 ) ) ;
#34963 = EDGE_LOOP ( 'NONE', ( #1678, #13840, #7612, #20691 ) ) ;
#34964 = B_SPLINE_CURVE_WITH_KNOTS ( 'NONE', 3,
 ( #17920, #5814, #11222, #58918 ),
 .UNSPECIFIED., .F., .F.,
 ( 4, 4 ),
 ( 0.000000000000000000, 1.000000000000000000 ),
 .UNSPECIFIED. ) ;
#34965 = VERTEX_POINT ( 'NONE', #82925 ) ;
#34966 = ORIENTED_EDGE ( 'NONE', *, *, #78985, .T. ) ;
#34967 = MECHANICAL_DESIGN_GEOMETRIC_PRESENTATION_REPRESENTATION (  '', ( #77881 ), #29362 ) ;
#34968 = CARTESIAN_POINT ( 'NONE',  ( 3.911128541090415300, 4.998285927830239395, -33.07999999959999826 ) ) ;
#34970 = EDGE_CURVE ( 'NONE', #21756, #59858, #32536, .T. ) ;
#34969 = FILL_AREA_STYLE ('',( #21632 ) ) ;
#34971 = PLANE ( 'NONE',  #75035 ) ;
#34972 = DIRECTION ( 'NONE',  ( 0.000000000000000000, -1.556084774860115006E-14, -1.000000000000000000 ) ) ;
#34973 = CARTESIAN_POINT ( 'NONE',  ( -11.92612846140269767, -9.152202470921309896, -33.00000000040000003 ) ) ;
#34974 = ADVANCED_FACE ( 'NONE', ( #27093 ), #33762, .T. ) ;
#34975 = CARTESIAN_POINT ( 'NONE',  ( -10.94579789549999838, -8.113577104089998215, -7.600000000389999677 ) ) ;
#34976 =( NAMED_UNIT ( * ) SI_UNIT ( $, .STERADIAN. ) SOLID_ANGLE_UNIT ( ) );
#34977 = CARTESIAN_POINT ( 'NONE',  ( -9.477073909489753589, -10.03348442374402438, -32.98000000040000401 ) ) ;
#34978 = UNCERTAINTY_MEASURE_WITH_UNIT (LENGTH_MEASURE( 1.000000000000000082E-05 ), #25322, 'distance_accuracy_value', 'NONE');
#34979 = FACE_OUTER_BOUND ( 'NONE', #19930, .T. ) ;
#34980 = UNCERTAINTY_MEASURE_WITH_UNIT (LENGTH_MEASURE( 1.000000000000000082E-05 ), #18451, 'distance_accuracy_value', 'NONE');
#34982 = CARTESIAN_POINT ( 'NONE',  ( -9.327266832370000316, -9.801499322819999804, -32.98000000040000401 ) ) ;
#34981 = PRESENTATION_LAYER_ASSIGNMENT (  '', '', ( #27900 ) ) ;
#34983 = CYLINDRICAL_SURFACE ( 'NONE', #8530, 0.3708339524869999626 ) ;
#34984 = CYLINDRICAL_SURFACE ( 'NONE', #58193, 12.27169940120000113 ) ;
#34985 = STYLED_ITEM ( 'NONE', ( #42381 ), #23604 ) ;
#34986 = DIRECTION ( 'NONE',  ( -0.5470736583210249471, 0.8370844714670380160, -1.237326755811060599E-14 ) ) ;
#34987 =( GEOMETRIC_REPRESENTATION_CONTEXT ( 3 ) GLOBAL_UNCERTAINTY_ASSIGNED_CONTEXT ( ( #26459 ) ) GLOBAL_UNIT_ASSIGNED_CONTEXT ( ( #27677, #46850, #34773 ) ) REPRESENTATION_CONTEXT ( 'NONE', 'WORKASPACE' ) );
#34988 = CARTESIAN_POINT ( 'NONE',  ( 3.551243484910000081, 5.057268694380000262, -33.07999999959999826 ) ) ;
#34989 = DIRECTION ( 'NONE',  ( -1.306831209355087949E-17, -1.217613503425737777E-16, -1.000000000000000000 ) ) ;
#34990 = CARTESIAN_POINT ( 'NONE',  ( 5.511348152033143322, 9.679458876361293207, -33.09999999960000139 ) ) ;
#34991 = ORIENTED_EDGE ( 'NONE', *, *, #47124, .T. ) ;
#34992 = STYLED_ITEM ( 'NONE', ( #29081 ), #18556 ) ;
#34993 = DIRECTION ( 'NONE',  ( -1.000000000000000000, 1.224606353822379970E-16, -8.154420064535041114E-15 ) ) ;
#34994 = FILL_AREA_STYLE ('',( #49735 ) ) ;
#34996 = B_SPLINE_CURVE_WITH_KNOTS ( 'NONE', 3,
 ( #85579, #78889, #72140, #29795 ),
 .UNSPECIFIED., .F., .F.,
 ( 4, 4 ),
 ( 0.000000000000000000, 1.000000000000000000 ),
 .UNSPECIFIED. ) ;
#34995 = FILL_AREA_STYLE ('',( #8271 ) ) ;
#34997 = ORIENTED_EDGE ( 'NONE', *, *, #25849, .T. ) ;
#34998 = CARTESIAN_POINT ( 'NONE',  ( 1.182821438722029939, -6.611641449182759089, -20.30663133657730413 ) ) ;
#34999 = PRESENTATION_LAYER_ASSIGNMENT (  '', '', ( #62063 ) ) ;
#35000 = CARTESIAN_POINT ( 'NONE',  ( -7.931471163030550109, -7.496315400051492439, -32.98000000040000401 ) ) ;
#35001 = FACE_OUTER_BOUND ( 'NONE', #17187, .T. ) ;
#35002 = CARTESIAN_POINT ( 'NONE',  ( -5.176954248292003236, -9.018269153247924663, -33.00000000040000003 ) ) ;
#35003 = B_SPLINE_CURVE_WITH_KNOTS ( 'NONE', 3,
 ( #8077, #68790, #1348, #49547 ),
 .UNSPECIFIED., .F., .F.,
 ( 4, 4 ),
 ( 0.000000000000000000, 1.000000000000000000 ),
 .UNSPECIFIED. ) ;
#35004 = ORIENTED_EDGE ( 'NONE', *, *, #34775, .F. ) ;
#35005 = VERTEX_POINT ( 'NONE', #28455 ) ;
#35006 = SURFACE_SIDE_STYLE ('',( #1557 ) ) ;
#35007 = PRESENTATION_STYLE_ASSIGNMENT (( #82427 ) ) ;
#35008 = ORIENTED_EDGE ( 'NONE', *, *, #81106, .T. ) ;
#35009 = FACE_OUTER_BOUND ( 'NONE', #34942, .T. ) ;
#35010 = COLOUR_RGB ( '',0.7843137254901960675, 0.7843137254901960675, 0.7843137254901960675 ) ;
#35011 = CARTESIAN_POINT ( 'NONE',  ( 10.94579789549999838, -8.113577103880000863, -12.10000000039999968 ) ) ;
#35012 = ORIENTED_EDGE ( 'NONE', *, *, #67760, .F. ) ;
#35013 = CARTESIAN_POINT ( 'NONE',  ( 3.410154376000280152, -9.698357800580490462, -32.98000000040000401 ) ) ;
#35014 = EDGE_CURVE ( 'NONE', #23350, #13439, #39949, .T. ) ;
#35015 = PLANE ( 'NONE',  #49583 ) ;
#35016 = CARTESIAN_POINT ( 'NONE',  ( 4.591831785150000123, -7.781386741750000446, -32.98000000040000401 ) ) ;
#35017 = FILL_AREA_STYLE_COLOUR ( '', #85067 ) ;
#35018 = EDGE_LOOP ( 'NONE', ( #28436, #57260, #35975, #87018 ) ) ;
#35019 = STYLED_ITEM ( 'NONE', ( #79782 ), #53817 ) ;
#35020 = ORIENTED_EDGE ( 'NONE', *, *, #67226, .F. ) ;
#35021 = ORIENTED_EDGE ( 'NONE', *, *, #15504, .T. ) ;
#35022 = B_SPLINE_CURVE_WITH_KNOTS ( 'NONE', 3,
 ( #25902, #4502, #32157, #86196 ),
 .UNSPECIFIED., .F., .F.,
 ( 4, 4 ),
 ( 0.000000000000000000, 1.000000000000000000 ),
 .UNSPECIFIED. ) ;
#35023 = SURFACE_SIDE_STYLE ('',( #8301 ) ) ;
#35024 = CARTESIAN_POINT ( 'NONE',  ( 3.168366181318944985, 6.391429393051570429, -33.09999999960000139 ) ) ;
#35025 = CARTESIAN_POINT ( 'NONE',  ( 3.440738052679999992, 5.928400454589998425, -33.09999999960000139 ) ) ;
#35026 = CARTESIAN_POINT ( 'NONE',  ( 5.254878636249999957, -9.578853648249998187, -32.98000000040000401 ) ) ;
#35028 =( NAMED_UNIT ( * ) SI_UNIT ( $, .STERADIAN. ) SOLID_ANGLE_UNIT ( ) );
#35027 =( NAMED_UNIT ( * ) SI_UNIT ( $, .STERADIAN. ) SOLID_ANGLE_UNIT ( ) );
#35029 = ORIENTED_EDGE ( 'NONE', *, *, #37482, .T. ) ;
#35030 = LINE ( 'NONE', #71529, #37313 ) ;
#35031 = ORIENTED_EDGE ( 'NONE', *, *, #27586, .F. ) ;
#35032 = CARTESIAN_POINT ( 'NONE',  ( -13.99999999999999822, -7.499999998639998999, -32.50000001040000086 ) ) ;
#35033 =( LENGTH_UNIT ( ) NAMED_UNIT ( * ) SI_UNIT ( .MILLI., .METRE. ) );
#35034 = SURFACE_SIDE_STYLE ('',( #43087 ) ) ;
#35035 = SURFACE_STYLE_FILL_AREA ( #69949 ) ;
#35036 = DIRECTION ( 'NONE',  ( 1.000000000000000000, 0.000000000000000000, 0.000000000000000000 ) ) ;
#35037 = CARTESIAN_POINT ( 'NONE',  ( 3.293503415567549553, -8.931136744796665639, -32.98000000040000401 ) ) ;
#35038 = LINE ( 'NONE', #7410, #46024 ) ;
#35039 = CARTESIAN_POINT ( 'NONE',  ( 3.706842255520065077, 6.703742067929830739, -33.07999999959999826 ) ) ;
#35040 = SURFACE_SIDE_STYLE ('',( #47991 ) ) ;
#35041 = CARTESIAN_POINT ( 'NONE',  ( -9.543562808664487918, -10.08872764080309459, -32.98000000040000401 ) ) ;
#35042 = STYLED_ITEM ( 'NONE', ( #60488 ), #24833 ) ;
#35043 = EDGE_LOOP ( 'NONE', ( #81888, #65332, #23009, #64937 ) ) ;
#35044 = AXIS2_PLACEMENT_3D ( 'NONE', #8934, #23182, #44141 ) ;
#35045 = EDGE_CURVE ( 'NONE', #77005, #85043, #72997, .T. ) ;
#35046 = EDGE_LOOP ( 'NONE', ( #59992, #79148, #33163, #26390 ) ) ;
#35047 = UNCERTAINTY_MEASURE_WITH_UNIT (LENGTH_MEASURE( 1.000000000000000082E-05 ), #3372, 'distance_accuracy_value', 'NONE');
#35048 = CARTESIAN_POINT ( 'NONE',  ( 4.097115555210674387, 6.642049676100599598, -33.07999999959999826 ) ) ;
#35049 = EDGE_CURVE ( 'NONE', #78884, #55384, #74848, .T. ) ;
#35050 = AXIS2_PLACEMENT_3D ( 'NONE', #76650, #47997, #82468 ) ;
#35051 =( LENGTH_UNIT ( ) NAMED_UNIT ( * ) SI_UNIT ( .MILLI., .METRE. ) );
#35052 = COLOUR_RGB ( '',0.7843137254901960675, 0.7843137254901960675, 0.7843137254901960675 ) ;
#35053 =( LENGTH_UNIT ( ) NAMED_UNIT ( * ) SI_UNIT ( .MILLI., .METRE. ) );
#35054 = CARTESIAN_POINT ( 'NONE',  ( -10.85378170112194063, -4.092430199320310713, -33.00000000040000003 ) ) ;
#35055 = VERTEX_POINT ( 'NONE', #63646 ) ;
#35056 = LINE ( 'NONE', #82916, #10538 ) ;
#35057 = ADVANCED_FACE ( 'NONE', ( #43549 ), #58272, .T. ) ;
#35058 = CARTESIAN_POINT ( 'NONE',  ( 3.299705926160419800, 5.663959179611009809, -33.09999999960000139 ) ) ;
#35059 = ORIENTED_EDGE ( 'NONE', *, *, #76675, .T. ) ;
#35060 =( NAMED_UNIT ( * ) PLANE_ANGLE_UNIT ( ) SI_UNIT ( $, .RADIAN. ) );
#35061 = VECTOR ( 'NONE', #30496, 1000.000000000000114 ) ;
#35062 = VERTEX_POINT ( 'NONE', #77995 ) ;
#35063 = EDGE_CURVE ( 'NONE', #4189, #5654, #24001, .T. ) ;
#35064 = CARTESIAN_POINT ( 'NONE',  ( 5.539128079159999274, 11.31861229500000121, -33.07999999959999826 ) ) ;
#35065 = ORIENTED_EDGE ( 'NONE', *, *, #83435, .F. ) ;
#35066 = STYLED_ITEM ( 'NONE', ( #36185 ), #57192 ) ;
#35067 = STYLED_ITEM ( 'NONE', ( #30723 ), #19599 ) ;
#35068 = FILL_AREA_STYLE_COLOUR ( '', #27150 ) ;
#35069 = ORIENTED_EDGE ( 'NONE', *, *, #76902, .T. ) ;
#35070 = CARTESIAN_POINT ( 'NONE',  ( 5.655672429323608696, -9.608180280358949332, -32.98666666706667172 ) ) ;
#35071 = CARTESIAN_POINT ( 'NONE',  ( 6.102497049121799577, 11.60540970029589936, -33.07999999959999826 ) ) ;
#35072 =( NAMED_UNIT ( * ) PLANE_ANGLE_UNIT ( ) SI_UNIT ( $, .RADIAN. ) );
#35073 = COLOUR_RGB ( '',0.7843137254901960675, 0.7843137254901960675, 0.7843137254901960675 ) ;
#35074 = VECTOR ( 'NONE', #39918, 1000.000000000000000 ) ;
#35075 = EDGE_CURVE ( 'NONE', #25546, #42574, #36854, .T. ) ;
#35076 = DIRECTION ( 'NONE',  ( 4.504041418723033944E-05, -0.9999999989856805938, 0.000000000000000000 ) ) ;
#35077 = EDGE_CURVE ( 'NONE', #14266, #51948, #55933, .T. ) ;
#35078 =( NAMED_UNIT ( * ) PLANE_ANGLE_UNIT ( ) SI_UNIT ( $, .RADIAN. ) );
#35079 = ORIENTED_EDGE ( 'NONE', *, *, #61944, .F. ) ;
#35080 = EDGE_CURVE ( 'NONE', #49590, #1932, #64962, .T. ) ;
#35081 = B_SPLINE_CURVE_WITH_KNOTS ( 'NONE', 3,
 ( #25055, #60242, #25929, #79124 ),
 .UNSPECIFIED., .F., .F.,
 ( 4, 4 ),
 ( 0.000000000000000000, 1.000000000000000000 ),
 .UNSPECIFIED. ) ;
#35082 = VECTOR ( 'NONE', #20213, 1000.000000000000000 ) ;
#35083 =( LENGTH_UNIT ( ) NAMED_UNIT ( * ) SI_UNIT ( .MILLI., .METRE. ) );
#35084 = CARTESIAN_POINT ( 'NONE',  ( -11.65366054189045997, -8.829860651910530933, -33.00000000040000003 ) ) ;
#35085 = UNCERTAINTY_MEASURE_WITH_UNIT (LENGTH_MEASURE( 1.000000000000000082E-05 ), #41529, 'distance_accuracy_value', 'NONE');
#35086 = FILL_AREA_STYLE_COLOUR ( '', #71921 ) ;
#35087 = FILL_AREA_STYLE ('',( #48925 ) ) ;
#35088 = PRESENTATION_STYLE_ASSIGNMENT (( #68193 ) ) ;
#35089 = CARTESIAN_POINT ( 'NONE',  ( -11.54281592103034626, -9.779815635588274603, -32.98000000040000401 ) ) ;
#35090 = CARTESIAN_POINT ( 'NONE',  ( -9.966805730240000827, -9.353889121659999972, -33.00000000040000003 ) ) ;
#35091 = CYLINDRICAL_SURFACE ( 'NONE', #82724, 0.7500000000000002220 ) ;
#35092 = ORIENTED_EDGE ( 'NONE', *, *, #59683, .T. ) ;
#35093 = CARTESIAN_POINT ( 'NONE',  ( 4.156981641882504519, -3.928219207130365209, -32.98000000040000401 ) ) ;
#35094 = VECTOR ( 'NONE', #82586, 1000.000000000000114 ) ;
#35095 = DIRECTION ( 'NONE',  ( 0.000000000000000000, 0.000000000000000000, 1.000000000000000000 ) ) ;
#35096 = CARTESIAN_POINT ( 'NONE',  ( 3.261500151619999954, 6.450545931509999775, -33.09999999960000139 ) ) ;
#35097 = STYLED_ITEM ( 'NONE', ( #84187 ), #24900 ) ;
#35098 = AXIS2_PLACEMENT_3D ( 'NONE', #69118, #29372, #70019 ) ;
#35099 = CYLINDRICAL_SURFACE ( 'NONE', #35360, 0.8909968087329996900 ) ;
#35100 = DIRECTION ( 'NONE',  ( 0.3642096203241808605, -0.9313169989124626680, 1.316186200826799444E-14 ) ) ;
#35101 = SURFACE_STYLE_USAGE ( .BOTH. , #13782 ) ;
#35102 = ORIENTED_EDGE ( 'NONE', *, *, #25311, .F. ) ;
#35103 = B_SPLINE_CURVE_WITH_KNOTS ( 'NONE', 3,
 ( #23767, #83669, #56838, #3253 ),
 .UNSPECIFIED., .F., .F.,
 ( 4, 4 ),
 ( 0.000000000000000000, 1.000000000000000000 ),
 .UNSPECIFIED. ) ;
#35104 =( GEOMETRIC_REPRESENTATION_CONTEXT ( 3 ) GLOBAL_UNCERTAINTY_ASSIGNED_CONTEXT ( ( #21534 ) ) GLOBAL_UNIT_ASSIGNED_CONTEXT ( ( #1491, #68940, #69862 ) ) REPRESENTATION_CONTEXT ( 'NONE', 'WORKASPACE' ) );
#35106 = CARTESIAN_POINT ( 'NONE',  ( 3.925819738089884936, -8.264305582350420565, -32.98000000040000401 ) ) ;
#35105 = CARTESIAN_POINT ( 'NONE',  ( 5.581794498809999894, 5.536273161039999557, -33.07999999959999826 ) ) ;
#35107 = ORIENTED_EDGE ( 'NONE', *, *, #57216, .F. ) ;
#35108 = ORIENTED_EDGE ( 'NONE', *, *, #22083, .T. ) ;
#35109 = CARTESIAN_POINT ( 'NONE',  ( -11.68209573055699835, -9.003922463610280147, -32.99333333373333943 ) ) ;
#35110 = CARTESIAN_POINT ( 'NONE',  ( 5.211474088563333495, -9.299355235036669498, -33.00000000040000003 ) ) ;
#35111 = CARTESIAN_POINT ( 'NONE',  ( 3.584533330681104690, 5.993008330060639821, -33.07999999959999826 ) ) ;
#35112 = MECHANICAL_DESIGN_GEOMETRIC_PRESENTATION_REPRESENTATION (  '', ( #55092 ), #30885 ) ;
#35113 = CARTESIAN_POINT ( 'NONE',  ( 5.014906067773548415, -9.692886954034150904, -32.99333333373333943 ) ) ;
#35114 = ORIENTED_EDGE ( 'NONE', *, *, #3716, .T. ) ;
#35115 = TOROIDAL_SURFACE ( 'NONE', #87912, 1.750000000000000000, 0.2500000000000000000 ) ;
#35116 =( NAMED_UNIT ( * ) PLANE_ANGLE_UNIT ( ) SI_UNIT ( $, .RADIAN. ) );
#35117 = PLANE ( 'NONE',  #1176 ) ;
#35118 = STYLED_ITEM ( 'NONE', ( #28952 ), #57298 ) ;
#35119 = COLOUR_RGB ( '',0.7843137254901960675, 0.7843137254901960675, 0.7843137254901960675 ) ;
#35120 = ORIENTED_EDGE ( 'NONE', *, *, #60878, .F. ) ;
#35121 = EDGE_CURVE ( 'NONE', #66221, #47671, #23914, .T. ) ;
#35122 = CARTESIAN_POINT ( 'NONE',  ( -9.772610906549999754, -9.579656568069999878, -33.00000000040000003 ) ) ;
#35123 = CARTESIAN_POINT ( 'NONE',  ( 3.045665276950000333, -9.093991686969999932, -32.98000000040000401 ) ) ;
#35124 = CARTESIAN_POINT ( 'NONE',  ( -11.56648343039947946, -9.072111613867344104, -32.98666666706667172 ) ) ;
#35125 =( NAMED_UNIT ( * ) PLANE_ANGLE_UNIT ( ) SI_UNIT ( $, .RADIAN. ) );
#35126 = COLOUR_RGB ( '',0.7843137254901960675, 0.7843137254901960675, 0.7843137254901960675 ) ;
#35127 = VERTEX_POINT ( 'NONE', #84658 ) ;
#35128 = CARTESIAN_POINT ( 'NONE',  ( -10.79093318281782032, -4.364237992696840429, -33.00000000040000003 ) ) ;
#35129 = ORIENTED_EDGE ( 'NONE', *, *, #72793, .F. ) ;
#35130 =( GEOMETRIC_REPRESENTATION_CONTEXT ( 3 ) GLOBAL_UNCERTAINTY_ASSIGNED_CONTEXT ( ( #60347 ) ) GLOBAL_UNIT_ASSIGNED_CONTEXT ( ( #83810, #3407, #64091 ) ) REPRESENTATION_CONTEXT ( 'NONE', 'WORKASPACE' ) );
#35131 = PRESENTATION_LAYER_ASSIGNMENT (  '', '', ( #30912 ) ) ;
#35132 = FILL_AREA_STYLE ('',( #21360 ) ) ;
#35133 =( LENGTH_UNIT ( ) NAMED_UNIT ( * ) SI_UNIT ( .MILLI., .METRE. ) );
#35134 = EDGE_LOOP ( 'NONE', ( #47431, #67717, #1473, #59997 ) ) ;
#35135 =( NAMED_UNIT ( * ) SI_UNIT ( $, .STERADIAN. ) SOLID_ANGLE_UNIT ( ) );
#35137 = DIRECTION ( 'NONE',  ( -2.312964634635740689E-15, 0.000000000000000000, -1.000000000000000000 ) ) ;
#35136 = DIRECTION ( 'NONE',  ( -2.519062432606184929E-14, 0.000000000000000000, 1.000000000000000000 ) ) ;
#35138 = AXIS2_PLACEMENT_3D ( 'NONE', #34019, #13112, #82292 ) ;
#35139 =( GEOMETRIC_REPRESENTATION_CONTEXT ( 3 ) GLOBAL_UNCERTAINTY_ASSIGNED_CONTEXT ( ( #29332 ) ) GLOBAL_UNIT_ASSIGNED_CONTEXT ( ( #43094, #71243, #70808 ) ) REPRESENTATION_CONTEXT ( 'NONE', 'WORKASPACE' ) );
#35140 = VERTEX_POINT ( 'NONE', #42685 ) ;
#35141 = CARTESIAN_POINT ( 'NONE',  ( 8.087247962079999297, -6.908157638939999678, -32.98000000040000401 ) ) ;
#35142 = ADVANCED_FACE ( 'NONE', ( #23487 ), #37277, .T. ) ;
#35143 = VERTEX_POINT ( 'NONE', #60000 ) ;
#35144 = CARTESIAN_POINT ( 'NONE',  ( 3.209803251579634864, 6.419362308450430099, -33.07999999959999826 ) ) ;
#35145 = SURFACE_STYLE_USAGE ( .BOTH. , #88329 ) ;
#35146 = ORIENTED_EDGE ( 'NONE', *, *, #21555, .T. ) ;
#35147 = EDGE_CURVE ( 'NONE', #34386, #6956, #15535, .T. ) ;
#35148 = EDGE_CURVE ( 'NONE', #44894, #44132, #4704, .T. ) ;
#35149 = CARTESIAN_POINT ( 'NONE',  ( -9.344327570679999084, -9.608180280359999159, -32.98000000040000401 ) ) ;
#35150 = LINE ( 'NONE', #63722, #43921 ) ;
#35151 = FILL_AREA_STYLE ('',( #55731 ) ) ;
#35152 = EDGE_CURVE ( 'NONE', #48633, #64795, #87257, .T. ) ;
#35153 = CARTESIAN_POINT ( 'NONE',  ( 3.408466887249970156, -9.071503631191299988, -33.00000000040000003 ) ) ;
#35154 = ORIENTED_EDGE ( 'NONE', *, *, #66619, .T. ) ;
#35155 = DIRECTION ( 'NONE',  ( 0.000000000000000000, -1.468521909732000382E-14, -1.000000000000000000 ) ) ;
#35156 = EDGE_CURVE ( 'NONE', #57271, #61472, #5139, .T. ) ;
#35157 = CARTESIAN_POINT ( 'NONE',  ( 3.839073503611170946, 6.446059606763580696, -33.09333333293333368 ) ) ;
#35158 = AXIS2_PLACEMENT_3D ( 'NONE', #40977, #28068, #82560 ) ;
#35159 = DIRECTION ( 'NONE',  ( 0.000000000000000000, 0.000000000000000000, 1.000000000000000000 ) ) ;
#35160 = MANIFOLD_SOLID_BREP ( '1227213433.STP-1/00022823_4.STP-1/001_000X_4.STP-1-solid1', #52491 ) ;
#35161 = ORIENTED_EDGE ( 'NONE', *, *, #28544, .F. ) ;
#35162 = CARTESIAN_POINT ( 'NONE',  ( -11.97337779850088069, -9.032939795860139398, -32.98000000040000401 ) ) ;
#35163 = CIRCLE ( 'NONE', #75172, 0.2766994563690000075 ) ;
#35164 = CARTESIAN_POINT ( 'NONE',  ( -8.496913404199506914, -4.909514433342184070, -33.00000000040000714 ) ) ;
#35165 = ORIENTED_EDGE ( 'NONE', *, *, #1022, .F. ) ;
#35166 = ADVANCED_FACE ( 'NONE', ( #46616 ), #59574, .T. ) ;
#35167 = CARTESIAN_POINT ( 'NONE',  ( 7.197696583844176210, 8.914621032829066039, -33.07999999959999116 ) ) ;
#35168 = ORIENTED_EDGE ( 'NONE', *, *, #26347, .F. ) ;
#35169 = EDGE_CURVE ( 'NONE', #68887, #14593, #79966, .T. ) ;
#35170 =( GEOMETRIC_REPRESENTATION_CONTEXT ( 3 ) GLOBAL_UNCERTAINTY_ASSIGNED_CONTEXT ( ( #19013 ) ) GLOBAL_UNIT_ASSIGNED_CONTEXT ( ( #14357, #82663, #7620 ) ) REPRESENTATION_CONTEXT ( 'NONE', 'WORKASPACE' ) );
#35171 = CARTESIAN_POINT ( 'NONE',  ( 3.995502441383333991, 6.284489280019998958, -33.09999999960000139 ) ) ;
#35172 = PLANE ( 'NONE',  #35669 ) ;
#35173 = EDGE_CURVE ( 'NONE', #80613, #69004, #35425, .T. ) ;
#35174 = EDGE_CURVE ( 'NONE', #15373, #65781, #14523, .T. ) ;
#35175 = DIRECTION ( 'NONE',  ( -0.3460744637999090823, -0.9382070483137533445, 1.094141595901770345E-14 ) ) ;
#35176 = ORIENTED_EDGE ( 'NONE', *, *, #24929, .T. ) ;
#35177 = STYLED_ITEM ( 'NONE', ( #5624 ), #2030 ) ;
#35178 = STYLED_ITEM ( 'NONE', ( #44198 ), #81306 ) ;
#35179 = LINE ( 'NONE', #13410, #51837 ) ;
#35180 = LINE ( 'NONE', #56648, #43905 ) ;
#35181 = DIRECTION ( 'NONE',  ( 0.000000000000000000, -1.000000000000000000, 0.000000000000000000 ) ) ;
#35182 = CARTESIAN_POINT ( 'NONE',  ( -9.646721307970409498, -9.626927610350429987, -33.00000000040000003 ) ) ;
#35183 = MECHANICAL_DESIGN_GEOMETRIC_PRESENTATION_REPRESENTATION (  '', ( #49477 ), #70881 ) ;
#35184 = CARTESIAN_POINT ( 'NONE',  ( 5.552645194761132608, -5.758468685612243121, -33.00000000040000714 ) ) ;
#35185 = FILL_AREA_STYLE_COLOUR ( '', #59066 ) ;
#35186 = B_SPLINE_CURVE_WITH_KNOTS ( 'NONE', 3,
 ( #65628, #78658, #31700, #58922 ),
 .UNSPECIFIED., .F., .F.,
 ( 4, 4 ),
 ( 0.000000000000000000, 1.000000000000000000 ),
 .UNSPECIFIED. ) ;
#35187 = ORIENTED_EDGE ( 'NONE', *, *, #2201, .F. ) ;
#35188 = MECHANICAL_DESIGN_GEOMETRIC_PRESENTATION_REPRESENTATION (  '', ( #28114 ), #55154 ) ;
#35189 = VECTOR ( 'NONE', #21528, 1000.000000000000000 ) ;
#35190 = ADVANCED_FACE ( 'NONE', ( #41673 ), #40000, .F. ) ;
#35191 = CARTESIAN_POINT ( 'NONE',  ( -10.54586765582067365, -4.324728948971937825, -32.98666666706667172 ) ) ;
#35192 = CARTESIAN_POINT ( 'NONE',  ( 4.185032353179964915, -8.533885166670000189, -33.00000000040000003 ) ) ;
#35193 = CARTESIAN_POINT ( 'NONE',  ( 3.133632459870000275, 5.768767917129999923, -33.07999999959999826 ) ) ;
#35194 =( NAMED_UNIT ( * ) SI_UNIT ( $, .STERADIAN. ) SOLID_ANGLE_UNIT ( ) );
#35195 = LINE ( 'NONE', #34323, #1030 ) ;
#35196 = EDGE_LOOP ( 'NONE', ( #30847, #76648, #28512, #84494 ) ) ;
#35197 = MECHANICAL_DESIGN_GEOMETRIC_PRESENTATION_REPRESENTATION (  '', ( #63703 ), #25243 ) ;
#35198 = CARTESIAN_POINT ( 'NONE',  ( 5.349527122040070637, -9.312042670809759670, -32.98000000040000401 ) ) ;
#35199 =( LENGTH_UNIT ( ) NAMED_UNIT ( * ) SI_UNIT ( .MILLI., .METRE. ) );
#35200 = ADVANCED_FACE ( 'NONE', ( #55533 ), #48368, .T. ) ;
#35201 = VECTOR ( 'NONE', #73659, 1000.000000000000227 ) ;
#35202 = AXIS2_PLACEMENT_3D ( 'NONE', #24444, #24877, #32435 ) ;
#35203 = SURFACE_SIDE_STYLE ('',( #76819 ) ) ;
#35204 = FILL_AREA_STYLE ('',( #47391 ) ) ;
#35206 = FACE_OUTER_BOUND ( 'NONE', #9235, .T. ) ;
#35205 = PLANE ( 'NONE',  #40754 ) ;
#35207 = CARTESIAN_POINT ( 'NONE',  ( 5.297065791889999709, -5.976881538699999830, -33.00000001040000086 ) ) ;
#35208 = CARTESIAN_POINT ( 'NONE',  ( -11.67511742515604389, -8.852455579850104783, -32.98666666706667172 ) ) ;
#35209 = COLOUR_RGB ( '',0.7843137254901960675, 0.7843137254901960675, 0.7843137254901960675 ) ;
#35211 =( NAMED_UNIT ( * ) SI_UNIT ( $, .STERADIAN. ) SOLID_ANGLE_UNIT ( ) );
#35210 = FACE_OUTER_BOUND ( 'NONE', #5888, .T. ) ;
#35212 = ORIENTED_EDGE ( 'NONE', *, *, #53990, .F. ) ;
#35213 = CARTESIAN_POINT ( 'NONE',  ( 3.391322295330000181, -9.067847710856664634, -33.00000000040000003 ) ) ;
#35214 = MECHANICAL_DESIGN_GEOMETRIC_PRESENTATION_REPRESENTATION (  '', ( #82349 ), #63726 ) ;
#35215 = DIRECTION ( 'NONE',  ( 1.000000000000000000, 0.000000000000000000, 0.000000000000000000 ) ) ;
#35217 =( NAMED_UNIT ( * ) SI_UNIT ( $, .STERADIAN. ) SOLID_ANGLE_UNIT ( ) );
#35216 = SURFACE_STYLE_FILL_AREA ( #29021 ) ;
#35218 = STYLED_ITEM ( 'NONE', ( #58176 ), #10063 ) ;
#35219 = CARTESIAN_POINT ( 'NONE',  ( -7.701123909258849487, -9.654993519199338792, -32.98000000040000401 ) ) ;
#35221 = COLOUR_RGB ( '',0.1764705882352941013, 0.1764705882352941013, 0.1764705882352941013 ) ;
#35220 = FACE_OUTER_BOUND ( 'NONE', #60690, .T. ) ;
#35222 = B_SPLINE_CURVE_WITH_KNOTS ( 'NONE', 3,
 ( #55823, #41519, #68788, #7627 ),
 .UNSPECIFIED., .F., .F.,
 ( 4, 4 ),
 ( 0.000000000000000000, 1.000000000000000000 ),
 .UNSPECIFIED. ) ;
#35223 = SURFACE_STYLE_USAGE ( .BOTH. , #48610 ) ;
#35224 = UNCERTAINTY_MEASURE_WITH_UNIT (LENGTH_MEASURE( 1.000000000000000082E-05 ), #31523, 'distance_accuracy_value', 'NONE');
#35225 = DIRECTION ( 'NONE',  ( -7.260276090724100386E-21, 1.224606351670193871E-16, -1.000000000000000000 ) ) ;
#35226 = FILL_AREA_STYLE ('',( #7606 ) ) ;
#35227 = SURFACE_SIDE_STYLE ('',( #14348 ) ) ;
#35228 = PRESENTATION_LAYER_ASSIGNMENT (  '', '', ( #22502 ) ) ;
#35229 =( LENGTH_UNIT ( ) NAMED_UNIT ( * ) SI_UNIT ( .MILLI., .METRE. ) );
#35230 = PRESENTATION_STYLE_ASSIGNMENT (( #75923 ) ) ;
#35231 = ORIENTED_EDGE ( 'NONE', *, *, #50098, .F. ) ;
#35232 = CARTESIAN_POINT ( 'NONE',  ( -9.834536907558453223, -3.942925301233888291, -32.98000000039999691 ) ) ;
#35233 = EDGE_CURVE ( 'NONE', #79808, #58152, #78574, .T. ) ;
#35234 = MECHANICAL_DESIGN_GEOMETRIC_PRESENTATION_REPRESENTATION (  '', ( #62306 ), #22507 ) ;
#35235 = CARTESIAN_POINT ( 'NONE',  ( 3.706842255519999796, 6.703742067930000381, -33.07999999959999826 ) ) ;
#35236 = FILL_AREA_STYLE_COLOUR ( '', #31510 ) ;
#35237 = CARTESIAN_POINT ( 'NONE',  ( -2.750000000119999566, -7.499999999809999984, -6.300000000369999853 ) ) ;
#35238 = EDGE_LOOP ( 'NONE', ( #7476, #29814, #66466, #57440 ) ) ;
#35239 = ORIENTED_EDGE ( 'NONE', *, *, #44304, .T. ) ;
#35240 = ORIENTED_EDGE ( 'NONE', *, *, #58591, .F. ) ;
#35241 = FACE_OUTER_BOUND ( 'NONE', #65575, .T. ) ;
#35242 = CARTESIAN_POINT ( 'NONE',  ( 8.957545513721649755, 6.576979431980660706, -33.09999999960000139 ) ) ;
#35243 = B_SPLINE_CURVE_WITH_KNOTS ( 'NONE', 3,
 ( #17605, #63992, #11330, #65737 ),
 .UNSPECIFIED., .F., .F.,
 ( 4, 4 ),
 ( 0.000000000000000000, 1.000000000000000000 ),
 .UNSPECIFIED. ) ;
#35244 =( GEOMETRIC_REPRESENTATION_CONTEXT ( 3 ) GLOBAL_UNCERTAINTY_ASSIGNED_CONTEXT ( ( #5359 ) ) GLOBAL_UNIT_ASSIGNED_CONTEXT ( ( #88388, #74131, #40187 ) ) REPRESENTATION_CONTEXT ( 'NONE', 'WORKASPACE' ) );
#35245 = SURFACE_STYLE_FILL_AREA ( #75498 ) ;
#35246 = DIRECTION ( 'NONE',  ( 0.000000000000000000, 0.000000000000000000, 1.000000000000000000 ) ) ;
#35247 = CARTESIAN_POINT ( 'NONE',  ( 5.588943324759999776, 5.042556268920000306, -33.09999999960000139 ) ) ;
#35248 = ORIENTED_EDGE ( 'NONE', *, *, #34595, .T. ) ;
#35249 = FILL_AREA_STYLE ('',( #83987 ) ) ;
#35250 = SURFACE_STYLE_USAGE ( .BOTH. , #8073 ) ;
#35251 = ORIENTED_EDGE ( 'NONE', *, *, #49432, .F. ) ;
#35252 = DIRECTION ( 'NONE',  ( -0.4572655785830638253, -0.8893301921351236539, 9.831192934392496419E-15 ) ) ;
#35253 = PRESENTATION_STYLE_ASSIGNMENT (( #42416 ) ) ;
#35254 = CARTESIAN_POINT ( 'NONE',  ( 5.388626539217639788, -9.725103131740137741, -32.98000000040000401 ) ) ;
#35255 = ORIENTED_EDGE ( 'NONE', *, *, #28819, .F. ) ;
#35256 = SURFACE_STYLE_FILL_AREA ( #54483 ) ;
#35257 = B_SPLINE_CURVE_WITH_KNOTS ( 'NONE', 3,
 ( #69173, #825, #34300, #7997 ),
 .UNSPECIFIED., .F., .F.,
 ( 4, 4 ),
 ( 0.000000000000000000, 1.000000000000000000 ),
 .UNSPECIFIED. ) ;
#35258 = VERTEX_POINT ( 'NONE', #13194 ) ;
#35259 = ORIENTED_EDGE ( 'NONE', *, *, #13208, .F. ) ;
#35260 = CARTESIAN_POINT ( 'NONE',  ( 10.68181969369904039, -11.40830720209834048, -32.98000000040000401 ) ) ;
#35261 = CARTESIAN_POINT ( 'NONE',  ( 5.307133314019609749, -9.303521464491920412, -32.98000000040000401 ) ) ;
#35262 = ORIENTED_EDGE ( 'NONE', *, *, #4071, .T. ) ;
#35263 = EDGE_CURVE ( 'NONE', #11901, #49117, #75064, .T. ) ;
#35265 = VERTEX_POINT ( 'NONE', #15878 ) ;
#35264 = ADVANCED_FACE ( 'NONE', ( #62173 ), #55978, .T. ) ;
#35266 = MECHANICAL_DESIGN_GEOMETRIC_PRESENTATION_REPRESENTATION (  '', ( #46678 ), #39550 ) ;
#35267 = CARTESIAN_POINT ( 'NONE',  ( 3.584533330679999796, -9.006991669929998778, -33.00000000040000003 ) ) ;
#35268 =( LENGTH_UNIT ( ) NAMED_UNIT ( * ) SI_UNIT ( .MILLI., .METRE. ) );
#35269 = EDGE_CURVE ( 'NONE', #21240, #61483, #10001, .T. ) ;
#35271 = SURFACE_SIDE_STYLE ('',( #28641 ) ) ;
#35270 = FACE_OUTER_BOUND ( 'NONE', #46478, .T. ) ;
#35272 = VECTOR ( 'NONE', #66495, 1000.000000000000114 ) ;
#35273 = EDGE_LOOP ( 'NONE', ( #73139, #12247 ) ) ;
#35274 = EDGE_CURVE ( 'NONE', #43139, #58462, #64394, .T. ) ;
#35275 = EDGE_CURVE ( 'NONE', #75697, #32539, #84140, .T. ) ;
#35276 = CARTESIAN_POINT ( 'NONE',  ( 5.633423479440050841, 5.445709371170019963, -33.09999999960000139 ) ) ;
#35277 = FILL_AREA_STYLE_COLOUR ( '', #72914 ) ;
#35278 = ORIENTED_EDGE ( 'NONE', *, *, #71200, .F. ) ;
#35279 = DIRECTION ( 'NONE',  ( -0.9974953948253084679, -0.07073144493294246382, 0.000000000000000000 ) ) ;
#35280 = ORIENTED_EDGE ( 'NONE', *, *, #69197, .F. ) ;
#35281 = ORIENTED_EDGE ( 'NONE', *, *, #17019, .T. ) ;
#35282 = EDGE_LOOP ( 'NONE', ( #21686, #2804, #80150, #63736 ) ) ;
#35283 = LINE ( 'NONE', #63415, #50246 ) ;
#35284 = PRESENTATION_LAYER_ASSIGNMENT (  '', '', ( #72324 ) ) ;
#35285 = DIRECTION ( 'NONE',  ( 0.9995737135205925439, 0.02919574007715181746, 0.000000000000000000 ) ) ;
#35286 = EDGE_CURVE ( 'NONE', #58885, #54275, #77447, .T. ) ;
#35287 = DIRECTION ( 'NONE',  ( 0.000000000000000000, 0.000000000000000000, 1.000000000000000000 ) ) ;
#35288 = LINE ( 'NONE', #62518, #80441 ) ;
#35289 =( LENGTH_UNIT ( ) NAMED_UNIT ( * ) SI_UNIT ( .MILLI., .METRE. ) );
#35290 = ORIENTED_EDGE ( 'NONE', *, *, #36182, .F. ) ;
#35291 = PLANE ( 'NONE',  #9145 ) ;
#35292 = MECHANICAL_DESIGN_GEOMETRIC_PRESENTATION_REPRESENTATION (  '', ( #29612 ), #3962 ) ;
#35293 = MECHANICAL_DESIGN_GEOMETRIC_PRESENTATION_REPRESENTATION (  '', ( #66721 ), #59582 ) ;
#35294 = CARTESIAN_POINT ( 'NONE',  ( 3.509556105869999776, -9.350799485359999608, -33.00000000040000003 ) ) ;
#35295 = UNCERTAINTY_MEASURE_WITH_UNIT (LENGTH_MEASURE( 1.000000000000000082E-05 ), #80785, 'distance_accuracy_value', 'NONE');
#35296 = CARTESIAN_POINT ( 'NONE',  ( 4.736836561129790013, 5.432404417590180223, -33.07999999959999826 ) ) ;
#35297 = B_SPLINE_CURVE_WITH_KNOTS ( 'NONE', 3,
 ( #72221, #65082, #73095, #52582 ),
 .UNSPECIFIED., .F., .F.,
 ( 4, 4 ),
 ( 0.000000000000000000, 1.000000000000000000 ),
 .UNSPECIFIED. ) ;
#35299 = PRESENTATION_LAYER_ASSIGNMENT (  '', '', ( #72408 ) ) ;
#35298 = SURFACE_STYLE_FILL_AREA ( #1840 ) ;
#35300 = SURFACE_SIDE_STYLE ('',( #75074 ) ) ;
#35301 = EDGE_CURVE ( 'NONE', #17459, #77842, #29409, .T. ) ;
#35302 = MECHANICAL_DESIGN_GEOMETRIC_PRESENTATION_REPRESENTATION (  '', ( #72411 ), #41036 ) ;
#35303 = LINE ( 'NONE', #503, #3415 ) ;
#35304 = B_SPLINE_CURVE_WITH_KNOTS ( 'NONE', 3,
 ( #30676, #57886, #58337, #49420 ),
 .UNSPECIFIED., .F., .F.,
 ( 4, 4 ),
 ( 0.000000000000000000, 1.000000000000000000 ),
 .UNSPECIFIED. ) ;
#35305 = ORIENTED_EDGE ( 'NONE', *, *, #15635, .F. ) ;
#35306 = VECTOR ( 'NONE', #43086, 1000.000000000000114 ) ;
#35307 = CARTESIAN_POINT ( 'NONE',  ( 5.252422096670760432, 10.98678540078850041, -33.09999999960000139 ) ) ;
#35308 = STYLED_ITEM ( 'NONE', ( #30907 ), #75636 ) ;
#35309 = EDGE_CURVE ( 'NONE', #37237, #71247, #44309, .T. ) ;
#35310 = VECTOR ( 'NONE', #24420, 1000.000000000000114 ) ;
#35311 = LINE ( 'NONE', #34864, #51800 ) ;
#35312 = CONICAL_SURFACE ( 'NONE', #85261, 4.500000010218421664, 0.7853981633974476129 ) ;
#35313 = CARTESIAN_POINT ( 'NONE',  ( 5.094886555463332911, 5.675129479533333132, -33.09999999960000139 ) ) ;
#35314 =( NAMED_UNIT ( * ) PLANE_ANGLE_UNIT ( ) SI_UNIT ( $, .RADIAN. ) );
#35315 = EDGE_CURVE ( 'NONE', #30045, #48060, #77344, .T. ) ;
#35316 = LINE ( 'NONE', #34870, #49517 ) ;
#35317 = DIRECTION ( 'NONE',  ( 0.000000000000000000, 0.000000000000000000, 1.000000000000000000 ) ) ;
#35318 = ORIENTED_EDGE ( 'NONE', *, *, #522, .T. ) ;
#35319 = UNCERTAINTY_MEASURE_WITH_UNIT (LENGTH_MEASURE( 1.000000000000000082E-05 ), #16708, 'distance_accuracy_value', 'NONE');
#35320 = SURFACE_STYLE_USAGE ( .BOTH. , #58395 ) ;
#35321 = CARTESIAN_POINT ( 'NONE',  ( -11.66253130950218164, -9.032229166912280505, -33.00000000040000003 ) ) ;
#35322 = EDGE_CURVE ( 'NONE', #2973, #13506, #8696, .T. ) ;
#35323 = MANIFOLD_SOLID_BREP ( '1227213433.STP-1/00022823_2.STP-1/001_000X_1.STP-1-solid1', #40361 ) ;
#35324 = FACE_OUTER_BOUND ( 'NONE', #4303, .T. ) ;
#35325 = CLOSED_SHELL ( 'NONE', ( #36678, #59777, #37810, #83722, #70368, #26428, #54840, #19485, #66409, #49628, #46215, #86605, #13374, #44857, #47362, #35649, #73003, #38624, #34801, #55226, #12161, #5247, #58778, #19994, #32591, #32121, #13989, #17509, #19790, #7819, #9425, #53098, #74011, #11118, #68876, #15850, #39242, #57713, #2824, #70034 ) ) ;
#35326 = AXIS2_PLACEMENT_3D ( 'NONE', #35193, #76356, #29882 ) ;
#35327 = PLANE ( 'NONE',  #67774 ) ;
#35328 = SURFACE_STYLE_FILL_AREA ( #6361 ) ;
#35329 = SURFACE_STYLE_FILL_AREA ( #8149 ) ;
#35330 = CARTESIAN_POINT ( 'NONE',  ( 7.500000000000000000, 5.086658805159999908, -2.849999999750000068 ) ) ;
#35331 = SURFACE_STYLE_FILL_AREA ( #43358 ) ;
#35332 = B_SPLINE_CURVE_WITH_KNOTS ( 'NONE', 3,
 ( #7632, #62017, #896, #47328, #81343, #67012, #74585, #28175, #13485, #27725, #47769, #54938, #55365, #82232, #67897, #6729, #75036, #21026, #48206, #82674, #46463 ),
 .UNSPECIFIED., .F., .F.,
 ( 4, 2, 1, 1, 1, 2, 2, 2, 2, 2, 2, 4 ),
 ( 0.000000000000000000, 0.1250000000000139055, 0.1875000000000197342, 0.2187500000000226763, 0.2343750000000221767, 0.2421875000000221767, 0.2500000000000221489, 0.3750000000000185962, 0.5000000000000150990, 0.6250000000000115463, 0.7500000000000079936, 1.000000000000000000 ),
 .UNSPECIFIED. ) ;
#35333 = VECTOR ( 'NONE', #39842, 1000.000000000000227 ) ;
#35334 = CARTESIAN_POINT ( 'NONE',  ( -4.791456034192904667, -9.243034452063366047, -33.00000000040000003 ) ) ;
#35335 = FILL_AREA_STYLE ('',( #67966 ) ) ;
#35336 = VERTEX_POINT ( 'NONE', #11315 ) ;
#35337 = SURFACE_STYLE_FILL_AREA ( #976 ) ;
#35338 = ORIENTED_EDGE ( 'NONE', *, *, #79479, .T. ) ;
#35339 = SURFACE_STYLE_FILL_AREA ( #48293 ) ;
#35340 =( NAMED_UNIT ( * ) PLANE_ANGLE_UNIT ( ) SI_UNIT ( $, .RADIAN. ) );
#35341 = FILL_AREA_STYLE_COLOUR ( '', #79102 ) ;
#35342 = SURFACE_SIDE_STYLE ('',( #74668 ) ) ;
#35343 = MECHANICAL_DESIGN_GEOMETRIC_PRESENTATION_REPRESENTATION (  '', ( #28466 ), #69854 ) ;
#35344 = SURFACE_STYLE_USAGE ( .BOTH. , #54122 ) ;
#35345 = B_SPLINE_CURVE_WITH_KNOTS ( 'NONE', 3,
 ( #76601, #84590, #56922, #56470 ),
 .UNSPECIFIED., .F., .F.,
 ( 4, 4 ),
 ( 0.000000000000000000, 1.000000000000000000 ),
 .UNSPECIFIED. ) ;
#35346 = EDGE_LOOP ( 'NONE', ( #10516, #71042, #73215, #8725 ) ) ;
#35347 = FILL_AREA_STYLE_COLOUR ( '', #8160 ) ;
#35348 = COLOUR_RGB ( '',0.7843137254901960675, 0.7843137254901960675, 0.7843137254901960675 ) ;
#35349 = CIRCLE ( 'NONE', #6822, 17.84999999999999076 ) ;
#35350 = CARTESIAN_POINT ( 'NONE',  ( -11.97337779850088069, -9.032939795860139398, -33.00000000040000003 ) ) ;
#35351 = CARTESIAN_POINT ( 'NONE',  ( 5.191115309166259628, 11.36289873208331969, -33.09999999960000139 ) ) ;
#35352 = MECHANICAL_DESIGN_GEOMETRIC_PRESENTATION_REPRESENTATION (  '', ( #42509 ), #14091 ) ;
#35353 = ORIENTED_EDGE ( 'NONE', *, *, #29539, .F. ) ;
#35354 = SURFACE_SIDE_STYLE ('',( #42945 ) ) ;
#35355 = ORIENTED_EDGE ( 'NONE', *, *, #48749, .F. ) ;
#35356 = CARTESIAN_POINT ( 'NONE',  ( 5.621716152600000349, 11.25503672179999981, -33.10000000960000222 ) ) ;
#35357 = CARTESIAN_POINT ( 'NONE',  ( -10.05479882209117548, -3.486067679980354050, -32.98666666706666462 ) ) ;
#35358 =( GEOMETRIC_REPRESENTATION_CONTEXT ( 3 ) GLOBAL_UNCERTAINTY_ASSIGNED_CONTEXT ( ( #13331 ) ) GLOBAL_UNIT_ASSIGNED_CONTEXT ( ( #27138, #87847, #20015 ) ) REPRESENTATION_CONTEXT ( 'NONE', 'WORKASPACE' ) );
#35360 = AXIS2_PLACEMENT_3D ( 'NONE', #57017, #70007, #78027 ) ;
#35359 =( NAMED_UNIT ( * ) PLANE_ANGLE_UNIT ( ) SI_UNIT ( $, .RADIAN. ) );
#35361 =( LENGTH_UNIT ( ) NAMED_UNIT ( * ) SI_UNIT ( .MILLI., .METRE. ) );
#35362 = MECHANICAL_DESIGN_GEOMETRIC_PRESENTATION_REPRESENTATION (  '', ( #3821 ), #2647 ) ;
#35363 = STYLED_ITEM ( 'NONE', ( #61077 ), #40834 ) ;
#35364 = ORIENTED_EDGE ( 'NONE', *, *, #14748, .F. ) ;
#35365 = B_SPLINE_CURVE_WITH_KNOTS ( 'NONE', 3,
 ( #41606, #21563, #81863, #55023 ),
 .UNSPECIFIED., .F., .F.,
 ( 4, 4 ),
 ( 0.000000000000000000, 1.000000000000000000 ),
 .UNSPECIFIED. ) ;
#35366 = DIRECTION ( 'NONE',  ( 0.8660254037837945562, 0.5000000000011157741, 0.000000000000000000 ) ) ;
#35367 = COLOUR_RGB ( '',0.7843137254901960675, 0.7843137254901960675, 0.7843137254901960675 ) ;
#35368 = CARTESIAN_POINT ( 'NONE',  ( -11.38324282109622132, -9.316745870440490407, -32.98000000040000401 ) ) ;
#35369 = AXIS2_PLACEMENT_3D ( 'NONE', #36891, #63238, #64126 ) ;
#35370 = DIRECTION ( 'NONE',  ( -0.06407159672701127906, 0.9979453043593377037, 0.000000000000000000 ) ) ;
#35371 = B_SPLINE_CURVE_WITH_KNOTS ( 'NONE', 3,
 ( #45168, #72423, #59006, #25550 ),
 .UNSPECIFIED., .F., .F.,
 ( 4, 4 ),
 ( 0.000000000000000000, 1.000000000000000000 ),
 .UNSPECIFIED. ) ;
#35372 = EDGE_LOOP ( 'NONE', ( #21658, #14519, #9967, #53598 ) ) ;
#35373 = CARTESIAN_POINT ( 'NONE',  ( 10.98569791555530095, -8.059749112854687425, -12.07021779219767055 ) ) ;
#35374 = COLOUR_RGB ( '',0.7843137254901960675, 0.7843137254901960675, 0.7843137254901960675 ) ;
#35375 = CARTESIAN_POINT ( 'NONE',  ( 6.401899460307761025, -8.073922807581546124, -33.00000000040000003 ) ) ;
#35376 = ORIENTED_EDGE ( 'NONE', *, *, #78893, .F. ) ;
#35377 = VECTOR ( 'NONE', #4244, 1000.000000000000227 ) ;
#35378 = ORIENTED_EDGE ( 'NONE', *, *, #80222, .T. ) ;
#35379 = CARTESIAN_POINT ( 'NONE',  ( -6.419154405064340985, -6.680624704029605176, -27.91688308047947942 ) ) ;
#35380 = ORIENTED_EDGE ( 'NONE', *, *, #17620, .F. ) ;
#35381 = EDGE_LOOP ( 'NONE', ( #40638, #54942, #8057, #50664, #46576, #11502, #9851, #40497, #69877, #16452, #34574, #65237, #3054 ) ) ;
#35382 = VECTOR ( 'NONE', #26715, 1000.000000000000114 ) ;
#35384 = ORIENTED_EDGE ( 'NONE', *, *, #62056, .T. ) ;
#35383 = VECTOR ( 'NONE', #9449, 1000.000000000000000 ) ;
#35385 = EDGE_CURVE ( 'NONE', #2127, #3125, #16482, .T. ) ;
#35386 = VERTEX_POINT ( 'NONE', #1506 ) ;
#35387 = CYLINDRICAL_SURFACE ( 'NONE', #84821, 1.428989284180000041 ) ;
#35388 = EDGE_CURVE ( 'NONE', #81255, #67436, #46266, .T. ) ;
#35389 = LINE ( 'NONE', #74711, #47723 ) ;
#35390 = ORIENTED_EDGE ( 'NONE', *, *, #55448, .T. ) ;
#35391 = ADVANCED_FACE ( 'NONE', ( #51444 ), #59458, .F. ) ;
#35392 = VECTOR ( 'NONE', #78691, 999.9999999999998863 ) ;
#35393 = FILL_AREA_STYLE_COLOUR ( '', #3395 ) ;
#35394 = CARTESIAN_POINT ( 'NONE',  ( -7.500000000000000000, -7.499999999419999952, -12.09999999040000063 ) ) ;
#35395 = EDGE_CURVE ( 'NONE', #28930, #901, #86291, .T. ) ;
#35396 =( NAMED_UNIT ( * ) PLANE_ANGLE_UNIT ( ) SI_UNIT ( $, .RADIAN. ) );
#35398 = ORIENTED_EDGE ( 'NONE', *, *, #14591, .T. ) ;
#35397 = EDGE_CURVE ( 'NONE', #66893, #85394, #68584, .T. ) ;
#35399 = FACE_BOUND ( 'NONE', #86243, .T. ) ;
#35400 = SURFACE_SIDE_STYLE ('',( #593 ) ) ;
#35401 = CARTESIAN_POINT ( 'NONE',  ( -9.954231818750001182, -9.672460910519999899, -32.98000000040000401 ) ) ;
#35402 = DIRECTION ( 'NONE',  ( -0.9883030254696185679, 0.1525028847189410786, 0.000000000000000000 ) ) ;
#35403 = VERTEX_POINT ( 'NONE', #10905 ) ;
#35404 = STYLED_ITEM ( 'NONE', ( #87313 ), #2769 ) ;
#35405 = CARTESIAN_POINT ( 'NONE',  ( 6.570442658970000238, -8.312456183390001030, -32.98000000040000401 ) ) ;
#35406 = ORIENTED_EDGE ( 'NONE', *, *, #32686, .T. ) ;
#35407 = FACE_OUTER_BOUND ( 'NONE', #60899, .T. ) ;
#35408 = CARTESIAN_POINT ( 'NONE',  ( -11.00292838719810007, -8.708327614490070090, -33.00000000040000003 ) ) ;
#35409 = LINE ( 'NONE', #1490, #5149 ) ;
#35410 = SURFACE_SIDE_STYLE ('',( #48778 ) ) ;
#35411 = VECTOR ( 'NONE', #42918, 999.9999999999998863 ) ;
#35412 = CARTESIAN_POINT ( 'NONE',  ( 3.077907207500000020, 6.299559228729999738, -33.07999999959999826 ) ) ;
#35414 = SURFACE_STYLE_USAGE ( .BOTH. , #8226 ) ;
#35413 = CARTESIAN_POINT ( 'NONE',  ( 7.500000000000000000, -4.499999999679999974, -12.99999999039999921 ) ) ;
#35415 = DIRECTION ( 'NONE',  ( 0.000000000000000000, 0.000000000000000000, 1.000000000000000000 ) ) ;
#35416 = LINE ( 'NONE', #61715, #32244 ) ;
#35417 = SURFACE_STYLE_FILL_AREA ( #56864 ) ;
#35418 = ADVANCED_FACE ( 'NONE', ( #52782 ), #53200, .T. ) ;
#35419 =( GEOMETRIC_REPRESENTATION_CONTEXT ( 3 ) GLOBAL_UNCERTAINTY_ASSIGNED_CONTEXT ( ( #44203 ) ) GLOBAL_UNIT_ASSIGNED_CONTEXT ( ( #61119, #35693, #27249 ) ) REPRESENTATION_CONTEXT ( 'NONE', 'WORKASPACE' ) );
#35420 = DIRECTION ( 'NONE',  ( -0.7602152893666067612, -0.6496712351745660419, 0.000000000000000000 ) ) ;
#35421 = ORIENTED_EDGE ( 'NONE', *, *, #11560, .F. ) ;
#35422 = ORIENTED_EDGE ( 'NONE', *, *, #88109, .F. ) ;
#35423 = ORIENTED_EDGE ( 'NONE', *, *, #63124, .F. ) ;
#35424 = SURFACE_STYLE_FILL_AREA ( #7784 ) ;
#35425 = LINE ( 'NONE', #13652, #77132 ) ;
#35426 = B_SPLINE_CURVE_WITH_KNOTS ( 'NONE', 3,
 ( #62061, #76453, #68832, #1388 ),
 .UNSPECIFIED., .F., .F.,
 ( 4, 4 ),
 ( 0.000000000000000000, 1.000000000000000000 ),
 .UNSPECIFIED. ) ;
#35427 = CARTESIAN_POINT ( 'NONE',  ( 5.886638434860000046, 11.13965478649999952, -33.07999999959999826 ) ) ;
#35428 =( GEOMETRIC_REPRESENTATION_CONTEXT ( 3 ) GLOBAL_UNCERTAINTY_ASSIGNED_CONTEXT ( ( #77853 ) ) GLOBAL_UNIT_ASSIGNED_CONTEXT ( ( #48559, #7097, #20922 ) ) REPRESENTATION_CONTEXT ( 'NONE', 'WORKASPACE' ) );
#35429 = UNCERTAINTY_MEASURE_WITH_UNIT (LENGTH_MEASURE( 1.000000000000000082E-05 ), #61309, 'distance_accuracy_value', 'NONE');
#35430 = DIRECTION ( 'NONE',  ( 0.04833233051561462018, 0.9988313099953012308, -1.259531216303570514E-14 ) ) ;
#35431 = PRESENTATION_LAYER_ASSIGNMENT (  '', '', ( #63918 ) ) ;
#35432 =( NAMED_UNIT ( * ) SI_UNIT ( $, .STERADIAN. ) SOLID_ANGLE_UNIT ( ) );
#35433 = COLOUR_RGB ( '',0.7843137254901960675, 0.7843137254901960675, 0.7843137254901960675 ) ;
#35434 =( GEOMETRIC_REPRESENTATION_CONTEXT ( 3 ) GLOBAL_UNCERTAINTY_ASSIGNED_CONTEXT ( ( #31336 ) ) GLOBAL_UNIT_ASSIGNED_CONTEXT ( ( #83453, #30695, #70906 ) ) REPRESENTATION_CONTEXT ( 'NONE', 'WORKASPACE' ) );
#35435 = VECTOR ( 'NONE', #32778, 1000.000000000000114 ) ;
#35436 = DIRECTION ( 'NONE',  ( 0.000000000000000000, 0.000000000000000000, -1.000000000000000000 ) ) ;
#35437 = STYLED_ITEM ( 'NONE', ( #28619 ), #84983 ) ;
#35438 =( LENGTH_UNIT ( ) NAMED_UNIT ( * ) SI_UNIT ( .MILLI., .METRE. ) );
#35439 = UNCERTAINTY_MEASURE_WITH_UNIT (LENGTH_MEASURE( 1.000000000000000082E-05 ), #24212, 'distance_accuracy_value', 'NONE');
#35440 =( NAMED_UNIT ( * ) PLANE_ANGLE_UNIT ( ) SI_UNIT ( $, .RADIAN. ) );
#35441 = MECHANICAL_DESIGN_GEOMETRIC_PRESENTATION_REPRESENTATION (  '', ( #24049 ), #71170 ) ;
#35442 = EDGE_CURVE ( 'NONE', #16177, #53599, #54276, .T. ) ;
#35443 = CARTESIAN_POINT ( 'NONE',  ( 7.716099149629999765, 4.628574461389999506, -33.07999999959999826 ) ) ;
#35444 = SURFACE_STYLE_FILL_AREA ( #81492 ) ;
#35445 = DIRECTION ( 'NONE',  ( 0.000000000000000000, 1.000000000000000000, 0.000000000000000000 ) ) ;
#35446 = LINE ( 'NONE', #63558, #85342 ) ;
#35447 = AXIS2_PLACEMENT_3D ( 'NONE', #86618, #52224, #72760 ) ;
#35449 = DIRECTION ( 'NONE',  ( -0.8934832109714709869, -0.4490965950796219630, 0.000000000000000000 ) ) ;
#35448 =( NAMED_UNIT ( * ) SI_UNIT ( $, .STERADIAN. ) SOLID_ANGLE_UNIT ( ) );
#35450 = PLANE ( 'NONE',  #64996 ) ;
#35452 = CARTESIAN_POINT ( 'NONE',  ( -11.00606673000000235, -8.722693825449997718, -33.00000000040000003 ) ) ;
#35451 = STYLED_ITEM ( 'NONE', ( #73226 ), #47701 ) ;
#35453 = FILL_AREA_STYLE ('',( #62199 ) ) ;
#35454 = DIRECTION ( 'NONE',  ( -0.4999999999940937245, 0.8660254037878486466, 0.000000000000000000 ) ) ;
#35455 = UNCERTAINTY_MEASURE_WITH_UNIT (LENGTH_MEASURE( 1.000000000000000082E-05 ), #35199, 'distance_accuracy_value', 'NONE');
#35456 = CARTESIAN_POINT ( 'NONE',  ( -6.042454486279999593, -8.423020568009999209, -32.98000000040000401 ) ) ;
#35457 = ORIENTED_EDGE ( 'NONE', *, *, #83958, .F. ) ;
#35458 = AXIS2_PLACEMENT_3D ( 'NONE', #21457, #29482, #29931 ) ;
#35459 = DIRECTION ( 'NONE',  ( -0.001208799670440720286, 0.9999992694014114836, 0.000000000000000000 ) ) ;
#35460 =( NAMED_UNIT ( * ) SI_UNIT ( $, .STERADIAN. ) SOLID_ANGLE_UNIT ( ) );
#35461 = CARTESIAN_POINT ( 'NONE',  ( -11.97720812350216057, -8.838579702769500557, -32.98000000040000401 ) ) ;
#35462 = ORIENTED_EDGE ( 'NONE', *, *, #1414, .T. ) ;
#35463 = PRESENTATION_LAYER_ASSIGNMENT (  '', '', ( #16989 ) ) ;
#35464 =( NAMED_UNIT ( * ) PLANE_ANGLE_UNIT ( ) SI_UNIT ( $, .RADIAN. ) );
#35465 = STYLED_ITEM ( 'NONE', ( #16260 ), #3177 ) ;
#35466 = CARTESIAN_POINT ( 'NONE',  ( -9.931389673956250164, -3.550550717003755352, -32.98000000040000401 ) ) ;
#35467 = FILL_AREA_STYLE ('',( #42172 ) ) ;
#35468 = CARTESIAN_POINT ( 'NONE',  ( -4.791456034192904667, -9.243034452063366047, -33.00000000040000003 ) ) ;
#35469 = EDGE_LOOP ( 'NONE', ( #84976, #21470, #48571, #43703 ) ) ;
#35470 = PRESENTATION_LAYER_ASSIGNMENT (  '', '', ( #51146 ) ) ;
#35471 = FILL_AREA_STYLE_COLOUR ( '', #72289 ) ;
#35472 = VERTEX_POINT ( 'NONE', #48686 ) ;
#35473 = ORIENTED_EDGE ( 'NONE', *, *, #4517, .F. ) ;
#35474 = DIRECTION ( 'NONE',  ( -4.226296945813490545E-14, 0.000000000000000000, -1.000000000000000000 ) ) ;
#35475 = DIRECTION ( 'NONE',  ( -1.381989435500284209E-14, 0.000000000000000000, 1.000000000000000000 ) ) ;
#35476 = ORIENTED_EDGE ( 'NONE', *, *, #5483, .F. ) ;
#35477 = PRESENTATION_LAYER_ASSIGNMENT (  '', '', ( #59691 ) ) ;
#35478 = MANIFOLD_SOLID_BREP ( '1227213433.STP-1/00026649_1.STP-1/KUGEL D3_1.STP-1-solid1', #40217 ) ;
#35479 =( NAMED_UNIT ( * ) PLANE_ANGLE_UNIT ( ) SI_UNIT ( $, .RADIAN. ) );
#35480 = DIRECTION ( 'NONE',  ( 0.1086355927696920354, 0.9940816405022162572, 0.000000000000000000 ) ) ;
#35481 = ORIENTED_EDGE ( 'NONE', *, *, #3463, .T. ) ;
#35482 = COLOUR_RGB ( '',0.1764705882352941013, 0.1764705882352941013, 0.1764705882352941013 ) ;
#35483 = VERTEX_POINT ( 'NONE', #13968 ) ;
#35484 = ORIENTED_EDGE ( 'NONE', *, *, #43556, .F. ) ;
#35485 = CARTESIAN_POINT ( 'NONE',  ( 3.182178538073333396, 6.400740364849999864, -33.09999999960000139 ) ) ;
#35486 = CARTESIAN_POINT ( 'NONE',  ( 4.488667663126050478, 6.515010530284401469, -33.07999999959999826 ) ) ;
#35487 = FACE_OUTER_BOUND ( 'NONE', #34859, .T. ) ;
#35488 =( NAMED_UNIT ( * ) PLANE_ANGLE_UNIT ( ) SI_UNIT ( $, .RADIAN. ) );
#35489 = ORIENTED_EDGE ( 'NONE', *, *, #288, .F. ) ;
#35490 = EDGE_CURVE ( 'NONE', #43514, #48859, #27307, .T. ) ;
#35491 = VECTOR ( 'NONE', #72367, 1000.000000000000000 ) ;
#35492 = ORIENTED_EDGE ( 'NONE', *, *, #60561, .F. ) ;
#35493 = PLANE ( 'NONE',  #33785 ) ;
#35494 = MECHANICAL_DESIGN_GEOMETRIC_PRESENTATION_REPRESENTATION (  '', ( #79802 ), #5570 ) ;
#35495 = STYLED_ITEM ( 'NONE', ( #74768 ), #85457 ) ;
#35496 = EDGE_CURVE ( 'NONE', #901, #55724, #41142, .T. ) ;
#35497 =( LENGTH_UNIT ( ) NAMED_UNIT ( * ) SI_UNIT ( .MILLI., .METRE. ) );
#35498 = CARTESIAN_POINT ( 'NONE',  ( -10.03888878279999908, -9.744807777370001034, -32.98000000040000401 ) ) ;
#35499 =( GEOMETRIC_REPRESENTATION_CONTEXT ( 3 ) GLOBAL_UNCERTAINTY_ASSIGNED_CONTEXT ( ( #76681 ) ) GLOBAL_UNIT_ASSIGNED_CONTEXT ( ( #38837, #408, #42377 ) ) REPRESENTATION_CONTEXT ( 'NONE', 'WORKASPACE' ) );
#35500 = FILL_AREA_STYLE ('',( #78713 ) ) ;
#35501 = MECHANICAL_DESIGN_GEOMETRIC_PRESENTATION_REPRESENTATION (  '', ( #56891 ), #46891 ) ;
#35502 = CARTESIAN_POINT ( 'NONE',  ( 5.530790233556999169, 9.023118461290000170, -33.10000000960000222 ) ) ;
#35503 = CARTESIAN_POINT ( 'NONE',  ( -11.33324496390000036, -10.14280318109999968, -33.00000000040000003 ) ) ;
#35504 = SURFACE_STYLE_FILL_AREA ( #84207 ) ;
#35505 = LINE ( 'NONE', #8766, #77613 ) ;
#35506 = DIRECTION ( 'NONE',  ( -2.825349546334290114E-15, 0.000000000000000000, -1.000000000000000000 ) ) ;
#35507 = EDGE_LOOP ( 'NONE', ( #72158, #8212, #45482, #81016 ) ) ;
#35508 = EDGE_LOOP ( 'NONE', ( #53506, #29052, #12538, #50853, #20915 ) ) ;
#35509 =( NAMED_UNIT ( * ) PLANE_ANGLE_UNIT ( ) SI_UNIT ( $, .RADIAN. ) );
#35510 =( GEOMETRIC_REPRESENTATION_CONTEXT ( 3 ) GLOBAL_UNCERTAINTY_ASSIGNED_CONTEXT ( ( #8142 ) ) GLOBAL_UNIT_ASSIGNED_CONTEXT ( ( #37391, #52575, #78557 ) ) REPRESENTATION_CONTEXT ( 'NONE', 'WORKASPACE' ) );
#35511 = CARTESIAN_POINT ( 'NONE',  ( 6.428578525871360583, 6.859869461650550448, -33.07999999959999826 ) ) ;
#35512 = SURFACE_STYLE_USAGE ( .BOTH. , #21709 ) ;
#35513 = CARTESIAN_POINT ( 'NONE',  ( -9.892612004210000975, -9.319852629379999698, -32.98000000040000401 ) ) ;
#35514 = ORIENTED_EDGE ( 'NONE', *, *, #56044, .T. ) ;
#35515 = DIRECTION ( 'NONE',  ( -0.5000000000001899592, 0.000000000000000000, 0.8660254037843289066 ) ) ;
#35516 = COLOUR_RGB ( '',0.7843137254901960675, 0.7843137254901960675, 0.7843137254901960675 ) ;
#35517 =( NAMED_UNIT ( * ) SI_UNIT ( $, .STERADIAN. ) SOLID_ANGLE_UNIT ( ) );
#35518 = ORIENTED_EDGE ( 'NONE', *, *, #40017, .F. ) ;
#35519 = FILL_AREA_STYLE ('',( #15065 ) ) ;
#35520 = ADVANCED_FACE ( 'NONE', ( #67061, #34407 ), #67937, .T. ) ;
#35521 = VERTEX_POINT ( 'NONE', #81385 ) ;
#35522 = SURFACE_STYLE_FILL_AREA ( #63188 ) ;
#35523 = PRESENTATION_STYLE_ASSIGNMENT (( #27987 ) ) ;
#35524 = ORIENTED_EDGE ( 'NONE', *, *, #66316, .T. ) ;
#35525 = MECHANICAL_DESIGN_GEOMETRIC_PRESENTATION_REPRESENTATION (  '', ( #24149 ), #59731 ) ;
#35526 = ORIENTED_EDGE ( 'NONE', *, *, #83063, .F. ) ;
#35527 = CARTESIAN_POINT ( 'NONE',  ( -8.056353448080001201, -1.906138876489999801, -33.00000001040000086 ) ) ;
#35528 = PRESENTATION_STYLE_ASSIGNMENT (( #10107 ) ) ;
#35529 = SURFACE_SIDE_STYLE ('',( #1617 ) ) ;
#35530 = CARTESIAN_POINT ( 'NONE',  ( 5.252422096670760432, 10.98678540078850041, -33.09999999960000139 ) ) ;
#35531 = ORIENTED_EDGE ( 'NONE', *, *, #32468, .F. ) ;
#35532 = UNCERTAINTY_MEASURE_WITH_UNIT (LENGTH_MEASURE( 1.000000000000000082E-05 ), #58788, 'distance_accuracy_value', 'NONE');
#35533 = PRESENTATION_LAYER_ASSIGNMENT (  '', '', ( #25481 ) ) ;
#35534 =( NAMED_UNIT ( * ) PLANE_ANGLE_UNIT ( ) SI_UNIT ( $, .RADIAN. ) );
#35535 = FACE_OUTER_BOUND ( 'NONE', #40625, .T. ) ;
#35537 = MECHANICAL_DESIGN_GEOMETRIC_PRESENTATION_REPRESENTATION (  '', ( #24159 ), #79788 ) ;
#35536 = UNCERTAINTY_MEASURE_WITH_UNIT (LENGTH_MEASURE( 1.000000000000000082E-05 ), #24493, 'distance_accuracy_value', 'NONE');
#35538 = CARTESIAN_POINT ( 'NONE',  ( 4.273697852116799645, 11.33235369319429964, -33.09999999960000139 ) ) ;
#35539 = DIRECTION ( 'NONE',  ( 0.000000000000000000, 0.000000000000000000, 1.000000000000000000 ) ) ;
#35540 = EDGE_CURVE ( 'NONE', #32098, #3159, #20189, .T. ) ;
#35541 = CARTESIAN_POINT ( 'NONE',  ( 7.298876090739999434, -9.654993519199999596, -32.98000000040000401 ) ) ;
#35542 = ORIENTED_EDGE ( 'NONE', *, *, #39725, .T. ) ;
#35543 = CARTESIAN_POINT ( 'NONE',  ( 3.270491387036128295, -9.323820656379982807, -32.98000000040000401 ) ) ;
#35544 = PLANE ( 'NONE',  #54924 ) ;
#35545 = CARTESIAN_POINT ( 'NONE',  ( -9.808884690840669052, -3.637101267915074931, -33.00000000040000003 ) ) ;
#35546 = PLANE ( 'NONE',  #2722 ) ;
#35547 = PRESENTATION_LAYER_ASSIGNMENT (  '', '', ( #12802 ) ) ;
#35548 = STYLED_ITEM ( 'NONE', ( #48712 ), #42350 ) ;
#35549 = SURFACE_STYLE_USAGE ( .BOTH. , #57421 ) ;
#35550 =( NAMED_UNIT ( * ) PLANE_ANGLE_UNIT ( ) SI_UNIT ( $, .RADIAN. ) );
#35552 = DIRECTION ( 'NONE',  ( -0.8762012482663618096, 0.4819454041034828551, 0.000000000000000000 ) ) ;
#35551 =( NAMED_UNIT ( * ) PLANE_ANGLE_UNIT ( ) SI_UNIT ( $, .RADIAN. ) );
#35553 = PRESENTATION_LAYER_ASSIGNMENT (  '', '', ( #31291 ) ) ;
#35554 = UNCERTAINTY_MEASURE_WITH_UNIT (LENGTH_MEASURE( 1.000000000000000082E-05 ), #44196, 'distance_accuracy_value', 'NONE');
#35555 = SURFACE_STYLE_USAGE ( .BOTH. , #286 ) ;
#35556 = AXIS2_PLACEMENT_3D ( 'NONE', #60576, #20023, #74450 ) ;
#35557 = FILL_AREA_STYLE ('',( #15102 ) ) ;
#35558 = PRESENTATION_LAYER_ASSIGNMENT (  '', '', ( #59824 ) ) ;
#35559 = UNCERTAINTY_MEASURE_WITH_UNIT (LENGTH_MEASURE( 1.000000000000000082E-05 ), #55565, 'distance_accuracy_value', 'NONE');
#35560 = FACE_OUTER_BOUND ( 'NONE', #62874, .T. ) ;
#35561 = ORIENTED_EDGE ( 'NONE', *, *, #60742, .T. ) ;
#35562 = CARTESIAN_POINT ( 'NONE',  ( 3.971161442298000388, -8.772360773838808967, -32.98000000040000401 ) ) ;
#35563 = PRESENTATION_STYLE_ASSIGNMENT (( #82957 ) ) ;
#35564 = DIRECTION ( 'NONE',  ( 5.928516478771691828E-05, -0.9999999982426346357, 0.000000000000000000 ) ) ;
#35565 = CARTESIAN_POINT ( 'NONE',  ( 9.094030417389999954, -11.99753387019999984, -32.98000000040000401 ) ) ;
#35566 = CARTESIAN_POINT ( 'NONE',  ( 4.697706845219999927, -9.623312939570000779, -32.98000000040000401 ) ) ;
#35567 = LINE ( 'NONE', #56573, #65277 ) ;
#35568 = EDGE_LOOP ( 'NONE', ( #66998, #4217, #18798, #49509, #8693, #11708, #83103, #43798, #46007, #69368, #13928, #70689, #62283, #2578, #45582, #58190, #578, #30805, #25625, #35756, #32782, #30646, #25043, #11158, #11744, #25631, #21778, #22804, #31320, #26305, #77951, #56059, #71612, #85030, #81974, #87994, #71320, #28970, #47522, #74805, #72284, #55258, #1860, #9604, #38795, #88223, #44608, #57495, #79696, #25719, #23898, #59693, #78033, #36057, #8326, #28191, #16466, #87745, #47676, #47223, #81970, #32100, #17007, #19040, #76509, #36866, #70492, #15021, #5122, #29843, #62224, #30490, #65676, #15031, #73398, #16912, #79168, #21997, #74829, #29807, #47569, #61628, #64993, #23799, #72639, #30562, #48940, #79407, #4087, #7416 ) ) ;
#35569 = ADVANCED_FACE ( 'NONE', ( #84445 ), #56316, .F. ) ;
#35570 = SURFACE_STYLE_FILL_AREA ( #24729 ) ;
#35571 = EDGE_LOOP ( 'NONE', ( #78078, #74694, #60074, #14569 ) ) ;
#35572 = PRESENTATION_STYLE_ASSIGNMENT (( #55224 ) ) ;
#35573 = ORIENTED_EDGE ( 'NONE', *, *, #64589, .F. ) ;
#35574 = CARTESIAN_POINT ( 'NONE',  ( 5.254878636250133184, 5.421146351735441904, -33.09333333293333368 ) ) ;
#35575 = EDGE_CURVE ( 'NONE', #57663, #57529, #47189, .T. ) ;
#35576 = SURFACE_STYLE_USAGE ( .BOTH. , #49406 ) ;
#35577 = STYLED_ITEM ( 'NONE', ( #75623 ), #55220 ) ;
#35578 = VERTEX_POINT ( 'NONE', #9910 ) ;
#35579 = CARTESIAN_POINT ( 'NONE',  ( -11.98325768779939970, -8.969046797569991014, -32.98000000040000401 ) ) ;
#35580 = EDGE_CURVE ( 'NONE', #23408, #47104, #37079, .T. ) ;
#35581 = DIRECTION ( 'NONE',  ( 0.000000000000000000, -1.793655332908350232E-14, -1.000000000000000000 ) ) ;
#35582 = ORIENTED_EDGE ( 'NONE', *, *, #77489, .T. ) ;
#35583 = B_SPLINE_CURVE_WITH_KNOTS ( 'NONE', 3,
 ( #50765, #70503, #84748, #29427 ),
 .UNSPECIFIED., .F., .F.,
 ( 4, 4 ),
 ( 0.000000000000000000, 1.000000000000000000 ),
 .UNSPECIFIED. ) ;
#35584 = ORIENTED_EDGE ( 'NONE', *, *, #65214, .F. ) ;
#35585 = SURFACE_SIDE_STYLE ('',( #48528 ) ) ;
#35586 = STYLED_ITEM ( 'NONE', ( #33931 ), #31957 ) ;
#35587 = FILL_AREA_STYLE_COLOUR ( '', #44082 ) ;
#35588 = SURFACE_STYLE_FILL_AREA ( #14684 ) ;
#35589 = EDGE_CURVE ( 'NONE', #20862, #11195, #81421, .T. ) ;
#35590 = ORIENTED_EDGE ( 'NONE', *, *, #75646, .T. ) ;
#35591 = FILL_AREA_STYLE_COLOUR ( '', #9485 ) ;
#35592 = ORIENTED_EDGE ( 'NONE', *, *, #38811, .T. ) ;
#35593 = FILL_AREA_STYLE ('',( #10170 ) ) ;
#35594 = ADVANCED_FACE ( 'NONE', ( #35758 ), #64298, .T. ) ;
#35595 = COLOUR_RGB ( '',0.7843137254901960675, 0.7843137254901960675, 0.7843137254901960675 ) ;
#35596 = DIRECTION ( 'NONE',  ( 0.000000000000000000, 0.000000000000000000, 1.000000000000000000 ) ) ;
#35597 = DIRECTION ( 'NONE',  ( 0.000000000000000000, 0.000000000000000000, 1.000000000000000000 ) ) ;
#35598 = SURFACE_SIDE_STYLE ('',( #9301 ) ) ;
#35599 = FILL_AREA_STYLE_COLOUR ( '', #64531 ) ;
#35600 = EDGE_LOOP ( 'NONE', ( #29390, #40422, #9328, #52449 ) ) ;
#35601 = CYLINDRICAL_SURFACE ( 'NONE', #57290, 1.067057774999999653 ) ;
#35602 =( NAMED_UNIT ( * ) SI_UNIT ( $, .STERADIAN. ) SOLID_ANGLE_UNIT ( ) );
#35603 = EDGE_CURVE ( 'NONE', #48449, #34913, #40885, .T. ) ;
#35604 = DIRECTION ( 'NONE',  ( 0.000000000000000000, -1.407770423351108104E-14, -1.000000000000000000 ) ) ;
#35606 = CARTESIAN_POINT ( 'NONE',  ( 5.638102501759999718, -9.884815104829998589, -32.98000000040000401 ) ) ;
#35605 = CARTESIAN_POINT ( 'NONE',  ( 5.733151398439999546, -3.822644171039999872, -32.98000000040000401 ) ) ;
#35607 = ORIENTED_EDGE ( 'NONE', *, *, #60237, .F. ) ;
#35608 = STYLED_ITEM ( 'NONE', ( #44093 ), #34785 ) ;
#35609 = B_SPLINE_CURVE_WITH_KNOTS ( 'NONE', 3,
 ( #49567, #28649, #8987, #36152 ),
 .UNSPECIFIED., .F., .F.,
 ( 4, 4 ),
 ( 0.000000000000000000, 1.000000000000000000 ),
 .UNSPECIFIED. ) ;
#35610 = ORIENTED_EDGE ( 'NONE', *, *, #30944, .T. ) ;
#35611 = AXIS2_PLACEMENT_3D ( 'NONE', #79111, #38417, #10809 ) ;
#35612 = LINE ( 'NONE', #74481, #65395 ) ;
#35613 = ORIENTED_EDGE ( 'NONE', *, *, #3946, .T. ) ;
#35614 = CARTESIAN_POINT ( 'NONE',  ( -9.427537400573456239, -9.977493778007753278, -32.98000000040000401 ) ) ;
#35615 = CARTESIAN_POINT ( 'NONE',  ( 3.359083933780000031, -9.052928262590000941, -32.98000000040000401 ) ) ;
#35616 = CARTESIAN_POINT ( 'NONE',  ( 5.349527122040070637, -9.312042670809759670, -33.00000000040000003 ) ) ;
#35617 = CARTESIAN_POINT ( 'NONE',  ( -11.08887145889101866, -10.00171407219482056, -33.00000000040000003 ) ) ;
#35618 = COLOUR_RGB ( '',0.7843137254901960675, 0.7843137254901960675, 0.7843137254901960675 ) ;
#35619 = STYLED_ITEM ( 'NONE', ( #5498 ), #85632 ) ;
#35620 = PRESENTATION_STYLE_ASSIGNMENT (( #49448 ) ) ;
#35621 = ORIENTED_EDGE ( 'NONE', *, *, #50029, .T. ) ;
#35622 = SURFACE_STYLE_USAGE ( .BOTH. , #48993 ) ;
#35623 = CARTESIAN_POINT ( 'NONE',  ( 3.839073503611170946, 6.446059606763580696, -33.08666666626666597 ) ) ;
#35624 = SURFACE_STYLE_USAGE ( .BOTH. , #7540 ) ;
#35625 = VERTEX_POINT ( 'NONE', #62537 ) ;
#35626 = FILL_AREA_STYLE_COLOUR ( '', #34757 ) ;
#35627 = ORIENTED_EDGE ( 'NONE', *, *, #87062, .T. ) ;
#35628 = FILL_AREA_STYLE ('',( #15632 ) ) ;
#35629 = ORIENTED_EDGE ( 'NONE', *, *, #1052, .T. ) ;
#35630 = PRESENTATION_STYLE_ASSIGNMENT (( #16065 ) ) ;
#35631 = DIRECTION ( 'NONE',  ( 0.000000000000000000, 0.000000000000000000, 1.000000000000000000 ) ) ;
#35632 = CARTESIAN_POINT ( 'NONE',  ( -10.83504860090919841, -4.228120709382444886, -33.00000000040000003 ) ) ;
#35633 = ORIENTED_EDGE ( 'NONE', *, *, #64751, .F. ) ;
#35634 =( NAMED_UNIT ( * ) SI_UNIT ( $, .STERADIAN. ) SOLID_ANGLE_UNIT ( ) );
#35636 = SURFACE_STYLE_USAGE ( .BOTH. , #77653 ) ;
#35635 = VECTOR ( 'NONE', #28510, 1000.000000000000227 ) ;
#35637 = FILL_AREA_STYLE_COLOUR ( '', #27618 ) ;
#35638 =( NAMED_UNIT ( * ) SI_UNIT ( $, .STERADIAN. ) SOLID_ANGLE_UNIT ( ) );
#35639 = CARTESIAN_POINT ( 'NONE',  ( 7.716099149629999765, 4.628574461389999506, -33.07999999959999826 ) ) ;
#35640 = DIRECTION ( 'NONE',  ( 0.000000000000000000, -1.295643245745526186E-14, -1.000000000000000000 ) ) ;
#35641 = CARTESIAN_POINT ( 'NONE',  ( 7.500000000000000000, -7.499999998639999887, -28.50000001040000086 ) ) ;
#35642 = UNCERTAINTY_MEASURE_WITH_UNIT (LENGTH_MEASURE( 1.000000000000000082E-05 ), #78547, 'distance_accuracy_value', 'NONE');
#35643 =( NAMED_UNIT ( * ) SI_UNIT ( $, .STERADIAN. ) SOLID_ANGLE_UNIT ( ) );
#35644 = CARTESIAN_POINT ( 'NONE',  ( -0.0002166147941674794830, 3.999999994723197450, -12.09999999999999964 ) ) ;
#35645 = ORIENTED_EDGE ( 'NONE', *, *, #75749, .T. ) ;
#35646 = CARTESIAN_POINT ( 'NONE',  ( 3.892204222389999746, -8.259528401880000814, -32.98000000040000401 ) ) ;
#35647 = SURFACE_SIDE_STYLE ('',( #27211 ) ) ;
#35648 =( NAMED_UNIT ( * ) SI_UNIT ( $, .STERADIAN. ) SOLID_ANGLE_UNIT ( ) );
#35649 = ADVANCED_FACE ( 'NONE', ( #9014 ), #65616, .T. ) ;
#35650 = SURFACE_SIDE_STYLE ('',( #70524 ) ) ;
#35651 = STYLED_ITEM ( 'NONE', ( #21455 ), #31971 ) ;
#35652 = CARTESIAN_POINT ( 'NONE',  ( 3.324882574848769590, 6.147544420170839352, -33.09999999960000139 ) ) ;
#35653 = DIRECTION ( 'NONE',  ( -0.5000000000114189769, 0.8660254037778458702, 0.000000000000000000 ) ) ;
#35654 = ORIENTED_EDGE ( 'NONE', *, *, #63974, .F. ) ;
#35655 = STYLED_ITEM ( 'NONE', ( #65569 ), #15197 ) ;
#35656 = CONICAL_SURFACE ( 'NONE', #44207, 2.350000010000000472, 0.7853981633974476129 ) ;
#35657 =( GEOMETRIC_REPRESENTATION_CONTEXT ( 3 ) GLOBAL_UNCERTAINTY_ASSIGNED_CONTEXT ( ( #79205 ) ) GLOBAL_UNIT_ASSIGNED_CONTEXT ( ( #64292, #52677, #37490 ) ) REPRESENTATION_CONTEXT ( 'NONE', 'WORKASPACE' ) );
#35658 = DIRECTION ( 'NONE',  ( 0.000000000000000000, -1.000000000000000000, 0.000000000000000000 ) ) ;
#35659 = SURFACE_STYLE_USAGE ( .BOTH. , #77685 ) ;
#35660 = EDGE_CURVE ( 'NONE', #48365, #74662, #48310, .T. ) ;
#35661 = DIRECTION ( 'NONE',  ( 4.504041418765622760E-05, -0.9999999989856805938, -1.273191542001327056E-16 ) ) ;
#35663 = CARTESIAN_POINT ( 'NONE',  ( 4.448527681659334654, -3.516436696638919557, -33.00000000040000003 ) ) ;
#35662 = PRESENTATION_STYLE_ASSIGNMENT (( #22757 ) ) ;
#35664 =( NAMED_UNIT ( * ) SI_UNIT ( $, .STERADIAN. ) SOLID_ANGLE_UNIT ( ) );
#35665 = EDGE_CURVE ( 'NONE', #35697, #74705, #87698, .T. ) ;
#35666 = DIRECTION ( 'NONE',  ( -0.02919573990079249101, 0.9995737135257436456, -1.281735676796069385E-14 ) ) ;
#35667 = VECTOR ( 'NONE', #56940, 1000.000000000000000 ) ;
#35668 = ORIENTED_EDGE ( 'NONE', *, *, #16339, .F. ) ;
#35669 = AXIS2_PLACEMENT_3D ( 'NONE', #36514, #21393, #14731 ) ;
#35670 = EDGE_CURVE ( 'NONE', #55932, #53860, #12155, .T. ) ;
#35671 = SURFACE_SIDE_STYLE ('',( #57119 ) ) ;
#35672 = CARTESIAN_POINT ( 'NONE',  ( 5.429632387819999906, 5.660595262330000210, -33.07999999959999826 ) ) ;
#35673 = EDGE_CURVE ( 'NONE', #312, #50281, #4492, .T. ) ;
#35674 = CARTESIAN_POINT ( 'NONE',  ( -4.459984993760000016, -11.16269427860000008, -32.98000000040000401 ) ) ;
#35676 = LINE ( 'NONE', #16111, #2623 ) ;
#35675 = PLANE ( 'NONE',  #37103 ) ;
#35677 = LINE ( 'NONE', #77262, #79225 ) ;
#35678 = DIRECTION ( 'NONE',  ( 0.8795849902412237187, -0.4757417838936858212, 0.000000000000000000 ) ) ;
#35679 = CARTESIAN_POINT ( 'NONE',  ( 3.103867825281164894, -8.670112909961089187, -33.00000000040000003 ) ) ;
#35680 = EDGE_CURVE ( 'NONE', #63862, #75861, #78293, .T. ) ;
#35681 = DIRECTION ( 'NONE',  ( -7.260276090724070294E-21, 1.224606351670189927E-16, -1.000000000000000000 ) ) ;
#35682 = EDGE_CURVE ( 'NONE', #5962, #44954, #78649, .T. ) ;
#35683 = DIRECTION ( 'NONE',  ( 7.498303609110689935E-33, 1.224606353822379970E-16, -1.000000000000000000 ) ) ;
#35684 = LINE ( 'NONE', #49958, #27897 ) ;
#35685 = LINE ( 'NONE', #88390, #46911 ) ;
#35686 = FACE_OUTER_BOUND ( 'NONE', #69338, .T. ) ;
#35687 = DIRECTION ( 'NONE',  ( -0.5589626281087598514, 0.8291928487256438052, -1.237326755811059021E-14 ) ) ;
#35688 = ADVANCED_FACE ( 'NONE', ( #18775 ), #17479, .T. ) ;
#35689 = ORIENTED_EDGE ( 'NONE', *, *, #33818, .F. ) ;
#35690 = CARTESIAN_POINT ( 'NONE',  ( -9.747577903316079428, -4.013214599225110035, -32.98000000040000401 ) ) ;
#35691 = CARTESIAN_POINT ( 'NONE',  ( 5.309891224960000322, -9.593570260159999918, -32.98000000040000401 ) ) ;
#35693 =( NAMED_UNIT ( * ) PLANE_ANGLE_UNIT ( ) SI_UNIT ( $, .RADIAN. ) );
#35692 = PRESENTATION_LAYER_ASSIGNMENT (  '', '', ( #71377 ) ) ;
#35694 =( NAMED_UNIT ( * ) PLANE_ANGLE_UNIT ( ) SI_UNIT ( $, .RADIAN. ) );
#35695 = PRESENTATION_STYLE_ASSIGNMENT (( #27251 ) ) ;
#35696 =( GEOMETRIC_REPRESENTATION_CONTEXT ( 3 ) GLOBAL_UNCERTAINTY_ASSIGNED_CONTEXT ( ( #52768 ) ) GLOBAL_UNIT_ASSIGNED_CONTEXT ( ( #58442, #10284, #2244 ) ) REPRESENTATION_CONTEXT ( 'NONE', 'WORKASPACE' ) );
#35697 = VERTEX_POINT ( 'NONE', #75448 ) ;
#35698 = ORIENTED_EDGE ( 'NONE', *, *, #71316, .F. ) ;
#35699 = ORIENTED_EDGE ( 'NONE', *, *, #12739, .T. ) ;
#35700 = FILL_AREA_STYLE ('',( #49072 ) ) ;
#35701 = B_SPLINE_CURVE_WITH_KNOTS ( 'NONE', 3,
 ( #320, #46777, #20899, #75379 ),
 .UNSPECIFIED., .F., .F.,
 ( 4, 4 ),
 ( 0.000000000000000000, 1.000000000000000000 ),
 .UNSPECIFIED. ) ;
#35702 = CARTESIAN_POINT ( 'NONE',  ( -9.657632924766383908, -3.763330463339030540, -32.98000000039999691 ) ) ;
#35703 = PRESENTATION_LAYER_ASSIGNMENT (  '', '', ( #65640 ) ) ;
#35704 =( NAMED_UNIT ( * ) PLANE_ANGLE_UNIT ( ) SI_UNIT ( $, .RADIAN. ) );
#35705 = FILL_AREA_STYLE_COLOUR ( '', #4371 ) ;
#35706 = SURFACE_STYLE_USAGE ( .BOTH. , #41977 ) ;
#35707 = CARTESIAN_POINT ( 'NONE',  ( 7.500000000000000000, -8.943375671909999269, -22.00000000039999648 ) ) ;
#35708 = ORIENTED_EDGE ( 'NONE', *, *, #27764, .T. ) ;
#35709 = FACE_OUTER_BOUND ( 'NONE', #73039, .T. ) ;
#35710 = SURFACE_SIDE_STYLE ('',( #68786 ) ) ;
#35711 = EDGE_CURVE ( 'NONE', #26484, #31742, #76032, .T. ) ;
#35712 = ORIENTED_EDGE ( 'NONE', *, *, #69772, .F. ) ;
#35713 = CARTESIAN_POINT ( 'NONE',  ( 3.513991262446666486, 6.270490402280000097, -33.09999999960000139 ) ) ;
#35714 = PRESENTATION_STYLE_ASSIGNMENT (( #48635 ) ) ;
#35715 =( NAMED_UNIT ( * ) PLANE_ANGLE_UNIT ( ) SI_UNIT ( $, .RADIAN. ) );
#35716 = ORIENTED_EDGE ( 'NONE', *, *, #41821, .T. ) ;
#35717 =( NAMED_UNIT ( * ) SI_UNIT ( $, .STERADIAN. ) SOLID_ANGLE_UNIT ( ) );
#35718 = FACE_OUTER_BOUND ( 'NONE', #81869, .T. ) ;
#35719 = VERTEX_POINT ( 'NONE', #19221 ) ;
#35720 = VERTEX_POINT ( 'NONE', #61514 ) ;
#35721 = B_SPLINE_CURVE_WITH_KNOTS ( 'NONE', 3,
 ( #74770, #12329, #7349, #60874 ),
 .UNSPECIFIED., .F., .F.,
 ( 4, 4 ),
 ( 0.000000000000000000, 1.000000000000000000 ),
 .UNSPECIFIED. ) ;
#35722 = EDGE_LOOP ( 'NONE', ( #21529, #36231, #39590, #86843 ) ) ;
#35723 = VECTOR ( 'NONE', #36811, 1000.000000000000000 ) ;
#35724 = ORIENTED_EDGE ( 'NONE', *, *, #73271, .F. ) ;
#35725 = PRESENTATION_STYLE_ASSIGNMENT (( #55834 ) ) ;
#35726 = COLOUR_RGB ( '',0.7843137254901960675, 0.7843137254901960675, 0.7843137254901960675 ) ;
#35728 =( NAMED_UNIT ( * ) SI_UNIT ( $, .STERADIAN. ) SOLID_ANGLE_UNIT ( ) );
#35727 = FILL_AREA_STYLE_COLOUR ( '', #74918 ) ;
#35729 = VERTEX_POINT ( 'NONE', #5806 ) ;
#35731 = PRESENTATION_LAYER_ASSIGNMENT (  '', '', ( #5803 ) ) ;
#35730 = CARTESIAN_POINT ( 'NONE',  ( 3.455181018779999835, -9.070575408479998103, -33.00000000040000003 ) ) ;
#35732 =( GEOMETRIC_REPRESENTATION_CONTEXT ( 3 ) GLOBAL_UNCERTAINTY_ASSIGNED_CONTEXT ( ( #26686 ) ) GLOBAL_UNIT_ASSIGNED_CONTEXT ( ( #84529, #51426, #43863 ) ) REPRESENTATION_CONTEXT ( 'NONE', 'WORKASPACE' ) );
#35733 = ORIENTED_EDGE ( 'NONE', *, *, #15625, .T. ) ;
#35734 =( GEOMETRIC_REPRESENTATION_CONTEXT ( 3 ) GLOBAL_UNCERTAINTY_ASSIGNED_CONTEXT ( ( #36309 ) ) GLOBAL_UNIT_ASSIGNED_CONTEXT ( ( #8481, #21836, #836 ) ) REPRESENTATION_CONTEXT ( 'NONE', 'WORKASPACE' ) );
#35735 = CARTESIAN_POINT ( 'NONE',  ( 8.280715485893333394, 3.651874180196667208, -33.09999999960000139 ) ) ;
#35736 = ORIENTED_EDGE ( 'NONE', *, *, #33667, .F. ) ;
#35737 = DIRECTION ( 'NONE',  ( -0.5381653066910110361, -0.8428393101144310284, 0.000000000000000000 ) ) ;
#35739 = ADVANCED_FACE ( 'NONE', ( #20960 ), #33017, .T. ) ;
#35738 = CARTESIAN_POINT ( 'NONE',  ( 7.500000000000000000, 7.500000001359999224, -28.00000000960000079 ) ) ;
#35740 = ORIENTED_EDGE ( 'NONE', *, *, #21021, .T. ) ;
#35741 = EDGE_LOOP ( 'NONE', ( #64365, #50862, #85808, #77857 ) ) ;
#35742 = FILL_AREA_STYLE_COLOUR ( '', #60221 ) ;
#35743 = LINE ( 'NONE', #55851, #36479 ) ;
#35744 = PRESENTATION_LAYER_ASSIGNMENT (  '', '', ( #37192 ) ) ;
#35745 = UNCERTAINTY_MEASURE_WITH_UNIT (LENGTH_MEASURE( 1.000000000000000082E-05 ), #27013, 'distance_accuracy_value', 'NONE');
#35746 = FACE_OUTER_BOUND ( 'NONE', #33319, .T. ) ;
#35747 = ORIENTED_EDGE ( 'NONE', *, *, #24475, .F. ) ;
#35748 = PRESENTATION_STYLE_ASSIGNMENT (( #34852 ) ) ;
#35749 = FILL_AREA_STYLE_COLOUR ( '', #22900 ) ;
#35750 = FILL_AREA_STYLE_COLOUR ( '', #63453 ) ;
#35751 = CARTESIAN_POINT ( 'NONE',  ( -6.173045221590710341, -8.772756877528600228, -32.98000000040000401 ) ) ;
#35752 = PLANE ( 'NONE',  #87475 ) ;
#35753 =( NAMED_UNIT ( * ) PLANE_ANGLE_UNIT ( ) SI_UNIT ( $, .RADIAN. ) );
#35754 = SURFACE_STYLE_FILL_AREA ( #29101 ) ;
#35755 = DIRECTION ( 'NONE',  ( -0.9613547144215761620, 0.2753127549885939773, 0.000000000000000000 ) ) ;
#35756 = ORIENTED_EDGE ( 'NONE', *, *, #46634, .T. ) ;
#35758 = FACE_OUTER_BOUND ( 'NONE', #28293, .T. ) ;
#35757 = CARTESIAN_POINT ( 'NONE',  ( -11.96463910130377961, -8.783690052848490026, -33.00000000040000003 ) ) ;
#35759 = CARTESIAN_POINT ( 'NONE',  ( -10.18087306829968064, -3.446822569088229926, -32.98000000040000401 ) ) ;
#35760 = CARTESIAN_POINT ( 'NONE',  ( -11.97337779849999961, -9.032939795859999066, -32.98000000040000401 ) ) ;
#35761 = EDGE_CURVE ( 'NONE', #61755, #81433, #53996, .T. ) ;
#35762 = CARTESIAN_POINT ( 'NONE',  ( 4.819126931732659713, 11.55317743091450033, -33.09999999960000139 ) ) ;
#35763 = COLOUR_RGB ( '',0.7843137254901960675, 0.7843137254901960675, 0.7843137254901960675 ) ;
#35764 = CARTESIAN_POINT ( 'NONE',  ( 3.382749999370613825, -9.066019750687122070, -32.99333333373333943 ) ) ;
#35765 = SURFACE_STYLE_USAGE ( .BOTH. , #28685 ) ;
#35766 = AXIS2_PLACEMENT_3D ( 'NONE', #13458, #18385, #33493 ) ;
#35767 = ORIENTED_EDGE ( 'NONE', *, *, #86006, .T. ) ;
#35768 = FILL_AREA_STYLE_COLOUR ( '', #44966 ) ;
#35769 = UNCERTAINTY_MEASURE_WITH_UNIT (LENGTH_MEASURE( 1.000000000000000082E-05 ), #53666, 'distance_accuracy_value', 'NONE');
#35770 = CARTESIAN_POINT ( 'NONE',  ( -9.652275227009999625, -9.820853253920001080, -32.98000000040000401 ) ) ;
#35771 = B_SPLINE_CURVE_WITH_KNOTS ( 'NONE', 3,
 ( #10561, #59138, #65413, #12311 ),
 .UNSPECIFIED., .F., .F.,
 ( 4, 4 ),
 ( 0.000000000000000000, 1.000000000000000000 ),
 .UNSPECIFIED. ) ;
#35773 =( NAMED_UNIT ( * ) PLANE_ANGLE_UNIT ( ) SI_UNIT ( $, .RADIAN. ) );
#35772 = FILL_AREA_STYLE ('',( #21540 ) ) ;
#35774 = EDGE_CURVE ( 'NONE', #20251, #84196, #51468, .T. ) ;
#35775 = PRESENTATION_LAYER_ASSIGNMENT (  '', '', ( #75714 ) ) ;
#35776 = ADVANCED_FACE ( 'NONE', ( #25892 ), #13860, .F. ) ;
#35777 = CARTESIAN_POINT ( 'NONE',  ( -9.460871920840000726, -3.681387705010000122, -33.00000001040000086 ) ) ;
#35778 = PRESENTATION_STYLE_ASSIGNMENT (( #76942 ) ) ;
#35779 = VERTEX_POINT ( 'NONE', #50346 ) ;
#35780 = EDGE_CURVE ( 'NONE', #19429, #45136, #15350, .T. ) ;
#35781 = MECHANICAL_DESIGN_GEOMETRIC_PRESENTATION_REPRESENTATION (  '', ( #74295 ), #7318 ) ;
#35782 = FILL_AREA_STYLE_COLOUR ( '', #41853 ) ;
#35783 = EDGE_CURVE ( 'NONE', #36733, #76433, #81531, .T. ) ;
#35784 = EDGE_CURVE ( 'NONE', #22946, #58875, #49418, .T. ) ;
#35785 =( NAMED_UNIT ( * ) SI_UNIT ( $, .STERADIAN. ) SOLID_ANGLE_UNIT ( ) );
#35786 = FILL_AREA_STYLE_COLOUR ( '', #77701 ) ;
#35787 = PRESENTATION_STYLE_ASSIGNMENT (( #7256 ) ) ;
#35788 = CARTESIAN_POINT ( 'NONE',  ( -10.34138249740000148, -3.731961382749999778, -33.00000000040000003 ) ) ;
#35789 = DIRECTION ( 'NONE',  ( -0.9939565008939693636, 0.1097746524959960501, 0.000000000000000000 ) ) ;
#35791 = ORIENTED_EDGE ( 'NONE', *, *, #3042, .F. ) ;
#35790 = EDGE_CURVE ( 'NONE', #3883, #54470, #48583, .T. ) ;
#35792 = DIRECTION ( 'NONE',  ( 0.000000000000000000, -1.492767888955510042E-14, -1.000000000000000000 ) ) ;
#35793 = SURFACE_STYLE_USAGE ( .BOTH. , #15810 ) ;
#35794 = FACE_OUTER_BOUND ( 'NONE', #56943, .T. ) ;
#35795 = PRESENTATION_LAYER_ASSIGNMENT (  '', '', ( #20155 ) ) ;
#35796 = EDGE_CURVE ( 'NONE', #37912, #40205, #57092, .T. ) ;
#35797 = CIRCLE ( 'NONE', #40067, 12.27169940120000824 ) ;
#35798 = LINE ( 'NONE', #50074, #1217 ) ;
#35799 = ORIENTED_EDGE ( 'NONE', *, *, #44443, .F. ) ;
#35800 = PRESENTATION_STYLE_ASSIGNMENT (( #9940 ) ) ;
#35801 = ORIENTED_EDGE ( 'NONE', *, *, #1321, .T. ) ;
#35802 = FILL_AREA_STYLE ('',( #82318 ) ) ;
#35803 = CARTESIAN_POINT ( 'NONE',  ( 6.364123566889999140, 9.023118461290000170, -33.10000000960000222 ) ) ;
#35804 = COLOUR_RGB ( '',0.7843137254901960675, 0.7843137254901960675, 0.7843137254901960675 ) ;
#35805 =( NAMED_UNIT ( * ) PLANE_ANGLE_UNIT ( ) SI_UNIT ( $, .RADIAN. ) );
#35806 = VERTEX_POINT ( 'NONE', #29878 ) ;
#35807 = CARTESIAN_POINT ( 'NONE',  ( 5.473106582621023897, -10.07699658410619215, -32.98000000040000401 ) ) ;
#35808 = DIRECTION ( 'NONE',  ( -7.606923344298299215E-18, -1.222241462864659927E-16, -1.000000000000000000 ) ) ;
#35809 = CARTESIAN_POINT ( 'NONE',  ( 6.184747969909999199, -3.692540850189999890, -32.98000000040000401 ) ) ;
#35810 = CARTESIAN_POINT ( 'NONE',  ( 3.127597860178979783, -8.644691928808928338, -33.00000000040000003 ) ) ;
#35811 = CARTESIAN_POINT ( 'NONE',  ( 5.572462599426545538, -9.977493778007753278, -32.98000000040000401 ) ) ;
#35812 = EDGE_LOOP ( 'NONE', ( #21278, #41966, #68903, #64952 ) ) ;
#35813 = CARTESIAN_POINT ( 'NONE',  ( -10.55147231832270016, -3.516436696603174816, -33.00000000040000003 ) ) ;
#35814 = LINE ( 'NONE', #1914, #78376 ) ;
#35815 = VERTEX_POINT ( 'NONE', #77668 ) ;
#35816 = SURFACE_STYLE_USAGE ( .BOTH. , #28742 ) ;
#35817 = ORIENTED_EDGE ( 'NONE', *, *, #45635, .F. ) ;
#35818 = B_SPLINE_CURVE_WITH_KNOTS ( 'NONE', 3,
 ( #36430, #58717, #70851, #57849 ),
 .UNSPECIFIED., .F., .F.,
 ( 4, 4 ),
 ( 0.000000000000000000, 1.000000000000000000 ),
 .UNSPECIFIED. ) ;
#35819 = CARTESIAN_POINT ( 'NONE',  ( 5.307133314019609749, -9.303521464491909754, -33.00000000040000003 ) ) ;
#35820 = EDGE_CURVE ( 'NONE', #87923, #6750, #77182, .T. ) ;
#35821 = ORIENTED_EDGE ( 'NONE', *, *, #54866, .T. ) ;
#35822 = ORIENTED_EDGE ( 'NONE', *, *, #54432, .T. ) ;
#35823 = PRESENTATION_STYLE_ASSIGNMENT (( #21584 ) ) ;
#35824 = LINE ( 'NONE', #15839, #45791 ) ;
#35825 = ORIENTED_EDGE ( 'NONE', *, *, #58591, .T. ) ;
#35826 = ORIENTED_EDGE ( 'NONE', *, *, #22181, .T. ) ;
#35827 = PRESENTATION_LAYER_ASSIGNMENT (  '', '', ( #7293 ) ) ;
#35828 = FILL_AREA_STYLE ('',( #70254 ) ) ;
#35829 = EDGE_CURVE ( 'NONE', #53077, #26054, #77237, .T. ) ;
#35830 = UNCERTAINTY_MEASURE_WITH_UNIT (LENGTH_MEASURE( 1.000000000000000082E-05 ), #17590, 'distance_accuracy_value', 'NONE');
#35831 = DIRECTION ( 'NONE',  ( 0.8660254037835483087, 0.5000000000015422108, 0.000000000000000000 ) ) ;
#35832 = EDGE_LOOP ( 'NONE', ( #11722, #15513, #60366, #64486 ) ) ;
#35833 = AXIS2_PLACEMENT_3D ( 'NONE', #65554, #86130, #4877 ) ;
#35834 = CARTESIAN_POINT ( 'NONE',  ( 5.638102501761469654, 5.115184895159010203, -33.07999999959999826 ) ) ;
#35835 = ORIENTED_EDGE ( 'NONE', *, *, #73989, .F. ) ;
#35836 = PRESENTATION_STYLE_ASSIGNMENT (( #68928 ) ) ;
#35837 = FACE_OUTER_BOUND ( 'NONE', #36194, .T. ) ;
#35838 = DIRECTION ( 'NONE',  ( 1.000000000000000000, 0.000000000000000000, 0.000000000000000000 ) ) ;
#35839 = PRESENTATION_STYLE_ASSIGNMENT (( #15389 ) ) ;
#35840 = ORIENTED_EDGE ( 'NONE', *, *, #26944, .T. ) ;
#35841 = CARTESIAN_POINT ( 'NONE',  ( -10.18087306829968064, -3.446822569088229926, -32.98000000040000401 ) ) ;
#35842 = ORIENTED_EDGE ( 'NONE', *, *, #41344, .F. ) ;
#35843 = CARTESIAN_POINT ( 'NONE',  ( 8.148648648648650905, 2.891891892591891722, -18.73560000999999886 ) ) ;
#35844 = CARTESIAN_POINT ( 'NONE',  ( -8.744374118864973511, -5.143507997347899874, -32.98000000040001112 ) ) ;
#35845 = UNCERTAINTY_MEASURE_WITH_UNIT (LENGTH_MEASURE( 1.000000000000000082E-05 ), #5847, 'distance_accuracy_value', 'NONE');
#35846 = CARTESIAN_POINT ( 'NONE',  ( -8.429557341029999762, -8.312456183390001030, -33.00000000040000003 ) ) ;
#35847 = PRESENTATION_LAYER_ASSIGNMENT (  '', '', ( #1636 ) ) ;
#35848 = SURFACE_STYLE_USAGE ( .BOTH. , #42562 ) ;
#35850 = CARTESIAN_POINT ( 'NONE',  ( -11.02339042269989910, -8.620081048769939969, -32.98000000040000401 ) ) ;
#35849 = CARTESIAN_POINT ( 'NONE',  ( -9.942346126873330192, -9.341233908980001388, -33.00000000040000003 ) ) ;
#35851 = VECTOR ( 'NONE', #23549, 1000.000000000000000 ) ;
#35852 = FACE_OUTER_BOUND ( 'NONE', #19765, .T. ) ;
#35854 = DIRECTION ( 'NONE',  ( -0.01626007812649569659, -0.9998677961907366241, 1.271777279841789711E-14 ) ) ;
#35853 =( GEOMETRIC_REPRESENTATION_CONTEXT ( 3 ) GLOBAL_UNCERTAINTY_ASSIGNED_CONTEXT ( ( #15999 ) ) GLOBAL_UNIT_ASSIGNED_CONTEXT ( ( #17790, #18211, #11084 ) ) REPRESENTATION_CONTEXT ( 'NONE', 'WORKASPACE' ) );
#35855 = STYLED_ITEM ( 'NONE', ( #25288 ), #70453 ) ;
#35856 = LINE ( 'NONE', #29216, #39638 ) ;
#35857 = VERTEX_POINT ( 'NONE', #35646 ) ;
#35858 = ORIENTED_EDGE ( 'NONE', *, *, #52257, .F. ) ;
#35859 = EDGE_LOOP ( 'NONE', ( #62750, #32979, #84355, #84490 ) ) ;
#35860 = PRESENTATION_STYLE_ASSIGNMENT (( #70290 ) ) ;
#35861 =( LENGTH_UNIT ( ) NAMED_UNIT ( * ) SI_UNIT ( .MILLI., .METRE. ) );
#35862 = CIRCLE ( 'NONE', #47249, 0.3708339524870004067 ) ;
#35863 = CARTESIAN_POINT ( 'NONE',  ( 5.032915036247363361, 9.354351432933611932, -33.07999999959999826 ) ) ;
#35864 =( NAMED_UNIT ( * ) SI_UNIT ( $, .STERADIAN. ) SOLID_ANGLE_UNIT ( ) );
#35865 = PLANE ( 'NONE',  #36064 ) ;
#35866 = EDGE_CURVE ( 'NONE', #69832, #40219, #21844, .T. ) ;
#35867 = STYLED_ITEM ( 'NONE', ( #51785 ), #66223 ) ;
#35868 = PRESENTATION_STYLE_ASSIGNMENT (( #55985 ) ) ;
#35869 = CARTESIAN_POINT ( 'NONE',  ( -9.051139716442319738, -4.182068319116135413, -33.00000000040000003 ) ) ;
#35870 = DIRECTION ( 'NONE',  ( 1.000000000000000000, 0.000000000000000000, 0.000000000000000000 ) ) ;
#35871 =( LENGTH_UNIT ( ) NAMED_UNIT ( * ) SI_UNIT ( .MILLI., .METRE. ) );
#35872 = SURFACE_STYLE_USAGE ( .BOTH. , #42595 ) ;
#35873 = UNCERTAINTY_MEASURE_WITH_UNIT (LENGTH_MEASURE( 1.000000000000000082E-05 ), #24811, 'distance_accuracy_value', 'NONE');
#35874 = UNCERTAINTY_MEASURE_WITH_UNIT (LENGTH_MEASURE( 1.000000000000000082E-05 ), #20760, 'distance_accuracy_value', 'NONE');
#35875 = DIRECTION ( 'NONE',  ( -0.06407159672881339307, 0.9979453043592220185, 0.000000000000000000 ) ) ;
#35876 = B_SPLINE_CURVE_WITH_KNOTS ( 'NONE', 3,
 ( #12659, #13089, #39822, #86735 ),
 .UNSPECIFIED., .F., .F.,
 ( 4, 4 ),
 ( 0.000000000000000000, 1.000000000000000000 ),
 .UNSPECIFIED. ) ;
#35878 = LINE ( 'NONE', #14988, #27741 ) ;
#35877 = CARTESIAN_POINT ( 'NONE',  ( 6.119693413858504627, -3.433497188882593143, -33.00000000040000003 ) ) ;
#35879 = ADVANCED_FACE ( 'NONE', ( #63763 ), #84345, .T. ) ;
#35880 = PRESENTATION_LAYER_ASSIGNMENT (  '', '', ( #50157 ) ) ;
#35881 = EDGE_CURVE ( 'NONE', #9949, #1355, #17547, .T. ) ;
#35883 =( GEOMETRIC_REPRESENTATION_CONTEXT ( 3 ) GLOBAL_UNCERTAINTY_ASSIGNED_CONTEXT ( ( #14401 ) ) GLOBAL_UNIT_ASSIGNED_CONTEXT ( ( #45156, #58995, #51868 ) ) REPRESENTATION_CONTEXT ( 'NONE', 'WORKASPACE' ) );
#35882 = CARTESIAN_POINT ( 'NONE',  ( 5.827274761231730160, -6.909821312140494776, -33.00000000040000714 ) ) ;
#35884 = CARTESIAN_POINT ( 'NONE',  ( 7.157382365739999308, -9.409919198549998143, -32.98000000040000401 ) ) ;
#35885 =( NAMED_UNIT ( * ) SI_UNIT ( $, .STERADIAN. ) SOLID_ANGLE_UNIT ( ) );
#35886 = EDGE_CURVE ( 'NONE', #29939, #25926, #23828, .T. ) ;
#35887 = CARTESIAN_POINT ( 'NONE',  ( 3.994699013530000009, 6.335385808369999872, -33.07999999959999826 ) ) ;
#35888 = LINE ( 'NONE', #76135, #66961 ) ;
#35889 = ORIENTED_EDGE ( 'NONE', *, *, #54944, .F. ) ;
#35890 = EDGE_CURVE ( 'NONE', #21370, #53550, #42015, .T. ) ;
#35891 = EDGE_CURVE ( 'NONE', #5687, #29139, #11867, .T. ) ;
#35892 = FILL_AREA_STYLE ('',( #15443 ) ) ;
#35893 = DIRECTION ( 'NONE',  ( 1.000000000000000000, 0.000000000000000000, 0.000000000000000000 ) ) ;
#35894 = ADVANCED_FACE ( 'NONE', ( #4715 ), #80184, .T. ) ;
#35895 = CARTESIAN_POINT ( 'NONE',  ( 3.892204222389999746, 6.740471598109999185, -33.09999999960000139 ) ) ;
#35896 = ORIENTED_EDGE ( 'NONE', *, *, #59994, .T. ) ;
#35897 = SURFACE_STYLE_FILL_AREA ( #22982 ) ;
#35898 = DIRECTION ( 'NONE',  ( 0.000000000000000000, 4.188996525795054749E-14, -1.000000000000000000 ) ) ;
#35899 = CARTESIAN_POINT ( 'NONE',  ( 5.365055159050000633, 5.198465280459999782, -33.07999999959999826 ) ) ;
#35900 = SURFACE_STYLE_USAGE ( .BOTH. , #8728 ) ;
#35901 = SURFACE_SIDE_STYLE ('',( #56468 ) ) ;
#35902 = ADVANCED_FACE ( 'NONE', ( #73432 ), #18576, .T. ) ;
#35903 = CARTESIAN_POINT ( 'NONE',  ( 6.255371402758946431, 9.856409700667704499, -33.09999999960000139 ) ) ;
#35904 = VERTEX_POINT ( 'NONE', #51862 ) ;
#35905 =( NAMED_UNIT ( * ) PLANE_ANGLE_UNIT ( ) SI_UNIT ( $, .RADIAN. ) );
#35906 = EDGE_LOOP ( 'NONE', ( #81290, #28705, #47910, #33294 ) ) ;
#35907 = SURFACE_STYLE_FILL_AREA ( #53915 ) ;
#35908 = SURFACE_STYLE_FILL_AREA ( #63134 ) ;
#35909 = ORIENTED_EDGE ( 'NONE', *, *, #23169, .F. ) ;
#35910 = ORIENTED_EDGE ( 'NONE', *, *, #82330, .F. ) ;
#35911 = EDGE_CURVE ( 'NONE', #78829, #54857, #28791, .T. ) ;
#35912 = CARTESIAN_POINT ( 'NONE',  ( -11.00320038363333452, -8.679253642573332428, -33.00000000040000003 ) ) ;
#35913 =( GEOMETRIC_REPRESENTATION_CONTEXT ( 3 ) GLOBAL_UNCERTAINTY_ASSIGNED_CONTEXT ( ( #26857 ) ) GLOBAL_UNIT_ASSIGNED_CONTEXT ( ( #49659, #22908, #63492 ) ) REPRESENTATION_CONTEXT ( 'NONE', 'WORKASPACE' ) );
#35914 = B_SPLINE_CURVE_WITH_KNOTS ( 'NONE', 3,
 ( #31946, #25271, #66299, #45788 ),
 .UNSPECIFIED., .F., .F.,
 ( 4, 4 ),
 ( 0.000000000000000000, 1.000000000000000000 ),
 .UNSPECIFIED. ) ;
#35915 = SURFACE_SIDE_STYLE ('',( #43937 ) ) ;
#35916 = PRESENTATION_STYLE_ASSIGNMENT (( #21674 ) ) ;
#35917 = ORIENTED_EDGE ( 'NONE', *, *, #10140, .F. ) ;
#35918 = VECTOR ( 'NONE', #82587, 1000.000000000000000 ) ;
#35919 = AXIS2_PLACEMENT_3D ( 'NONE', #77233, #75880, #1735 ) ;
#35920 = ORIENTED_EDGE ( 'NONE', *, *, #79968, .F. ) ;
#35921 = COLOUR_RGB ( '',0.7843137254901960675, 0.7843137254901960675, 0.7843137254901960675 ) ;
#35922 = PRESENTATION_LAYER_ASSIGNMENT (  '', '', ( #24550 ) ) ;
#35923 = ORIENTED_EDGE ( 'NONE', *, *, #77812, .T. ) ;
#35924 = CIRCLE ( 'NONE', #43076, 2.249999999999998668 ) ;
#35926 = FILL_AREA_STYLE_COLOUR ( '', #16199 ) ;
#35925 =( GEOMETRIC_REPRESENTATION_CONTEXT ( 3 ) GLOBAL_UNCERTAINTY_ASSIGNED_CONTEXT ( ( #42804 ) ) GLOBAL_UNIT_ASSIGNED_CONTEXT ( ( #4140, #85416, #79171 ) ) REPRESENTATION_CONTEXT ( 'NONE', 'WORKASPACE' ) );
#35927 = SURFACE_STYLE_FILL_AREA ( #43078 ) ;
#35928 = CARTESIAN_POINT ( 'NONE',  ( 4.181890787419385802, 6.337892818511069670, -33.07999999959999826 ) ) ;
#35929 = SURFACE_STYLE_FILL_AREA ( #16793 ) ;
#35930 = CARTESIAN_POINT ( 'NONE',  ( -9.327787186340000147, -3.720338666930000038, -33.00000000040000003 ) ) ;
#35931 = ORIENTED_EDGE ( 'NONE', *, *, #14915, .F. ) ;
#35932 = ORIENTED_EDGE ( 'NONE', *, *, #39860, .F. ) ;
#35933 = AXIS2_PLACEMENT_3D ( 'NONE', #86186, #82054, #25020 ) ;
#35934 = PRESENTATION_LAYER_ASSIGNMENT (  '', '', ( #44463 ) ) ;
#35935 = EDGE_CURVE ( 'NONE', #76140, #77279, #57695, .T. ) ;
#35936 = SURFACE_SIDE_STYLE ('',( #22152 ) ) ;
#35938 = DIRECTION ( 'NONE',  ( -0.9966743209053764430, -0.08148802395325645265, 0.000000000000000000 ) ) ;
#35937 = CARTESIAN_POINT ( 'NONE',  ( 4.658617698595469925, 11.26803867928271963, -33.09999999960000139 ) ) ;
#35939 = EDGE_CURVE ( 'NONE', #84423, #58622, #37571, .T. ) ;
#35940 = CARTESIAN_POINT ( 'NONE',  ( 3.995917477461029765, -8.288814930088099331, -32.98000000040000401 ) ) ;
#35941 = CARTESIAN_POINT ( 'NONE',  ( 5.369840739279430508, -9.650389924260409202, -33.00000000040000003 ) ) ;
#35942 = LINE ( 'NONE', #44384, #39050 ) ;
#35943 = SURFACE_STYLE_FILL_AREA ( #8767 ) ;
#35944 = DIRECTION ( 'NONE',  ( 5.928469818258053314E-05, -0.9999999982426622802, 0.000000000000000000 ) ) ;
#35945 = ORIENTED_EDGE ( 'NONE', *, *, #62578, .T. ) ;
#35946 = CARTESIAN_POINT ( 'NONE',  ( -7.144272987869999092, -10.61326809060000009, -32.98000000040000401 ) ) ;
#35947 = ORIENTED_EDGE ( 'NONE', *, *, #78003, .F. ) ;
#35948 = UNCERTAINTY_MEASURE_WITH_UNIT (LENGTH_MEASURE( 1.000000000000000082E-05 ), #62530, 'distance_accuracy_value', 'NONE');
#35949 = VECTOR ( 'NONE', #12958, 1000.000000000000341 ) ;
#35950 = CARTESIAN_POINT ( 'NONE',  ( 6.449895470525462748, 7.124055873701801822, -33.07999999959999116 ) ) ;
#35952 = SURFACE_STYLE_USAGE ( .BOTH. , #8779 ) ;
#35951 = CARTESIAN_POINT ( 'NONE',  ( 3.795616989939719854, -9.801642196699509313, -32.98000000040000401 ) ) ;
#35953 = DIRECTION ( 'NONE',  ( -0.9603489986447183435, -0.2788006470618151211, 0.000000000000000000 ) ) ;
#35954 = ORIENTED_EDGE ( 'NONE', *, *, #16023, .T. ) ;
#35955 = DIRECTION ( 'NONE',  ( 0.000000000000000000, -1.000000000000000000, 0.000000000000000000 ) ) ;
#35956 = DIRECTION ( 'NONE',  ( 7.498303609110689935E-33, 1.224606353822379970E-16, -1.000000000000000000 ) ) ;
#35957 = VERTEX_POINT ( 'NONE', #15042 ) ;
#35958 = ORIENTED_EDGE ( 'NONE', *, *, #65613, .T. ) ;
#35959 = FILL_AREA_STYLE ('',( #43111 ) ) ;
#35960 = ORIENTED_EDGE ( 'NONE', *, *, #50789, .F. ) ;
#35961 = ORIENTED_EDGE ( 'NONE', *, *, #38301, .F. ) ;
#35962 = CARTESIAN_POINT ( 'NONE',  ( 3.996799616369312691, 6.320746357416568095, -33.07999999959999826 ) ) ;
#35963 = DIRECTION ( 'NONE',  ( 0.8660254037843290176, 0.5000000000001900702, -1.792438268123641078E-14 ) ) ;
#35964 = FILL_AREA_STYLE ('',( #43993 ) ) ;
#35965 = CARTESIAN_POINT ( 'NONE',  ( 3.551243484910490356, -9.942731305609719072, -33.00000000040000003 ) ) ;
#35966 = FILL_AREA_STYLE_COLOUR ( '', #59492 ) ;
#35967 = DIRECTION ( 'NONE',  ( 0.000000000000000000, -1.000000000000000000, 0.000000000000000000 ) ) ;
#35968 = CIRCLE ( 'NONE', #85895, 1.130299999999992977 ) ;
#35969 = DIRECTION ( 'NONE',  ( -0.9349437798420308088, -0.3547958970093879616, 0.000000000000000000 ) ) ;
#35970 = STYLED_ITEM ( 'NONE', ( #51206 ), #77791 ) ;
#35971 = SURFACE_SIDE_STYLE ('',( #62764 ) ) ;
#35972 = CARTESIAN_POINT ( 'NONE',  ( 3.801687211469999550, -5.507196968360000611, -33.00000001040000086 ) ) ;
#35973 = COLOUR_RGB ( '',0.8274509803921568096, 0.7098039215686274828, 0.2235294117647058654 ) ;
#35974 = LINE ( 'NONE', #48918, #59052 ) ;
#35975 = ORIENTED_EDGE ( 'NONE', *, *, #22278, .T. ) ;
#35976 = VECTOR ( 'NONE', #12591, 1000.000000000000114 ) ;
#35977 = DIRECTION ( 'NONE',  ( 0.1420344476895340491, -0.9898617154277303820, 0.000000000000000000 ) ) ;
#35978 = FILL_AREA_STYLE_COLOUR ( '', #27873 ) ;
#35979 = UNCERTAINTY_MEASURE_WITH_UNIT (LENGTH_MEASURE( 1.000000000000000082E-05 ), #80554, 'distance_accuracy_value', 'NONE');
#35980 =( GEOMETRIC_REPRESENTATION_CONTEXT ( 3 ) GLOBAL_UNCERTAINTY_ASSIGNED_CONTEXT ( ( #86055 ) ) GLOBAL_UNIT_ASSIGNED_CONTEXT ( ( #62805, #55700, #42294 ) ) REPRESENTATION_CONTEXT ( 'NONE', 'WORKASPACE' ) );
#35981 = SURFACE_STYLE_FILL_AREA ( #7459 ) ;
#35982 = COLOUR_RGB ( '',0.7843137254901960675, 0.7843137254901960675, 0.7843137254901960675 ) ;
#35983 = MECHANICAL_DESIGN_GEOMETRIC_PRESENTATION_REPRESENTATION (  '', ( #73074 ), #53115 ) ;
#35984 = PLANE ( 'NONE',  #26824 ) ;
#35985 = FILL_AREA_STYLE ('',( #28015 ) ) ;
#35986 = DIRECTION ( 'NONE',  ( -0.4201759673055380784, 0.9074426463963743972, 0.000000000000000000 ) ) ;
#35987 = EDGE_CURVE ( 'NONE', #70519, #57647, #35862, .T. ) ;
#35988 = STYLED_ITEM ( 'NONE', ( #60008 ), #66445 ) ;
#35989 = CARTESIAN_POINT ( 'NONE',  ( -7.568747897831908489, -5.976881351790188646, -32.98000000039999691 ) ) ;
#35990 = PRESENTATION_LAYER_ASSIGNMENT (  '', '', ( #48782 ) ) ;
#35991 = ORIENTED_EDGE ( 'NONE', *, *, #14252, .T. ) ;
#35992 = EDGE_CURVE ( 'NONE', #5124, #50552, #4707, .T. ) ;
#35993 = ADVANCED_FACE ( 'NONE', ( #78299 ), #65686, .T. ) ;
#35994 = EDGE_CURVE ( 'NONE', #56601, #10722, #56052, .T. ) ;
#35995 = LINE ( 'NONE', #14664, #85622 ) ;
#35996 = LINE ( 'NONE', #56567, #78163 ) ;
#35997 = SURFACE_STYLE_USAGE ( .BOTH. , #50263 ) ;
#35998 = CARTESIAN_POINT ( 'NONE',  ( 3.997071612798564821, 6.291672385500049813, -33.09999999960000139 ) ) ;
#35999 = VECTOR ( 'NONE', #53053, 1000.000000000000000 ) ;
#36000 = ORIENTED_EDGE ( 'NONE', *, *, #12098, .F. ) ;
#36001 = CARTESIAN_POINT ( 'NONE',  ( -7.500000000000000000, -4.099999999419999597, -12.00000000040000003 ) ) ;
#36002 = ORIENTED_EDGE ( 'NONE', *, *, #56064, .T. ) ;
#36003 =( NAMED_UNIT ( * ) SI_UNIT ( $, .STERADIAN. ) SOLID_ANGLE_UNIT ( ) );
#36004 = STYLED_ITEM ( 'NONE', ( #21333 ), #1745 ) ;
#36005 = EDGE_LOOP ( 'NONE', ( #46097, #31628, #41870, #53031 ) ) ;
#36006 = FACE_OUTER_BOUND ( 'NONE', #21139, .T. ) ;
#36007 = SURFACE_STYLE_FILL_AREA ( #29371 ) ;
#36008 = CARTESIAN_POINT ( 'NONE',  ( 5.014906067771180531, -9.692886954031379787, -32.98000000040000401 ) ) ;
#36009 = VERTEX_POINT ( 'NONE', #10861 ) ;
#36010 = EDGE_CURVE ( 'NONE', #45483, #28545, #38023, .T. ) ;
#36011 = CARTESIAN_POINT ( 'NONE',  ( -11.97996439136754177, -8.990344463666804842, -32.98000000040000401 ) ) ;
#36012 =( LENGTH_UNIT ( ) NAMED_UNIT ( * ) SI_UNIT ( .MILLI., .METRE. ) );
#36013 =( LENGTH_UNIT ( ) NAMED_UNIT ( * ) SI_UNIT ( .MILLI., .METRE. ) );
#36014 = ORIENTED_EDGE ( 'NONE', *, *, #21363, .T. ) ;
#36015 = ORIENTED_EDGE ( 'NONE', *, *, #48903, .T. ) ;
#36016 = CYLINDRICAL_SURFACE ( 'NONE', #61618, 0.3708339638670001825 ) ;
#36017 = FACE_OUTER_BOUND ( 'NONE', #35722, .T. ) ;
#36018 = LINE ( 'NONE', #70466, #62691 ) ;
#36019 = FILL_AREA_STYLE ('',( #35587 ) ) ;
#36020 =( NAMED_UNIT ( * ) PLANE_ANGLE_UNIT ( ) SI_UNIT ( $, .RADIAN. ) );
#36021 = CARTESIAN_POINT ( 'NONE',  ( 8.326794919239999260, -1.092584563980000034, -20.20000000009999752 ) ) ;
#36022 = VERTEX_POINT ( 'NONE', #10407 ) ;
#36023 = PRESENTATION_LAYER_ASSIGNMENT (  '', '', ( #44631 ) ) ;
#36024 = DIRECTION ( 'NONE',  ( 4.503876597887478838E-05, -0.9999999989857547567, 0.000000000000000000 ) ) ;
#36025 = VERTEX_POINT ( 'NONE', #30909 ) ;
#36026 = CARTESIAN_POINT ( 'NONE',  ( 3.963973846660000078, 6.398061774320000339, -33.09999999960000139 ) ) ;
#36027 = B_SPLINE_CURVE_WITH_KNOTS ( 'NONE', 3,
 ( #56536, #69065, #7885, #48894 ),
 .UNSPECIFIED., .F., .F.,
 ( 4, 4 ),
 ( 0.000000000000000000, 1.000000000000000000 ),
 .UNSPECIFIED. ) ;
#36028 = VECTOR ( 'NONE', #59554, 1000.000000000000227 ) ;
#36029 =( NAMED_UNIT ( * ) SI_UNIT ( $, .STERADIAN. ) SOLID_ANGLE_UNIT ( ) );
#36030 = EDGE_CURVE ( 'NONE', #24107, #49291, #28906, .T. ) ;
#36031 =( GEOMETRIC_REPRESENTATION_CONTEXT ( 3 ) GLOBAL_UNCERTAINTY_ASSIGNED_CONTEXT ( ( #37797 ) ) GLOBAL_UNIT_ASSIGNED_CONTEXT ( ( #31018, #85511, #29732 ) ) REPRESENTATION_CONTEXT ( 'NONE', 'WORKASPACE' ) );
#36032 = ORIENTED_EDGE ( 'NONE', *, *, #54537, .T. ) ;
#36033 = DIRECTION ( 'NONE',  ( 1.000000000000000000, 0.000000000000000000, 0.000000000000000000 ) ) ;
#36034 =( GEOMETRIC_REPRESENTATION_CONTEXT ( 3 ) GLOBAL_UNCERTAINTY_ASSIGNED_CONTEXT ( ( #7011 ) ) GLOBAL_UNIT_ASSIGNED_CONTEXT ( ( #15600, #48538, #36029 ) ) REPRESENTATION_CONTEXT ( 'NONE', 'WORKASPACE' ) );
#36035 = PRESENTATION_STYLE_ASSIGNMENT (( #23107 ) ) ;
#36036 = COLOUR_RGB ( '',0.7921568627450980005, 0.8196078431372548767, 0.9333333333333333481 ) ;
#36037 =( LENGTH_UNIT ( ) NAMED_UNIT ( * ) SI_UNIT ( .MILLI., .METRE. ) );
#36039 = CARTESIAN_POINT ( 'NONE',  ( 3.766310308831064102, 6.726309223044948382, -33.09333333293333368 ) ) ;
#36038 = SURFACE_SIDE_STYLE ('',( #48097 ) ) ;
#36040 = ORIENTED_EDGE ( 'NONE', *, *, #63406, .F. ) ;
#36041 = FILL_AREA_STYLE ('',( #63718 ) ) ;
#36042 = CIRCLE ( 'NONE', #85981, 0.9999999999999990008 ) ;
#36043 = MECHANICAL_DESIGN_GEOMETRIC_PRESENTATION_REPRESENTATION (  '', ( #68703 ), #63122 ) ;
#36044 = COLOUR_RGB ( '',0.7843137254901960675, 0.7843137254901960675, 0.7843137254901960675 ) ;
#36045 = ORIENTED_EDGE ( 'NONE', *, *, #77189, .T. ) ;
#36046 = ORIENTED_EDGE ( 'NONE', *, *, #10867, .F. ) ;
#36047 = CARTESIAN_POINT ( 'NONE',  ( -9.611373460782360212, -9.725103131740137741, -32.98000000040000401 ) ) ;
#36048 = CARTESIAN_POINT ( 'NONE',  ( 10.18083373617816534, -9.108954083421165748, -32.98000000039999691 ) ) ;
#36049 = FACE_OUTER_BOUND ( 'NONE', #13649, .T. ) ;
#36050 = COLOUR_RGB ( '',0.7843137254901960675, 0.7843137254901960675, 0.7843137254901960675 ) ;
#36051 = CARTESIAN_POINT ( 'NONE',  ( 5.047035479800000779, 9.489113401726667618, -33.09999999960000139 ) ) ;
#36052 = VERTEX_POINT ( 'NONE', #46991 ) ;
#36053 = DIRECTION ( 'NONE',  ( 0.000000000000000000, 0.000000000000000000, -1.000000000000000000 ) ) ;
#36054 = PRESENTATION_STYLE_ASSIGNMENT (( #83008 ) ) ;
#36055 =( GEOMETRIC_REPRESENTATION_CONTEXT ( 3 ) GLOBAL_UNCERTAINTY_ASSIGNED_CONTEXT ( ( #1076 ) ) GLOBAL_UNIT_ASSIGNED_CONTEXT ( ( #35438, #3735, #38514 ) ) REPRESENTATION_CONTEXT ( 'NONE', 'WORKASPACE' ) );
#36056 = MANIFOLD_SOLID_BREP ( '1227213433.STP-1/00023611.STP-1-solid1', #13195 ) ;
#36057 = ORIENTED_EDGE ( 'NONE', *, *, #31837, .T. ) ;
#36058 = CARTESIAN_POINT ( 'NONE',  ( -11.12933284739999884, -8.259947038916665818, -33.00000000040000003 ) ) ;
#36059 = ORIENTED_EDGE ( 'NONE', *, *, #69600, .T. ) ;
#36060 = CARTESIAN_POINT ( 'NONE',  ( 8.750000000000000000, -8.221687835130000011, -22.50000000040000003 ) ) ;
#36061 = ORIENTED_EDGE ( 'NONE', *, *, #36825, .T. ) ;
#36062 = FACE_OUTER_BOUND ( 'NONE', #80818, .T. ) ;
#36063 = FILL_AREA_STYLE ('',( #76773 ) ) ;
#36064 = AXIS2_PLACEMENT_3D ( 'NONE', #14527, #35430, #50141 ) ;
#36065 = DIRECTION ( 'NONE',  ( 0.000000000000000000, -7.427055932066001049E-15, -1.000000000000000000 ) ) ;
#36066 = CARTESIAN_POINT ( 'NONE',  ( 6.054823114781504145, -4.118474583671321021, -32.98000000039999691 ) ) ;
#36067 = COLOUR_RGB ( '',0.7843137254901960675, 0.7843137254901960675, 0.7843137254901960675 ) ;
#36068 = CARTESIAN_POINT ( 'NONE',  ( 8.613587045500000983, -8.561622128079999783, -33.00000000040000003 ) ) ;
#36069 = VERTEX_POINT ( 'NONE', #26501 ) ;
#36070 = LINE ( 'NONE', #85541, #2106 ) ;
#36071 = CARTESIAN_POINT ( 'NONE',  ( 8.691428543479833735, 6.795346847118751477, -33.08666666626665886 ) ) ;
#36072 = MECHANICAL_DESIGN_GEOMETRIC_PRESENTATION_REPRESENTATION (  '', ( #53140 ), #439 ) ;
#36073 = SURFACE_STYLE_USAGE ( .BOTH. , #2320 ) ;
#36074 = STYLED_ITEM ( 'NONE', ( #47113 ), #1028 ) ;
#36075 = PLANE ( 'NONE',  #82896 ) ;
#36076 = B_SPLINE_CURVE_WITH_KNOTS ( 'NONE', 3,
 ( #3885, #23540, #78921, #3020 ),
 .UNSPECIFIED., .F., .F.,
 ( 4, 4 ),
 ( 0.000000000000000000, 1.000000000000000000 ),
 .UNSPECIFIED. ) ;
#36077 = SURFACE_SIDE_STYLE ('',( #1731 ) ) ;
#36078 = FACE_OUTER_BOUND ( 'NONE', #31723, .T. ) ;
#36079 = SURFACE_STYLE_USAGE ( .BOTH. , #55761 ) ;
#36080 = CARTESIAN_POINT ( 'NONE',  ( -11.87240213980259895, -8.644691928807260339, -33.00000000040000003 ) ) ;
#36081 = ORIENTED_EDGE ( 'NONE', *, *, #56402, .T. ) ;
#36082 =( NAMED_UNIT ( * ) SI_UNIT ( $, .STERADIAN. ) SOLID_ANGLE_UNIT ( ) );
#36083 = EDGE_CURVE ( 'NONE', #59455, #19712, #36620, .T. ) ;
#36084 = VERTEX_POINT ( 'NONE', #27360 ) ;
#36085 =( GEOMETRIC_REPRESENTATION_CONTEXT ( 3 ) GLOBAL_UNCERTAINTY_ASSIGNED_CONTEXT ( ( #56095 ) ) GLOBAL_UNIT_ASSIGNED_CONTEXT ( ( #60303, #26424, #87130 ) ) REPRESENTATION_CONTEXT ( 'NONE', 'WORKASPACE' ) );
#36086 = ADVANCED_FACE ( 'NONE', ( #82321, #33172, #6401 ), #39874, .T. ) ;
#36087 = COLOUR_RGB ( '',0.7843137254901960675, 0.7843137254901960675, 0.7843137254901960675 ) ;
#36088 =( GEOMETRIC_REPRESENTATION_CONTEXT ( 3 ) GLOBAL_UNCERTAINTY_ASSIGNED_CONTEXT ( ( #21293 ) ) GLOBAL_UNIT_ASSIGNED_CONTEXT ( ( #61263, #59542, #1933 ) ) REPRESENTATION_CONTEXT ( 'NONE', 'WORKASPACE' ) );
#36089 = CIRCLE ( 'NONE', #71809, 0.05805205107790045727 ) ;
#36090 = CYLINDRICAL_SURFACE ( 'NONE', #66410, 0.4191849727070003917 ) ;
#36091 = COLOUR_RGB ( '',0.7843137254901960675, 0.7843137254901960675, 0.7843137254901960675 ) ;
#36092 = COLOUR_RGB ( '',0.7843137254901960675, 0.7843137254901960675, 0.7843137254901960675 ) ;
#36093 = PRESENTATION_STYLE_ASSIGNMENT (( #3091 ) ) ;
#36094 =( NAMED_UNIT ( * ) SI_UNIT ( $, .STERADIAN. ) SOLID_ANGLE_UNIT ( ) );
#36095 = PRESENTATION_STYLE_ASSIGNMENT (( #56677 ) ) ;
#36097 = DIRECTION ( 'NONE',  ( -0.9522156837819959474, 0.3054264094009980224, -7.044197039909885362E-15 ) ) ;
#36096 = CARTESIAN_POINT ( 'NONE',  ( -6.771258325421766422, -7.153231937936944895, -32.98666666706667172 ) ) ;
#36098 = CARTESIAN_POINT ( 'NONE',  ( -3.242852418491100508, -6.570552576188239513, -20.37779935201650261 ) ) ;
#36100 = DIRECTION ( 'NONE',  ( 0.000000000000000000, 0.000000000000000000, 1.000000000000000000 ) ) ;
#36099 = PLANE ( 'NONE',  #75553 ) ;
#36101 = ORIENTED_EDGE ( 'NONE', *, *, #41255, .T. ) ;
#36102 = FACE_OUTER_BOUND ( 'NONE', #75755, .T. ) ;
#36103 = DIRECTION ( 'NONE',  ( 0.000000000000000000, -3.109450068779515169E-14, -1.000000000000000000 ) ) ;
#36105 = DIRECTION ( 'NONE',  ( 0.1795185450299870145, -0.9837545893109299611, 1.316186200826799759E-14 ) ) ;
#36104 =( NAMED_UNIT ( * ) SI_UNIT ( $, .STERADIAN. ) SOLID_ANGLE_UNIT ( ) );
#36106 = VECTOR ( 'NONE', #59702, 1000.000000000000000 ) ;
#36107 = FILL_AREA_STYLE ('',( #23626 ) ) ;
#36108 = CARTESIAN_POINT ( 'NONE',  ( 4.259117471864014348, 10.53538883479626165, -33.09999999960000139 ) ) ;
#36110 = SURFACE_STYLE_USAGE ( .BOTH. , #15227 ) ;
#36109 = B_SPLINE_CURVE_WITH_KNOTS ( 'NONE', 3,
 ( #64000, #77461, #16332, #17609 ),
 .UNSPECIFIED., .F., .F.,
 ( 4, 4 ),
 ( 0.000000000000000000, 1.000000000000000000 ),
 .UNSPECIFIED. ) ;
#36111 = DIRECTION ( 'NONE',  ( -0.9986496932459862919, 0.05194988142139971704, 0.000000000000000000 ) ) ;
#36112 = CARTESIAN_POINT ( 'NONE',  ( 4.164951399075480509, -4.228120709381204989, -33.00000000040000003 ) ) ;
#36114 =( LENGTH_UNIT ( ) NAMED_UNIT ( * ) SI_UNIT ( .MILLI., .METRE. ) );
#36113 = AXIS2_PLACEMENT_3D ( 'NONE', #45288, #25668, #31478 ) ;
#36115 = CARTESIAN_POINT ( 'NONE',  ( 6.901514197186556565, -6.909262051020029993, -32.98000000039999691 ) ) ;
#36116 = STYLED_ITEM ( 'NONE', ( #10730 ), #567 ) ;
#36117 = SURFACE_STYLE_FILL_AREA ( #41958 ) ;
#36118 = ORIENTED_EDGE ( 'NONE', *, *, #75528, .F. ) ;
#36119 = CARTESIAN_POINT ( 'NONE',  ( 5.500000000000000000, 1.000000000960170832, -19.73559999999999803 ) ) ;
#36120 = DIRECTION ( 'NONE',  ( 0.7579852086180433046, 0.6522717405470372931, -5.933974015284731977E-15 ) ) ;
#36121 = CARTESIAN_POINT ( 'NONE',  ( -7.969872901417986100, -6.489446171711064082, -32.98000000040001112 ) ) ;
#36122 = PRESENTATION_LAYER_ASSIGNMENT (  '', '', ( #11970 ) ) ;
#36123 = EDGE_LOOP ( 'NONE', ( #52952, #80170, #82448, #88317 ) ) ;
#36124 = VERTEX_POINT ( 'NONE', #14464 ) ;
#36125 = VERTEX_POINT ( 'NONE', #5951 ) ;
#36126 = DIRECTION ( 'NONE',  ( -0.7257992097460768122, 0.6879066122170729436, 0.000000000000000000 ) ) ;
#36127 = PRESENTATION_STYLE_ASSIGNMENT (( #84819 ) ) ;
#36128 = EDGE_CURVE ( 'NONE', #6636, #894, #52602, .T. ) ;
#36129 = CARTESIAN_POINT ( 'NONE',  ( 7.500000000000000000, 7.500000001169999209, -23.99999999959999641 ) ) ;
#36130 = ORIENTED_EDGE ( 'NONE', *, *, #63112, .F. ) ;
#36131 = VECTOR ( 'NONE', #79329, 1000.000000000000000 ) ;
#36132 = VERTEX_POINT ( 'NONE', #47417 ) ;
#36133 =( NAMED_UNIT ( * ) PLANE_ANGLE_UNIT ( ) SI_UNIT ( $, .RADIAN. ) );
#36134 = FILL_AREA_STYLE_COLOUR ( '', #39102 ) ;
#36135 = ORIENTED_EDGE ( 'NONE', *, *, #13101, .F. ) ;
#36136 = FILL_AREA_STYLE_COLOUR ( '', #35982 ) ;
#36137 = CARTESIAN_POINT ( 'NONE',  ( -4.649893408047208965, -6.556445951136260497, -20.40223274318760005 ) ) ;
#36138 = ORIENTED_EDGE ( 'NONE', *, *, #70327, .T. ) ;
#36139 = ORIENTED_EDGE ( 'NONE', *, *, #42248, .T. ) ;
#36140 = DIRECTION ( 'NONE',  ( 4.504041418731172914E-05, -0.9999999989856805938, 0.000000000000000000 ) ) ;
#36141 = DIRECTION ( 'NONE',  ( 0.000000000000000000, -7.427055932066001049E-15, -1.000000000000000000 ) ) ;
#36142 = VERTEX_POINT ( 'NONE', #19817 ) ;
#36143 = ORIENTED_EDGE ( 'NONE', *, *, #30086, .T. ) ;
#36144 = DIRECTION ( 'NONE',  ( -0.9986496932459862919, 0.05194988142139971704, 0.000000000000000000 ) ) ;
#36145 = PRESENTATION_STYLE_ASSIGNMENT (( #28640 ) ) ;
#36146 = EDGE_LOOP ( 'NONE', ( #24558, #14548, #9907, #50806 ) ) ;
#36147 = COLOUR_RGB ( '',0.7843137254901960675, 0.7843137254901960675, 0.7843137254901960675 ) ;
#36148 = AXIS2_PLACEMENT_3D ( 'NONE', #58033, #84020, #63863 ) ;
#36149 = SURFACE_STYLE_USAGE ( .BOTH. , #36608 ) ;
#36150 = CARTESIAN_POINT ( 'NONE',  ( 3.261500151609999953, -8.549454068479999336, -32.98000000040000401 ) ) ;
#36151 = VERTEX_POINT ( 'NONE', #68892 ) ;
#36152 = CARTESIAN_POINT ( 'NONE',  ( 5.489775973900609785, 4.934734472589131116, -33.07999999959999826 ) ) ;
#36153 = VECTOR ( 'NONE', #24566, 1000.000000000000114 ) ;
#36154 = EDGE_LOOP ( 'NONE', ( #87319, #79271, #87757, #31838 ) ) ;
#36155 = SURFACE_STYLE_FILL_AREA ( #42879 ) ;
#36156 = STYLED_ITEM ( 'NONE', ( #76071 ), #16812 ) ;
#36157 =( NAMED_UNIT ( * ) SI_UNIT ( $, .STERADIAN. ) SOLID_ANGLE_UNIT ( ) );
#36158 = ORIENTED_EDGE ( 'NONE', *, *, #33553, .T. ) ;
#36159 = LINE ( 'NONE', #62512, #10428 ) ;
#36160 = MECHANICAL_DESIGN_GEOMETRIC_PRESENTATION_REPRESENTATION (  '', ( #63324 ), #31902 ) ;
#36161 = CARTESIAN_POINT ( 'NONE',  ( 6.364123566889999140, 9.023118461290000170, -33.07999999959999826 ) ) ;
#36162 = PRESENTATION_STYLE_ASSIGNMENT (( #3163 ) ) ;
#36163 = ADVANCED_FACE ( 'NONE', ( #7732 ), #34912, .T. ) ;
#36164 =( LENGTH_UNIT ( ) NAMED_UNIT ( * ) SI_UNIT ( .MILLI., .METRE. ) );
#36165 = EDGE_LOOP ( 'NONE', ( #30034, #62544, #11032, #28630 ) ) ;
#36166 = EDGE_CURVE ( 'NONE', #58885, #43840, #71834, .T. ) ;
#36167 = FILL_AREA_STYLE_COLOUR ( '', #71865 ) ;
#36169 = ORIENTED_EDGE ( 'NONE', *, *, #77996, .F. ) ;
#36168 = COLOUR_RGB ( '',0.7843137254901960675, 0.7843137254901960675, 0.7843137254901960675 ) ;
#36170 = CARTESIAN_POINT ( 'NONE',  ( 3.035360898661974449, 6.216309947139210479, -33.07999999959999826 ) ) ;
#36171 = B_SPLINE_CURVE_WITH_KNOTS ( 'NONE', 3,
 ( #34278, #342, #82126, #33845 ),
 .UNSPECIFIED., .F., .F.,
 ( 4, 4 ),
 ( 0.000000000000000000, 1.000000000000000000 ),
 .UNSPECIFIED. ) ;
#36172 = SURFACE_STYLE_FILL_AREA ( #16183 ) ;
#36173 = UNCERTAINTY_MEASURE_WITH_UNIT (LENGTH_MEASURE( 1.000000000000000082E-05 ), #63938, 'distance_accuracy_value', 'NONE');
#36174 = CARTESIAN_POINT ( 'NONE',  ( -11.08887145887308812, -10.00171407218446440, -32.98666666706667172 ) ) ;
#36175 = EDGE_CURVE ( 'NONE', #34729, #18393, #42078, .T. ) ;
#36176 = PRESENTATION_STYLE_ASSIGNMENT (( #21943 ) ) ;
#36177 = DIRECTION ( 'NONE',  ( -5.190961824637290157E-13, 0.000000000000000000, -1.000000000000000000 ) ) ;
#36178 = MECHANICAL_DESIGN_GEOMETRIC_PRESENTATION_REPRESENTATION (  '', ( #10623 ), #50452 ) ;
#36179 =( LENGTH_UNIT ( ) NAMED_UNIT ( * ) SI_UNIT ( .MILLI., .METRE. ) );
#36180 = SURFACE_SIDE_STYLE ('',( #71897 ) ) ;
#36181 = B_SPLINE_CURVE_WITH_KNOTS ( 'NONE', 3,
 ( #23650, #1788, #42408, #2243 ),
 .UNSPECIFIED., .F., .F.,
 ( 4, 4 ),
 ( 0.000000000000000000, 1.000000000000000000 ),
 .UNSPECIFIED. ) ;
#36182 = EDGE_CURVE ( 'NONE', #6007, #55242, #38333, .T. ) ;
#36183 =( NAMED_UNIT ( * ) SI_UNIT ( $, .STERADIAN. ) SOLID_ANGLE_UNIT ( ) );
#36184 = ORIENTED_EDGE ( 'NONE', *, *, #62207, .F. ) ;
#36185 = PRESENTATION_STYLE_ASSIGNMENT (( #29106 ) ) ;
#36186 = AXIS2_PLACEMENT_3D ( 'NONE', #84440, #51335, #84867 ) ;
#36187 = STYLED_ITEM ( 'NONE', ( #87429 ), #776 ) ;
#36188 = ADVANCED_FACE ( 'NONE', ( #65550 ), #69816, .T. ) ;
#36189 = CARTESIAN_POINT ( 'NONE',  ( -11.19445311790000019, -8.562958502140000761, -33.00000000040000003 ) ) ;
#36190 = SURFACE_STYLE_USAGE ( .BOTH. , #69769 ) ;
#36191 = VECTOR ( 'NONE', #7014, 1000.000000000000114 ) ;
#36192 = CARTESIAN_POINT ( 'NONE',  ( 9.884937888861964339, 5.500019421399345632, -33.09999999960000139 ) ) ;
#36193 = CARTESIAN_POINT ( 'NONE',  ( 4.317467930119204489, 4.251581170491380846, -33.09999999960000139 ) ) ;
#36194 = EDGE_LOOP ( 'NONE', ( #76257, #41518, #49545, #20013 ) ) ;
#36195 = UNCERTAINTY_MEASURE_WITH_UNIT (LENGTH_MEASURE( 1.000000000000000082E-05 ), #9637, 'distance_accuracy_value', 'NONE');
#36196 = EDGE_CURVE ( 'NONE', #81865, #46106, #36452, .T. ) ;
#36197 = CARTESIAN_POINT ( 'NONE',  ( 5.380261902423333353, -9.769990403343335572, -33.00000000040000003 ) ) ;
#36198 = MANIFOLD_SOLID_BREP ( '1227213433.STP-1/00022823.STP-1-solid1', #32545 ) ;
#36199 = SURFACE_STYLE_FILL_AREA ( #23272 ) ;
#36200 = AXIS2_PLACEMENT_3D ( 'NONE', #83732, #83287, #81958 ) ;
#36201 = EDGE_CURVE ( 'NONE', #7073, #18161, #57817, .T. ) ;
#36202 = DIRECTION ( 'NONE',  ( -6.251090126636020886E-21, 1.224606352226921855E-16, -1.000000000000000000 ) ) ;
#36203 = LINE ( 'NONE', #84053, #6838 ) ;
#36204 = DIRECTION ( 'NONE',  ( 0.000000000000000000, -1.000000000000000000, 0.000000000000000000 ) ) ;
#36205 = B_SPLINE_CURVE_WITH_KNOTS ( 'NONE', 3,
 ( #1993, #16340, #29246, #23392 ),
 .UNSPECIFIED., .F., .F.,
 ( 4, 4 ),
 ( 0.000000000000000000, 1.000000000000000000 ),
 .UNSPECIFIED. ) ;
#36207 = DIRECTION ( 'NONE',  ( -0.5000000000114181997, 0.8660254037778463143, 0.000000000000000000 ) ) ;
#36206 = SURFACE_STYLE_USAGE ( .BOTH. , #70206 ) ;
#36208 = STYLED_ITEM ( 'NONE', ( #23292 ), #22631 ) ;
#36209 = DIRECTION ( 'NONE',  ( 0.000000000000000000, 0.000000000000000000, 1.000000000000000000 ) ) ;
#36210 = EDGE_LOOP ( 'NONE', ( #52709, #33971, #79375, #65388 ) ) ;
#36211 = CIRCLE ( 'NONE', #79055, 0.5000000000000003331 ) ;
#36212 =( GEOMETRIC_REPRESENTATION_CONTEXT ( 3 ) GLOBAL_UNCERTAINTY_ASSIGNED_CONTEXT ( ( #71587 ) ) GLOBAL_UNIT_ASSIGNED_CONTEXT ( ( #74753, #26557, #60856 ) ) REPRESENTATION_CONTEXT ( 'NONE', 'WORKASPACE' ) );
#36213 = LINE ( 'NONE', #63899, #32575 ) ;
#36214 = PRESENTATION_STYLE_ASSIGNMENT (( #17939 ) ) ;
#36215 = DIRECTION ( 'NONE',  ( 0.000000000000000000, 0.000000000000000000, 1.000000000000000000 ) ) ;
#36216 = SURFACE_STYLE_USAGE ( .BOTH. , #71932 ) ;
#36217 = AXIS2_PLACEMENT_3D ( 'NONE', #18204, #38705, #86485 ) ;
#36218 = AXIS2_PLACEMENT_3D ( 'NONE', #46831, #73636, #38816 ) ;
#36219 = ORIENTED_EDGE ( 'NONE', *, *, #33000, .T. ) ;
#36220 =( NAMED_UNIT ( * ) SI_UNIT ( $, .STERADIAN. ) SOLID_ANGLE_UNIT ( ) );
#36221 = ADVANCED_FACE ( 'NONE', ( #15820 ), #67769, .T. ) ;
#36222 =( NAMED_UNIT ( * ) SI_UNIT ( $, .STERADIAN. ) SOLID_ANGLE_UNIT ( ) );
#36223 = MECHANICAL_DESIGN_GEOMETRIC_PRESENTATION_REPRESENTATION (  '', ( #83403 ), #23451 ) ;
#36224 = CARTESIAN_POINT ( 'NONE',  ( -11.68273682033333394, -8.863581678573332567, -33.00000000040000003 ) ) ;
#36225 =( LENGTH_UNIT ( ) NAMED_UNIT ( * ) SI_UNIT ( .MILLI., .METRE. ) );
#36226 = COLOUR_RGB ( '',0.7843137254901960675, 0.7843137254901960675, 0.7843137254901960675 ) ;
#36227 = CARTESIAN_POINT ( 'NONE',  ( -10.68253206989995974, -10.74841882950006067, -32.98000000040000401 ) ) ;
#36228 = ORIENTED_EDGE ( 'NONE', *, *, #26350, .F. ) ;
#36229 = PLANE ( 'NONE',  #4397 ) ;
#36230 = B_SPLINE_CURVE_WITH_KNOTS ( 'NONE', 3,
 ( #27690, #75910, #61104, #40180 ),
 .UNSPECIFIED., .F., .F.,
 ( 4, 4 ),
 ( 0.000000000000000000, 1.000000000000000000 ),
 .UNSPECIFIED. ) ;
#36231 = ORIENTED_EDGE ( 'NONE', *, *, #48874, .F. ) ;
#36232 = DIRECTION ( 'NONE',  ( -0.8660254037881697231, -0.4999999999935377804, 0.000000000000000000 ) ) ;
#36233 = CARTESIAN_POINT ( 'NONE',  ( 5.045768181250000595, -9.672460910519999899, -32.98000000040000401 ) ) ;
#36234 = FACE_OUTER_BOUND ( 'NONE', #34474, .T. ) ;
#36235 = FILL_AREA_STYLE ('',( #9070 ) ) ;
#36236 = ORIENTED_EDGE ( 'NONE', *, *, #46276, .T. ) ;
#36237 =( LENGTH_UNIT ( ) NAMED_UNIT ( * ) SI_UNIT ( .MILLI., .METRE. ) );
#36238 =( LENGTH_UNIT ( ) NAMED_UNIT ( * ) SI_UNIT ( .MILLI., .METRE. ) );
#36239 = B_SPLINE_CURVE_WITH_KNOTS ( 'NONE', 3,
 ( #13246, #40849, #19045, #87305 ),
 .UNSPECIFIED., .F., .F.,
 ( 4, 4 ),
 ( 0.000000000000000000, 1.000000000000000000 ),
 .UNSPECIFIED. ) ;
#36240 = COLOUR_RGB ( '',0.7843137254901960675, 0.7843137254901960675, 0.7843137254901960675 ) ;
#36241 = FILL_AREA_STYLE ('',( #8637 ) ) ;
#36242 = FILL_AREA_STYLE ('',( #1447 ) ) ;
#36243 = CARTESIAN_POINT ( 'NONE',  ( 3.022791876457829652, -8.838579702769500557, -32.98000000040000401 ) ) ;
#36244 =( NAMED_UNIT ( * ) SI_UNIT ( $, .STERADIAN. ) SOLID_ANGLE_UNIT ( ) );
#36245 = ORIENTED_EDGE ( 'NONE', *, *, #18401, .F. ) ;
#36246 = SURFACE_STYLE_FILL_AREA ( #23752 ) ;
#36247 = CARTESIAN_POINT ( 'NONE',  ( 3.997849917789655372, -8.686573368050050092, -33.00000000040000003 ) ) ;
#36248 = ORIENTED_EDGE ( 'NONE', *, *, #24180, .F. ) ;
#36249 =( GEOMETRIC_REPRESENTATION_CONTEXT ( 3 ) GLOBAL_UNCERTAINTY_ASSIGNED_CONTEXT ( ( #76890 ) ) GLOBAL_UNIT_ASSIGNED_CONTEXT ( ( #59355, #40587, #28109 ) ) REPRESENTATION_CONTEXT ( 'NONE', 'WORKASPACE' ) );
#36250 = DIRECTION ( 'NONE',  ( 4.504041418735426375E-05, -0.9999999989856804827, 0.000000000000000000 ) ) ;
#36251 = ORIENTED_EDGE ( 'NONE', *, *, #67812, .T. ) ;
#36252 = VERTEX_POINT ( 'NONE', #32080 ) ;
#36253 = VERTEX_POINT ( 'NONE', #86989 ) ;
#36254 = SURFACE_SIDE_STYLE ('',( #83663 ) ) ;
#36255 = SURFACE_STYLE_FILL_AREA ( #70251 ) ;
#36256 = EDGE_CURVE ( 'NONE', #54315, #64017, #54643, .T. ) ;
#36257 = ORIENTED_EDGE ( 'NONE', *, *, #82941, .T. ) ;
#36258 = ORIENTED_EDGE ( 'NONE', *, *, #34807, .F. ) ;
#36259 = CARTESIAN_POINT ( 'NONE',  ( 3.335844566861585037, 6.160639112188670552, -33.09999999960000139 ) ) ;
#36260 =( NAMED_UNIT ( * ) PLANE_ANGLE_UNIT ( ) SI_UNIT ( $, .RADIAN. ) );
#36261 = ORIENTED_EDGE ( 'NONE', *, *, #16642, .T. ) ;
#36262 = SURFACE_STYLE_FILL_AREA ( #21595 ) ;
#36263 = FILL_AREA_STYLE_COLOUR ( '', #44124 ) ;
#36264 = ORIENTED_EDGE ( 'NONE', *, *, #7140, .F. ) ;
#36265 = DIRECTION ( 'NONE',  ( 0.4999999717189700932, -0.8660254201124982787, 0.000000000000000000 ) ) ;
#36266 = CARTESIAN_POINT ( 'NONE',  ( 5.621716152600000349, 11.25503672179999981, -33.10000000960000222 ) ) ;
#36267 = FILL_AREA_STYLE ('',( #8213 ) ) ;
#36268 = CARTESIAN_POINT ( 'NONE',  ( 4.166735141750429250, 4.555562308739719235, -33.09999999960000139 ) ) ;
#36269 = ORIENTED_EDGE ( 'NONE', *, *, #2642, .T. ) ;
#36270 = FILL_AREA_STYLE_COLOUR ( '', #6164 ) ;
#36271 = ORIENTED_EDGE ( 'NONE', *, *, #6891, .F. ) ;
#36272 =( NAMED_UNIT ( * ) PLANE_ANGLE_UNIT ( ) SI_UNIT ( $, .RADIAN. ) );
#36273 = PRESENTATION_STYLE_ASSIGNMENT (( #58138 ) ) ;
#36274 = CARTESIAN_POINT ( 'NONE',  ( -9.443140660630239935, -9.432471912210193210, -32.99333333373333943 ) ) ;
#36275 = ADVANCED_FACE ( 'NONE', ( #46344 ), #12023, .T. ) ;
#36276 = EDGE_CURVE ( 'NONE', #56033, #49437, #44577, .T. ) ;
#36277 = CARTESIAN_POINT ( 'NONE',  ( -7.842617634259020143, -9.409919198541699004, -33.00000000040000003 ) ) ;
#36278 = VECTOR ( 'NONE', #48490, 1000.000000000000000 ) ;
#36279 = CARTESIAN_POINT ( 'NONE',  ( 6.694695516560000392, 6.641501998899999037, -33.09999999960000139 ) ) ;
#36280 = PRESENTATION_LAYER_ASSIGNMENT (  '', '', ( #32023 ) ) ;
#36281 = EDGE_CURVE ( 'NONE', #32398, #24667, #50242, .T. ) ;
#36282 = DIRECTION ( 'NONE',  ( 0.1067143907326679464, 0.9942897157320673696, 0.000000000000000000 ) ) ;
#36283 = PRESENTATION_LAYER_ASSIGNMENT (  '', '', ( #16392 ) ) ;
#36284 = CONICAL_SURFACE ( 'NONE', #42040, 6.500000009999999939, 0.7853981633974476129 ) ;
#36285 = ADVANCED_FACE ( 'NONE', ( #21351 ), #40956, .T. ) ;
#36286 = COLOUR_RGB ( '',0.7843137254901960675, 0.7843137254901960675, 0.7843137254901960675 ) ;
#36287 = DIRECTION ( 'NONE',  ( -5.302701060206257292E-17, -0.8660254037805497074, -0.5000000000067360562 ) ) ;
#36288 = ORIENTED_EDGE ( 'NONE', *, *, #28333, .F. ) ;
#36289 = COLOUR_RGB ( '',0.8274509803921568096, 0.7098039215686274828, 0.2235294117647058654 ) ;
#36290 = ADVANCED_FACE ( 'NONE', ( #14258 ), #76728, .T. ) ;
#36291 = EDGE_CURVE ( 'NONE', #24450, #18981, #40720, .T. ) ;
#36292 = COLOUR_RGB ( '',0.7843137254901960675, 0.7843137254901960675, 0.7843137254901960675 ) ;
#36293 = ORIENTED_EDGE ( 'NONE', *, *, #12453, .F. ) ;
#36294 = CIRCLE ( 'NONE', #79125, 3.999999999999997335 ) ;
#36295 = COLOUR_RGB ( '',0.7843137254901960675, 0.7843137254901960675, 0.7843137254901960675 ) ;
#36296 = AXIS2_PLACEMENT_3D ( 'NONE', #64712, #58887, #52193 ) ;
#36297 = EDGE_CURVE ( 'NONE', #53860, #28205, #53525, .T. ) ;
#36298 = CARTESIAN_POINT ( 'NONE',  ( 8.228741674579998389, 7.846768062059999771, -33.07999999959999826 ) ) ;
#36299 = LINE ( 'NONE', #16736, #61935 ) ;
#36300 = EDGE_CURVE ( 'NONE', #80518, #82234, #22746, .T. ) ;
#36301 = UNCERTAINTY_MEASURE_WITH_UNIT (LENGTH_MEASURE( 1.000000000000000082E-05 ), #9590, 'distance_accuracy_value', 'NONE');
#36302 = CARTESIAN_POINT ( 'NONE',  ( 7.499999999999999112, -11.09999999940999871, -12.00000000040000003 ) ) ;
#36303 = MECHANICAL_DESIGN_GEOMETRIC_PRESENTATION_REPRESENTATION (  '', ( #74814 ), #50506 ) ;
#36304 = CYLINDRICAL_SURFACE ( 'NONE', #26184, 1.009444531270000223 ) ;
#36305 = SURFACE_STYLE_USAGE ( .BOTH. , #1976 ) ;
#36306 = PRESENTATION_STYLE_ASSIGNMENT (( #15416 ) ) ;
#36307 = PLANE ( 'NONE',  #16211 ) ;
#36308 = MECHANICAL_DESIGN_GEOMETRIC_PRESENTATION_REPRESENTATION (  '', ( #67627 ), #40585 ) ;
#36309 = UNCERTAINTY_MEASURE_WITH_UNIT (LENGTH_MEASURE( 1.000000000000000082E-05 ), #8481, 'distance_accuracy_value', 'NONE');
#36310 = DIRECTION ( 'NONE',  ( -1.306831209355089952E-17, -1.217613503425737777E-16, -1.000000000000000000 ) ) ;
#36311 = PRESENTATION_STYLE_ASSIGNMENT (( #22533 ) ) ;
#36312 =( NAMED_UNIT ( * ) SI_UNIT ( $, .STERADIAN. ) SOLID_ANGLE_UNIT ( ) );
#36313 = LINE ( 'NONE', #72028, #681 ) ;
#36314 = B_SPLINE_CURVE_WITH_KNOTS ( 'NONE', 3,
 ( #23798, #50989, #78332, #44302 ),
 .UNSPECIFIED., .F., .F.,
 ( 4, 4 ),
 ( 0.000000000000000000, 0.2592662031774800591 ),
 .UNSPECIFIED. ) ;
#36315 =( GEOMETRIC_REPRESENTATION_CONTEXT ( 3 ) GLOBAL_UNCERTAINTY_ASSIGNED_CONTEXT ( ( #39265 ) ) GLOBAL_UNIT_ASSIGNED_CONTEXT ( ( #45762, #24807, #52016 ) ) REPRESENTATION_CONTEXT ( 'NONE', 'WORKASPACE' ) );
#36316 = FACE_OUTER_BOUND ( 'NONE', #49536, .T. ) ;
#36317 = CARTESIAN_POINT ( 'NONE',  ( 3.960390823119999570, -8.274067758419999308, -32.98000000040000401 ) ) ;
#36318 = CARTESIAN_POINT ( 'NONE',  ( -11.85090268780396094, -8.624177827795120876, -32.98000000040000401 ) ) ;
#36319 = CARTESIAN_POINT ( 'NONE',  ( -9.966805730240000827, -9.353889121659999972, -32.98000000040000401 ) ) ;
#36321 = LINE ( 'NONE', #64004, #73272 ) ;
#36320 = SURFACE_STYLE_USAGE ( .BOTH. , #29244 ) ;
#36322 = LINE ( 'NONE', #2415, #2370 ) ;
#36323 = CARTESIAN_POINT ( 'NONE',  ( 8.977968015887501707, 6.473560912767093889, -33.07999999959999826 ) ) ;
#36324 = UNCERTAINTY_MEASURE_WITH_UNIT (LENGTH_MEASURE( 1.000000000000000082E-05 ), #81954, 'distance_accuracy_value', 'NONE');
#36325 = CARTESIAN_POINT ( 'NONE',  ( 6.134486118149427902, 10.98600823185094910, -33.09999999960000139 ) ) ;
#36326 = EDGE_LOOP ( 'NONE', ( #54522, #39350, #50405, #64691 ) ) ;
#36327 = CARTESIAN_POINT ( 'NONE',  ( -11.95433472301774280, -9.093991686944340458, -32.99333333373333943 ) ) ;
#36328 = FILL_AREA_STYLE_COLOUR ( '', #17272 ) ;
#36329 = ORIENTED_EDGE ( 'NONE', *, *, #10657, .T. ) ;
#36330 = COLOUR_RGB ( '',0.7843137254901960675, 0.7843137254901960675, 0.7843137254901960675 ) ;
#36331 = FACE_OUTER_BOUND ( 'NONE', #61192, .T. ) ;
#36332 = EDGE_CURVE ( 'NONE', #8971, #88065, #1850, .T. ) ;
#36333 = CARTESIAN_POINT ( 'NONE',  ( -9.888484557356427729, -3.576311035130002480, -32.98000000039999691 ) ) ;
#36334 = FILL_AREA_STYLE_COLOUR ( '', #15088 ) ;
#36335 = COLOUR_RGB ( '',0.7843137254901960675, 0.7843137254901960675, 0.7843137254901960675 ) ;
#36336 = FACE_OUTER_BOUND ( 'NONE', #12551, .T. ) ;
#36337 = ORIENTED_EDGE ( 'NONE', *, *, #41723, .T. ) ;
#36338 = VECTOR ( 'NONE', #33176, 1000.000000000000000 ) ;
#36339 = PRESENTATION_LAYER_ASSIGNMENT (  '', '', ( #22112 ) ) ;
#36340 = EDGE_LOOP ( 'NONE', ( #58084, #55040, #65771 ) ) ;
#36341 = CARTESIAN_POINT ( 'NONE',  ( -8.832716705364740406, -3.893655684831435426, -33.00000000040000003 ) ) ;
#36343 =( NAMED_UNIT ( * ) SI_UNIT ( $, .STERADIAN. ) SOLID_ANGLE_UNIT ( ) );
#36342 = AXIS2_PLACEMENT_3D ( 'NONE', #29123, #42920, #2765 ) ;
#36344 =( NAMED_UNIT ( * ) PLANE_ANGLE_UNIT ( ) SI_UNIT ( $, .RADIAN. ) );
#36345 = B_SPLINE_CURVE_WITH_KNOTS ( 'NONE', 3,
 ( #55679, #36449, #68640, #63673 ),
 .UNSPECIFIED., .F., .F.,
 ( 4, 4 ),
 ( 0.000000000000000000, 1.000000000000000000 ),
 .UNSPECIFIED. ) ;
#36346 = ORIENTED_EDGE ( 'NONE', *, *, #85433, .F. ) ;
#36347 = MECHANICAL_DESIGN_GEOMETRIC_PRESENTATION_REPRESENTATION (  '', ( #66222 ), #77717 ) ;
#36348 = CARTESIAN_POINT ( 'NONE',  ( 3.960390823119999570, 6.725932241580000692, -33.07999999959999826 ) ) ;
#36349 = PRESENTATION_STYLE_ASSIGNMENT (( #42183 ) ) ;
#36350 = COLOUR_RGB ( '',0.7843137254901960675, 0.7843137254901960675, 0.7843137254901960675 ) ;
#36351 = ORIENTED_EDGE ( 'NONE', *, *, #37389, .T. ) ;
#36352 = CIRCLE ( 'NONE', #19320, 0.6911102946429993343 ) ;
#36353 = CARTESIAN_POINT ( 'NONE',  ( 5.365055159052100286, -9.801534719531160178, -33.00000000040000003 ) ) ;
#36354 = COLOUR_RGB ( '',0.7843137254901960675, 0.7843137254901960675, 0.7843137254901960675 ) ;
#36355 = DIRECTION ( 'NONE',  ( 0.5715105123537221887, -0.8205947442368771716, 0.000000000000000000 ) ) ;
#36356 = CARTESIAN_POINT ( 'NONE',  ( 7.500000000000000000, 7.500000001359999224, -27.99999999959999641 ) ) ;
#36357 = SURFACE_STYLE_USAGE ( .BOTH. , #77085 ) ;
#36358 = ORIENTED_EDGE ( 'NONE', *, *, #23926, .T. ) ;
#36359 =( GEOMETRIC_REPRESENTATION_CONTEXT ( 3 ) GLOBAL_UNCERTAINTY_ASSIGNED_CONTEXT ( ( #28560 ) ) GLOBAL_UNIT_ASSIGNED_CONTEXT ( ( #40681, #933, #62955 ) ) REPRESENTATION_CONTEXT ( 'NONE', 'WORKASPACE' ) );
#36360 = COLOUR_RGB ( '',0.1764705882352941013, 0.1764705882352941013, 0.1764705882352941013 ) ;
#36361 = DIRECTION ( 'NONE',  ( -7.882715364740349328E-13, 0.000000000000000000, -1.000000000000000000 ) ) ;
#36362 = ORIENTED_EDGE ( 'NONE', *, *, #82938, .F. ) ;
#36363 = ORIENTED_EDGE ( 'NONE', *, *, #71133, .F. ) ;
#36364 = CARTESIAN_POINT ( 'NONE',  ( 4.824703066200390467, -9.478995922590581102, -32.98000000040000401 ) ) ;
#36365 = SURFACE_STYLE_FILL_AREA ( #69474 ) ;
#36366 = CARTESIAN_POINT ( 'NONE',  ( -10.26316343889999949, -9.567595582399999188, -32.98000000040000401 ) ) ;
#36368 =( NAMED_UNIT ( * ) SI_UNIT ( $, .STERADIAN. ) SOLID_ANGLE_UNIT ( ) );
#36367 = CARTESIAN_POINT ( 'NONE',  ( 5.191115309179999748, -3.637101267889999878, -32.98000000040000401 ) ) ;
#36369 = EDGE_CURVE ( 'NONE', #64343, #64888, #43881, .T. ) ;
#36370 = ORIENTED_EDGE ( 'NONE', *, *, #33671, .F. ) ;
#36371 = ORIENTED_EDGE ( 'NONE', *, *, #76910, .F. ) ;
#36372 = FILL_AREA_STYLE_COLOUR ( '', #75243 ) ;
#36373 = STYLED_ITEM ( 'NONE', ( #26240 ), #9710 ) ;
#36374 = MECHANICAL_DESIGN_GEOMETRIC_PRESENTATION_REPRESENTATION (  '', ( #74883 ), #46430 ) ;
#36375 = SURFACE_STYLE_FILL_AREA ( #48869 ) ;
#36376 =( NAMED_UNIT ( * ) SI_UNIT ( $, .STERADIAN. ) SOLID_ANGLE_UNIT ( ) );
#36377 = DIRECTION ( 'NONE',  ( 0.5685707897983218739, -0.8226343397817237335, 0.000000000000000000 ) ) ;
#36378 = CARTESIAN_POINT ( 'NONE',  ( 3.470788706390030232, -9.355893204870868729, -33.00000000040000003 ) ) ;
#36379 = CARTESIAN_POINT ( 'NONE',  ( 5.380799337510420166, -9.674056911789797653, -33.00000000040000003 ) ) ;
#36380 = DIRECTION ( 'NONE',  ( -0.6522717405757478826, 0.7579852085933368455, 0.000000000000000000 ) ) ;
#36381 = VECTOR ( 'NONE', #46955, 1000.000000000000114 ) ;
#36382 = VERTEX_POINT ( 'NONE', #70464 ) ;
#36383 = PLANE ( 'NONE',  #59233 ) ;
#36384 = ORIENTED_EDGE ( 'NONE', *, *, #5967, .F. ) ;
#36385 = CARTESIAN_POINT ( 'NONE',  ( 6.249981177380469433, -7.013153954542574731, -27.90843621288336251 ) ) ;
#36386 = EDGE_CURVE ( 'NONE', #24850, #87202, #63063, .T. ) ;
#36387 = EDGE_CURVE ( 'NONE', #37316, #67162, #30232, .T. ) ;
#36388 = FILL_AREA_STYLE ('',( #40887 ) ) ;
#36389 = DIRECTION ( 'NONE',  ( 0.8660254037865481314, 0.4999999999963460340, 0.000000000000000000 ) ) ;
#36391 = CARTESIAN_POINT ( 'NONE',  ( 4.181890787419385802, 6.337892818511069670, -33.09999999960000139 ) ) ;
#36390 =( NAMED_UNIT ( * ) SI_UNIT ( $, .STERADIAN. ) SOLID_ANGLE_UNIT ( ) );
#36392 = EDGE_CURVE ( 'NONE', #2421, #29750, #77179, .T. ) ;
#36393 = CARTESIAN_POINT ( 'NONE',  ( 5.349527122040000471, 5.687957329190000522, -33.07999999959999826 ) ) ;
#36394 = VERTEX_POINT ( 'NONE', #9291 ) ;
#36395 = SURFACE_STYLE_USAGE ( .BOTH. , #1604 ) ;
#36396 = EDGE_CURVE ( 'NONE', #37847, #5005, #63689, .T. ) ;
#36397 = DIRECTION ( 'NONE',  ( 0.000000000000000000, 0.000000000000000000, 1.000000000000000000 ) ) ;
#36399 = EDGE_CURVE ( 'NONE', #5222, #18057, #37332, .T. ) ;
#36398 = SURFACE_SIDE_STYLE ('',( #63184 ) ) ;
#36400 = ORIENTED_EDGE ( 'NONE', *, *, #518, .F. ) ;
#36401 = EDGE_CURVE ( 'NONE', #11559, #84745, #38675, .T. ) ;
#36402 = ORIENTED_EDGE ( 'NONE', *, *, #32982, .F. ) ;
#36403 = CARTESIAN_POINT ( 'NONE',  ( -7.733572785897351309, -8.808553228767364018, -27.89789197600763870 ) ) ;
#36404 = CARTESIAN_POINT ( 'NONE',  ( 5.589521639000000874, 10.78354555289999972, -33.07999999959999826 ) ) ;
#36405 = ORIENTED_EDGE ( 'NONE', *, *, #9246, .T. ) ;
#36406 = ORIENTED_EDGE ( 'NONE', *, *, #64848, .F. ) ;
#36407 = PLANE ( 'NONE',  #17428 ) ;
#36408 = CIRCLE ( 'NONE', #43546, 17.84999999999999076 ) ;
#36409 = CARTESIAN_POINT ( 'NONE',  ( 3.808394199985060347, 4.611870590677663806, -33.07999999959999826 ) ) ;
#36410 = CARTESIAN_POINT ( 'NONE',  ( 5.439767800042700330, -10.10045869748734049, -33.00000000040000003 ) ) ;
#36411 = COLOUR_RGB ( '',0.7843137254901960675, 0.7843137254901960675, 0.7843137254901960675 ) ;
#36412 = EDGE_CURVE ( 'NONE', #23241, #62071, #79212, .T. ) ;
#36413 = UNCERTAINTY_MEASURE_WITH_UNIT (LENGTH_MEASURE( 1.000000000000000082E-05 ), #36037, 'distance_accuracy_value', 'NONE');
#36414 = FILL_AREA_STYLE_COLOUR ( '', #71839 ) ;
#36415 = CIRCLE ( 'NONE', #62045, 0.2560862747420000751 ) ;
#36416 = FILL_AREA_STYLE ('',( #70405 ) ) ;
#36417 = AXIS2_PLACEMENT_3D ( 'NONE', #20551, #21428, #53555 ) ;
#36418 = SURFACE_STYLE_FILL_AREA ( #9245 ) ;
#36419 = AXIS2_PLACEMENT_3D ( 'NONE', #54171, #66687, #46592 ) ;
#36420 = B_SPLINE_CURVE_WITH_KNOTS ( 'NONE', 3,
 ( #35762, #22853, #43338, #70630 ),
 .UNSPECIFIED., .F., .F.,
 ( 4, 4 ),
 ( 0.000000000000000000, 1.000000000000000000 ),
 .UNSPECIFIED. ) ;
#36421 = ADVANCED_FACE ( 'NONE', ( #17756 ), #22678, .T. ) ;
#36422 = UNCERTAINTY_MEASURE_WITH_UNIT (LENGTH_MEASURE( 1.000000000000000082E-05 ), #43772, 'distance_accuracy_value', 'NONE');
#36423 = PRESENTATION_LAYER_ASSIGNMENT (  '', '', ( #82116 ) ) ;
#36424 = FILL_AREA_STYLE_COLOUR ( '', #4856 ) ;
#36425 = B_SPLINE_CURVE_WITH_KNOTS ( 'NONE', 3,
 ( #16245, #51829, #50504, #36672 ),
 .UNSPECIFIED., .F., .F.,
 ( 4, 4 ),
 ( 0.000000000000000000, 1.000000000000000000 ),
 .UNSPECIFIED. ) ;
#36426 = ORIENTED_EDGE ( 'NONE', *, *, #11053, .F. ) ;
#36427 = MECHANICAL_DESIGN_GEOMETRIC_PRESENTATION_REPRESENTATION (  '', ( #52100 ), #59237 ) ;
#36428 =( GEOMETRIC_REPRESENTATION_CONTEXT ( 3 ) GLOBAL_UNCERTAINTY_ASSIGNED_CONTEXT ( ( #66714 ) ) GLOBAL_UNIT_ASSIGNED_CONTEXT ( ( #40146, #59792, #60199 ) ) REPRESENTATION_CONTEXT ( 'NONE', 'WORKASPACE' ) );
#36429 = CARTESIAN_POINT ( 'NONE',  ( 7.500000000000000000, 11.00000000057999827, -12.09999998959999878 ) ) ;
#36430 = CARTESIAN_POINT ( 'NONE',  ( -10.85657691589402063, -8.417261343147218966, -32.98000000040000401 ) ) ;
#36431 = SURFACE_STYLE_FILL_AREA ( #10577 ) ;
#36432 = CARTESIAN_POINT ( 'NONE',  ( 3.795616989939719854, -9.801642196699509313, -33.00000000040000003 ) ) ;
#36433 = ADVANCED_FACE ( 'NONE', ( #8848 ), #36016, .T. ) ;
#36434 =( NAMED_UNIT ( * ) SI_UNIT ( $, .STERADIAN. ) SOLID_ANGLE_UNIT ( ) );
#36436 =( LENGTH_UNIT ( ) NAMED_UNIT ( * ) SI_UNIT ( .MILLI., .METRE. ) );
#36435 = PLANE ( 'NONE',  #14249 ) ;
#36437 = UNCERTAINTY_MEASURE_WITH_UNIT (LENGTH_MEASURE( 1.000000000000000082E-05 ), #57071, 'distance_accuracy_value', 'NONE');
#36438 = EDGE_CURVE ( 'NONE', #37459, #52414, #46242, .T. ) ;
#36439 = UNCERTAINTY_MEASURE_WITH_UNIT (LENGTH_MEASURE( 1.000000000000000082E-05 ), #56912, 'distance_accuracy_value', 'NONE');
#36440 = SURFACE_STYLE_USAGE ( .BOTH. , #55667 ) ;
#36441 = VERTEX_POINT ( 'NONE', #87758 ) ;
#36442 = PRESENTATION_LAYER_ASSIGNMENT (  '', '', ( #15161 ) ) ;
#36443 = ADVANCED_FACE ( 'NONE', ( #39108 ), #79348, .T. ) ;
#36444 = SURFACE_STYLE_USAGE ( .BOTH. , #2988 ) ;
#36445 = CARTESIAN_POINT ( 'NONE',  ( -11.67511742518534135, -8.852455579830040833, -33.00000000040000003 ) ) ;
#36446 = CARTESIAN_POINT ( 'NONE',  ( -9.652275227010319369, -9.820853253919711534, -33.00000000040000003 ) ) ;
#36447 = STYLED_ITEM ( 'NONE', ( #9462 ), #53317 ) ;
#36448 = FACE_OUTER_BOUND ( 'NONE', #32647, .T. ) ;
#36449 = CARTESIAN_POINT ( 'NONE',  ( -11.00763590144486770, -8.729876930920198674, -32.99333333373333943 ) ) ;
#36450 = DIRECTION ( 'NONE',  ( 0.7424967837742506571, -0.6698496294579058263, 0.000000000000000000 ) ) ;
#36451 = ORIENTED_EDGE ( 'NONE', *, *, #37491, .T. ) ;
#36452 = B_SPLINE_CURVE_WITH_KNOTS ( 'NONE', 3,
 ( #51281, #83189, #79021, #49643 ),
 .UNSPECIFIED., .F., .F.,
 ( 4, 4 ),
 ( 0.000000000000000000, 1.000000000000000000 ),
 .UNSPECIFIED. ) ;
#36453 = ORIENTED_EDGE ( 'NONE', *, *, #75876, .F. ) ;
#36454 = FILL_AREA_STYLE ('',( #8833 ) ) ;
#36455 = VERTEX_POINT ( 'NONE', #80672 ) ;
#36456 = FILL_AREA_STYLE_COLOUR ( '', #69770 ) ;
#36457 = CARTESIAN_POINT ( 'NONE',  ( 3.995917477461029765, -8.288814930088088673, -33.00000000040000003 ) ) ;
#36458 = ORIENTED_EDGE ( 'NONE', *, *, #51869, .T. ) ;
#36459 = DIRECTION ( 'NONE',  ( -0.3673933777760400310, -0.9300656460521009583, 1.071937135409260114E-14 ) ) ;
#36460 = PRESENTATION_STYLE_ASSIGNMENT (( #84701 ) ) ;
#36461 =( LENGTH_UNIT ( ) NAMED_UNIT ( * ) SI_UNIT ( .MILLI., .METRE. ) );
#36462 = PRESENTATION_LAYER_ASSIGNMENT (  '', '', ( #5136 ) ) ;
#36463 = SURFACE_STYLE_USAGE ( .BOTH. , #22675 ) ;
#36464 = EDGE_LOOP ( 'NONE', ( #32867, #86708, #59964, #83205 ) ) ;
#36465 = PRESENTATION_LAYER_ASSIGNMENT (  '', '', ( #82170 ) ) ;
#36466 = EDGE_LOOP ( 'NONE', ( #87254, #38154, #40675, #43609 ) ) ;
#36467 = CARTESIAN_POINT ( 'NONE',  ( 3.335844566864760719, 6.160639112186014898, -33.09333333293333368 ) ) ;
#36468 = CARTESIAN_POINT ( 'NONE',  ( 3.987618900019999746, -8.642450085200000132, -33.00000000040000003 ) ) ;
#36469 = AXIS2_PLACEMENT_3D ( 'NONE', #30976, #37655, #16357 ) ;
#36470 =( NAMED_UNIT ( * ) PLANE_ANGLE_UNIT ( ) SI_UNIT ( $, .RADIAN. ) );
#36471 = CARTESIAN_POINT ( 'NONE',  ( -9.378283890576666337, -9.909024646910001621, -33.00000000040000003 ) ) ;
#36472 = STYLED_ITEM ( 'NONE', ( #74381 ), #80676 ) ;
#36473 = VERTEX_POINT ( 'NONE', #6066 ) ;
#36474 = ORIENTED_EDGE ( 'NONE', *, *, #51697, .T. ) ;
#36475 = DIRECTION ( 'NONE',  ( -0.2438486983530771535, 0.9698132873453065850, 0.000000000000000000 ) ) ;
#36476 = CIRCLE ( 'NONE', #65029, 0.5576777852050001094 ) ;
#36477 = LINE ( 'NONE', #51619, #68833 ) ;
#36478 = CARTESIAN_POINT ( 'NONE',  ( 3.467367162706795902, -9.068121812853972230, -32.98000000040000401 ) ) ;
#36479 = VECTOR ( 'NONE', #38, 1000.000000000000000 ) ;
#36480 = ORIENTED_EDGE ( 'NONE', *, *, #20979, .F. ) ;
#36481 = CARTESIAN_POINT ( 'NONE',  ( -11.65649908630000020, -9.348582828529998778, -33.00000000040000003 ) ) ;
#36482 = CARTESIAN_POINT ( 'NONE',  ( 6.450862802685051633, 7.127052422791185116, -33.09999999960000139 ) ) ;
#36484 = FACE_OUTER_BOUND ( 'NONE', #4648, .T. ) ;
#36483 = VECTOR ( 'NONE', #39593, 999.9999999999998863 ) ;
#36486 =( NAMED_UNIT ( * ) PLANE_ANGLE_UNIT ( ) SI_UNIT ( $, .RADIAN. ) );
#36485 = CARTESIAN_POINT ( 'NONE',  ( -9.266848601560001342, -3.822644171029999871, -33.00000001040000086 ) ) ;
#36487 = PRESENTATION_LAYER_ASSIGNMENT (  '', '', ( #47870 ) ) ;
#36488 = VERTEX_POINT ( 'NONE', #18168 ) ;
#36489 = ORIENTED_EDGE ( 'NONE', *, *, #41888, .T. ) ;
#36490 = EDGE_CURVE ( 'NONE', #32122, #35904, #26993, .T. ) ;
#36491 = PRESENTATION_STYLE_ASSIGNMENT (( #64582 ) ) ;
#36492 = DIRECTION ( 'NONE',  ( 0.6916351258590307527, 0.7222470856140318363, -7.044197039909877474E-15 ) ) ;
#36493 = CARTESIAN_POINT ( 'NONE',  ( -11.04533369970010170, -8.793295300289921457, -32.98000000040000401 ) ) ;
#36494 = CARTESIAN_POINT ( 'NONE',  ( 8.649984404146888295, 6.485325563037675600, -33.07999999959999826 ) ) ;
#36495 = EDGE_CURVE ( 'NONE', #45790, #73365, #34373, .T. ) ;
#36496 = DIRECTION ( 'NONE',  ( -7.260098948637961162E-21, 1.224606351670299874E-16, -1.000000000000000000 ) ) ;
#36497 = ORIENTED_EDGE ( 'NONE', *, *, #67943, .T. ) ;
#36498 = SURFACE_STYLE_USAGE ( .BOTH. , #8874 ) ;
#36499 = EDGE_CURVE ( 'NONE', #69529, #82350, #44912, .T. ) ;
#36500 = VECTOR ( 'NONE', #43536, 1000.000000000000000 ) ;
#36501 = CARTESIAN_POINT ( 'NONE',  ( 1.183519234806586606, -8.060836734385308233, -19.73934691319147205 ) ) ;
#36503 = EDGE_CURVE ( 'NONE', #5521, #61381, #50135, .T. ) ;
#36502 = FACE_OUTER_BOUND ( 'NONE', #34936, .T. ) ;
#36504 = MANIFOLD_SOLID_BREP ( '1227213433.STP-1/00022823_2.STP-1/001_000X_1.STP-1-solid3', #50153 ) ;
#36505 = ORIENTED_EDGE ( 'NONE', *, *, #78885, .F. ) ;
#36506 = CARTESIAN_POINT ( 'NONE',  ( 4.945201177912039725, -3.486067680005465075, -32.98000000040000401 ) ) ;
#36507 = ADVANCED_FACE ( 'NONE', ( #676 ), #11051, .T. ) ;
#36508 = ORIENTED_EDGE ( 'NONE', *, *, #21364, .F. ) ;
#36509 = DIRECTION ( 'NONE',  ( 0.9896473906846148250, -0.1435201801529439880, 4.946211626041810007E-15 ) ) ;
#36510 = ORIENTED_EDGE ( 'NONE', *, *, #42592, .T. ) ;
#36511 = CIRCLE ( 'NONE', #32250, 2.701852745689999669 ) ;
#36512 = SURFACE_STYLE_FILL_AREA ( #77650 ) ;
#36513 = CARTESIAN_POINT ( 'NONE',  ( 8.228741674580859922, 7.846768062051849846, -33.07999999959999826 ) ) ;
#36514 = CARTESIAN_POINT ( 'NONE',  ( -9.930116325189999316, -9.334906302639998543, -32.98000000040000401 ) ) ;
#36515 =( NAMED_UNIT ( * ) PLANE_ANGLE_UNIT ( ) SI_UNIT ( $, .RADIAN. ) );
#36516 = CARTESIAN_POINT ( 'NONE',  ( -11.04996663608520713, -10.63345563755812861, -32.98000000040000401 ) ) ;
#36517 = VERTEX_POINT ( 'NONE', #67681 ) ;
#36518 = CARTESIAN_POINT ( 'NONE',  ( 5.638102501759999718, 5.115184895159999634, -33.07999999959999826 ) ) ;
#36519 = DIRECTION ( 'NONE',  ( 0.06589980576146153846, 0.9978262451953254786, -1.119176436114069825E-16 ) ) ;
#36520 = FILL_AREA_STYLE_COLOUR ( '', #9519 ) ;
#36521 = B_SPLINE_CURVE_WITH_KNOTS ( 'NONE', 3,
 ( #64214, #74657, #42807, #13557 ),
 .UNSPECIFIED., .F., .F.,
 ( 4, 4 ),
 ( 0.000000000000000000, 1.000000000000000000 ),
 .UNSPECIFIED. ) ;
#36522 =( NAMED_UNIT ( * ) PLANE_ANGLE_UNIT ( ) SI_UNIT ( $, .RADIAN. ) );
#36523 = DIRECTION ( 'NONE',  ( 0.000000000000000000, -9.397542904439900401E-15, -1.000000000000000000 ) ) ;
#36524 = CARTESIAN_POINT ( 'NONE',  ( -11.83163381869430175, -8.608570606948450887, -32.98000000040000401 ) ) ;
#36525 = EDGE_CURVE ( 'NONE', #66897, #86241, #40861, .T. ) ;
#36526 = UNCERTAINTY_MEASURE_WITH_UNIT (LENGTH_MEASURE( 1.000000000000000082E-05 ), #64649, 'distance_accuracy_value', 'NONE');
#36527 = CARTESIAN_POINT ( 'NONE',  ( 3.016025609060000168, -8.902312692109999759, -32.98000000040000401 ) ) ;
#36528 =( NAMED_UNIT ( * ) PLANE_ANGLE_UNIT ( ) SI_UNIT ( $, .RADIAN. ) );
#36529 = DIRECTION ( 'NONE',  ( 0.000000000000000000, 0.000000000000000000, 1.000000000000000000 ) ) ;
#36530 = ORIENTED_EDGE ( 'NONE', *, *, #83492, .T. ) ;
#36531 = DIRECTION ( 'NONE',  ( -0.8280907929176631876, 0.5605940052167841525, 0.000000000000000000 ) ) ;
#36532 =( NAMED_UNIT ( * ) SI_UNIT ( $, .STERADIAN. ) SOLID_ANGLE_UNIT ( ) );
#36533 = B_SPLINE_CURVE_WITH_KNOTS ( 'NONE', 3,
 ( #73547, #18675, #87373, #38282 ),
 .UNSPECIFIED., .F., .F.,
 ( 4, 4 ),
 ( 0.000000000000000000, 1.000000000000000000 ),
 .UNSPECIFIED. ) ;
#36534 = CARTESIAN_POINT ( 'NONE',  ( 3.255884117469999950, 5.682289425610000499, -33.07999999959999826 ) ) ;
#36535 = LINE ( 'NONE', #69653, #39540 ) ;
#36536 = CARTESIAN_POINT ( 'NONE',  ( 4.986687079769999364, 5.282997423680000360, -33.07999999959999826 ) ) ;
#36537 =( NAMED_UNIT ( * ) PLANE_ANGLE_UNIT ( ) SI_UNIT ( $, .RADIAN. ) );
#36538 = ORIENTED_EDGE ( 'NONE', *, *, #4025, .T. ) ;
#36539 = MECHANICAL_DESIGN_GEOMETRIC_PRESENTATION_REPRESENTATION (  '', ( #75047 ), #70827 ) ;
#36540 = MECHANICAL_DESIGN_GEOMETRIC_PRESENTATION_REPRESENTATION (  '', ( #72226 ), #75049 ) ;
#36541 = ADVANCED_FACE ( 'NONE', ( #48431, #13256 ), #62236, .T. ) ;
#36542 = UNCERTAINTY_MEASURE_WITH_UNIT (LENGTH_MEASURE( 1.000000000000000082E-05 ), #47297, 'distance_accuracy_value', 'NONE');
#36543 = PRESENTATION_LAYER_ASSIGNMENT (  '', '', ( #35066 ) ) ;
#36544 = COLOUR_RGB ( '',0.1764705882352941013, 0.1764705882352941013, 0.1764705882352941013 ) ;
#36545 = CARTESIAN_POINT ( 'NONE',  ( 7.500000000000000000, -4.499999999369999060, -13.00000000039999826 ) ) ;
#36546 = SURFACE_SIDE_STYLE ('',( #43241 ) ) ;
#36547 = CARTESIAN_POINT ( 'NONE',  ( 7.298876090739109479, -9.654993519200511187, -32.98666666706667172 ) ) ;
#36549 = LINE ( 'NONE', #49942, #27798 ) ;
#36548 = FILL_AREA_STYLE ('',( #16971 ) ) ;
#36550 = FILL_AREA_STYLE_COLOUR ( '', #77847 ) ;
#36551 = B_SPLINE_CURVE_WITH_KNOTS ( 'NONE', 3,
 ( #269, #71277, #15987, #2969 ),
 .UNSPECIFIED., .F., .F.,
 ( 4, 4 ),
 ( 0.000000000000000000, 1.000000000000000000 ),
 .UNSPECIFIED. ) ;
#36552 = DIRECTION ( 'NONE',  ( 0.000000000000000000, 0.000000000000000000, 1.000000000000000000 ) ) ;
#36554 = SURFACE_STYLE_FILL_AREA ( #16105 ) ;
#36553 = DIRECTION ( 'NONE',  ( -1.765110666497155170E-14, 0.000000000000000000, 1.000000000000000000 ) ) ;
#36555 = VERTEX_POINT ( 'NONE', #81533 ) ;
#36556 = STYLED_ITEM ( 'NONE', ( #70406 ), #9042 ) ;
#36557 = PLANE ( 'NONE',  #79573 ) ;
#36558 = DIRECTION ( 'NONE',  ( -0.9780113702533119735, 0.2085515755280669681, 0.000000000000000000 ) ) ;
#36560 = SURFACE_STYLE_FILL_AREA ( #63351 ) ;
#36559 =( LENGTH_UNIT ( ) NAMED_UNIT ( * ) SI_UNIT ( .MILLI., .METRE. ) );
#36561 = CARTESIAN_POINT ( 'NONE',  ( 7.157382365739540120, -9.409919198549198782, -33.00000000040000003 ) ) ;
#36562 = DIRECTION ( 'NONE',  ( 0.000000000000000000, 0.000000000000000000, 1.000000000000000000 ) ) ;
#36563 = DIRECTION ( 'NONE',  ( 0.000000000000000000, 0.000000000000000000, 1.000000000000000000 ) ) ;
#36564 = DIRECTION ( 'NONE',  ( 0.06211729443142863932, 0.9980688562080870518, 0.000000000000000000 ) ) ;
#36565 = AXIS2_PLACEMENT_3D ( 'NONE', #74328, #61750, #27438 ) ;
#36566 = CIRCLE ( 'NONE', #63655, 2.549999999999997602 ) ;
#36567 = CARTESIAN_POINT ( 'NONE',  ( 4.097115555209999371, 6.642049676099999189, -33.07999999959999826 ) ) ;
#36569 = CARTESIAN_POINT ( 'NONE',  ( 5.632017575379450136, 11.04579365785347989, -33.07999999959999826 ) ) ;
#36568 = CARTESIAN_POINT ( 'NONE',  ( 4.765568885761129359, -5.341810745644086644, -32.98000000040000401 ) ) ;
#36570 = DIRECTION ( 'NONE',  ( 0.6236455300852280503, -0.7817072679748570119, 0.000000000000000000 ) ) ;
#36571 = ORIENTED_EDGE ( 'NONE', *, *, #62056, .F. ) ;
#36572 =( NAMED_UNIT ( * ) PLANE_ANGLE_UNIT ( ) SI_UNIT ( $, .RADIAN. ) );
#36573 = CARTESIAN_POINT ( 'NONE',  ( 4.454132344179999592, 10.67527105100000107, -33.09999999960000139 ) ) ;
#36574 = SURFACE_SIDE_STYLE ('',( #9390 ) ) ;
#36575 = CARTESIAN_POINT ( 'NONE',  ( 3.954666300290334391, -8.793295300300259854, -33.00000000040000003 ) ) ;
#36576 = ORIENTED_EDGE ( 'NONE', *, *, #46545, .T. ) ;
#36577 = ORIENTED_EDGE ( 'NONE', *, *, #16475, .F. ) ;
#36578 = VERTEX_POINT ( 'NONE', #50189 ) ;
#36579 =( NAMED_UNIT ( * ) PLANE_ANGLE_UNIT ( ) SI_UNIT ( $, .RADIAN. ) );
#36580 = B_SPLINE_CURVE_WITH_KNOTS ( 'NONE', 3,
 ( #5233, #86929, #19523, #25762 ),
 .UNSPECIFIED., .F., .F.,
 ( 4, 4 ),
 ( 0.000000000000000000, 1.000000000000000000 ),
 .UNSPECIFIED. ) ;
#36581 = CIRCLE ( 'NONE', #30932, 1.500000000000001332 ) ;
#36582 = DIRECTION ( 'NONE',  ( 0.000000000000000000, 0.000000000000000000, 1.000000000000000000 ) ) ;
#36583 =( LENGTH_UNIT ( ) NAMED_UNIT ( * ) SI_UNIT ( .MILLI., .METRE. ) );
#36584 = PRESENTATION_LAYER_ASSIGNMENT (  '', '', ( #65072 ) ) ;
#36585 = VERTEX_POINT ( 'NONE', #84192 ) ;
#36586 = CARTESIAN_POINT ( 'NONE',  ( -1.000000000000000000, -7.499999999419999952, -12.00000000040000003 ) ) ;
#36588 = FILL_AREA_STYLE_COLOUR ( '', #82507 ) ;
#36587 = MECHANICAL_DESIGN_GEOMETRIC_PRESENTATION_REPRESENTATION (  '', ( #80820 ), #75098 ) ;
#36589 = ORIENTED_EDGE ( 'NONE', *, *, #25572, .T. ) ;
#36590 = CARTESIAN_POINT ( 'NONE',  ( 10.68181969370481887, 3.591692797921655078, -33.09999999960000139 ) ) ;
#36591 = DIRECTION ( 'NONE',  ( -8.301607313783059329E-18, -1.221789283560351883E-16, -1.000000000000000000 ) ) ;
#36592 = ORIENTED_EDGE ( 'NONE', *, *, #67854, .F. ) ;
#36593 = AXIS2_PLACEMENT_3D ( 'NONE', #19938, #47106, #74367 ) ;
#36594 = DIRECTION ( 'NONE',  ( -2.825349546334290114E-15, 0.000000000000000000, -1.000000000000000000 ) ) ;
#36595 = LINE ( 'NONE', #48638, #65925 ) ;
#36596 = ORIENTED_EDGE ( 'NONE', *, *, #76384, .T. ) ;
#36597 = EDGE_LOOP ( 'NONE', ( #67467, #64276, #8403, #6057 ) ) ;
#36598 = FACE_OUTER_BOUND ( 'NONE', #67028, .T. ) ;
#36599 = EDGE_LOOP ( 'NONE', ( #47629, #62825, #17909, #50411 ) ) ;
#36600 = VECTOR ( 'NONE', #31357, 999.9999999999998863 ) ;
#36601 = EDGE_LOOP ( 'NONE', ( #3591, #47196, #66203, #54051 ) ) ;
#36602 = EDGE_CURVE ( 'NONE', #14185, #36125, #73769, .T. ) ;
#36603 = LINE ( 'NONE', #15732, #36718 ) ;
#36604 = LINE ( 'NONE', #77737, #52084 ) ;
#36605 = ORIENTED_EDGE ( 'NONE', *, *, #45720, .F. ) ;
#36606 = EDGE_CURVE ( 'NONE', #52000, #58654, #23870, .T. ) ;
#36608 = SURFACE_SIDE_STYLE ('',( #57606 ) ) ;
#36607 = PRESENTATION_LAYER_ASSIGNMENT (  '', '', ( #49477 ) ) ;
#36609 = CARTESIAN_POINT ( 'NONE',  ( 5.638102501761469654, 5.115184895159010203, -33.09999999960000139 ) ) ;
#36610 = ORIENTED_EDGE ( 'NONE', *, *, #72701, .T. ) ;
#36611 = VERTEX_POINT ( 'NONE', #2461 ) ;
#36612 = DIRECTION ( 'NONE',  ( 0.000000000000000000, -3.109450068779515169E-14, -1.000000000000000000 ) ) ;
#36613 = VERTEX_POINT ( 'NONE', #36806 ) ;
#36614 = AXIS2_PLACEMENT_3D ( 'NONE', #2395, #43884, #8701 ) ;
#36615 = DIRECTION ( 'NONE',  ( 0.000000000000000000, -1.000000000000000000, 0.000000000000000000 ) ) ;
#36616 = CARTESIAN_POINT ( 'NONE',  ( 5.303300858899105741, -5.303300858899105741, 0.000000000000000000 ) ) ;
#36617 = UNCERTAINTY_MEASURE_WITH_UNIT (LENGTH_MEASURE( 1.000000000000000082E-05 ), #54325, 'distance_accuracy_value', 'NONE');
#36618 =( NAMED_UNIT ( * ) PLANE_ANGLE_UNIT ( ) SI_UNIT ( $, .RADIAN. ) );
#36619 = ORIENTED_EDGE ( 'NONE', *, *, #38626, .F. ) ;
#36620 = B_SPLINE_CURVE_WITH_KNOTS ( 'NONE', 3,
 ( #74250, #61663, #41198, #67559 ),
 .UNSPECIFIED., .F., .F.,
 ( 4, 4 ),
 ( 0.000000000000000000, 1.000000000000000000 ),
 .UNSPECIFIED. ) ;
#36621 = CARTESIAN_POINT ( 'NONE',  ( 5.933925642441179704, -3.681387568414105971, -32.98000000039999691 ) ) ;
#36622 = PRESENTATION_LAYER_ASSIGNMENT (  '', '', ( #42369 ) ) ;
#36623 = ORIENTED_EDGE ( 'NONE', *, *, #74904, .F. ) ;
#36624 = COLOUR_RGB ( '',0.7843137254901960675, 0.7843137254901960675, 0.7843137254901960675 ) ;
#36625 = DIRECTION ( 'NONE',  ( 0.8660254037843290176, 0.5000000000001900702, -3.713527966034411797E-15 ) ) ;
#36626 =( NAMED_UNIT ( * ) PLANE_ANGLE_UNIT ( ) SI_UNIT ( $, .RADIAN. ) );
#36627 = STYLED_ITEM ( 'NONE', ( #66484 ), #29394 ) ;
#36628 =( NAMED_UNIT ( * ) PLANE_ANGLE_UNIT ( ) SI_UNIT ( $, .RADIAN. ) );
#36629 =( NAMED_UNIT ( * ) PLANE_ANGLE_UNIT ( ) SI_UNIT ( $, .RADIAN. ) );
#36630 = VERTEX_POINT ( 'NONE', #50627 ) ;
#36631 = PRESENTATION_LAYER_ASSIGNMENT (  '', '', ( #18128 ) ) ;
#36633 = FILL_AREA_STYLE ('',( #84032 ) ) ;
#36632 = CARTESIAN_POINT ( 'NONE',  ( -8.815252030085920509, -3.692540850179620193, -32.98000000040000401 ) ) ;
#36634 = PLANE ( 'NONE',  #69500 ) ;
#36635 = B_SPLINE_CURVE_WITH_KNOTS ( 'NONE', 3,
 ( #50821, #78152, #45015, #52617 ),
 .UNSPECIFIED., .F., .F.,
 ( 4, 4 ),
 ( 0.000000000000000000, 1.000000000000000000 ),
 .UNSPECIFIED. ) ;
#36636 =( LENGTH_UNIT ( ) NAMED_UNIT ( * ) SI_UNIT ( .MILLI., .METRE. ) );
#36637 = DIRECTION ( 'NONE',  ( 0.1067143907326680158, 0.9942897157320674806, 0.000000000000000000 ) ) ;
#36638 = STYLED_ITEM ( 'NONE', ( #1093 ), #10715 ) ;
#36639 =( NAMED_UNIT ( * ) SI_UNIT ( $, .STERADIAN. ) SOLID_ANGLE_UNIT ( ) );
#36640 = ORIENTED_EDGE ( 'NONE', *, *, #38760, .F. ) ;
#36641 = DIRECTION ( 'NONE',  ( -1.306831209355089952E-17, -1.217613503425737777E-16, -1.000000000000000000 ) ) ;
#36642 = CARTESIAN_POINT ( 'NONE',  ( 5.355219470400000681, -4.091752672669999313, -32.98000000040000401 ) ) ;
#36643 = MECHANICAL_DESIGN_GEOMETRIC_PRESENTATION_REPRESENTATION (  '', ( #15316 ), #86565 ) ;
#36644 = CARTESIAN_POINT ( 'NONE',  ( -9.516051407129999973, -3.702861684419999744, -33.00000000040000003 ) ) ;
#36645 = ADVANCED_FACE ( 'NONE', ( #64920 ), #16380, .T. ) ;
#36646 = UNCERTAINTY_MEASURE_WITH_UNIT (LENGTH_MEASURE( 1.000000000000000082E-05 ), #48297, 'distance_accuracy_value', 'NONE');
#36647 = CARTESIAN_POINT ( 'NONE',  ( -11.17943706420000005, -8.557318258230010244, -32.98000000040000401 ) ) ;
#36648 = FACE_OUTER_BOUND ( 'NONE', #47681, .T. ) ;
#36649 = CARTESIAN_POINT ( 'NONE',  ( 6.428578500249999550, 6.859869525249999711, -33.07999999959999826 ) ) ;
#36652 =( GEOMETRIC_REPRESENTATION_CONTEXT ( 3 ) GLOBAL_UNCERTAINTY_ASSIGNED_CONTEXT ( ( #4315 ) ) GLOBAL_UNIT_ASSIGNED_CONTEXT ( ( #75696, #82424, #7370 ) ) REPRESENTATION_CONTEXT ( 'NONE', 'WORKASPACE' ) );
#36651 = CARTESIAN_POINT ( 'NONE',  ( 7.716099149631269860, -10.37142553860220140, -33.00000000040000003 ) ) ;
#36650 = FACE_OUTER_BOUND ( 'NONE', #84425, .T. ) ;
#36653 = STYLED_ITEM ( 'NONE', ( #37931 ), #81360 ) ;
#36654 = CARTESIAN_POINT ( 'NONE',  ( -10.51133233686250712, -8.484989469720538580, -32.98000000040000401 ) ) ;
#36655 = ORIENTED_EDGE ( 'NONE', *, *, #67226, .T. ) ;
#36656 = CARTESIAN_POINT ( 'NONE',  ( -8.550104529474531034, -7.875944126288196401, -32.98000000039999691 ) ) ;
#36658 = CARTESIAN_POINT ( 'NONE',  ( 4.209066817176265296, 10.63576200729855969, -33.07999999959999826 ) ) ;
#36657 = COLOUR_RGB ( '',0.7843137254901960675, 0.7843137254901960675, 0.7843137254901960675 ) ;
#36659 =( NAMED_UNIT ( * ) SI_UNIT ( $, .STERADIAN. ) SOLID_ANGLE_UNIT ( ) );
#36660 = CYLINDRICAL_SURFACE ( 'NONE', #29256, 2.074537279830000358 ) ;
#36661 =( NAMED_UNIT ( * ) PLANE_ANGLE_UNIT ( ) SI_UNIT ( $, .RADIAN. ) );
#36662 = CARTESIAN_POINT ( 'NONE',  ( -9.815158620150237212, -9.301532723467097696, -32.98666666706667172 ) ) ;
#36663 = ORIENTED_EDGE ( 'NONE', *, *, #26088, .T. ) ;
#36664 = CARTESIAN_POINT ( 'NONE',  ( 3.936332883421299389, 6.427222805552379903, -33.09999999960000139 ) ) ;
#36665 = CARTESIAN_POINT ( 'NONE',  ( -11.68654651789399956, -8.869144727953520047, -33.00000000040000003 ) ) ;
#36666 = PRESENTATION_LAYER_ASSIGNMENT (  '', '', ( #86594 ) ) ;
#36667 = ORIENTED_EDGE ( 'NONE', *, *, #13994, .F. ) ;
#36668 = CARTESIAN_POINT ( 'NONE',  ( 3.035360898661974449, -8.783690052850790408, -33.00000000040000003 ) ) ;
#36669 = ADVANCED_FACE ( 'NONE', ( #31002 ), #49317, .T. ) ;
#36670 = EDGE_LOOP ( 'NONE', ( #71116, #42065, #13623, #50591 ) ) ;
#36671 = PRESENTATION_LAYER_ASSIGNMENT (  '', '', ( #60918 ) ) ;
#36672 = CARTESIAN_POINT ( 'NONE',  ( -9.367982424638800154, -3.954206342146705300, -33.00000000040000003 ) ) ;
#36673 = CARTESIAN_POINT ( 'NONE',  ( -8.927378972660001466, -3.337867896329999695, -33.00000000040000003 ) ) ;
#36674 = SURFACE_STYLE_FILL_AREA ( #50080 ) ;
#36675 = VERTEX_POINT ( 'NONE', #15477 ) ;
#36676 = AXIS2_PLACEMENT_3D ( 'NONE', #83039, #49035, #14322 ) ;
#36677 = CARTESIAN_POINT ( 'NONE',  ( 3.328536572188253828, -8.848090682481329239, -32.98000000040000401 ) ) ;
#36678 = ADVANCED_FACE ( 'NONE', ( #69934 ), #8753, .T. ) ;
#36679 = PLANE ( 'NONE',  #20264 ) ;
#36680 = CARTESIAN_POINT ( 'NONE',  ( -11.38324282109622132, -9.316745870440490407, -32.98000000040000401 ) ) ;
#36681 = EDGE_CURVE ( 'NONE', #68737, #64706, #52430, .T. ) ;
#36682 = B_SPLINE_CURVE_WITH_KNOTS ( 'NONE', 3,
 ( #57404, #23486, #16834, #43992 ),
 .UNSPECIFIED., .F., .F.,
 ( 4, 4 ),
 ( 0.000000000000000000, 1.000000000000000000 ),
 .UNSPECIFIED. ) ;
#36683 = CARTESIAN_POINT ( 'NONE',  ( 3.035360898661974449, -8.783690052850790408, -32.98000000040000401 ) ) ;
#36684 = ORIENTED_EDGE ( 'NONE', *, *, #75445, .F. ) ;
#36685 = CARTESIAN_POINT ( 'NONE',  ( 5.670727873369999728, 5.340154024619999440, -33.09999999960000139 ) ) ;
#36686 = COLOUR_RGB ( '',0.7843137254901960675, 0.7843137254901960675, 0.7843137254901960675 ) ;
#36687 =( NAMED_UNIT ( * ) SI_UNIT ( $, .STERADIAN. ) SOLID_ANGLE_UNIT ( ) );
#36688 = ORIENTED_EDGE ( 'NONE', *, *, #62643, .F. ) ;
#36689 = DIRECTION ( 'NONE',  ( 0.8660254039381495295, 0.4999999997337646884, 0.000000000000000000 ) ) ;
#36690 = EDGE_LOOP ( 'NONE', ( #65762, #2368, #84274, #77210 ) ) ;
#36691 = CARTESIAN_POINT ( 'NONE',  ( 9.694785905083000088, 5.756965526429999258, -33.10000000960000222 ) ) ;
#36692 = ORIENTED_EDGE ( 'NONE', *, *, #29867, .T. ) ;
#36693 = ORIENTED_EDGE ( 'NONE', *, *, #24075, .F. ) ;
#36694 = CARTESIAN_POINT ( 'NONE',  ( 5.268818464632720300, 4.910724401986310994, -33.07999999959999826 ) ) ;
#36695 = DIRECTION ( 'NONE',  ( 0.08148802388082444781, -0.9966743209112985946, 1.293981740334289056E-14 ) ) ;
#36696 = ORIENTED_EDGE ( 'NONE', *, *, #80086, .T. ) ;
#36697 = EDGE_LOOP ( 'NONE', ( #1542, #78620, #57867, #70111 ) ) ;
#36698 = COLOUR_RGB ( '',0.7843137254901960675, 0.7843137254901960675, 0.7843137254901960675 ) ;
#36699 = DIRECTION ( 'NONE',  ( 0.8660254037843290176, 0.5000000000001900702, -3.713527966034411797E-15 ) ) ;
#36700 =( GEOMETRIC_REPRESENTATION_CONTEXT ( 3 ) GLOBAL_UNCERTAINTY_ASSIGNED_CONTEXT ( ( #32448 ) ) GLOBAL_UNIT_ASSIGNED_CONTEXT ( ( #57296, #4150, #17152 ) ) REPRESENTATION_CONTEXT ( 'NONE', 'WORKASPACE' ) );
#36701 = UNCERTAINTY_MEASURE_WITH_UNIT (LENGTH_MEASURE( 1.000000000000000082E-05 ), #5328, 'distance_accuracy_value', 'NONE');
#36702 = ORIENTED_EDGE ( 'NONE', *, *, #52702, .F. ) ;
#36703 = EDGE_CURVE ( 'NONE', #57156, #35697, #29062, .T. ) ;
#36704 = DIRECTION ( 'NONE',  ( 0.5448711043359109052, 0.8385198147090888732, 0.000000000000000000 ) ) ;
#36705 = FILL_AREA_STYLE ('',( #14608 ) ) ;
#36706 = CIRCLE ( 'NONE', #86633, 0.6879814851450003488 ) ;
#36707 = ORIENTED_EDGE ( 'NONE', *, *, #31507, .F. ) ;
#36708 = FILL_AREA_STYLE_COLOUR ( '', #19237 ) ;
#36709 = SURFACE_STYLE_FILL_AREA ( #78308 ) ;
#36710 = SURFACE_STYLE_FILL_AREA ( #36267 ) ;
#36711 = DIRECTION ( 'NONE',  ( 4.504041418764335948E-05, -0.9999999989856803717, 0.000000000000000000 ) ) ;
#36712 = FACE_OUTER_BOUND ( 'NONE', #72611, .T. ) ;
#36713 = ORIENTED_EDGE ( 'NONE', *, *, #26069, .F. ) ;
#36714 = EDGE_CURVE ( 'NONE', #87872, #8855, #25189, .T. ) ;
#36715 = FACE_OUTER_BOUND ( 'NONE', #78051, .T. ) ;
#36716 = ORIENTED_EDGE ( 'NONE', *, *, #65924, .T. ) ;
#36717 = CARTESIAN_POINT ( 'NONE',  ( 6.694695516560080328, 6.641501998900809056, -33.07999999959999826 ) ) ;
#36718 = VECTOR ( 'NONE', #9416, 1000.000000000000227 ) ;
#36719 = CARTESIAN_POINT ( 'NONE',  ( 4.876126643498880142, 5.555427842021940066, -33.07999999959999826 ) ) ;
#36720 = CARTESIAN_POINT ( 'NONE',  ( 5.184841379849999932, 5.698467276519999736, -33.09999999960000139 ) ) ;
#36721 = UNCERTAINTY_MEASURE_WITH_UNIT (LENGTH_MEASURE( 1.000000000000000082E-05 ), #70829, 'distance_accuracy_value', 'NONE');
#36722 = VECTOR ( 'NONE', #37013, 1000.000000000000227 ) ;
#36723 = AXIS2_PLACEMENT_3D ( 'NONE', #48904, #41781, #3724 ) ;
#36724 =( LENGTH_UNIT ( ) NAMED_UNIT ( * ) SI_UNIT ( .MILLI., .METRE. ) );
#36725 = FILL_AREA_STYLE_COLOUR ( '', #86035 ) ;
#36726 = DIRECTION ( 'NONE',  ( 0.1055725594572660408, 0.9944116022501154895, 0.000000000000000000 ) ) ;
#36727 =( NAMED_UNIT ( * ) PLANE_ANGLE_UNIT ( ) SI_UNIT ( $, .RADIAN. ) );
#36728 = PRESENTATION_LAYER_ASSIGNMENT (  '', '', ( #85267 ) ) ;
#36729 = SURFACE_STYLE_USAGE ( .BOTH. , #75647 ) ;
#36730 = SURFACE_STYLE_USAGE ( .BOTH. , #16725 ) ;
#36731 = EDGE_LOOP ( 'NONE', ( #7441, #20716, #14232, #10656 ) ) ;
#36732 = PRESENTATION_LAYER_ASSIGNMENT (  '', '', ( #83911 ) ) ;
#36733 = VERTEX_POINT ( 'NONE', #31856 ) ;
#36734 = CARTESIAN_POINT ( 'NONE',  ( 3.473460234670000091, -9.066895015039998285, -32.98000000040000401 ) ) ;
#36736 = DIRECTION ( 'NONE',  ( 0.3816162750212239163, -0.9243208418287047756, 0.000000000000000000 ) ) ;
#36735 = DIRECTION ( 'NONE',  ( 0.000000000000000000, 0.000000000000000000, 1.000000000000000000 ) ) ;
#36737 = FILL_AREA_STYLE_COLOUR ( '', #34874 ) ;
#36738 = DIRECTION ( 'NONE',  ( 0.6349934667212971950, 0.7725175060937252702, 0.000000000000000000 ) ) ;
#36739 = SURFACE_SIDE_STYLE ('',( #83262 ) ) ;
#36740 = DIRECTION ( 'NONE',  ( 0.000000000000000000, 4.847337808921987540E-11, -1.000000000000000000 ) ) ;
#36741 = STYLED_ITEM ( 'NONE', ( #38948 ), #30668 ) ;
#36742 = CARTESIAN_POINT ( 'NONE',  ( 8.884676892772858992, 3.058562237661649696, -33.09333333293333368 ) ) ;
#36743 = DIRECTION ( 'NONE',  ( -0.8660254037843290176, -0.5000000000001900702, 1.782479871169360458E-14 ) ) ;
#36744 = SURFACE_SIDE_STYLE ('',( #17167 ) ) ;
#36745 = AXIS2_PLACEMENT_3D ( 'NONE', #30734, #57942, #85211 ) ;
#36746 =( LENGTH_UNIT ( ) NAMED_UNIT ( * ) SI_UNIT ( .MILLI., .METRE. ) );
#36747 =( GEOMETRIC_REPRESENTATION_CONTEXT ( 3 ) GLOBAL_UNCERTAINTY_ASSIGNED_CONTEXT ( ( #39392 ) ) GLOBAL_UNIT_ASSIGNED_CONTEXT ( ( #67175, #5145, #25673 ) ) REPRESENTATION_CONTEXT ( 'NONE', 'WORKASPACE' ) );
#36748 = DIRECTION ( 'NONE',  ( 0.1067143907326680574, 0.9942897157320674806, 0.000000000000000000 ) ) ;
#36749 = DIRECTION ( 'NONE',  ( -0.9989900711535822930, 0.04493147823698192406, 0.000000000000000000 ) ) ;
#36750 = FILL_AREA_STYLE ('',( #56441 ) ) ;
#36751 = PRESENTATION_STYLE_ASSIGNMENT (( #43891 ) ) ;
#36752 = UNCERTAINTY_MEASURE_WITH_UNIT (LENGTH_MEASURE( 1.000000000000000082E-05 ), #47903, 'distance_accuracy_value', 'NONE');
#36753 = AXIS2_PLACEMENT_3D ( 'NONE', #35672, #16107, #42821 ) ;
#36754 = SURFACE_SIDE_STYLE ('',( #84566 ) ) ;
#36755 = UNCERTAINTY_MEASURE_WITH_UNIT (LENGTH_MEASURE( 1.000000000000000082E-05 ), #31012, 'distance_accuracy_value', 'NONE');
#36756 = CARTESIAN_POINT ( 'NONE',  ( -10.26316343888722038, -9.567595582411168920, -32.98000000040000401 ) ) ;
#36757 = CARTESIAN_POINT ( 'NONE',  ( 5.107387995789820501, -9.319852629379360209, -33.00000000040000003 ) ) ;
#36758 = STYLED_ITEM ( 'NONE', ( #18309 ), #33698 ) ;
#36759 = EDGE_CURVE ( 'NONE', #32557, #38775, #6735, .T. ) ;
#36760 = FILL_AREA_STYLE_COLOUR ( '', #53945 ) ;
#36761 = DIRECTION ( 'NONE',  ( -2.449212707644750079E-16, -1.000000000000000000, 2.802596928649634142E-45 ) ) ;
#36762 =( NAMED_UNIT ( * ) SI_UNIT ( $, .STERADIAN. ) SOLID_ANGLE_UNIT ( ) );
#36763 = CARTESIAN_POINT ( 'NONE',  ( 3.983949125766666821, 6.365006260273333716, -33.09999999960000139 ) ) ;
#36764 = CARTESIAN_POINT ( 'NONE',  ( 4.067058668815624500, -8.332010236535069225, -32.98666666706667172 ) ) ;
#36765 = MECHANICAL_DESIGN_GEOMETRIC_PRESENTATION_REPRESENTATION (  '', ( #25377 ), #11262 ) ;
#36767 = SURFACE_STYLE_FILL_AREA ( #76586 ) ;
#36766 = VECTOR ( 'NONE', #10503, 1000.000000000000000 ) ;
#36768 = ORIENTED_EDGE ( 'NONE', *, *, #31845, .T. ) ;
#36769 = MECHANICAL_DESIGN_GEOMETRIC_PRESENTATION_REPRESENTATION (  '', ( #59515 ), #11137 ) ;
#36770 = DIRECTION ( 'NONE',  ( -6.087560652818070433E-15, 0.000000000000000000, 1.000000000000000000 ) ) ;
#36771 = PRESENTATION_STYLE_ASSIGNMENT (( #84579 ) ) ;
#36772 =( GEOMETRIC_REPRESENTATION_CONTEXT ( 3 ) GLOBAL_UNCERTAINTY_ASSIGNED_CONTEXT ( ( #731 ) ) GLOBAL_UNIT_ASSIGNED_CONTEXT ( ( #54884, #82176, #55310 ) ) REPRESENTATION_CONTEXT ( 'NONE', 'WORKASPACE' ) );
#36773 = DIRECTION ( 'NONE',  ( 0.000000000000000000, 0.000000000000000000, 1.000000000000000000 ) ) ;
#36774 = EDGE_LOOP ( 'NONE', ( #82303, #63394, #20592, #6809, #6051, #72074, #45799, #80121, #26845, #76398, #45342, #77643, #86672, #19525, #56477, #84314 ) ) ;
#36775 =( NAMED_UNIT ( * ) PLANE_ANGLE_UNIT ( ) SI_UNIT ( $, .RADIAN. ) );
#36776 = STYLED_ITEM ( 'NONE', ( #5608 ), #82827 ) ;
#36777 = AXIS2_PLACEMENT_3D ( 'NONE', #48108, #74487, #88332 ) ;
#36778 = EDGE_CURVE ( 'NONE', #66302, #55973, #17380, .T. ) ;
#36779 = ORIENTED_EDGE ( 'NONE', *, *, #79588, .T. ) ;
#36780 =( GEOMETRIC_REPRESENTATION_CONTEXT ( 3 ) GLOBAL_UNCERTAINTY_ASSIGNED_CONTEXT ( ( #42393 ) ) GLOBAL_UNIT_ASSIGNED_CONTEXT ( ( #80325, #37427, #3975 ) ) REPRESENTATION_CONTEXT ( 'NONE', 'WORKASPACE' ) );
#36781 = ADVANCED_FACE ( 'NONE', ( #4651 ), #38123, .T. ) ;
#36782 = DIRECTION ( 'NONE',  ( -4.627567071141249913E-15, 0.000000000000000000, 1.000000000000000000 ) ) ;
#36783 = ORIENTED_EDGE ( 'NONE', *, *, #48143, .T. ) ;
#36784 = CARTESIAN_POINT ( 'NONE',  ( -11.02339042269989910, -8.620081048769939969, -33.00000000040000003 ) ) ;
#36785 =( LENGTH_UNIT ( ) NAMED_UNIT ( * ) SI_UNIT ( .MILLI., .METRE. ) );
#36786 = SURFACE_SIDE_STYLE ('',( #31415 ) ) ;
#36787 = EDGE_CURVE ( 'NONE', #8195, #49154, #14242, .T. ) ;
#36788 = CARTESIAN_POINT ( 'NONE',  ( 5.227389093449480661, 5.420343431922160171, -33.07999999959999826 ) ) ;
#36789 = EDGE_LOOP ( 'NONE', ( #73064, #30469, #60710, #13154 ) ) ;
#36790 = CARTESIAN_POINT ( 'NONE',  ( 4.105600490243333844, 6.632577330923333570, -33.09999999960000139 ) ) ;
#36791 = DIRECTION ( 'NONE',  ( -0.7667866661277540352, 0.6419020241817938732, -1.059691071871039655E-14 ) ) ;
#36792 = EDGE_CURVE ( 'NONE', #41021, #83425, #86800, .T. ) ;
#36793 = ORIENTED_EDGE ( 'NONE', *, *, #399, .T. ) ;
#36794 = MANIFOLD_SOLID_BREP ( '1227213433.STP-1/00023611_0.STP-1-solid1', #27349 ) ;
#36795 = EDGE_CURVE ( 'NONE', #25870, #36892, #11984, .T. ) ;
#36796 =( LENGTH_UNIT ( ) NAMED_UNIT ( * ) SI_UNIT ( .MILLI., .METRE. ) );
#36797 = SURFACE_STYLE_FILL_AREA ( #9609 ) ;
#36798 = ORIENTED_EDGE ( 'NONE', *, *, #39882, .T. ) ;
#36799 = EDGE_CURVE ( 'NONE', #12291, #80745, #68005, .T. ) ;
#36800 = AXIS2_PLACEMENT_3D ( 'NONE', #26135, #53332, #27011 ) ;
#36801 = AXIS2_PLACEMENT_3D ( 'NONE', #2702, #85276, #3996 ) ;
#36802 = FACE_OUTER_BOUND ( 'NONE', #15175, .T. ) ;
#36803 = ORIENTED_EDGE ( 'NONE', *, *, #41736, .T. ) ;
#36805 = ORIENTED_EDGE ( 'NONE', *, *, #33327, .F. ) ;
#36804 = EDGE_CURVE ( 'NONE', #33635, #86054, #80157, .T. ) ;
#36806 = CARTESIAN_POINT ( 'NONE',  ( 4.850507535931659397, -3.737516551835660117, -33.00000000040000003 ) ) ;
#36807 = EDGE_CURVE ( 'NONE', #65300, #17254, #31642, .T. ) ;
#36808 = FACE_OUTER_BOUND ( 'NONE', #20472, .T. ) ;
#36809 = SURFACE_STYLE_FILL_AREA ( #57368 ) ;
#36810 = B_SPLINE_CURVE_WITH_KNOTS ( 'NONE', 3,
 ( #64436, #2897, #3332, #38096 ),
 .UNSPECIFIED., .F., .F.,
 ( 4, 4 ),
 ( 0.000000000000000000, 1.000000000000000000 ),
 .UNSPECIFIED. ) ;
#36811 = DIRECTION ( 'NONE',  ( -0.7570488864098512405, 0.6533582352627110845, 0.000000000000000000 ) ) ;
#36812 = VERTEX_POINT ( 'NONE', #61678 ) ;
#36813 = ORIENTED_EDGE ( 'NONE', *, *, #2005, .T. ) ;
#36814 = LINE ( 'NONE', #85507, #2458 ) ;
#36815 =( BOUNDED_CURVE ( )  B_SPLINE_CURVE ( 3, ( #25851, #20051, #47219, #52640 ),
 .UNSPECIFIED., .F., .F. ) 
 B_SPLINE_CURVE_WITH_KNOTS ( ( 4, 4 ),
 ( 4.901355920103637409, 5.088670195486842296 ),
 .UNSPECIFIED. ) 
 CURVE ( )  GEOMETRIC_REPRESENTATION_ITEM ( )  RATIONAL_B_SPLINE_CURVE ( ( 1.000000000000000000, 0.9970782501730246494, 0.9970782501730246494, 1.000000000000000000 ) ) 
 REPRESENTATION_ITEM ( '' )  );
#36816 =( NAMED_UNIT ( * ) PLANE_ANGLE_UNIT ( ) SI_UNIT ( $, .RADIAN. ) );
#36817 = B_SPLINE_CURVE_WITH_KNOTS ( 'NONE', 3,
 ( #54931, #46896, #74152, #87969 ),
 .UNSPECIFIED., .F., .F.,
 ( 4, 4 ),
 ( 0.000000000000000000, 1.000000000000000000 ),
 .UNSPECIFIED. ) ;
#36818 = DIRECTION ( 'NONE',  ( 0.06211729443142834789, 0.9980688562080870518, 0.000000000000000000 ) ) ;
#36820 =( GEOMETRIC_REPRESENTATION_CONTEXT ( 3 ) GLOBAL_UNCERTAINTY_ASSIGNED_CONTEXT ( ( #47797 ) ) GLOBAL_UNIT_ASSIGNED_CONTEXT ( ( #45567, #4528, #53138 ) ) REPRESENTATION_CONTEXT ( 'NONE', 'WORKASPACE' ) );
#36819 =( NAMED_UNIT ( * ) SI_UNIT ( $, .STERADIAN. ) SOLID_ANGLE_UNIT ( ) );
#36821 = FACE_BOUND ( 'NONE', #16017, .T. ) ;
#36822 = CARTESIAN_POINT ( 'NONE',  ( 10.54001500620000087, 3.837305721430000371, -33.07999999959999826 ) ) ;
#36823 = SURFACE_STYLE_USAGE ( .BOTH. , #23017 ) ;
#36824 = CARTESIAN_POINT ( 'NONE',  ( -9.532599408130000285, -3.881206290570000217, -33.00000001040000086 ) ) ;
#36825 = EDGE_CURVE ( 'NONE', #16424, #3854, #74267, .T. ) ;
#36826 = AXIS2_PLACEMENT_3D ( 'NONE', #51813, #4956, #12112 ) ;
#36827 = PLANE ( 'NONE',  #13361 ) ;
#36828 = ORIENTED_EDGE ( 'NONE', *, *, #2449, .F. ) ;
#36829 = DIRECTION ( 'NONE',  ( 0.000000000000000000, 1.000000000000000000, 0.000000000000000000 ) ) ;
#36830 = VERTEX_POINT ( 'NONE', #14924 ) ;
#36831 = B_SPLINE_CURVE_WITH_KNOTS ( 'NONE', 3,
 ( #1080, #9160, #56001, #22085 ),
```
