## Supplemental data, tables, and software for "Guide to the construction and use of an adaptive optics two-photon microscope with direct wavefront sensing": Part17-L11 mounting plate.STEP

```
ISO-10303-21;
HEADER;
FILE_DESCRIPTION (( 'STEP AP214' ),
    '1' );
FILE_NAME ('Part17-L11 mounting plate.STEP',
    '2022-02-10T22:27:34',
    ( '' ),
    ( '' ),
    'SwSTEP 2.0',
    'SolidWorks 2020',
    '' );
FILE_SCHEMA (( 'AUTOMOTIVE_DESIGN' ));
ENDSEC;

DATA;
#1 = B_SPLINE_CURVE_WITH_KNOTS ( 'NONE', 3,
 ( #3162, #6579, #7215, #9969, #4711, #8108, #431, #7261, #10630, #6415, #10690, #11018, #769, #3282, #1612, #4311, #2440, #10025 ),
 .UNSPECIFIED., .F., .F.,
 ( 4, 2, 2, 2, 2, 2, 2, 2, 4 ),
 ( 0.2500000000000000000, 0.3125000000000000000, 0.3750000000000000000, 0.4375000000000000000, 0.5000000000000000000, 0.5625000000000000000, 0.6250000000000000000, 0.6875000000000000000, 0.7500000000000000000 ),
 .UNSPECIFIED. ) ;
#2 = ORIENTED_EDGE ( 'NONE', *, *, #8367, .T. ) ;
#3 = CARTESIAN_POINT ( 'NONE',  ( -764.7013512923958842, -108.7141147031334327, 757.6657852770000545 ) ) ;
#4 = CARTESIAN_POINT ( 'NONE',  ( -749.9610186902649502, -108.6104220017648032, 776.8156959630708798 ) ) ;
#5 = CARTESIAN_POINT ( 'NONE',  ( -764.2237580593219946, -111.7362769388528818, 792.6488758547424140 ) ) ;
#6 = DIRECTION ( 'NONE',  ( -1.000000000000000000, 1.224606353822379970E-16, 6.123031769111888756E-17 ) ) ;
#7 = CARTESIAN_POINT ( 'NONE',  ( -747.2750991849208049, -107.8656345538422272, 794.0493897834558084 ) ) ;
#8 = COLOUR_RGB ( '',0.9882352941176471006, 0.8980392156862745390, 0.8784313725490195957 ) ;
#9 = CARTESIAN_POINT ( 'NONE',  ( -774.4216730675655072, -108.5770409459371280, 789.2865512685563090 ) ) ;
#10 = CARTESIAN_POINT ( 'NONE',  ( -765.7883290233739899, -108.1382344249044394, 762.6899628437303136 ) ) ;
#11 = PRESENTATION_STYLE_ASSIGNMENT (( #871 ) ) ;
#12 = PRESENTATION_LAYER_ASSIGNMENT (  '', '', ( #6448 ) ) ;
#13 = CARTESIAN_POINT ( 'NONE',  ( -749.9383266442613376, -111.9651737148074631, 777.4645130726164552 ) ) ;
#14 = ORIENTED_EDGE ( 'NONE', *, *, #1635, .F. ) ;
#15 = EDGE_CURVE ( 'NONE', #7340, #5577, #9475, .T. ) ;
#16 = EDGE_CURVE ( 'NONE', #4096, #6055, #4943, .T. ) ;
#17 = VECTOR ( 'NONE', #6090, 1000.000000000000000 ) ;
#18 = CARTESIAN_POINT ( 'NONE',  ( -764.0369398239837437, -110.7426042703073534, 762.6928123541964624 ) ) ;
#19 = CARTESIAN_POINT ( 'NONE',  ( -774.9369854760000180, -107.8327725349999753, 791.6657852769999408 ) ) ;
#20 = PRESENTATION_LAYER_ASSIGNMENT (  '', '', ( #1122 ) ) ;
#21 = CARTESIAN_POINT ( 'NONE',  ( -763.7869127168338537, -110.6806397548373297, 797.6657852769999408 ) ) ;
#22 = UNCERTAINTY_MEASURE_WITH_UNIT (LENGTH_MEASURE( 1.000000000000000082E-05 ), #6469, 'distance_accuracy_value', 'NONE');
#23 = FILL_AREA_STYLE_COLOUR ( '', #6294 ) ;
#24 = CARTESIAN_POINT ( 'NONE',  ( -747.9157591158551668, -108.9752285602558004, 760.4483735284859449 ) ) ;
#25 = PLANE ( 'NONE',  #3549 ) ;
#26 = CARTESIAN_POINT ( 'NONE',  ( -765.8414854760000026, -110.8327725350000037, 762.6931049840690093 ) ) ;
#27 = SURFACE_STYLE_FILL_AREA ( #10082 ) ;
#28 = PRESENTATION_LAYER_ASSIGNMENT (  '', '', ( #10373 ) ) ;
#29 = CARTESIAN_POINT ( 'NONE',  ( -747.1736760107246482, -108.0592443397027864, 793.8337614034271610 ) ) ;
#30 = ORIENTED_EDGE ( 'NONE', *, *, #9505, .F. ) ;
#31 = STYLED_ITEM ( 'NONE', ( #2262 ), #7984 ) ;
#32 = EDGE_LOOP ( 'NONE', ( #6196, #2352, #4801, #2679 ) ) ;
#33 =( LENGTH_UNIT ( ) NAMED_UNIT ( * ) SI_UNIT ( .MILLI., .METRE. ) );
#34 = ORIENTED_EDGE ( 'NONE', *, *, #3393, .T. ) ;
#35 = CARTESIAN_POINT ( 'NONE',  ( -763.9950368465960082, -111.4936935234373294, 762.6953742097138047 ) ) ;
#36 = UNCERTAINTY_MEASURE_WITH_UNIT (LENGTH_MEASURE( 1.000000000000000082E-05 ), #4244, 'distance_accuracy_value', 'NONE');
#37 = SURFACE_STYLE_FILL_AREA ( #6932 ) ;
#38 = CARTESIAN_POINT ( 'NONE',  ( -744.9369854760000180, -108.0684623696136129, 778.5472617985783472 ) ) ;
#39 = CARTESIAN_POINT ( 'NONE',  ( -765.6739402507741943, -110.3072926536597862, 792.6476830001332701 ) ) ;
#40 = STYLED_ITEM ( 'NONE', ( #11 ), #8013 ) ;
#41 = CARTESIAN_POINT ( 'NONE',  ( -749.9416286467899226, -108.6566733237134343, 777.2924791196178376 ) ) ;
#42 = CARTESIAN_POINT ( 'NONE',  ( -779.9360959724072018, -109.6945299466877515, 777.8378002339362638 ) ) ;
#43 = CARTESIAN_POINT ( 'NONE',  ( -749.9736766868433051, -111.2888276746561331, 776.6073491804431796 ) ) ;
#44 = DIRECTION ( 'NONE',  ( -1.000000000000000000, 1.224606353822379970E-16, 6.123031769111888756E-17 ) ) ;
#45 = ORIENTED_EDGE ( 'NONE', *, *, #7280, .T. ) ;
#46 = EDGE_CURVE ( 'NONE', #5913, #737, #8390, .T. ) ;
#47 = VECTOR ( 'NONE', #1524, 1000.000000000000000 ) ;
#48 = VECTOR ( 'NONE', #7409, 1000.000000000000000 ) ;
#49 = CARTESIAN_POINT ( 'NONE',  ( -764.2086341359897688, -111.3714270418587517, 762.6834368726762250 ) ) ;
#50 = CARTESIAN_POINT ( 'NONE',  ( -782.3416275411628931, -108.8991760279045309, 794.4598456654809979 ) ) ;
#51 = CARTESIAN_POINT ( 'NONE',  ( -744.9369854759999043, -110.0428166288205034, 777.2091451314556707 ) ) ;
#52 = CARTESIAN_POINT ( 'NONE',  ( -753.0482287476486363, -108.1322801559018529, 786.8122320362692790 ) ) ;
#53 = DIRECTION ( 'NONE',  ( 1.224606353822379970E-16, 0.000000000000000000, -1.000000000000000000 ) ) ;
#54 = EDGE_LOOP ( 'NONE', ( #612, #10199, #891, #9324 ) ) ;
#55 = DIRECTION ( 'NONE',  ( 0.000000000000000000, 0.000000000000000000, 1.000000000000000000 ) ) ;
#56 = STYLED_ITEM ( 'NONE', ( #5014 ), #8787 ) ;
#57 = CARTESIAN_POINT ( 'NONE',  ( -763.8355000667959303, -108.1728740482441395, 762.7062539746726770 ) ) ;
#58 = CARTESIAN_POINT ( 'NONE',  ( -779.9168020674517265, -111.2945968761386695, 778.4437027378656921 ) ) ;
#59 = ADVANCED_FACE ( 'NONE', ( #9222 ), #4160, .T. ) ;
#60 = ORIENTED_EDGE ( 'NONE', *, *, #4702, .F. ) ;
#61 =( GEOMETRIC_REPRESENTATION_CONTEXT ( 3 ) GLOBAL_UNCERTAINTY_ASSIGNED_CONTEXT ( ( #6975 ) ) GLOBAL_UNIT_ASSIGNED_CONTEXT ( ( #8726, #2693, #7006 ) ) REPRESENTATION_CONTEXT ( 'NONE', 'WORKASPACE' ) );
#62 = CARTESIAN_POINT ( 'NONE',  ( -749.9409614606845480, -111.6686386410819409, 777.3199537833780823 ) ) ;
#63 = CARTESIAN_POINT ( 'NONE',  ( -749.9695647318358169, -108.4212994647391781, 776.6776847390169678 ) ) ;
#64 = FACE_OUTER_BOUND ( 'NONE', #8878, .T. ) ;
#65 = DIRECTION ( 'NONE',  ( -1.000000000000000000, 1.224606353822379970E-16, 6.123031769111888756E-17 ) ) ;
#66 = CARTESIAN_POINT ( 'NONE',  ( -779.9055804313879889, -108.4453544393012834, 778.6398755285948710 ) ) ;
#67 = DIRECTION ( 'NONE',  ( 1.000000000000000000, 0.000000000000000000, -3.700743415417185102E-14 ) ) ;
#68 = FACE_OUTER_BOUND ( 'NONE', #9677, .T. ) ;
#69 = FACE_OUTER_BOUND ( 'NONE', #5426, .T. ) ;
#70 = ORIENTED_EDGE ( 'NONE', *, *, #5895, .F. ) ;
#71 = CARTESIAN_POINT ( 'NONE',  ( -764.0333092753060100, -110.7910583038373176, 762.6930309876956926 ) ) ;
#72 = DIRECTION ( 'NONE',  ( 0.000000000000000000, 0.000000000000000000, -1.000000000000000000 ) ) ;
#73 = CIRCLE ( 'NONE', #6703, 1.150000000000056755 ) ;
#74 = CARTESIAN_POINT ( 'NONE',  ( -747.4454375431536164, -108.8284996963126190, 760.9938069181210949 ) ) ;
#75 = CARTESIAN_POINT ( 'NONE',  ( -776.6924954725633370, -108.4264966262250880, 786.9828837238781034 ) ) ;
#76 = EDGE_CURVE ( 'NONE', #5747, #8275, #1518, .T. ) ;
#77 = CARTESIAN_POINT ( 'NONE',  ( -764.9369854760000180, -107.8327725349999895, 777.6657852770000545 ) ) ;
#78 = CARTESIAN_POINT ( 'NONE',  ( -764.9556876093555502, -111.9828098660450166, 762.6657852770450745 ) ) ;
#79 = CARTESIAN_POINT ( 'NONE',  ( -744.9369854760000180, -111.1323339641450758, 776.5450378994283938 ) ) ;
#80 = AXIS2_PLACEMENT_3D ( 'NONE', #6938, #6999, #1188 ) ;
#81 = CARTESIAN_POINT ( 'NONE',  ( -747.4917888294683053, -108.8713158865423196, 794.4051954298806777 ) ) ;
#82 = PRESENTATION_STYLE_ASSIGNMENT (( #888 ) ) ;
#83 = SURFACE_STYLE_FILL_AREA ( #7653 ) ;
#84 = ORIENTED_EDGE ( 'NONE', *, *, #2573, .T. ) ;
#85 = ORIENTED_EDGE ( 'NONE', *, *, #1153, .F. ) ;
#86 = ORIENTED_EDGE ( 'NONE', *, *, #6153, .T. ) ;
#87 = B_SPLINE_CURVE_WITH_KNOTS ( 'NONE', 3,
 ( #1402, #3019, #1514, #2294, #6434, #7506, #5756, #7395, #2187, #10708, #5603, #4888, #9009, #3075, #10761, #1349, #9892, #3923 ),
 .UNSPECIFIED., .F., .F.,
 ( 4, 2, 2, 2, 2, 2, 2, 2, 4 ),
 ( 0.2500000000000000000, 0.3125000000000000000, 0.3750000000000000000, 0.4375000000000000000, 0.5000000000000000000, 0.5625000000000000000, 0.6250000000000000000, 0.6875000000000000000, 0.7500000000000000000 ),
 .UNSPECIFIED. ) ;
#88 = CARTESIAN_POINT ( 'NONE',  ( -764.0325954621180244, -107.8516382320910054, 792.6384964110333158 ) ) ;
#89 = CARTESIAN_POINT ( 'NONE',  ( -744.9369854760000180, -110.8327725350000037, 776.7612852770000700 ) ) ;
#90 = CARTESIAN_POINT ( 'NONE',  ( -778.9369854760000180, -107.8327725349999895, 767.6657852770000545 ) ) ;
#91 = ADVANCED_FACE ( 'NONE', ( #10381 ), #4504, .F. ) ;
#92 = CARTESIAN_POINT ( 'NONE',  ( -754.0324854760000335, -107.8327725350000037, 791.6657852769999408 ) ) ;
#93 = CARTESIAN_POINT ( 'NONE',  ( -764.9369854760000180, -110.8327725350000037, 797.6657852869999488 ) ) ;
#94 = CARTESIAN_POINT ( 'NONE',  ( -779.8968691226003784, -110.4800083265536301, 778.7623896388697631 ) ) ;
#95 =( NAMED_UNIT ( * ) SI_UNIT ( $, .STERADIAN. ) SOLID_ANGLE_UNIT ( ) );
#96 = CARTESIAN_POINT ( 'NONE',  ( -765.8208676087778031, -110.0957255586163228, 762.6917632635550035 ) ) ;
#97 = ORIENTED_EDGE ( 'NONE', *, *, #9834, .T. ) ;
#98 = B_SPLINE_CURVE_WITH_KNOTS ( 'NONE', 3,
 ( #4228, #7622, #3660, #7231, #8675, #5458, #4566, #173, #7130, #6110, #8730, #2807, #6166, #7010, #9571, #8852, #10442, #10500, #10600, #2921, #4619, #10388, #7069, #7183, #1910, #1863, #9515, #7971, #7913, #7854, #6220, #9623, #342, #8075, #3772, #5281, #8899, #1087, #3604, #1252, #6327, #1023, #5334 ),
 .UNSPECIFIED., .F., .F.,
 ( 4, 2, 1, 1, 2, 2, 2, 1, 1, 1, 2, 2, 2, 2, 2, 1, 1, 1, 2, 2, 1, 1, 2, 2, 1, 1, 1, 4 ),
 ( 0.4993821915181875237, 0.5072043447757229595, 0.5150264980332582843, 0.5306708045483247149, 0.5619594175784489165, 0.6245366436386683429, 0.6284477202674454421, 0.6323587968962224304, 0.6401809501537356617, 0.6558252566687621243, 0.6871138696988581263, 0.7496910957590607882, 0.7809797087891621192, 0.8122683218192633392, 0.8161793984479968067, 0.8200904750767301632, 0.8279126283342288506, 0.8435569348492627517, 0.8748455478793986106, 0.8826677011369317150, 0.8904898543944648193, 0.9061341609095320271, 0.9374227739397023029, 0.9413338505684646362, 0.9452449271972269695, 0.9530670804547486386, 0.9687113869698336099, 1.000000000000000000 ),
 .UNSPECIFIED. ) ;
#99 = SURFACE_STYLE_USAGE ( .BOTH. , #9678 ) ;
#100 =( LENGTH_UNIT ( ) NAMED_UNIT ( * ) SI_UNIT ( .MILLI., .METRE. ) );
#101 = CYLINDRICAL_SURFACE ( 'NONE', #427, 1.149999999999984368 ) ;
#102 = FACE_OUTER_BOUND ( 'NONE', #5872, .T. ) ;
#103 = CARTESIAN_POINT ( 'NONE',  ( -764.9369855848428870, -111.9828271598878473, 792.6657884190890400 ) ) ;
#104 = CARTESIAN_POINT ( 'NONE',  ( -784.9369854760001317, -110.5971383513681161, 776.7844431088871033 ) ) ;
#105 = ORIENTED_EDGE ( 'NONE', *, *, #1881, .F. ) ;
#106 = COLOUR_RGB ( '',0.7921568627450980005, 0.8196078431372548767, 0.9333333333333333481 ) ;
#107 = CARTESIAN_POINT ( 'NONE',  ( -764.3002918850546621, -108.7906146593850423, 762.6792974765872941 ) ) ;
#108 = CARTESIAN_POINT ( 'NONE',  ( -779.9297465140128907, -111.6100904239712008, 777.1926525267567740 ) ) ;
#109 = B_SPLINE_CURVE_WITH_KNOTS ( 'NONE', 3,
 ( #4565, #4617, #7970, #290, #3715, #8898, #1021, #2867, #9683, #8850, #1196, #2966, #340, #6165 ),
 .UNSPECIFIED., .F., .F.,
 ( 4, 2, 2, 2, 2, 2, 4 ),
 ( 0.4965756948471483634, 0.5119699119033671586, 0.5273641289595859538, 0.5581525630720159947, 0.6197294312968759655, 0.6813062995217360474, 0.7428831677465961292 ),
 .UNSPECIFIED. ) ;
#110 = ORIENTED_EDGE ( 'NONE', *, *, #1207, .F. ) ;
#111 = CARTESIAN_POINT ( 'NONE',  ( -749.9416286467899226, -111.6566733237146138, 777.2924791196203387 ) ) ;
#112 = SURFACE_STYLE_USAGE ( .BOTH. , #1812 ) ;
#113 = LINE ( 'NONE', #3554, #3794 ) ;
#114 = CARTESIAN_POINT ( 'NONE',  ( -764.1465517873507451, -111.6680823891726533, 792.6449457570688537 ) ) ;
#115 = LINE ( 'NONE', #10343, #1627 ) ;
#116 = PLANE ( 'NONE',  #4270 ) ;
#117 = CARTESIAN_POINT ( 'NONE',  ( -779.8965561750160305, -108.1424718779478269, 776.5556900997910361 ) ) ;
#118 = EDGE_CURVE ( 'NONE', #1938, #4926, #2614, .T. ) ;
#119 = DIRECTION ( 'NONE',  ( -1.000000000000000000, 1.224606353822379970E-16, 6.123031769111888756E-17 ) ) ;
#120 = PRESENTATION_STYLE_ASSIGNMENT (( #7810 ) ) ;
#121 = STYLED_ITEM ( 'NONE', ( #5396 ), #1894 ) ;
#122 = CARTESIAN_POINT ( 'NONE',  ( -749.9672252214223818, -111.4781212878627201, 776.7137530466957287 ) ) ;
#123 = VERTEX_POINT ( 'NONE', #1018 ) ;
#124 = COLOUR_RGB ( '',0.9882352941176471006, 0.8980392156862745390, 0.8784313725490195957 ) ;
#125 = STYLED_ITEM ( 'NONE', ( #6801 ), #3314 ) ;
#126 = CARTESIAN_POINT ( 'NONE',  ( -764.3561987463011747, -111.8368749723133249, 757.6657852770000545 ) ) ;
#127 = PLANE ( 'NONE',  #7422 ) ;
#128 = PRESENTATION_STYLE_ASSIGNMENT (( #255 ) ) ;
#129 = DIRECTION ( 'NONE',  ( 6.123031769111888756E-17, 1.000000000000000000, 6.123031769111888756E-17 ) ) ;
#130 = UNCERTAINTY_MEASURE_WITH_UNIT (LENGTH_MEASURE( 1.000000000000000082E-05 ), #453, 'distance_accuracy_value', 'NONE');
#131 = PRESENTATION_LAYER_ASSIGNMENT (  '', '', ( #5498 ) ) ;
#132 = CARTESIAN_POINT ( 'NONE',  ( -779.9369854760000180, -112.8327725350000037, 759.6657852770000545 ) ) ;
#133 = CARTESIAN_POINT ( 'NONE',  ( -775.9449135998970632, -108.7186063935867395, 767.4760429885653821 ) ) ;
#134 = ORIENTED_EDGE ( 'NONE', *, *, #6636, .T. ) ;
#135 = CARTESIAN_POINT ( 'NONE',  ( -765.2365469051276250, -111.9535199125776330, 797.6657852769998271 ) ) ;
#136 = CARTESIAN_POINT ( 'NONE',  ( -778.9369854760000180, -107.8327725349999895, 787.6657852769999408 ) ) ;
#137 = B_SPLINE_CURVE_WITH_KNOTS ( 'NONE', 3,
 ( #5216, #5321, #4494, #2576, #2798, #9438, #1795, #7729, #956, #4378, #1010, #6095, #841, #218, #4271, #7666, #11037, #7786, #3418, #3530, #6828, #1849, #6936, #5269, #157, #10207, #41, #3471, #7364, #9670, #6264, #5445, #3947, #637, #9031, #6515, #2016, #10013, #3046, #6629, #7111, #4854, #4005, #579, #8781 ),
 .UNSPECIFIED., .F., .F.,
 ( 4, 2, 1, 2, 2, 2, 2, 2, 2, 1, 1, 2, 2, 1, 1, 2, 2, 1, 2, 2, 2, 2, 1, 2, 2, 4 ),
 ( 0.000000000000000000, 0.03197971351574240007, 0.04796957027361983122, 0.05596449865254702477, 0.06395942703147421138, 0.09593914054715330098, 0.1119289973049918813, 0.1279188540628304616, 0.1918782810941889738, 0.2238579946098991913, 0.2398478513677881896, 0.2478427797467326610, 0.2558377081256771879, 0.2878174216414084996, 0.3038072783992735171, 0.3118022067782054707, 0.3157996709676504921, 0.3197971351570955134, 0.3517768486730546984, 0.3837565621890138279, 0.4477159892208883996, 0.4796957027368135007, 0.4956855594947801591, 0.4996830236842760842, 0.5036804878737719537, 0.5116754162527551442 ),
 .UNSPECIFIED. ) ;
#138 = PRESENTATION_LAYER_ASSIGNMENT (  '', '', ( #1940 ) ) ;
#139 = CARTESIAN_POINT ( 'NONE',  ( -747.6367813070399961, -108.9562860115215415, 794.5939423661621959 ) ) ;
#140 = SURFACE_STYLE_USAGE ( .BOTH. , #9486 ) ;
#141 = LINE ( 'NONE', #6983, #5613 ) ;
#142 = ORIENTED_EDGE ( 'NONE', *, *, #2117, .T. ) ;
#143 = EDGE_CURVE ( 'NONE', #1290, #6804, #8559, .T. ) ;
#144 = VECTOR ( 'NONE', #5353, 1000.000000000000000 ) ;
#145 = EDGE_LOOP ( 'NONE', ( #6349, #792, #4982, #10658 ) ) ;
#146 = STYLED_ITEM ( 'NONE', ( #8445 ), #3844 ) ;
#147 = CARTESIAN_POINT ( 'NONE',  ( -765.7723884997427604, -110.0423425289148298, 792.6425049898194857 ) ) ;
#148 = ORIENTED_EDGE ( 'NONE', *, *, #1322, .F. ) ;
#149 = CARTESIAN_POINT ( 'NONE',  ( -765.8049313240545644, -108.0906819696751171, 792.6406559377354597 ) ) ;
#150 = CARTESIAN_POINT ( 'NONE',  ( -765.6426356023868038, -108.7535709023463113, 797.6657852769998271 ) ) ;
#151 = CARTESIAN_POINT ( 'NONE',  ( -779.9213280473502437, -108.4244888982007495, 776.9798909804641198 ) ) ;
#152 = UNCERTAINTY_MEASURE_WITH_UNIT (LENGTH_MEASURE( 1.000000000000000082E-05 ), #2425, 'distance_accuracy_value', 'NONE');
#153 = DIRECTION ( 'NONE',  ( 6.123031769111888756E-17, 4.248706781612112096E-32, -1.000000000000000000 ) ) ;
#154 = CARTESIAN_POINT ( 'NONE',  ( -778.9369854660000101, -107.8327725349999895, 787.6657852769999408 ) ) ;
#155 = PRESENTATION_LAYER_ASSIGNMENT (  '', '', ( #4998 ) ) ;
#156 = CARTESIAN_POINT ( 'NONE',  ( -755.1271127878248990, -108.7170782749351616, 766.3182561121531080 ) ) ;
#157 = CARTESIAN_POINT ( 'NONE',  ( -749.9397245000318435, -108.6907118146184104, 777.3750400575659114 ) ) ;
#158 = CARTESIAN_POINT ( 'NONE',  ( -779.8928328113145199, -107.8327726397869384, 776.5157540813280548 ) ) ;
#159 = CARTESIAN_POINT ( 'NONE',  ( -753.7869854759999271, -107.8327725350000037, 757.6657852770000545 ) ) ;
#160 = FILL_AREA_STYLE ('',( #6939 ) ) ;
#161 = AXIS2_PLACEMENT_3D ( 'NONE', #3459, #5256, #4315 ) ;
#162 =( LENGTH_UNIT ( ) NAMED_UNIT ( * ) SI_UNIT ( .MILLI., .METRE. ) );
#163 = VERTEX_POINT ( 'NONE', #4563 ) ;
#164 = VECTOR ( 'NONE', #731, 1000.000000000000000 ) ;
#165 = ADVANCED_FACE ( 'NONE', ( #5223 ), #7967, .F. ) ;
#166 = FACE_BOUND ( 'NONE', #9263, .T. ) ;
#167 = STYLED_ITEM ( 'NONE', ( #4992 ), #10948 ) ;
#168 = DIRECTION ( 'NONE',  ( 6.123031769111888756E-17, 1.000000000000000000, 6.123031769111888756E-17 ) ) ;
#169 = AXIS2_PLACEMENT_3D ( 'NONE', #3837, #10616, #8815 ) ;
#170 = DIRECTION ( 'NONE',  ( 1.000000000000000000, 0.000000000000000000, 6.123031769111888756E-17 ) ) ;
#171 = CARTESIAN_POINT ( 'NONE',  ( -764.9369854760000180, -107.8327725349999895, 777.6657852770000545 ) ) ;
#172 = FILL_AREA_STYLE_COLOUR ( '', #4342 ) ;
#173 = CARTESIAN_POINT ( 'NONE',  ( -753.0687330974996030, -108.2123378218219756, 768.4926648136673748 ) ) ;
#174 = EDGE_LOOP ( 'NONE', ( #390, #11045, #10425, #8601, #8523, #2992, #5815, #10818, #14, #1623 ) ) ;
#175 = STYLED_ITEM ( 'NONE', ( #6866 ), #7124 ) ;
#176 = CARTESIAN_POINT ( 'NONE',  ( -747.1688490506405742, -107.9871971879022396, 793.8222544992660232 ) ) ;
#177 = CARTESIAN_POINT ( 'NONE',  ( -764.3282192213331427, -108.8086030269689530, 762.6781370636260817 ) ) ;
#178 = CARTESIAN_POINT ( 'NONE',  ( -747.1645398534676588, -107.8327725350000037, 761.5196852507800713 ) ) ;
#179 = COLOUR_RGB ( '',0.9882352941176471006, 0.8980392156862745390, 0.8784313725490195957 ) ;
#180 = PRESENTATION_LAYER_ASSIGNMENT (  '', '', ( #5019 ) ) ;
#181 = VERTEX_POINT ( 'NONE', #1343 ) ;
#182 = CARTESIAN_POINT ( 'NONE',  ( -749.9502559808648812, -111.4812639464120565, 778.2969084599537837 ) ) ;
#183 = DIRECTION ( 'NONE',  ( 0.000000000000000000, 0.000000000000000000, -1.000000000000000000 ) ) ;
#184 = CARTESIAN_POINT ( 'NONE',  ( -764.1470295698002246, -110.3761323894834447, 757.6657852769998271 ) ) ;
#185 = SURFACE_STYLE_FILL_AREA ( #1099 ) ;
#186 = CARTESIAN_POINT ( 'NONE',  ( -764.9369854760000180, -108.9828765903760086, 762.6657852770000545 ) ) ;
#187 = STYLED_ITEM ( 'NONE', ( #1748 ), #6531 ) ;
#188 = CARTESIAN_POINT ( 'NONE',  ( -784.8662748054355234, -107.8327725349999753, 795.9687290087064184 ) ) ;
#189 = DIRECTION ( 'NONE',  ( 0.000000000000000000, 0.000000000000000000, -1.000000000000000000 ) ) ;
#190 = FILL_AREA_STYLE ('',( #2652 ) ) ;
#191 = CARTESIAN_POINT ( 'NONE',  ( -749.9805721957325204, -110.9719955343767452, 776.5231028886305467 ) ) ;
#192 = ADVANCED_FACE ( 'NONE', ( #5453 ), #9828, .F. ) ;
#193 = EDGE_CURVE ( 'NONE', #2789, #3170, #8070, .T. ) ;
#194 = CARTESIAN_POINT ( 'NONE',  ( -764.0602646260189204, -110.6036820980769164, 762.6914250684234275 ) ) ;
#195 = MECHANICAL_DESIGN_GEOMETRIC_PRESENTATION_REPRESENTATION (  '', ( #9672 ), #8782 ) ;
#196 = DIRECTION ( 'NONE',  ( 6.938893903907260918E-16, 1.000000000000000000, 8.497413563224209960E-32 ) ) ;
#197 = CARTESIAN_POINT ( 'NONE',  ( -747.2114104202419185, -108.3219616658869455, 761.4122687421418050 ) ) ;
#198 =( NAMED_UNIT ( * ) SI_UNIT ( $, .STERADIAN. ) SOLID_ANGLE_UNIT ( ) );
#199 = CARTESIAN_POINT ( 'NONE',  ( -779.9341857555444903, -111.9531494338593944, 777.9328576109024880 ) ) ;
#200 = ORIENTED_EDGE ( 'NONE', *, *, #4751, .F. ) ;
#201 = CARTESIAN_POINT ( 'NONE',  ( -748.7908854501330325, -107.8327725350000037, 795.4382308996782740 ) ) ;
#202 = CARTESIAN_POINT ( 'NONE',  ( -744.9369854760000180, -111.7534680053365008, 776.9602380476131884 ) ) ;
#203 = PLANE ( 'NONE',  #6657 ) ;
#204 = CARTESIAN_POINT ( 'NONE',  ( -747.2003421659749165, -108.2645901219852220, 793.8949420995375021 ) ) ;
#205 = CARTESIAN_POINT ( 'NONE',  ( -774.0324854760000335, -107.8327725349999753, 767.0591835691719780 ) ) ;
#206 = VERTEX_POINT ( 'NONE', #9049 ) ;
#207 = VECTOR ( 'NONE', #3716, 1000.000000000000000 ) ;
#208 = ORIENTED_EDGE ( 'NONE', *, *, #2266, .T. ) ;
#209 =( GEOMETRIC_REPRESENTATION_CONTEXT ( 3 ) GLOBAL_UNCERTAINTY_ASSIGNED_CONTEXT ( ( #4549 ) ) GLOBAL_UNIT_ASSIGNED_CONTEXT ( ( #10431, #4489, #8059 ) ) REPRESENTATION_CONTEXT ( 'NONE', 'WORKASPACE' ) );
#210 = EDGE_CURVE ( 'NONE', #9229, #6618, #966, .T. ) ;
#211 = CARTESIAN_POINT ( 'NONE',  ( -764.9711930774293478, -109.6830741297419820, 792.6657552197899577 ) ) ;
#212 = ORIENTED_EDGE ( 'NONE', *, *, #1935, .T. ) ;
#213 = CARTESIAN_POINT ( 'NONE',  ( -746.6340417513646344, -107.8327725350000037, 757.7364959546354157 ) ) ;
#214 = CARTESIAN_POINT ( 'NONE',  ( -779.9371048402716724, -108.7396678539802792, 777.7453162317615352 ) ) ;
#215 = VECTOR ( 'NONE', #4439, 1000.000000000000000 ) ;
#216 = LINE ( 'NONE', #10432, #4803 ) ;
#217 = CARTESIAN_POINT ( 'NONE',  ( -749.9571688845662720, -110.3709481942115218, 778.4437027382058432 ) ) ;
#218 = CARTESIAN_POINT ( 'NONE',  ( -749.9493685768159139, -108.5013262093268338, 778.2754691629179433 ) ) ;
#219 = SURFACE_STYLE_USAGE ( .BOTH. , #3703 ) ;
#220 = LINE ( 'NONE', #7962, #7426 ) ;
#221 = CARTESIAN_POINT ( 'NONE',  ( -763.8029546743536002, -110.5890109440919105, 762.7080129568678331 ) ) ;
#222 = COLOUR_RGB ( '',0.9882352941176471006, 0.8980392156862745390, 0.8784313725490195957 ) ;
#223 = CARTESIAN_POINT ( 'NONE',  ( -744.9369854660001238, -110.8327725350000037, 777.6657852770000545 ) ) ;
#224 = VERTEX_POINT ( 'NONE', #3767 ) ;
#225 = CARTESIAN_POINT ( 'NONE',  ( -764.1213388778681974, -111.2236101315993579, 762.6879762051198668 ) ) ;
#226 = COLOUR_RGB ( '',0.7921568627450980005, 0.8196078431372548767, 0.9333333333333333481 ) ;
#227 = CARTESIAN_POINT ( 'NONE',  ( -781.0911491209645874, -107.9723258680453455, 795.4348875805438865 ) ) ;
#228 = CARTESIAN_POINT ( 'NONE',  ( -778.9369854760000180, -107.8327725349999753, 786.5157852769999636 ) ) ;
#229 = LINE ( 'NONE', #1970, #5606 ) ;
#230 = DIRECTION ( 'NONE',  ( 1.000000000000000000, -6.938893903907260918E-16, 0.000000000000000000 ) ) ;
#231 = CARTESIAN_POINT ( 'NONE',  ( -774.9369854760000180, -107.8327725349999753, 791.6657852769999408 ) ) ;
#232 = ORIENTED_EDGE ( 'NONE', *, *, #5895, .T. ) ;
#233 = EDGE_CURVE ( 'NONE', #7843, #10270, #3812, .T. ) ;
#234 = CARTESIAN_POINT ( 'NONE',  ( -747.1738046089727732, -108.0616902780530353, 793.8340739027231621 ) ) ;
#235 = EDGE_CURVE ( 'NONE', #8026, #832, #7178, .T. ) ;
#236 = DIRECTION ( 'NONE',  ( -1.000000000000000000, 0.000000000000000000, 0.000000000000000000 ) ) ;
#237 = CARTESIAN_POINT ( 'NONE',  ( -779.9338413469135958, -111.6833298198472733, 777.9729490213024974 ) ) ;
#238 = COLOUR_RGB ( '',0.9882352941176471006, 0.8980392156862745390, 0.8784313725490195957 ) ;
#239 = ORIENTED_EDGE ( 'NONE', *, *, #7393, .F. ) ;
#240 =( LENGTH_UNIT ( ) NAMED_UNIT ( * ) SI_UNIT ( .MILLI., .METRE. ) );
#241 = CARTESIAN_POINT ( 'NONE',  ( -763.9673322338962862, -110.2131275592938664, 762.6971458461580369 ) ) ;
#242 = CIRCLE ( 'NONE', #7397, 1.149999999999984368 ) ;
#243 = B_SPLINE_CURVE_WITH_KNOTS ( 'NONE', 3,
 ( #3941, #1475, #3999, #2424, #7354, #518, #7299, #3263, #1538, #3203, #6560, #573, #3093, #5667, #6681, #2367, #4903, #4742 ),
 .UNSPECIFIED., .F., .F.,
 ( 4, 2, 2, 2, 2, 2, 2, 2, 4 ),
 ( 0.2500000000000000000, 0.3125000000000000000, 0.3750000000000000000, 0.4375000000000000000, 0.5000000000000000000, 0.5625000000000000000, 0.6250000000000000000, 0.6875000000000000000, 0.7500000000000000000 ),
 .UNSPECIFIED. ) ;
#244 = CARTESIAN_POINT ( 'NONE',  ( -749.9811459679129939, -110.8024929851380307, 776.5156267581157863 ) ) ;
#245 = CARTESIAN_POINT ( 'NONE',  ( -765.8375341465822430, -108.5495983759512484, 762.6928166381270557 ) ) ;
#246 = CARTESIAN_POINT ( 'NONE',  ( -744.9369854760000180, -107.8327725350000037, 778.8157852769999181 ) ) ;
#247 = CARTESIAN_POINT ( 'NONE',  ( -784.9369854759999043, -107.8327725349999753, 797.6657852770000545 ) ) ;
#248 = ADVANCED_FACE ( 'NONE', ( #6483 ), #4766, .T. ) ;
#249 = CYLINDRICAL_SURFACE ( 'NONE', #6561, 0.9044999999999747686 ) ;
#250 = CARTESIAN_POINT ( 'NONE',  ( -774.9369854760000180, -107.8327725349999753, 763.6657852770000545 ) ) ;
#251 = B_SPLINE_CURVE_WITH_KNOTS ( 'NONE', 3,
 ( #1169, #78, #1886, #7037, #3510, #5425, #6189, #2890, #6917, #8695, #7094, #10464, #993, #259, #4589, #4413, #7819, #1052, #7994, #6976, #10298, #312, #2665, #2779, #9590, #6077, #8820, #1937, #6299, #9480, #5363 ),
 .UNSPECIFIED., .F., .F.,
 ( 4, 2, 1, 1, 2, 2, 2, 2, 2, 1, 1, 1, 2, 2, 2, 2, 2, 4 ),
 ( 0.7490310719311485954, 0.7568738509333257092, 0.7647166299355029340, 0.7804021879398574946, 0.7882449669420348304, 0.7960877459442121662, 0.8117733039485245383, 0.8745155359658176586, 0.8784369254668848992, 0.8823583149679521398, 0.8902010939700933934, 0.9058866519743760115, 0.9137294309765200406, 0.9215722099786640698, 0.9372577679829312558, 0.9529433259871984419, 0.9686288839914656279, 1.000000000000000000 ),
 .UNSPECIFIED. ) ;
#252 = AXIS2_PLACEMENT_3D ( 'NONE', #2088, #10449, #406 ) ;
#253 = DIRECTION ( 'NONE',  ( 1.000000000000000000, -9.251858538542961967E-16, 0.000000000000000000 ) ) ;
#254 = SURFACE_STYLE_USAGE ( .BOTH. , #1108 ) ;
#255 = SURFACE_STYLE_USAGE ( .BOTH. , #1109 ) ;
#256 = CARTESIAN_POINT ( 'NONE',  ( -776.7176638564598079, -108.3871195489357007, 786.9510223638395701 ) ) ;
#257 = UNCERTAINTY_MEASURE_WITH_UNIT (LENGTH_MEASURE( 1.000000000000000082E-05 ), #3402, 'distance_accuracy_value', 'NONE');
#258 = PLANE ( 'NONE',  #7922 ) ;
#259 = CARTESIAN_POINT ( 'NONE',  ( -765.7674652395643307, -111.6283625406289559, 762.6887910192400568 ) ) ;
#260 = VERTEX_POINT ( 'NONE', #4821 ) ;
#261 = DIRECTION ( 'NONE',  ( 0.000000000000000000, 0.000000000000000000, -1.000000000000000000 ) ) ;
#262 = CARTESIAN_POINT ( 'NONE',  ( -744.9369854760000180, -111.9533854711633865, 777.3662795352975081 ) ) ;
#263 = SURFACE_SIDE_STYLE ('',( #7942 ) ) ;
#264 = CARTESIAN_POINT ( 'NONE',  ( -779.9096880694297624, -110.8327726344767257, 776.7613300073794562 ) ) ;
#265 = CARTESIAN_POINT ( 'NONE',  ( -773.7869854760000408, -107.8327725349999753, 757.6657852670000466 ) ) ;
#266 = VERTEX_POINT ( 'NONE', #9778 ) ;
#267 = ORIENTED_EDGE ( 'NONE', *, *, #1140, .F. ) ;
#268 = DIRECTION ( 'NONE',  ( 1.000000000000000000, -6.938893903907260918E-16, 0.000000000000000000 ) ) ;
#269 = VERTEX_POINT ( 'NONE', #8211 ) ;
#270 = CARTESIAN_POINT ( 'NONE',  ( -764.5585432262936365, -108.6543284963399856, 792.6610119212728023 ) ) ;
#271 = CARTESIAN_POINT ( 'NONE',  ( -779.9338413469148463, -108.6833298198684759, 777.9729490212441760 ) ) ;
#272 = UNCERTAINTY_MEASURE_WITH_UNIT (LENGTH_MEASURE( 1.000000000000000082E-05 ), #2030, 'distance_accuracy_value', 'NONE');
#273 = VECTOR ( 'NONE', #10787, 1000.000000000000000 ) ;
#274 = CARTESIAN_POINT ( 'NONE',  ( -784.9369854759999043, -107.8327725349999753, 797.6657852770000545 ) ) ;
#275 = PLANE ( 'NONE',  #5855 ) ;
#276 = SURFACE_STYLE_USAGE ( .BOTH. , #7958 ) ;
#277 = CARTESIAN_POINT ( 'NONE',  ( -749.9525087870531479, -110.2364976759096038, 778.3493074180418034 ) ) ;
#278 = CARTESIAN_POINT ( 'NONE',  ( -765.5005650840469116, -108.5462705438178403, 762.6762291411363321 ) ) ;
#279 = CARTESIAN_POINT ( 'NONE',  ( -784.9369854759999043, -107.8327725349999753, 797.6657852770000545 ) ) ;
#280 = CARTESIAN_POINT ( 'NONE',  ( -746.7047524289998819, -102.8327725350000037, 757.6657852770000545 ) ) ;
#281 =( NAMED_UNIT ( * ) PLANE_ANGLE_UNIT ( ) SI_UNIT ( $, .RADIAN. ) );
#282 = ADVANCED_FACE ( 'NONE', ( #2962 ), #7121, .F. ) ;
#283 = CARTESIAN_POINT ( 'NONE',  ( -764.9369855860214784, -108.9828271598847493, 792.6657884191318999 ) ) ;
#284 = ORIENTED_EDGE ( 'NONE', *, *, #5594, .F. ) ;
#285 = VERTEX_POINT ( 'NONE', #9679 ) ;
#286 = CARTESIAN_POINT ( 'NONE',  ( -744.9369854660001238, -110.8327725350000037, 778.8157852770000318 ) ) ;
#287 = DIRECTION ( 'NONE',  ( -1.836909530733569832E-16, -1.000000000000000000, 6.123031769111888756E-17 ) ) ;
#288 = UNCERTAINTY_MEASURE_WITH_UNIT (LENGTH_MEASURE( 1.000000000000000082E-05 ), #10136, 'distance_accuracy_value', 'NONE');
#289 = CYLINDRICAL_SURFACE ( 'NONE', #1390, 1.149999999999984368 ) ;
#290 = CARTESIAN_POINT ( 'NONE',  ( -763.7919556470732232, -110.9432962521622557, 762.7094116504224530 ) ) ;
#291 = CARTESIAN_POINT ( 'NONE',  ( -763.7966828302712656, -110.6831070575392175, 792.6223795081258459 ) ) ;
#292 = ORIENTED_EDGE ( 'NONE', *, *, #1499, .F. ) ;
#293 =( NAMED_UNIT ( * ) PLANE_ANGLE_UNIT ( ) SI_UNIT ( $, .RADIAN. ) );
#294 = B_SPLINE_CURVE_WITH_KNOTS ( 'NONE', 3,
 ( #9990, #1633, #1690, #5757, #5051, #9382, #6775, #3420, #8444, #668, #790, #9332, #5916, #9167, #4938, #8322, #4094, #7507 ),
 .UNSPECIFIED., .F., .F.,
 ( 4, 2, 2, 2, 2, 2, 2, 2, 4 ),
 ( 0.7500000000000000000, 0.8125000000000000000, 0.8750000000000000000, 0.9375000000000000000, 1.000000000000000000, 1.062500000000000000, 1.125000000000000000, 1.187500000000000000, 1.250000000000000000 ),
 .UNSPECIFIED. ) ;
#295 = COLOUR_RGB ( '',0.9882352941176471006, 0.8980392156862745390, 0.8784313725490195957 ) ;
#296 = CARTESIAN_POINT ( 'NONE',  ( -764.2237580602819662, -108.7362769395162587, 792.6488758547885709 ) ) ;
#297 = CARTESIAN_POINT ( 'NONE',  ( -779.9171177881760286, -111.3045917191674050, 778.4375903017681821 ) ) ;
#298 = ADVANCED_FACE ( 'NONE', ( #8117 ), #8949, .F. ) ;
#299 = EDGE_LOOP ( 'NONE', ( #10358, #6587, #10788, #8248 ) ) ;
#300 = PRESENTATION_STYLE_ASSIGNMENT (( #405 ) ) ;
#301 =( NAMED_UNIT ( * ) SI_UNIT ( $, .STERADIAN. ) SOLID_ANGLE_UNIT ( ) );
#302 = CLOSED_SHELL ( 'NONE', ( #2314, #7669, #5233, #5754, #714, #4833 ) ) ;
#303 = CARTESIAN_POINT ( 'NONE',  ( -765.8414127644448399, -110.7131950884137126, 757.6657852770003956 ) ) ;
#304 = CARTESIAN_POINT ( 'NONE',  ( -766.0871915490291713, -107.9099364997189952, 762.7099494249894178 ) ) ;
#305 = FACE_OUTER_BOUND ( 'NONE', #975, .T. ) ;
#306 = CARTESIAN_POINT ( 'NONE',  ( -779.9115598138048426, -108.5813101650964683, 778.5390898983400803 ) ) ;
#307 = EDGE_CURVE ( 'NONE', #8821, #4202, #2179, .T. ) ;
#308 =( LENGTH_UNIT ( ) NAMED_UNIT ( * ) SI_UNIT ( .MILLI., .METRE. ) );
#309 = CARTESIAN_POINT ( 'NONE',  ( -779.9210975713972402, -109.9086933987980785, 778.3518739947320455 ) ) ;
#310 = CARTESIAN_POINT ( 'NONE',  ( -747.9394836489027512, -108.9739460896289387, 760.4256544160070916 ) ) ;
#311 =( LENGTH_UNIT ( ) NAMED_UNIT ( * ) SI_UNIT ( .MILLI., .METRE. ) );
#312 = CARTESIAN_POINT ( 'NONE',  ( -765.9328476201657168, -111.4083344104929125, 762.6988765817134208 ) ) ;
#313 = ORIENTED_EDGE ( 'NONE', *, *, #2060, .F. ) ;
#314 = FILL_AREA_STYLE ('',( #2727 ) ) ;
#315 = CARTESIAN_POINT ( 'NONE',  ( -744.9369854760000180, -111.4133830002946439, 776.6616097297958277 ) ) ;
#316 = COLOUR_RGB ( '',0.9882352941176471006, 0.8980392156862745390, 0.8784313725490195957 ) ;
#317 =( NAMED_UNIT ( * ) SI_UNIT ( $, .STERADIAN. ) SOLID_ANGLE_UNIT ( ) );
#318 = CARTESIAN_POINT ( 'NONE',  ( -784.9369854759999043, -107.8327725349999753, 797.6657852770000545 ) ) ;
#319 = VERTEX_POINT ( 'NONE', #5500 ) ;
#320 = PRESENTATION_LAYER_ASSIGNMENT (  '', '', ( #4079 ) ) ;
#321 = CIRCLE ( 'NONE', #9782, 0.9045000000000688045 ) ;
#322 = DIRECTION ( 'NONE',  ( -0.7071067811865470176, 8.659274570719352949E-17, 0.7071067811865480168 ) ) ;
#323 =( NAMED_UNIT ( * ) SI_UNIT ( $, .STERADIAN. ) SOLID_ANGLE_UNIT ( ) );
#324 = CARTESIAN_POINT ( 'NONE',  ( -766.0575984121753663, -108.1322782766885950, 797.6657852770000545 ) ) ;
#325 = CARTESIAN_POINT ( 'NONE',  ( -779.9096636732216439, -107.9237222668406417, 778.5707205191970388 ) ) ;
#326 = SURFACE_STYLE_USAGE ( .BOTH. , #2068 ) ;
#327 = DIRECTION ( 'NONE',  ( -1.836909530733569832E-16, -1.000000000000000000, 6.123031769111888756E-17 ) ) ;
#328 = CARTESIAN_POINT ( 'NONE',  ( -749.9550877528511137, -110.3072926524918529, 778.4027400514595456 ) ) ;
#329 = LINE ( 'NONE', #5626, #8348 ) ;
#330 = CARTESIAN_POINT ( 'NONE',  ( -764.9369854760000180, -107.8327725349999895, 797.6657852869999488 ) ) ;
#331 = DIRECTION ( 'NONE',  ( 0.000000000000000000, 0.000000000000000000, -1.000000000000000000 ) ) ;
#332 =( NAMED_UNIT ( * ) SI_UNIT ( $, .STERADIAN. ) SOLID_ANGLE_UNIT ( ) );
#333 = ORIENTED_EDGE ( 'NONE', *, *, #3746, .T. ) ;
#334 = PRESENTATION_LAYER_ASSIGNMENT (  '', '', ( #2292 ) ) ;
#335 = ORIENTED_EDGE ( 'NONE', *, *, #10384, .F. ) ;
#336 = CARTESIAN_POINT ( 'NONE',  ( -782.6815561096079819, -108.2237356013999232, 761.4541025091683650 ) ) ;
#337 = EDGE_CURVE ( 'NONE', #1895, #6702, #1246, .T. ) ;
#338 = EDGE_CURVE ( 'NONE', #6055, #1392, #2580, .T. ) ;
#339 = CARTESIAN_POINT ( 'NONE',  ( -781.0840550184486801, -107.8872237976354427, 795.4378306705098112 ) ) ;
#340 = CARTESIAN_POINT ( 'NONE',  ( -764.8204598817584383, -111.9827727838112565, 762.6658991524542444 ) ) ;
#341 = FACE_OUTER_BOUND ( 'NONE', #10547, .T. ) ;
#342 = CARTESIAN_POINT ( 'NONE',  ( -753.9425618974543113, -108.7147564090128213, 767.4616425760592620 ) ) ;
#343 = EDGE_LOOP ( 'NONE', ( #8122, #2704, #1561, #1204, #7978, #1002, #9935, #9950, #2943, #8082 ) ) ;
#344 = VECTOR ( 'NONE', #8549, 1000.000000000000000 ) ;
#345 = PRESENTATION_STYLE_ASSIGNMENT (( #2970 ) ) ;
#346 = STYLED_ITEM ( 'NONE', ( #5587 ), #10895 ) ;
#347 = VERTEX_POINT ( 'NONE', #8147 ) ;
#348 = CARTESIAN_POINT ( 'NONE',  ( -754.9369854760000180, -107.8327725349999895, 791.6657852769999408 ) ) ;
#349 = DIRECTION ( 'NONE',  ( 0.000000000000000000, 0.000000000000000000, -1.000000000000000000 ) ) ;
#350 = VECTOR ( 'NONE', #10080, 1000.000000000000000 ) ;
#351 = CARTESIAN_POINT ( 'NONE',  ( -765.1726196595980127, -109.9514303668591566, 757.6657852770000545 ) ) ;
#352 = LINE ( 'NONE', #10513, #10176 ) ;
#353 = CARTESIAN_POINT ( 'NONE',  ( -781.1486682422103058, -108.2237355967322827, 795.4103559113336814 ) ) ;
#354 =( GEOMETRIC_REPRESENTATION_CONTEXT ( 3 ) GLOBAL_UNCERTAINTY_ASSIGNED_CONTEXT ( ( #9983 ) ) GLOBAL_UNIT_ASSIGNED_CONTEXT ( ( #4215, #7668, #10209 ) ) REPRESENTATION_CONTEXT ( 'NONE', 'WORKASPACE' ) );
#355 = DIRECTION ( 'NONE',  ( -1.000000000000000000, 0.000000000000000000, 0.000000000000000000 ) ) ;
#356 = FACE_OUTER_BOUND ( 'NONE', #2229, .T. ) ;
#357 = CYLINDRICAL_SURFACE ( 'NONE', #8345, 0.9044999999999747686 ) ;
#358 = STYLED_ITEM ( 'NONE', ( #6238 ), #5754 ) ;
#359 = DIRECTION ( 'NONE',  ( 6.123031769111888756E-17, 4.248706781612112096E-32, -1.000000000000000000 ) ) ;
#360 = MANIFOLD_SOLID_BREP ( 'Cut-Extrude1[8]', #6545 ) ;
#361 = SURFACE_STYLE_FILL_AREA ( #1363 ) ;
#362 = VECTOR ( 'NONE', #1357, 1000.000000000000000 ) ;
#363 = PRESENTATION_STYLE_ASSIGNMENT (( #254 ) ) ;
#364 =( LENGTH_UNIT ( ) NAMED_UNIT ( * ) SI_UNIT ( .MILLI., .METRE. ) );
#365 = SURFACE_SIDE_STYLE ('',( #8423 ) ) ;
#366 = B_SPLINE_CURVE_WITH_KNOTS ( 'NONE', 3,
 ( #677, #8388, #846, #10049, #6604, #905, #9283, #1573, #1520, #3305, #7566, #5115, #1742, #8502, #4331, #5985, #5814, #4942, #9386, #11043, #10102, #10877, #7617, #2351, #4159, #2408, #4276, #7674, #9337, #1636, #5871, #10213, #5058, #8448, #10817, #5761, #794, #5163, #3188, #5923, #8558, #4222, #9993, #9170, #4997, #8327, #3363, #4098, #3248, #10156, #9221 ),
 .UNSPECIFIED., .F., .F.,
 ( 4, 2, 2, 1, 1, 2, 2, 2, 2, 2, 2, 2, 2, 2, 2, 1, 1, 2, 2, 2, 2, 2, 2, 2, 1, 2, 2, 4 ),
 ( 0.000000000000000000, 0.06110595427666695029, 0.06874419856123374639, 0.07638244284580056331, 0.09165893141493416940, 0.1222119085532087507, 0.1374883971223661849, 0.1527648856915236053, 0.1833178628298027524, 0.1985943513989557874, 0.2138708399681088224, 0.2444238171064803122, 0.2749767942448518299, 0.3055297713832232920, 0.3131680156678080529, 0.3208062599523928138, 0.3360827485216144606, 0.3666357256600485948, 0.4277416799369582745, 0.4353799242215723453, 0.4430181685061863606, 0.4582946570754389271, 0.4659329013600740366, 0.4697520235023862067, 0.4735711456446983769, 0.4812093899293275467, 0.4850285120716438803, 0.4888476342139601583 ),
 .UNSPECIFIED. ) ;
#367 = CARTESIAN_POINT ( 'NONE',  ( -747.5023256885433511, -108.6013229113157763, 760.9121906254237047 ) ) ;
#368 = EDGE_LOOP ( 'NONE', ( #8233, #6101, #7038, #4221, #3517, #267 ) ) ;
#369 = CARTESIAN_POINT ( 'NONE',  ( -784.9369854760000180, -102.8327725350000037, 795.8980183240000770 ) ) ;
#370 = FILL_AREA_STYLE_COLOUR ( '', #9454 ) ;
#371 = ADVANCED_FACE ( 'NONE', ( #8942 ), #2227, .T. ) ;
#372 = FACE_OUTER_BOUND ( 'NONE', #4510, .T. ) ;
#373 = DIRECTION ( 'NONE',  ( 1.000000000000000000, -1.224606353822379970E-16, -6.123031769111888756E-17 ) ) ;
#374 = ADVANCED_FACE ( 'NONE', ( #10695 ), #541, .T. ) ;
#375 = ORIENTED_EDGE ( 'NONE', *, *, #10113, .F. ) ;
#376 = CLOSED_SHELL ( 'NONE', ( #7834, #4501, #8313, #4174, #1069, #4357 ) ) ;
#377 = CARTESIAN_POINT ( 'NONE',  ( -766.0122683269744357, -110.4229592075098623, 792.6272031045865560 ) ) ;
#378 = CARTESIAN_POINT ( 'NONE',  ( -765.3653901058418114, -111.6365590389789730, 792.6599471786174718 ) ) ;
#379 = UNCERTAINTY_MEASURE_WITH_UNIT (LENGTH_MEASURE( 1.000000000000000082E-05 ), #9606, 'distance_accuracy_value', 'NONE');
#380 = LINE ( 'NONE', #3802, #4875 ) ;
#381 = CARTESIAN_POINT ( 'NONE',  ( -765.0115474267554418, -108.9804409790728243, 792.6656149556342825 ) ) ;
#382 = DIRECTION ( 'NONE',  ( 0.7071067811865480168, -4.906538933386824852E-16, 0.7071067811865470176 ) ) ;
#383 = CARTESIAN_POINT ( 'NONE',  ( -754.6691677657528317, -108.6994541726475063, 766.7305108029930807 ) ) ;
#384 = SURFACE_STYLE_USAGE ( .BOTH. , #8064 ) ;
#385 = VECTOR ( 'NONE', #5928, 1000.000000000000000 ) ;
#386 = FACE_OUTER_BOUND ( 'NONE', #9279, .T. ) ;
#387 = ORIENTED_EDGE ( 'NONE', *, *, #7522, .F. ) ;
#388 = AXIS2_PLACEMENT_3D ( 'NONE', #9586, #196, #4530 ) ;
#389 = B_SPLINE_CURVE_WITH_KNOTS ( 'NONE', 3,
 ( #8724, #2027, #1082, #2862, #8846, #10326, #7735, #2751, #225, #3655, #1193, #49, #1800, #3477, #6890, #5222, #5499, #3120, #5647, #5693, #1394, #10596, #9777, #8892, #3065, #2123, #9105, #7177 ),
 .UNSPECIFIED., .F., .F.,
 ( 4, 2, 2, 2, 2, 1, 2, 2, 2, 2, 2, 1, 1, 1, 2, 4 ),
 ( 0.5116754150537951018, 0.5282181752983147183, 0.5447609355428342237, 0.5613036957873538402, 0.5695750759096236404, 0.5778464560318933296, 0.6109319765210107223, 0.6440174970101280039, 0.7101885379883626781, 0.7432740584774799597, 0.7515454385997437647, 0.7598168187220076808, 0.7680881988442714858, 0.7722238889054324762, 0.7742917339360128048, 0.7763595789665931335 ),
 .UNSPECIFIED. ) ;
#390 = ORIENTED_EDGE ( 'NONE', *, *, #3163, .F. ) ;
#391 = CARTESIAN_POINT ( 'NONE',  ( -782.7059806448029349, -107.9707385924855174, 761.5113735071831798 ) ) ;
#392 = DIRECTION ( 'NONE',  ( -0.7071067811865475727, 0.000000000000000000, -0.7071067811865475727 ) ) ;
#393 = UNCERTAINTY_MEASURE_WITH_UNIT (LENGTH_MEASURE( 1.000000000000000082E-05 ), #5159, 'distance_accuracy_value', 'NONE');
#394 = DIRECTION ( 'NONE',  ( -1.000000000000000000, 1.224606353822379970E-16, 6.123031769111888756E-17 ) ) ;
#395 = CARTESIAN_POINT ( 'NONE',  ( -750.9369854760000180, -107.8327725350000037, 768.8157852770000318 ) ) ;
#396 = CARTESIAN_POINT ( 'NONE',  ( -783.1692185229999268, -112.8327725350000037, 757.6657852770000545 ) ) ;
#397 = ORIENTED_EDGE ( 'NONE', *, *, #5485, .T. ) ;
#398 = DIRECTION ( 'NONE',  ( -1.000000000000000000, 0.000000000000000000, 0.000000000000000000 ) ) ;
#399 = FILL_AREA_STYLE ('',( #8078 ) ) ;
#400 = EDGE_CURVE ( 'NONE', #2657, #3573, #3116, .T. ) ;
#401 = FILL_AREA_STYLE ('',( #6376 ) ) ;
#402 =( GEOMETRIC_REPRESENTATION_CONTEXT ( 3 ) GLOBAL_UNCERTAINTY_ASSIGNED_CONTEXT ( ( #2165 ) ) GLOBAL_UNIT_ASSIGNED_CONTEXT ( ( #4613, #7384, #10699 ) ) REPRESENTATION_CONTEXT ( 'NONE', 'WORKASPACE' ) );
#403 = CIRCLE ( 'NONE', #3977, 3.000000000000002665 ) ;
#404 = ORIENTED_EDGE ( 'NONE', *, *, #6085, .F. ) ;
#405 = SURFACE_STYLE_USAGE ( .BOTH. , #7924 ) ;
#406 = DIRECTION ( 'NONE',  ( 0.7071067811866089681, 0.000000000000000000, -0.7071067811864861774 ) ) ;
#407 = CARTESIAN_POINT ( 'NONE',  ( -749.9663160435225109, -110.1660332941332427, 776.7279422437594576 ) ) ;
#408 = CARTESIAN_POINT ( 'NONE',  ( -765.8773158056703778, -108.4964208751310366, 762.6952678104682946 ) ) ;
#409 = DIRECTION ( 'NONE',  ( -1.493081916784099899E-15, 0.000000000000000000, -1.000000000000000000 ) ) ;
#410 = CARTESIAN_POINT ( 'NONE',  ( -779.9369854760000180, -107.8327725349999753, 789.6657852769999408 ) ) ;
#411 = STYLED_ITEM ( 'NONE', ( #10124 ), #8027 ) ;
#412 = PRESENTATION_STYLE_ASSIGNMENT (( #10773 ) ) ;
#413 = EDGE_CURVE ( 'NONE', #6167, #3773, #718, .T. ) ;
#414 =( GEOMETRIC_REPRESENTATION_CONTEXT ( 3 ) GLOBAL_UNCERTAINTY_ASSIGNED_CONTEXT ( ( #6187 ) ) GLOBAL_UNIT_ASSIGNED_CONTEXT ( ( #2517, #1684, #10203 ) ) REPRESENTATION_CONTEXT ( 'NONE', 'WORKASPACE' ) );
#415 = FILL_AREA_STYLE ('',( #6897 ) ) ;
#416 =( NAMED_UNIT ( * ) SI_UNIT ( $, .STERADIAN. ) SOLID_ANGLE_UNIT ( ) );
#417 = FACE_OUTER_BOUND ( 'NONE', #571, .T. ) ;
#418 = CARTESIAN_POINT ( 'NONE',  ( -748.2969450798686921, -108.4961060112532323, 760.1535282919031715 ) ) ;
#419 = VERTEX_POINT ( 'NONE', #4135 ) ;
#420 = PRESENTATION_STYLE_ASSIGNMENT (( #5479 ) ) ;
#421 = CARTESIAN_POINT ( 'NONE',  ( -779.9156494653807385, -110.3990072855965394, 776.8650274125229771 ) ) ;
#422 = SURFACE_SIDE_STYLE ('',( #4911 ) ) ;
#423 =( LENGTH_UNIT ( ) NAMED_UNIT ( * ) SI_UNIT ( .MILLI., .METRE. ) );
#424 = VECTOR ( 'NONE', #2003, 1000.000000000000000 ) ;
#425 = VERTEX_POINT ( 'NONE', #5094 ) ;
#426 = EDGE_CURVE ( 'NONE', #7914, #5869, #651, .T. ) ;
#428 =( NAMED_UNIT ( * ) PLANE_ANGLE_UNIT ( ) SI_UNIT ( $, .RADIAN. ) );
#427 = AXIS2_PLACEMENT_3D ( 'NONE', #9568, #7179, #6215 ) ;
#429 = CARTESIAN_POINT ( 'NONE',  ( -766.0869854759999953, -110.8327725350000037, 797.6657852869999488 ) ) ;
#430 = FACE_OUTER_BOUND ( 'NONE', #7383, .T. ) ;
#431 = CARTESIAN_POINT ( 'NONE',  ( -784.9369854760000180, -111.6225940877376246, 778.1223697715283834 ) ) ;
#432 =( NAMED_UNIT ( * ) PLANE_ANGLE_UNIT ( ) SI_UNIT ( $, .RADIAN. ) );
#433 = LINE ( 'NONE', #5641, #10506 ) ;
#434 = DIRECTION ( 'NONE',  ( 1.000000000000000000, 0.000000000000000000, 6.123031769111888756E-17 ) ) ;
#435 = CARTESIAN_POINT ( 'NONE',  ( -765.8183276441133103, -111.0684067186319055, 757.6657852770001682 ) ) ;
#436 = ORIENTED_EDGE ( 'NONE', *, *, #2959, .F. ) ;
#437 = ORIENTED_EDGE ( 'NONE', *, *, #626, .F. ) ;
#438 = CARTESIAN_POINT ( 'NONE',  ( -782.6905550931026028, -108.1596275403608303, 761.4749361549992273 ) ) ;
#439 = DIRECTION ( 'NONE',  ( 1.224606353822379970E-16, 0.000000000000000000, -1.000000000000000000 ) ) ;
#440 = ADVANCED_FACE ( 'NONE', ( #4078 ), #6700, .F. ) ;
#441 =( LENGTH_UNIT ( ) NAMED_UNIT ( * ) SI_UNIT ( .MILLI., .METRE. ) );
#442 = LINE ( 'NONE', #6216, #10639 ) ;
#443 = CARTESIAN_POINT ( 'NONE',  ( -779.8935934174761542, -110.9837733498268761, 776.5256624571181874 ) ) ;
#444 = CARTESIAN_POINT ( 'NONE',  ( -744.9369854760000180, -107.8327725350000037, 759.4335522300000321 ) ) ;
#445 = CARTESIAN_POINT ( 'NONE',  ( -764.0852579243866103, -110.5254627792686648, 792.6415900915471866 ) ) ;
#446 = ORIENTED_EDGE ( 'NONE', *, *, #2024, .F. ) ;
#447 = VECTOR ( 'NONE', #6131, 1000.000000000000000 ) ;
#448 = CARTESIAN_POINT ( 'NONE',  ( -746.7047524289998819, -107.8327725350000037, 797.6657852769999408 ) ) ;
#449 = CARTESIAN_POINT ( 'NONE',  ( -764.0357938537318887, -108.5503601577111965, 792.6387379568078586 ) ) ;
#450 = SURFACE_STYLE_FILL_AREA ( #401 ) ;
#451 = ORIENTED_EDGE ( 'NONE', *, *, #692, .F. ) ;
#452 = CARTESIAN_POINT ( 'NONE',  ( -749.9640754632873723, -110.9112532995865621, 776.7646936620880069 ) ) ;
#453 =( LENGTH_UNIT ( ) NAMED_UNIT ( * ) SI_UNIT ( .MILLI., .METRE. ) );
#454 = CARTESIAN_POINT ( 'NONE',  ( -753.5844559031889958, -108.7158271951550432, 787.4698701740862816 ) ) ;
#455 = LINE ( 'NONE', #1582, #6744 ) ;
#456 =( NAMED_UNIT ( * ) SI_UNIT ( $, .STERADIAN. ) SOLID_ANGLE_UNIT ( ) );
#457 = FILL_AREA_STYLE ('',( #10000 ) ) ;
#458 = CYLINDRICAL_SURFACE ( 'NONE', #4792, 1.149999999999978373 ) ;
#459 = ADVANCED_FACE ( 'NONE', ( #10855 ), #828, .F. ) ;
#460 = FILL_AREA_STYLE_COLOUR ( '', #6054 ) ;
#461 = CARTESIAN_POINT ( 'NONE',  ( -754.9369854760000180, -107.8327725349999895, 791.6657852669999329 ) ) ;
#462 = MANIFOLD_SOLID_BREP ( 'Cut-Extrude1[2]', #4246 ) ;
#463 = EDGE_LOOP ( 'NONE', ( #853, #9707, #7528, #10907, #545 ) ) ;
#464 = DIRECTION ( 'NONE',  ( -1.000000000000000000, 1.224606353822379970E-16, 6.123031769111888756E-17 ) ) ;
#465 = CARTESIAN_POINT ( 'NONE',  ( -766.0718631814315813, -111.0697600960286593, 792.6234174806497776 ) ) ;
#466 = CARTESIAN_POINT ( 'NONE',  ( -763.8260565083908205, -110.5260990179913136, 792.6252881320464212 ) ) ;
#467 = SURFACE_STYLE_USAGE ( .BOTH. , #8140 ) ;
#468 = DIRECTION ( 'NONE',  ( 1.224606353822379970E-16, 0.000000000000000000, -1.000000000000000000 ) ) ;
#469 = EDGE_CURVE ( 'NONE', #10274, #5774, #2432, .T. ) ;
#470 = CARTESIAN_POINT ( 'NONE',  ( -747.3190264025211036, -108.2247465819271497, 761.2007527717310040 ) ) ;
#471 = CARTESIAN_POINT ( 'NONE',  ( -774.9652844346867369, -108.7437796099040241, 788.8217046894679925 ) ) ;
#472 = CARTESIAN_POINT ( 'NONE',  ( -779.9096880694297624, -110.8327726344767257, 776.7613300073794562 ) ) ;
#473 = FILL_AREA_STYLE_COLOUR ( '', #763 ) ;
#474 = ORIENTED_EDGE ( 'NONE', *, *, #9282, .T. ) ;
#475 = SURFACE_SIDE_STYLE ('',( #2996 ) ) ;
#476 =( NAMED_UNIT ( * ) SI_UNIT ( $, .STERADIAN. ) SOLID_ANGLE_UNIT ( ) );
#477 = UNCERTAINTY_MEASURE_WITH_UNIT (LENGTH_MEASURE( 1.000000000000000082E-05 ), #33, 'distance_accuracy_value', 'NONE');
#478 = CARTESIAN_POINT ( 'NONE',  ( -755.6387301887808690, -108.4037020269595644, 789.4361942477304410 ) ) ;
#479 = FACE_OUTER_BOUND ( 'NONE', #7497, .T. ) ;
#480 =( LENGTH_UNIT ( ) NAMED_UNIT ( * ) SI_UNIT ( .MILLI., .METRE. ) );
#481 = CARTESIAN_POINT ( 'NONE',  ( -749.9369854760000180, -107.8327725350000037, 762.6657852770000545 ) ) ;
#482 = PRODUCT_CONTEXT ( 'NONE', #8393, 'mechanical' ) ;
#483 = VECTOR ( 'NONE', #4687, 1000.000000000000000 ) ;
#484 = CYLINDRICAL_SURFACE ( 'NONE', #3376, 0.9044999999999747686 ) ;
#485 = ORIENTED_EDGE ( 'NONE', *, *, #5045, .T. ) ;
#486 = EDGE_CURVE ( 'NONE', #10651, #3810, #1117, .T. ) ;
#487 = VECTOR ( 'NONE', #10610, 1000.000000000000000 ) ;
#488 = STYLED_ITEM ( 'NONE', ( #2524 ), #4233 ) ;
#489 = ORIENTED_EDGE ( 'NONE', *, *, #7250, .T. ) ;
#490 = CARTESIAN_POINT ( 'NONE',  ( -782.1145778896460570, -108.9838798405444464, 760.6001191194106923 ) ) ;
#491 = FILL_AREA_STYLE ('',( #1194 ) ) ;
#492 = AXIS2_PLACEMENT_3D ( 'NONE', #7173, #10540, #2324 ) ;
#493 = FILL_AREA_STYLE ('',( #9160 ) ) ;
#494 = CARTESIAN_POINT ( 'NONE',  ( -779.9156140486469440, -111.6583885670234793, 778.4662477378252561 ) ) ;
#495 = STYLED_ITEM ( 'NONE', ( #6029 ), #2150 ) ;
#496 = DIRECTION ( 'NONE',  ( -6.938893903907260918E-16, -1.000000000000000000, -8.497413563224209960E-32 ) ) ;
#497 = LINE ( 'NONE', #2342, #4477 ) ;
#498 = ORIENTED_EDGE ( 'NONE', *, *, #809, .F. ) ;
#499 = CIRCLE ( 'NONE', #4637, 1.149999999999984368 ) ;
#500 = CARTESIAN_POINT ( 'NONE',  ( -774.9369854760000180, -107.8327725349999895, 763.6657852770000545 ) ) ;
#501 = STYLED_ITEM ( 'NONE', ( #8094 ), #4450 ) ;
#502 = EDGE_CURVE ( 'NONE', #9758, #10139, #7043, .T. ) ;
#503 = EDGE_CURVE ( 'NONE', #9591, #6786, #2884, .T. ) ;
#504 = VERTEX_POINT ( 'NONE', #264 ) ;
#505 = CARTESIAN_POINT ( 'NONE',  ( -763.7875467412435455, -110.7976046623863056, 762.7098904304447160 ) ) ;
#506 = CARTESIAN_POINT ( 'NONE',  ( -775.5744333601776361, -108.5316249515559832, 788.2415408284189198 ) ) ;
#507 = CARTESIAN_POINT ( 'NONE',  ( -765.4919581213814581, -108.5568532271117022, 797.6657852769999408 ) ) ;
#508 = DIRECTION ( 'NONE',  ( 0.000000000000000000, 0.000000000000000000, 1.000000000000000000 ) ) ;
#509 = COLOUR_RGB ( '',0.9882352941176471006, 0.8980392156862745390, 0.8784313725490195957 ) ;
#510 = SURFACE_STYLE_USAGE ( .BOTH. , #5717 ) ;
#511 = DIRECTION ( 'NONE',  ( -1.000000000000000000, 1.224606353822379970E-16, 6.123031769111888756E-17 ) ) ;
#512 = VECTOR ( 'NONE', #5743, 1000.000000000000000 ) ;
#513 =( LENGTH_UNIT ( ) NAMED_UNIT ( * ) SI_UNIT ( .MILLI., .METRE. ) );
#514 = MANIFOLD_SOLID_BREP ( 'Cut-Extrude1[14]', #4051 ) ;
#515 = AXIS2_PLACEMENT_3D ( 'NONE', #6807, #4304, #2984 ) ;
#516 = CIRCLE ( 'NONE', #4301, 3.000000000000002665 ) ;
#517 = VERTEX_POINT ( 'NONE', #1373 ) ;
#518 = CARTESIAN_POINT ( 'NONE',  ( -784.9369854760001317, -108.7535709023476755, 776.9601351506164519 ) ) ;
#519 = PRESENTATION_LAYER_ASSIGNMENT (  '', '', ( #5883 ) ) ;
#520 = CARTESIAN_POINT ( 'NONE',  ( -766.0869854759999953, -110.7239709761643809, 792.6216320915012830 ) ) ;
#521 = CARTESIAN_POINT ( 'NONE',  ( -784.9369854759999043, -107.8327725349999753, 797.6657852770000545 ) ) ;
#522 = FILL_AREA_STYLE ('',( #3042 ) ) ;
#523 = CIRCLE ( 'NONE', #6605, 1.149999999999984368 ) ;
#524 =( NAMED_UNIT ( * ) SI_UNIT ( $, .STERADIAN. ) SOLID_ANGLE_UNIT ( ) );
#525 = CARTESIAN_POINT ( 'NONE',  ( -747.6789442059705380, -108.7156795198361010, 760.6902995707193895 ) ) ;
#526 =( LENGTH_UNIT ( ) NAMED_UNIT ( * ) SI_UNIT ( .MILLI., .METRE. ) );
#527 = CARTESIAN_POINT ( 'NONE',  ( -779.9364403790740425, -109.9363314128872560, 777.5045309523936794 ) ) ;
#528 = CARTESIAN_POINT ( 'NONE',  ( -765.3269057190618696, -108.6487498202898081, 762.6708530637777130 ) ) ;
#529 = ORIENTED_EDGE ( 'NONE', *, *, #2460, .F. ) ;
#530 = EDGE_CURVE ( 'NONE', #2812, #3431, #3686, .T. ) ;
#531 = STYLED_ITEM ( 'NONE', ( #1466 ), #6494 ) ;
#532 = CARTESIAN_POINT ( 'NONE',  ( -765.9624867776840347, -110.3106677342792210, 792.6307021037226832 ) ) ;
#533 = AXIS2_PLACEMENT_3D ( 'NONE', #7489, #9825, #9101 ) ;
#534 = CARTESIAN_POINT ( 'NONE',  ( -784.9369854759997907, -110.6806397548373440, 778.8158580361661052 ) ) ;
#535 = CARTESIAN_POINT ( 'NONE',  ( -774.9369854760000180, -107.8327725349999895, 757.6657852770000545 ) ) ;
#536 = CARTESIAN_POINT ( 'NONE',  ( -755.2076848511151184, -108.6966281515366148, 789.0825556868726380 ) ) ;
#537 = CARTESIAN_POINT ( 'NONE',  ( -749.9447175319760390, -108.8874403552226511, 778.1305066451599259 ) ) ;
#538 = PRESENTATION_STYLE_ASSIGNMENT (( #10796 ) ) ;
#539 = VECTOR ( 'NONE', #11050, 1000.000000000000000 ) ;
#540 = CARTESIAN_POINT ( 'NONE',  ( -755.8412512158541858, -107.8869419054406222, 765.7381862585119734 ) ) ;
#541 = CYLINDRICAL_SURFACE ( 'NONE', #5522, 1.150000000000056755 ) ;
#542 = CARTESIAN_POINT ( 'NONE',  ( -749.9369854760000180, -112.8327725350000037, 759.6657852770000545 ) ) ;
#543 = VERTEX_POINT ( 'NONE', #9915 ) ;
#544 = EDGE_CURVE ( 'NONE', #3981, #5747, #10737, .T. ) ;
#545 = ORIENTED_EDGE ( 'NONE', *, *, #6624, .F. ) ;
#546 = DIRECTION ( 'NONE',  ( 1.224606353822379970E-16, 0.000000000000000000, -1.000000000000000000 ) ) ;
#547 = EDGE_LOOP ( 'NONE', ( #5022, #3858, #7657, #6989, #9320 ) ) ;
#548 = SURFACE_STYLE_USAGE ( .BOTH. , #3176 ) ;
#549 = CARTESIAN_POINT ( 'NONE',  ( -765.8779204003590166, -111.4953725864188954, 762.6951649617772091 ) ) ;
#550 = DIRECTION ( 'NONE',  ( -1.000000000000000000, 0.000000000000000000, 0.000000000000000000 ) ) ;
#551 = CARTESIAN_POINT ( 'NONE',  ( -779.9189967565922643, -111.7211347174363709, 776.9288607164002087 ) ) ;
#552 = CARTESIAN_POINT ( 'NONE',  ( -764.1232608821601389, -110.4380766838904435, 792.6436985830546291 ) ) ;
#553 = VERTEX_POINT ( 'NONE', #9711 ) ;
#554 = CARTESIAN_POINT ( 'NONE',  ( -746.6340417513645207, -107.8327725350000037, 797.5950745983645902 ) ) ;
#555 = B_SPLINE_CURVE_WITH_KNOTS ( 'NONE', 3,
 ( #4603, #8007, #3754, #7168, #6311, #9199, #8201, #9146, #4131, #3221, #1438, #3901, #478, #10689, #9098, #5790, #3110, #590, #7318, #7542, #536, #1551, #4919, #9968, #1492, #5740, #3001, #9821, #4013, #6414, #4972, #6526, #6638, #8364, #4865, #715, #7432, #8305, #2330, #5636, #2166, #5582, #8254 ),
 .UNSPECIFIED., .F., .F.,
 ( 4, 2, 1, 1, 2, 2, 2, 1, 1, 1, 2, 2, 2, 2, 2, 1, 1, 1, 2, 2, 1, 1, 2, 2, 1, 1, 1, 4 ),
 ( 0.4993821915707351566, 0.5072043448274521360, 0.5150264980841692264, 0.5306708045976031851, 0.5619594176244827599, 0.6245366436782500141, 0.6284477203066204387, 0.6323587969349908633, 0.6401809501916798650, 0.6558252567050164572, 0.6871138697316894195, 0.7496910957850460022, 0.7809797088117462760, 0.8122683218384465498, 0.8161793984667887747, 0.8200904750951309996, 0.8279126283518511986, 0.8435569348653289001, 0.8748455478922841921, 0.8826677011489892921, 0.8904898544056942811, 0.9061341609190673996, 0.9374227739458510511, 0.9413338505742372408, 0.9452449272026235416, 0.9530670804593988077, 0.9687113869729047089, 1.000000000000000000 ),
 .UNSPECIFIED. ) ;
#556 = VECTOR ( 'NONE', #4643, 1000.000000000000000 ) ;
#557 = ORIENTED_EDGE ( 'NONE', *, *, #10847, .T. ) ;
#558 = ORIENTED_EDGE ( 'NONE', *, *, #7879, .F. ) ;
#559 = CARTESIAN_POINT ( 'NONE',  ( -746.7047524289998819, -107.8327725350000037, 757.6657852770000545 ) ) ;
#560 = EDGE_CURVE ( 'NONE', #5210, #3249, #10296, .T. ) ;
#561 = CARTESIAN_POINT ( 'NONE',  ( -765.7937813265386922, -110.0650057260116341, 762.6902574548855682 ) ) ;
#562 = CARTESIAN_POINT ( 'NONE',  ( -764.8174080293999850, -108.7371998234416282, 797.6657852769999408 ) ) ;
#563 =( NAMED_UNIT ( * ) SI_UNIT ( $, .STERADIAN. ) SOLID_ANGLE_UNIT ( ) );
#564 = DIRECTION ( 'NONE',  ( 1.000000000000000000, 0.000000000000000000, 0.000000000000000000 ) ) ;
#565 = EDGE_CURVE ( 'NONE', #7683, #1015, #2997, .T. ) ;
#566 = CARTESIAN_POINT ( 'NONE',  ( -749.9384579034722265, -109.6935583501118856, 777.4455472788687302 ) ) ;
#567 = FILL_AREA_STYLE ('',( #8230 ) ) ;
#568 = CARTESIAN_POINT ( 'NONE',  ( -750.9369854660000101, -107.8327725349999895, 787.6657852769999408 ) ) ;
#569 = AXIS2_PLACEMENT_3D ( 'NONE', #2257, #1366, #4794 ) ;
#570 = COLOUR_RGB ( '',0.7921568627450980005, 0.8196078431372548767, 0.9333333333333333481 ) ;
#571 = EDGE_LOOP ( 'NONE', ( #142, #4158, #1571, #9615 ) ) ;
#572 = CARTESIAN_POINT ( 'NONE',  ( -781.7802295377041446, -108.9220139240679259, 760.2986335142114740 ) ) ;
#573 = CARTESIAN_POINT ( 'NONE',  ( -784.9369854760001317, -108.8370825236079469, 778.2464514297439564 ) ) ;
#574 = SURFACE_SIDE_STYLE ('',( #7417 ) ) ;
#575 =( NAMED_UNIT ( * ) PLANE_ANGLE_UNIT ( ) SI_UNIT ( $, .RADIAN. ) );
#576 = CARTESIAN_POINT ( 'NONE',  ( -776.3083474214846547, -108.7108278644742114, 767.8835381336594992 ) ) ;
#577 = DIRECTION ( 'NONE',  ( -1.000000000000000000, 0.000000000000000000, 0.000000000000000000 ) ) ;
#578 = CARTESIAN_POINT ( 'NONE',  ( -774.0324854760000335, -107.8327725349999753, 791.6657852769999408 ) ) ;
#579 = CARTESIAN_POINT ( 'NONE',  ( -749.9642743419764201, -107.8516382241487150, 776.7613952629523055 ) ) ;
#580 = DIRECTION ( 'NONE',  ( 0.000000000000000000, 0.000000000000000000, -1.000000000000000000 ) ) ;
#581 = CARTESIAN_POINT ( 'NONE',  ( -749.9479147174215541, -111.8304170512675739, 778.2393285456499825 ) ) ;
#582 = ORIENTED_EDGE ( 'NONE', *, *, #10625, .F. ) ;
#583 = PRESENTATION_LAYER_ASSIGNMENT (  '', '', ( #2562 ) ) ;
#584 = MECHANICAL_DESIGN_GEOMETRIC_PRESENTATION_REPRESENTATION (  '', ( #3991 ), #1152 ) ;
#585 = LINE ( 'NONE', #5839, #5361 ) ;
#586 =( LENGTH_UNIT ( ) NAMED_UNIT ( * ) SI_UNIT ( .MILLI., .METRE. ) );
#587 = CARTESIAN_POINT ( 'NONE',  ( -784.9369854760000180, -109.9120770646635208, 776.9602380476136432 ) ) ;
#588 = SURFACE_SIDE_STYLE ('',( #2269 ) ) ;
#589 = UNCERTAINTY_MEASURE_WITH_UNIT (LENGTH_MEASURE( 1.000000000000000082E-05 ), #308, 'distance_accuracy_value', 'NONE');
#590 = CARTESIAN_POINT ( 'NONE',  ( -755.4030726530489801, -108.6111262657703804, 789.2464239510003381 ) ) ;
#591 = CARTESIAN_POINT ( 'NONE',  ( -749.9774138616216987, -108.1456065795378692, 776.5565476462314791 ) ) ;
#592 = SURFACE_STYLE_USAGE ( .BOTH. , #2955 ) ;
#593 = AXIS2_PLACEMENT_3D ( 'NONE', #9657, #5431, #1001 ) ;
#594 = DIRECTION ( 'NONE',  ( 1.000000000000000000, 0.000000000000000000, 0.000000000000000000 ) ) ;
#595 = FACE_OUTER_BOUND ( 'NONE', #1634, .T. ) ;
#596 = ORIENTED_EDGE ( 'NONE', *, *, #5027, .T. ) ;
#597 = ORIENTED_EDGE ( 'NONE', *, *, #10831, .T. ) ;
#598 = CARTESIAN_POINT ( 'NONE',  ( -781.6089638351402300, -108.8284996976281747, 760.1742373443341876 ) ) ;
#599 = ORIENTED_EDGE ( 'NONE', *, *, #3719, .F. ) ;
#600 = CARTESIAN_POINT ( 'NONE',  ( -778.9369854760000180, -106.6827725349999980, 787.6657852769999408 ) ) ;
#601 = CARTESIAN_POINT ( 'NONE',  ( -744.9369854760000180, -112.9327725349999980, 759.4335522300000321 ) ) ;
#602 = CARTESIAN_POINT ( 'NONE',  ( -779.9277156911642805, -111.8550062648149037, 777.1373528433340425 ) ) ;
#603 = CARTESIAN_POINT ( 'NONE',  ( -748.1975753229360180, -108.8713158868712298, 760.2205886305779359 ) ) ;
#604 = CARTESIAN_POINT ( 'NONE',  ( -764.0351052339071884, -110.7523193609366530, 792.6386485624427678 ) ) ;
#605 = ORIENTED_EDGE ( 'NONE', *, *, #9760, .T. ) ;
#606 = EDGE_CURVE ( 'NONE', #10087, #7297, #3047, .T. ) ;
#607 = CARTESIAN_POINT ( 'NONE',  ( -784.9369854760000180, -107.8327725349999753, 759.4335522300000321 ) ) ;
#608 = STYLED_ITEM ( 'NONE', ( #3348 ), #9141 ) ;
#609 = CARTESIAN_POINT ( 'NONE',  ( -756.0869854759999953, -107.8327725350000037, 797.6657852869999488 ) ) ;
#610 = FILL_AREA_STYLE ('',( #669 ) ) ;
#611 =( GEOMETRIC_REPRESENTATION_CONTEXT ( 3 ) GLOBAL_UNCERTAINTY_ASSIGNED_CONTEXT ( ( #5974 ) ) GLOBAL_UNIT_ASSIGNED_CONTEXT ( ( #8449, #795, #3601 ) ) REPRESENTATION_CONTEXT ( 'NONE', 'WORKASPACE' ) );
#612 = ORIENTED_EDGE ( 'NONE', *, *, #10847, .F. ) ;
#613 = ORIENTED_EDGE ( 'NONE', *, *, #3122, .F. ) ;
#614 = STYLED_ITEM ( 'NONE', ( #1489 ), #999 ) ;
#615 = PRESENTATION_STYLE_ASSIGNMENT (( #6439 ) ) ;
#616 = CARTESIAN_POINT ( 'NONE',  ( -764.9684465206248660, -109.6831481544419518, 762.6658161764863735 ) ) ;
#617 = CARTESIAN_POINT ( 'NONE',  ( -749.9507485075513387, -109.8788506841073200, 777.0232211634488522 ) ) ;
#618 = CARTESIAN_POINT ( 'NONE',  ( -763.7951369015404453, -107.9729707704997281, 762.7090848942101502 ) ) ;
#619 = CARTESIAN_POINT ( 'NONE',  ( -782.7093651139028907, -107.9215299272752873, 793.8120449217458372 ) ) ;
#620 = EDGE_LOOP ( 'NONE', ( #4625, #6872, #2282, #8926 ) ) ;
#621 = AXIS2_PLACEMENT_3D ( 'NONE', #3704, #4557, #331 ) ;
#622 = CARTESIAN_POINT ( 'NONE',  ( -749.9794413442763243, -110.5972491485395466, 778.8004783580903450 ) ) ;
#623 = CARTESIAN_POINT ( 'NONE',  ( -749.9631298233490497, -110.6453287838335200, 776.7805375738715838 ) ) ;
#624 =( LENGTH_UNIT ( ) NAMED_UNIT ( * ) SI_UNIT ( .MILLI., .METRE. ) );
#625 = CARTESIAN_POINT ( 'NONE',  ( -782.5192573249539691, -108.3484256123582270, 794.1932224716728115 ) ) ;
#626 = EDGE_CURVE ( 'NONE', #3981, #8499, #1578, .T. ) ;
#627 = ORIENTED_EDGE ( 'NONE', *, *, #1434, .F. ) ;
#628 = B_SPLINE_CURVE_WITH_KNOTS ( 'NONE', 3,
 ( #3472, #8552, #1689, #8497, #94, #6034, #5157, #5109, #4214, #5915, #4328, #2525, #4272, #7667, #6884, #6774, #8443, #900, #10259, #7730, #842, #10208, #42, #1738, #2630, #6829, #9331, #11038, #9439, #3356, #3419, #5979, #9381, #6714, #10096, #1796, #5217, #3531, #7614, #5050, #10153, #8609, #957, #4379, #7787, #6937, #10319, #6096, #4991, #9501, #8383, #734, #4152, #789, #7561, #10932, #3301, #2461, #5867 ),
 .UNSPECIFIED., .F., .F.,
 ( 4, 2, 2, 2, 1, 2, 2, 2, 2, 2, 2, 1, 1, 2, 2, 1, 2, 2, 2, 2, 1, 2, 2, 2, 2, 2, 2, 2, 2, 1, 1, 2, 4 ),
 ( 0.000000000000000000, 0.03141826011792360485, 0.06283652023584720969, 0.09425478035377081454, 0.1099639104127421857, 0.1178184754422269553, 0.1256730404717117389, 0.1570913005896867332, 0.1649458656191568895, 0.1728004306486270458, 0.1885095607076051616, 0.2199278208255245337, 0.2356369508844841920, 0.2434915159139429408, 0.2513460809434016618, 0.2827643410613425168, 0.2906189060907894417, 0.2984734711202363666, 0.3141826011791725159, 0.3456008612970830063, 0.3613099913560368637, 0.3691645563854987766, 0.3770191214149606895, 0.4084373815328397606, 0.4162919465623126092, 0.4202192290770526695, 0.4241465115917926187, 0.4398556416507555245, 0.4712739017686801701, 0.4869830318276428538, 0.4948375968571242511, 0.4987648793718676421, 0.5026921618866109220 ),
 .UNSPECIFIED. ) ;
#629 = DIRECTION ( 'NONE',  ( 6.123031769111888756E-17, 1.000000000000000000, 6.123031769111888756E-17 ) ) ;
#630 = FILL_AREA_STYLE_COLOUR ( '', #1495 ) ;
#631 = DIRECTION ( 'NONE',  ( -1.000000000000000000, 6.938893903907260918E-16, -0.000000000000000000 ) ) ;
#632 = CARTESIAN_POINT ( 'NONE',  ( -779.9340643365660526, -108.9440837584122477, 777.9624321191497529 ) ) ;
#633 = CARTESIAN_POINT ( 'NONE',  ( -748.4475957572118432, -108.2774992720770229, 795.2700038288522819 ) ) ;
#634 = CARTESIAN_POINT ( 'NONE',  ( -748.5539113625242180, -107.8410026832280835, 760.0036233742151808 ) ) ;
#635 = CARTESIAN_POINT ( 'NONE',  ( -774.7345077307813881, -108.7143806159431705, 789.0239812626384719 ) ) ;
#636 = CARTESIAN_POINT ( 'NONE',  ( -747.1652749283131243, -107.9049913384270951, 793.8136659990288990 ) ) ;
#637 = CARTESIAN_POINT ( 'NONE',  ( -749.9552429908802651, -108.3596146473688719, 776.9222879219830702 ) ) ;
#638 = DIRECTION ( 'NONE',  ( 0.000000000000000000, 0.000000000000000000, -1.000000000000000000 ) ) ;
#639 = CARTESIAN_POINT ( 'NONE',  ( -749.9398680969967472, -111.9449421757826855, 777.9779462439088320 ) ) ;
#640 = ORIENTED_EDGE ( 'NONE', *, *, #8042, .F. ) ;
#641 = EDGE_CURVE ( 'NONE', #4420, #2690, #8930, .T. ) ;
#642 = MANIFOLD_SOLID_BREP ( 'Cut-Extrude1[15]', #302 ) ;
#643 = DIRECTION ( 'NONE',  ( -1.000000000000000000, 0.000000000000000000, 0.000000000000000000 ) ) ;
#644 = CARTESIAN_POINT ( 'NONE',  ( -776.8647527867965437, -107.8327725349999753, 786.7612988402626115 ) ) ;
#645 =( NAMED_UNIT ( * ) SI_UNIT ( $, .STERADIAN. ) SOLID_ANGLE_UNIT ( ) );
#646 = CARTESIAN_POINT ( 'NONE',  ( -778.9369854760000180, -107.8327725349999895, 767.6657852770000545 ) ) ;
#647 = DIRECTION ( 'NONE',  ( -0.7071067811865480168, 8.659274570719359112E-17, -0.7071067811865470176 ) ) ;
#648 = STYLED_ITEM ( 'NONE', ( #3948 ), #514 ) ;
#649 = CARTESIAN_POINT ( 'NONE',  ( -745.0076961475646158, -107.8327725350000037, 795.9687290087063047 ) ) ;
#650 = B_SPLINE_CURVE_WITH_KNOTS ( 'NONE', 3,
 ( #89, #5380, #1127, #5437, #8004, #3643, #2739, #4488, #7167, #10371, #7893, #10535, #6931, #9495, #1842, #8660, #1007, #4425 ),
 .UNSPECIFIED., .F., .F.,
 ( 4, 2, 2, 2, 2, 2, 2, 2, 4 ),
 ( 0.7500000000000000000, 0.8125000000000000000, 0.8750000000000000000, 0.9375000000000000000, 1.000000000000000000, 1.062500000000000000, 1.125000000000000000, 1.187500000000000000, 1.250000000000000000 ),
 .UNSPECIFIED. ) ;
#651 = LINE ( 'NONE', #1674, #9757 ) ;
#652 = FACE_OUTER_BOUND ( 'NONE', #3797, .T. ) ;
#653 = LINE ( 'NONE', #6645, #4368 ) ;
#654 = ORIENTED_EDGE ( 'NONE', *, *, #10223, .F. ) ;
#655 = EDGE_LOOP ( 'NONE', ( #6305, #8741, #994, #7676 ) ) ;
#656 = PLANE ( 'NONE',  #2180 ) ;
#657 = ORIENTED_EDGE ( 'NONE', *, *, #6421, .T. ) ;
#658 =( NAMED_UNIT ( * ) PLANE_ANGLE_UNIT ( ) SI_UNIT ( $, .RADIAN. ) );
#659 = FILL_AREA_STYLE ('',( #10147 ) ) ;
#660 = SURFACE_STYLE_USAGE ( .BOTH. , #10927 ) ;
#661 = MANIFOLD_SOLID_BREP ( 'Cut-Extrude1[16]', #9995 ) ;
#662 = CARTESIAN_POINT ( 'NONE',  ( -748.7828218158562095, -107.9723259977066192, 759.8966829797774380 ) ) ;
#663 = CARTESIAN_POINT ( 'NONE',  ( -764.0409480105903413, -110.7085867393151659, 792.6389986447211413 ) ) ;
#664 = VERTEX_POINT ( 'NONE', #5576 ) ;
#665 = VECTOR ( 'NONE', #7985, 1000.000000000000000 ) ;
#666 = CARTESIAN_POINT ( 'NONE',  ( -764.0161871086576184, -108.5384226613925733, 797.6657852769998271 ) ) ;
#667 = CARTESIAN_POINT ( 'NONE',  ( -765.4771049967068848, -108.8517631268903756, 792.6556423249185173 ) ) ;
#668 = CARTESIAN_POINT ( 'NONE',  ( -744.9369854759999043, -108.9827725350000094, 777.5130954279990192 ) ) ;
#669 = FILL_AREA_STYLE_COLOUR ( '', #1743 ) ;
#670 = ORIENTED_EDGE ( 'NONE', *, *, #6482, .F. ) ;
#671 =( GEOMETRIC_REPRESENTATION_CONTEXT ( 3 ) GLOBAL_UNCERTAINTY_ASSIGNED_CONTEXT ( ( #3294 ) ) GLOBAL_UNIT_ASSIGNED_CONTEXT ( ( #8263, #5034, #773 ) ) REPRESENTATION_CONTEXT ( 'NONE', 'WORKASPACE' ) );
#672 = EDGE_CURVE ( 'NONE', #181, #7399, #5481, .T. ) ;
#673 = COLOUR_RGB ( '',0.9882352941176471006, 0.8980392156862745390, 0.8784313725490195957 ) ;
#674 = VERTEX_POINT ( 'NONE', #7590 ) ;
#675 = VECTOR ( 'NONE', #1482, 1000.000000000000000 ) ;
#676 = ADVANCED_FACE ( 'NONE', ( #2493 ), #10181, .F. ) ;
#677 = CARTESIAN_POINT ( 'NONE',  ( -781.3200145899166955, -107.8327725349999753, 760.0035999959169430 ) ) ;
#678 = ORIENTED_EDGE ( 'NONE', *, *, #9923, .T. ) ;
#679 = PRESENTATION_LAYER_ASSIGNMENT (  '', '', ( #121 ) ) ;
#680 = CARTESIAN_POINT ( 'NONE',  ( -766.0869127168340356, -107.9849053151626634, 757.6657852770003956 ) ) ;
#681 = AXIS2_PLACEMENT_3D ( 'NONE', #7309, #2991, #10682 ) ;
#682 = COLOUR_RGB ( '',0.9882352941176471006, 0.8980392156862745390, 0.8784313725490195957 ) ;
#683 = CARTESIAN_POINT ( 'NONE',  ( -754.1244296402217060, -108.6458305955036963, 788.0623768627995105 ) ) ;
#684 = CARTESIAN_POINT ( 'NONE',  ( -749.9420836944747180, -109.7511978477726160, 778.0586500860490560 ) ) ;
#685 = CARTESIAN_POINT ( 'NONE',  ( -765.6749407715790312, -111.7175565364698571, 792.6477238664643892 ) ) ;
#686 = CARTESIAN_POINT ( 'NONE',  ( -774.9369854760000180, -107.8327725349999895, 763.6657852770000545 ) ) ;
#687 = ORIENTED_EDGE ( 'NONE', *, *, #4527, .F. ) ;
#688 = LINE ( 'NONE', #10108, #9600 ) ;
#689 = DIRECTION ( 'NONE',  ( 6.123031769111888756E-17, 1.000000000000000000, 6.123031769111888756E-17 ) ) ;
#690 = CARTESIAN_POINT ( 'NONE',  ( -781.7065172102048791, -108.6105824399700737, 795.0883609136184305 ) ) ;
#691 =( GEOMETRIC_REPRESENTATION_CONTEXT ( 3 ) GLOBAL_UNCERTAINTY_ASSIGNED_CONTEXT ( ( #1828 ) ) GLOBAL_UNIT_ASSIGNED_CONTEXT ( ( #3674, #8749, #924 ) ) REPRESENTATION_CONTEXT ( 'NONE', 'WORKASPACE' ) );
#692 = EDGE_CURVE ( 'NONE', #8830, #8017, #4599, .T. ) ;
#693 = PRESENTATION_LAYER_ASSIGNMENT (  '', '', ( #146 ) ) ;
#694 = ORIENTED_EDGE ( 'NONE', *, *, #6790, .F. ) ;
#695 = CARTESIAN_POINT ( 'NONE',  ( -782.6813101983667593, -108.2202190058795139, 761.4537883581766664 ) ) ;
#696 = CARTESIAN_POINT ( 'NONE',  ( -765.1726196596040381, -111.7141147031334185, 797.6657852769999408 ) ) ;
#697 = DIRECTION ( 'NONE',  ( -0.7071067811865470176, 4.906538933386815977E-16, 0.7071067811865480168 ) ) ;
#698 = CARTESIAN_POINT ( 'NONE',  ( -779.9217518919087979, -108.7634933670415904, 778.3424560926528102 ) ) ;
#699 = PRESENTATION_LAYER_ASSIGNMENT (  '', '', ( #9801 ) ) ;
#700 = CARTESIAN_POINT ( 'NONE',  ( -747.2748102629145706, -107.8327725337842082, 794.0488205562199937 ) ) ;
#701 = CARTESIAN_POINT ( 'NONE',  ( -774.1316592270886758, -108.2488402680882587, 789.5173414919382822 ) ) ;
#702 =( LENGTH_UNIT ( ) NAMED_UNIT ( * ) SI_UNIT ( .MILLI., .METRE. ) );
#703 = STYLED_ITEM ( 'NONE', ( #8828 ), #4201 ) ;
#704 = CARTESIAN_POINT ( 'NONE',  ( -765.8315491487978761, -110.6789421839052068, 762.6924720607290737 ) ) ;
#705 = CARTESIAN_POINT ( 'NONE',  ( -749.9557219259352223, -111.7061007815443645, 778.4171838420568292 ) ) ;
#706 =( GEOMETRIC_REPRESENTATION_CONTEXT ( 3 ) GLOBAL_UNCERTAINTY_ASSIGNED_CONTEXT ( ( #1283 ) ) GLOBAL_UNIT_ASSIGNED_CONTEXT ( ( #4430, #8009, #6152 ) ) REPRESENTATION_CONTEXT ( 'NONE', 'WORKASPACE' ) );
#707 = EDGE_LOOP ( 'NONE', ( #1277, #10860, #1223, #6900 ) ) ;
#708 =( GEOMETRIC_REPRESENTATION_CONTEXT ( 3 ) GLOBAL_UNCERTAINTY_ASSIGNED_CONTEXT ( ( #9109 ) ) GLOBAL_UNIT_ASSIGNED_CONTEXT ( ( #10321, #1013, #10489 ) ) REPRESENTATION_CONTEXT ( 'NONE', 'WORKASPACE' ) );
#709 = DIRECTION ( 'NONE',  ( -0.7071067811865470176, 8.659274570719352949E-17, 0.7071067811865480168 ) ) ;
#710 = CYLINDRICAL_SURFACE ( 'NONE', #6885, 1.149999999999984368 ) ;
#711 = SURFACE_STYLE_USAGE ( .BOTH. , #4306 ) ;
#712 = CARTESIAN_POINT ( 'NONE',  ( -745.8208689530000584, -107.8327725350000037, 796.7819018000000142 ) ) ;
#713 = UNCERTAINTY_MEASURE_WITH_UNIT (LENGTH_MEASURE( 1.000000000000000082E-05 ), #7706, 'distance_accuracy_value', 'NONE');
#714 = ADVANCED_FACE ( 'NONE', ( #10407 ), #4355, .F. ) ;
#715 = CARTESIAN_POINT ( 'NONE',  ( -754.5285677951353591, -108.6398500319193943, 788.4669381791818523 ) ) ;
#716 = LINE ( 'NONE', #3283, #350 ) ;
#717 = EDGE_CURVE ( 'NONE', #2789, #5747, #4300, .T. ) ;
#718 = LINE ( 'NONE', #10083, #1025 ) ;
#719 = FILL_AREA_STYLE_COLOUR ( '', #3570 ) ;
#720 = CARTESIAN_POINT ( 'NONE',  ( -774.2939424734564682, -108.4706004196960833, 765.9419245665906146 ) ) ;
#721 = ORIENTED_EDGE ( 'NONE', *, *, #5635, .F. ) ;
#722 = PRESENTATION_LAYER_ASSIGNMENT (  '', '', ( #6071 ) ) ;
#723 = VECTOR ( 'NONE', #1567, 1000.000000000000000 ) ;
#724 = ORIENTED_EDGE ( 'NONE', *, *, #3359, .T. ) ;
#725 = CARTESIAN_POINT ( 'NONE',  ( -781.6574120052755461, -108.8600867149938551, 760.2071556937361265 ) ) ;
#726 = VERTEX_POINT ( 'NONE', #7087 ) ;
#727 = CARTESIAN_POINT ( 'NONE',  ( -779.9103541480643571, -107.9743945227161959, 776.7723468039251884 ) ) ;
#728 = UNCERTAINTY_MEASURE_WITH_UNIT (LENGTH_MEASURE( 1.000000000000000082E-05 ), #624, 'distance_accuracy_value', 'NONE');
#729 = AXIS2_PLACEMENT_3D ( 'NONE', #6612, #4840, #1313 ) ;
#730 = CARTESIAN_POINT ( 'NONE',  ( -779.8928057739697124, -110.9856769310490563, 778.8161936317093250 ) ) ;
#731 = DIRECTION ( 'NONE',  ( -1.000000000000000000, 1.224606353822379970E-16, 6.123031769111888756E-17 ) ) ;
#732 = ORIENTED_EDGE ( 'NONE', *, *, #1718, .T. ) ;
#733 =( LENGTH_UNIT ( ) NAMED_UNIT ( * ) SI_UNIT ( .MILLI., .METRE. ) );
#734 = CARTESIAN_POINT ( 'NONE',  ( -779.8960145802427633, -110.5140185038266623, 776.5577545917333282 ) ) ;
#735 =( NAMED_UNIT ( * ) PLANE_ANGLE_UNIT ( ) SI_UNIT ( $, .RADIAN. ) );
#736 = EDGE_LOOP ( 'NONE', ( #8169, #7606, #3894, #3362 ) ) ;
#737 = VERTEX_POINT ( 'NONE', #7760 ) ;
#738 = CARTESIAN_POINT ( 'NONE',  ( -749.9811337787117509, -110.8327725350000179, 778.8157852770220870 ) ) ;
#739 = SURFACE_STYLE_USAGE ( .BOTH. , #10986 ) ;
#740 = STYLED_ITEM ( 'NONE', ( #2042 ), #4667 ) ;
#741 = CARTESIAN_POINT ( 'NONE',  ( -782.2384887144642107, -108.9514432216632684, 794.5901721138872063 ) ) ;
#742 = CARTESIAN_POINT ( 'NONE',  ( -750.9369854760000180, -107.8327725350000037, 786.7612852769999563 ) ) ;
#743 = CARTESIAN_POINT ( 'NONE',  ( -754.0324854760000335, -107.8327725350000037, 763.6657852770000545 ) ) ;
#744 = CARTESIAN_POINT ( 'NONE',  ( -754.9369854760000180, -107.8327725350000037, 791.6657852769999408 ) ) ;
#745 = ORIENTED_EDGE ( 'NONE', *, *, #5811, .T. ) ;
#746 = EDGE_CURVE ( 'NONE', #5221, #10472, #5113, .T. ) ;
#747 = FILL_AREA_STYLE_COLOUR ( '', #1037 ) ;
#748 = CARTESIAN_POINT ( 'NONE',  ( -782.0739670642408328, -108.7399107762658730, 794.7725365415932401 ) ) ;
#749 = AXIS2_PLACEMENT_3D ( 'NONE', #10240, #1611, #8590 ) ;
#750 = VERTEX_POINT ( 'NONE', #8522 ) ;
#751 = CARTESIAN_POINT ( 'NONE',  ( -781.8047367538905519, -108.9320479819786271, 760.3179152920164370 ) ) ;
#752 = VECTOR ( 'NONE', #3599, 1000.000000000000000 ) ;
#753 = CARTESIAN_POINT ( 'NONE',  ( -749.9811189773961360, -107.9048481794956729, 778.8155927883711911 ) ) ;
#754 = CARTESIAN_POINT ( 'NONE',  ( -779.8928249840855642, -107.8630520847072205, 776.5156267580940721 ) ) ;
#755 = CARTESIAN_POINT ( 'NONE',  ( -779.8928203770910841, -107.8327725349999895, 777.6657852770000545 ) ) ;
#756 = CARTESIAN_POINT ( 'NONE',  ( -774.3928733424950224, -108.5562343330533253, 789.3099875355480890 ) ) ;
#757 = PRESENTATION_LAYER_ASSIGNMENT (  '', '', ( #1659 ) ) ;
#758 = EDGE_CURVE ( 'NONE', #9426, #2690, #2552, .T. ) ;
#759 = CARTESIAN_POINT ( 'NONE',  ( -765.5574249522663877, -110.1727146520574081, 762.6785693550938277 ) ) ;
#760 = CARTESIAN_POINT ( 'NONE',  ( -749.9500159387860094, -111.7981626703028155, 778.2911192775815152 ) ) ;
#761 = ORIENTED_EDGE ( 'NONE', *, *, #2959, .T. ) ;
#762 = AXIS2_PLACEMENT_3D ( 'NONE', #8057, #322, #9761 ) ;
#763 = COLOUR_RGB ( '',0.7921568627450980005, 0.8196078431372548767, 0.9333333333333333481 ) ;
#764 = CARTESIAN_POINT ( 'NONE',  ( -764.8050235998837252, -109.9368074039825558, 762.6662853319776332 ) ) ;
#765 = B_SPLINE_CURVE_WITH_KNOTS ( 'NONE', 3,
 ( #5399, #4445, #8793, #1147, #291, #1198, #3817, #8025, #2868, #3717, #6274, #9685, #2033, #4674, #10553, #9732, #2080, #5504, #4934, #3071, #4091, #1511, #4031, #7502, #10809, #6487, #7334 ),
 .UNSPECIFIED., .F., .F.,
 ( 4, 1, 1, 2, 2, 2, 2, 1, 2, 2, 2, 2, 2, 2, 4 ),
 ( 0.5026921618092442534, 0.5180952404832597225, 0.5257967798202696219, 0.5296475494887711299, 0.5334983191572725270, 0.5643044765052781520, 0.5951106338532836659, 0.6105137125272740439, 0.6182152518642846095, 0.6259167912012951751, 0.6567229485493027985, 0.6644244878862927139, 0.6721260272232826294, 0.6875291058972623492, 0.7491414205931837822 ),
 .UNSPECIFIED. ) ;
#766 =( NAMED_UNIT ( * ) SI_UNIT ( $, .STERADIAN. ) SOLID_ANGLE_UNIT ( ) );
#767 = CARTESIAN_POINT ( 'NONE',  ( -764.0765457501436231, -111.1167313852079417, 792.6410996474654667 ) ) ;
#768 = FILL_AREA_STYLE ('',( #23 ) ) ;
#769 = CARTESIAN_POINT ( 'NONE',  ( -784.9369854760000180, -111.5568532271117164, 777.1108126316187281 ) ) ;
#770 = SURFACE_STYLE_USAGE ( .BOTH. , #2613 ) ;
#771 = SURFACE_STYLE_FILL_AREA ( #1725 ) ;
#772 = PRESENTATION_LAYER_ASSIGNMENT (  '', '', ( #40 ) ) ;
#773 =( NAMED_UNIT ( * ) SI_UNIT ( $, .STERADIAN. ) SOLID_ANGLE_UNIT ( ) );
#774 = CARTESIAN_POINT ( 'NONE',  ( -774.6662861023735331, -108.6966281516583450, 766.2490148683955340 ) ) ;
#775 = ORIENTED_EDGE ( 'NONE', *, *, #606, .F. ) ;
#776 = ADVANCED_FACE ( 'NONE', ( #69 ), #6181, .T. ) ;
#777 = EDGE_LOOP ( 'NONE', ( #3247, #7365, #10033, #5258 ) ) ;
#778 = CARTESIAN_POINT ( 'NONE',  ( -781.4653529700511854, -108.7115166697888355, 760.0837867587155188 ) ) ;
#779 = EDGE_LOOP ( 'NONE', ( #5013, #1139, #7761, #2569 ) ) ;
#780 = CIRCLE ( 'NONE', #6491, 15.00000000000001421 ) ;
#781 = CARTESIAN_POINT ( 'NONE',  ( -754.9369854760000180, -107.8327725349999895, 791.6657852769999408 ) ) ;
#782 = AXIS2_PLACEMENT_3D ( 'NONE', #5507, #8370, #2971 ) ;
#783 = FACE_OUTER_BOUND ( 'NONE', #655, .T. ) ;
#784 = CYLINDRICAL_SURFACE ( 'NONE', #5343, 15.00000000000001421 ) ;
#785 = CARTESIAN_POINT ( 'NONE',  ( -744.9369854759999043, -108.3878480100547819, 778.3899687987848210 ) ) ;
#786 = FILL_AREA_STYLE ('',( #5864 ) ) ;
#787 = EDGE_LOOP ( 'NONE', ( #7065, #5178 ) ) ;
#788 = DIRECTION ( 'NONE',  ( -1.000000000000000000, 1.224606353822379970E-16, 7.273641324662130830E-16 ) ) ;
#789 = CARTESIAN_POINT ( 'NONE',  ( -779.8933987562759285, -110.6935495350107033, 776.5231028887400271 ) ) ;
#790 = CARTESIAN_POINT ( 'NONE',  ( -744.9369854760000180, -108.9533854711633865, 777.3662795352975081 ) ) ;
#791 = VERTEX_POINT ( 'NONE', #3595 ) ;
#792 = ORIENTED_EDGE ( 'NONE', *, *, #10336, .T. ) ;
#793 = ADVANCED_FACE ( 'NONE', ( #5387 ), #8783, .F. ) ;
#794 = CARTESIAN_POINT ( 'NONE',  ( -782.5663352153380856, -108.1738327570880784, 761.2212916752860110 ) ) ;
#795 =( NAMED_UNIT ( * ) PLANE_ANGLE_UNIT ( ) SI_UNIT ( $, .RADIAN. ) );
#796 = CARTESIAN_POINT ( 'NONE',  ( -782.4198476198637309, -108.8380158209051558, 794.3511256227768627 ) ) ;
#797 = DIRECTION ( 'NONE',  ( 1.000000000000000000, -6.938893903907260918E-16, 0.000000000000000000 ) ) ;
#798 = CARTESIAN_POINT ( 'NONE',  ( -765.3364066789941944, -111.9144547062515329, 792.6606587238055681 ) ) ;
#799 =( NAMED_UNIT ( * ) PLANE_ANGLE_UNIT ( ) SI_UNIT ( $, .RADIAN. ) );
#800 = ORIENTED_EDGE ( 'NONE', *, *, #5792, .T. ) ;
#801 = MECHANICAL_DESIGN_GEOMETRIC_PRESENTATION_REPRESENTATION (  '', ( #4007 ), #61 ) ;
#802 = FILL_AREA_STYLE ('',( #5881 ) ) ;
#803 = DIRECTION ( 'NONE',  ( -1.000000000000000000, 1.224606353822379970E-16, 6.123031769111888756E-17 ) ) ;
#804 = CARTESIAN_POINT ( 'NONE',  ( -781.5770258669581381, -108.4961060064828047, 795.1780422654123868 ) ) ;
#805 = ORIENTED_EDGE ( 'NONE', *, *, #9236, .F. ) ;
#806 = CARTESIAN_POINT ( 'NONE',  ( -764.0324854760000335, -110.8327725350000037, 762.6931049840690093 ) ) ;
#807 =( NAMED_UNIT ( * ) PLANE_ANGLE_UNIT ( ) SI_UNIT ( $, .RADIAN. ) );
#808 = VECTOR ( 'NONE', #9407, 1000.000000000000000 ) ;
#809 = EDGE_CURVE ( 'NONE', #4785, #7511, #9736, .T. ) ;
#810 = DIRECTION ( 'NONE',  ( 6.938893903907260918E-16, 1.000000000000000000, 8.497413563224209960E-32 ) ) ;
#811 = CARTESIAN_POINT ( 'NONE',  ( -779.9277156911617794, -108.8550062648127437, 777.1373528432701505 ) ) ;
#812 = DIRECTION ( 'NONE',  ( 0.000000000000000000, 0.000000000000000000, -1.000000000000000000 ) ) ;
#813 = CARTESIAN_POINT ( 'NONE',  ( -747.2824625893160828, -108.0011622911876401, 794.0634659761681178 ) ) ;
#814 = CARTESIAN_POINT ( 'NONE',  ( -774.5781249459979563, -108.6638480921301664, 789.1570993051706182 ) ) ;
#815 = CARTESIAN_POINT ( 'NONE',  ( -779.9096899660853524, -107.8327725350000037, 778.5702852770051550 ) ) ;
#816 = CARTESIAN_POINT ( 'NONE',  ( -765.8042343023888634, -108.0894788006257983, 762.6908766636057635 ) ) ;
#817 = SURFACE_SIDE_STYLE ('',( #9249 ) ) ;
#818 = ORIENTED_EDGE ( 'NONE', *, *, #8621, .F. ) ;
#819 = EDGE_CURVE ( 'NONE', #3431, #7118, #2596, .T. ) ;
#820 = CARTESIAN_POINT ( 'NONE',  ( -764.4208717155116801, -110.0877397061887706, 762.6746035430136317 ) ) ;
#821 = CARTESIAN_POINT ( 'NONE',  ( -754.9369854760000180, -107.8327725350000037, 791.6657852769999408 ) ) ;
#822 = CARTESIAN_POINT ( 'NONE',  ( -763.8163725398234192, -110.5332667933147661, 797.6657852770000545 ) ) ;
#823 = UNCERTAINTY_MEASURE_WITH_UNIT (LENGTH_MEASURE( 1.000000000000000082E-05 ), #9890, 'distance_accuracy_value', 'NONE');
#824 = LINE ( 'NONE', #4253, #8744 ) ;
#825 = MECHANICAL_DESIGN_GEOMETRIC_PRESENTATION_REPRESENTATION (  '', ( #4046 ), #3694 ) ;
#826 = DIRECTION ( 'NONE',  ( -1.000000000000000000, 1.224606353822379970E-16, 6.123031769111888756E-17 ) ) ;
#827 = FILL_AREA_STYLE_COLOUR ( '', #226 ) ;
#828 = PLANE ( 'NONE',  #2625 ) ;
#829 = FILL_AREA_STYLE_COLOUR ( '', #8554 ) ;
#830 = CARTESIAN_POINT ( 'NONE',  ( -754.0324854760000335, -107.8327725350000037, 797.6657852869999488 ) ) ;
#831 = EDGE_LOOP ( 'NONE', ( #9182, #2579 ) ) ;
#832 = VERTEX_POINT ( 'NONE', #159 ) ;
#833 = CLOSED_SHELL ( 'NONE', ( #2317, #8158, #2213, #7063, #7312, #2772 ) ) ;
#834 = ORIENTED_EDGE ( 'NONE', *, *, #8081, .T. ) ;
#835 = DIRECTION ( 'NONE',  ( -6.938893903907260918E-16, -1.000000000000000000, -8.497413563224209960E-32 ) ) ;
#836 = UNCERTAINTY_MEASURE_WITH_UNIT (LENGTH_MEASURE( 1.000000000000000082E-05 ), #1616, 'distance_accuracy_value', 'NONE');
#837 = SURFACE_STYLE_FILL_AREA ( #8662 ) ;
#838 = CARTESIAN_POINT ( 'NONE',  ( -765.4920609510670602, -110.1085890132199552, 797.6657852769998271 ) ) ;
#839 = CARTESIAN_POINT ( 'NONE',  ( -754.3303837580000391, -108.5037081549999982, 788.2723869950000335 ) ) ;
#840 = EDGE_CURVE ( 'NONE', #9979, #5869, #10429, .T. ) ;
#841 = CARTESIAN_POINT ( 'NONE',  ( -749.9502559808561273, -108.4812639466222350, 778.2969084597320943 ) ) ;
#842 = CARTESIAN_POINT ( 'NONE',  ( -779.9310961553082961, -109.7617253301114033, 778.0925360647991056 ) ) ;
#843 = CARTESIAN_POINT ( 'NONE',  ( -774.9369854760000180, -107.8327725349999895, 767.0591835691719780 ) ) ;
#844 = LINE ( 'NONE', #11041, #9931 ) ;
#845 = ORIENTED_EDGE ( 'NONE', *, *, #3458, .T. ) ;
#846 = CARTESIAN_POINT ( 'NONE',  ( -781.3444731956784608, -108.0835253447668833, 760.0158894509460197 ) ) ;
#847 = DIRECTION ( 'NONE',  ( -1.000000000000000000, 0.000000000000000000, 0.000000000000000000 ) ) ;
#848 = CARTESIAN_POINT ( 'NONE',  ( -782.5285046952162702, -108.6943871941356718, 794.1775672880221464 ) ) ;
#849 = CARTESIAN_POINT ( 'NONE',  ( -775.5435871940001107, -108.5037081549999982, 788.2723869950000335 ) ) ;
#850 = SURFACE_STYLE_FILL_AREA ( #3480 ) ;
#851 = SURFACE_STYLE_FILL_AREA ( #6950 ) ;
#852 =( GEOMETRIC_REPRESENTATION_CONTEXT ( 3 ) GLOBAL_UNCERTAINTY_ASSIGNED_CONTEXT ( ( #4426 ) ) GLOBAL_UNIT_ASSIGNED_CONTEXT ( ( #2909, #9878, #4713 ) ) REPRESENTATION_CONTEXT ( 'NONE', 'WORKASPACE' ) );
#853 = ORIENTED_EDGE ( 'NONE', *, *, #3857, .F. ) ;
#854 = EDGE_CURVE ( 'NONE', #3927, #3201, #9440, .T. ) ;
#855 = CARTESIAN_POINT ( 'NONE',  ( -764.0325324667455789, -107.8718087936107537, 762.6930779481343734 ) ) ;
#856 = EDGE_CURVE ( 'NONE', #8030, #5983, #220, .T. ) ;
#857 = SURFACE_STYLE_FILL_AREA ( #4231 ) ;
#858 = CARTESIAN_POINT ( 'NONE',  ( -779.9104787687194857, -110.9871676795365261, 776.7744364320111572 ) ) ;
#859 = MECHANICAL_DESIGN_GEOMETRIC_PRESENTATION_REPRESENTATION (  '', ( #1566 ), #3155 ) ;
#860 = VECTOR ( 'NONE', #2965, 1000.000000000000000 ) ;
#861 = EDGE_LOOP ( 'NONE', ( #9213, #5970, #1557, #10380 ) ) ;
#862 = CARTESIAN_POINT ( 'NONE',  ( -749.9371262843110344, -111.7349417973716896, 777.7320743962592360 ) ) ;
#863 = SURFACE_STYLE_FILL_AREA ( #1704 ) ;
#864 = AXIS2_PLACEMENT_3D ( 'NONE', #5738, #6576, #4804 ) ;
#865 = CARTESIAN_POINT ( 'NONE',  ( -749.9441661577435525, -108.8853632739690482, 777.1953302445890586 ) ) ;
#866 = CARTESIAN_POINT ( 'NONE',  ( -779.8938734712339738, -108.0088968355044159, 776.5293415417635288 ) ) ;
#867 = CARTESIAN_POINT ( 'NONE',  ( -747.5144098382542097, -108.6105824394879562, 794.4353170096543408 ) ) ;
#868 =( LENGTH_UNIT ( ) NAMED_UNIT ( * ) SI_UNIT ( .MILLI., .METRE. ) );
#869 = VECTOR ( 'NONE', #153, 1000.000000000000000 ) ;
#870 = CARTESIAN_POINT ( 'NONE',  ( -765.8304392329545180, -107.9982688051646988, 762.6923993942830293 ) ) ;
#871 = SURFACE_STYLE_USAGE ( .BOTH. , #422 ) ;
#872 = CARTESIAN_POINT ( 'NONE',  ( -749.9368845694079937, -111.9843375431557320, 777.6301133931004870 ) ) ;
#873 = AXIS2_PLACEMENT_3D ( 'NONE', #223, #5324, #1078 ) ;
#874 = ORIENTED_EDGE ( 'NONE', *, *, #5277, .F. ) ;
#875 = FACE_OUTER_BOUND ( 'NONE', #4421, .T. ) ;
#876 = COLOUR_RGB ( '',0.9882352941176471006, 0.8980392156862745390, 0.8784313725490195957 ) ;
#877 = CARTESIAN_POINT ( 'NONE',  ( -763.7869566200919280, -110.8327723427275799, 762.7099375841532947 ) ) ;
#878 = CARTESIAN_POINT ( 'NONE',  ( -764.0455075602866373, -110.9891376129965153, 792.6392716789305268 ) ) ;
#879 = CIRCLE ( 'NONE', #4652, 1.149999999999984368 ) ;
#880 = DIRECTION ( 'NONE',  ( 6.123031769111888756E-17, 1.000000000000000000, 6.123031769111888756E-17 ) ) ;
#881 = CARTESIAN_POINT ( 'NONE',  ( -748.3844585386350445, -108.7338096833428551, 760.0982472425707783 ) ) ;
#882 = SURFACE_SIDE_STYLE ('',( #7647 ) ) ;
#883 = CARTESIAN_POINT ( 'NONE',  ( -750.9369854760000180, -107.8327725350000037, 766.7612852770000700 ) ) ;
#884 = EDGE_CURVE ( 'NONE', #8900, #9269, #4024, .T. ) ;
#885 =( NAMED_UNIT ( * ) SI_UNIT ( $, .STERADIAN. ) SOLID_ANGLE_UNIT ( ) );
#886 = FILL_AREA_STYLE_COLOUR ( '', #7028 ) ;
#887 = CARTESIAN_POINT ( 'NONE',  ( -747.1805388622100281, -108.1269204598231113, 793.8498565887424547 ) ) ;
#888 = SURFACE_STYLE_USAGE ( .BOTH. , #5204 ) ;
#889 = EDGE_LOOP ( 'NONE', ( #7604, #2407, #1275, #9209 ) ) ;
#890 = MECHANICAL_DESIGN_GEOMETRIC_PRESENTATION_REPRESENTATION (  '', ( #6423 ), #8561 ) ;
#891 = ORIENTED_EDGE ( 'NONE', *, *, #3228, .T. ) ;
#892 = SURFACE_STYLE_USAGE ( .BOTH. , #10476 ) ;
#893 =( GEOMETRIC_REPRESENTATION_CONTEXT ( 3 ) GLOBAL_UNCERTAINTY_ASSIGNED_CONTEXT ( ( #2952 ) ) GLOBAL_UNIT_ASSIGNED_CONTEXT ( ( #702, #4447, #7588 ) ) REPRESENTATION_CONTEXT ( 'NONE', 'WORKASPACE' ) );
#894 = ORIENTED_EDGE ( 'NONE', *, *, #2392, .F. ) ;
#895 = PLANE ( 'NONE',  #9284 ) ;
#896 =( LENGTH_UNIT ( ) NAMED_UNIT ( * ) SI_UNIT ( .MILLI., .METRE. ) );
#897 = CARTESIAN_POINT ( 'NONE',  ( -744.9369854759999043, -108.0684067186319055, 776.7844431088869896 ) ) ;
#898 = DIRECTION ( 'NONE',  ( -6.938893903907260918E-16, -1.000000000000000000, -8.497413563224209960E-32 ) ) ;
#899 = CARTESIAN_POINT ( 'NONE',  ( -784.9369854760000180, -108.2893570295348837, 776.8759637242654890 ) ) ;
#900 = CARTESIAN_POINT ( 'NONE',  ( -779.9239550131893566, -109.8673824010554938, 778.2911192781776890 ) ) ;
#901 = EDGE_CURVE ( 'NONE', #2657, #5210, #7061, .T. ) ;
#902 = VECTOR ( 'NONE', #9057, 1000.000000000000000 ) ;
#903 = ORIENTED_EDGE ( 'NONE', *, *, #486, .F. ) ;
#904 = PRESENTATION_LAYER_ASSIGNMENT (  '', '', ( #1613 ) ) ;
#905 = CARTESIAN_POINT ( 'NONE',  ( -781.4115599660758562, -108.2459952559770500, 760.0531888624884687 ) ) ;
#906 = AXIS2_PLACEMENT_3D ( 'NONE', #7520, #4044, #10664 ) ;
#907 = DIRECTION ( 'NONE',  ( -1.000000000000000000, 1.224606353822379970E-16, 6.123031769111888756E-17 ) ) ;
#908 = CARTESIAN_POINT ( 'NONE',  ( -782.6676267220424279, -108.2969064757701432, 793.9082230980932309 ) ) ;
#909 = CARTESIAN_POINT ( 'NONE',  ( -744.9369854759999043, -110.7131950884137126, 776.7613579885552326 ) ) ;
#910 = CARTESIAN_POINT ( 'NONE',  ( -753.3653682593451322, -108.6151132620325370, 787.2103741068722229 ) ) ;
#911 = SURFACE_STYLE_USAGE ( .BOTH. , #7797 ) ;
#912 = ORIENTED_EDGE ( 'NONE', *, *, #2901, .F. ) ;
#913 =( NAMED_UNIT ( * ) SI_UNIT ( $, .STERADIAN. ) SOLID_ANGLE_UNIT ( ) );
#914 =( NAMED_UNIT ( * ) PLANE_ANGLE_UNIT ( ) SI_UNIT ( $, .RADIAN. ) );
#915 = EDGE_CURVE ( 'NONE', #2618, #8017, #6098, .T. ) ;
#916 = ORIENTED_EDGE ( 'NONE', *, *, #8042, .T. ) ;
#917 = CARTESIAN_POINT ( 'NONE',  ( -749.9621148153044032, -111.0906819711210289, 778.5337311257480906 ) ) ;
#918 = FACE_OUTER_BOUND ( 'NONE', #4941, .T. ) ;
#919 = CARTESIAN_POINT ( 'NONE',  ( -749.9692196007069924, -108.4300113143855810, 776.6829254243707510 ) ) ;
#920 = CARTESIAN_POINT ( 'NONE',  ( -764.0357938532489470, -111.5503601570334808, 792.6387379567780727 ) ) ;
#921 = CARTESIAN_POINT ( 'NONE',  ( -778.9369854760000180, -107.8327725349999753, 766.7612852770000700 ) ) ;
#922 = CARTESIAN_POINT ( 'NONE',  ( -747.2748791516950178, -107.8492211227050603, 794.0489663840913863 ) ) ;
#923 = PRESENTATION_LAYER_ASSIGNMENT (  '', '', ( #9672 ) ) ;
#924 =( NAMED_UNIT ( * ) SI_UNIT ( $, .STERADIAN. ) SOLID_ANGLE_UNIT ( ) );
#925 = DIRECTION ( 'NONE',  ( -1.000000000000000000, -0.000000000000000000, -6.123031769111888756E-17 ) ) ;
#926 = CIRCLE ( 'NONE', #2346, 1.149999999999984368 ) ;
#927 = CARTESIAN_POINT ( 'NONE',  ( -749.9441661577508285, -111.8853632738873642, 777.1953302443431539 ) ) ;
#928 = ORIENTED_EDGE ( 'NONE', *, *, #8436, .T. ) ;
#929 = AXIS2_PLACEMENT_3D ( 'NONE', #7912, #3481, #10441 ) ;
#930 = DIRECTION ( 'NONE',  ( -6.938893903907260918E-16, -1.000000000000000000, -8.497413563224209960E-32 ) ) ;
#931 = DIRECTION ( 'NONE',  ( -1.836909530733569832E-16, -1.000000000000000000, 6.123031769111888756E-17 ) ) ;
#932 = CARTESIAN_POINT ( 'NONE',  ( -747.4783558938528358, -108.8600867154199534, 760.9453587462071482 ) ) ;
#933 = CARTESIAN_POINT ( 'NONE',  ( -776.8546836326812581, -108.0010155498662670, 786.7744943504732191 ) ) ;
#934 = UNCERTAINTY_MEASURE_WITH_UNIT (LENGTH_MEASURE( 1.000000000000000082E-05 ), #8692, 'distance_accuracy_value', 'NONE');
#935 = DIRECTION ( 'NONE',  ( 1.000000000000000000, 0.000000000000000000, 0.000000000000000000 ) ) ;
#936 = CARTESIAN_POINT ( 'NONE',  ( -779.8934117151220562, -110.9486422821871230, 776.5212652653478926 ) ) ;
#937 = CARTESIAN_POINT ( 'NONE',  ( -763.7869854760000408, -110.8327725350000037, 797.6657852769999408 ) ) ;
#938 = CARTESIAN_POINT ( 'NONE',  ( -779.9368446676883195, -109.9306032736322720, 777.7320743962475262 ) ) ;
#939 = DIRECTION ( 'NONE',  ( 1.224606353822379970E-16, 0.000000000000000000, -1.000000000000000000 ) ) ;
#940 = CIRCLE ( 'NONE', #10908, 1.150000000000056755 ) ;
#941 = CARTESIAN_POINT ( 'NONE',  ( -747.7946357793380230, -108.9824336349153242, 794.7658855682158219 ) ) ;
#942 = FILL_AREA_STYLE_COLOUR ( '', #6586 ) ;
#943 = DIRECTION ( 'NONE',  ( 1.224606353822379970E-16, 0.000000000000000000, -1.000000000000000000 ) ) ;
#944 = VERTEX_POINT ( 'NONE', #4435 ) ;
#945 = COLOUR_RGB ( '',0.9882352941176471006, 0.8980392156862745390, 0.8784313725490195957 ) ;
#946 = ORIENTED_EDGE ( 'NONE', *, *, #3135, .F. ) ;
#947 = B_SPLINE_CURVE_WITH_KNOTS ( 'NONE', 3,
 ( #4043, #7571, #5064, #9227, #5004, #4896, #7404, #9999, #6551, #8279, #9176, #10823, #685, #4947, #7519, #798, #8395, #10991, #7681, #9342, #2586, #103 ),
 .UNSPECIFIED., .F., .F.,
 ( 4, 2, 2, 2, 2, 2, 2, 2, 1, 1, 2, 4 ),
 ( 0.000000000000000000, 0.03201461897799956491, 0.06402923795599912982, 0.09604385693399869472, 0.1120511664229984772, 0.1280584759119982596, 0.1600730948900026540, 0.1920877138680070484, 0.2241023328460114705, 0.2401096423349929898, 0.2481132970794833192, 0.2561169518239736487 ),
 .UNSPECIFIED. ) ;
#948 = CARTESIAN_POINT ( 'NONE',  ( -765.8774713612110645, -110.1693466223974838, 792.6362929422625712 ) ) ;
#949 = ORIENTED_EDGE ( 'NONE', *, *, #8436, .F. ) ;
#950 = CARTESIAN_POINT ( 'NONE',  ( -764.0358938615388524, -107.9112533050574712, 792.6386952897398714 ) ) ;
#951 = CARTESIAN_POINT ( 'NONE',  ( -779.9214621649142600, -108.4290473930217615, 778.3493074187450702 ) ) ;
#952 = UNCERTAINTY_MEASURE_WITH_UNIT (LENGTH_MEASURE( 1.000000000000000082E-05 ), #3944, 'distance_accuracy_value', 'NONE');
#953 = CARTESIAN_POINT ( 'NONE',  ( -744.9369854759999043, -107.9523499815862806, 778.5702125654445354 ) ) ;
#954 = CARTESIAN_POINT ( 'NONE',  ( -765.1481801970261358, -109.9521933167479659, 792.6643810135784634 ) ) ;
#955 =( GEOMETRIC_REPRESENTATION_CONTEXT ( 3 ) GLOBAL_UNCERTAINTY_ASSIGNED_CONTEXT ( ( #4753 ) ) GLOBAL_UNIT_ASSIGNED_CONTEXT ( ( #9303, #2492, #3330 ) ) REPRESENTATION_CONTEXT ( 'NONE', 'WORKASPACE' ) );
#956 = CARTESIAN_POINT ( 'NONE',  ( -749.9567947852245879, -108.3088459357164623, 778.4368855469456321 ) ) ;
#957 = CARTESIAN_POINT ( 'NONE',  ( -779.9073521261631186, -110.1735019747115985, 776.7233314267585911 ) ) ;
#958 = SURFACE_SIDE_STYLE ('',( #6266 ) ) ;
#959 =( NAMED_UNIT ( * ) PLANE_ANGLE_UNIT ( ) SI_UNIT ( $, .RADIAN. ) );
#960 = ORIENTED_EDGE ( 'NONE', *, *, #193, .T. ) ;
#961 =( GEOMETRIC_REPRESENTATION_CONTEXT ( 3 ) GLOBAL_UNCERTAINTY_ASSIGNED_CONTEXT ( ( #1049 ) ) GLOBAL_UNIT_ASSIGNED_CONTEXT ( ( #9965, #4918, #645 ) ) REPRESENTATION_CONTEXT ( 'NONE', 'WORKASPACE' ) );
#962 = PRESENTATION_LAYER_ASSIGNMENT (  '', '', ( #5255 ) ) ;
#963 =( LENGTH_UNIT ( ) NAMED_UNIT ( * ) SI_UNIT ( .MILLI., .METRE. ) );
#964 = ADVANCED_FACE ( 'NONE', ( #2855 ), #1850, .F. ) ;
#965 = CARTESIAN_POINT ( 'NONE',  ( -782.0952162610782352, -108.9830243427224730, 794.7502247597312817 ) ) ;
#966 = CIRCLE ( 'NONE', #8636, 1.149999999999984368 ) ;
#967 = DIRECTION ( 'NONE',  ( -1.000000000000000000, 6.938893903907260918E-16, -0.000000000000000000 ) ) ;
#968 = CARTESIAN_POINT ( 'NONE',  ( -753.0147608528444607, -107.9663976975763546, 786.7685753036342930 ) ) ;
#969 = DIRECTION ( 'NONE',  ( 1.000000000000000000, 0.000000000000000000, 0.000000000000000000 ) ) ;
#970 = ORIENTED_EDGE ( 'NONE', *, *, #2286, .T. ) ;
#971 = FACE_BOUND ( 'NONE', #8585, .T. ) ;
#972 = MECHANICAL_DESIGN_GEOMETRIC_PRESENTATION_REPRESENTATION (  '', ( #6855 ), #7953 ) ;
#973 = CARTESIAN_POINT ( 'NONE',  ( -764.7092612884380287, -108.9602146628398742, 792.6640691743534717 ) ) ;
#974 = CARTESIAN_POINT ( 'NONE',  ( -779.9096636732228944, -110.9237222668932361, 778.5707205191778257 ) ) ;
#975 = EDGE_LOOP ( 'NONE', ( #7951, #10765, #4665, #2057 ) ) ;
#976 = COLOUR_RGB ( '',0.9882352941176471006, 0.8980392156862745390, 0.8784313725490195957 ) ;
#977 = CARTESIAN_POINT ( 'NONE',  ( -749.9519410873323295, -111.4411518576884959, 778.3357271416923595 ) ) ;
#978 = CARTESIAN_POINT ( 'NONE',  ( -773.7869854760000408, -107.8327725349999753, 791.6657852769999408 ) ) ;
#979 = CARTESIAN_POINT ( 'NONE',  ( -749.9383266442579270, -108.9651737148351600, 777.4645130728426921 ) ) ;
#980 = CARTESIAN_POINT ( 'NONE',  ( -764.7261392341905548, -111.9634242544057940, 792.6643122018141412 ) ) ;
#981 = CARTESIAN_POINT ( 'NONE',  ( -765.0032986624689784, -108.9811243702982893, 762.6659229032379699 ) ) ;
#982 = DIRECTION ( 'NONE',  ( -1.000000000000000000, 1.224606353822379970E-16, 1.393497947241310064E-15 ) ) ;
#983 = CARTESIAN_POINT ( 'NONE',  ( -749.9369854760000180, -112.8327725350000037, 795.6657852769999408 ) ) ;
#984 = EDGE_CURVE ( 'NONE', #2474, #4423, #9021, .T. ) ;
#985 = CARTESIAN_POINT ( 'NONE',  ( -749.9391633477480354, -111.9540669289965962, 777.4094248169743651 ) ) ;
#986 = VERTEX_POINT ( 'NONE', #2800 ) ;
#987 = CARTESIAN_POINT ( 'NONE',  ( -765.6425327053867704, -111.7534680053365008, 757.6657852770000545 ) ) ;
#988 = DIRECTION ( 'NONE',  ( -6.938893903907260918E-16, -1.000000000000000000, -8.497413563224209960E-32 ) ) ;
#989 = AXIS2_PLACEMENT_3D ( 'NONE', #5953, #988, #9415 ) ;
#990 = CARTESIAN_POINT ( 'NONE',  ( -747.3830482188043334, -108.7538075983371755, 761.0907528263701352 ) ) ;
#991 = CARTESIAN_POINT ( 'NONE',  ( -776.1320671016438837, -108.7397799637402613, 787.6497272488435328 ) ) ;
#992 = CARTESIAN_POINT ( 'NONE',  ( -784.9369854760000180, -110.8327725350000037, 776.5157852770000773 ) ) ;
#993 = CARTESIAN_POINT ( 'NONE',  ( -765.6431521805602642, -111.7549121716022711, 762.6819586943535114 ) ) ;
#994 = ORIENTED_EDGE ( 'NONE', *, *, #6407, .T. ) ;
#995 = DIRECTION ( 'NONE',  ( 0.000000000000000000, 0.000000000000000000, 1.000000000000000000 ) ) ;
#996 = CARTESIAN_POINT ( 'NONE',  ( -779.9148984707605905, -110.4373918883113106, 778.4795318496038590 ) ) ;
#997 = SURFACE_STYLE_USAGE ( .BOTH. , #263 ) ;
#998 = CARTESIAN_POINT ( 'NONE',  ( -747.9108137589163334, -108.9774529052562002, 794.8793072837150930 ) ) ;
#999 = ADVANCED_FACE ( 'NONE', ( #9806, #4010 ), #3107, .F. ) ;
#1000 = SURFACE_STYLE_FILL_AREA ( #1727 ) ;
#1001 = DIRECTION ( 'NONE',  ( 1.000000000000000000, -6.938893903907260918E-16, 0.000000000000000000 ) ) ;
#1002 = ORIENTED_EDGE ( 'NONE', *, *, #8888, .T. ) ;
#1003 = EDGE_LOOP ( 'NONE', ( #10171, #9550 ) ) ;
#1004 = CARTESIAN_POINT ( 'NONE',  ( -765.2200233219290340, -109.7179180991867327, 792.6631274415041162 ) ) ;
#1005 = EDGE_LOOP ( 'NONE', ( #4317, #597, #1677, #9516 ) ) ;
#1006 = CARTESIAN_POINT ( 'NONE',  ( -744.9369854660001238, -107.8327725350000037, 778.8157852770000318 ) ) ;
#1007 = CARTESIAN_POINT ( 'NONE',  ( -744.9369854759999043, -110.9523499815862806, 778.5702125654445354 ) ) ;
#1008 = CARTESIAN_POINT ( 'NONE',  ( -744.9369854760000180, -110.5332111058568643, 778.7865326545718290 ) ) ;
#1009 = CARTESIAN_POINT ( 'NONE',  ( -749.9526429048208911, -110.2410561750065483, 776.9798909766722090 ) ) ;
#1010 = CARTESIAN_POINT ( 'NONE',  ( -749.9527770342667736, -108.4202978366907644, 778.3541164082002979 ) ) ;
#1011 = DIRECTION ( 'NONE',  ( 1.224606353822379970E-16, 0.000000000000000000, -1.000000000000000000 ) ) ;
#1012 = FILL_AREA_STYLE ('',( #6157 ) ) ;
#1013 =( NAMED_UNIT ( * ) PLANE_ANGLE_UNIT ( ) SI_UNIT ( $, .RADIAN. ) );
#1014 = FILL_AREA_STYLE ('',( #7903 ) ) ;
#1015 = VERTEX_POINT ( 'NONE', #7595 ) ;
#1016 = ORIENTED_EDGE ( 'NONE', *, *, #1140, .T. ) ;
#1017 = DIRECTION ( 'NONE',  ( -1.836909530733569832E-16, -1.000000000000000000, 6.123031769111888756E-17 ) ) ;
#1018 = CARTESIAN_POINT ( 'NONE',  ( -749.9369854760000180, -112.8327725350000037, 765.6657852770000545 ) ) ;
#1019 = CARTESIAN_POINT ( 'NONE',  ( -781.0831473070942366, -107.8327723530043158, 795.4382607105520719 ) ) ;
#1020 = FILL_AREA_STYLE_COLOUR ( '', #4797 ) ;
#1021 = CARTESIAN_POINT ( 'NONE',  ( -763.8241843490193332, -111.1320571227956862, 762.7064396920804938 ) ) ;
#1022 =( NAMED_UNIT ( * ) PLANE_ANGLE_UNIT ( ) SI_UNIT ( $, .RADIAN. ) );
#1023 = CARTESIAN_POINT ( 'NONE',  ( -754.2995375909689528, -108.5316249528366228, 767.0900297264348637 ) ) ;
#1024 = EDGE_LOOP ( 'NONE', ( #4200, #10801, #7559, #1519, #4877, #110 ) ) ;
#1025 = VECTOR ( 'NONE', #8309, 1000.000000000000000 ) ;
#1026 = CARTESIAN_POINT ( 'NONE',  ( -750.9369854760000180, -107.8327725349999895, 767.6657852770000545 ) ) ;
#1027 = ADVANCED_FACE ( 'NONE', ( #8197 ), #710, .F. ) ;
#1028 = CARTESIAN_POINT ( 'NONE',  ( -779.9362578461586963, -111.7251328188406205, 777.5175742293745316 ) ) ;
#1029 = ADVANCED_FACE ( 'NONE', ( #7479 ), #3219, .T. ) ;
#1030 = EDGE_LOOP ( 'NONE', ( #8216, #7464, #9104, #9343, #5054, #2417 ) ) ;
#1031 = CARTESIAN_POINT ( 'NONE',  ( -749.9375305728950707, -111.7292136578316644, 777.5045309549328749 ) ) ;
#1032 = CARTESIAN_POINT ( 'NONE',  ( -764.5836892623592576, -109.7382253697587089, 762.6699368635720475 ) ) ;
#1033 = DIRECTION ( 'NONE',  ( 1.000000000000000000, 0.000000000000000000, 0.000000000000000000 ) ) ;
#1034 = LINE ( 'NONE', #4461, #2340 ) ;
#1035 = CARTESIAN_POINT ( 'NONE',  ( -750.9369854760000180, -107.8327725349999895, 787.6657852769999408 ) ) ;
#1036 = CARTESIAN_POINT ( 'NONE',  ( -750.9369854760000180, -107.8327725349999895, 767.6657852770000545 ) ) ;
#1037 = COLOUR_RGB ( '',0.9882352941176471006, 0.8980392156862745390, 0.8784313725490195957 ) ;
#1038 = DIRECTION ( 'NONE',  ( 1.000000000000000000, -6.938893903907260918E-16, 0.000000000000000000 ) ) ;
#1039 = COLOUR_RGB ( '',0.9882352941176471006, 0.8980392156862745390, 0.8784313725490195957 ) ;
#1040 =( NAMED_UNIT ( * ) SI_UNIT ( $, .STERADIAN. ) SOLID_ANGLE_UNIT ( ) );
#1041 = CARTESIAN_POINT ( 'NONE',  ( -774.9369854760000180, -107.8327725349999895, 757.6657852670000466 ) ) ;
#1042 = CARTESIAN_POINT ( 'NONE',  ( -745.8208689530000584, -107.8327725349999895, 758.5496687529999917 ) ) ;
#1043 = ADVANCED_FACE ( 'NONE', ( #2661 ), #8643, .F. ) ;
#1044 = MECHANICAL_DESIGN_GEOMETRIC_PRESENTATION_REPRESENTATION (  '', ( #8894 ), #4975 ) ;
#1045 = DIRECTION ( 'NONE',  ( -0.7071067812727359625, 8.659274571774819258E-17, -0.7071067811003590720 ) ) ;
#1046 = PRESENTATION_STYLE_ASSIGNMENT (( #6072 ) ) ;
#1047 = CARTESIAN_POINT ( 'NONE',  ( -748.7907791148343222, -107.8615632181675892, 759.8933836142282416 ) ) ;
#1048 = SURFACE_STYLE_FILL_AREA ( #2777 ) ;
#1049 = UNCERTAINTY_MEASURE_WITH_UNIT (LENGTH_MEASURE( 1.000000000000000082E-05 ), #9965, 'distance_accuracy_value', 'NONE');
#1050 = VECTOR ( 'NONE', #9766, 1000.000000000000000 ) ;
#1051 =( NAMED_UNIT ( * ) PLANE_ANGLE_UNIT ( ) SI_UNIT ( $, .RADIAN. ) );
#1052 = CARTESIAN_POINT ( 'NONE',  ( -765.8375339884480582, -111.5495985760938993, 762.6928166285827047 ) ) ;
#1053 = ORIENTED_EDGE ( 'NONE', *, *, #2659, .F. ) ;
#1054 = DIRECTION ( 'NONE',  ( 0.000000000000000000, 0.000000000000000000, -1.000000000000000000 ) ) ;
#1055 = CARTESIAN_POINT ( 'NONE',  ( -744.9369854759999043, -111.5384226613925733, 776.7449869096573138 ) ) ;
#1056 =( GEOMETRIC_REPRESENTATION_CONTEXT ( 3 ) GLOBAL_UNCERTAINTY_ASSIGNED_CONTEXT ( ( #713 ) ) GLOBAL_UNIT_ASSIGNED_CONTEXT ( ( #7706, #2501, #766 ) ) REPRESENTATION_CONTEXT ( 'NONE', 'WORKASPACE' ) );
#1057 = FILL_AREA_STYLE_COLOUR ( '', #5590 ) ;
#1058 = CARTESIAN_POINT ( 'NONE',  ( -747.5722969731345984, -108.9254369464671015, 794.5131570870506721 ) ) ;
#1059 = DIRECTION ( 'NONE',  ( -1.000000000000000000, 1.224606353822379970E-16, 6.123031769111888756E-17 ) ) ;
#1060 = LINE ( 'NONE', #10471, #2571 ) ;
#1061 = VERTEX_POINT ( 'NONE', #877 ) ;
#1062 = STYLED_ITEM ( 'NONE', ( #3793 ), #10324 ) ;
#1063 = ORIENTED_EDGE ( 'NONE', *, *, #1455, .F. ) ;
#1064 = CARTESIAN_POINT ( 'NONE',  ( -765.9228085287207932, -110.2403212157388737, 792.6333579828003622 ) ) ;
#1065 = EDGE_CURVE ( 'NONE', #9375, #5983, #2606, .T. ) ;
#1066 = VERTEX_POINT ( 'NONE', #7763 ) ;
#1067 = CARTESIAN_POINT ( 'NONE',  ( -765.8414854760000026, -107.8327725349999895, 792.6384897670000100 ) ) ;
#1068 = FILL_AREA_STYLE ('',( #2681 ) ) ;
#1069 = ADVANCED_FACE ( 'NONE', ( #8691 ), #127, .F. ) ;
#1070 = CARTESIAN_POINT ( 'NONE',  ( -779.9271154081335453, -108.5585054150380273, 777.1174348276733781 ) ) ;
#1071 = UNCERTAINTY_MEASURE_WITH_UNIT (LENGTH_MEASURE( 1.000000000000000082E-05 ), #6345, 'distance_accuracy_value', 'NONE');
#1072 = PLANE ( 'NONE',  #9687 ) ;
#1073 = DIRECTION ( 'NONE',  ( 0.000000000000000000, 0.000000000000000000, -1.000000000000000000 ) ) ;
#1074 = CARTESIAN_POINT ( 'NONE',  ( -749.9561532873802889, -110.3392707520454650, 778.4238842302850117 ) ) ;
#1075 = LINE ( 'NONE', #10589, #1429 ) ;
#1076 = SURFACE_STYLE_FILL_AREA ( #160 ) ;
#1077 =( GEOMETRIC_REPRESENTATION_CONTEXT ( 3 ) GLOBAL_UNCERTAINTY_ASSIGNED_CONTEXT ( ( #6652 ) ) GLOBAL_UNIT_ASSIGNED_CONTEXT ( ( #9926, #6756, #3169 ) ) REPRESENTATION_CONTEXT ( 'NONE', 'WORKASPACE' ) );
#1078 = DIRECTION ( 'NONE',  ( 0.000000000000000000, 0.000000000000000000, -1.000000000000000000 ) ) ;
#1079 = ORIENTED_EDGE ( 'NONE', *, *, #6833, .T. ) ;
#1080 = CIRCLE ( 'NONE', #1259, 15.00000000000001421 ) ;
#1081 = PRESENTATION_LAYER_ASSIGNMENT (  '', '', ( #5879 ) ) ;
#1082 = CARTESIAN_POINT ( 'NONE',  ( -764.0349516752939962, -110.9103105709127561, 762.6929312092852342 ) ) ;
#1083 = PRESENTATION_STYLE_ASSIGNMENT (( #10265 ) ) ;
#1084 = PRODUCT_DEFINITION ( 'UNKNOWN', '', #5381, #10646 ) ;
#1085 = CARTESIAN_POINT ( 'NONE',  ( -784.9369854860000260, -107.8327725349999753, 788.8157852769999181 ) ) ;
#1086 = CARTESIAN_POINT ( 'NONE',  ( -784.9369854759999043, -107.8327725349999753, 797.6657852770000545 ) ) ;
#1087 = CARTESIAN_POINT ( 'NONE',  ( -754.1481904278663251, -108.6332588944622728, 767.2445597179910237 ) ) ;
#1088 = ORIENTED_EDGE ( 'NONE', *, *, #3338, .T. ) ;
#1089 = VECTOR ( 'NONE', #3946, 1000.000000000000000 ) ;
#1090 = CARTESIAN_POINT ( 'NONE',  ( -747.3569923785926221, -108.7237539448956767, 794.1998082690879528 ) ) ;
#1091 = LINE ( 'NONE', #7745, #8014 ) ;
#1092 = CARTESIAN_POINT ( 'NONE',  ( -779.9096899660853524, -110.8327725350000179, 778.5702852770051550 ) ) ;
#1093 = AXIS2_PLACEMENT_3D ( 'NONE', #10725, #629, #3145 ) ;
#1094 = VECTOR ( 'NONE', #2908, 1000.000000000000000 ) ;
#1095 = ORIENTED_EDGE ( 'NONE', *, *, #8417, .F. ) ;
#1096 = DIRECTION ( 'NONE',  ( 0.7071067811865475727, 0.000000000000000000, -0.7071067811865475727 ) ) ;
#1097 = CARTESIAN_POINT ( 'NONE',  ( -763.8514292645552359, -110.4447624750716273, 762.7050830680044555 ) ) ;
#1098 = DIRECTION ( 'NONE',  ( 1.000000000000000000, -1.224606353822379970E-16, -6.123031769111888756E-17 ) ) ;
#1099 = FILL_AREA_STYLE ('',( #7867 ) ) ;
#1100 = CARTESIAN_POINT ( 'NONE',  ( -781.0984412372490624, -108.0246309563933806, 795.4318377740432879 ) ) ;
#1101 = AXIS2_PLACEMENT_3D ( 'NONE', #1655, #7585, #812 ) ;
#1102 = FACE_OUTER_BOUND ( 'NONE', #9395, .T. ) ;
#1103 = EDGE_CURVE ( 'NONE', #8794, #7340, #7705, .T. ) ;
#1104 = FACE_OUTER_BOUND ( 'NONE', #3564, .T. ) ;
#1105 = DIRECTION ( 'NONE',  ( 0.000000000000000000, 0.000000000000000000, 1.000000000000000000 ) ) ;
#1106 = CARTESIAN_POINT ( 'NONE',  ( -749.9798511010520770, -111.0324175540506531, 776.5325588102200527 ) ) ;
#1107 = CARTESIAN_POINT ( 'NONE',  ( -745.0076961475646158, -107.8327725350000037, 795.9687290087064184 ) ) ;
#1108 = SURFACE_SIDE_STYLE ('',( #4640 ) ) ;
#1109 = SURFACE_SIDE_STYLE ('',( #3506 ) ) ;
#1110 = EDGE_CURVE ( 'NONE', #6331, #7340, #7877, .T. ) ;
#1111 = CARTESIAN_POINT ( 'NONE',  ( -776.7135823467207274, -108.3937737597404407, 786.9561984544209281 ) ) ;
#1112 = CARTESIAN_POINT ( 'NONE',  ( -775.5435871940001107, -108.5037081549999982, 767.0591835589999619 ) ) ;
#1113 = ORIENTED_EDGE ( 'NONE', *, *, #10754, .F. ) ;
#1114 = COLOUR_RGB ( '',0.9882352941176471006, 0.8980392156862745390, 0.8784313725490195957 ) ;
#1115 = CARTESIAN_POINT ( 'NONE',  ( -779.9171761669593934, -110.3566991299286997, 778.4368855434693160 ) ) ;
#1116 =( BOUNDED_CURVE ( )  B_SPLINE_CURVE ( 3, ( #1687, #4325, #5106, #839 ),
 .UNSPECIFIED., .F., .F. ) 
 B_SPLINE_CURVE_WITH_KNOTS ( ( 4, 4 ),
 ( -2.842170943040400743E-14, 0.8357134074713536975 ),
 .UNSPECIFIED. ) 
 CURVE ( )  GEOMETRIC_REPRESENTATION_ITEM ( )  RATIONAL_B_SPLINE_CURVE ( ( 1.000000000000000000, 0.9426405292418810200, 0.9426405292418810200, 1.000000000000000000 ) ) 
 REPRESENTATION_ITEM ( '' )  );
#1117 = LINE ( 'NONE', #7714, #7270 ) ;
#1118 = DIRECTION ( 'NONE',  ( 0.000000000000000000, 0.000000000000000000, -1.000000000000000000 ) ) ;
#1119 = CARTESIAN_POINT ( 'NONE',  ( -764.9369854760000180, -112.8327725449999974, 792.6657852770000545 ) ) ;
#1120 = ORIENTED_EDGE ( 'NONE', *, *, #5219, .F. ) ;
#1121 = ORIENTED_EDGE ( 'NONE', *, *, #2349, .T. ) ;
#1122 = STYLED_ITEM ( 'NONE', ( #10744 ), #2314 ) ;
#1123 = ORIENTED_EDGE ( 'NONE', *, *, #16, .T. ) ;
#1124 = B_SPLINE_CURVE_WITH_KNOTS ( 'NONE', 3,
 ( #2206, #753, #2597, #9524, #6961, #5128, #5237, #10341, #6852, #2706, #6000, #3496, #4347, #7633, #5015, #5889, #6119, #8405, #8629, #2543, #4175, #8575, #8515, #7583, #10953, #9398, #7753, #11002, #979, #3324, #7694, #4400, #6733, #865, #4294, #6059, #10277, #10118, #2485, #9351, #4, #2648, #3439, #7805, #9298, #3383, #919, #63, #1653, #5181, #1759, #10227, #6794, #5939, #5074, #6902, #10174, #9465, #1813 ),
 .UNSPECIFIED., .F., .F.,
 ( 4, 2, 2, 2, 1, 2, 2, 2, 2, 2, 2, 1, 1, 2, 2, 1, 2, 2, 2, 2, 1, 2, 2, 2, 2, 2, 2, 2, 2, 1, 1, 2, 4 ),
 ( 0.000000000000000000, 0.03141826012452490074, 0.06283652024904980149, 0.09425478037357470917, 0.1099639104358380026, 0.1178184754669687612, 0.1256730404980995197, 0.1570913006226282438, 0.1649458656537697854, 0.1728004306849113270, 0.1885095607471944101, 0.2199278208717618810, 0.2356369509340662527, 0.2434915159651978855, 0.2513460809963295461, 0.2827643411208566881, 0.2906189061519893757, 0.2984734711831220633, 0.3141826012454290162, 0.3456008613700836118, 0.3613099914323913420, 0.3691645564635460675, 0.3770191214947007929, 0.4084373816194004081, 0.4162919466505775601, 0.4202192291661661083, 0.4241465116817546566, 0.4398556417441414346, 0.4712739018688914538, 0.4869830319312712374, 0.4948375969624563275, 0.4987648794780488171, 0.5026921619936413066 ),
 .UNSPECIFIED. ) ;
#1125 = CARTESIAN_POINT ( 'NONE',  ( -765.7881220632706345, -108.1432786803894714, 792.6416288603345492 ) ) ;
#1126 = CARTESIAN_POINT ( 'NONE',  ( -764.7848526958383673, -108.9828452941604127, 797.6657852769998271 ) ) ;
#1127 = CARTESIAN_POINT ( 'NONE',  ( -744.9369854759999043, -111.0684067186319197, 776.7844431088869896 ) ) ;
#1128 = PRESENTATION_STYLE_ASSIGNMENT (( #8936 ) ) ;
#1129 =( GEOMETRIC_REPRESENTATION_CONTEXT ( 3 ) GLOBAL_UNCERTAINTY_ASSIGNED_CONTEXT ( ( #477 ) ) GLOBAL_UNIT_ASSIGNED_CONTEXT ( ( #33, #6874, #6144 ) ) REPRESENTATION_CONTEXT ( 'NONE', 'WORKASPACE' ) );
#1130 = FILL_AREA_STYLE_COLOUR ( '', #1764 ) ;
#1131 = FILL_AREA_STYLE ('',( #5383 ) ) ;
#1132 = CARTESIAN_POINT ( 'NONE',  ( -749.9471710592827094, -110.1160119288868771, 778.2198033331076203 ) ) ;
#1133 = DIRECTION ( 'NONE',  ( 1.000000000000000000, 0.000000000000000000, 6.123031769111888756E-17 ) ) ;
#1134 = DIRECTION ( 'NONE',  ( -6.938893903907260918E-16, -1.000000000000000000, -8.497413563224209960E-32 ) ) ;
#1135 = CARTESIAN_POINT ( 'NONE',  ( -764.8279955053793628, -109.6827725083862930, 762.6658273776384931 ) ) ;
#1136 = MECHANICAL_DESIGN_GEOMETRIC_PRESENTATION_REPRESENTATION (  '', ( #1659 ), #6378 ) ;
#1137 = STYLED_ITEM ( 'NONE', ( #9088 ), #7989 ) ;
#1138 = CYLINDRICAL_SURFACE ( 'NONE', #873, 1.149999999999984368 ) ;
#1139 = ORIENTED_EDGE ( 'NONE', *, *, #4145, .T. ) ;
#1140 = EDGE_CURVE ( 'NONE', #3707, #6844, #73, .T. ) ;
#1141 = VERTEX_POINT ( 'NONE', #3566 ) ;
#1142 = STYLED_ITEM ( 'NONE', ( #8689 ), #8129 ) ;
#1143 = CARTESIAN_POINT ( 'NONE',  ( -781.1342113030378869, -108.1741392593119855, 795.4165563585075915 ) ) ;
#1144 =( LENGTH_UNIT ( ) NAMED_UNIT ( * ) SI_UNIT ( .MILLI., .METRE. ) );
#1145 = CARTESIAN_POINT ( 'NONE',  ( -744.9369854760000180, -112.8327725350000037, 759.4335522300000321 ) ) ;
#1146 = PLANE ( 'NONE',  #7355 ) ;
#1147 = CARTESIAN_POINT ( 'NONE',  ( -763.7937507021443935, -110.7055009477013812, 792.6221558299774870 ) ) ;
#1148 = VERTEX_POINT ( 'NONE', #3333 ) ;
#1149 = CARTESIAN_POINT ( 'NONE',  ( -747.5202360255794929, -108.8902368719132596, 794.4432513126228059 ) ) ;
#1150 = CARTESIAN_POINT ( 'NONE',  ( -764.3972432273933464, -108.8490728383265491, 762.6754593247650291 ) ) ;
#1151 = CARTESIAN_POINT ( 'NONE',  ( -779.9371048402699671, -111.7396678539137156, 777.7453162320409774 ) ) ;
#1152 =( GEOMETRIC_REPRESENTATION_CONTEXT ( 3 ) GLOBAL_UNCERTAINTY_ASSIGNED_CONTEXT ( ( #4533 ) ) GLOBAL_UNIT_ASSIGNED_CONTEXT ( ( #8858, #4621, #7235 ) ) REPRESENTATION_CONTEXT ( 'NONE', 'WORKASPACE' ) );
#1153 = EDGE_CURVE ( 'NONE', #1780, #944, #1769, .T. ) ;
#1154 = EDGE_LOOP ( 'NONE', ( #2191, #6717, #687, #34 ) ) ;
#1155 = CIRCLE ( 'NONE', #4559, 15.00000000000001421 ) ;
#1156 = CARTESIAN_POINT ( 'NONE',  ( -744.9369854760000180, -110.8327725350000037, 776.5157852769999636 ) ) ;
#1157 = CARTESIAN_POINT ( 'NONE',  ( -764.4427418224140638, -111.8743098250426442, 792.6578270356785652 ) ) ;
#1158 = CARTESIAN_POINT ( 'NONE',  ( -766.0797346226630680, -107.9858309925674007, 762.7093701189934336 ) ) ;
#1159 =( GEOMETRIC_REPRESENTATION_CONTEXT ( 3 ) GLOBAL_UNCERTAINTY_ASSIGNED_CONTEXT ( ( #8759 ) ) GLOBAL_UNIT_ASSIGNED_CONTEXT ( ( #3494, #5888, #10173 ) ) REPRESENTATION_CONTEXT ( 'NONE', 'WORKASPACE' ) );
#1160 = CARTESIAN_POINT ( 'NONE',  ( -749.9662004844377634, -110.1522929574931027, 776.7179307062900762 ) ) ;
#1161 = CARTESIAN_POINT ( 'NONE',  ( -779.9341857569465901, -108.9531494496821722, 777.9328575433213473 ) ) ;
#1162 = CARTESIAN_POINT ( 'NONE',  ( -778.9369854760000180, -107.8327725349999895, 787.6657852769999408 ) ) ;
#1163 = CYLINDRICAL_SURFACE ( 'NONE', #2378, 0.9044999999999747686 ) ;
#1164 = SURFACE_SIDE_STYLE ('',( #8137 ) ) ;
#1165 =( NAMED_UNIT ( * ) SI_UNIT ( $, .STERADIAN. ) SOLID_ANGLE_UNIT ( ) );
#1166 = CARTESIAN_POINT ( 'NONE',  ( -776.4106556569747681, -108.6726023339822831, 787.3279190899490914 ) ) ;
#1167 = UNCERTAINTY_MEASURE_WITH_UNIT (LENGTH_MEASURE( 1.000000000000000082E-05 ), #4645, 'distance_accuracy_value', 'NONE');
#1168 = DIRECTION ( 'NONE',  ( 1.000000000000000000, -6.938893903907260918E-16, 0.000000000000000000 ) ) ;
#1169 = CARTESIAN_POINT ( 'NONE',  ( -764.9369855123245543, -111.9827604084464525, 762.6657862643082808 ) ) ;
#1170 = VERTEX_POINT ( 'NONE', #6009 ) ;
#1171 = CARTESIAN_POINT ( 'NONE',  ( -766.0870582351658413, -110.9849053151626350, 797.6657852769999408 ) ) ;
#1172 = SURFACE_STYLE_USAGE ( .BOTH. , #4416 ) ;
#1173 = CARTESIAN_POINT ( 'NONE',  ( -775.2244727470845191, -108.6930333321321740, 766.7490565797763793 ) ) ;
#1174 = ORIENTED_EDGE ( 'NONE', *, *, #4751, .T. ) ;
#1175 = EDGE_CURVE ( 'NONE', #8794, #5702, #7788, .T. ) ;
#1176 = EDGE_CURVE ( 'NONE', #8264, #8462, #9307, .T. ) ;
#1177 = CARTESIAN_POINT ( 'NONE',  ( -764.0765457501565834, -108.1167313855643641, 792.6410996474663762 ) ) ;
#1178 =( NAMED_UNIT ( * ) PLANE_ANGLE_UNIT ( ) SI_UNIT ( $, .RADIAN. ) );
#1179 = CARTESIAN_POINT ( 'NONE',  ( -779.9343763524184396, -108.6933102268127556, 777.3798487262586150 ) ) ;
#1180 = UNCERTAINTY_MEASURE_WITH_UNIT (LENGTH_MEASURE( 1.000000000000000082E-05 ), #100, 'distance_accuracy_value', 'NONE');
#1181 = AXIS2_PLACEMENT_3D ( 'NONE', #7113, #10488, #4607 ) ;
#1182 = FILL_AREA_STYLE_COLOUR ( '', #2470 ) ;
#1183 = CARTESIAN_POINT ( 'NONE',  ( -744.9369854759999043, -110.2521063822455432, 776.6614752884005384 ) ) ;
#1184 =( LENGTH_UNIT ( ) NAMED_UNIT ( * ) SI_UNIT ( .MILLI., .METRE. ) );
#1185 = CARTESIAN_POINT ( 'NONE',  ( -749.9634607662204644, -110.6522021466481362, 778.5570391371812775 ) ) ;
#1186 = LINE ( 'NONE', #6460, #3168 ) ;
#1187 = CARTESIAN_POINT ( 'NONE',  ( -763.7869854759999271, -107.8327725349999895, 797.6657852770000545 ) ) ;
#1188 = DIRECTION ( 'NONE',  ( 0.000000000000000000, 0.000000000000000000, -1.000000000000000000 ) ) ;
#1189 = DIRECTION ( 'NONE',  ( 1.000000000000000000, 0.000000000000000000, 0.000000000000000000 ) ) ;
#1190 = SURFACE_STYLE_FILL_AREA ( #7381 ) ;
#1191 = ORIENTED_EDGE ( 'NONE', *, *, #5639, .T. ) ;
#1192 = ORIENTED_EDGE ( 'NONE', *, *, #10970, .F. ) ;
#1193 = CARTESIAN_POINT ( 'NONE',  ( -764.1688066685204603, -111.3135250711760307, 762.6854345882602502 ) ) ;
#1194 = FILL_AREA_STYLE_COLOUR ( '', #9531 ) ;
#1195 = CARTESIAN_POINT ( 'NONE',  ( -779.9369854760000180, -112.8327725350000037, 762.6657852770000545 ) ) ;
#1196 = CARTESIAN_POINT ( 'NONE',  ( -764.3955004328294081, -111.8589057693396711, 762.6754564228668869 ) ) ;
#1197 = CARTESIAN_POINT ( 'NONE',  ( -747.2063442280198160, -108.2969064666163632, 761.4233474601730904 ) ) ;
#1198 = CARTESIAN_POINT ( 'NONE',  ( -763.7987918093109556, -110.6681836725292669, 792.6225401488133002 ) ) ;
#1199 = VERTEX_POINT ( 'NONE', #3396 ) ;
#1200 = APPLICATION_CONTEXT ( 'automotive_design' ) ;
#1201 = B_SPLINE_CURVE_WITH_KNOTS ( 'NONE', 3,
 ( #7594, #8416, #9917, #7643, #764, #6743, #2499, #5897, #1665, #5085, #8475, #820, #6521, #2265, #6008, #5136, #2773, #194, #7762, #5192, #18, #2554, #1716, #6130, #71, #9535, #7814 ),
 .UNSPECIFIED., .F., .F.,
 ( 4, 2, 1, 1, 1, 2, 2, 2, 2, 2, 2, 1, 2, 2, 1, 4 ),
 ( 0.2611617535487648634, 0.2689903054708014385, 0.2768188573928380691, 0.2924759612369105533, 0.3081330650809830374, 0.3159616170030412619, 0.3237901689250994308, 0.3551043766132160884, 0.3864185843013326904, 0.4490469996775721118, 0.4803612073656999826, 0.4960183112097639180, 0.4999325871707741564, 0.5018897251512752788, 0.5038468631317762902, 0.5116754150537951018 ),
 .UNSPECIFIED. ) ;
#1202 = CARTESIAN_POINT ( 'NONE',  ( -748.6834689410021610, -108.3219616660227729, 795.3913603326925568 ) ) ;
#1203 =( NAMED_UNIT ( * ) PLANE_ANGLE_UNIT ( ) SI_UNIT ( $, .RADIAN. ) );
#1204 = ORIENTED_EDGE ( 'NONE', *, *, #4816, .F. ) ;
#1205 = FACE_OUTER_BOUND ( 'NONE', #8287, .T. ) ;
#1206 = CARTESIAN_POINT ( 'NONE',  ( -744.9369854660001238, -107.8327725349999895, 767.6657852770000545 ) ) ;
#1207 = EDGE_CURVE ( 'NONE', #8275, #8499, #8587, .T. ) ;
#1208 = CLOSED_SHELL ( 'NONE', ( #4233, #10222, #2026, #7268, #2526, #9583 ) ) ;
#1209 = LINE ( 'NONE', #7239, #7472 ) ;
#1210 =( NAMED_UNIT ( * ) SI_UNIT ( $, .STERADIAN. ) SOLID_ANGLE_UNIT ( ) );
#1211 = DIRECTION ( 'NONE',  ( 6.123031769111888756E-17, 1.000000000000000000, 6.123031769111888756E-17 ) ) ;
#1213 = EDGE_CURVE ( 'NONE', #1855, #10607, #8135, .T. ) ;
#1212 = COLOUR_RGB ( '',0.7921568627450980005, 0.8196078431372548767, 0.9333333333333333481 ) ;
#1214 = CARTESIAN_POINT ( 'NONE',  ( -764.0324854760000335, -107.8327725350000037, 757.6657852770001682 ) ) ;
#1215 = DIRECTION ( 'NONE',  ( 1.000000000000000000, 0.000000000000000000, 0.000000000000000000 ) ) ;
#1216 =( LENGTH_UNIT ( ) NAMED_UNIT ( * ) SI_UNIT ( .MILLI., .METRE. ) );
#1217 = FILL_AREA_STYLE ('',( #4783 ) ) ;
#1218 = CIRCLE ( 'NONE', #10280, 3.000000000000002665 ) ;
#1219 = DIRECTION ( 'NONE',  ( -1.000000000000000000, 1.224606353822379970E-16, 6.123031769111888756E-17 ) ) ;
#1220 = VECTOR ( 'NONE', #1467, 1000.000000000000000 ) ;
#1221 =( LENGTH_UNIT ( ) NAMED_UNIT ( * ) SI_UNIT ( .MILLI., .METRE. ) );
#1222 = CARTESIAN_POINT ( 'NONE',  ( -779.9055804304215371, -111.4453544201520430, 778.6398755405384691 ) ) ;
#1223 = ORIENTED_EDGE ( 'NONE', *, *, #5622, .F. ) ;
#1224 = LINE ( 'NONE', #3100, #7508 ) ;
#1225 = FILL_AREA_STYLE ('',( #1999 ) ) ;
#1226 = FILL_AREA_STYLE ('',( #8876 ) ) ;
#1227 = CARTESIAN_POINT ( 'NONE',  ( -775.2940871530202003, -108.6652585809192004, 766.8152344368699005 ) ) ;
#1228 = ORIENTED_EDGE ( 'NONE', *, *, #5661, .T. ) ;
#1229 = CIRCLE ( 'NONE', #3546, 0.9044999999999747686 ) ;
#1230 = AXIS2_PLACEMENT_3D ( 'NONE', #8504, #11047, #2694 ) ;
#1231 = CARTESIAN_POINT ( 'NONE',  ( -766.0248380877756063, -110.4575861503897869, 792.6262901820051638 ) ) ;
#1232 = MECHANICAL_DESIGN_GEOMETRIC_PRESENTATION_REPRESENTATION (  '', ( #2292 ), #7845 ) ;
#1233 = CARTESIAN_POINT ( 'NONE',  ( -784.9369854760000180, -110.8327725350000037, 776.5157852770001909 ) ) ;
#1234 = CARTESIAN_POINT ( 'NONE',  ( -765.7413168015582414, -111.2467361684656737, 792.6442062690841794 ) ) ;
#1235 = ADVANCED_FACE ( 'NONE', ( #5247 ), #10185, .F. ) ;
#1236 = SURFACE_SIDE_STYLE ('',( #5439 ) ) ;
#1237 = CARTESIAN_POINT ( 'NONE',  ( -744.9369854760000180, -109.7121595988320024, 777.9652910186958934 ) ) ;
#1238 = CARTESIAN_POINT ( 'NONE',  ( -754.3815580469905626, -108.5502056854005417, 767.0080092704129129 ) ) ;
#1239 = FILL_AREA_STYLE_COLOUR ( '', #4498 ) ;
#1240 = SURFACE_STYLE_FILL_AREA ( #1318 ) ;
#1241 = CARTESIAN_POINT ( 'NONE',  ( -764.4803453304556342, -111.6227284411795466, 757.6657852770001682 ) ) ;
#1242 = VERTEX_POINT ( 'NONE', #5525 ) ;
#1243 = PRESENTATION_LAYER_ASSIGNMENT (  '', '', ( #1062 ) ) ;
#1244 = ORIENTED_EDGE ( 'NONE', *, *, #2632, .T. ) ;
#1245 = DIRECTION ( 'NONE',  ( 0.7071067811865475727, 0.000000000000000000, -0.7071067811865475727 ) ) ;
#1246 = LINE ( 'NONE', #9004, #3134 ) ;
#1247 = CARTESIAN_POINT ( 'NONE',  ( -781.0878407822774534, -107.9408542015354584, 795.4362610958631876 ) ) ;
#1248 = PRESENTATION_LAYER_ASSIGNMENT (  '', '', ( #7859 ) ) ;
#1249 = DIRECTION ( 'NONE',  ( -1.000000000000000000, 1.224606353822379970E-16, 6.123031769111888756E-17 ) ) ;
#1250 = DIRECTION ( 'NONE',  ( 1.000000000000000000, -9.251858538542961967E-16, 1.258252761241842985E-13 ) ) ;
#1251 = CARTESIAN_POINT ( 'NONE',  ( -747.3107430702125384, -108.6272973702846940, 761.2155968751845876 ) ) ;
#1252 = CARTESIAN_POINT ( 'NONE',  ( -754.1919381031603962, -108.6083687165213689, 767.1994087281476595 ) ) ;
#1253 = ORIENTED_EDGE ( 'NONE', *, *, #10430, .F. ) ;
#1254 = ADVANCED_FACE ( 'NONE', ( #4585 ), #1931, .F. ) ;
#1255 = CARTESIAN_POINT ( 'NONE',  ( -747.5411769310024965, -108.9044656218369482, 794.4713940555839145 ) ) ;
#1256 =( GEOMETRIC_REPRESENTATION_CONTEXT ( 3 ) GLOBAL_UNCERTAINTY_ASSIGNED_CONTEXT ( ( #6525 ) ) GLOBAL_UNIT_ASSIGNED_CONTEXT ( ( #1846, #5319, #9499 ) ) REPRESENTATION_CONTEXT ( 'NONE', 'WORKASPACE' ) );
#1257 =( NAMED_UNIT ( * ) PLANE_ANGLE_UNIT ( ) SI_UNIT ( $, .RADIAN. ) );
#1258 = CARTESIAN_POINT ( 'NONE',  ( -766.0869854759999953, -110.8327725350000037, 757.6657852770001682 ) ) ;
#1259 = AXIS2_PLACEMENT_3D ( 'NONE', #5735, #6634, #1488 ) ;
#1260 = ORIENTED_EDGE ( 'NONE', *, *, #2412, .F. ) ;
#1261 = CARTESIAN_POINT ( 'NONE',  ( -764.6348602924389297, -109.7221269418627969, 762.6687597670260175 ) ) ;
#1262 = VECTOR ( 'NONE', #1552, 1000.000000000000000 ) ;
#1263 = CARTESIAN_POINT ( 'NONE',  ( -749.9800974807494640, -110.6566482341664823, 776.5293415419821486 ) ) ;
#1264 = CARTESIAN_POINT ( 'NONE',  ( -764.0324854760000335, -110.8327725350000037, 797.6657852769999408 ) ) ;
#1265 = LINE ( 'NONE', #6286, #6985 ) ;
#1266 = LINE ( 'NONE', #8969, #483 ) ;
#1267 = DIRECTION ( 'NONE',  ( -1.000000000000000000, 1.224606353822379970E-16, 6.123031769111888756E-17 ) ) ;
#1268 = AXIS2_PLACEMENT_3D ( 'NONE', #8031, #2040, #5465 ) ;
#1269 = EDGE_CURVE ( 'NONE', #269, #9140, #2533, .T. ) ;
#1270 = CARTESIAN_POINT ( 'NONE',  ( -764.9369854760000180, -107.8327725349999895, 777.6657852770000545 ) ) ;
#1271 = COLOUR_RGB ( '',0.9882352941176471006, 0.8980392156862745390, 0.8784313725490195957 ) ;
#1272 = DIRECTION ( 'NONE',  ( 6.123031769111888756E-17, 0.000000000000000000, 1.000000000000000000 ) ) ;
#1273 = CARTESIAN_POINT ( 'NONE',  ( -747.1888570097237334, -108.1977366206598390, 761.4623573289371734 ) ) ;
#1274 = CARTESIAN_POINT ( 'NONE',  ( -748.0370579754338678, -108.6891928196449157, 760.3433218884766802 ) ) ;
#1275 = ORIENTED_EDGE ( 'NONE', *, *, #4893, .F. ) ;
#1276 = CARTESIAN_POINT ( 'NONE',  ( -779.9330094913042331, -109.9969064289439444, 777.3199537828995744 ) ) ;
#1277 = ORIENTED_EDGE ( 'NONE', *, *, #3426, .T. ) ;
#1278 = EDGE_CURVE ( 'NONE', #1290, #347, #7516, .T. ) ;
#1279 = CLOSED_SHELL ( 'NONE', ( #3922, #6183, #3105, #5449, #7984, #9372, #8787, #4112, #2150, #8950, #10457, #440, #1894, #9116, #10250, #5827, #1235, #10614, #2885, #9081, #9079, #4726, #5375, #2602, #9252, #10324, #10948, #10712, #8539, #8129, #2178, #8218, #3377, #3314, #11005, #6925, #1914, #11021, #676, #6494, #10899, #964, #2619, #5873, #8027, #1027, #776, #7357, #2047, #2540, #5517, #3490, #5690, #8110, #9117, #3844, #10397, #9385, #5134, #5934, #282, #793, #8055, #7738, #7981, #5294, #10458, #2699, #6753, #3553, #2497 ) ) ;
#1280 = CYLINDRICAL_SURFACE ( 'NONE', #8740, 1.149999999999984368 ) ;
#1281 = FILL_AREA_STYLE_COLOUR ( '', #6229 ) ;
#1282 = CARTESIAN_POINT ( 'NONE',  ( -765.7507320495806198, -111.2281531803415220, 792.6436982717069668 ) ) ;
#1283 = UNCERTAINTY_MEASURE_WITH_UNIT (LENGTH_MEASURE( 1.000000000000000082E-05 ), #4430, 'distance_accuracy_value', 'NONE');
#1284 = CARTESIAN_POINT ( 'NONE',  ( -784.9369854759999043, -107.8327725349999753, 788.8157852769999181 ) ) ;
#1285 =( LENGTH_UNIT ( ) NAMED_UNIT ( * ) SI_UNIT ( .MILLI., .METRE. ) );
#1286 = DIRECTION ( 'NONE',  ( 6.938893903907260918E-16, 1.000000000000000000, 8.497413563224209960E-32 ) ) ;
#1287 = FACE_OUTER_BOUND ( 'NONE', #5629, .T. ) ;
#1288 = PRESENTATION_LAYER_ASSIGNMENT (  '', '', ( #4704 ) ) ;
#1289 = SURFACE_SIDE_STYLE ('',( #1190 ) ) ;
#1290 = VERTEX_POINT ( 'NONE', #2368 ) ;
#1291 = ORIENTED_EDGE ( 'NONE', *, *, #9704, .F. ) ;
#1292 = DIRECTION ( 'NONE',  ( -1.000000000000000000, 0.000000000000000000, 0.000000000000000000 ) ) ;
#1293 = EDGE_CURVE ( 'NONE', #2646, #8600, #4849, .T. ) ;
#1294 = DIRECTION ( 'NONE',  ( 1.000000000000000000, -6.938893903907260918E-16, 0.000000000000000000 ) ) ;
#1295 = MECHANICAL_DESIGN_GEOMETRIC_PRESENTATION_REPRESENTATION (  '', ( #6289 ), #9497 ) ;
#1296 = SURFACE_STYLE_FILL_AREA ( #7227 ) ;
#1297 = PRESENTATION_STYLE_ASSIGNMENT (( #6324 ) ) ;
#1298 = CARTESIAN_POINT ( 'NONE',  ( -779.8965986148501770, -111.1765544748614900, 776.5653972412726489 ) ) ;
#1299 = CARTESIAN_POINT ( 'NONE',  ( -784.9369854759999043, -107.8327725349999753, 797.6657852770000545 ) ) ;
#1300 = LINE ( 'NONE', #10706, #1985 ) ;
#1301 = ORIENTED_EDGE ( 'NONE', *, *, #9923, .F. ) ;
#1302 = MECHANICAL_DESIGN_GEOMETRIC_PRESENTATION_REPRESENTATION (  '', ( #10378 ), #10197 ) ;
#1303 = CARTESIAN_POINT ( 'NONE',  ( -747.8623156205658233, -108.9810379263689555, 794.8328289765966019 ) ) ;
#1304 = CARTESIAN_POINT ( 'NONE',  ( -763.9162076932377659, -108.3684042006334778, 792.6310470933781289 ) ) ;
#1305 = AXIS2_PLACEMENT_3D ( 'NONE', #2514, #8312, #4927 ) ;
#1306 = MECHANICAL_DESIGN_GEOMETRIC_PRESENTATION_REPRESENTATION (  '', ( #31 ), #10382 ) ;
#1307 = ADVANCED_FACE ( 'NONE', ( #6455 ), #9026, .F. ) ;
#1308 = B_SPLINE_CURVE_WITH_KNOTS ( 'NONE', 3,
 ( #5929, #3482, #104, #6895, #6843, #2473, #1697, #2638, #5877, #9290, #10165, #6048, #8454, #5005, #10331, #7682, #10992, #10943 ),
 .UNSPECIFIED., .F., .F.,
 ( 4, 2, 2, 2, 2, 2, 2, 2, 4 ),
 ( 0.7500000000000000000, 0.8125000000000000000, 0.8750000000000000000, 0.9375000000000000000, 1.000000000000000000, 1.062500000000000000, 1.125000000000000000, 1.187500000000000000, 1.250000000000000000 ),
 .UNSPECIFIED. ) ;
#1309 = VERTEX_POINT ( 'NONE', #10064 ) ;
#1310 = CARTESIAN_POINT ( 'NONE',  ( -749.9640047095227828, -110.9242967973780054, 776.7658701065760170 ) ) ;
#1311 = CARTESIAN_POINT ( 'NONE',  ( -764.4804009814716892, -108.6225940877376530, 797.6657852769999408 ) ) ;
#1312 = DIRECTION ( 'NONE',  ( 0.000000000000000000, 0.000000000000000000, -1.000000000000000000 ) ) ;
#1313 = DIRECTION ( 'NONE',  ( 1.000000000000000000, -9.251858538542961967E-16, 0.000000000000000000 ) ) ;
#1314 = CARTESIAN_POINT ( 'NONE',  ( -749.9722167925439180, -110.3242100710794205, 778.7003372813592250 ) ) ;
#1315 =( NAMED_UNIT ( * ) SI_UNIT ( $, .STERADIAN. ) SOLID_ANGLE_UNIT ( ) );
#1316 = VERTEX_POINT ( 'NONE', #8237 ) ;
#1317 = COLOUR_RGB ( '',0.9882352941176471006, 0.8980392156862745390, 0.8784313725490195957 ) ;
#1318 = FILL_AREA_STYLE ('',( #2149 ) ) ;
#1319 = CARTESIAN_POINT ( 'NONE',  ( -744.9369854660001238, -110.8327725350000037, 777.6657852770000545 ) ) ;
#1320 = CARTESIAN_POINT ( 'NONE',  ( -763.7921874105218194, -110.7196987436966822, 792.6221829204079086 ) ) ;
#1321 = CARTESIAN_POINT ( 'NONE',  ( -779.9280438549855035, -109.7943677421969113, 777.1490794613316666 ) ) ;
#1322 = EDGE_CURVE ( 'NONE', #6116, #4438, #3205, .T. ) ;
#1323 =( NAMED_UNIT ( * ) PLANE_ANGLE_UNIT ( ) SI_UNIT ( $, .RADIAN. ) );
#1324 = CARTESIAN_POINT ( 'NONE',  ( -776.5811877330182824, -108.5562343341590577, 768.2098974086123917 ) ) ;
#1325 = CARTESIAN_POINT ( 'NONE',  ( -775.4924129083266280, -108.5502056837565306, 788.3235612802701553 ) ) ;
#1326 = CARTESIAN_POINT ( 'NONE',  ( -779.9187279611433041, -110.3059304218229357, 776.9222879225116003 ) ) ;
#1327 = FILL_AREA_STYLE ('',( #473 ) ) ;
#1328 =( NAMED_UNIT ( * ) SI_UNIT ( $, .STERADIAN. ) SOLID_ANGLE_UNIT ( ) );
#1329 = EDGE_LOOP ( 'NONE', ( #6896, #1123, #11011, #5695 ) ) ;
#1330 = CARTESIAN_POINT ( 'NONE',  ( -766.0797411720365062, -110.6797807600034105, 792.6221999210040394 ) ) ;
#1331 = PRESENTATION_LAYER_ASSIGNMENT (  '', '', ( #6161 ) ) ;
#1332 = CARTESIAN_POINT ( 'NONE',  ( -765.6069273458646194, -111.4411518526054437, 792.6508296654377546 ) ) ;
#1333 = ADVANCED_FACE ( 'NONE', ( #3943 ), #10897, .F. ) ;
#1334 = DIRECTION ( 'NONE',  ( 0.000000000000000000, 0.000000000000000000, -1.000000000000000000 ) ) ;
#1335 = CARTESIAN_POINT ( 'NONE',  ( -749.9657296549606826, -108.5104905642845239, 776.7326703929566065 ) ) ;
#1336 = FILL_AREA_STYLE_COLOUR ( '', #5007 ) ;
#1337 = EDGE_CURVE ( 'NONE', #1767, #791, #8291, .T. ) ;
#1338 = CARTESIAN_POINT ( 'NONE',  ( -749.9657296519804959, -111.5104906157510669, 776.7326704321238822 ) ) ;
#1339 = CARTESIAN_POINT ( 'NONE',  ( -764.9924788077391895, -109.6827725485506164, 762.6657652630406119 ) ) ;
#1340 = EDGE_LOOP ( 'NONE', ( #7311, #5345, #2897, #5858 ) ) ;
#1341 = ORIENTED_EDGE ( 'NONE', *, *, #5135, .T. ) ;
#1342 = CARTESIAN_POINT ( 'NONE',  ( -782.1771163354975442, -108.9739460898328360, 760.6682834482153339 ) ) ;
#1343 = CARTESIAN_POINT ( 'NONE',  ( -784.9369854759999043, -107.8327725349999753, 778.5702852770000391 ) ) ;
#1344 = PLANE ( 'NONE',  #4279 ) ;
#1345 = CARTESIAN_POINT ( 'NONE',  ( -779.9344587077947608, -111.9493714565668228, 777.9415814065903305 ) ) ;
#1346 = CARTESIAN_POINT ( 'NONE',  ( -747.2571856713634588, -108.4974404139822042, 761.3167043323807093 ) ) ;
#1347 = CYLINDRICAL_SURFACE ( 'NONE', #9268, 3.000000000000002665 ) ;
#1348 = EDGE_LOOP ( 'NONE', ( #10158, #6084, #1853, #10509 ) ) ;
#1349 = CARTESIAN_POINT ( 'NONE',  ( -784.9369854760001317, -111.1323339641431716, 778.7865326545720563 ) ) ;
#1350 = FACE_OUTER_BOUND ( 'NONE', #10755, .T. ) ;
#1351 = CARTESIAN_POINT ( 'NONE',  ( -763.7869566202512033, -107.8327727272713048, 792.6216329698692107 ) ) ;
#1352 = EDGE_LOOP ( 'NONE', ( #6328, #8853 ) ) ;
#1353 = DIRECTION ( 'NONE',  ( -1.000000000000000000, 1.224606353822379970E-16, 6.123031769111888756E-17 ) ) ;
#1354 = CARTESIAN_POINT ( 'NONE',  ( -750.9369854760000180, -107.8327725350000037, 786.5157852769999636 ) ) ;
#1355 = CARTESIAN_POINT ( 'NONE',  ( -749.9722233362556381, -110.3151417715134670, 778.6935350487673304 ) ) ;
#1356 =( LENGTH_UNIT ( ) NAMED_UNIT ( * ) SI_UNIT ( .MILLI., .METRE. ) );
#1357 = DIRECTION ( 'NONE',  ( 1.000000000000000000, -6.938893903907260918E-16, 0.000000000000000000 ) ) ;
#1358 = ADVANCED_FACE ( 'NONE', ( #7467 ), #1424, .F. ) ;
#1359 =( NAMED_UNIT ( * ) PLANE_ANGLE_UNIT ( ) SI_UNIT ( $, .RADIAN. ) );
#1360 = FACE_BOUND ( 'NONE', #7820, .T. ) ;
#1361 = PRESENTATION_STYLE_ASSIGNMENT (( #8868 ) ) ;
#1362 = ORIENTED_EDGE ( 'NONE', *, *, #9457, .F. ) ;
#1363 = FILL_AREA_STYLE ('',( #2151 ) ) ;
#1364 = CARTESIAN_POINT ( 'NONE',  ( -765.8414854760000026, -110.8327725350000037, 797.6657852769999408 ) ) ;
#1365 = CARTESIAN_POINT ( 'NONE',  ( -744.9369854660001238, -107.8327725350000037, 776.5157852770000773 ) ) ;
#1366 = DIRECTION ( 'NONE',  ( 1.224606353822379970E-16, 0.000000000000000000, -1.000000000000000000 ) ) ;
#1367 = CARTESIAN_POINT ( 'NONE',  ( -747.2748349247619899, -107.9607714637953393, 761.2826893120650311 ) ) ;
#1368 = CARTESIAN_POINT ( 'NONE',  ( -744.9369854760000180, -107.8327725349999895, 767.6657852770000545 ) ) ;
#1369 = CARTESIAN_POINT ( 'NONE',  ( -784.9369854759999043, -107.8327725349999753, 797.6657852770000545 ) ) ;
#1370 = EDGE_CURVE ( 'NONE', #4020, #123, #5736, .T. ) ;
#1371 = CARTESIAN_POINT ( 'NONE',  ( -764.9463776310516323, -108.7372487291118262, 762.6657874870412570 ) ) ;
#1372 = FACE_BOUND ( 'NONE', #2623, .T. ) ;
#1373 = CARTESIAN_POINT ( 'NONE',  ( -749.9369854760000180, -107.8327725350000037, 795.6657852769999408 ) ) ;
#1374 = ORIENTED_EDGE ( 'NONE', *, *, #3598, .T. ) ;
#1375 = DIRECTION ( 'NONE',  ( 0.000000000000000000, 0.000000000000000000, -1.000000000000000000 ) ) ;
#1376 = COLOUR_RGB ( '',0.9882352941176471006, 0.8980392156862745390, 0.8784313725490195957 ) ;
#1377 = SURFACE_SIDE_STYLE ('',( #3052 ) ) ;
#1378 = CARTESIAN_POINT ( 'NONE',  ( -765.4499510871830807, -111.5849067322671715, 792.6572115734207955 ) ) ;
#1379 = UNCERTAINTY_MEASURE_WITH_UNIT (LENGTH_MEASURE( 1.000000000000000082E-05 ), #4855, 'distance_accuracy_value', 'NONE');
#1380 = DIRECTION ( 'NONE',  ( 0.000000000000000000, 0.000000000000000000, 1.000000000000000000 ) ) ;
#1381 = CARTESIAN_POINT ( 'NONE',  ( -749.9369101438974212, -108.9837106103786368, 777.5678662054086772 ) ) ;
#1382 =( LENGTH_UNIT ( ) NAMED_UNIT ( * ) SI_UNIT ( .MILLI., .METRE. ) );
#1383 = CARTESIAN_POINT ( 'NONE',  ( -749.9390082795803210, -111.9654949359867828, 777.9159864089962184 ) ) ;
#1384 = CARTESIAN_POINT ( 'NONE',  ( -766.0869854759677082, -107.8327725349999895, 762.7099335794177932 ) ) ;
#1385 = CARTESIAN_POINT ( 'NONE',  ( -775.7361437001177364, -108.3296152849931815, 766.8666270528821087 ) ) ;
#1386 =( GEOMETRIC_REPRESENTATION_CONTEXT ( 3 ) GLOBAL_UNCERTAINTY_ASSIGNED_CONTEXT ( ( #9667 ) ) GLOBAL_UNIT_ASSIGNED_CONTEXT ( ( #10168, #10829, #4110 ) ) REPRESENTATION_CONTEXT ( 'NONE', 'WORKASPACE' ) );
#1387 = PRESENTATION_LAYER_ASSIGNMENT (  '', '', ( #6214 ) ) ;
#1388 = DIRECTION ( 'NONE',  ( 0.000000000000000000, 0.000000000000000000, -1.000000000000000000 ) ) ;
#1389 = VERTEX_POINT ( 'NONE', #4790 ) ;
#1390 = AXIS2_PLACEMENT_3D ( 'NONE', #5501, #10439, #4720 ) ;
#1391 = EDGE_CURVE ( 'NONE', #6618, #9229, #926, .T. ) ;
#1392 = VERTEX_POINT ( 'NONE', #8183 ) ;
#1393 = EDGE_CURVE ( 'NONE', #3810, #9384, #2255, .T. ) ;
#1394 = CARTESIAN_POINT ( 'NONE',  ( -764.8104980823808319, -111.7286374974806051, 762.6663099180931340 ) ) ;
#1395 =( LENGTH_UNIT ( ) NAMED_UNIT ( * ) SI_UNIT ( .MILLI., .METRE. ) );
#1396 = CARTESIAN_POINT ( 'NONE',  ( -765.0807058025205833, -111.9741948320057503, 762.6666294042579466 ) ) ;
#1397 = CARTESIAN_POINT ( 'NONE',  ( -779.8950259722178089, -111.1000925920806139, 776.5445324531974620 ) ) ;
#1398 = CARTESIAN_POINT ( 'NONE',  ( -779.9367261373201927, -111.9799579376073666, 777.7512022934283777 ) ) ;
#1399 = CARTESIAN_POINT ( 'NONE',  ( -764.0729097818915534, -110.5616822184851173, 792.6408810430963285 ) ) ;
#1400 = EDGE_LOOP ( 'NONE', ( #6819, #960, #1947, #4456, #6680 ) ) ;
#1401 = PRESENTATION_LAYER_ASSIGNMENT (  '', '', ( #6039 ) ) ;
#1402 = CARTESIAN_POINT ( 'NONE',  ( -784.9369854760000180, -110.8327725350000037, 776.5157852770001909 ) ) ;
#1403 =( GEOMETRIC_REPRESENTATION_CONTEXT ( 3 ) GLOBAL_UNCERTAINTY_ASSIGNED_CONTEXT ( ( #5088 ) ) GLOBAL_UNIT_ASSIGNED_CONTEXT ( ( #3130, #4752, #9037 ) ) REPRESENTATION_CONTEXT ( 'NONE', 'WORKASPACE' ) );
#1404 = SURFACE_STYLE_FILL_AREA ( #9059 ) ;
#1405 = EDGE_CURVE ( 'NONE', #10922, #1141, #9953, .T. ) ;
#1406 = AXIS2_PLACEMENT_3D ( 'NONE', #8242, #8980, #4003 ) ;
#1407 = ORIENTED_EDGE ( 'NONE', *, *, #8288, .T. ) ;
#1408 = CARTESIAN_POINT ( 'NONE',  ( -763.7869127168338537, -107.9849053151626208, 757.6657852770000545 ) ) ;
#1409 = STYLED_ITEM ( 'NONE', ( #2228 ), #4025 ) ;
#1410 = CARTESIAN_POINT ( 'NONE',  ( -765.8650016884668048, -110.1526504923485845, 762.6945024942258442 ) ) ;
#1411 = CARTESIAN_POINT ( 'NONE',  ( -749.9811651779640442, -110.6798681374918658, 778.8161936308446229 ) ) ;
#1412 = DIRECTION ( 'NONE',  ( 0.7071067811865470176, -8.659274570719349251E-17, -0.7071067811865480168 ) ) ;
#1413 = CARTESIAN_POINT ( 'NONE',  ( -782.6325195803352699, -108.4595225910625089, 793.9841681905919586 ) ) ;
#1414 = CARTESIAN_POINT ( 'NONE',  ( -749.9811386565626208, -110.7240811638641844, 778.8157852769998044 ) ) ;
#1415 = CARTESIAN_POINT ( 'NONE',  ( -775.8414854760000026, -107.8327725349999753, 788.5702852769999254 ) ) ;
#1416 = SURFACE_SIDE_STYLE ('',( #9071 ) ) ;
#1417 = SURFACE_SIDE_STYLE ('',( #2982 ) ) ;
#1418 = AXIS2_PLACEMENT_3D ( 'NONE', #3218, #9196, #5680 ) ;
#1419 = MECHANICAL_DESIGN_GEOMETRIC_PRESENTATION_REPRESENTATION (  '', ( #4830 ), #893 ) ;
#1420 = ORIENTED_EDGE ( 'NONE', *, *, #8736, .F. ) ;
#1421 = CARTESIAN_POINT ( 'NONE',  ( -782.6877565569695889, -108.1741392624303160, 761.4685594487223170 ) ) ;
#1422 = CARTESIAN_POINT ( 'NONE',  ( -764.7099482021606036, -111.9700529209639086, 792.6641317710956400 ) ) ;
#1423 = COLOUR_RGB ( '',0.9882352941176471006, 0.8980392156862745390, 0.8784313725490195957 ) ;
#1424 = PLANE ( 'NONE',  #9836 ) ;
#1425 = PRESENTATION_LAYER_ASSIGNMENT (  '', '', ( #4492 ) ) ;
#1426 = PLANE ( 'NONE',  #569 ) ;
#1427 = CARTESIAN_POINT ( 'NONE',  ( -748.4859662660076083, -108.1908049949767729, 760.0400344820425289 ) ) ;
#1428 = DIRECTION ( 'NONE',  ( 0.000000000000000000, 0.000000000000000000, -1.000000000000000000 ) ) ;
#1429 = VECTOR ( 'NONE', #8012, 1000.000000000000000 ) ;
#1430 = DIRECTION ( 'NONE',  ( 0.000000000000000000, 0.000000000000000000, -1.000000000000000000 ) ) ;
#1431 =( LENGTH_UNIT ( ) NAMED_UNIT ( * ) SI_UNIT ( .MILLI., .METRE. ) );
#1432 = CARTESIAN_POINT ( 'NONE',  ( -749.9621724123725244, -111.5861131593716635, 778.5347568130650870 ) ) ;
#1433 = EDGE_LOOP ( 'NONE', ( #6541, #8544, #1893, #9023 ) ) ;
#1434 = EDGE_CURVE ( 'NONE', #1141, #7641, #1476, .T. ) ;
#1435 = DIRECTION ( 'NONE',  ( 1.000000000000000000, -9.251858538542961967E-16, 0.000000000000000000 ) ) ;
#1436 = CARTESIAN_POINT ( 'NONE',  ( -784.9369854760000180, -110.2521620697053919, 776.6616097297960550 ) ) ;
#1437 = CARTESIAN_POINT ( 'NONE',  ( -764.5585432263221719, -111.6543284963311038, 792.6610119212735981 ) ) ;
#1438 = CARTESIAN_POINT ( 'NONE',  ( -755.6517483887262188, -108.3871195493434669, 789.4464636571179881 ) ) ;
#1439 = CARTESIAN_POINT ( 'NONE',  ( -749.9809958178462921, -107.8890994219275683, 776.5170760861770987 ) ) ;
#1440 = CYLINDRICAL_SURFACE ( 'NONE', #4108, 1.149999999999984368 ) ;
#1441 = STYLED_ITEM ( 'NONE', ( #9007 ), #6663 ) ;
#1442 = CARTESIAN_POINT ( 'NONE',  ( -765.4585657604925473, -108.8689511732097657, 762.6750708665599632 ) ) ;
#1443 = DIRECTION ( 'NONE',  ( 1.224606353822379970E-16, 0.000000000000000000, -1.000000000000000000 ) ) ;
#1444 =( LENGTH_UNIT ( ) NAMED_UNIT ( * ) SI_UNIT ( .MILLI., .METRE. ) );
#1445 = EDGE_LOOP ( 'NONE', ( #946, #6362, #9491, #7803 ) ) ;
#1446 = ORIENTED_EDGE ( 'NONE', *, *, #6516, .T. ) ;
#1447 = CARTESIAN_POINT ( 'NONE',  ( -781.1806343843568357, -108.2999485487884641, 759.9356896397886203 ) ) ;
#1448 = EDGE_LOOP ( 'NONE', ( #2749, #1121, #10993, #10576 ) ) ;
#1449 = DIRECTION ( 'NONE',  ( -0.7071067811865470176, 8.659274570719349251E-17, 0.7071067811865480168 ) ) ;
#1450 = CARTESIAN_POINT ( 'NONE',  ( -763.7869854760000408, -110.8327725350000037, 762.7099493526759488 ) ) ;
#1451 =( GEOMETRIC_REPRESENTATION_CONTEXT ( 3 ) GLOBAL_UNCERTAINTY_ASSIGNED_CONTEXT ( ( #9097 ) ) GLOBAL_UNIT_ASSIGNED_CONTEXT ( ( #1356, #8912, #1210 ) ) REPRESENTATION_CONTEXT ( 'NONE', 'WORKASPACE' ) );
#1452 = DIRECTION ( 'NONE',  ( 1.224606353822379970E-16, 0.000000000000000000, -1.000000000000000000 ) ) ;
#1453 = CARTESIAN_POINT ( 'NONE',  ( -748.5465611760720321, -108.5543603016785426, 760.0073465256973577 ) ) ;
#1454 = ORIENTED_EDGE ( 'NONE', *, *, #6790, .T. ) ;
#1455 = EDGE_CURVE ( 'NONE', #5665, #9274, #1124, .T. ) ;
#1456 =( NAMED_UNIT ( * ) PLANE_ANGLE_UNIT ( ) SI_UNIT ( $, .RADIAN. ) );
#1457 = CARTESIAN_POINT ( 'NONE',  ( -754.9369854760000180, -107.8327725349999895, 797.6657852769999408 ) ) ;
#1458 = COLOUR_RGB ( '',0.9882352941176471006, 0.8980392156862745390, 0.8784313725490195957 ) ;
#1459 = STYLED_ITEM ( 'NONE', ( #6930 ), #5098 ) ;
#1460 = ORIENTED_EDGE ( 'NONE', *, *, #5556, .T. ) ;
#1461 = VERTEX_POINT ( 'NONE', #8467 ) ;
#1462 = CIRCLE ( 'NONE', #3434, 15.00000000000001421 ) ;
#1463 = CARTESIAN_POINT ( 'NONE',  ( -765.2364912177024507, -108.9533854711633865, 757.6657852770000545 ) ) ;
#1464 = CARTESIAN_POINT ( 'NONE',  ( -775.7125384954325682, -108.6260261771335109, 788.1007140056909748 ) ) ;
#1465 = CARTESIAN_POINT ( 'NONE',  ( -749.9562454914201908, -109.9680597156375939, 776.9044941560276811 ) ) ;
#1466 = PRESENTATION_STYLE_ASSIGNMENT (( #4734 ) ) ;
#1467 = DIRECTION ( 'NONE',  ( 0.000000000000000000, -1.000000000000000000, 0.000000000000000000 ) ) ;
#1468 = CARTESIAN_POINT ( 'NONE',  ( -749.9637721082181088, -110.7085867319696604, 776.7697478126066244 ) ) ;
#1469 = EDGE_CURVE ( 'NONE', #7672, #2374, #3051, .T. ) ;
#1470 = CARTESIAN_POINT ( 'NONE',  ( -782.7094507530279088, -107.8327724855242877, 761.5196204911080713 ) ) ;
#1471 = CARTESIAN_POINT ( 'NONE',  ( -782.5412040312775162, -108.2774992629871491, 794.1551749897778336 ) ) ;
#1472 = VECTOR ( 'NONE', #9317, 1000.000000000000000 ) ;
#1473 = ORIENTED_EDGE ( 'NONE', *, *, #9280, .F. ) ;
#1474 = CARTESIAN_POINT ( 'NONE',  ( -781.0830855018670036, -107.8327725349999753, 759.8933396543218350 ) ) ;
#1475 = CARTESIAN_POINT ( 'NONE',  ( -784.9369854759997907, -107.9849053151626350, 776.5157125178338902 ) ) ;
#1476 = LINE ( 'NONE', #4056, #7189 ) ;
#1477 = CARTESIAN_POINT ( 'NONE',  ( -779.9055464444983272, -108.4496868059984536, 778.6364860878184118 ) ) ;
#1478 = SURFACE_STYLE_USAGE ( .BOTH. , #4851 ) ;
#1479 = CARTESIAN_POINT ( 'NONE',  ( -776.4836729041237504, -108.6319281608864316, 768.0910331751820195 ) ) ;
#1480 = DIRECTION ( 'NONE',  ( 0.7071067812727540591, -8.659274571775041125E-17, 0.7071067811003410863 ) ) ;
#1481 = DIRECTION ( 'NONE',  ( 6.123031769111888756E-17, 1.000000000000000000, 6.123031769111888756E-17 ) ) ;
#1482 = DIRECTION ( 'NONE',  ( 6.123031769111888756E-17, 1.000000000000000000, 6.123031769111888756E-17 ) ) ;
#1483 =( NAMED_UNIT ( * ) SI_UNIT ( $, .STERADIAN. ) SOLID_ANGLE_UNIT ( ) );
#1484 = CARTESIAN_POINT ( 'NONE',  ( -749.9428747967033360, -111.9038197407314783, 778.0925360650935545 ) ) ;
#1485 = ORIENTED_EDGE ( 'NONE', *, *, #502, .F. ) ;
#1486 = VECTOR ( 'NONE', #8058, 1000.000000000000000 ) ;
#1487 = AXIS2_PLACEMENT_3D ( 'NONE', #9012, #7491, #9737 ) ;
#1488 = DIRECTION ( 'NONE',  ( 1.000000000000000000, -9.251858538542961967E-16, 0.000000000000000000 ) ) ;
#1489 = PRESENTATION_STYLE_ASSIGNMENT (( #7369 ) ) ;
#1490 = CARTESIAN_POINT ( 'NONE',  ( -764.0370703060494861, -110.9242968021352027, 792.6387660435058251 ) ) ;
#1491 = UNCERTAINTY_MEASURE_WITH_UNIT (LENGTH_MEASURE( 1.000000000000000082E-05 ), #4639, 'distance_accuracy_value', 'NONE');
#1492 = CARTESIAN_POINT ( 'NONE',  ( -755.1127780456745313, -108.7200184144855086, 789.0009087777325476 ) ) ;
#1493 = CARTESIAN_POINT ( 'NONE',  ( -749.9369854760000180, -112.8327725449999974, 795.6657852769999408 ) ) ;
#1494 = DIRECTION ( 'NONE',  ( 0.000000000000000000, 0.000000000000000000, -1.000000000000000000 ) ) ;
#1495 = COLOUR_RGB ( '',0.9882352941176471006, 0.8980392156862745390, 0.8784313725490195957 ) ;
#1496 = EDGE_CURVE ( 'NONE', #5869, #4776, #113, .T. ) ;
#1497 = FILL_AREA_STYLE_COLOUR ( '', #2488 ) ;
#1498 = CARTESIAN_POINT ( 'NONE',  ( -748.5879045348111731, -108.4974404059783524, 795.3455850833647673 ) ) ;
#1499 = EDGE_CURVE ( 'NONE', #260, #5688, #5227, .T. ) ;
#1500 = SURFACE_SIDE_STYLE ('',( #6644 ) ) ;
#1501 = ORIENTED_EDGE ( 'NONE', *, *, #672, .F. ) ;
#1502 = ORIENTED_EDGE ( 'NONE', *, *, #9555, .T. ) ;
#1503 = MECHANICAL_DESIGN_GEOMETRIC_PRESENTATION_REPRESENTATION (  '', ( #6161 ), #1699 ) ;
#1504 = ORIENTED_EDGE ( 'NONE', *, *, #502, .T. ) ;
#1505 = CARTESIAN_POINT ( 'NONE',  ( -756.0869854759999953, -107.8327725349999895, 797.6657852770000545 ) ) ;
#1506 = SURFACE_SIDE_STYLE ('',( #3915 ) ) ;
#1507 = UNCERTAINTY_MEASURE_WITH_UNIT (LENGTH_MEASURE( 1.000000000000000082E-05 ), #8460, 'distance_accuracy_value', 'NONE');
#1508 = FILL_AREA_STYLE ('',( #4769 ) ) ;
#1509 = CARTESIAN_POINT ( 'NONE',  ( -779.9350238306354868, -111.9569285698412813, 777.9089156049560643 ) ) ;
#1510 = CARTESIAN_POINT ( 'NONE',  ( -748.4394614144982825, -108.6787216102224960, 760.0662500010676013 ) ) ;
#1511 = CARTESIAN_POINT ( 'NONE',  ( -764.3459496569804514, -109.8460209544924879, 792.6541466145955610 ) ) ;
#1512 = VERTEX_POINT ( 'NONE', #4628 ) ;
#1513 =( NAMED_UNIT ( * ) SI_UNIT ( $, .STERADIAN. ) SOLID_ANGLE_UNIT ( ) );
#1514 = CARTESIAN_POINT ( 'NONE',  ( -784.9369854760001317, -111.1322782766852839, 776.5451723408235694 ) ) ;
#1515 = DIRECTION ( 'NONE',  ( -1.224606353822379970E-16, -0.000000000000000000, 1.000000000000000000 ) ) ;
#1516 = CARTESIAN_POINT ( 'NONE',  ( -763.7869854760000408, -110.8327725350000037, 797.6657852869999488 ) ) ;
#1517 = VERTEX_POINT ( 'NONE', #2816 ) ;
#1518 = CIRCLE ( 'NONE', #7415, 1.149999999999984368 ) ;
#1519 = ORIENTED_EDGE ( 'NONE', *, *, #7724, .F. ) ;
#1520 = CARTESIAN_POINT ( 'NONE',  ( -781.5028628916223852, -108.4047916194447509, 760.1066595040740594 ) ) ;
#1521 = ORIENTED_EDGE ( 'NONE', *, *, #1881, .T. ) ;
#1522 = COLOUR_RGB ( '',0.9882352941176471006, 0.8980392156862745390, 0.8784313725490195957 ) ;
#1523 = DIRECTION ( 'NONE',  ( -0.7071067811865470176, 4.906538933386817950E-16, -0.7071067811865480168 ) ) ;
#1524 = DIRECTION ( 'NONE',  ( 0.7071067811865470176, 0.000000000000000000, 0.7071067811865480168 ) ) ;
#1525 = DIRECTION ( 'NONE',  ( -1.000000000000000000, 0.000000000000000000, 0.000000000000000000 ) ) ;
#1526 = CARTESIAN_POINT ( 'NONE',  ( -763.7869542919937658, -107.8327726424285373, 762.7099354911202909 ) ) ;
#1527 = CARTESIAN_POINT ( 'NONE',  ( -749.9369854760000180, -112.8327725350000037, 792.6657852769999408 ) ) ;
#1528 = VERTEX_POINT ( 'NONE', #10399 ) ;
#1529 = MECHANICAL_DESIGN_GEOMETRIC_PRESENTATION_REPRESENTATION (  '', ( #4928 ), #4583 ) ;
#1530 = CARTESIAN_POINT ( 'NONE',  ( -764.7782403704976559, -108.7233529951683266, 762.6666166302464944 ) ) ;
#1531 = CARTESIAN_POINT ( 'NONE',  ( -749.9590721699403275, -110.4380766806790319, 776.8520606832582871 ) ) ;
#1532 = LINE ( 'NONE', #7525, #10997 ) ;
#1533 = CARTESIAN_POINT ( 'NONE',  ( -781.4426226279808816, -108.3162344730025666, 795.2609452105906485 ) ) ;
#1534 = EDGE_CURVE ( 'NONE', #10416, #7176, #2089, .T. ) ;
#1535 = ORIENTED_EDGE ( 'NONE', *, *, #2873, .F. ) ;
#1536 = EDGE_CURVE ( 'NONE', #6221, #750, #6040, .T. ) ;
#1537 = CARTESIAN_POINT ( 'NONE',  ( -782.5045235306952236, -108.7338096527047639, 761.1132583731467776 ) ) ;
#1538 = CARTESIAN_POINT ( 'NONE',  ( -784.9369854760000180, -108.9826997758396061, 777.5136524968340836 ) ) ;
#1539 = DIRECTION ( 'NONE',  ( -6.938893903907260918E-16, -1.000000000000000000, -8.497413563224209960E-32 ) ) ;
#1540 = CARTESIAN_POINT ( 'NONE',  ( -779.9043964987157551, -108.4211286074987868, 778.6540589277973368 ) ) ;
#1541 = CARTESIAN_POINT ( 'NONE',  ( -747.2748235732043440, -107.8410026830302542, 794.0488593904551635 ) ) ;
#1542 = PRESENTATION_STYLE_ASSIGNMENT (( #9190 ) ) ;
#1543 = DIRECTION ( 'NONE',  ( 0.000000000000000000, -1.000000000000000000, 0.000000000000000000 ) ) ;
#1544 = CARTESIAN_POINT ( 'NONE',  ( -766.0869854759999953, -107.8327725349999895, 792.6216369740000118 ) ) ;
#1545 = CARTESIAN_POINT ( 'NONE',  ( -779.8928214003649373, -110.8327725350000037, 777.6657852770000545 ) ) ;
#1546 = DIRECTION ( 'NONE',  ( 1.224606353822379970E-16, 0.000000000000000000, -1.000000000000000000 ) ) ;
#1547 = VERTEX_POINT ( 'NONE', #4460 ) ;
#1548 = LINE ( 'NONE', #7539, #7504 ) ;
#1549 = DIRECTION ( 'NONE',  ( 6.123031769111888756E-17, 1.000000000000000000, 6.123031769111888756E-17 ) ) ;
#1550 = CARTESIAN_POINT ( 'NONE',  ( -764.0162900056544686, -110.1272253056186372, 797.6657852769999408 ) ) ;
#1551 = CARTESIAN_POINT ( 'NONE',  ( -755.1735206024637819, -108.7065810183766672, 789.0533599628113279 ) ) ;
#1552 = DIRECTION ( 'NONE',  ( 1.224606353822379970E-16, -0.000000000000000000, -1.000000000000000000 ) ) ;
#1553 = SURFACE_STYLE_USAGE ( .BOTH. , #7712 ) ;
#1554 = SURFACE_SIDE_STYLE ('',( #9204 ) ) ;
#1555 = CARTESIAN_POINT ( 'NONE',  ( -784.9369854860000260, -107.8327725349999753, 768.8157852770000318 ) ) ;
#1556 = DIRECTION ( 'NONE',  ( -1.000000000000000000, 1.224606353822379970E-16, 6.123031769111888756E-17 ) ) ;
#1557 = ORIENTED_EDGE ( 'NONE', *, *, #8081, .F. ) ;
#1558 = VERTEX_POINT ( 'NONE', #1982 ) ;
#1559 = SURFACE_STYLE_USAGE ( .BOTH. , #6762 ) ;
#1560 = EDGE_CURVE ( 'NONE', #4717, #3692, #8911, .T. ) ;
#1561 = ORIENTED_EDGE ( 'NONE', *, *, #7197, .T. ) ;
#1562 = SURFACE_SIDE_STYLE ('',( #6709 ) ) ;
#1563 = CARTESIAN_POINT ( 'NONE',  ( -779.8951789895143065, -111.1335967096824220, 778.7865175380114806 ) ) ;
#1564 = CARTESIAN_POINT ( 'NONE',  ( -783.2399292087064850, -107.8327725349999753, 757.7364959475644355 ) ) ;
#1565 = ORIENTED_EDGE ( 'NONE', *, *, #4394, .T. ) ;
#1566 = STYLED_ITEM ( 'NONE', ( #5619 ), #3027 ) ;
#1567 = DIRECTION ( 'NONE',  ( -1.224606353822379970E-16, -0.000000000000000000, 1.000000000000000000 ) ) ;
#1568 = FACE_OUTER_BOUND ( 'NONE', #1400, .T. ) ;
#1569 = DIRECTION ( 'NONE',  ( 0.000000000000000000, 0.000000000000000000, 1.000000000000000000 ) ) ;
#1570 = ORIENTED_EDGE ( 'NONE', *, *, #11036, .F. ) ;
#1571 = ORIENTED_EDGE ( 'NONE', *, *, #10253, .F. ) ;
#1572 = CIRCLE ( 'NONE', #3895, 0.9044999999999747686 ) ;
#1573 = CARTESIAN_POINT ( 'NONE',  ( -781.4644226738141697, -108.3484256186963961, 760.0835134298968114 ) ) ;
#1574 = EDGE_LOOP ( 'NONE', ( #10857, #3661 ) ) ;
#1575 = AXIS2_PLACEMENT_3D ( 'NONE', #8106, #4550, #2067 ) ;
#1576 = EDGE_CURVE ( 'NONE', #543, #4260, #3727, .T. ) ;
#1577 = CARTESIAN_POINT ( 'NONE',  ( -782.5495936335451006, -108.6545942295249034, 794.1403951202564713 ) ) ;
#1578 = CIRCLE ( 'NONE', #8325, 1.149999999999984368 ) ;
#1579 = PRESENTATION_LAYER_ASSIGNMENT (  '', '', ( #6394 ) ) ;
#1580 = CARTESIAN_POINT ( 'NONE',  ( -784.9369854760000180, -108.3877451803864176, 778.3898659690995601 ) ) ;
#1581 = CARTESIAN_POINT ( 'NONE',  ( -753.5894563111718298, -108.7170782749357301, 787.4756579651974562 ) ) ;
#1582 = CARTESIAN_POINT ( 'NONE',  ( -755.8414854759998889, -107.8327725350000037, 767.0591835691719780 ) ) ;
#1583 = LINE ( 'NONE', #744, #539 ) ;
#1584 = ORIENTED_EDGE ( 'NONE', *, *, #4326, .F. ) ;
#1585 = AXIS2_PLACEMENT_3D ( 'NONE', #3397, #9308, #8303 ) ;
#1586 = DIRECTION ( 'NONE',  ( 0.000000000000000000, 0.000000000000000000, -1.000000000000000000 ) ) ;
#1587 = CARTESIAN_POINT ( 'NONE',  ( -781.7365568423514333, -108.6315869779629679, 795.0661468500778710 ) ) ;
#1588 = CIRCLE ( 'NONE', #4466, 1.149999999999984368 ) ;
#1589 = AXIS2_PLACEMENT_3D ( 'NONE', #6831, #4216, #10875 ) ;
#1590 = ORIENTED_EDGE ( 'NONE', *, *, #2698, .T. ) ;
#1591 = CARTESIAN_POINT ( 'NONE',  ( -781.3232326035974893, -108.5501721177461150, 760.0048651120147269 ) ) ;
#1592 = SURFACE_STYLE_USAGE ( .BOTH. , #3381 ) ;
#1593 = DIRECTION ( 'NONE',  ( -1.000000000000000000, 6.938893903907260918E-16, -0.000000000000000000 ) ) ;
#1594 = CARTESIAN_POINT ( 'NONE',  ( -779.9061301137891178, -108.4637048642226205, 778.6274481378981136 ) ) ;
#1595 = PRESENTATION_LAYER_ASSIGNMENT (  '', '', ( #11025 ) ) ;
#1596 =( NAMED_UNIT ( * ) PLANE_ANGLE_UNIT ( ) SI_UNIT ( $, .RADIAN. ) );
#1597 = CARTESIAN_POINT ( 'NONE',  ( -746.6340417440953843, -107.8327725350000037, 797.5950746056337266 ) ) ;
#1598 = SURFACE_SIDE_STYLE ('',( #4960 ) ) ;
#1599 = VECTOR ( 'NONE', #10028, 1000.000000000000000 ) ;
#1600 = CARTESIAN_POINT ( 'NONE',  ( -765.7038455858977386, -110.3497488378505409, 762.6853752996819367 ) ) ;
#1601 = EDGE_CURVE ( 'NONE', #6116, #5991, #1209, .T. ) ;
#1602 = DIRECTION ( 'NONE',  ( 6.123031769111888756E-17, 1.000000000000000000, 6.123031769111888756E-17 ) ) ;
#1603 = CARTESIAN_POINT ( 'NONE',  ( -749.9675347640901464, -111.4715847105664466, 778.6228136980483896 ) ) ;
#1604 = ORIENTED_EDGE ( 'NONE', *, *, #7724, .T. ) ;
#1605 = COLOUR_RGB ( '',0.9882352941176471006, 0.8980392156862745390, 0.8784313725490195957 ) ;
#1606 =( LENGTH_UNIT ( ) NAMED_UNIT ( * ) SI_UNIT ( .MILLI., .METRE. ) );
#1607 = FILL_AREA_STYLE ('',( #6692 ) ) ;
#1608 = LINE ( 'NONE', #712, #5253 ) ;
#1609 = AXIS2_PLACEMENT_3D ( 'NONE', #2385, #5791, #9201 ) ;
#1610 = UNCERTAINTY_MEASURE_WITH_UNIT (LENGTH_MEASURE( 1.000000000000000082E-05 ), #8644, 'distance_accuracy_value', 'NONE');
#1611 = DIRECTION ( 'NONE',  ( 1.224606353822379970E-16, 0.000000000000000000, -1.000000000000000000 ) ) ;
#1612 = CARTESIAN_POINT ( 'NONE',  ( -784.9369854760000180, -111.2893570295348837, 776.8759637242654890 ) ) ;
#1613 = STYLED_ITEM ( 'NONE', ( #7265 ), #4961 ) ;
#1614 =( NAMED_UNIT ( * ) PLANE_ANGLE_UNIT ( ) SI_UNIT ( $, .RADIAN. ) );
#1615 =( NAMED_UNIT ( * ) PLANE_ANGLE_UNIT ( ) SI_UNIT ( $, .RADIAN. ) );
#1616 =( LENGTH_UNIT ( ) NAMED_UNIT ( * ) SI_UNIT ( .MILLI., .METRE. ) );
#1617 = CARTESIAN_POINT ( 'NONE',  ( -744.9369854660001238, -110.8327725350000037, 776.5157852770000773 ) ) ;
#1618 = ORIENTED_EDGE ( 'NONE', *, *, #9738, .T. ) ;
#1619 = CIRCLE ( 'NONE', #2865, 0.9044999999999747686 ) ;
#1620 =( GEOMETRIC_REPRESENTATION_CONTEXT ( 3 ) GLOBAL_UNCERTAINTY_ASSIGNED_CONTEXT ( ( #10536 ) ) GLOBAL_UNIT_ASSIGNED_CONTEXT ( ( #6359, #3594, #7060 ) ) REPRESENTATION_CONTEXT ( 'NONE', 'WORKASPACE' ) );
#1621 = ORIENTED_EDGE ( 'NONE', *, *, #2496, .F. ) ;
#1622 = FILL_AREA_STYLE_COLOUR ( '', #4880 ) ;
#1623 = ORIENTED_EDGE ( 'NONE', *, *, #3870, .T. ) ;
#1624 = CARTESIAN_POINT ( 'NONE',  ( -764.1698137423355774, -111.6922194822108310, 762.6853475674604397 ) ) ;
#1625 = SURFACE_STYLE_USAGE ( .BOTH. , #5860 ) ;
#1626 = UNCERTAINTY_MEASURE_WITH_UNIT (LENGTH_MEASURE( 1.000000000000000082E-05 ), #10066, 'distance_accuracy_value', 'NONE');
#1627 = VECTOR ( 'NONE', #5891, 1000.000000000000000 ) ;
#1628 = CARTESIAN_POINT ( 'NONE',  ( -765.8201306848311560, -108.5700918777212678, 792.6397818659953600 ) ) ;
#1629 = CARTESIAN_POINT ( 'NONE',  ( -764.6510489259795804, -109.9722348432200505, 792.6631761534290490 ) ) ;
#1630 = VERTEX_POINT ( 'NONE', #7191 ) ;
#1631 = DIRECTION ( 'NONE',  ( 1.224606353822379970E-16, 1.000000000000000000, 0.000000000000000000 ) ) ;
#1632 = LINE ( 'NONE', #10982, #1094 ) ;
#1633 = CARTESIAN_POINT ( 'NONE',  ( -744.9369854759999043, -107.9849053151626208, 778.8158580361658778 ) ) ;
#1634 = EDGE_LOOP ( 'NONE', ( #4083, #5653, #4741, #10251, #5312, #5922 ) ) ;
#1635 = EDGE_CURVE ( 'NONE', #8945, #3048, #8803, .T. ) ;
#1636 = CARTESIAN_POINT ( 'NONE',  ( -782.4189579690037135, -108.5435833748409067, 760.9798015065856589 ) ) ;
#1637 = EDGE_LOOP ( 'NONE', ( #9428, #8962, #7565, #10101 ) ) ;
#1638 = PRESENTATION_LAYER_ASSIGNMENT (  '', '', ( #740 ) ) ;
#1639 = CARTESIAN_POINT ( 'NONE',  ( -781.6763955926992367, -108.8713158656394029, 795.1109819492928636 ) ) ;
#1640 =( LENGTH_UNIT ( ) NAMED_UNIT ( * ) SI_UNIT ( .MILLI., .METRE. ) );
#1641 = VECTOR ( 'NONE', #5778, 1000.000000000000000 ) ;
#1642 = FACE_BOUND ( 'NONE', #787, .T. ) ;
#1643 = VERTEX_POINT ( 'NONE', #1156 ) ;
#1644 = DIRECTION ( 'NONE',  ( -0.7071067811865470176, 8.659274570719349251E-17, 0.7071067811865480168 ) ) ;
#1645 = DIRECTION ( 'NONE',  ( 0.000000000000000000, 0.000000000000000000, -1.000000000000000000 ) ) ;
#1646 = DIRECTION ( 'NONE',  ( 1.224606353822379970E-16, 0.000000000000000000, -1.000000000000000000 ) ) ;
#1647 = CARTESIAN_POINT ( 'NONE',  ( -781.6229692459504577, -108.5435833756454684, 795.1477577703188899 ) ) ;
#1648 = STYLED_ITEM ( 'NONE', ( #6219 ), #4876 ) ;
#1649 = EDGE_CURVE ( 'NONE', #944, #3762, #321, .T. ) ;
#1650 = EDGE_LOOP ( 'NONE', ( #5744, #2911, #10423, #4835 ) ) ;
#1651 = CARTESIAN_POINT ( 'NONE',  ( -749.9642588164781500, -110.9094583877218270, 778.5699182950911563 ) ) ;
#1652 = PRESENTATION_LAYER_ASSIGNMENT (  '', '', ( #6834 ) ) ;
#1653 = CARTESIAN_POINT ( 'NONE',  ( -749.9712660240136302, -108.3773542120663507, 776.6520477467249748 ) ) ;
#1654 = CARTESIAN_POINT ( 'NONE',  ( -779.9344587077941924, -108.9493714565665243, 777.9415814066090888 ) ) ;
#1655 = CARTESIAN_POINT ( 'NONE',  ( -784.9369854760000180, -107.8327725349999895, 767.6657852770000545 ) ) ;
#1656 = CARTESIAN_POINT ( 'NONE',  ( -748.1386873966322355, -108.6328451729413018, 795.0677874785517361 ) ) ;
#1657 = CARTESIAN_POINT ( 'NONE',  ( -774.0597430929595930, -108.0559490823832789, 789.5727339298362040 ) ) ;
#1658 = FILL_AREA_STYLE_COLOUR ( '', #9634 ) ;
#1659 = STYLED_ITEM ( 'NONE', ( #6684 ), #2658 ) ;
#1660 =( GEOMETRIC_REPRESENTATION_CONTEXT ( 3 ) GLOBAL_UNCERTAINTY_ASSIGNED_CONTEXT ( ( #5634 ) ) GLOBAL_UNIT_ASSIGNED_CONTEXT ( ( #4134, #2445, #10137 ) ) REPRESENTATION_CONTEXT ( 'NONE', 'WORKASPACE' ) );
#1661 = CARTESIAN_POINT ( 'NONE',  ( -750.9369854760000180, -107.8327725350000037, 766.5157852770000773 ) ) ;
#1662 = FILL_AREA_STYLE ('',( #4243 ) ) ;
#1663 = ORIENTED_EDGE ( 'NONE', *, *, #560, .F. ) ;
#1664 = PRESENTATION_LAYER_ASSIGNMENT (  '', '', ( #4352 ) ) ;
#1665 = CARTESIAN_POINT ( 'NONE',  ( -764.5417450186635051, -110.0189756458168091, 762.6709838738067901 ) ) ;
#1666 = EDGE_CURVE ( 'NONE', #6023, #5310, #1927, .T. ) ;
#1667 = PRESENTATION_STYLE_ASSIGNMENT (( #10963 ) ) ;
#1668 = CARTESIAN_POINT ( 'NONE',  ( -766.0869127168340356, -110.6806397548373866, 797.6657852770000545 ) ) ;
#1669 =( LENGTH_UNIT ( ) NAMED_UNIT ( * ) SI_UNIT ( .MILLI., .METRE. ) );
#1670 = FILL_AREA_STYLE_COLOUR ( '', #6760 ) ;
#1671 = DIRECTION ( 'NONE',  ( -1.000000000000000000, 6.938893903907260918E-16, -0.000000000000000000 ) ) ;
#1672 = DIRECTION ( 'NONE',  ( 1.224606353822379970E-16, 0.000000000000000000, -1.000000000000000000 ) ) ;
#1673 = STYLED_ITEM ( 'NONE', ( #4471 ), #9385 ) ;
#1674 = CARTESIAN_POINT ( 'NONE',  ( -750.9369854760000180, -107.8327725350000037, 787.6657852769999408 ) ) ;
#1675 =( GEOMETRIC_REPRESENTATION_CONTEXT ( 3 ) GLOBAL_UNCERTAINTY_ASSIGNED_CONTEXT ( ( #8990 ) ) GLOBAL_UNIT_ASSIGNED_CONTEXT ( ( #8246, #2214, #9032 ) ) REPRESENTATION_CONTEXT ( 'NONE', 'WORKASPACE' ) );
#1676 = CARTESIAN_POINT ( 'NONE',  ( -756.0869854759999953, -107.8327725350000037, 763.6657852770000545 ) ) ;
#1677 = ORIENTED_EDGE ( 'NONE', *, *, #5031, .T. ) ;
#1678 = ORIENTED_EDGE ( 'NONE', *, *, #840, .F. ) ;
#1679 = EDGE_CURVE ( 'NONE', #8017, #8830, #4844, .T. ) ;
#1680 = ORIENTED_EDGE ( 'NONE', *, *, #3228, .F. ) ;
#1681 = CARTESIAN_POINT ( 'NONE',  ( -764.0697668042382702, -111.5881099067271975, 762.6908690178851202 ) ) ;
#1682 = MECHANICAL_DESIGN_GEOMETRIC_PRESENTATION_REPRESENTATION (  '', ( #6676 ), #4899 ) ;
#1683 = EDGE_CURVE ( 'NONE', #8053, #3605, #6840, .T. ) ;
#1684 =( NAMED_UNIT ( * ) PLANE_ANGLE_UNIT ( ) SI_UNIT ( $, .RADIAN. ) );
#1685 = DIRECTION ( 'NONE',  ( 0.7071067811865470176, 0.000000000000000000, 0.7071067811865480168 ) ) ;
#1686 = CARTESIAN_POINT ( 'NONE',  ( -779.9017476156986959, -111.3504032975234139, 778.6935350494363774 ) ) ;
#1687 = CARTESIAN_POINT ( 'NONE',  ( -754.0324854760000335, -107.8327725350000037, 788.5702852769999254 ) ) ;
#1688 = ORIENTED_EDGE ( 'NONE', *, *, #6970, .F. ) ;
#1689 = CARTESIAN_POINT ( 'NONE',  ( -779.8933699280174778, -110.6897432560842987, 778.8089119511462286 ) ) ;
#1690 = CARTESIAN_POINT ( 'NONE',  ( -744.9369854759999043, -108.1322782766885950, 778.7863982131755165 ) ) ;
#1691 = ORIENTED_EDGE ( 'NONE', *, *, #5173, .F. ) ;
#1692 = AXIS2_PLACEMENT_3D ( 'NONE', #318, #2838, #1943 ) ;
#1693 = DIRECTION ( 'NONE',  ( -1.000000000000000000, 0.000000000000000000, 0.000000000000000000 ) ) ;
#1694 = DIRECTION ( 'NONE',  ( -1.000000000000000000, 6.938893903907260918E-16, -0.000000000000000000 ) ) ;
#1695 = CARTESIAN_POINT ( 'NONE',  ( -782.7095403499730537, -107.9811920192662171, 793.8116210211583166 ) ) ;
#1696 = CARTESIAN_POINT ( 'NONE',  ( -753.0300368231613675, -108.0559490846427906, 786.7885428939563326 ) ) ;
#1697 = CARTESIAN_POINT ( 'NONE',  ( -784.9369854760000180, -110.0430241397392734, 777.2090244680159685 ) ) ;
#1698 = ORIENTED_EDGE ( 'NONE', *, *, #758, .F. ) ;
#1699 =( GEOMETRIC_REPRESENTATION_CONTEXT ( 3 ) GLOBAL_UNCERTAINTY_ASSIGNED_CONTEXT ( ( #9417 ) ) GLOBAL_UNIT_ASSIGNED_CONTEXT ( ( #5597, #2182, #3012 ) ) REPRESENTATION_CONTEXT ( 'NONE', 'WORKASPACE' ) );
#1700 = SURFACE_SIDE_STYLE ('',( #10946 ) ) ;
#1701 = CARTESIAN_POINT ( 'NONE',  ( -779.9101988437819273, -110.9569583385927984, 776.7697478126088981 ) ) ;
#1702 = EDGE_LOOP ( 'NONE', ( #4319, #1565, #657, #5548 ) ) ;
#1703 = CARTESIAN_POINT ( 'NONE',  ( -764.0325581875553098, -107.9523499815862806, 757.6657852770003956 ) ) ;
#1704 = FILL_AREA_STYLE ('',( #9397 ) ) ;
#1705 = EDGE_CURVE ( 'NONE', #1517, #9624, #2462, .T. ) ;
#1706 = CARTESIAN_POINT ( 'NONE',  ( -764.9369854760000180, -107.8327725349999895, 777.6657852770000545 ) ) ;
#1707 = CARTESIAN_POINT ( 'NONE',  ( -779.9146167109812495, -108.6402690129808803, 776.8468249574863194 ) ) ;
#1708 = DIRECTION ( 'NONE',  ( 0.000000000000000000, 0.000000000000000000, -1.000000000000000000 ) ) ;
#1709 = CARTESIAN_POINT ( 'NONE',  ( -747.4550129858729406, -108.5435833804906167, 794.3517690515876666 ) ) ;
#1710 = DIRECTION ( 'NONE',  ( 0.000000000000000000, 0.000000000000000000, -1.000000000000000000 ) ) ;
#1711 =( NAMED_UNIT ( * ) SI_UNIT ( $, .STERADIAN. ) SOLID_ANGLE_UNIT ( ) );
#1712 = CARTESIAN_POINT ( 'NONE',  ( -778.9369854760000180, -107.8327725349999753, 767.6657852770000545 ) ) ;
#1713 =( NAMED_UNIT ( * ) SI_UNIT ( $, .STERADIAN. ) SOLID_ANGLE_UNIT ( ) );
#1714 = SURFACE_STYLE_USAGE ( .BOTH. , #5947 ) ;
#1715 = ORIENTED_EDGE ( 'NONE', *, *, #10223, .T. ) ;
#1716 = CARTESIAN_POINT ( 'NONE',  ( -764.0355841068900418, -110.7582438552443591, 762.6928939164638450 ) ) ;
#1717 =( NAMED_UNIT ( * ) PLANE_ANGLE_UNIT ( ) SI_UNIT ( $, .RADIAN. ) );
#1718 = EDGE_CURVE ( 'NONE', #7335, #9563, #455, .T. ) ;
#1719 = UNCERTAINTY_MEASURE_WITH_UNIT (LENGTH_MEASURE( 1.000000000000000082E-05 ), #8145, 'distance_accuracy_value', 'NONE');
#1720 =( NAMED_UNIT ( * ) PLANE_ANGLE_UNIT ( ) SI_UNIT ( $, .RADIAN. ) );
#1721 = CARTESIAN_POINT ( 'NONE',  ( -748.0088283851741835, -108.9562860117658118, 760.3655811094465662 ) ) ;
#1722 = FACE_OUTER_BOUND ( 'NONE', #4558, .T. ) ;
#1723 = DIRECTION ( 'NONE',  ( 1.000000000000000000, -6.938893903907260918E-16, 0.000000000000000000 ) ) ;
#1724 = AXIS2_PLACEMENT_3D ( 'NONE', #2752, #1966, #5394 ) ;
#1725 = FILL_AREA_STYLE ('',( #2615 ) ) ;
#1726 = PRESENTATION_STYLE_ASSIGNMENT (( #2561 ) ) ;
#1727 = FILL_AREA_STYLE ('',( #8653 ) ) ;
#1728 = CARTESIAN_POINT ( 'NONE',  ( -754.0324854760000335, -107.8327725350000037, 763.6657852870000625 ) ) ;
#1729 = ORIENTED_EDGE ( 'NONE', *, *, #6291, .F. ) ;
#1730 = ORIENTED_EDGE ( 'NONE', *, *, #8604, .F. ) ;
#1731 = CARTESIAN_POINT ( 'NONE',  ( -765.6435440350622912, -109.9109474195342528, 792.6495927363470173 ) ) ;
#1732 = ORIENTED_EDGE ( 'NONE', *, *, #6391, .F. ) ;
#1733 = SURFACE_STYLE_FILL_AREA ( #9839 ) ;
#1734 = UNCERTAINTY_MEASURE_WITH_UNIT (LENGTH_MEASURE( 1.000000000000000082E-05 ), #5494, 'distance_accuracy_value', 'NONE');
#1735 = CARTESIAN_POINT ( 'NONE',  ( -744.9369854759999043, -108.7143222140521601, 777.4302717568358503 ) ) ;
#1736 = CARTESIAN_POINT ( 'NONE',  ( -765.3606268936281367, -110.0315871486736370, 792.6598652676009351 ) ) ;
#1737 = CARTESIAN_POINT ( 'NONE',  ( -784.9369854760000180, -108.6225940877376530, 778.1223697715283834 ) ) ;
#1738 = CARTESIAN_POINT ( 'NONE',  ( -779.9365921318599248, -109.6880493745815812, 777.7763563916665817 ) ) ;
#1739 = CARTESIAN_POINT ( 'NONE',  ( -766.0869854759998816, -110.7234914014900937, 762.7099286767705735 ) ) ;
#1740 = ORIENTED_EDGE ( 'NONE', *, *, #7186, .F. ) ;
#1741 = EDGE_CURVE ( 'NONE', #1309, #181, #10053, .T. ) ;
#1742 = CARTESIAN_POINT ( 'NONE',  ( -781.6270074701877775, -108.5458758649449464, 760.1869768374810974 ) ) ;
#1743 = COLOUR_RGB ( '',0.9882352941176471006, 0.8980392156862745390, 0.8784313725490195957 ) ;
#1744 = CARTESIAN_POINT ( 'NONE',  ( -765.8418841368281846, -110.9160779329205155, 762.6931048699001394 ) ) ;
#1745 = DIRECTION ( 'NONE',  ( 0.000000000000000000, 0.000000000000000000, -1.000000000000000000 ) ) ;
#1746 = DIRECTION ( 'NONE',  ( 1.224606353822379970E-16, 0.000000000000000000, -1.000000000000000000 ) ) ;
#1747 = LINE ( 'NONE', #8506, #10896 ) ;
#1748 = PRESENTATION_STYLE_ASSIGNMENT (( #4388 ) ) ;
#1749 = VERTEX_POINT ( 'NONE', #9226 ) ;
#1750 = CARTESIAN_POINT ( 'NONE',  ( -764.2795329349435178, -108.4564131752868548, 762.6801583121902013 ) ) ;
#1751 = CYLINDRICAL_SURFACE ( 'NONE', #6021, 0.9044999999999747686 ) ;
#1752 = SURFACE_STYLE_USAGE ( .BOTH. , #2641 ) ;
#1753 = EDGE_CURVE ( 'NONE', #5286, #8429, #6948, .T. ) ;
#1754 = AXIS2_PLACEMENT_3D ( 'NONE', #4895, #8278, #1525 ) ;
#1755 = AXIS2_PLACEMENT_3D ( 'NONE', #8162, #6430, #550 ) ;
#1756 = ORIENTED_EDGE ( 'NONE', *, *, #10960, .F. ) ;
#1757 = CARTESIAN_POINT ( 'NONE',  ( -782.7090308695308067, -107.8872237977443547, 761.5187157346010736 ) ) ;
#1758 =( GEOMETRIC_REPRESENTATION_CONTEXT ( 3 ) GLOBAL_UNCERTAINTY_ASSIGNED_CONTEXT ( ( #8105 ) ) GLOBAL_UNIT_ASSIGNED_CONTEXT ( ( #10022, #4917, #7480 ) ) REPRESENTATION_CONTEXT ( 'NONE', 'WORKASPACE' ) );
#1759 = CARTESIAN_POINT ( 'NONE',  ( -749.9760845477652538, -108.2286192031714194, 776.5829300663980348 ) ) ;
#1760 = CARTESIAN_POINT ( 'NONE',  ( -764.1549596706396414, -111.6759300383597093, 792.6453878396577011 ) ) ;
#1761 = CARTESIAN_POINT ( 'NONE',  ( -747.2849233193082910, -108.0262829897797303, 794.0681328402205281 ) ) ;
#1762 = CARTESIAN_POINT ( 'NONE',  ( -779.8934117141477600, -107.9486421974151398, 776.5212652567438454 ) ) ;
#1763 = CARTESIAN_POINT ( 'NONE',  ( -779.9369854760000180, -107.8327725349999753, 792.6657852769999408 ) ) ;
#1764 = COLOUR_RGB ( '',0.9882352941176471006, 0.8980392156862745390, 0.8784313725490195957 ) ;
#1765 = CARTESIAN_POINT ( 'NONE',  ( -749.9402527923878097, -111.9394213043784987, 777.3502445967807262 ) ) ;
#1766 = MECHANICAL_DESIGN_GEOMETRIC_PRESENTATION_REPRESENTATION (  '', ( #4818 ), #5357 ) ;
#1767 = VERTEX_POINT ( 'NONE', #7740 ) ;
#1768 = CARTESIAN_POINT ( 'NONE',  ( -766.0869127168340356, -110.9849053151626492, 757.6657852770003956 ) ) ;
#1769 = LINE ( 'NONE', #11013, #6340 ) ;
#1770 = CARTESIAN_POINT ( 'NONE',  ( -763.7869854759999271, -107.8327725349999895, 757.6657852770000545 ) ) ;
#1771 = DIRECTION ( 'NONE',  ( 0.000000000000000000, -1.000000000000000000, 0.000000000000000000 ) ) ;
#1772 = CARTESIAN_POINT ( 'NONE',  ( -748.3386432293247026, -108.7731640254392858, 760.1263945609604207 ) ) ;
#1773 =( NAMED_UNIT ( * ) PLANE_ANGLE_UNIT ( ) SI_UNIT ( $, .RADIAN. ) );
#1774 = CARTESIAN_POINT ( 'NONE',  ( -779.9284117726308523, -110.0806383371626964, 778.1787508826789690 ) ) ;
#1775 = STYLED_ITEM ( 'NONE', ( #2014 ), #6863 ) ;
#1776 = SURFACE_SIDE_STYLE ('',( #8594 ) ) ;
#1777 = CARTESIAN_POINT ( 'NONE',  ( -748.5507383611760588, -108.5501720989733343, 795.3267054486689176 ) ) ;
#1778 = LINE ( 'NONE', #5369, #3749 ) ;
#1779 =( LENGTH_UNIT ( ) NAMED_UNIT ( * ) SI_UNIT ( .MILLI., .METRE. ) );
#1780 = VERTEX_POINT ( 'NONE', #7007 ) ;
#1781 = CIRCLE ( 'NONE', #10668, 3.000000000000002665 ) ;
#1782 = ADVANCED_FACE ( 'NONE', ( #5988 ), #5167, .F. ) ;
#1783 = STYLED_ITEM ( 'NONE', ( #7199 ), #5692 ) ;
#1784 = ORIENTED_EDGE ( 'NONE', *, *, #4077, .F. ) ;
#1785 = CARTESIAN_POINT ( 'NONE',  ( -765.8002449444866215, -110.0724495920334363, 792.6409312007518793 ) ) ;
#1786 = PRESENTATION_LAYER_ASSIGNMENT (  '', '', ( #175 ) ) ;
#1787 = VERTEX_POINT ( 'NONE', #6892 ) ;
#1788 = CARTESIAN_POINT ( 'NONE',  ( -764.3035664374878024, -108.4807688319645251, 792.6524503287594143 ) ) ;
#1789 = CARTESIAN_POINT ( 'NONE',  ( -779.9364569689829523, -108.7285683136142751, 777.5384728651705473 ) ) ;
#1790 = AXIS2_PLACEMENT_3D ( 'NONE', #843, #11039, #5981 ) ;
#1791 = DIRECTION ( 'NONE',  ( 0.000000000000000000, 0.000000000000000000, -1.000000000000000000 ) ) ;
#1792 = DIRECTION ( 'NONE',  ( 0.000000000000000000, 0.000000000000000000, -1.000000000000000000 ) ) ;
#1793 = CARTESIAN_POINT ( 'NONE',  ( -764.5869401547997768, -109.9968465427209736, 792.6617564962535880 ) ) ;
#1794 = CIRCLE ( 'NONE', #3937, 0.9044999999999747686 ) ;
#1795 = CARTESIAN_POINT ( 'NONE',  ( -749.9590724812530880, -108.2281531814669648, 778.4795318498493089 ) ) ;
#1796 = CARTESIAN_POINT ( 'NONE',  ( -779.9230899578753906, -109.8807857784227622, 777.0193690487203639 ) ) ;
#1797 = COLOUR_RGB ( '',0.9882352941176471006, 0.8980392156862745390, 0.8784313725490195957 ) ;
#1798 = CARTESIAN_POINT ( 'NONE',  ( -765.8996374649780137, -110.2022382022201299, 762.6963872972492027 ) ) ;
#1799 = EDGE_LOOP ( 'NONE', ( #6667, #874, #1864, #9102 ) ) ;
#1800 = CARTESIAN_POINT ( 'NONE',  ( -764.2795339448446157, -111.4564142549549075, 762.6801582675212785 ) ) ;
#1801 = CARTESIAN_POINT ( 'NONE',  ( -765.6866300903488991, -111.3409710501416754, 762.6845030816132294 ) ) ;
#1802 = EDGE_CURVE ( 'NONE', #6160, #5870, #9494, .T. ) ;
#1803 = FILL_AREA_STYLE ('',( #1020 ) ) ;
#1804 =( NAMED_UNIT ( * ) SI_UNIT ( $, .STERADIAN. ) SOLID_ANGLE_UNIT ( ) );
#1805 = DIRECTION ( 'NONE',  ( 0.000000000000000000, 0.000000000000000000, 1.000000000000000000 ) ) ;
#1806 = EDGE_LOOP ( 'NONE', ( #8455, #678, #10764, #9852 ) ) ;
#1807 = CARTESIAN_POINT ( 'NONE',  ( -764.7953242287708235, -108.9751633188821387, 762.6663607226907970 ) ) ;
#1808 = FACE_OUTER_BOUND ( 'NONE', #7207, .T. ) ;
#1809 = MECHANICAL_DESIGN_GEOMETRIC_PRESENTATION_REPRESENTATION (  '', ( #4690 ), #611 ) ;
#1810 = ORIENTED_EDGE ( 'NONE', *, *, #11036, .T. ) ;
#1811 = CARTESIAN_POINT ( 'NONE',  ( -765.8415581875551652, -107.9523499815862806, 757.6657852770000545 ) ) ;
#1812 = SURFACE_SIDE_STYLE ('',( #10117 ) ) ;
#1813 = CARTESIAN_POINT ( 'NONE',  ( -749.9811378223741940, -107.8327727272775149, 776.5157564211752970 ) ) ;
#1814 = CARTESIAN_POINT ( 'NONE',  ( -784.9369854760000180, -112.8327725350000037, 795.8980183240000770 ) ) ;
#1815 = EDGE_CURVE ( 'NONE', #2858, #1780, #6035, .T. ) ;
#1816 = CARTESIAN_POINT ( 'NONE',  ( -753.0092181652012187, -107.8327725350000037, 768.5702717137404534 ) ) ;
#1817 = CARTESIAN_POINT ( 'NONE',  ( -779.9189967516487059, -108.7211346333841817, 776.9288606162201631 ) ) ;
#1818 = DIRECTION ( 'NONE',  ( -6.938893903907260918E-16, -1.000000000000000000, -8.497413563224209960E-32 ) ) ;
#1819 = MECHANICAL_DESIGN_GEOMETRIC_PRESENTATION_REPRESENTATION (  '', ( #10546 ), #2162 ) ;
#1820 = CARTESIAN_POINT ( 'NONE',  ( -749.9692196007252960, -111.4300113139471762, 776.6829254240910814 ) ) ;
#1821 = VERTEX_POINT ( 'NONE', #6108 ) ;
#1822 =( GEOMETRIC_REPRESENTATION_CONTEXT ( 3 ) GLOBAL_UNCERTAINTY_ASSIGNED_CONTEXT ( ( #379 ) ) GLOBAL_UNIT_ASSIGNED_CONTEXT ( ( #9606, #1178, #8834 ) ) REPRESENTATION_CONTEXT ( 'NONE', 'WORKASPACE' ) );
#1823 = LINE ( 'NONE', #1107, #4482 ) ;
#1824 = DIRECTION ( 'NONE',  ( -1.000000000000000000, 6.938893903907260918E-16, -1.224606353822379970E-16 ) ) ;
#1825 = CARTESIAN_POINT ( 'NONE',  ( -747.7077295718121377, -108.9733130664661473, 760.6576222541450534 ) ) ;
#1826 = VECTOR ( 'NONE', #3401, 1000.000000000000000 ) ;
#1827 = CARTESIAN_POINT ( 'NONE',  ( -776.2721089774800021, -108.7200184144695783, 787.4899927064619760 ) ) ;
#1828 = UNCERTAINTY_MEASURE_WITH_UNIT (LENGTH_MEASURE( 1.000000000000000082E-05 ), #3674, 'distance_accuracy_value', 'NONE');
#1829 = CARTESIAN_POINT ( 'NONE',  ( -783.2399292087064850, -107.8327725349999753, 757.7364959475645492 ) ) ;
#1830 = CARTESIAN_POINT ( 'NONE',  ( -746.6340417442936541, -107.8327725350000037, 757.7364959475644355 ) ) ;
#1831 = CARTESIAN_POINT ( 'NONE',  ( -765.0891182561615551, -111.9826997758395777, 797.6657852769999408 ) ) ;
#1832 = DIRECTION ( 'NONE',  ( -1.000000000000000000, 1.224606353822379970E-16, 6.123031769111888756E-17 ) ) ;
#1833 = SURFACE_SIDE_STYLE ('',( #6303 ) ) ;
#1834 =( GEOMETRIC_REPRESENTATION_CONTEXT ( 3 ) GLOBAL_UNCERTAINTY_ASSIGNED_CONTEXT ( ( #4971 ) ) GLOBAL_UNIT_ASSIGNED_CONTEXT ( ( #963, #3534, #7907 ) ) REPRESENTATION_CONTEXT ( 'NONE', 'WORKASPACE' ) );
#1835 = CARTESIAN_POINT ( 'NONE',  ( -747.3694474413586022, -108.7338096823782081, 794.2183122140060050 ) ) ;
#1836 = CARTESIAN_POINT ( 'NONE',  ( -774.2540839259670520, -108.4264966287751264, 765.9102752828832763 ) ) ;
#1837 = VERTEX_POINT ( 'NONE', #849 ) ;
#1838 = STYLED_ITEM ( 'NONE', ( #5142 ), #7860 ) ;
#1839 = EDGE_LOOP ( 'NONE', ( #640, #4245, #1570, #5593, #6770, #3064 ) ) ;
#1840 = VERTEX_POINT ( 'NONE', #2584 ) ;
#1841 = CARTESIAN_POINT ( 'NONE',  ( -778.9369854760000180, -107.8327725349999753, 768.8157852770000318 ) ) ;
#1842 = CARTESIAN_POINT ( 'NONE',  ( -744.9369854760000180, -111.2893570295348837, 778.4556068297346201 ) ) ;
#1843 = UNCERTAINTY_MEASURE_WITH_UNIT (LENGTH_MEASURE( 1.000000000000000082E-05 ), #2231, 'distance_accuracy_value', 'NONE');
#1844 = EDGE_CURVE ( 'NONE', #4926, #1767, #2753, .T. ) ;
#1845 = PRESENTATION_STYLE_ASSIGNMENT (( #5152 ) ) ;
#1846 =( LENGTH_UNIT ( ) NAMED_UNIT ( * ) SI_UNIT ( .MILLI., .METRE. ) );
#1847 = EDGE_CURVE ( 'NONE', #7843, #1170, #9388, .T. ) ;
#1848 = PRESENTATION_STYLE_ASSIGNMENT (( #4230 ) ) ;
#1849 = CARTESIAN_POINT ( 'NONE',  ( -749.9370443996533595, -108.7364693333346253, 777.7119024920438051 ) ) ;
#1850 = CYLINDRICAL_SURFACE ( 'NONE', #2059, 1.149999999999984368 ) ;
#1851 =( NAMED_UNIT ( * ) PLANE_ANGLE_UNIT ( ) SI_UNIT ( $, .RADIAN. ) );
#1852 = CARTESIAN_POINT ( 'NONE',  ( -765.7923190759031513, -110.0624956649758417, 762.6901466731843584 ) ) ;
#1853 = ORIENTED_EDGE ( 'NONE', *, *, #746, .T. ) ;
#1854 = AXIS2_PLACEMENT_3D ( 'NONE', #4069, #5137, #4191 ) ;
#1855 = VERTEX_POINT ( 'NONE', #6045 ) ;
#1856 = FACE_BOUND ( 'NONE', #3518, .T. ) ;
#1857 =( NAMED_UNIT ( * ) PLANE_ANGLE_UNIT ( ) SI_UNIT ( $, .RADIAN. ) );
#1858 = SURFACE_STYLE_USAGE ( .BOTH. , #8848 ) ;
#1859 = VECTOR ( 'NONE', #7272, 1000.000000000000000 ) ;
#1860 = CARTESIAN_POINT ( 'NONE',  ( -744.9369854759999043, -110.2776970599452682, 776.9416017552148332 ) ) ;
#1861 = CARTESIAN_POINT ( 'NONE',  ( -753.5656235295148235, -108.7108278642092642, 787.4480324191780483 ) ) ;
#1862 = PLANE ( 'NONE',  #3060 ) ;
#1863 = CARTESIAN_POINT ( 'NONE',  ( -753.6190733894389950, -108.7238548344046905, 767.8217310250362289 ) ) ;
#1864 = ORIENTED_EDGE ( 'NONE', *, *, #3806, .F. ) ;
#1865 = EDGE_CURVE ( 'NONE', #2618, #8359, #3547, .T. ) ;
#1866 = B_SPLINE_CURVE_WITH_KNOTS ( 'NONE', 3,
 ( #4424, #7833, #324, #1949, #8775, #150, #3587, #6991, #2738, #1126, #6147, #7105, #2951, #666, #7966, #7847, #5452, #6041 ),
 .UNSPECIFIED., .F., .F.,
 ( 4, 2, 2, 2, 2, 2, 2, 2, 4 ),
 ( 0.2500000000000000000, 0.3125000000000000000, 0.3750000000000000000, 0.4375000000000000000, 0.5000000000000000000, 0.5625000000000000000, 0.6250000000000000000, 0.6875000000000000000, 0.7500000000000000000 ),
 .UNSPECIFIED. ) ;
#1867 = CARTESIAN_POINT ( 'NONE',  ( -763.9950370138162725, -108.4936937623538427, 762.6953741991679863 ) ) ;
#1868 = CARTESIAN_POINT ( 'NONE',  ( -779.9343763524207134, -111.6933102269133400, 777.3798487263703691 ) ) ;
#1869 = ORIENTED_EDGE ( 'NONE', *, *, #5920, .F. ) ;
#1870 = CIRCLE ( 'NONE', #3476, 3.000000000000002665 ) ;
#1871 = CARTESIAN_POINT ( 'NONE',  ( -782.7094186667252416, -107.8601349458410112, 761.5196551782612460 ) ) ;
#1872 = CARTESIAN_POINT ( 'NONE',  ( -749.9810125114080392, -110.7571451379544385, 776.5173592006512990 ) ) ;
#1873 = CARTESIAN_POINT ( 'NONE',  ( -763.7869527551775946, -110.8402793799628228, 792.6216344585631077 ) ) ;
#1874 = CARTESIAN_POINT ( 'NONE',  ( -765.1182486634814950, -108.9693462452934511, 762.6668172881941246 ) ) ;
#1875 = DIRECTION ( 'NONE',  ( -6.938893903907260918E-16, -1.000000000000000000, -8.497413563224209960E-32 ) ) ;
#1876 = CARTESIAN_POINT ( 'NONE',  ( -779.9123062528316268, -108.5962727624103508, 778.5261360789928631 ) ) ;
#1877 = FILL_AREA_STYLE_COLOUR ( '', #9411 ) ;
#1878 = FILL_AREA_STYLE ('',( #3501 ) ) ;
#1879 = CARTESIAN_POINT ( 'NONE',  ( -749.9530971114390923, -111.7494429663361473, 776.9694431691553973 ) ) ;
#1880 = ADVANCED_FACE ( 'NONE', ( #9340 ), #5279, .T. ) ;
#1881 = EDGE_CURVE ( 'NONE', #7412, #1938, #4506, .T. ) ;
#1882 = SURFACE_STYLE_FILL_AREA ( #4407 ) ;
#1883 = SURFACE_SIDE_STYLE ('',( #9536 ) ) ;
#1884 = CARTESIAN_POINT ( 'NONE',  ( -747.2068898390424465, -108.2999485498055634, 761.4221363680879904 ) ) ;
#1885 = DIRECTION ( 'NONE',  ( 1.224606353822379970E-16, 0.000000000000000000, -1.000000000000000000 ) ) ;
#1886 = CARTESIAN_POINT ( 'NONE',  ( -764.9705159189138612, -111.9824893118466207, 762.6658137976904754 ) ) ;
#1887 = ORIENTED_EDGE ( 'NONE', *, *, #1986, .F. ) ;
#1888 = SURFACE_STYLE_FILL_AREA ( #314 ) ;
#1889 = CARTESIAN_POINT ( 'NONE',  ( -779.9211939179297133, -110.2452472275668782, 778.3541164039162368 ) ) ;
#1890 = CARTESIAN_POINT ( 'NONE',  ( -747.1678831787842228, -107.9723259982448695, 793.8199489371597792 ) ) ;
#1891 = SURFACE_STYLE_FILL_AREA ( #2732 ) ;
#1892 = CARTESIAN_POINT ( 'NONE',  ( -774.8274876510046170, -108.7312450796848395, 766.3883676926450335 ) ) ;
#1893 = ORIENTED_EDGE ( 'NONE', *, *, #9185, .F. ) ;
#1894 = ADVANCED_FACE ( 'NONE', ( #3769 ), #3013, .F. ) ;
#1895 = VERTEX_POINT ( 'NONE', #228 ) ;
#1896 = CARTESIAN_POINT ( 'NONE',  ( -765.9049808821107490, -110.2116125497474286, 792.6345215191967100 ) ) ;
#1897 = ORIENTED_EDGE ( 'NONE', *, *, #400, .T. ) ;
#1898 = CARTESIAN_POINT ( 'NONE',  ( -764.0613268671443166, -108.0661071417834478, 792.6402079240589273 ) ) ;
#1899 =( NAMED_UNIT ( * ) SI_UNIT ( $, .STERADIAN. ) SOLID_ANGLE_UNIT ( ) );
#1900 = CARTESIAN_POINT ( 'NONE',  ( -779.9104787687175531, -107.9871676792827486, 776.7744364319764827 ) ) ;
#1901 =( NAMED_UNIT ( * ) PLANE_ANGLE_UNIT ( ) SI_UNIT ( $, .RADIAN. ) );
#1902 = CARTESIAN_POINT ( 'NONE',  ( -755.1547383333917196, -108.7108278643429884, 766.2944233308853654 ) ) ;
#1903 = SURFACE_STYLE_FILL_AREA ( #9380 ) ;
#1904 = CARTESIAN_POINT ( 'NONE',  ( -779.9096899660853524, -110.8327725350000179, 778.5702852770051550 ) ) ;
#1905 = PRESENTATION_STYLE_ASSIGNMENT (( #7733 ) ) ;
#1906 = ORIENTED_EDGE ( 'NONE', *, *, #3870, .F. ) ;
#1907 = PLANE ( 'NONE',  #7919 ) ;
#1908 = DIRECTION ( 'NONE',  ( 1.000000000000000000, 0.000000000000000000, 0.000000000000000000 ) ) ;
#1909 = FILL_AREA_STYLE ('',( #2917 ) ) ;
#1910 = CARTESIAN_POINT ( 'NONE',  ( -753.6018619753680241, -108.7200184144030572, 767.8415778465589483 ) ) ;
#1911 = ORIENTED_EDGE ( 'NONE', *, *, #7774, .T. ) ;
#1912 = CARTESIAN_POINT ( 'NONE',  ( -747.2283652759317647, -108.4125094385645554, 793.9568116061933551 ) ) ;
#1913 = CARTESIAN_POINT ( 'NONE',  ( -754.9369854760000180, -107.8327725349999895, 797.6657852769999408 ) ) ;
#1914 = ADVANCED_FACE ( 'NONE', ( #8897 ), #289, .F. ) ;
#1915 = ORIENTED_EDGE ( 'NONE', *, *, #2941, .T. ) ;
#1916 = DIRECTION ( 'NONE',  ( 0.7071067811865470176, 0.000000000000000000, 0.7071067811865480168 ) ) ;
#1917 = PRESENTATION_STYLE_ASSIGNMENT (( #8032 ) ) ;
#1918 = CARTESIAN_POINT ( 'NONE',  ( -764.0324854760000335, -110.8327725350000037, 757.6657852770001682 ) ) ;
#1919 = DIRECTION ( 'NONE',  ( -1.000000000000000000, -0.000000000000000000, -6.123031769111888756E-17 ) ) ;
#1920 = CARTESIAN_POINT ( 'NONE',  ( -781.0848661989541597, -107.9049913440686197, 795.4374958243035962 ) ) ;
#1921 = CARTESIAN_POINT ( 'NONE',  ( -784.9369854759999043, -107.8327725349999753, 797.6657852770000545 ) ) ;
#1922 = COLOUR_RGB ( '',0.9882352941176471006, 0.8980392156862745390, 0.8784313725490195957 ) ;
#1923 = DIRECTION ( 'NONE',  ( 1.224606353822379970E-16, 0.000000000000000000, -1.000000000000000000 ) ) ;
#1924 = AXIS2_PLACEMENT_3D ( 'NONE', #2709, #3557, #10345 ) ;
#1925 =( NAMED_UNIT ( * ) PLANE_ANGLE_UNIT ( ) SI_UNIT ( $, .RADIAN. ) );
#1926 = LINE ( 'NONE', #7148, #7931 ) ;
#1927 = CIRCLE ( 'NONE', #8170, 3.000000000000002665 ) ;
#1928 = CARTESIAN_POINT ( 'NONE',  ( -749.9411301862877508, -111.9274674338027609, 777.3110827370403513 ) ) ;
#1929 =( GEOMETRIC_REPRESENTATION_CONTEXT ( 3 ) GLOBAL_UNCERTAINTY_ASSIGNED_CONTEXT ( ( #10850 ) ) GLOBAL_UNIT_ASSIGNED_CONTEXT ( ( #733, #1456, #1513 ) ) REPRESENTATION_CONTEXT ( 'NONE', 'WORKASPACE' ) );
#1930 = PRESENTATION_LAYER_ASSIGNMENT (  '', '', ( #10487 ) ) ;
#1931 = CYLINDRICAL_SURFACE ( 'NONE', #7351, 15.00000000000001421 ) ;
#1932 = CARTESIAN_POINT ( 'NONE',  ( -747.7699417774124413, -108.9810379264118581, 760.5911154205040248 ) ) ;
#1933 = FACE_BOUND ( 'NONE', #10738, .T. ) ;
#1934 = UNCERTAINTY_MEASURE_WITH_UNIT (LENGTH_MEASURE( 1.000000000000000082E-05 ), #513, 'distance_accuracy_value', 'NONE');
#1935 = EDGE_CURVE ( 'NONE', #664, #224, #8118, .T. ) ;
#1936 = VECTOR ( 'NONE', #9668, 1000.000000000000000 ) ;
#1937 = CARTESIAN_POINT ( 'NONE',  ( -766.0570507955834501, -111.0977686218174370, 762.7076600208837363 ) ) ;
#1938 = VERTEX_POINT ( 'NONE', #4671 ) ;
#1939 = CARTESIAN_POINT ( 'NONE',  ( -764.6374797342973579, -111.9533854711633865, 797.6657852769999408 ) ) ;
#1940 = STYLED_ITEM ( 'NONE', ( #6468 ), #4281 ) ;
#1941 = SURFACE_SIDE_STYLE ('',( #8698 ) ) ;
#1942 = CARTESIAN_POINT ( 'NONE',  ( -748.4867970760285516, -108.6272973698636832, 795.2920276837993470 ) ) ;
#1943 = DIRECTION ( 'NONE',  ( 1.000000000000000000, -6.938893903907260918E-16, 0.000000000000000000 ) ) ;
#1944 = VERTEX_POINT ( 'NONE', #7228 ) ;
#1945 = EDGE_LOOP ( 'NONE', ( #9826, #8102, #599, #2513 ) ) ;
#1946 = MECHANICAL_DESIGN_GEOMETRIC_PRESENTATION_REPRESENTATION (  '', ( #1409 ), #4095 ) ;
#1947 = ORIENTED_EDGE ( 'NONE', *, *, #7802, .T. ) ;
#1948 = CARTESIAN_POINT ( 'NONE',  ( -765.7507320495475369, -108.2281531806218879, 792.6436982717087858 ) ) ;
#1949 = CARTESIAN_POINT ( 'NONE',  ( -765.9412954646004437, -108.4134386877511531, 797.6657852769998271 ) ) ;
#1950 = CARTESIAN_POINT ( 'NONE',  ( -779.9362578461577868, -108.7251328188258128, 777.5175742292822179 ) ) ;
#1951 = AXIS2_PLACEMENT_3D ( 'NONE', #6204, #327, #5491 ) ;
#1952 = UNCERTAINTY_MEASURE_WITH_UNIT (LENGTH_MEASURE( 1.000000000000000082E-05 ), #2985, 'distance_accuracy_value', 'NONE');
#1953 = CARTESIAN_POINT ( 'NONE',  ( -744.9369854760000180, -109.9120770646588880, 778.3713325063838511 ) ) ;
#1954 = FACE_OUTER_BOUND ( 'NONE', #3652, .T. ) ;
#1955 = EDGE_CURVE ( 'NONE', #2588, #5571, #10597, .T. ) ;
#1956 = VECTOR ( 'NONE', #8458, 1000.000000000000000 ) ;
#1957 = CARTESIAN_POINT ( 'NONE',  ( -749.9410142566704280, -109.9968465414049632, 777.3157399590778596 ) ) ;
#1958 = CARTESIAN_POINT ( 'NONE',  ( -784.9369854760001317, -108.0684623696136129, 776.7843087554218755 ) ) ;
#1959 = FILL_AREA_STYLE ('',( #4433 ) ) ;
#1960 = CARTESIAN_POINT ( 'NONE',  ( -744.9369854660001238, -110.8327725350000037, 776.5157852770000773 ) ) ;
#1961 = ORIENTED_EDGE ( 'NONE', *, *, #3317, .F. ) ;
#1962 = PRESENTATION_LAYER_ASSIGNMENT (  '', '', ( #7873 ) ) ;
#1963 = AXIS2_PLACEMENT_3D ( 'NONE', #9247, #2322, #2429 ) ;
#1964 = ORIENTED_EDGE ( 'NONE', *, *, #3299, .F. ) ;
#1965 = VECTOR ( 'NONE', #5271, 1000.000000000000000 ) ;
#1966 = DIRECTION ( 'NONE',  ( -0.7071067811865470176, 8.659274570719349251E-17, 0.7071067811865480168 ) ) ;
#1967 = CARTESIAN_POINT ( 'NONE',  ( -781.1210567692457971, -108.1269203918771780, 795.4222318987319795 ) ) ;
#1968 = UNCERTAINTY_MEASURE_WITH_UNIT (LENGTH_MEASURE( 1.000000000000000082E-05 ), #480, 'distance_accuracy_value', 'NONE');
#1969 = COLOUR_RGB ( '',0.9882352941176471006, 0.8980392156862745390, 0.8784313725490195957 ) ;
#1970 = CARTESIAN_POINT ( 'NONE',  ( -764.9369854760000180, -112.8327725449999974, 792.6657852770000545 ) ) ;
#1971 = CARTESIAN_POINT ( 'NONE',  ( -744.9369854760000180, -107.8327725350000037, 797.6657852770000545 ) ) ;
#1972 = DIRECTION ( 'NONE',  ( -1.000000000000000000, 6.938893903907260918E-16, -1.224606353822379970E-16 ) ) ;
#1973 = ORIENTED_EDGE ( 'NONE', *, *, #3669, .F. ) ;
#1974 = SURFACE_STYLE_FILL_AREA ( #4569 ) ;
#1975 = DIRECTION ( 'NONE',  ( 6.123031769111888756E-17, 1.000000000000000000, 6.123031769111888756E-17 ) ) ;
#1976 = EDGE_CURVE ( 'NONE', #4697, #9140, #442, .T. ) ;
#1977 = LINE ( 'NONE', #6899, #7217 ) ;
#1978 = AXIS2_PLACEMENT_3D ( 'NONE', #2696, #53, #7742 ) ;
#1979 = STYLED_ITEM ( 'NONE', ( #10854 ), #7834 ) ;
#1980 = EDGE_LOOP ( 'NONE', ( #3611, #3718, #10305, #9632 ) ) ;
#1981 = CARTESIAN_POINT ( 'NONE',  ( -749.9642828827608128, -110.8327724355230544, 776.7613300073867322 ) ) ;
#1982 = CARTESIAN_POINT ( 'NONE',  ( -766.0869854760441058, -107.8327725349999895, 792.6216369745764041 ) ) ;
#1983 = CARTESIAN_POINT ( 'NONE',  ( -764.9369855848428870, -111.9828271598878473, 792.6657884190890400 ) ) ;
#1984 = DIRECTION ( 'NONE',  ( 6.938893903907260918E-16, 1.000000000000000000, 8.497413563224209960E-32 ) ) ;
#1985 = VECTOR ( 'NONE', #3016, 1000.000000000000000 ) ;
#1986 = EDGE_CURVE ( 'NONE', #8320, #9371, #2233, .T. ) ;
#1987 = DIRECTION ( 'NONE',  ( -6.938893903907260918E-16, -1.000000000000000000, -8.497413563224209960E-32 ) ) ;
#1988 = EDGE_CURVE ( 'NONE', #1061, #1787, #10702, .T. ) ;
#1989 = PRESENTATION_STYLE_ASSIGNMENT (( #10518 ) ) ;
#1990 = STYLED_ITEM ( 'NONE', ( #2817 ), #4608 ) ;
#1991 = CARTESIAN_POINT ( 'NONE',  ( -779.8965570923282939, -110.5199384599923889, 776.5565476548330253 ) ) ;
#1992 =( NAMED_UNIT ( * ) PLANE_ANGLE_UNIT ( ) SI_UNIT ( $, .RADIAN. ) );
#1993 = CARTESIAN_POINT ( 'NONE',  ( -776.8052378543733312, -108.2123378146181807, 786.8389057404970117 ) ) ;
#1994 = CARTESIAN_POINT ( 'NONE',  ( -784.9369854760000180, -110.8327725350000037, 776.7612852770000700 ) ) ;
#1995 = CARTESIAN_POINT ( 'NONE',  ( -776.1872306746835193, -108.7404677168807723, 767.7434480743080485 ) ) ;
#1996 = ORIENTED_EDGE ( 'NONE', *, *, #7627, .F. ) ;
#1997 = PRESENTATION_STYLE_ASSIGNMENT (( #7156 ) ) ;
#1998 = CARTESIAN_POINT ( 'NONE',  ( -779.9187396557173315, -110.3102032225455247, 778.4062251357635205 ) ) ;
#1999 = FILL_AREA_STYLE_COLOUR ( '', #945 ) ;
#2000 = B_SPLINE_CURVE_WITH_KNOTS ( 'NONE', 3,
 ( #11001, #1651, #9349, #917, #4396, #2761, #3551, #6056, #5125, #9396, #8514, #977, #182, #7631, #8681, #6793, #2647, #10172, #4345, #2542, #862, #6117, #3436, #1031, #7750, #62, #111, #2595, #10225, #6958, #10339, #9633, #10608, #3024, #5406, #4682, #2087, #8802, #4626, #1310, #452, #2974, #8860, #2929, #1981 ),
 .UNSPECIFIED., .F., .F.,
 ( 4, 2, 1, 2, 2, 2, 2, 2, 2, 1, 1, 2, 2, 1, 1, 2, 2, 1, 2, 2, 2, 2, 1, 2, 2, 4 ),
 ( 0.000000000000000000, 0.03197971351560987413, 0.04796957027341446772, 0.05596449865231445386, 0.06395942703121444695, 0.09593914054679894554, 0.1119289973046080633, 0.1279188540624171810, 0.1918782810937113281, 0.2238579946093584017, 0.2398478513671480905, 0.2478427797460432125, 0.2558377081249382790, 0.2878174216404711938, 0.3038072783982369574, 0.3118022067770991890, 0.3157996709665500390, 0.3197971351560008335, 0.3517768486720220800, 0.3837565621880432709, 0.4477159892200816560, 0.4796957027361008485, 0.4956855594941131371, 0.4996830236836168337, 0.5036804878731205859, 0.5116754162521193194 ),
 .UNSPECIFIED. ) ;
#2001 = CARTESIAN_POINT ( 'NONE',  ( -748.0333670764180169, -108.9447385372603634, 794.9844958763211480 ) ) ;
#2002 =( NAMED_UNIT ( * ) SI_UNIT ( $, .STERADIAN. ) SOLID_ANGLE_UNIT ( ) );
#2003 = DIRECTION ( 'NONE',  ( -0.000000000000000000, -0.000000000000000000, -1.000000000000000000 ) ) ;
#2004 = ORIENTED_EDGE ( 'NONE', *, *, #5340, .T. ) ;
#2005 = PRESENTATION_LAYER_ASSIGNMENT (  '', '', ( #8236 ) ) ;
#2006 = VECTOR ( 'NONE', #9366, 1000.000000000000000 ) ;
#2007 = SURFACE_STYLE_FILL_AREA ( #9660 ) ;
#2008 = CYLINDRICAL_SURFACE ( 'NONE', #8571, 0.9044999999999747686 ) ;
#2009 = DIRECTION ( 'NONE',  ( 1.000000000000000000, 0.000000000000000000, 6.123031769111888756E-17 ) ) ;
#2010 = CARTESIAN_POINT ( 'NONE',  ( -779.9144234752023976, -108.2112523644646700, 778.4883608921016958 ) ) ;
#2011 = FACE_OUTER_BOUND ( 'NONE', #8490, .T. ) ;
#2012 = MECHANICAL_DESIGN_GEOMETRIC_PRESENTATION_REPRESENTATION (  '', ( #6834 ), #10017 ) ;
#2013 = DIRECTION ( 'NONE',  ( 1.224606353822379970E-16, 0.000000000000000000, -1.000000000000000000 ) ) ;
#2014 = PRESENTATION_STYLE_ASSIGNMENT (( #7839 ) ) ;
#2015 = CARTESIAN_POINT ( 'NONE',  ( -749.9442244378343503, -110.0554546449803581, 777.1926525316667949 ) ) ;
#2016 = CARTESIAN_POINT ( 'NONE',  ( -749.9625628289982160, -108.0661071417727754, 776.7901266671750591 ) ) ;
#2017 = CARTESIAN_POINT ( 'NONE',  ( -749.9811337784235548, -107.8327725350000037, 778.8157852770442560 ) ) ;
#2018 = DIRECTION ( 'NONE',  ( 0.000000000000000000, -1.000000000000000000, 0.000000000000000000 ) ) ;
#2019 = CARTESIAN_POINT ( 'NONE',  ( 0.000000000000000000, 0.000000000000000000, 0.000000000000000000 ) ) ;
#2020 = STYLED_ITEM ( 'NONE', ( #7202 ), #2540 ) ;
#2021 = MECHANICAL_DESIGN_GEOMETRIC_PRESENTATION_REPRESENTATION (  '', ( #10018 ), #1660 ) ;
#2022 = ORIENTED_EDGE ( 'NONE', *, *, #4996, .F. ) ;
#2023 = B_SPLINE_CURVE_WITH_KNOTS ( 'NONE', 3,
 ( #8870, #754, #10119, #5890, #4958, #10898, #866, #8347, #3265, #4295, #3148, #4176, #2486, #2369, #11003, #1707, #2426, #6795, #5726, #6683, #10779, #10837, #811, #6563, #8468, #9299, #9132, #8292, #5831, #2544, #5129, #9187, #6734, #1654, #632, #10954, #7584, #9243, #5779, #698, #8516, #7531, #10065, #5075, #3325, #5940, #4238, #1594, #1477, #1540, #7634, #3384, #5016, #4117, #8406, #9954 ),
 .UNSPECIFIED., .F., .F.,
 ( 4, 1, 1, 2, 2, 2, 2, 1, 2, 2, 2, 2, 2, 2, 1, 1, 2, 2, 1, 2, 2, 2, 2, 1, 1, 2, 2, 2, 2, 2, 2, 4 ),
 ( 0.5026921618832771443, 0.5182330318244603440, 0.5260034667950496123, 0.5298886842803477437, 0.5337739017656457641, 0.5648556416480029485, 0.5959373815303600219, 0.6114782514715407791, 0.6192486864421439252, 0.6270191214127469603, 0.6581008612950726144, 0.6658712962656360146, 0.6736417312361994147, 0.6891826011773221072, 0.7202643410596065721, 0.7358052110007488045, 0.7435756459713407374, 0.7513460809419325592, 0.7824278208243531374, 0.7901982557949720487, 0.7979686907655907380, 0.8135095607067877044, 0.8445913005891414471, 0.8601321705303166532, 0.8679026055009042562, 0.8717878229861819595, 0.8756730404714596627, 0.9067547803536322171, 0.9145252153241718585, 0.9222956502947113888, 0.9378365202357699104, 1.000000000000000000 ),
 .UNSPECIFIED. ) ;
#2024 = EDGE_CURVE ( 'NONE', #553, #4989, #5770, .T. ) ;
#2025 = EDGE_LOOP ( 'NONE', ( #1120, #800, #9119, #5797, #10962 ) ) ;
#2026 = ADVANCED_FACE ( 'NONE', ( #3972 ), #1344, .T. ) ;
#2027 = CARTESIAN_POINT ( 'NONE',  ( -764.0325324666303004, -110.8718088984276591, 762.6930779481417630 ) ) ;
#2028 = CARTESIAN_POINT ( 'NONE',  ( -764.9369854760000180, -110.8327725350000037, 762.7099503759129675 ) ) ;
#2029 = DIRECTION ( 'NONE',  ( 0.000000000000000000, 0.000000000000000000, -1.000000000000000000 ) ) ;
#2030 =( LENGTH_UNIT ( ) NAMED_UNIT ( * ) SI_UNIT ( .MILLI., .METRE. ) );
#2031 = DIRECTION ( 'NONE',  ( -1.000000000000000000, 6.938893903907260918E-16, -0.000000000000000000 ) ) ;
#2032 = DIRECTION ( 'NONE',  ( 1.000000000000000000, -6.938893903907260918E-16, 0.000000000000000000 ) ) ;
#2033 = CARTESIAN_POINT ( 'NONE',  ( -764.0305919125474929, -110.1231707320085178, 792.6384136823842255 ) ) ;
#2034 = ORIENTED_EDGE ( 'NONE', *, *, #4953, .F. ) ;
#2035 = CARTESIAN_POINT ( 'NONE',  ( -748.7808646316581189, -108.0082013905304166, 795.4341477403208955 ) ) ;
#2036 = CARTESIAN_POINT ( 'NONE',  ( -784.0531019999999671, -107.8327725349999895, 796.7819018000000142 ) ) ;
#2037 = PRESENTATION_STYLE_ASSIGNMENT (( #9690 ) ) ;
#2038 = PRESENTATION_LAYER_ASSIGNMENT (  '', '', ( #6855 ) ) ;
#2039 = ORIENTED_EDGE ( 'NONE', *, *, #7159, .T. ) ;
#2040 = DIRECTION ( 'NONE',  ( 1.000000000000000000, 0.000000000000000000, 6.123031769111888756E-17 ) ) ;
#2041 = CARTESIAN_POINT ( 'NONE',  ( -749.9369854760000180, -107.8327725350000037, 792.6657852769999408 ) ) ;
#2042 = PRESENTATION_STYLE_ASSIGNMENT (( #5515 ) ) ;
#2043 = DIRECTION ( 'NONE',  ( -1.000000000000000000, -0.000000000000000000, -6.123031769111888756E-17 ) ) ;
#2044 = CARTESIAN_POINT ( 'NONE',  ( -784.8662747983645431, -107.8327725349999753, 759.3628415513644541 ) ) ;
#2045 = CARTESIAN_POINT ( 'NONE',  ( -749.9369854760000180, -107.8327725350000037, 762.6657852770000545 ) ) ;
#2046 = SURFACE_STYLE_FILL_AREA ( #1217 ) ;
#2047 = ADVANCED_FACE ( 'NONE', ( #5750 ), #9161, .T. ) ;
#2048 = CYLINDRICAL_SURFACE ( 'NONE', #169, 0.9044999999999747686 ) ;
#2049 = CYLINDRICAL_SURFACE ( 'NONE', #3234, 1.149999999999984368 ) ;
#2050 = CARTESIAN_POINT ( 'NONE',  ( -779.9326783256771023, -111.9354974584842779, 778.0008965390038611 ) ) ;
#2051 = ORIENTED_EDGE ( 'NONE', *, *, #9312, .F. ) ;
#2052 = CARTESIAN_POINT ( 'NONE',  ( -765.5175959413120381, -111.8369480821983331, 797.6657852769999408 ) ) ;
#2053 = CARTESIAN_POINT ( 'NONE',  ( -779.9286643529198955, -110.0775240305910643, 777.1642266490883912 ) ) ;
#2054 = AXIS2_PLACEMENT_3D ( 'NONE', #535, #5633, #4805 ) ;
#2055 = CARTESIAN_POINT ( 'NONE',  ( -776.0869854759999953, -107.8327725349999753, 757.6657852670000466 ) ) ;
#2056 = CARTESIAN_POINT ( 'NONE',  ( -775.1411281771131598, -108.7147564086912013, 766.6713616986135094 ) ) ;
#2057 = ORIENTED_EDGE ( 'NONE', *, *, #9154, .T. ) ;
#2058 = MECHANICAL_DESIGN_GEOMETRIC_PRESENTATION_REPRESENTATION (  '', ( #2591 ), #2948 ) ;
#2059 = AXIS2_PLACEMENT_3D ( 'NONE', #4496, #3760, #8667 ) ;
#2060 = EDGE_CURVE ( 'NONE', #7297, #6705, #4266, .T. ) ;
#2061 = DIRECTION ( 'NONE',  ( 1.224606353822379970E-16, 0.000000000000000000, -1.000000000000000000 ) ) ;
#2062 = DIRECTION ( 'NONE',  ( 1.224606353822379970E-16, 0.000000000000000000, -1.000000000000000000 ) ) ;
#2063 = FACE_OUTER_BOUND ( 'NONE', #4406, .T. ) ;
#2064 = CARTESIAN_POINT ( 'NONE',  ( -765.5681086622610110, -111.4812639431473116, 792.6525147719972892 ) ) ;
#2065 = UNCERTAINTY_MEASURE_WITH_UNIT (LENGTH_MEASURE( 1.000000000000000082E-05 ), #8483, 'distance_accuracy_value', 'NONE');
#2066 = VECTOR ( 'NONE', #2688, 1000.000000000000000 ) ;
#2067 = DIRECTION ( 'NONE',  ( 0.000000000000000000, 0.000000000000000000, -1.000000000000000000 ) ) ;
#2068 = SURFACE_SIDE_STYLE ('',( #8882 ) ) ;
#2069 = SURFACE_STYLE_FILL_AREA ( #786 ) ;
#2070 = CARTESIAN_POINT ( 'NONE',  ( -754.5009796428929576, -108.6252498323338500, 766.8912881018516146 ) ) ;
#2071 = DIRECTION ( 'NONE',  ( -6.938893903907260918E-16, -1.000000000000000000, -8.497413563224209960E-32 ) ) ;
#2072 = SURFACE_STYLE_USAGE ( .BOTH. , #9723 ) ;
#2073 = VERTEX_POINT ( 'NONE', #3415 ) ;
#2074 = ORIENTED_EDGE ( 'NONE', *, *, #4219, .F. ) ;
#2075 = CARTESIAN_POINT ( 'NONE',  ( -745.8208689530000584, -107.8327725349999895, 796.7819018000000142 ) ) ;
#2076 = CARTESIAN_POINT ( 'NONE',  ( -744.9369854760000180, -107.8327725350000037, 797.6657852770000545 ) ) ;
#2077 = DIRECTION ( 'NONE',  ( -0.7071067812727520607, -0.000000000000000000, 0.7071067811003429737 ) ) ;
#2078 = CARTESIAN_POINT ( 'NONE',  ( -766.0869854759999953, -107.8327725349999895, 762.7099335789999941 ) ) ;
#2079 = CARTESIAN_POINT ( 'NONE',  ( -747.1755972812651407, -108.1255110730314044, 761.4917092275372852 ) ) ;
#2080 = CARTESIAN_POINT ( 'NONE',  ( -764.1700931124300951, -109.9730737135304111, 792.6462373981966039 ) ) ;
#2081 = ORIENTED_EDGE ( 'NONE', *, *, #1469, .T. ) ;
#2082 = EDGE_CURVE ( 'NONE', #3939, #8657, #4427, .T. ) ;
#2083 = CARTESIAN_POINT ( 'NONE',  ( -748.7101198090774687, -108.2592202275807125, 795.4034641169815814 ) ) ;
#2084 = CARTESIAN_POINT ( 'NONE',  ( -763.8516059399212281, -108.2213398607134280, 792.6265004930982059 ) ) ;
#2085 = CARTESIAN_POINT ( 'NONE',  ( -784.9369854760000180, -112.9327725349999980, 795.8980183240000770 ) ) ;
#2086 = VERTEX_POINT ( 'NONE', #5044 ) ;
#2087 = CARTESIAN_POINT ( 'NONE',  ( -749.9625628289977612, -111.0661071417986818, 776.7901266671764233 ) ) ;
#2088 = CARTESIAN_POINT ( 'NONE',  ( -784.0531020070710611, -107.8327725349999895, 758.5496687459290115 ) ) ;
#2089 = LINE ( 'NONE', #9741, #487 ) ;
#2090 = SURFACE_SIDE_STYLE ('',( #6334 ) ) ;
#2091 = CARTESIAN_POINT ( 'NONE',  ( -781.5681989989952854, -108.8052789949205135, 795.1866192126148007 ) ) ;
#2092 = PRESENTATION_LAYER_ASSIGNMENT (  '', '', ( #10271 ) ) ;
#2093 = CARTESIAN_POINT ( 'NONE',  ( -784.9369854759999043, -107.8327725349999753, 797.6657852770000545 ) ) ;
#2094 = EDGE_CURVE ( 'NONE', #2465, #1316, #6759, .T. ) ;
#2095 = FILL_AREA_STYLE ('',( #2143 ) ) ;
#2096 = CARTESIAN_POINT ( 'NONE',  ( -753.7869854759999271, -107.8327725350000037, 791.6657852769999408 ) ) ;
#2097 = CARTESIAN_POINT ( 'NONE',  ( -765.2707624766806020, -109.7296428825513885, 792.6615104166285164 ) ) ;
#2098 = CARTESIAN_POINT ( 'NONE',  ( -779.9226316366710989, -109.8826845909816967, 778.3151904459980415 ) ) ;
#2099 = PLANE ( 'NONE',  #6115 ) ;
#2100 = CARTESIAN_POINT ( 'NONE',  ( -776.8645844945260706, -107.8869419034393786, 768.5700510169036761 ) ) ;
#2101 = ORIENTED_EDGE ( 'NONE', *, *, #9665, .T. ) ;
#2102 = CARTESIAN_POINT ( 'NONE',  ( -775.3543945478054411, -108.6352177333572655, 788.4582690834620280 ) ) ;
#2103 = PRESENTATION_STYLE_ASSIGNMENT (( #6351 ) ) ;
#2104 = COLOUR_RGB ( '',0.7921568627450980005, 0.8196078431372548767, 0.9333333333333333481 ) ;
#2105 =( LENGTH_UNIT ( ) NAMED_UNIT ( * ) SI_UNIT ( .MILLI., .METRE. ) );
#2106 = EDGE_LOOP ( 'NONE', ( #8626, #7995, #1244, #2148 ) ) ;
#2107 = MECHANICAL_DESIGN_GEOMETRIC_PRESENTATION_REPRESENTATION (  '', ( #8715 ), #5342 ) ;
#2108 =( GEOMETRIC_REPRESENTATION_CONTEXT ( 3 ) GLOBAL_UNCERTAINTY_ASSIGNED_CONTEXT ( ( #836 ) ) GLOBAL_UNIT_ASSIGNED_CONTEXT ( ( #1616, #7600, #3340 ) ) REPRESENTATION_CONTEXT ( 'NONE', 'WORKASPACE' ) );
#2109 = AXIS2_PLACEMENT_3D ( 'NONE', #5958, #7710, #6696 ) ;
#2110 = CARTESIAN_POINT ( 'NONE',  ( -744.9369854760000180, -107.8327725350000037, 795.8980183240000770 ) ) ;
#2111 = PRESENTATION_LAYER_ASSIGNMENT (  '', '', ( #3372 ) ) ;
#2112 = DIRECTION ( 'NONE',  ( -1.000000000000000000, 0.000000000000000000, 0.000000000000000000 ) ) ;
#2113 = CARTESIAN_POINT ( 'NONE',  ( -749.9805612688585370, -107.9486282954461984, 776.5212427271781053 ) ) ;
#2114 = CARTESIAN_POINT ( 'NONE',  ( -755.0146482755667421, -108.7404677169313914, 766.4155400763510215 ) ) ;
#2115 = PLANE ( 'NONE',  #10909 ) ;
#2116 = SURFACE_STYLE_FILL_AREA ( #2172 ) ;
#2117 = EDGE_CURVE ( 'NONE', #5983, #2639, #8719, .T. ) ;
#2118 = CARTESIAN_POINT ( 'NONE',  ( -765.4920609510646727, -111.5569560567826812, 757.6657852770001682 ) ) ;
#2119 = EDGE_LOOP ( 'NONE', ( #1063, #485, #912, #2160 ) ) ;
#2120 = AXIS2_PLACEMENT_3D ( 'NONE', #8687, #9581, #189 ) ;
#2121 = COLOUR_RGB ( '',0.7921568627450980005, 0.8196078431372548767, 0.9333333333333333481 ) ;
#2122 = ORIENTED_EDGE ( 'NONE', *, *, #6621, .T. ) ;
#2123 = CARTESIAN_POINT ( 'NONE',  ( -764.9291972944304234, -111.7373823792076308, 762.6657867910931827 ) ) ;
#2124 = CARTESIAN_POINT ( 'NONE',  ( -784.9369854759999043, -107.8327725349999753, 797.6657852770000545 ) ) ;
#2125 = FILL_AREA_STYLE_COLOUR ( '', #9893 ) ;
#2126 = AXIS2_PLACEMENT_3D ( 'NONE', #3990, #7408, #10772 ) ;
#2127 = CARTESIAN_POINT ( 'NONE',  ( -744.9369854660001238, -107.8327725350000037, 768.8157852770000318 ) ) ;
#2128 = CARTESIAN_POINT ( 'NONE',  ( -747.3243773126548604, -108.6545942157203086, 761.1911754440141067 ) ) ;
#2129 = VERTEX_POINT ( 'NONE', #7836 ) ;
#2130 = CARTESIAN_POINT ( 'NONE',  ( -747.4161515343849942, -108.8052789897210744, 794.2969987912131273 ) ) ;
#2131 = VECTOR ( 'NONE', #5638, 1000.000000000000000 ) ;
#2132 = SURFACE_SIDE_STYLE ('',( #3820 ) ) ;
#2133 = MECHANICAL_DESIGN_GEOMETRIC_PRESENTATION_REPRESENTATION (  '', ( #167 ), #8569 ) ;
#2134 = CIRCLE ( 'NONE', #10328, 1.149999999999984368 ) ;
#2135 = ADVANCED_FACE ( 'NONE', ( #9377 ), #784, .F. ) ;
#2136 = ORIENTED_EDGE ( 'NONE', *, *, #8811, .T. ) ;
#2137 = FILL_AREA_STYLE ('',( #8965 ) ) ;
#2138 = CARTESIAN_POINT ( 'NONE',  ( -765.0122625943838557, -111.7367800381522329, 762.6657852778459983 ) ) ;
#2139 = CARTESIAN_POINT ( 'NONE',  ( -749.9595881434735247, -110.0296946081301002, 778.4889506211787875 ) ) ;
#2140 = DIRECTION ( 'NONE',  ( 0.000000000000000000, 0.000000000000000000, 1.000000000000000000 ) ) ;
#2141 = CARTESIAN_POINT ( 'NONE',  ( -765.7721549583342266, -108.6234478140485322, 762.6890525374610661 ) ) ;
#2142 = PRESENTATION_STYLE_ASSIGNMENT (( #510 ) ) ;
#2143 = FILL_AREA_STYLE_COLOUR ( '', #9241 ) ;
#2144 = AXIS2_PLACEMENT_3D ( 'NONE', #9270, #835, #6438 ) ;
#2145 = FILL_AREA_STYLE ('',( #2200 ) ) ;
#2146 = VECTOR ( 'NONE', #2799, 1000.000000000000000 ) ;
#2147 = B_SPLINE_CURVE_WITH_KNOTS ( 'NONE', 3,
 ( #9458, #7072, #8623, #6898, #973, #2810, #5402, #10272, #8797, #4571, #4391, #7974, #296, #7799, #7133, #10504, #9689, #3545, #449, #7278, #1304, #2084, #10763, #2239, #7396, #6375, #3132, #5506, #10557, #9011 ),
 .UNSPECIFIED., .F., .F.,
 ( 4, 2, 2, 2, 2, 2, 1, 2, 2, 1, 2, 2, 2, 1, 1, 2, 4 ),
 ( 0.2561169516355480402, 0.2869388529097336993, 0.2946443282282422138, 0.3023498035467506728, 0.3177607541837255689, 0.3485826554576733627, 0.3639936060946450391, 0.3716990814131447829, 0.3755518190723799443, 0.3794045567316151057, 0.4102264580054930665, 0.4410483592793710272, 0.4718702605532489880, 0.4872812111901896892, 0.4949866865086579582, 0.4988394241678957286, 0.5026921618271334991 ),
 .UNSPECIFIED. ) ;
#2148 = ORIENTED_EDGE ( 'NONE', *, *, #7830, .T. ) ;
#2149 = FILL_AREA_STYLE_COLOUR ( '', #2240 ) ;
#2150 = ADVANCED_FACE ( 'NONE', ( #4209 ), #2683, .F. ) ;
#2151 = FILL_AREA_STYLE_COLOUR ( '', #6782 ) ;
#2152 = MECHANICAL_DESIGN_GEOMETRIC_PRESENTATION_REPRESENTATION (  '', ( #3774 ), #2327 ) ;
#2153 = CARTESIAN_POINT ( 'NONE',  ( -766.0021899093478623, -110.3934806794047887, 792.6284424581192525 ) ) ;
#2154 = DIRECTION ( 'NONE',  ( 0.000000000000000000, 0.000000000000000000, -1.000000000000000000 ) ) ;
#2155 = SURFACE_STYLE_FILL_AREA ( #10729 ) ;
#2156 = CARTESIAN_POINT ( 'NONE',  ( -776.8257422043739098, -108.1322801566768845, 768.5193385177603886 ) ) ;
#2157 =( BOUNDED_CURVE ( )  B_SPLINE_CURVE ( 3, ( #8259, #5686, #1385, #4811 ),
 .UNSPECIFIED., .F., .F. ) 
 B_SPLINE_CURVE_WITH_KNOTS ( ( 4, 4 ),
 ( -1.776356839400250465E-14, 0.8357134074713234995 ),
 .UNSPECIFIED. ) 
 CURVE ( )  GEOMETRIC_REPRESENTATION_ITEM ( )  RATIONAL_B_SPLINE_CURVE ( ( 1.000000000000000000, 0.9426405292418866821, 0.9426405292418866821, 1.000000000000000000 ) ) 
 REPRESENTATION_ITEM ( '' )  );
#2158 =( NAMED_UNIT ( * ) PLANE_ANGLE_UNIT ( ) SI_UNIT ( $, .RADIAN. ) );
#2159 = CARTESIAN_POINT ( 'NONE',  ( -778.9369854660000101, -107.8327725349999753, 788.8157852769999181 ) ) ;
#2160 = ORIENTED_EDGE ( 'NONE', *, *, #4483, .T. ) ;
#2161 = PRESENTATION_LAYER_ASSIGNMENT (  '', '', ( #4690 ) ) ;
#2162 =( GEOMETRIC_REPRESENTATION_CONTEXT ( 3 ) GLOBAL_UNCERTAINTY_ASSIGNED_CONTEXT ( ( #152 ) ) GLOBAL_UNIT_ASSIGNED_CONTEXT ( ( #2425, #6622, #3264 ) ) REPRESENTATION_CONTEXT ( 'NONE', 'WORKASPACE' ) );
#2163 = FILL_AREA_STYLE ('',( #10687 ) ) ;
#2164 = CARTESIAN_POINT ( 'NONE',  ( -778.9369854760000180, -107.8327725349999753, 766.5157852770000773 ) ) ;
#2165 = UNCERTAINTY_MEASURE_WITH_UNIT (LENGTH_MEASURE( 1.000000000000000082E-05 ), #4613, 'distance_accuracy_value', 'NONE');
#2166 = CARTESIAN_POINT ( 'NONE',  ( -754.4098052344953658, -108.5699292901534676, 788.3514056215379924 ) ) ;
#2167 = CARTESIAN_POINT ( 'NONE',  ( -749.9811389687683914, -110.8483243958105078, 776.5157852755831982 ) ) ;
#2168 = CARTESIAN_POINT ( 'NONE',  ( -749.9623791689188010, -108.5846794430294011, 776.7903906557837672 ) ) ;
#2169 = CARTESIAN_POINT ( 'NONE',  ( -766.0869854759677082, -107.8327725349999895, 762.7099335794177932 ) ) ;
#2170 = CARTESIAN_POINT ( 'NONE',  ( -749.9470866345633340, -111.8524093445286667, 778.2046892338909174 ) ) ;
#2171 = SURFACE_STYLE_USAGE ( .BOTH. , #9824 ) ;
#2172 = FILL_AREA_STYLE ('',( #8153 ) ) ;
#2173 = CARTESIAN_POINT ( 'NONE',  ( -764.9369857562591051, -109.6827777735858547, 762.6657857480703342 ) ) ;
#2174 = ORIENTED_EDGE ( 'NONE', *, *, #5114, .F. ) ;
#2175 = COLOUR_RGB ( '',0.9882352941176471006, 0.8980392156862745390, 0.8784313725490195957 ) ;
#2176 = EDGE_LOOP ( 'NONE', ( #10443, #8157, #7103, #6519, #6533, #5691 ) ) ;
#2177 = CARTESIAN_POINT ( 'NONE',  ( -782.3460054850709184, -108.8956840287542605, 760.8778411387569349 ) ) ;
#2178 = ADVANCED_FACE ( 'NONE', ( #430 ), #3851, .F. ) ;
#2179 = LINE ( 'NONE', #2076, #7084 ) ;
#2180 = AXIS2_PLACEMENT_3D ( 'NONE', #6087, #3640, #2842 ) ;
#2181 = ADVANCED_FACE ( 'NONE', ( #2011 ), #7895, .F. ) ;
#2182 =( NAMED_UNIT ( * ) PLANE_ANGLE_UNIT ( ) SI_UNIT ( $, .RADIAN. ) );
#2183 =( NAMED_UNIT ( * ) PLANE_ANGLE_UNIT ( ) SI_UNIT ( $, .RADIAN. ) );
#2184 = CARTESIAN_POINT ( 'NONE',  ( -779.9340643365627557, -111.9440837583470341, 777.9624321193311971 ) ) ;
#2185 = SURFACE_STYLE_FILL_AREA ( #8074 ) ;
#2186 = VECTOR ( 'NONE', #10730, 1000.000000000000000 ) ;
#2187 = CARTESIAN_POINT ( 'NONE',  ( -784.9369854760000180, -111.9826997758395777, 777.5136524968340836 ) ) ;
#2188 = CARTESIAN_POINT ( 'NONE',  ( -766.0575984121767306, -110.5332667933147661, 757.6657852770001682 ) ) ;
#2189 = COLOUR_RGB ( '',0.9882352941176471006, 0.8980392156862745390, 0.8784313725490195957 ) ;
#2190 =( GEOMETRIC_REPRESENTATION_CONTEXT ( 3 ) GLOBAL_UNCERTAINTY_ASSIGNED_CONTEXT ( ( #5538 ) ) GLOBAL_UNIT_ASSIGNED_CONTEXT ( ( #4417, #10530, #7823 ) ) REPRESENTATION_CONTEXT ( 'NONE', 'WORKASPACE' ) );
#2191 = ORIENTED_EDGE ( 'NONE', *, *, #9555, .F. ) ;
#2192 = EDGE_CURVE ( 'NONE', #5646, #8499, #380, .T. ) ;
#2193 = CARTESIAN_POINT ( 'NONE',  ( -763.8002002358699656, -111.0067181194382755, 762.7089232374496532 ) ) ;
#2194 = CARTESIAN_POINT ( 'NONE',  ( -765.2163545876082935, -109.7117314282184140, 762.6679992591622295 ) ) ;
#2195 = CARTESIAN_POINT ( 'NONE',  ( -749.9376686770118567, -109.6915322247910041, 777.8273043730151812 ) ) ;
#2196 = PLANE ( 'NONE',  #5224 ) ;
#2197 = CARTESIAN_POINT ( 'NONE',  ( -782.3956150590613561, -108.8600867148742566, 794.3862118064829474 ) ) ;
#2198 = CARTESIAN_POINT ( 'NONE',  ( -749.9517111928579425, -109.8899486980845239, 777.0016092488421009 ) ) ;
#2199 = VECTOR ( 'NONE', #2770, 1000.000000000000000 ) ;
#2200 = FILL_AREA_STYLE_COLOUR ( '', #8814 ) ;
#2201 = VERTEX_POINT ( 'NONE', #5489 ) ;
#2202 = VECTOR ( 'NONE', #10440, 1000.000000000000000 ) ;
#2203 = SURFACE_STYLE_USAGE ( .BOTH. , #1164 ) ;
#2204 = CARTESIAN_POINT ( 'NONE',  ( -765.8184619975783107, -111.0684623696135986, 797.6657852770000545 ) ) ;
#2205 = CARTESIAN_POINT ( 'NONE',  ( -765.8096269477376836, -110.0834610406459717, 792.6403976256868873 ) ) ;
#2206 = CARTESIAN_POINT ( 'NONE',  ( -749.9811337789999470, -107.8327725350000037, 778.8157852770000318 ) ) ;
#2207 = CARTESIAN_POINT ( 'NONE',  ( -748.5539501972892822, -107.8327725337838245, 760.0036100632900116 ) ) ;
#2208 = SURFACE_SIDE_STYLE ('',( #5780 ) ) ;
#2209 = CARTESIAN_POINT ( 'NONE',  ( -776.5086026903829861, -108.6151132635172587, 768.1211964443733677 ) ) ;
#2210 =( NAMED_UNIT ( * ) PLANE_ANGLE_UNIT ( ) SI_UNIT ( $, .RADIAN. ) );
#2211 = PLANE ( 'NONE',  #3929 ) ;
#2212 = CARTESIAN_POINT ( 'NONE',  ( -764.9402694140563881, -108.7373270654776007, 762.6657852761470622 ) ) ;
#2213 = ADVANCED_FACE ( 'NONE', ( #8778 ), #1072, .T. ) ;
#2214 =( NAMED_UNIT ( * ) PLANE_ANGLE_UNIT ( ) SI_UNIT ( $, .RADIAN. ) );
#2215 = COLOUR_RGB ( '',0.9882352941176471006, 0.8980392156862745390, 0.8784313725490195957 ) ;
#2216 = EDGE_CURVE ( 'NONE', #6534, #3187, #555, .T. ) ;
#2217 = ORIENTED_EDGE ( 'NONE', *, *, #10724, .F. ) ;
#2218 = FILL_AREA_STYLE ('',( #9868 ) ) ;
#2219 = CARTESIAN_POINT ( 'NONE',  ( -765.8049313240945821, -111.0906819685309728, 792.6406559377335270 ) ) ;
#2220 = FILL_AREA_STYLE ('',( #6470 ) ) ;
#2221 = LINE ( 'NONE', #4866, #7295 ) ;
#2222 = SURFACE_SIDE_STYLE ('',( #8149 ) ) ;
#2223 = CARTESIAN_POINT ( 'NONE',  ( -749.9528733812626342, -111.7568516554922127, 778.3518740154717079 ) ) ;
#2224 = CARTESIAN_POINT ( 'NONE',  ( -766.0709807569899112, -108.0740618534537987, 762.7081638754583537 ) ) ;
#2225 = CARTESIAN_POINT ( 'NONE',  ( -764.9369854760000180, -110.8327725350000037, 762.7099503759129675 ) ) ;
#2226 = EDGE_CURVE ( 'NONE', #6197, #8030, #4343, .T. ) ;
#2227 = CYLINDRICAL_SURFACE ( 'NONE', #7640, 1.149999999999978373 ) ;
#2228 = PRESENTATION_STYLE_ASSIGNMENT (( #2857 ) ) ;
#2229 = EDGE_LOOP ( 'NONE', ( #9652, #8488, #3244, #8696 ) ) ;
#2230 = ORIENTED_EDGE ( 'NONE', *, *, #9519, .T. ) ;
#2231 =( LENGTH_UNIT ( ) NAMED_UNIT ( * ) SI_UNIT ( .MILLI., .METRE. ) );
#2232 = SURFACE_STYLE_FILL_AREA ( #493 ) ;
#2233 = LINE ( 'NONE', #5649, #7284 ) ;
#2234 = CARTESIAN_POINT ( 'NONE',  ( -779.9260351901506283, -111.8309795618029909, 778.2426911576711746 ) ) ;
#2235 = CARTESIAN_POINT ( 'NONE',  ( -779.9278029083969841, -111.8646717603712517, 777.1507798703472645 ) ) ;
#2236 = CARTESIAN_POINT ( 'NONE',  ( -764.0325357594856541, -110.7967627876532077, 792.6384928047598351 ) ) ;
#2237 = VERTEX_POINT ( 'NONE', #10024 ) ;
#2238 = CARTESIAN_POINT ( 'NONE',  ( -784.9369854759999043, -107.8327725349999753, 768.5702852770000391 ) ) ;
#2239 = CARTESIAN_POINT ( 'NONE',  ( -763.8031270027233859, -108.0286039072803419, 792.6228715798249596 ) ) ;
#2240 = COLOUR_RGB ( '',0.7921568627450980005, 0.8196078431372548767, 0.9333333333333333481 ) ;
#2241 = ORIENTED_EDGE ( 'NONE', *, *, #8477, .F. ) ;
#2242 = FACE_OUTER_BOUND ( 'NONE', #7439, .T. ) ;
#2243 = CARTESIAN_POINT ( 'NONE',  ( -765.4864011348474833, -109.8191021432578367, 762.6756574361777439 ) ) ;
#2244 = CARTESIAN_POINT ( 'NONE',  ( -749.9678408382189900, -110.2018402060451336, 778.6274481380185080 ) ) ;
#2245 = PRESENTATION_STYLE_ASSIGNMENT (( #6497 ) ) ;
#2246 = CARTESIAN_POINT ( 'NONE',  ( -782.6746643159106043, -108.2592202283246792, 793.8926509440810833 ) ) ;
#2247 = CARTESIAN_POINT ( 'NONE',  ( -749.9616647007009078, -110.0692723318222050, 778.5261361000998477 ) ) ;
#2248 = FACE_OUTER_BOUND ( 'NONE', #6664, .T. ) ;
#2249 =( NAMED_UNIT ( * ) SI_UNIT ( $, .STERADIAN. ) SOLID_ANGLE_UNIT ( ) );
#2250 = EDGE_CURVE ( 'NONE', #2343, #9375, #7484, .T. ) ;
#2251 = EDGE_LOOP ( 'NONE', ( #84, #3196, #3818, #9520 ) ) ;
#2252 = CARTESIAN_POINT ( 'NONE',  ( -782.6462551883703327, -108.3983408095910761, 761.3769515135268193 ) ) ;
#2253 = CARTESIAN_POINT ( 'NONE',  ( -765.7327745798892238, -111.6642623153394425, 792.6446875769007647 ) ) ;
#2254 = CARTESIAN_POINT ( 'NONE',  ( -784.9369854760001317, -108.0684067186319055, 778.5471274451134605 ) ) ;
#2255 = LINE ( 'NONE', #6562, #5039 ) ;
#2256 = DIRECTION ( 'NONE',  ( 1.000000000000000000, 0.000000000000000000, 6.123031769111888756E-17 ) ) ;
#2257 = CARTESIAN_POINT ( 'NONE',  ( -774.9369854760000180, -108.9827725350000094, 763.6657852770000545 ) ) ;
#2258 = CARTESIAN_POINT ( 'NONE',  ( -747.4179545431967426, -108.4836257787326730, 761.0363510910796094 ) ) ;
#2259 = CARTESIAN_POINT ( 'NONE',  ( -784.9369854759999043, -107.8327725349999753, 797.6657852770000545 ) ) ;
#2260 = DIRECTION ( 'NONE',  ( 6.938893903907260918E-16, 1.000000000000000000, 8.497413563224209960E-32 ) ) ;
#2261 = CARTESIAN_POINT ( 'NONE',  ( -764.9369814478288845, -108.7373122824711089, 762.6658660120242530 ) ) ;
#2262 = PRESENTATION_STYLE_ASSIGNMENT (( #9755 ) ) ;
#2263 = FILL_AREA_STYLE ('',( #4594 ) ) ;
#2264 = ORIENTED_EDGE ( 'NONE', *, *, #1175, .F. ) ;
#2265 = CARTESIAN_POINT ( 'NONE',  ( -764.2930511315546482, -110.1953245027949038, 762.6795718129510533 ) ) ;
#2266 = EDGE_CURVE ( 'NONE', #3983, #1938, #10793, .T. ) ;
#2267 = CARTESIAN_POINT ( 'NONE',  ( -764.9369854760000180, -111.9828449864999982, 777.6657852770000545 ) ) ;
#2268 = CARTESIAN_POINT ( 'NONE',  ( -784.9369854760000180, -109.8286700976867252, 778.2465720066990116 ) ) ;
#2269 = SURFACE_STYLE_FILL_AREA ( #3899 ) ;
#2270 = UNCERTAINTY_MEASURE_WITH_UNIT (LENGTH_MEASURE( 1.000000000000000082E-05 ), #10451, 'distance_accuracy_value', 'NONE');
#2271 = DIRECTION ( 'NONE',  ( 1.224606353822379970E-16, -0.000000000000000000, -1.000000000000000000 ) ) ;
#2272 = CARTESIAN_POINT ( 'NONE',  ( -749.9722421931884355, -108.3482080533272125, 778.7042903808536494 ) ) ;
#2273 = FILL_AREA_STYLE ('',( #8061 ) ) ;
#2274 = CARTESIAN_POINT ( 'NONE',  ( -749.9561745207605554, -111.6987578904840319, 778.4238811430186615 ) ) ;
#2275 = CARTESIAN_POINT ( 'NONE',  ( -755.7008550574953460, -108.3178510926640001, 765.8465487838411718 ) ) ;
#2276 = SURFACE_SIDE_STYLE ('',( #7324 ) ) ;
#2277 = VECTOR ( 'NONE', #9938, 999.9999999999998863 ) ;
#2278 = FILL_AREA_STYLE ('',( #6315 ) ) ;
#2279 = VECTOR ( 'NONE', #2767, 1000.000000000000000 ) ;
#2280 = ORIENTED_EDGE ( 'NONE', *, *, #641, .F. ) ;
#2281 = STYLED_ITEM ( 'NONE', ( #10092 ), #2026 ) ;
#2282 = ORIENTED_EDGE ( 'NONE', *, *, #10081, .F. ) ;
#2283 = CIRCLE ( 'NONE', #4459, 3.000000000000002665 ) ;
#2284 = CARTESIAN_POINT ( 'NONE',  ( -782.7093871383164014, -107.8615632243426745, 761.5195789147331880 ) ) ;
#2285 = ORIENTED_EDGE ( 'NONE', *, *, #7624, .F. ) ;
#2286 = EDGE_CURVE ( 'NONE', #285, #3846, #4071, .T. ) ;
#2287 = CARTESIAN_POINT ( 'NONE',  ( -778.9369854760000180, -106.6827725349999980, 767.6657852770000545 ) ) ;
#2288 = CARTESIAN_POINT ( 'NONE',  ( -765.9654580727974462, -111.3538949826879190, 762.7006102296073777 ) ) ;
#2289 = CARTESIAN_POINT ( 'NONE',  ( -747.8696369527816614, -108.9804378276637351, 760.4916994815453108 ) ) ;
#2290 = CARTESIAN_POINT ( 'NONE',  ( -764.2510911765193669, -110.2410561746914084, 792.6501278482151065 ) ) ;
#2291 = VERTEX_POINT ( 'NONE', #3055 ) ;
#2292 = STYLED_ITEM ( 'NONE', ( #3222 ), #10222 ) ;
#2293 =( NAMED_UNIT ( * ) SI_UNIT ( $, .STERADIAN. ) SOLID_ANGLE_UNIT ( ) );
#2294 = CARTESIAN_POINT ( 'NONE',  ( -784.9369854759999043, -111.4134386877544500, 776.6614752884008794 ) ) ;
#2295 =( GEOMETRIC_REPRESENTATION_CONTEXT ( 3 ) GLOBAL_UNCERTAINTY_ASSIGNED_CONTEXT ( ( #9210 ) ) GLOBAL_UNIT_ASSIGNED_CONTEXT ( ( #1444, #5795, #7546 ) ) REPRESENTATION_CONTEXT ( 'NONE', 'WORKASPACE' ) );
#2296 = VECTOR ( 'NONE', #6403, 1000.000000000000000 ) ;
#2297 = EDGE_LOOP ( 'NONE', ( #387, #4885, #3483, #4008 ) ) ;
#2298 = CARTESIAN_POINT ( 'NONE',  ( -764.2313353496099353, -108.7535709023430428, 757.6657852770001682 ) ) ;
#2299 = STYLED_ITEM ( 'NONE', ( #5095 ), #4112 ) ;
#2300 = CARTESIAN_POINT ( 'NONE',  ( -766.0867890562965385, -110.7592232778439012, 762.7099184761240167 ) ) ;
#2301 = CARTESIAN_POINT ( 'NONE',  ( -749.9811337787117509, -110.8327725350000179, 778.8157852770220870 ) ) ;
#2302 = FACE_OUTER_BOUND ( 'NONE', #777, .T. ) ;
#2303 = LINE ( 'NONE', #9125, #1220 ) ;
#2304 = CARTESIAN_POINT ( 'NONE',  ( -749.9642828827608128, -110.8327724355230544, 776.7613300073867322 ) ) ;
#2305 = DIRECTION ( 'NONE',  ( -1.000000000000000000, 1.224606353822379970E-16, 6.123031769111888756E-17 ) ) ;
#2306 = MECHANICAL_DESIGN_GEOMETRIC_PRESENTATION_REPRESENTATION (  '', ( #7859 ), #7313 ) ;
#2307 = CARTESIAN_POINT ( 'NONE',  ( -781.3256963754179196, -107.9415230018506691, 795.3250139228302942 ) ) ;
#2308 =( GEOMETRIC_REPRESENTATION_CONTEXT ( 3 ) GLOBAL_UNCERTAINTY_ASSIGNED_CONTEXT ( ( #9967 ) ) GLOBAL_UNIT_ASSIGNED_CONTEXT ( ( #1606, #4860, #10073 ) ) REPRESENTATION_CONTEXT ( 'NONE', 'WORKASPACE' ) );
#2309 = COLOUR_RGB ( '',0.9882352941176471006, 0.8980392156862745390, 0.8784313725490195957 ) ;
#2310 = ORIENTED_EDGE ( 'NONE', *, *, #3831, .F. ) ;
#2311 = CARTESIAN_POINT ( 'NONE',  ( -782.7002949509505925, -108.0592442182714166, 761.4978091734752752 ) ) ;
#2312 = CARTESIAN_POINT ( 'NONE',  ( -765.6960286540710285, -111.6979264970198074, 792.6465500325469975 ) ) ;
#2313 = AXIS2_PLACEMENT_3D ( 'NONE', #3285, #6868, #8534 ) ;
#2314 = ADVANCED_FACE ( 'NONE', ( #4754 ), #8146, .T. ) ;
#2315 = CARTESIAN_POINT ( 'NONE',  ( -784.9369854759999043, -107.8327725349999753, 797.6657852770000545 ) ) ;
#2316 = FILL_AREA_STYLE_COLOUR ( '', #8407 ) ;
#2317 = ADVANCED_FACE ( 'NONE', ( #7708 ), #5956, .T. ) ;
#2318 = COLOUR_RGB ( '',0.9882352941176471006, 0.8980392156862745390, 0.8784313725490195957 ) ;
#2319 = FILL_AREA_STYLE ('',( #8240 ) ) ;
#2320 = CARTESIAN_POINT ( 'NONE',  ( -747.3327669228829109, -108.2774992690921891, 761.1763955604321836 ) ) ;
#2321 = CARTESIAN_POINT ( 'NONE',  ( -774.7454490537643323, -108.7167746861366169, 789.0145319309043543 ) ) ;
#2322 = DIRECTION ( 'NONE',  ( -1.836909530733569832E-16, -1.000000000000000000, 6.123031769111888756E-17 ) ) ;
#2323 =( GEOMETRIC_REPRESENTATION_CONTEXT ( 3 ) GLOBAL_UNCERTAINTY_ASSIGNED_CONTEXT ( ( #2503 ) ) GLOBAL_UNIT_ASSIGNED_CONTEXT ( ( #8666, #10486, #6156 ) ) REPRESENTATION_CONTEXT ( 'NONE', 'WORKASPACE' ) );
#2324 = DIRECTION ( 'NONE',  ( 1.000000000000000000, -6.938893903907260918E-16, 0.000000000000000000 ) ) ;
#2325 = CARTESIAN_POINT ( 'NONE',  ( -749.9655931811337268, -111.5157049265031617, 778.5922141620502543 ) ) ;
#2326 = ORIENTED_EDGE ( 'NONE', *, *, #9595, .F. ) ;
#2327 =( GEOMETRIC_REPRESENTATION_CONTEXT ( 3 ) GLOBAL_UNCERTAINTY_ASSIGNED_CONTEXT ( ( #3400 ) ) GLOBAL_UNIT_ASSIGNED_CONTEXT ( ( #5076, #8577, #2599 ) ) REPRESENTATION_CONTEXT ( 'NONE', 'WORKASPACE' ) );
#2328 = CARTESIAN_POINT ( 'NONE',  ( -784.9369854760000180, -109.7121595988366352, 777.3662795352976218 ) ) ;
#2329 = CARTESIAN_POINT ( 'NONE',  ( -765.0896753249961648, -109.6827725349999696, 797.6657852769998271 ) ) ;
#2330 = CARTESIAN_POINT ( 'NONE',  ( -754.5020567417917619, -108.6260261740161894, 788.4413382910933024 ) ) ;
#2331 = DIRECTION ( 'NONE',  ( 1.224606353822379970E-16, -0.000000000000000000, -1.000000000000000000 ) ) ;
#2332 = CARTESIAN_POINT ( 'NONE',  ( -766.0869854759999953, -110.8327725350000037, 762.7099493526759488 ) ) ;
#2333 = CARTESIAN_POINT ( 'NONE',  ( -748.6373650296802680, -108.4140355363930581, 795.3697311515554702 ) ) ;
#2334 = EDGE_LOOP ( 'NONE', ( #3371, #10220, #10980, #4292 ) ) ;
#2335 = EDGE_LOOP ( 'NONE', ( #2359, #7904, #2365, #7538 ) ) ;
#2336 = FACE_OUTER_BOUND ( 'NONE', #5208, .T. ) ;
#2337 = ORIENTED_EDGE ( 'NONE', *, *, #9036, .F. ) ;
#2338 = FACE_OUTER_BOUND ( 'NONE', #3303, .T. ) ;
#2339 = CARTESIAN_POINT ( 'NONE',  ( -765.9016739987556548, -111.4601338153045873, 762.6966097009799341 ) ) ;
#2340 = VECTOR ( 'NONE', #1919, 1000.000000000000000 ) ;
#2341 = CARTESIAN_POINT ( 'NONE',  ( -747.8368851846416874, -108.9824336349495866, 760.5234355804784627 ) ) ;
#2342 = CARTESIAN_POINT ( 'NONE',  ( -763.7869854760000408, -110.8327725350000037, 762.7099503759129675 ) ) ;
#2343 = VERTEX_POINT ( 'NONE', #9479 ) ;
#2344 = SURFACE_STYLE_USAGE ( .BOTH. , #9215 ) ;
#2345 = DIRECTION ( 'NONE',  ( 0.000000000000000000, 0.000000000000000000, 1.000000000000000000 ) ) ;
#2346 = AXIS2_PLACEMENT_3D ( 'NONE', #10728, #9242, #9856 ) ;
#2347 = CARTESIAN_POINT ( 'NONE',  ( -766.0869854759999953, -107.8327725349999895, 797.6657852869999488 ) ) ;
#2348 = EDGE_CURVE ( 'NONE', #8538, #5801, #2610, .T. ) ;
#2349 = EDGE_CURVE ( 'NONE', #9408, #4260, #10077, .T. ) ;
#2350 = ORIENTED_EDGE ( 'NONE', *, *, #10115, .F. ) ;
#2351 = CARTESIAN_POINT ( 'NONE',  ( -782.2594488673970545, -108.6891928199224253, 760.7658577799129489 ) ) ;
#2352 = ORIENTED_EDGE ( 'NONE', *, *, #6806, .F. ) ;
#2353 =( GEOMETRIC_REPRESENTATION_CONTEXT ( 3 ) GLOBAL_UNCERTAINTY_ASSIGNED_CONTEXT ( ( #4986 ) ) GLOBAL_UNIT_ASSIGNED_CONTEXT ( ( #1221, #3571, #10574 ) ) REPRESENTATION_CONTEXT ( 'NONE', 'WORKASPACE' ) );
#2354 = CARTESIAN_POINT ( 'NONE',  ( -765.6425327053867704, -108.7534680053365008, 757.6657852770000545 ) ) ;
#2355 = CARTESIAN_POINT ( 'NONE',  ( -754.1587716511762665, -108.6273464524586387, 788.0979530080018094 ) ) ;
#2356 = CARTESIAN_POINT ( 'NONE',  ( -749.9787919624258166, -110.5319483592234775, 778.7865175371574651 ) ) ;
#2357 = CARTESIAN_POINT ( 'NONE',  ( -744.9369854760000180, -107.8327725350000037, 797.6657852770000545 ) ) ;
#2358 = CARTESIAN_POINT ( 'NONE',  ( -782.4909227378830110, -108.7538075944793121, 794.2408177200506998 ) ) ;
#2359 = ORIENTED_EDGE ( 'NONE', *, *, #3426, .F. ) ;
#2360 = CARTESIAN_POINT ( 'NONE',  ( -749.9618897097565196, -110.5616822105845358, 776.8017095854314675 ) ) ;
#2361 = FACE_OUTER_BOUND ( 'NONE', #2449, .T. ) ;
#2362 = CARTESIAN_POINT ( 'NONE',  ( -782.4157939187539341, -108.5458758618323998, 794.3558072664396832 ) ) ;
#2363 =( GEOMETRIC_REPRESENTATION_CONTEXT ( 3 ) GLOBAL_UNCERTAINTY_ASSIGNED_CONTEXT ( ( #2065 ) ) GLOBAL_UNIT_ASSIGNED_CONTEXT ( ( #8483, #5033, #8427 ) ) REPRESENTATION_CONTEXT ( 'NONE', 'WORKASPACE' ) );
#2364 = B_SPLINE_CURVE_WITH_KNOTS ( 'NONE', 3,
 ( #1067, #3466, #9432, #149, #1125, #8002, #1948, #6089, #3522, #8658, #6990, #2737, #5377, #4600, #8832, #6146, #10478, #9551, #2680, #4547, #6026, #6876, #7952, #5435, #2624, #7052, #9663, #270, #10426, #3693, #6198, #10252, #1788, #4487, #5211, #1177, #1898, #7104, #8602, #5313, #950, #2844, #7892, #88, #8708 ),
 .UNSPECIFIED., .F., .F.,
 ( 4, 2, 1, 2, 2, 2, 2, 2, 2, 1, 1, 2, 2, 1, 1, 2, 2, 1, 2, 2, 2, 2, 1, 2, 2, 4 ),
 ( 0.000000000000000000, 0.03197971344810607297, 0.04796957017216242625, 0.05596449853419981774, 0.06395942689623720923, 0.09593914034434124216, 0.1119289970683742114, 0.1279188537924071667, 0.1918782806886044079, 0.2238579941367030146, 0.2398478508607875814, 0.2478427792228306559, 0.2558377075848737858, 0.2878174210329057514, 0.3038072777569217897, 0.3118022061189297811, 0.3157996702999536498, 0.3197971344809775185, 0.3517768479290590000, 0.3837565613771403705, 0.4477159882733408591, 0.4796957017214282248, 0.4956855584454718522, 0.4996830226264845631, 0.5036804868074972186, 0.5116754151695197539 ),
 .UNSPECIFIED. ) ;
#2365 = ORIENTED_EDGE ( 'NONE', *, *, #8432, .F. ) ;
#2366 = CARTESIAN_POINT ( 'NONE',  ( -781.1927055681998127, -108.3268617667132077, 759.9412265230166668 ) ) ;
#2367 = CARTESIAN_POINT ( 'NONE',  ( -784.9369854760001317, -108.1323339641431716, 778.7865326545720563 ) ) ;
#2368 = CARTESIAN_POINT ( 'NONE',  ( -779.8928371737912357, -110.8327725350000179, 778.8157852769838883 ) ) ;
#2369 = CARTESIAN_POINT ( 'NONE',  ( -779.9122203978215566, -108.5944042306422830, 776.8040827304045024 ) ) ;
#2370 = PRESENTATION_LAYER_ASSIGNMENT (  '', '', ( #5760 ) ) ;
#2371 = CARTESIAN_POINT ( 'NONE',  ( -748.5529212517832320, -107.8777010145843036, 760.0041379130874475 ) ) ;
#2372 = CARTESIAN_POINT ( 'NONE',  ( -774.0397755025986726, -107.9663976944320041, 789.5880099001826693 ) ) ;
#2373 = CARTESIAN_POINT ( 'NONE',  ( -749.9369854760000180, -112.8327725449999974, 789.6657852769999408 ) ) ;
#2374 = VERTEX_POINT ( 'NONE', #5089 ) ;
#2375 = EDGE_CURVE ( 'NONE', #2201, #1780, #10133, .T. ) ;
#2376 = STYLED_ITEM ( 'NONE', ( #2532 ), #9534 ) ;
#2377 = B_SPLINE_CURVE_WITH_KNOTS ( 'NONE', 3,
 ( #1258, #2390, #2188, #9205, #8079, #2924, #9789, #8167, #10656, #9837, #4080, #10856, #4979, #3722, #7134, #10505, #2874, #5605 ),
 .UNSPECIFIED., .F., .F.,
 ( 4, 2, 2, 2, 2, 2, 2, 2, 4 ),
 ( 0.2500000000000000000, 0.3125000000000000000, 0.3750000000000000000, 0.4375000000000000000, 0.5000000000000000000, 0.5625000000000000000, 0.6250000000000000000, 0.6875000000000000000, 0.7500000000000000000 ),
 .UNSPECIFIED. ) ;
#2378 = AXIS2_PLACEMENT_3D ( 'NONE', #7029, #10520, #5188 ) ;
#2379 = VECTOR ( 'NONE', #10495, 1000.000000000000000 ) ;
#2380 = PRESENTATION_STYLE_ASSIGNMENT (( #5631 ) ) ;
#2381 =( LENGTH_UNIT ( ) NAMED_UNIT ( * ) SI_UNIT ( .MILLI., .METRE. ) );
#2382 = UNCERTAINTY_MEASURE_WITH_UNIT (LENGTH_MEASURE( 1.000000000000000082E-05 ), #10884, 'distance_accuracy_value', 'NONE');
#2383 = CARTESIAN_POINT ( 'NONE',  ( -784.9369854760000180, -112.8327725350000037, 795.8980183240000770 ) ) ;
#2384 = CYLINDRICAL_SURFACE ( 'NONE', #9787, 1.149999999999984368 ) ;
#2385 = CARTESIAN_POINT ( 'NONE',  ( -754.9369854760000180, -107.8327725349999895, 797.6657852869999488 ) ) ;
#2386 = VECTOR ( 'NONE', #6732, 1000.000000000000000 ) ;
#2387 = CARTESIAN_POINT ( 'NONE',  ( -755.8341954494076163, -107.9663976969611241, 765.7435606538128923 ) ) ;
#2388 =( NAMED_UNIT ( * ) SI_UNIT ( $, .STERADIAN. ) SOLID_ANGLE_UNIT ( ) );
#2389 = FILL_AREA_STYLE ('',( #719 ) ) ;
#2390 = CARTESIAN_POINT ( 'NONE',  ( -766.0870582351658413, -110.6806397548373297, 757.6657852770000545 ) ) ;
#2391 = ORIENTED_EDGE ( 'NONE', *, *, #7624, .T. ) ;
#2392 = EDGE_CURVE ( 'NONE', #123, #8557, #2504, .T. ) ;
#2393 = ORIENTED_EDGE ( 'NONE', *, *, #7905, .F. ) ;
#2394 = CARTESIAN_POINT ( 'NONE',  ( -781.2553683927504835, -108.4595225976756865, 759.9702511741323860 ) ) ;
#2395 = EDGE_LOOP ( 'NONE', ( #3856, #7400, #8179, #3378 ) ) ;
#2396 = CARTESIAN_POINT ( 'NONE',  ( -764.0303654449655824, -111.5420840027855149, 762.6931706516096483 ) ) ;
#2397 = DIRECTION ( 'NONE',  ( 0.000000000000000000, 0.000000000000000000, -1.000000000000000000 ) ) ;
#2398 = UNCERTAINTY_MEASURE_WITH_UNIT (LENGTH_MEASURE( 1.000000000000000082E-05 ), #7886, 'distance_accuracy_value', 'NONE');
#2399 = PRESENTATION_STYLE_ASSIGNMENT (( #660 ) ) ;
#2400 = CARTESIAN_POINT ( 'NONE',  ( -764.3820128306185779, -110.1086918428883195, 797.6657852769999408 ) ) ;
#2401 = CARTESIAN_POINT ( 'NONE',  ( -765.4479186973196647, -110.0844380857350444, 792.6571445902387723 ) ) ;
#2402 = ORIENTED_EDGE ( 'NONE', *, *, #503, .F. ) ;
#2403 = DIRECTION ( 'NONE',  ( 0.000000000000000000, 0.000000000000000000, 1.000000000000000000 ) ) ;
#2404 = CARTESIAN_POINT ( 'NONE',  ( -764.8403343796913987, -108.9838242238396617, 792.6658747566003740 ) ) ;
#2405 = CARTESIAN_POINT ( 'NONE',  ( -784.9369854760000180, -112.8327725350000037, 795.8980183240000770 ) ) ;
#2406 = ORIENTED_EDGE ( 'NONE', *, *, #233, .T. ) ;
#2407 = ORIENTED_EDGE ( 'NONE', *, *, #10988, .T. ) ;
#2408 = CARTESIAN_POINT ( 'NONE',  ( -782.3373470490602131, -108.6315869784132957, 760.8662139106280620 ) ) ;
#2409 = CARTESIAN_POINT ( 'NONE',  ( -744.9369854660001238, -110.8327725350000037, 778.8157852770000318 ) ) ;
#2410 = AXIS2_PLACEMENT_3D ( 'NONE', #9363, #6745, #4248 ) ;
#2411 = CARTESIAN_POINT ( 'NONE',  ( -765.6001478480394553, -111.4497255450008311, 762.6804150967851683 ) ) ;
#2412 = EDGE_CURVE ( 'NONE', #10270, #6986, #1462, .T. ) ;
#2413 = CARTESIAN_POINT ( 'NONE',  ( -753.7810660636764624, -108.7437796097313196, 787.6940842358432064 ) ) ;
#2414 = CARTESIAN_POINT ( 'NONE',  ( -784.9369854759999043, -107.8327725349999753, 797.6657852770000545 ) ) ;
#2415 = CARTESIAN_POINT ( 'NONE',  ( -764.9369879018559004, -108.9827817009087170, 762.6657918538982130 ) ) ;
#2416 = CARTESIAN_POINT ( 'NONE',  ( -782.5189839980645274, -108.7115166655962071, 794.1941527644971757 ) ) ;
#2417 = ORIENTED_EDGE ( 'NONE', *, *, #9798, .F. ) ;
#2418 = PRESENTATION_STYLE_ASSIGNMENT (( #6788 ) ) ;
#2419 = CARTESIAN_POINT ( 'NONE',  ( -763.7885268370745280, -107.9076965207864873, 762.7098148251037628 ) ) ;
#2420 = CARTESIAN_POINT ( 'NONE',  ( -779.9096880694297624, -110.8327726344767257, 776.7613300073794562 ) ) ;
#2421 = ORIENTED_EDGE ( 'NONE', *, *, #8831, .T. ) ;
#2422 = B_SPLINE_CURVE_WITH_KNOTS ( 'NONE', 3,
 ( #8353, #10070, #704, #4123, #7536, #10904, #3270, #2430, #6686, #1600, #5020, #8410, #759, #3784, #6292, #6126, #6235, #2769, #7195, #6064, #3675, #8867, #7872 ),
 .UNSPECIFIED., .F., .F.,
 ( 4, 2, 1, 1, 2, 2, 2, 2, 2, 1, 2, 2, 4 ),
 ( 0.000000000000000000, 0.03264521919338003730, 0.04896782879007606504, 0.05712913358842129641, 0.06120978598760140610, 0.06529043838678152967, 0.09793565758046286762, 0.1305808767741442056, 0.1958713151614556724, 0.2285165343551107120, 0.2448391439519377877, 0.2530004487503513255, 0.2611617535487648634 ),
 .UNSPECIFIED. ) ;
#2423 = CARTESIAN_POINT ( 'NONE',  ( -782.5429584584875329, -108.6671172375601060, 761.1794768738657240 ) ) ;
#2424 = CARTESIAN_POINT ( 'NONE',  ( -784.9369854759999043, -108.4134386877544358, 776.6614752884008794 ) ) ;
#2425 =( LENGTH_UNIT ( ) NAMED_UNIT ( * ) SI_UNIT ( .MILLI., .METRE. ) );
#2426 = CARTESIAN_POINT ( 'NONE',  ( -779.9177254605396001, -108.6974853535480463, 776.9044941552455157 ) ) ;
#2427 = CARTESIAN_POINT ( 'NONE',  ( -747.4957362534291860, -108.5915902337065404, 794.4096513272615994 ) ) ;
#2428 = CARTESIAN_POINT ( 'NONE',  ( -774.0787370303572743, -108.1186405599474654, 789.5581527251766829 ) ) ;
#2429 = DIRECTION ( 'NONE',  ( 0.000000000000000000, 0.000000000000000000, -1.000000000000000000 ) ) ;
#2430 = CARTESIAN_POINT ( 'NONE',  ( -765.7381037701183004, -110.4127590847333238, 762.6871929365626102 ) ) ;
#2431 = CARTESIAN_POINT ( 'NONE',  ( -764.0324854760000335, -107.8327725350000037, 797.6657852769999408 ) ) ;
#2432 = B_SPLINE_CURVE_WITH_KNOTS ( 'NONE', 3,
 ( #9260, #5143, #7437, #5962, #3167, #6583, #9974, #2333, #1498, #1777, #10470, #1942, #7099, #6081, #2836, #5203, #10245, #8699, #9423, #8595, #10362, #6192, #2001, #9656, #5254, #998, #5305, #8652, #941, #4367, #7773, #5368, #139, #1058, #81, #6250, #4418, #1835, #5429, #4478, #9544, #2669, #7824, #3577, #6981, #7885, #2616, #204, #6139, #3635, #887, #2731, #29, #3514, #1890, #6920, #4314, #6018, #9485 ),
 .UNSPECIFIED., .F., .F.,
 ( 4, 2, 2, 1, 2, 2, 2, 1, 2, 2, 2, 2, 2, 1, 1, 2, 2, 1, 1, 1, 2, 2, 2, 2, 1, 2, 2, 2, 1, 2, 2, 2, 2, 4 ),
 ( 0.000000000000000000, 0.06170283306001702467, 0.06941568719251867137, 0.07712854132502031113, 0.09255424959003399898, 0.1234056661200288729, 0.1311185202525264604, 0.1388313743850240478, 0.1542570826499704006, 0.1851084991798715995, 0.2005342074448233369, 0.2159599157097751021, 0.2198163427760397026, 0.2236727698423043031, 0.2313856239748532106, 0.2468113322399947129, 0.2506677593062744402, 0.2545241863725541953, 0.2622370405051460129, 0.2776627487703297592, 0.3085141653007314466, 0.3393655818311331895, 0.3702169983615348769, 0.3779298524941245851, 0.3856427066267142933, 0.4010684148918937098, 0.4319198314222568169, 0.4396326855548575718, 0.4473455396874582712, 0.4627712479526535083, 0.4704841020852512101, 0.4781969562178488564, 0.4859098103504465027, 0.4936226644830441490 ),
 .UNSPECIFIED. ) ;
#2433 =( LENGTH_UNIT ( ) NAMED_UNIT ( * ) SI_UNIT ( .MILLI., .METRE. ) );
#2434 = ORIENTED_EDGE ( 'NONE', *, *, #9069, .T. ) ;
#2435 = FACE_OUTER_BOUND ( 'NONE', #8986, .T. ) ;
#2436 = DIRECTION ( 'NONE',  ( 0.000000000000000000, 0.000000000000000000, -1.000000000000000000 ) ) ;
#2437 = FILL_AREA_STYLE_COLOUR ( '', #9420 ) ;
#2438 = CARTESIAN_POINT ( 'NONE',  ( -764.1934881192120201, -111.3596146462181622, 792.6475277620509132 ) ) ;
#2439 = DIRECTION ( 'NONE',  ( 1.000000000000000000, -1.224606353822379970E-16, -6.123031769111888756E-17 ) ) ;
#2440 = CARTESIAN_POINT ( 'NONE',  ( -784.9369854760000180, -110.9523499815862806, 776.7613579885555737 ) ) ;
#2441 = LINE ( 'NONE', #8481, #7876 ) ;
#2442 = VECTOR ( 'NONE', #8101, 1000.000000000000000 ) ;
#2443 = EDGE_CURVE ( 'NONE', #1199, #5665, #6647, .T. ) ;
#2444 = CARTESIAN_POINT ( 'NONE',  ( -784.9369854759999043, -107.8327725349999753, 797.6657852770000545 ) ) ;
#2445 =( NAMED_UNIT ( * ) PLANE_ANGLE_UNIT ( ) SI_UNIT ( $, .RADIAN. ) );
#2446 = SURFACE_STYLE_USAGE ( .BOTH. , #1554 ) ;
#2447 = CARTESIAN_POINT ( 'NONE',  ( -783.1692185229999268, -102.8327725350000037, 757.6657852770000545 ) ) ;
#2448 = CARTESIAN_POINT ( 'NONE',  ( -774.0326484264140845, -107.8572766517700501, 765.7381318695405525 ) ) ;
#2449 = EDGE_LOOP ( 'NONE', ( #7888, #5608, #10810, #7521, #557 ) ) ;
#2450 = EDGE_LOOP ( 'NONE', ( #8446, #8222, #9507, #11051 ) ) ;
#2451 = CARTESIAN_POINT ( 'NONE',  ( -781.0931063125228775, -108.0082013758859034, 759.8974228104125359 ) ) ;
#2452 = ORIENTED_EDGE ( 'NONE', *, *, #4383, .T. ) ;
#2453 = FACE_OUTER_BOUND ( 'NONE', #10624, .T. ) ;
#2454 = CARTESIAN_POINT ( 'NONE',  ( -745.8208689459290781, -107.8327725349999895, 758.5496687459290115 ) ) ;
#2455 = CARTESIAN_POINT ( 'NONE',  ( -765.2427084753454665, -111.9440045038110867, 762.6694026665148840 ) ) ;
#2456 = MECHANICAL_DESIGN_GEOMETRIC_PRESENTATION_REPRESENTATION (  '', ( #5837 ), #3883 ) ;
#2457 = CARTESIAN_POINT ( 'NONE',  ( -764.0555089544217253, -110.5970827003864088, 797.6657852770000545 ) ) ;
#2458 = CARTESIAN_POINT ( 'NONE',  ( -764.7303297306873446, -109.9517328107960310, 792.6643928912467345 ) ) ;
#2459 = ORIENTED_EDGE ( 'NONE', *, *, #9296, .F. ) ;
#2460 = EDGE_CURVE ( 'NONE', #7118, #6786, #10297, .T. ) ;
#2461 = CARTESIAN_POINT ( 'NONE',  ( -779.8928346947396903, -110.8251204478997636, 776.5157530396322727 ) ) ;
#2462 = CIRCLE ( 'NONE', #1754, 1.149999999999984368 ) ;
#2463 =( NAMED_UNIT ( * ) SI_UNIT ( $, .STERADIAN. ) SOLID_ANGLE_UNIT ( ) );
#2464 = SURFACE_STYLE_USAGE ( .BOTH. , #6776 ) ;
#2465 = VERTEX_POINT ( 'NONE', #8647 ) ;
#2466 = MECHANICAL_DESIGN_GEOMETRIC_PRESENTATION_REPRESENTATION (  '', ( #4452 ), #3349 ) ;
#2467 = ORIENTED_EDGE ( 'NONE', *, *, #6011, .T. ) ;
#2468 = VECTOR ( 'NONE', #4962, 1000.000000000000000 ) ;
#2469 = CARTESIAN_POINT ( 'NONE',  ( -784.9369854760000180, -107.8327725349999895, 787.6657852769999408 ) ) ;
#2470 = COLOUR_RGB ( '',0.9882352941176471006, 0.8980392156862745390, 0.8784313725490195957 ) ;
#2471 = CARTESIAN_POINT ( 'NONE',  ( -765.5005666943394544, -111.5462692360363093, 762.6762292032068444 ) ) ;
#2472 = CARTESIAN_POINT ( 'NONE',  ( -764.6841820861401402, -108.9651355145376641, 762.6678508952762741 ) ) ;
#2473 = CARTESIAN_POINT ( 'NONE',  ( -784.9369854760001317, -110.1085890132199552, 777.1107098019332398 ) ) ;
#2474 = VERTEX_POINT ( 'NONE', #992 ) ;
#2475 = VECTOR ( 'NONE', #4249, 1000.000000000000000 ) ;
#2476 = CARTESIAN_POINT ( 'NONE',  ( -764.1213385306040209, -108.2236094233719825, 762.6879762240422451 ) ) ;
#2477 = CYLINDRICAL_SURFACE ( 'NONE', #9402, 1.149999999999984368 ) ;
#2478 = CARTESIAN_POINT ( 'NONE',  ( -782.2181405437825106, -108.7069721959446582, 794.6145125325448362 ) ) ;
#2479 = ADVANCED_FACE ( 'NONE', ( #3281 ), #5845, .F. ) ;
#2480 = STYLED_ITEM ( 'NONE', ( #420 ), #10397 ) ;
#2481 = MECHANICAL_DESIGN_GEOMETRIC_PRESENTATION_REPRESENTATION (  '', ( #146 ), #8542 ) ;
#2482 = VERTEX_POINT ( 'NONE', #9589 ) ;
#2483 = CARTESIAN_POINT ( 'NONE',  ( -781.6223258270954375, -108.8380158245688420, 760.1829231369064246 ) ) ;
#2484 = MECHANICAL_DESIGN_GEOMETRIC_PRESENTATION_REPRESENTATION (  '', ( #1775 ), #1256 ) ;
#2485 = CARTESIAN_POINT ( 'NONE',  ( -749.9570140055607226, -108.6824993574501264, 776.8907380724273253 ) ) ;
#2486 = CARTESIAN_POINT ( 'NONE',  ( -779.9098897703331659, -108.5481626162775228, 776.7639375525544665 ) ) ;
#2487 = FILL_AREA_STYLE ('',( #8685 ) ) ;
#2488 = COLOUR_RGB ( '',0.9882352941176471006, 0.8980392156862745390, 0.8784313725490195957 ) ;
#2489 = CARTESIAN_POINT ( 'NONE',  ( -747.3184702520186420, -108.2225777764378876, 794.1298228859582196 ) ) ;
#2490 = STYLED_ITEM ( 'NONE', ( #6584 ), #4101 ) ;
#2491 = CARTESIAN_POINT ( 'NONE',  ( -764.0325302063865820, -110.8327725430348494, 792.6385455844502985 ) ) ;
#2492 =( NAMED_UNIT ( * ) PLANE_ANGLE_UNIT ( ) SI_UNIT ( $, .RADIAN. ) );
#2493 = FACE_OUTER_BOUND ( 'NONE', #4857, .T. ) ;
#2494 = AXIS2_PLACEMENT_3D ( 'NONE', #154, #2850, #1073 ) ;
#2495 = VERTEX_POINT ( 'NONE', #1994 ) ;
#2496 = EDGE_CURVE ( 'NONE', #3762, #4171, #3790, .T. ) ;
#2497 = ADVANCED_FACE ( 'NONE', ( #9750 ), #10526, .F. ) ;
#2498 = CIRCLE ( 'NONE', #8054, 1.149999999999984368 ) ;
#2499 = CARTESIAN_POINT ( 'NONE',  ( -764.6265013586526038, -109.9817240270500065, 762.6689304107736689 ) ) ;
#2500 = DIRECTION ( 'NONE',  ( 1.224606353822379970E-16, 0.000000000000000000, -1.000000000000000000 ) ) ;
#2501 =( NAMED_UNIT ( * ) PLANE_ANGLE_UNIT ( ) SI_UNIT ( $, .RADIAN. ) );
#2502 = CARTESIAN_POINT ( 'NONE',  ( -764.1362276147042394, -111.2665377913986191, 792.6444492665544885 ) ) ;
#2503 = UNCERTAINTY_MEASURE_WITH_UNIT (LENGTH_MEASURE( 1.000000000000000082E-05 ), #8666, 'distance_accuracy_value', 'NONE');
#2504 = LINE ( 'NONE', #2664, #8244 ) ;
#2505 = CARTESIAN_POINT ( 'NONE',  ( -784.9369854759999043, -107.8327725349999753, 797.6657852770000545 ) ) ;
#2506 = CARTESIAN_POINT ( 'NONE',  ( -784.0531019999999671, -107.8327725349999895, 758.5496687529999917 ) ) ;
#2507 = CYLINDRICAL_SURFACE ( 'NONE', #10148, 1.149999999999984368 ) ;
#2508 =( NAMED_UNIT ( * ) SI_UNIT ( $, .STERADIAN. ) SOLID_ANGLE_UNIT ( ) );
#2509 = CARTESIAN_POINT ( 'NONE',  ( -784.9369854759999043, -107.8327725349999753, 797.6657852770000545 ) ) ;
#2510 = ORIENTED_EDGE ( 'NONE', *, *, #2835, .T. ) ;
#2511 = PRESENTATION_LAYER_ASSIGNMENT (  '', '', ( #8932 ) ) ;
#2512 = PRESENTATION_LAYER_ASSIGNMENT (  '', '', ( #6791 ) ) ;
#2513 = ORIENTED_EDGE ( 'NONE', *, *, #8500, .T. ) ;
#2514 = CARTESIAN_POINT ( 'NONE',  ( -774.9369854760000180, -107.8327725349999895, 791.6657852769999408 ) ) ;
#2515 = VERTEX_POINT ( 'NONE', #4534 ) ;
#2516 = CARTESIAN_POINT ( 'NONE',  ( -763.8150885477065231, -111.0971370251497490, 762.7077933184763197 ) ) ;
#2517 =( LENGTH_UNIT ( ) NAMED_UNIT ( * ) SI_UNIT ( .MILLI., .METRE. ) );
#2518 = UNCERTAINTY_MEASURE_WITH_UNIT (LENGTH_MEASURE( 1.000000000000000082E-05 ), #4035, 'distance_accuracy_value', 'NONE');
#2519 = VECTOR ( 'NONE', #2650, 1000.000000000000000 ) ;
#2520 = CARTESIAN_POINT ( 'NONE',  ( -744.9369854760000180, -102.8327725350000037, 795.8980183240000770 ) ) ;
#2521 = CARTESIAN_POINT ( 'NONE',  ( -764.0325581875553098, -110.7131950884137126, 797.6657852770000545 ) ) ;
#2522 = CARTESIAN_POINT ( 'NONE',  ( -765.8414854760051185, -110.8327725350000179, 792.6384897670855025 ) ) ;
#2523 = ORIENTED_EDGE ( 'NONE', *, *, #15, .T. ) ;
#2524 = PRESENTATION_STYLE_ASSIGNMENT (( #4213 ) ) ;
#2525 = CARTESIAN_POINT ( 'NONE',  ( -779.9125536802738452, -110.0645306061174722, 778.5216361638146054 ) ) ;
#2526 = ADVANCED_FACE ( 'NONE', ( #7818 ), #2099, .F. ) ;
#2527 = VERTEX_POINT ( 'NONE', #132 ) ;
#2528 = DIRECTION ( 'NONE',  ( 1.224606353822379970E-16, 0.000000000000000000, -1.000000000000000000 ) ) ;
#2529 = ORIENTED_EDGE ( 'NONE', *, *, #8262, .T. ) ;
#2530 = CARTESIAN_POINT ( 'NONE',  ( -781.4895123821379457, -108.7338096533373601, 795.2333233303556881 ) ) ;
#2531 = CARTESIAN_POINT ( 'NONE',  ( -744.9369854759999043, -109.9281998234416449, 777.5462078303999078 ) ) ;
#2532 = PRESENTATION_STYLE_ASSIGNMENT (( #4336 ) ) ;
#2533 = CIRCLE ( 'NONE', #388, 3.000000000000002665 ) ;
#2534 = CARTESIAN_POINT ( 'NONE',  ( -745.1812908623456906, -107.8327725350000037, 759.1892468295122853 ) ) ;
#2535 = DIRECTION ( 'NONE',  ( 0.000000000000000000, 0.000000000000000000, 1.000000000000000000 ) ) ;
#2536 = ORIENTED_EDGE ( 'NONE', *, *, #5045, .F. ) ;
#2537 =( NAMED_UNIT ( * ) SI_UNIT ( $, .STERADIAN. ) SOLID_ANGLE_UNIT ( ) );
#2538 = CARTESIAN_POINT ( 'NONE',  ( -781.3200747484497697, -107.8327724970887260, 795.3280144833572649 ) ) ;
#2539 = PRESENTATION_LAYER_ASSIGNMENT (  '', '', ( #1648 ) ) ;
#2540 = ADVANCED_FACE ( 'NONE', ( #6298, #8819 ), #258, .T. ) ;
#2541 = ORIENTED_EDGE ( 'NONE', *, *, #7487, .F. ) ;
#2542 = CARTESIAN_POINT ( 'NONE',  ( -749.9372641996615130, -111.7324870480382657, 777.7581522082357424 ) ) ;
#2543 = CARTESIAN_POINT ( 'NONE',  ( -749.9465782214301726, -108.8501811764850942, 778.2034265762597443 ) ) ;
#2544 = CARTESIAN_POINT ( 'NONE',  ( -779.9369942203892379, -108.9828622903608419, 777.6648409911578028 ) ) ;
#2545 = DIRECTION ( 'NONE',  ( 1.000000000000000000, 0.000000000000000000, 6.123031769111888756E-17 ) ) ;
#2546 = CYLINDRICAL_SURFACE ( 'NONE', #3353, 1.149999999999984368 ) ;
#2547 = DIRECTION ( 'NONE',  ( 6.123031769111888756E-17, 1.000000000000000000, 6.123031769111888756E-17 ) ) ;
#2548 = PRESENTATION_LAYER_ASSIGNMENT (  '', '', ( #10378 ) ) ;
#2549 = PRESENTATION_LAYER_ASSIGNMENT (  '', '', ( #1137 ) ) ;
#2550 = CYLINDRICAL_SURFACE ( 'NONE', #2643, 15.00000000000001421 ) ;
#2551 = SURFACE_STYLE_USAGE ( .BOTH. , #10905 ) ;
#2552 = LINE ( 'NONE', #4467, #3495 ) ;
#2553 = ORIENTED_EDGE ( 'NONE', *, *, #1560, .T. ) ;
#2554 = CARTESIAN_POINT ( 'NONE',  ( -764.0360892399444310, -110.7521852881250197, 762.6928635162837509 ) ) ;
#2555 = FILL_AREA_STYLE ('',( #10292 ) ) ;
#2556 = CARTESIAN_POINT ( 'NONE',  ( -763.9326754874007293, -110.2521063822455432, 797.6657852769998271 ) ) ;
#2557 = EDGE_CURVE ( 'NONE', #6167, #3707, #2778, .T. ) ;
#2558 = CARTESIAN_POINT ( 'NONE',  ( -748.4506770326488549, -108.6671172796756508, 760.0598123174480634 ) ) ;
#2559 = DIRECTION ( 'NONE',  ( -1.224606353822379970E-16, -0.000000000000000000, 1.000000000000000000 ) ) ;
#2560 = EDGE_CURVE ( 'NONE', #6844, #9237, #2830, .T. ) ;
#2561 = SURFACE_STYLE_USAGE ( .BOTH. , #8366 ) ;
#2562 = STYLED_ITEM ( 'NONE', ( #7723 ), #9173 ) ;
#2563 = CIRCLE ( 'NONE', #782, 15.00000000000001421 ) ;
#2564 = CARTESIAN_POINT ( 'NONE',  ( -749.9369854760000180, -112.8327725449999974, 792.6657852769999408 ) ) ;
#2565 =( NAMED_UNIT ( * ) SI_UNIT ( $, .STERADIAN. ) SOLID_ANGLE_UNIT ( ) );
#2566 = ORIENTED_EDGE ( 'NONE', *, *, #2375, .T. ) ;
#2567 = ORIENTED_EDGE ( 'NONE', *, *, #9957, .T. ) ;
#2568 = CARTESIAN_POINT ( 'NONE',  ( -754.0324854760000335, -107.8327725350000037, 797.6657852770000545 ) ) ;
#2569 = ORIENTED_EDGE ( 'NONE', *, *, #6662, .F. ) ;
#2570 = DIRECTION ( 'NONE',  ( 1.000000000000000000, 0.000000000000000000, 0.000000000000000000 ) ) ;
#2571 = VECTOR ( 'NONE', #3688, 1000.000000000000000 ) ;
#2572 =( NAMED_UNIT ( * ) SI_UNIT ( $, .STERADIAN. ) SOLID_ANGLE_UNIT ( ) );
#2573 = EDGE_CURVE ( 'NONE', #7672, #1749, #8978, .T. ) ;
#2574 = CARTESIAN_POINT ( 'NONE',  ( -765.9455690810581245, -108.3906070519754081, 792.6318903462337175 ) ) ;
#2575 = CARTESIAN_POINT ( 'NONE',  ( -765.7809004289704262, -110.5071661402697885, 792.6420286209108781 ) ) ;
#2576 = CARTESIAN_POINT ( 'NONE',  ( -749.9621148153051990, -108.0906819717071556, 778.5337311257565034 ) ) ;
#2577 = DIRECTION ( 'NONE',  ( 0.000000000000000000, 0.000000000000000000, 1.000000000000000000 ) ) ;
#2578 =( LENGTH_UNIT ( ) NAMED_UNIT ( * ) SI_UNIT ( .MILLI., .METRE. ) );
#2579 = ORIENTED_EDGE ( 'NONE', *, *, #6721, .T. ) ;
#2580 = B_SPLINE_CURVE_WITH_KNOTS ( 'NONE', 3,
 ( #4757, #3904, #7375, #9876, #9043, #10692, #2274, #2223, #5640, #2170, #4809, #1383, #8204, #3958, #10746, #3113, #5586, #8996, #1338, #5270, #43, #4434, #7842, #3473, #7869, #3618, #7025, #2766, #2167, #4755 ),
 .UNSPECIFIED., .F., .F.,
 ( 4, 2, 2, 2, 2, 2, 2, 2, 2, 2, 2, 2, 2, 2, 4 ),
 ( 0.000000000000000000, 0.06213569859148235924, 0.1242713971829647185, 0.1398053218308406842, 0.1553392464787166638, 0.1864070957744646262, 0.2485427943659614392, 0.3106784929574582521, 0.3728141915489550651, 0.4038820408447041377, 0.4349498901404532103, 0.4660177394362022829, 0.4815516640840808993, 0.4893186264080202630, 0.4970855887319596267 ),
 .UNSPECIFIED. ) ;
#2581 = AXIS2_PLACEMENT_3D ( 'NONE', #6947, #8789, #4615 ) ;
#2582 = DIRECTION ( 'NONE',  ( -1.000000000000000000, 1.224606353822379970E-16, 6.123031769111888756E-17 ) ) ;
#2583 = CARTESIAN_POINT ( 'NONE',  ( -765.7956436713599260, -111.1165182877798117, 762.6903817189146366 ) ) ;
#2584 = CARTESIAN_POINT ( 'NONE',  ( -781.3200145899166955, -107.8327725349999753, 760.0035999959169430 ) ) ;
#2585 = CARTESIAN_POINT ( 'NONE',  ( -753.3162194844201167, -108.5770409460472905, 787.1504728685360988 ) ) ;
#2586 = CARTESIAN_POINT ( 'NONE',  ( -764.9537216711489691, -111.9828482068691500, 792.6657852768787507 ) ) ;
#2587 = FACE_OUTER_BOUND ( 'NONE', #10349, .T. ) ;
#2588 = VERTEX_POINT ( 'NONE', #7418 ) ;
#2589 = FILL_AREA_STYLE_COLOUR ( '', #10282 ) ;
#2590 = DIRECTION ( 'NONE',  ( 1.224606353822379970E-16, 0.000000000000000000, -1.000000000000000000 ) ) ;
#2591 = STYLED_ITEM ( 'NONE', ( #1083 ), #91 ) ;
#2592 = CARTESIAN_POINT ( 'NONE',  ( -779.9127521082490375, -111.1350349134891928, 778.5180887180881655 ) ) ;
#2593 = VECTOR ( 'NONE', #2500, 1000.000000000000000 ) ;
#2594 = ORIENTED_EDGE ( 'NONE', *, *, #9681, .F. ) ;
#2595 = CARTESIAN_POINT ( 'NONE',  ( -749.9417588318191292, -111.6543284946239396, 777.2873430236477361 ) ) ;
#2596 = CIRCLE ( 'NONE', #621, 0.9044999999999747686 ) ;
#2597 = CARTESIAN_POINT ( 'NONE',  ( -749.9806010240379237, -107.9758018151659940, 778.8089119518708685 ) ) ;
#2598 = CARTESIAN_POINT ( 'NONE',  ( -763.7869566200937470, -110.8327727272723564, 792.6216329698869458 ) ) ;
#2599 =( NAMED_UNIT ( * ) SI_UNIT ( $, .STERADIAN. ) SOLID_ANGLE_UNIT ( ) );
#2600 = CARTESIAN_POINT ( 'NONE',  ( -748.0688043928803381, -108.6719649178373288, 795.0132886487342603 ) ) ;
#2601 = CARTESIAN_POINT ( 'NONE',  ( -746.6340417513646344, -107.8327725350000037, 757.7364959546354157 ) ) ;
#2602 = ADVANCED_FACE ( 'NONE', ( #6565 ), #1426, .T. ) ;
#2603 =( LENGTH_UNIT ( ) NAMED_UNIT ( * ) SI_UNIT ( .MILLI., .METRE. ) );
#2604 = CARTESIAN_POINT ( 'NONE',  ( -749.9725541943241751, -111.3407881025673021, 776.6332740596766371 ) ) ;
#2605 = ORIENTED_EDGE ( 'NONE', *, *, #5825, .F. ) ;
#2606 = LINE ( 'NONE', #4408, #5980 ) ;
#2607 =( NAMED_UNIT ( * ) PLANE_ANGLE_UNIT ( ) SI_UNIT ( $, .RADIAN. ) );
#2608 =( NAMED_UNIT ( * ) SI_UNIT ( $, .STERADIAN. ) SOLID_ANGLE_UNIT ( ) );
#2609 = UNCERTAINTY_MEASURE_WITH_UNIT (LENGTH_MEASURE( 1.000000000000000082E-05 ), #5332, 'distance_accuracy_value', 'NONE');
#2610 = LINE ( 'NONE', #3335, #2006 ) ;
#2611 = CARTESIAN_POINT ( 'NONE',  ( -748.2440011414369110, -108.8424404768323512, 760.1884869120189023 ) ) ;
#2612 = CARTESIAN_POINT ( 'NONE',  ( -744.9369854760000180, -107.8327725350000037, 768.8157852770000318 ) ) ;
#2613 = SURFACE_SIDE_STYLE ('',( #3337 ) ) ;
#2614 = CIRCLE ( 'NONE', #1724, 0.9045000000000688045 ) ;
#2615 = FILL_AREA_STYLE_COLOUR ( '', #1423 ) ;
#2616 = CARTESIAN_POINT ( 'NONE',  ( -747.2057480528786755, -108.2937911088228589, 793.9069078492041172 ) ) ;
#2617 = DIRECTION ( 'NONE',  ( 1.224606353822379970E-16, 0.000000000000000000, -1.000000000000000000 ) ) ;
#2618 = VERTEX_POINT ( 'NONE', #6456 ) ;
#2619 = ADVANCED_FACE ( 'NONE', ( #417 ), #3888, .F. ) ;
#2620 = ORIENTED_EDGE ( 'NONE', *, *, #1705, .F. ) ;
#2621 = CARTESIAN_POINT ( 'NONE',  ( -765.1682480647253897, -109.7061062244297318, 792.6640114732675784 ) ) ;
#2622 = CLOSED_SHELL ( 'NONE', ( #5999, #7483, #3008, #5692, #4876, #999 ) ) ;
#2623 = EDGE_LOOP ( 'NONE', ( #9772, #8112 ) ) ;
#2624 = CARTESIAN_POINT ( 'NONE',  ( -764.6462402624855486, -108.6907118158880081, 792.6630462530855539 ) ) ;
#2625 = AXIS2_PLACEMENT_3D ( 'NONE', #4255, #10194, #7652 ) ;
#2626 = UNCERTAINTY_MEASURE_WITH_UNIT (LENGTH_MEASURE( 1.000000000000000082E-05 ), #7679, 'distance_accuracy_value', 'NONE');
#2627 = CARTESIAN_POINT ( 'NONE',  ( -764.7013512923958842, -109.9514303668666031, 797.6657852769999408 ) ) ;
#2628 = CARTESIAN_POINT ( 'NONE',  ( -764.3886350269425520, -110.1070396564647211, 792.6559152091532496 ) ) ;
#2629 = CARTESIAN_POINT ( 'NONE',  ( -755.8414854759998889, -107.8327725350000037, 763.6657852770000545 ) ) ;
#2630 = CARTESIAN_POINT ( 'NONE',  ( -779.9368395768174196, -109.6847720039586278, 777.7350871969443915 ) ) ;
#2631 = CARTESIAN_POINT ( 'NONE',  ( -765.9979460342409538, -110.3828946432673916, 762.7027041565779655 ) ) ;
#2632 = EDGE_CURVE ( 'NONE', #5310, #10707, #10672, .T. ) ;
#2633 = LINE ( 'NONE', #286, #8973 ) ;
#2634 = FILL_AREA_STYLE ('',( #6836 ) ) ;
#2635 = CARTESIAN_POINT ( 'NONE',  ( -781.9582118056738409, -108.9752285553517481, 794.8831970533116191 ) ) ;
#2636 = CARTESIAN_POINT ( 'NONE',  ( -744.9369854760000180, -110.8327725350000037, 776.7612852770000700 ) ) ;
#2637 = CARTESIAN_POINT ( 'NONE',  ( -755.8414719127437138, -107.8327725349999895, 765.7380179661986404 ) ) ;
#2638 = CARTESIAN_POINT ( 'NONE',  ( -784.9369854760001317, -109.9512228559478757, 777.4302717568358503 ) ) ;
#2639 = VERTEX_POINT ( 'NONE', #4959 ) ;
#2640 = DIRECTION ( 'NONE',  ( -1.000000000000000000, 1.224606353822379970E-16, 1.393497947241310064E-15 ) ) ;
#2641 = SURFACE_SIDE_STYLE ('',( #7017 ) ) ;
#2642 = VECTOR ( 'NONE', #2305, 1000.000000000000000 ) ;
#2643 = AXIS2_PLACEMENT_3D ( 'NONE', #4353, #9357, #10231 ) ;
#2644 = VECTOR ( 'NONE', #4283, 1000.000000000000000 ) ;
#2645 = MECHANICAL_DESIGN_GEOMETRIC_PRESENTATION_REPRESENTATION (  '', ( #10271 ), #3523 ) ;
#2646 = VERTEX_POINT ( 'NONE', #3386 ) ;
#2647 = CARTESIAN_POINT ( 'NONE',  ( -749.9397340760832549, -111.6912193309652679, 777.9565701844441037 ) ) ;
#2648 = CARTESIAN_POINT ( 'NONE',  ( -749.9635586249037260, -108.5602686610108378, 776.7724551379408240 ) ) ;
#2649 = CARTESIAN_POINT ( 'NONE',  ( -764.7092612872106656, -111.9602146625919801, 792.6640691743350544 ) ) ;
#2650 = DIRECTION ( 'NONE',  ( 1.224606353822379970E-16, 0.000000000000000000, -1.000000000000000000 ) ) ;
#2651 = CARTESIAN_POINT ( 'NONE',  ( -747.9882582184259263, -108.7069721966834379, 794.9469403430493912 ) ) ;
#2652 = FILL_AREA_STYLE_COLOUR ( '', #673 ) ;
#2653 = MECHANICAL_DESIGN_GEOMETRIC_PRESENTATION_REPRESENTATION (  '', ( #9427 ), #691 ) ;
#2654 = CARTESIAN_POINT ( 'NONE',  ( -784.9369854759999043, -107.8327725349999753, 797.6657852770000545 ) ) ;
#2655 = CARTESIAN_POINT ( 'NONE',  ( -749.9685203063647805, -111.4472806115546888, 776.6936334097938470 ) ) ;
#2656 = VECTOR ( 'NONE', #8066, 1000.000000000000000 ) ;
#2657 = VERTEX_POINT ( 'NONE', #10122 ) ;
#2658 = ADVANCED_FACE ( 'NONE', ( #6062 ), #2546, .T. ) ;
#2659 = EDGE_CURVE ( 'NONE', #8053, #6585, #10404, .T. ) ;
#2660 = PRESENTATION_STYLE_ASSIGNMENT (( #3504 ) ) ;
#2661 = FACE_OUTER_BOUND ( 'NONE', #7503, .T. ) ;
#2662 = CARTESIAN_POINT ( 'NONE',  ( -748.7908604925930831, -107.8327725072771273, 759.8933598011876711 ) ) ;
#2663 = CARTESIAN_POINT ( 'NONE',  ( -776.2908558977982239, -108.7154604464676027, 787.4683185879953271 ) ) ;
#2664 = CARTESIAN_POINT ( 'NONE',  ( -749.9369854760000180, -112.8327725449999974, 765.6657852770000545 ) ) ;
#2665 = CARTESIAN_POINT ( 'NONE',  ( -765.9623737508339900, -111.3551009612619680, 762.7008606831793713 ) ) ;
#2666 = CARTESIAN_POINT ( 'NONE',  ( -779.9128290593295105, -110.5222663859045582, 778.5169218643677596 ) ) ;
#2667 = AXIS2_PLACEMENT_3D ( 'NONE', #3057, #9148, #4657 ) ;
#2668 = DIRECTION ( 'NONE',  ( 0.000000000000000000, 0.000000000000000000, -1.000000000000000000 ) ) ;
#2669 = CARTESIAN_POINT ( 'NONE',  ( -747.2964649614818882, -108.5983226261018757, 794.0902035019786354 ) ) ;
#2670 = CARTESIAN_POINT ( 'NONE',  ( -746.4604470365833322, -107.8327725350000037, 797.4214798835831743 ) ) ;
#2671 = CARTESIAN_POINT ( 'NONE',  ( -774.2352407630651214, -108.4037020269488920, 765.8953763061483642 ) ) ;
#2672 = ORIENTED_EDGE ( 'NONE', *, *, #8386, .F. ) ;
#2673 =( GEOMETRIC_REPRESENTATION_CONTEXT ( 3 ) GLOBAL_UNCERTAINTY_ASSIGNED_CONTEXT ( ( #4768 ) ) GLOBAL_UNIT_ASSIGNED_CONTEXT ( ( #5388, #281, #6360 ) ) REPRESENTATION_CONTEXT ( 'NONE', 'WORKASPACE' ) );
#2674 = CIRCLE ( 'NONE', #3200, 15.00000000000001421 ) ;
#2675 = EDGE_LOOP ( 'NONE', ( #3521, #9941, #4901, #4675 ) ) ;
#2676 = EDGE_CURVE ( 'NONE', #8843, #3983, #9580, .T. ) ;
#2677 = CARTESIAN_POINT ( 'NONE',  ( -764.9369855166561365, -109.6827845259824841, 792.6657842896702277 ) ) ;
#2678 = PRESENTATION_LAYER_ASSIGNMENT (  '', '', ( #9278 ) ) ;
#2679 = ORIENTED_EDGE ( 'NONE', *, *, #5201, .T. ) ;
#2680 = CARTESIAN_POINT ( 'NONE',  ( -765.0681328880880301, -108.7280918559156788, 792.6652504487155966 ) ) ;
#2681 = FILL_AREA_STYLE_COLOUR ( '', #6454 ) ;
#2682 = CARTESIAN_POINT ( 'NONE',  ( -779.9105101857692262, -108.0133429235766016, 778.5570391373552184 ) ) ;
#2683 = CYLINDRICAL_SURFACE ( 'NONE', #1575, 3.000000000000002665 ) ;
#2684 = CARTESIAN_POINT ( 'NONE',  ( -764.9369855860214784, -108.9828271598847493, 792.6657884191318999 ) ) ;
#2685 = VECTOR ( 'NONE', #9605, 1000.000000000000000 ) ;
#2686 = CYLINDRICAL_SURFACE ( 'NONE', #2126, 0.9044999999999747686 ) ;
#2687 = DIRECTION ( 'NONE',  ( 1.000000000000000000, 0.000000000000000000, 0.000000000000000000 ) ) ;
#2688 = DIRECTION ( 'NONE',  ( -1.000000000000000000, 1.224606353822379970E-16, 6.123031769111888756E-17 ) ) ;
#2689 = MECHANICAL_DESIGN_GEOMETRIC_PRESENTATION_REPRESENTATION (  '', ( #6791 ), #2323 ) ;
#2690 = VERTEX_POINT ( 'NONE', #1214 ) ;
#2691 = CARTESIAN_POINT ( 'NONE',  ( -784.9369854759999043, -107.8327725349999753, 797.6657852770000545 ) ) ;
#2692 = CIRCLE ( 'NONE', #8062, 1.149999999999984368 ) ;
#2693 =( NAMED_UNIT ( * ) PLANE_ANGLE_UNIT ( ) SI_UNIT ( $, .RADIAN. ) );
#2694 = DIRECTION ( 'NONE',  ( 0.7071067811865475727, 0.000000000000000000, -0.7071067811865475727 ) ) ;
#2695 = CARTESIAN_POINT ( 'NONE',  ( -753.2258071948748466, -108.4885031294315070, 787.0387970445448218 ) ) ;
#2696 = CARTESIAN_POINT ( 'NONE',  ( -783.1692185229999268, -112.9327725349999980, 757.6657852770000545 ) ) ;
#2697 = ORIENTED_EDGE ( 'NONE', *, *, #9909, .T. ) ;
#2698 = EDGE_CURVE ( 'NONE', #285, #6613, #7870, .T. ) ;
#2699 = ADVANCED_FACE ( 'NONE', ( #6288 ), #3619, .F. ) ;
#2700 = CARTESIAN_POINT ( 'NONE',  ( -764.7361490115398510, -108.9658160381527949, 762.6670792943341439 ) ) ;
#2701 = CARTESIAN_POINT ( 'NONE',  ( -779.9324449037789009, -111.6590819476719929, 778.0382936509323599 ) ) ;
#2702 = AXIS2_PLACEMENT_3D ( 'NONE', #10663, #2140, #5563 ) ;
#2703 = CLOSED_SHELL ( 'NONE', ( #3775, #371, #2479, #6906, #1307, #192 ) ) ;
#2704 = ORIENTED_EDGE ( 'NONE', *, *, #10766, .T. ) ;
#2705 = LINE ( 'NONE', #806, #10152 ) ;
#2706 = CARTESIAN_POINT ( 'NONE',  ( -749.9635509547613310, -108.5581704869133119, 778.5581957538820461 ) ) ;
#2707 =( NAMED_UNIT ( * ) PLANE_ANGLE_UNIT ( ) SI_UNIT ( $, .RADIAN. ) );
#2708 = CARTESIAN_POINT ( 'NONE',  ( -744.9369854760000180, -110.8327725350000037, 778.5702852770000391 ) ) ;
#2709 = CARTESIAN_POINT ( 'NONE',  ( -784.9369854759999043, -107.8327725349999753, 797.6657852770000545 ) ) ;
#2710 = STYLED_ITEM ( 'NONE', ( #10218 ), #4832 ) ;
#2711 = CARTESIAN_POINT ( 'NONE',  ( -779.9368920470169542, -108.9815420963711716, 777.7262979288892666 ) ) ;
#2712 = DIRECTION ( 'NONE',  ( 0.000000000000000000, 0.000000000000000000, -1.000000000000000000 ) ) ;
#2713 = SURFACE_SIDE_STYLE ('',( #6908 ) ) ;
#2714 = CARTESIAN_POINT ( 'NONE',  ( -749.9466732808322149, -111.8496862377336356, 777.1224012333869950 ) ) ;
#2715 = VECTOR ( 'NONE', #1380, 1000.000000000000000 ) ;
#2716 = EDGE_LOOP ( 'NONE', ( #3776, #6037, #670, #8566, #3405, #10561 ) ) ;
#2717 = AXIS2_PLACEMENT_3D ( 'NONE', #7003, #10264, #9565 ) ;
#2718 = SURFACE_SIDE_STYLE ('',( #1882 ) ) ;
#2719 = CARTESIAN_POINT ( 'NONE',  ( -773.7869854760000408, -107.8327725349999753, 757.6657852670000466 ) ) ;
#2720 = CYLINDRICAL_SURFACE ( 'NONE', #5348, 1.149999999999978373 ) ;
#2721 = VECTOR ( 'NONE', #9859, 1000.000000000000000 ) ;
#2722 = CARTESIAN_POINT ( 'NONE',  ( -754.0324854760000335, -107.8327725350000037, 757.6657852770000545 ) ) ;
#2723 = UNCERTAINTY_MEASURE_WITH_UNIT (LENGTH_MEASURE( 1.000000000000000082E-05 ), #8637, 'distance_accuracy_value', 'NONE');
#2724 = SURFACE_SIDE_STYLE ('',( #10356 ) ) ;
#2725 = CARTESIAN_POINT ( 'NONE',  ( -776.2857321298280340, -108.7167746861562421, 767.8573216991479740 ) ) ;
#2726 = ORIENTED_EDGE ( 'NONE', *, *, #118, .F. ) ;
#2727 = FILL_AREA_STYLE_COLOUR ( '', #9790 ) ;
#2728 = PRESENTATION_STYLE_ASSIGNMENT (( #1172 ) ) ;
#2729 = ADVANCED_FACE ( 'NONE', ( #1102 ), #10516, .F. ) ;
#2730 = PLANE ( 'NONE',  #7367 ) ;
#2731 = CARTESIAN_POINT ( 'NONE',  ( -747.1790677909564238, -108.1148745151388226, 793.8464365698501979 ) ) ;
#2732 = FILL_AREA_STYLE ('',( #5144 ) ) ;
#2733 = CARTESIAN_POINT ( 'NONE',  ( -774.7810397282429449, -108.7238548344980273, 766.3478731906815256 ) ) ;
#2734 = VERTEX_POINT ( 'NONE', #5468 ) ;
#2735 = ORIENTED_EDGE ( 'NONE', *, *, #854, .T. ) ;
#2736 = ORIENTED_EDGE ( 'NONE', *, *, #2060, .T. ) ;
#2737 = CARTESIAN_POINT ( 'NONE',  ( -765.6069273452841344, -108.4411518529370539, 792.6508296654634478 ) ) ;
#2738 = CARTESIAN_POINT ( 'NONE',  ( -765.0891182561615551, -108.9826997758396061, 797.6657852769999408 ) ) ;
#2739 = CARTESIAN_POINT ( 'NONE',  ( -744.9369854760000180, -111.6225209302607766, 777.2090244680156275 ) ) ;
#2740 = UNCERTAINTY_MEASURE_WITH_UNIT (LENGTH_MEASURE( 1.000000000000000082E-05 ), #9255, 'distance_accuracy_value', 'NONE');
#2741 =( NAMED_UNIT ( * ) PLANE_ANGLE_UNIT ( ) SI_UNIT ( $, .RADIAN. ) );
#2742 = DIRECTION ( 'NONE',  ( -0.7071067811865475727, 0.000000000000000000, -0.7071067811865475727 ) ) ;
#2743 = CARTESIAN_POINT ( 'NONE',  ( -755.1285218987985672, -108.7167746861274651, 766.3170386226096298 ) ) ;
#2744 = CARTESIAN_POINT ( 'NONE',  ( -784.9369854760001317, -108.7142490565752837, 777.9014751116202433 ) ) ;
#2745 = DIRECTION ( 'NONE',  ( 1.224606353822379970E-16, 0.000000000000000000, -1.000000000000000000 ) ) ;
#2746 = FACE_OUTER_BOUND ( 'NONE', #10048, .T. ) ;
#2747 = EDGE_CURVE ( 'NONE', #3810, #1141, #10811, .T. ) ;
#2748 = ORIENTED_EDGE ( 'NONE', *, *, #2226, .F. ) ;
#2749 = ORIENTED_EDGE ( 'NONE', *, *, #3672, .T. ) ;
#2750 = AXIS2_PLACEMENT_3D ( 'NONE', #461, #9746, #3035 ) ;
#2751 = CARTESIAN_POINT ( 'NONE',  ( -764.1155773098091686, -111.2119781368088667, 762.6882907572452268 ) ) ;
#2752 = CARTESIAN_POINT ( 'NONE',  ( -784.0531019999999671, -107.8327725349999895, 796.7819018000000142 ) ) ;
#2753 = LINE ( 'NONE', #6164, #2644 ) ;
#2754 = PRESENTATION_STYLE_ASSIGNMENT (( #4444 ) ) ;
#2755 = CARTESIAN_POINT ( 'NONE',  ( -766.0869854759999953, -110.8327725350000037, 797.6657852769999408 ) ) ;
#2756 = EDGE_LOOP ( 'NONE', ( #200, #9473, #2022, #5243 ) ) ;
#2757 =( GEOMETRIC_REPRESENTATION_CONTEXT ( 3 ) GLOBAL_UNCERTAINTY_ASSIGNED_CONTEXT ( ( #9538 ) ) GLOBAL_UNIT_ASSIGNED_CONTEXT ( ( #7751, #7693, #8404 ) ) REPRESENTATION_CONTEXT ( 'NONE', 'WORKASPACE' ) );
#2758 = CARTESIAN_POINT ( 'NONE',  ( -764.1130747600437871, -108.6351728901639575, 762.6884256871159096 ) ) ;
#2759 = ADVANCED_FACE ( 'NONE', ( #7929 ), #9528, .F. ) ;
#2760 = ORIENTED_EDGE ( 'NONE', *, *, #1405, .F. ) ;
#2761 = CARTESIAN_POINT ( 'NONE',  ( -749.9599291642607568, -111.1944000886417996, 778.4951497312815718 ) ) ;
#2762 = CARTESIAN_POINT ( 'NONE',  ( -764.0267474843104765, -110.1260283676081713, 762.6933759157641362 ) ) ;
#2763 = DIRECTION ( 'NONE',  ( -1.000000000000000000, 6.938893903907260918E-16, -1.224606353822379970E-16 ) ) ;
#2764 = CARTESIAN_POINT ( 'NONE',  ( -763.8031270026505126, -111.0286039065205443, 792.6228715798197300 ) ) ;
#2765 = CARTESIAN_POINT ( 'NONE',  ( -764.9369854760000180, -107.8327725349999895, 757.6657852770000545 ) ) ;
#2766 = CARTESIAN_POINT ( 'NONE',  ( -749.9811106599655659, -110.8604464032488011, 776.5160289199724275 ) ) ;
#2767 = DIRECTION ( 'NONE',  ( 6.123031769111888756E-17, 1.000000000000000000, 6.123031769111888756E-17 ) ) ;
#2768 = CARTESIAN_POINT ( 'NONE',  ( -779.9357474044508081, -108.9701519632124587, 777.8386610788829785 ) ) ;
#2769 = CARTESIAN_POINT ( 'NONE',  ( -765.0574104523850565, -109.9361850998599976, 762.6662453714471894 ) ) ;
#2770 = DIRECTION ( 'NONE',  ( 1.224606353822379970E-16, -0.000000000000000000, -1.000000000000000000 ) ) ;
#2771 = CARTESIAN_POINT ( 'NONE',  ( -749.9695647318557121, -111.4212994642675767, 776.6776847387187672 ) ) ;
#2772 = ADVANCED_FACE ( 'NONE', ( #305 ), #116, .F. ) ;
#2773 = CARTESIAN_POINT ( 'NONE',  ( -764.0748811177878679, -110.5540692514124999, 762.6905676826183935 ) ) ;
#2774 = CARTESIAN_POINT ( 'NONE',  ( -779.8929751355553890, -110.7764456383090703, 776.5170760866268438 ) ) ;
#2775 = MECHANICAL_DESIGN_GEOMETRIC_PRESENTATION_REPRESENTATION (  '', ( #10069 ), #3307 ) ;
#2776 =( NAMED_UNIT ( * ) SI_UNIT ( $, .STERADIAN. ) SOLID_ANGLE_UNIT ( ) );
#2777 = FILL_AREA_STYLE ('',( #10239 ) ) ;
#2778 = LINE ( 'NONE', #7093, #5060 ) ;
#2779 = CARTESIAN_POINT ( 'NONE',  ( -765.9802116311263944, -111.3184397790505216, 762.7020980226947131 ) ) ;
#2780 = ORIENTED_EDGE ( 'NONE', *, *, #3197, .F. ) ;
#2781 = FILL_AREA_STYLE ('',( #7769 ) ) ;
#2782 = CARTESIAN_POINT ( 'NONE',  ( -744.9369854759999043, -111.8370825236125938, 777.0851191242626328 ) ) ;
#2783 = FACE_OUTER_BOUND ( 'NONE', #8656, .T. ) ;
#2784 = PRESENTATION_STYLE_ASSIGNMENT (( #140 ) ) ;
#2785 = CARTESIAN_POINT ( 'NONE',  ( -775.0807266285869446, -108.7259497110535449, 766.6156818268750612 ) ) ;
#2786 = ORIENTED_EDGE ( 'NONE', *, *, #1269, .F. ) ;
#2787 = ORIENTED_EDGE ( 'NONE', *, *, #8982, .T. ) ;
#2788 = CARTESIAN_POINT ( 'NONE',  ( -765.9329858011010401, -110.2574499644375834, 792.6326847718860336 ) ) ;
#2789 = VERTEX_POINT ( 'NONE', #7807 ) ;
#2790 = B_SPLINE_CURVE_WITH_KNOTS ( 'NONE', 3,
 ( #3968, #2284, #2913, #7271, #391, #6535, #9048, #9928, #8019, #438, #336, #3860, #10642, #3011, #8069, #8159, #4820, #3765, #2177, #9003, #3811, #2961, #1342, #490, #3345, #4023, #5746, #10921, #3230, #5968, #725, #598, #4878, #778, #3174, #2394, #10803, #1447, #9156, #4142, #4204, #2451, #10972, #7605 ),
 .UNSPECIFIED., .F., .F.,
 ( 4, 1, 2, 2, 1, 2, 2, 2, 2, 2, 2, 1, 2, 2, 2, 1, 1, 2, 2, 2, 2, 2, 1, 2, 4 ),
 ( 0.4864581936018139707, 0.4944822843267496770, 0.4984943296892180298, 0.5005003523704526502, 0.5025063750516873817, 0.5185545565015508007, 0.5506509194012726427, 0.6148436452007055575, 0.6790363710001384723, 0.6870604617250525292, 0.6910725070875424203, 0.6950845524500324224, 0.7111327338999922087, 0.7432290967999644060, 0.7512531875249506275, 0.7592772782499366269, 0.7753254596999442638, 0.8074218225999606480, 0.8395181854999770321, 0.8716145483999934163, 0.9358072741999792221, 0.9438313649249829851, 0.9518554556499865260, 0.9679036370999880567, 1.000000000000000000 ),
 .UNSPECIFIED. ) ;
#2791 = FILL_AREA_STYLE_COLOUR ( '', #4118 ) ;
#2792 = DIRECTION ( 'NONE',  ( -6.123031769111888756E-17, 0.000000000000000000, 1.000000000000000000 ) ) ;
#2793 = CARTESIAN_POINT ( 'NONE',  ( -779.9188831991282314, -108.3582524168371748, 778.4027400518699551 ) ) ;
#2794 = EDGE_CURVE ( 'NONE', #3533, #6613, #3782, .T. ) ;
#2795 = CARTESIAN_POINT ( 'NONE',  ( -744.9369854759999043, -109.6826997758395947, 777.8179180571659117 ) ) ;
#2796 = PLANE ( 'NONE',  #8734 ) ;
#2797 = CARTESIAN_POINT ( 'NONE',  ( -749.9643072787697520, -110.7418228031332461, 778.5707205190523155 ) ) ;
#2798 = CARTESIAN_POINT ( 'NONE',  ( -749.9611418926856459, -108.1432786822240502, 778.5169218646378795 ) ) ;
#2799 = DIRECTION ( 'NONE',  ( -1.224606353822379970E-16, -0.000000000000000000, 1.000000000000000000 ) ) ;
#2800 = CARTESIAN_POINT ( 'NONE',  ( -774.0324990392615518, -107.8327725349999895, 765.7380179662026194 ) ) ;
#2801 = SURFACE_STYLE_FILL_AREA ( #1014 ) ;
#2802 = EDGE_LOOP ( 'NONE', ( #9896, #9305, #10145, #4480, #2101, #333, #10886, #8210, #8299, #3994, #5896, #4437, #4036, #8387, #3313, #5930, #7188, #6025, #9128, #5066 ) ) ;
#2803 = EDGE_CURVE ( 'NONE', #8433, #6534, #9770, .T. ) ;
#2804 = CARTESIAN_POINT ( 'NONE',  ( -746.7047524289998819, -112.8327725350000037, 797.6657852769999408 ) ) ;
#2805 = DIRECTION ( 'NONE',  ( 6.123031769111888756E-17, 1.000000000000000000, 6.123031769111888756E-17 ) ) ;
#2806 =( LENGTH_UNIT ( ) NAMED_UNIT ( * ) SI_UNIT ( .MILLI., .METRE. ) );
#2807 = CARTESIAN_POINT ( 'NONE',  ( -753.1603886059417619, -108.3937737598741222, 768.3753720987392626 ) ) ;
#2808 = ORIENTED_EDGE ( 'NONE', *, *, #5607, .T. ) ;
#2809 = CARTESIAN_POINT ( 'NONE',  ( -747.8888476015788456, -108.9784652627795793, 794.8579222828391266 ) ) ;
#2810 = CARTESIAN_POINT ( 'NONE',  ( -764.6703733193102153, -108.9516668587604755, 792.6634282961255167 ) ) ;
#2811 = DIRECTION ( 'NONE',  ( -1.000000000000000000, 1.224606353822379970E-16, 6.123031769111888756E-17 ) ) ;
#2812 = VERTEX_POINT ( 'NONE', #1816 ) ;
#2813 = PRESENTATION_LAYER_ASSIGNMENT (  '', '', ( #6557 ) ) ;
#2814 =( NAMED_UNIT ( * ) PLANE_ANGLE_UNIT ( ) SI_UNIT ( $, .RADIAN. ) );
#2815 = FILL_AREA_STYLE_COLOUR ( '', #4196 ) ;
#2816 = CARTESIAN_POINT ( 'NONE',  ( -753.7869854759999271, -107.8327725350000037, 791.6657852769999408 ) ) ;
#2817 = PRESENTATION_STYLE_ASSIGNMENT (( #7927 ) ) ;
#2818 = DIRECTION ( 'NONE',  ( 1.000000000000000000, 0.000000000000000000, 0.000000000000000000 ) ) ;
#2819 = CARTESIAN_POINT ( 'NONE',  ( -749.9802108539214487, -110.6864418723742887, 776.5246824275722020 ) ) ;
#2820 =( GEOMETRIC_REPRESENTATION_CONTEXT ( 3 ) GLOBAL_UNCERTAINTY_ASSIGNED_CONTEXT ( ( #3753 ) ) GLOBAL_UNIT_ASSIGNED_CONTEXT ( ( #5705, #1257, #6490 ) ) REPRESENTATION_CONTEXT ( 'NONE', 'WORKASPACE' ) );
#2821 = PRESENTATION_LAYER_ASSIGNMENT (  '', '', ( #1566 ) ) ;
#2822 = EDGE_CURVE ( 'NONE', #3964, #5919, #10453, .T. ) ;
#2823 = B_SPLINE_CURVE_WITH_KNOTS ( 'NONE', 3,
 ( #7420, #1325, #10782, #2944, #6350, #9753, #2102, #4746, #5530, #8927, #4698, #471, #8099, #10901, #2321, #10067, #635, #3327, #3268, #7587, #814, #8408, #4298, #9, #756, #5018, #4908, #8350, #4180, #7534, #5079, #10956, #701, #9245, #6685, #2428, #5832, #1657, #2372, #9301, #5729 ),
 .UNSPECIFIED., .F., .F.,
 ( 4, 2, 2, 1, 1, 1, 1, 2, 2, 2, 1, 1, 1, 1, 2, 2, 2, 2, 2, 1, 1, 1, 2, 2, 1, 1, 4 ),
 ( 0.000000000000000000, 0.06242277396251143251, 0.06437348564883889346, 0.06632419733516634053, 0.07022562070785326460, 0.07802846745322915278, 0.09363416094394864941, 0.1248455479254543254, 0.1872683218884333700, 0.1892190335747921670, 0.1911697452611509918, 0.1950711686338118811, 0.2028740153791319945, 0.2184797088697703060, 0.2496910958510001333, 0.2809024828322299050, 0.3121138698134596212, 0.3745366437760169753, 0.3784380671486682890, 0.3823394905213196027, 0.3901423372665941969, 0.4057480307571780798, 0.4369594177383139821, 0.4447622644835798611, 0.4525651112288457401, 0.4681708047193851030, 0.4993821917004691580 ),
 .UNSPECIFIED. ) ;
#2824 =( GEOMETRIC_REPRESENTATION_CONTEXT ( 3 ) GLOBAL_UNCERTAINTY_ASSIGNED_CONTEXT ( ( #1719 ) ) GLOBAL_UNIT_ASSIGNED_CONTEXT ( ( #8145, #428, #476 ) ) REPRESENTATION_CONTEXT ( 'NONE', 'WORKASPACE' ) );
#2825 = MECHANICAL_DESIGN_GEOMETRIC_PRESENTATION_REPRESENTATION (  '', ( #495 ), #4981 ) ;
#2826 = CARTESIAN_POINT ( 'NONE',  ( -748.7825737065770682, -107.9707385896785041, 759.8967901080330876 ) ) ;
#2827 = CARTESIAN_POINT ( 'NONE',  ( -776.5176241483731019, -108.6111262668234758, 787.1996981019058239 ) ) ;
#2828 = UNCERTAINTY_MEASURE_WITH_UNIT (LENGTH_MEASURE( 1.000000000000000082E-05 ), #526, 'distance_accuracy_value', 'NONE');
#2829 =( GEOMETRIC_REPRESENTATION_CONTEXT ( 3 ) GLOBAL_UNCERTAINTY_ASSIGNED_CONTEXT ( ( #7766 ) ) GLOBAL_UNIT_ASSIGNED_CONTEXT ( ( #5490, #1901, #9498 ) ) REPRESENTATION_CONTEXT ( 'NONE', 'WORKASPACE' ) );
#2830 = LINE ( 'NONE', #5424, #2186 ) ;
#2831 = CARTESIAN_POINT ( 'NONE',  ( -775.7209025363796400, -108.6305154822819645, 767.2395131888459900 ) ) ;
#2832 = ORIENTED_EDGE ( 'NONE', *, *, #6242, .F. ) ;
#2833 = SURFACE_SIDE_STYLE ('',( #1888 ) ) ;
#2834 =( LENGTH_UNIT ( ) NAMED_UNIT ( * ) SI_UNIT ( .MILLI., .METRE. ) );
#2835 = EDGE_CURVE ( 'NONE', #4020, #1547, #8686, .T. ) ;
#2836 = CARTESIAN_POINT ( 'NONE',  ( -748.3864703181122877, -108.7307232367653000, 795.2342225276034924 ) ) ;
#2837 = EDGE_CURVE ( 'NONE', #3256, #4890, #10112, .T. ) ;
#2838 = DIRECTION ( 'NONE',  ( -6.938893903907260918E-16, -1.000000000000000000, -8.497413563224209960E-32 ) ) ;
#2839 = ORIENTED_EDGE ( 'NONE', *, *, #7393, .T. ) ;
#2840 = CIRCLE ( 'NONE', #6401, 1.149999999999984368 ) ;
#2841 = STYLED_ITEM ( 'NONE', ( #10436 ), #3950 ) ;
#2842 = DIRECTION ( 'NONE',  ( 0.000000000000000000, -1.000000000000000000, 0.000000000000000000 ) ) ;
#2843 = VERTEX_POINT ( 'NONE', #246 ) ;
#2844 = CARTESIAN_POINT ( 'NONE',  ( -764.0349466969521472, -107.8993021635179161, 792.6386382578067469 ) ) ;
#2845 = CARTESIAN_POINT ( 'NONE',  ( -779.9340707738574565, -108.6872854089848488, 777.9616248545426060 ) ) ;
#2846 = PRESENTATION_LAYER_ASSIGNMENT (  '', '', ( #8374 ) ) ;
#2847 = UNCERTAINTY_MEASURE_WITH_UNIT (LENGTH_MEASURE( 1.000000000000000082E-05 ), #6502, 'distance_accuracy_value', 'NONE');
#2848 = DIRECTION ( 'NONE',  ( 1.000000000000000000, 0.000000000000000000, 0.000000000000000000 ) ) ;
#2849 = LINE ( 'NONE', #4604, #1936 ) ;
#2850 = DIRECTION ( 'NONE',  ( -1.000000000000000000, 1.224606353822379970E-16, 6.123031769111888756E-17 ) ) ;
#2851 = AXIS2_PLACEMENT_3D ( 'NONE', #2045, #5469, #1215 ) ;
#2852 = CARTESIAN_POINT ( 'NONE',  ( -749.9399001781432617, -109.9782596620606085, 777.9616248545846702 ) ) ;
#2853 = CARTESIAN_POINT ( 'NONE',  ( -765.6866294295030002, -108.3409720391667577, 762.6845030482860466 ) ) ;
#2854 = DIRECTION ( 'NONE',  ( -1.000000000000000000, 0.000000000000000000, 0.000000000000000000 ) ) ;
#2855 = FACE_OUTER_BOUND ( 'NONE', #463, .T. ) ;
#2856 = PRESENTATION_STYLE_ASSIGNMENT (( #8553 ) ) ;
#2857 = SURFACE_STYLE_USAGE ( .BOTH. , #1289 ) ;
#2858 = VERTEX_POINT ( 'NONE', #2044 ) ;
#2859 = AXIS2_PLACEMENT_3D ( 'NONE', #9715, #2061, #5486 ) ;
#2860 = AXIS2_PLACEMENT_3D ( 'NONE', #2506, #647, #4133 ) ;
#2861 = ORIENTED_EDGE ( 'NONE', *, *, #2024, .T. ) ;
#2862 = CARTESIAN_POINT ( 'NONE',  ( -764.0447138804479437, -110.9862447153913791, 762.6923462828855236 ) ) ;
#2863 = CARTESIAN_POINT ( 'NONE',  ( -753.7869854759999271, -107.8327725350000037, 757.6657852670000466 ) ) ;
#2864 = UNCERTAINTY_MEASURE_WITH_UNIT (LENGTH_MEASURE( 1.000000000000000082E-05 ), #8943, 'distance_accuracy_value', 'NONE');
#2865 = AXIS2_PLACEMENT_3D ( 'NONE', #3423, #2582, #10938 ) ;
#2866 = DIRECTION ( 'NONE',  ( 1.224606353822379970E-16, 1.000000000000000000, 0.000000000000000000 ) ) ;
#2867 = CARTESIAN_POINT ( 'NONE',  ( -763.8948810032240999, -111.3408165474897231, 762.7011077630156706 ) ) ;
#2868 = CARTESIAN_POINT ( 'NONE',  ( -763.8355521010979601, -110.4924955961037085, 792.6253204611538195 ) ) ;
#2869 = ORIENTED_EDGE ( 'NONE', *, *, #9214, .F. ) ;
#2870 = MECHANICAL_DESIGN_GEOMETRIC_PRESENTATION_REPRESENTATION (  '', ( #3036 ), #3212 ) ;
#2871 = CYLINDRICAL_SURFACE ( 'NONE', #3596, 1.149999999999984368 ) ;
#2872 = CARTESIAN_POINT ( 'NONE',  ( -764.5434412388907504, -108.9163334212171605, 762.6707675547073677 ) ) ;
#2873 = EDGE_CURVE ( 'NONE', #1392, #6055, #9232, .T. ) ;
#2874 = CARTESIAN_POINT ( 'NONE',  ( -763.7870582351662279, -110.6806397548373866, 757.6657852770003956 ) ) ;
#2875 = VECTOR ( 'NONE', #9124, 1000.000000000000000 ) ;
#2876 =( GEOMETRIC_REPRESENTATION_CONTEXT ( 3 ) GLOBAL_UNCERTAINTY_ASSIGNED_CONTEXT ( ( #9311 ) ) GLOBAL_UNIT_ASSIGNED_CONTEXT ( ( #4018, #3165, #4923 ) ) REPRESENTATION_CONTEXT ( 'NONE', 'WORKASPACE' ) );
#2877 = VERTEX_POINT ( 'NONE', #10612 ) ;
#2878 = CARTESIAN_POINT ( 'NONE',  ( -764.7012956413798292, -109.9512960134247237, 757.6657852770001682 ) ) ;
#2879 = DIRECTION ( 'NONE',  ( -6.123031769111888756E-17, 0.000000000000000000, 1.000000000000000000 ) ) ;
#2880 = CARTESIAN_POINT ( 'NONE',  ( -745.0076961475645021, -107.8327725350000037, 759.3628415442935875 ) ) ;
#2881 = CARTESIAN_POINT ( 'NONE',  ( -764.9369854760000180, -107.8327725349999895, 777.6657852770000545 ) ) ;
#2882 = PRESENTATION_STYLE_ASSIGNMENT (( #10613 ) ) ;
#2883 = CARTESIAN_POINT ( 'NONE',  ( -784.9369854759999043, -107.8327725349999753, 797.6657852770000545 ) ) ;
#2884 =( BOUNDED_CURVE ( )  B_SPLINE_CURVE ( 3, ( #8765, #10302, #4539, #7944 ),
 .UNSPECIFIED., .F., .F. ) 
 B_SPLINE_CURVE_WITH_KNOTS ( ( 4, 4 ),
 ( 5.447471899708269838, 6.283185307179586232 ),
 .UNSPECIFIED. ) 
 CURVE ( )  GEOMETRIC_REPRESENTATION_ITEM ( )  RATIONAL_B_SPLINE_CURVE ( ( 1.000000000000000000, 0.9426405292418899018, 0.9426405292418899018, 1.000000000000000000 ) ) 
 REPRESENTATION_ITEM ( '' )  );
#2885 = ADVANCED_FACE ( 'NONE', ( #9799 ), #2980, .T. ) ;
#2886 = SURFACE_STYLE_USAGE ( .BOTH. , #10673 ) ;
#2887 = AXIS2_PLACEMENT_3D ( 'NONE', #8746, #8576, #5350 ) ;
#2888 = CYLINDRICAL_SURFACE ( 'NONE', #6097, 0.9044999999999747686 ) ;
#2889 = DIRECTION ( 'NONE',  ( 1.000000000000000000, -6.938893903907260918E-16, 0.000000000000000000 ) ) ;
#2890 = CARTESIAN_POINT ( 'NONE',  ( -765.2006132545660648, -111.9523007468323215, 762.6680930530714022 ) ) ;
#2891 = ORIENTED_EDGE ( 'NONE', *, *, #10403, .F. ) ;
#2892 = CARTESIAN_POINT ( 'NONE',  ( -744.9369854660001238, -107.8327725349999895, 787.6657852769999408 ) ) ;
#2893 = MECHANICAL_DESIGN_GEOMETRIC_PRESENTATION_REPRESENTATION (  '', ( #7002 ), #5570 ) ;
#2894 = CARTESIAN_POINT ( 'NONE',  ( -744.9369854760000180, -110.8327725350000037, 776.5157852769999636 ) ) ;
#2895 = FILL_AREA_STYLE_COLOUR ( '', #4886 ) ;
#2896 = CARTESIAN_POINT ( 'NONE',  ( -775.3454031574427745, -108.6398500318566960, 766.8646323753746401 ) ) ;
#2897 = ORIENTED_EDGE ( 'NONE', *, *, #6518, .F. ) ;
#2898 = MECHANICAL_DESIGN_GEOMETRIC_PRESENTATION_REPRESENTATION (  '', ( #1459 ), #1822 ) ;
#2899 = STYLED_ITEM ( 'NONE', ( #4709 ), #2178 ) ;
#2900 =( NAMED_UNIT ( * ) PLANE_ANGLE_UNIT ( ) SI_UNIT ( $, .RADIAN. ) );
#2901 = EDGE_CURVE ( 'NONE', #2928, #8341, #6555, .T. ) ;
#2902 =( NAMED_UNIT ( * ) PLANE_ANGLE_UNIT ( ) SI_UNIT ( $, .RADIAN. ) );
#2903 = CARTESIAN_POINT ( 'NONE',  ( -779.9183453367171523, -108.3428056268656690, 776.9175673907593591 ) ) ;
#2904 =( LENGTH_UNIT ( ) NAMED_UNIT ( * ) SI_UNIT ( .MILLI., .METRE. ) );
#2905 =( GEOMETRIC_REPRESENTATION_CONTEXT ( 3 ) GLOBAL_UNCERTAINTY_ASSIGNED_CONTEXT ( ( #4864 ) ) GLOBAL_UNIT_ASSIGNED_CONTEXT ( ( #5311, #3519, #7890 ) ) REPRESENTATION_CONTEXT ( 'NONE', 'WORKASPACE' ) );
#2906 =( NAMED_UNIT ( * ) SI_UNIT ( $, .STERADIAN. ) SOLID_ANGLE_UNIT ( ) );
#2907 = CARTESIAN_POINT ( 'NONE',  ( -749.9642809859145700, -110.8327725350000179, 778.5702852770051550 ) ) ;
#2908 = DIRECTION ( 'NONE',  ( -0.000000000000000000, -0.000000000000000000, -1.000000000000000000 ) ) ;
#2909 =( LENGTH_UNIT ( ) NAMED_UNIT ( * ) SI_UNIT ( .MILLI., .METRE. ) );
#2910 = FILL_AREA_STYLE ('',( #10544 ) ) ;
#2911 = ORIENTED_EDGE ( 'NONE', *, *, #6122, .T. ) ;
#2912 = VERTEX_POINT ( 'NONE', #10827 ) ;
#2913 = CARTESIAN_POINT ( 'NONE',  ( -782.7086960236117648, -107.9049913435585353, 761.5179045547898795 ) ) ;
#2914 = DIRECTION ( 'NONE',  ( -1.000000000000000000, 0.000000000000000000, 0.000000000000000000 ) ) ;
#2915 = EDGE_CURVE ( 'NONE', #5919, #9391, #2303, .T. ) ;
#2916 = COLOUR_RGB ( '',0.9882352941176471006, 0.8980392156862745390, 0.8784313725490195957 ) ;
#2917 = FILL_AREA_STYLE_COLOUR ( '', #976 ) ;
#2918 = FILL_AREA_STYLE_COLOUR ( '', #5672 ) ;
#2919 = FACE_OUTER_BOUND ( 'NONE', #9662, .T. ) ;
#2920 = CARTESIAN_POINT ( 'NONE',  ( -747.2124267197584686, -108.3268617569525105, 761.4100651897025500 ) ) ;
#2921 = CARTESIAN_POINT ( 'NONE',  ( -753.4633152960147982, -108.6726023341518896, 768.0036514628752684 ) ) ;
#2922 = ORIENTED_EDGE ( 'NONE', *, *, #10097, .T. ) ;
#2923 = PLANE ( 'NONE',  #9060 ) ;
#2924 = CARTESIAN_POINT ( 'NONE',  ( -765.6426356023836206, -109.9119741676523461, 757.6657852770001682 ) ) ;
#2925 = AXIS2_PLACEMENT_3D ( 'NONE', #11048, #3429, #6893 ) ;
#2926 = AXIS2_PLACEMENT_3D ( 'NONE', #2085, #10247, #4316 ) ;
#2927 = VECTOR ( 'NONE', #5648, 1000.000000000000000 ) ;
#2928 = VERTEX_POINT ( 'NONE', #6336 ) ;
#2929 = CARTESIAN_POINT ( 'NONE',  ( -749.9642743419763065, -110.8516382241491272, 776.7613952629525329 ) ) ;
#2930 = DIRECTION ( 'NONE',  ( -1.000000000000000000, 1.224606353822379970E-16, 6.123031769111888756E-17 ) ) ;
#2931 = B_SPLINE_CURVE_WITH_KNOTS ( 'NONE', 3,
 ( #3791, #1367, #8047, #9955, #470, #8241, #2320, #9860, #9134, #4795, #2258, #7360, #2988, #367, #5573, #7304, #3889, #7203, #525, #8925, #3043, #6457, #10575, #1274, #8186, #4696, #8097, #3945, #10732, #3098, #418, #5671, #9083, #3840, #7252, #1427, #10781, #3149, #10839, #3208, #7470, #6626, #5781, #9189, #4059, #10011, #2371, #4907, #8294, #634, #8659 ),
 .UNSPECIFIED., .F., .F.,
 ( 4, 2, 2, 1, 1, 2, 2, 2, 2, 2, 2, 2, 2, 2, 2, 1, 1, 2, 2, 2, 2, 2, 2, 2, 1, 2, 2, 4 ),
 ( 0.000000000000000000, 0.06110595444160125261, 0.06874419874679073283, 0.07638244305198020612, 0.09165893166230366929, 0.1222119088829432126, 0.1374883974932334663, 0.1527648861035236783, 0.1833178633240645505, 0.1985943519343349728, 0.2138708405446054228, 0.2444238177651462951, 0.2749767949856871674, 0.3055297722062280674, 0.3131680165113381875, 0.3208062608164483631, 0.3360827494267504267, 0.3666357266473596055, 0.4277416810885577569, 0.4353799253937173375, 0.4430181696988768625, 0.4582946583092261661, 0.4659329026144094499, 0.4697520247670035065, 0.4735711469195975631, 0.4812093912247906724, 0.4850285133773896695, 0.4888476355299886666 ),
 .UNSPECIFIED. ) ;
#2932 = CARTESIAN_POINT ( 'NONE',  ( -765.8414854760000026, -110.8327725350000037, 757.6657852770001682 ) ) ;
#2933 = LINE ( 'NONE', #3729, #5384 ) ;
#2934 = CARTESIAN_POINT ( 'NONE',  ( -784.9369854759999043, -107.8327725349999753, 797.6657852770000545 ) ) ;
#2935 = FILL_AREA_STYLE_COLOUR ( '', #6591 ) ;
#2936 = DIRECTION ( 'NONE',  ( 0.000000000000000000, 0.000000000000000000, -1.000000000000000000 ) ) ;
#2937 = CYLINDRICAL_SURFACE ( 'NONE', #8459, 0.9044999999999747686 ) ;
#2938 =( NAMED_UNIT ( * ) SI_UNIT ( $, .STERADIAN. ) SOLID_ANGLE_UNIT ( ) );
#2939 = CARTESIAN_POINT ( 'NONE',  ( -765.8504503259275680, -110.1338235517965671, 792.6380275465261320 ) ) ;
#2940 = CARTESIAN_POINT ( 'NONE',  ( -747.1646058365020053, -107.9215299185545973, 761.5195256361121210 ) ) ;
#2941 = EDGE_CURVE ( 'NONE', #7862, #10166, #9743, .T. ) ;
#2942 = CARTESIAN_POINT ( 'NONE',  ( -776.4282995034936903, -108.6638480923147370, 768.0246458061908470 ) ) ;
#2943 = ORIENTED_EDGE ( 'NONE', *, *, #3074, .F. ) ;
#2944 = CARTESIAN_POINT ( 'NONE',  ( -775.3729913100651174, -108.6252498323698035, 788.4402824512204688 ) ) ;
#2945 = B_SPLINE_CURVE_WITH_KNOTS ( 'NONE', 3,
 ( #1983, #6962, #7081, #980, #2649, #5238, #5409, #9399, #9466, #1157, #10342, #6853, #5, #7023, #1760, #114, #5182, #3440, #920, #6120, #10400, #8684, #9578, #2764, #6060, #10228, #3555, #9525, #1873, #2598 ),
 .UNSPECIFIED., .F., .F.,
 ( 4, 2, 2, 2, 2, 2, 1, 2, 2, 1, 2, 2, 2, 1, 1, 2, 4 ),
 ( 0.2561169518239735932, 0.2869388530722906672, 0.2946443283843443450, 0.3023498036963980229, 0.3177607543205059892, 0.3485826555687219219, 0.3639936061928119582, 0.3716990815048733521, 0.3755518191608885337, 0.3794045568169037708, 0.4102264580649884196, 0.4410483593130730684, 0.4718702605611576617, 0.4872812111852017347, 0.4949866864972265468, 0.4988394241532354556, 0.5026921618092442534 ),
 .UNSPECIFIED. ) ;
#2946 = CARTESIAN_POINT ( 'NONE',  ( -784.9369854759999043, -107.8327725349999753, 757.6657852770000545 ) ) ;
#2947 = ORIENTED_EDGE ( 'NONE', *, *, #6621, .F. ) ;
#2948 =( GEOMETRIC_REPRESENTATION_CONTEXT ( 3 ) GLOBAL_UNCERTAINTY_ASSIGNED_CONTEXT ( ( #1180 ) ) GLOBAL_UNIT_ASSIGNED_CONTEXT ( ( #100, #6946, #6104 ) ) REPRESENTATION_CONTEXT ( 'NONE', 'WORKASPACE' ) );
#2949 = PRESENTATION_LAYER_ASSIGNMENT (  '', '', ( #614 ) ) ;
#2950 = CARTESIAN_POINT ( 'NONE',  ( -766.0570774320565306, -110.5678907320573217, 792.6239085351508038 ) ) ;
#2951 = CARTESIAN_POINT ( 'NONE',  ( -764.2314382466134930, -108.7534680053365008, 797.6657852769999408 ) ) ;
#2952 = UNCERTAINTY_MEASURE_WITH_UNIT (LENGTH_MEASURE( 1.000000000000000082E-05 ), #702, 'distance_accuracy_value', 'NONE');
#2953 = AXIS2_PLACEMENT_3D ( 'NONE', #6909, #5355, #9472 ) ;
#2954 = CARTESIAN_POINT ( 'NONE',  ( -749.9513982872833822, -108.7864192862359403, 776.9951312390328440 ) ) ;
#2955 = SURFACE_SIDE_STYLE ('',( #6416 ) ) ;
#2956 = CARTESIAN_POINT ( 'NONE',  ( -749.9377131058445229, -109.9404122512140987, 777.5175742290812195 ) ) ;
#2957 = CARTESIAN_POINT ( 'NONE',  ( -765.6610661681017973, -111.3877451803838596, 757.6657852770000545 ) ) ;
#2958 = ORIENTED_EDGE ( 'NONE', *, *, #9820, .T. ) ;
#2959 = EDGE_CURVE ( 'NONE', #8414, #10114, #1266, .T. ) ;
#2960 = ORIENTED_EDGE ( 'NONE', *, *, #6969, .T. ) ;
#2961 = CARTESIAN_POINT ( 'NONE',  ( -782.2644151214427666, -108.9422503819654509, 760.7723436482636998 ) ) ;
#2962 = FACE_OUTER_BOUND ( 'NONE', #1024, .T. ) ;
#2963 = SURFACE_SIDE_STYLE ('',( #1296 ) ) ;
#2964 = UNCERTAINTY_MEASURE_WITH_UNIT (LENGTH_MEASURE( 1.000000000000000082E-05 ), #7626, 'distance_accuracy_value', 'NONE');
#2965 = DIRECTION ( 'NONE',  ( -0.7071067811865250352, 0.000000000000000000, 0.7071067811865699992 ) ) ;
#2966 = CARTESIAN_POINT ( 'NONE',  ( -764.6841821039039360, -111.9651355164025119, 762.6678508951814592 ) ) ;
#2967 = DIRECTION ( 'NONE',  ( 1.224606353822379970E-16, -0.000000000000000000, -1.000000000000000000 ) ) ;
#2968 = ORIENTED_EDGE ( 'NONE', *, *, #2747, .F. ) ;
#2969 = LINE ( 'NONE', #9989, #723 ) ;
#2970 = SURFACE_STYLE_USAGE ( .BOTH. , #2132 ) ;
#2971 = DIRECTION ( 'NONE',  ( 1.000000000000000000, -9.251858538542961967E-16, 0.000000000000000000 ) ) ;
#2972 = ADVANCED_FACE ( 'NONE', ( #3832 ), #458, .T. ) ;
#2973 = EDGE_LOOP ( 'NONE', ( #313, #8223, #6129, #9864 ) ) ;
#2974 = CARTESIAN_POINT ( 'NONE',  ( -749.9641324952260675, -110.8993021557822800, 776.7637464974085333 ) ) ;
#2975 = CARTESIAN_POINT ( 'NONE',  ( -778.9369854660000101, -107.8327725349999753, 768.5702852770000391 ) ) ;
#2976 = CARTESIAN_POINT ( 'NONE',  ( -764.0324127644446435, -110.7131950884137410, 757.6657852770000545 ) ) ;
#2977 = DIRECTION ( 'NONE',  ( -1.000000000000000000, 1.224606353822379970E-16, 6.123031769111888756E-17 ) ) ;
#2978 = CARTESIAN_POINT ( 'NONE',  ( -766.0121975402524868, -108.2427728207614592, 762.7043623476148468 ) ) ;
#2979 = PRESENTATION_LAYER_ASSIGNMENT (  '', '', ( #648 ) ) ;
#2980 = PLANE ( 'NONE',  #3731 ) ;
#2981 = CARTESIAN_POINT ( 'NONE',  ( -750.9369854760000180, -108.9827725350000094, 787.6657852769999408 ) ) ;
#2982 = SURFACE_STYLE_FILL_AREA ( #2145 ) ;
#2983 = ORIENTED_EDGE ( 'NONE', *, *, #7015, .T. ) ;
#2984 = DIRECTION ( 'NONE',  ( 1.000000000000000000, 0.000000000000000000, 0.000000000000000000 ) ) ;
#2985 =( LENGTH_UNIT ( ) NAMED_UNIT ( * ) SI_UNIT ( .MILLI., .METRE. ) );
#2986 = LINE ( 'NONE', #6400, #8953 ) ;
#2987 = VECTOR ( 'NONE', #8036, 1000.000000000000114 ) ;
#2988 = CARTESIAN_POINT ( 'NONE',  ( -747.4581770371478342, -108.5458758661876857, 760.9757632818325419 ) ) ;
#2989 = PRESENTATION_LAYER_ASSIGNMENT (  '', '', ( #7644 ) ) ;
#2990 = CARTESIAN_POINT ( 'NONE',  ( -764.9369854760000180, -111.9828449864999982, 777.6657852770000545 ) ) ;
#2991 = DIRECTION ( 'NONE',  ( 6.938893903907260918E-16, 1.000000000000000000, 8.497413563224209960E-32 ) ) ;
#2992 = ORIENTED_EDGE ( 'NONE', *, *, #626, .T. ) ;
#2993 = EDGE_CURVE ( 'NONE', #10472, #10713, #688, .T. ) ;
#2994 = EDGE_CURVE ( 'NONE', #9426, #7442, #3092, .T. ) ;
#2995 = MECHANICAL_DESIGN_GEOMETRIC_PRESENTATION_REPRESENTATION (  '', ( #10487 ), #5854 ) ;
#2996 = SURFACE_STYLE_FILL_AREA ( #7164 ) ;
#2997 = CIRCLE ( 'NONE', #681, 15.00000000000001421 ) ;
#2998 = VECTOR ( 'NONE', #3973, 1000.000000000000000 ) ;
#2999 = CARTESIAN_POINT ( 'NONE',  ( -764.7757311605163295, -111.7292136582569526, 792.6652401801783299 ) ) ;
#3000 = VECTOR ( 'NONE', #7211, 1000.000000000000000 ) ;
#3001 = CARTESIAN_POINT ( 'NONE',  ( -755.0464833008616097, -108.7312450797172119, 788.9432028612387739 ) ) ;
#3002 = CARTESIAN_POINT ( 'NONE',  ( -766.0869854760220505, -110.8327725350000179, 792.6216369742882080 ) ) ;
#3003 = LINE ( 'NONE', #2332, #512 ) ;
#3004 = SURFACE_SIDE_STYLE ('',( #8941 ) ) ;
#3005 = CARTESIAN_POINT ( 'NONE',  ( -745.8208689459290781, -107.8327725349999895, 758.5496687459290115 ) ) ;
#3006 = ORIENTED_EDGE ( 'NONE', *, *, #7948, .F. ) ;
#3007 =( GEOMETRIC_REPRESENTATION_CONTEXT ( 3 ) GLOBAL_UNCERTAINTY_ASSIGNED_CONTEXT ( ( #2828 ) ) GLOBAL_UNIT_ASSIGNED_CONTEXT ( ( #526, #2210, #3842 ) ) REPRESENTATION_CONTEXT ( 'NONE', 'WORKASPACE' ) );
#3008 = ADVANCED_FACE ( 'NONE', ( #10221, #3257 ), #9292, .T. ) ;
#3009 = AXIS2_PLACEMENT_3D ( 'NONE', #6887, #6159, #9562 ) ;
#3010 = EDGE_LOOP ( 'NONE', ( #6873, #8731, #7779, #7798, #4499, #5733 ) ) ;
#3011 = CARTESIAN_POINT ( 'NONE',  ( -782.5169785732454102, -108.7237539443642760, 761.1317622846727318 ) ) ;
#3012 =( NAMED_UNIT ( * ) SI_UNIT ( $, .STERADIAN. ) SOLID_ANGLE_UNIT ( ) );
#3013 = CYLINDRICAL_SURFACE ( 'NONE', #7828, 3.000000000000002665 ) ;
#3014 = CARTESIAN_POINT ( 'NONE',  ( -779.9369806982693945, -111.9826156654010845, 777.6420777502988813 ) ) ;
#3015 = CARTESIAN_POINT ( 'NONE',  ( -747.3685482300276135, -108.7307232405502759, 761.1152701114380079 ) ) ;
#3016 = DIRECTION ( 'NONE',  ( 1.224606353822379970E-16, -0.000000000000000000, -1.000000000000000000 ) ) ;
#3017 = EDGE_LOOP ( 'NONE', ( #9724, #6730, #845, #6858, #6672, #6049, #4026, #7460, #3871, #596, #8125, #6463, #6690, #7602, #10973, #10477, #2697, #3119, #6817, #4929 ) ) ;
#3018 = AXIS2_PLACEMENT_3D ( 'NONE', #2564, #3515, #8766 ) ;
#3019 = CARTESIAN_POINT ( 'NONE',  ( -784.9369854759997907, -110.9849053151626492, 776.5157125178338902 ) ) ;
#3020 = CARTESIAN_POINT ( 'NONE',  ( -744.9369854760000180, -107.8327725350000037, 778.8157852770000318 ) ) ;
#3021 = PRESENTATION_LAYER_ASSIGNMENT (  '', '', ( #7686 ) ) ;
#3022 = CIRCLE ( 'NONE', #9448, 1.149999999999984368 ) ;
#3023 = ORIENTED_EDGE ( 'NONE', *, *, #7522, .T. ) ;
#3024 = CARTESIAN_POINT ( 'NONE',  ( -749.9552429908777640, -111.3596146474685753, 776.9222879220426421 ) ) ;
#3025 = CARTESIAN_POINT ( 'NONE',  ( -765.3269082427971171, -111.6487486025675935, 762.6708531294142404 ) ) ;
#3026 = CIRCLE ( 'NONE', #4485, 1.149999999999984368 ) ;
#3027 = ADVANCED_FACE ( 'NONE', ( #971, #4390 ), #3486, .T. ) ;
#3028 = CARTESIAN_POINT ( 'NONE',  ( -765.9781422915337998, -110.3384348725432460, 762.7019386312815641 ) ) ;
#3029 = CARTESIAN_POINT ( 'NONE',  ( -749.9601831268026899, -110.0408484795041346, 776.8317687090444679 ) ) ;
#3030 = DIRECTION ( 'NONE',  ( -1.000000000000000000, 1.224606353822379970E-16, 6.123031769111888756E-17 ) ) ;
#3031 = LINE ( 'NONE', #9900, #2875 ) ;
#3032 = EDGE_CURVE ( 'NONE', #5234, #10262, #4595, .T. ) ;
#3033 = CARTESIAN_POINT ( 'NONE',  ( -749.9397851969989688, -109.7123956629745152, 777.9328577290534668 ) ) ;
#3034 = CARTESIAN_POINT ( 'NONE',  ( -764.9369854760000180, -112.8327725449999974, 762.6657852770000545 ) ) ;
#3035 = DIRECTION ( 'NONE',  ( 1.000000000000000000, 0.000000000000000000, 0.000000000000000000 ) ) ;
#3036 = STYLED_ITEM ( 'NONE', ( #5401 ), #7483 ) ;
#3037 = ORIENTED_EDGE ( 'NONE', *, *, #6318, .T. ) ;
#3038 = CARTESIAN_POINT ( 'NONE',  ( -763.7869542807078460, -110.8327723230530779, 792.6216350616159616 ) ) ;
#3039 = VECTOR ( 'NONE', #5183, 1000.000000000000000 ) ;
#3040 = CARTESIAN_POINT ( 'NONE',  ( -765.0784302914382806, -109.6911409160528450, 792.6649674596297928 ) ) ;
#3041 = DIRECTION ( 'NONE',  ( 0.000000000000000000, 0.000000000000000000, 1.000000000000000000 ) ) ;
#3042 = FILL_AREA_STYLE_COLOUR ( '', #7846 ) ;
#3043 = CARTESIAN_POINT ( 'NONE',  ( -747.8000038895784201, -108.7399107763642263, 760.5590340105354699 ) ) ;
#3044 = SURFACE_STYLE_FILL_AREA ( #10621 ) ;
#3045 = FILL_AREA_STYLE ('',( #370 ) ) ;
#3046 = CARTESIAN_POINT ( 'NONE',  ( -749.9638060766064882, -107.9568517311567177, 776.7691762189841711 ) ) ;
#3047 = LINE ( 'NONE', #2159, #10652 ) ;
#3048 = VERTEX_POINT ( 'NONE', #3942 ) ;
#3049 = B_SPLINE_CURVE_WITH_KNOTS ( 'NONE', 3,
 ( #5863, #4987, #4376, #6881, #10256, #838, #5912, #10978, #6768, #7785, #2627, #10204, #2400, #10149, #8495, #2457, #2521, #6031 ),
 .UNSPECIFIED., .F., .F.,
 ( 4, 2, 2, 2, 2, 2, 2, 2, 4 ),
 ( 0.7500000000000000000, 0.8125000000000000000, 0.8750000000000000000, 0.9375000000000000000, 1.000000000000000000, 1.062500000000000000, 1.125000000000000000, 1.187500000000000000, 1.250000000000000000 ),
 .UNSPECIFIED. ) ;
#3050 =( GEOMETRIC_REPRESENTATION_CONTEXT ( 3 ) GLOBAL_UNCERTAINTY_ASSIGNED_CONTEXT ( ( #8200 ) ) GLOBAL_UNIT_ASSIGNED_CONTEXT ( ( #364, #6511, #5670 ) ) REPRESENTATION_CONTEXT ( 'NONE', 'WORKASPACE' ) );
#3051 = CIRCLE ( 'NONE', #8599, 15.00000000000001421 ) ;
#3052 = SURFACE_STYLE_FILL_AREA ( #2163 ) ;
#3053 = CARTESIAN_POINT ( 'NONE',  ( -779.8928203770910841, -107.8327725349999753, 778.8157852770000318 ) ) ;
#3054 = UNCERTAINTY_MEASURE_WITH_UNIT (LENGTH_MEASURE( 1.000000000000000082E-05 ), #10236, 'distance_accuracy_value', 'NONE');
#3055 = CARTESIAN_POINT ( 'NONE',  ( -766.0869854759999953, -110.8327725350000037, 757.6657852770000545 ) ) ;
#3056 = CARTESIAN_POINT ( 'NONE',  ( -749.9811381412176843, -107.8327723254059691, 776.5157540811160288 ) ) ;
#3057 = CARTESIAN_POINT ( 'NONE',  ( -749.9369854760000180, -107.8327725350000037, 792.6657852769999408 ) ) ;
#3058 = DIRECTION ( 'NONE',  ( -1.000000000000000000, 1.224606353822379970E-16, 6.123031769111888756E-17 ) ) ;
#3059 = CYLINDRICAL_SURFACE ( 'NONE', #6256, 1.149999999999984368 ) ;
#3060 = AXIS2_PLACEMENT_3D ( 'NONE', #1086, #9451, #230 ) ;
#3061 = SURFACE_STYLE_USAGE ( .BOTH. , #4812 ) ;
#3062 = CARTESIAN_POINT ( 'NONE',  ( -765.3937462849879694, -111.6225209302607482, 757.6657852770000545 ) ) ;
#3063 = VERTEX_POINT ( 'NONE', #9747 ) ;
#3064 = ORIENTED_EDGE ( 'NONE', *, *, #5219, .T. ) ;
#3065 = CARTESIAN_POINT ( 'NONE',  ( -764.9213914086368504, -111.7373265035264467, 762.6657928750674955 ) ) ;
#3066 = CIRCLE ( 'NONE', #6118, 1.150000000000056755 ) ;
#3067 = FILL_AREA_STYLE ('',( #3971 ) ) ;
#3068 = CARTESIAN_POINT ( 'NONE',  ( -765.6192995598576090, -111.7807058099049584, 762.6807999038339858 ) ) ;
#3069 = CARTESIAN_POINT ( 'NONE',  ( -779.9323519331921943, -111.9211551734046282, 777.2855905821995748 ) ) ;
#3070 = CARTESIAN_POINT ( 'NONE',  ( -748.7249885328535584, -108.2202190739388783, 759.9214605653738772 ) ) ;
#3071 = CARTESIAN_POINT ( 'NONE',  ( -764.3006745152649728, -109.8746763499439822, 792.6522893387933664 ) ) ;
#3072 = VERTEX_POINT ( 'NONE', #5524 ) ;
#3073 = MECHANICAL_DESIGN_GEOMETRIC_PRESENTATION_REPRESENTATION (  '', ( #9510 ), #9858 ) ;
#3074 = EDGE_CURVE ( 'NONE', #1461, #8341, #8922, .T. ) ;
#3075 = CARTESIAN_POINT ( 'NONE',  ( -784.9369854760001317, -111.5384226613879264, 778.5865836443454100 ) ) ;
#3076 = CARTESIAN_POINT ( 'NONE',  ( -784.8662748054356371, -107.8327725349999753, 759.3628415442934738 ) ) ;
#3077 =( GEOMETRIC_REPRESENTATION_CONTEXT ( 3 ) GLOBAL_UNCERTAINTY_ASSIGNED_CONTEXT ( ( #2723 ) ) GLOBAL_UNIT_ASSIGNED_CONTEXT ( ( #8637, #9584, #3561 ) ) REPRESENTATION_CONTEXT ( 'NONE', 'WORKASPACE' ) );
#3078 = EDGE_LOOP ( 'NONE', ( #10984, #9107, #4541, #9373 ) ) ;
#3079 = SURFACE_SIDE_STYLE ('',( #8966 ) ) ;
#3080 = CARTESIAN_POINT ( 'NONE',  ( -776.0591541099515780, -108.7363888249951458, 787.7307138368706774 ) ) ;
#3081 = CARTESIAN_POINT ( 'NONE',  ( -749.9648858353448304, -110.1330551203182750, 778.5810003727748381 ) ) ;
#3082 = FACE_OUTER_BOUND ( 'NONE', #145, .T. ) ;
#3083 = CARTESIAN_POINT ( 'NONE',  ( -782.0855476851399999, -108.9823011274206692, 794.7596419508454346 ) ) ;
#3084 = CARTESIAN_POINT ( 'NONE',  ( -749.9670087136938719, -110.1856351680753932, 778.6173624739789147 ) ) ;
#3085 = MECHANICAL_DESIGN_GEOMETRIC_PRESENTATION_REPRESENTATION (  '', ( #1673 ), #10739 ) ;
#3086 =( NAMED_UNIT ( * ) SI_UNIT ( $, .STERADIAN. ) SOLID_ANGLE_UNIT ( ) );
#3087 = COLOUR_RGB ( '',0.7921568627450980005, 0.8196078431372548767, 0.9333333333333333481 ) ;
#3088 =( NAMED_UNIT ( * ) SI_UNIT ( $, .STERADIAN. ) SOLID_ANGLE_UNIT ( ) );
#3089 = EDGE_CURVE ( 'NONE', #181, #6172, #6027, .T. ) ;
#3090 = ORIENTED_EDGE ( 'NONE', *, *, #8641, .F. ) ;
#3091 = COLOUR_RGB ( '',0.9882352941176471006, 0.8980392156862745390, 0.8784313725490195957 ) ;
#3092 = B_SPLINE_CURVE_WITH_KNOTS ( 'NONE', 3,
 ( #8509, #855, #4339, #3315, #7625, #6725, #8456, #5121, #2476, #4288, #3432, #8336, #1750, #10167, #7684, #6845, #6614, #9179, #10994, #1530, #5174, #4109, #7523, #5880 ),
 .UNSPECIFIED., .F., .F.,
 ( 4, 2, 2, 2, 2, 1, 2, 2, 2, 2, 2, 1, 4 ),
 ( 0.5116754150559904568, 0.5282181308745597104, 0.5447608466931290749, 0.5613035625116983285, 0.5695749204209853422, 0.5778462783302723560, 0.6109317099673821083, 0.6440171416044918606, 0.7101880048786497479, 0.7432734365156948853, 0.7515447944249572521, 0.7598161523342196189, 0.7763588681526870650 ),
 .UNSPECIFIED. ) ;
#3093 = CARTESIAN_POINT ( 'NONE',  ( -784.9369854760000180, -108.7534680053411336, 778.3713325063841921 ) ) ;
#3094 = CARTESIAN_POINT ( 'NONE',  ( -784.9369854759999043, -107.8327725349999753, 778.5702852770000391 ) ) ;
#3095 = DIRECTION ( 'NONE',  ( 0.7071067812727359625, 0.000000000000000000, -0.7071067811003590720 ) ) ;
#3096 = PRESENTATION_STYLE_ASSIGNMENT (( #6346 ) ) ;
#3097 = CARTESIAN_POINT ( 'NONE',  ( -748.4719529701787906, -108.2247465828636450, 795.2837443501705366 ) ) ;
#3098 = CARTESIAN_POINT ( 'NONE',  ( -748.2510016991135444, -108.5435833823137841, 760.1838127884437881 ) ) ;
#3099 = SURFACE_SIDE_STYLE ('',( #3044 ) ) ;
#3100 = CARTESIAN_POINT ( 'NONE',  ( -745.1812908623456906, -107.8327725350000037, 796.1423237234878343 ) ) ;
#3101 = DIRECTION ( 'NONE',  ( -1.000000000000000000, 6.938893903907260918E-16, -1.224606353822379970E-16 ) ) ;
#3102 = FILL_AREA_STYLE ('',( #6461 ) ) ;
#3103 = VECTOR ( 'NONE', #6251, 1000.000000000000000 ) ;
#3104 = VERTEX_POINT ( 'NONE', #2629 ) ;
#3105 = ADVANCED_FACE ( 'NONE', ( #10258 ), #8551, .F. ) ;
#3106 = DIRECTION ( 'NONE',  ( 1.224606353822377751E-16, 1.000000000000000000, 0.000000000000000000 ) ) ;
#3107 = CYLINDRICAL_SURFACE ( 'NONE', #4393, 15.00000000000001421 ) ;
#3108 = STYLED_ITEM ( 'NONE', ( #9051 ), #9116 ) ;
#3109 = PRESENTATION_STYLE_ASSIGNMENT (( #4863 ) ) ;
#3110 = CARTESIAN_POINT ( 'NONE',  ( -755.4615929555467346, -108.5729756735262868, 789.2942719390034654 ) ) ;
#3111 = CARTESIAN_POINT ( 'NONE',  ( -749.9811337784235548, -107.8327725350000037, 778.8157852770442560 ) ) ;
#3112 = DIRECTION ( 'NONE',  ( 6.123031769111888756E-17, 4.248706781612112096E-32, -1.000000000000000000 ) ) ;
#3113 = CARTESIAN_POINT ( 'NONE',  ( -749.9459270969025511, -111.8711773361277437, 777.1490794781576597 ) ) ;
#3114 = LINE ( 'NONE', #4758, #9631 ) ;
#3115 = DIRECTION ( 'NONE',  ( -1.000000000000000000, 6.938893903907260918E-16, -1.224606353822379970E-16 ) ) ;
#3116 = LINE ( 'NONE', #6532, #3877 ) ;
#3117 = CARTESIAN_POINT ( 'NONE',  ( -784.9369854759999043, -107.8327725349999753, 797.6657852770000545 ) ) ;
#3118 = ORIENTED_EDGE ( 'NONE', *, *, #5484, .F. ) ;
#3119 = ORIENTED_EDGE ( 'NONE', *, *, #9665, .F. ) ;
#3120 = CARTESIAN_POINT ( 'NONE',  ( -764.7039924088560383, -111.7081711168663816, 762.6675103362422306 ) ) ;
#3121 = COLOUR_RGB ( '',0.9882352941176471006, 0.8980392156862745390, 0.8784313725490195957 ) ;
#3122 = EDGE_CURVE ( 'NONE', #1015, #224, #137, .T. ) ;
#3123 = ORIENTED_EDGE ( 'NONE', *, *, #10097, .F. ) ;
#3124 = FACE_OUTER_BOUND ( 'NONE', #10876, .T. ) ;
#3125 = SURFACE_SIDE_STYLE ('',( #10805 ) ) ;
#3126 = LINE ( 'NONE', #2127, #2998 ) ;
#3127 = CARTESIAN_POINT ( 'NONE',  ( -747.5155942812648391, -108.8876418816146128, 760.8943144732827477 ) ) ;
#3128 = CARTESIAN_POINT ( 'NONE',  ( -764.0565054774963301, -110.6239368231240263, 792.6399224800065895 ) ) ;
#3129 = EDGE_LOOP ( 'NONE', ( #761, #4446, #4081, #9929 ) ) ;
#3130 =( LENGTH_UNIT ( ) NAMED_UNIT ( * ) SI_UNIT ( .MILLI., .METRE. ) );
#3131 = CARTESIAN_POINT ( 'NONE',  ( -766.0869854760441058, -107.8327725349999895, 792.6216369745764041 ) ) ;
#3132 = CARTESIAN_POINT ( 'NONE',  ( -763.7875487263579544, -107.8680073384565787, 792.6216802761356348 ) ) ;
#3133 = EDGE_CURVE ( 'NONE', #6406, #9987, #8245, .T. ) ;
#3134 = VECTOR ( 'NONE', #7321, 1000.000000000000000 ) ;
#3135 = EDGE_CURVE ( 'NONE', #3072, #7862, #1229, .T. ) ;
#3136 = ORIENTED_EDGE ( 'NONE', *, *, #3197, .T. ) ;
#3137 =( NAMED_UNIT ( * ) SI_UNIT ( $, .STERADIAN. ) SOLID_ANGLE_UNIT ( ) );
#3138 = CARTESIAN_POINT ( 'NONE',  ( -765.8862304613031711, -110.1824658846388729, 762.6958379959829699 ) ) ;
#3139 = CARTESIAN_POINT ( 'NONE',  ( -749.9501571175095478, -109.8696221201890353, 777.0371536615617742 ) ) ;
#3140 = CARTESIAN_POINT ( 'NONE',  ( -782.7094310986782375, -107.8327725349999753, 793.8118853028669264 ) ) ;
#3141 = DIRECTION ( 'NONE',  ( -1.000000000000000000, 1.224606353822379970E-16, 6.123031769111888756E-17 ) ) ;
#3142 = CARTESIAN_POINT ( 'NONE',  ( -748.7908705777831528, -107.8327725656986757, 759.8933567755782406 ) ) ;
#3143 = LINE ( 'NONE', #10720, #7575 ) ;
#3144 = EDGE_LOOP ( 'NONE', ( #3123, #3023, #10394, #2174 ) ) ;
#3145 = DIRECTION ( 'NONE',  ( 0.000000000000000000, 0.000000000000000000, -1.000000000000000000 ) ) ;
#3146 = CARTESIAN_POINT ( 'NONE',  ( -764.2129047839008535, -111.3877451803864176, 797.6657852769999408 ) ) ;
#3147 = DIRECTION ( 'NONE',  ( 0.000000000000000000, 0.000000000000000000, -1.000000000000000000 ) ) ;
#3148 = CARTESIAN_POINT ( 'NONE',  ( -779.9033926455099390, -108.3989977910955247, 776.6614807004568775 ) ) ;
#3149 = CARTESIAN_POINT ( 'NONE',  ( -748.5095149336764280, -108.1253228641060957, 760.0271312414363365 ) ) ;
#3150 = CARTESIAN_POINT ( 'NONE',  ( -783.1692185229999268, -112.9327725349999980, 757.6657852770000545 ) ) ;
#3151 = CARTESIAN_POINT ( 'NONE',  ( -765.6307202079127592, -108.4151032853807237, 762.6818099902098993 ) ) ;
#3152 = DIRECTION ( 'NONE',  ( 6.123031769111888756E-17, 1.000000000000000000, 6.123031769111888756E-17 ) ) ;
#3153 = CARTESIAN_POINT ( 'NONE',  ( -749.9811337787117509, -110.8327725350000179, 778.8157852770220870 ) ) ;
#3154 = ORIENTED_EDGE ( 'NONE', *, *, #7691, .F. ) ;
#3155 =( GEOMETRIC_REPRESENTATION_CONTEXT ( 3 ) GLOBAL_UNCERTAINTY_ASSIGNED_CONTEXT ( ( #1952 ) ) GLOBAL_UNIT_ASSIGNED_CONTEXT ( ( #2985, #10676, #4692 ) ) REPRESENTATION_CONTEXT ( 'NONE', 'WORKASPACE' ) );
#3156 = CARTESIAN_POINT ( 'NONE',  ( -763.7869566200937470, -110.8327727272723564, 792.6216329698869458 ) ) ;
#3157 =( LENGTH_UNIT ( ) NAMED_UNIT ( * ) SI_UNIT ( .MILLI., .METRE. ) );
#3158 =( NAMED_UNIT ( * ) PLANE_ANGLE_UNIT ( ) SI_UNIT ( $, .RADIAN. ) );
#3159 = UNCERTAINTY_MEASURE_WITH_UNIT (LENGTH_MEASURE( 1.000000000000000082E-05 ), #6894, 'distance_accuracy_value', 'NONE');
#3160 = EDGE_CURVE ( 'NONE', #3104, #4716, #1572, .T. ) ;
#3161 =( LENGTH_UNIT ( ) NAMED_UNIT ( * ) SI_UNIT ( .MILLI., .METRE. ) );
#3162 = CARTESIAN_POINT ( 'NONE',  ( -784.9369854760000180, -110.8327725350000037, 778.5702852770000391 ) ) ;
#3163 = EDGE_CURVE ( 'NONE', #10920, #832, #1186, .T. ) ;
#3164 = CARTESIAN_POINT ( 'NONE',  ( -765.9654580725567712, -108.3538949831732623, 762.7006102295895289 ) ) ;
#3165 =( NAMED_UNIT ( * ) PLANE_ANGLE_UNIT ( ) SI_UNIT ( $, .RADIAN. ) );
#3166 = VECTOR ( 'NONE', #7809, 1000.000000000000000 ) ;
#3167 = CARTESIAN_POINT ( 'NONE',  ( -748.6945476610034120, -108.2969064647349597, 795.3964265258122168 ) ) ;
#3168 = VECTOR ( 'NONE', #3101, 1000.000000000000000 ) ;
#3169 =( NAMED_UNIT ( * ) SI_UNIT ( $, .STERADIAN. ) SOLID_ANGLE_UNIT ( ) );
#3170 = VERTEX_POINT ( 'NONE', #7960 ) ;
#3171 = VECTOR ( 'NONE', #2077, 1000.000000000000000 ) ;
#3172 = VECTOR ( 'NONE', #9041, 1000.000000000000000 ) ;
#3173 = VERTEX_POINT ( 'NONE', #9914 ) ;
#3174 = CARTESIAN_POINT ( 'NONE',  ( -781.3318039216416082, -108.5698092347748087, 760.0077830789412019 ) ) ;
#3175 = EDGE_LOOP ( 'NONE', ( #6069, #7963, #5533, #10802, #2402 ) ) ;
#3176 = SURFACE_SIDE_STYLE ('',( #2232 ) ) ;
#3177 = UNCERTAINTY_MEASURE_WITH_UNIT (LENGTH_MEASURE( 1.000000000000000082E-05 ), #2578, 'distance_accuracy_value', 'NONE');
#3178 = CARTESIAN_POINT ( 'NONE',  ( -779.9365549488272791, -111.9770345172968149, 777.5401550387058478 ) ) ;
#3179 = CARTESIAN_POINT ( 'NONE',  ( -748.6958629034618298, -108.2937911095122274, 759.9345478540296881 ) ) ;
#3180 = FACE_OUTER_BOUND ( 'NONE', #1005, .T. ) ;
#3181 = EDGE_LOOP ( 'NONE', ( #1088, #7492, #6926, #1621 ) ) ;
#3182 = AXIS2_PLACEMENT_3D ( 'NONE', #3387, #2547, #1710 ) ;
#3183 = DIRECTION ( 'NONE',  ( -1.000000000000000000, 1.224606353822379970E-16, 6.123031769111888756E-17 ) ) ;
#3184 = CARTESIAN_POINT ( 'NONE',  ( -765.9757558548169527, -108.3476187358369742, 792.6305103477174043 ) ) ;
#3185 = FILL_AREA_STYLE ('',( #4153 ) ) ;
#3186 = PRESENTATION_LAYER_ASSIGNMENT (  '', '', ( #5172 ) ) ;
#3187 = VERTEX_POINT ( 'NONE', #9862 ) ;
#3188 = CARTESIAN_POINT ( 'NONE',  ( -782.5808276000022943, -108.0925981641926228, 761.2479771670265336 ) ) ;
#3189 = COLOUR_RGB ( '',0.9882352941176471006, 0.8980392156862745390, 0.8784313725490195957 ) ;
#3190 = VERTEX_POINT ( 'NONE', #9138 ) ;
#3191 = CARTESIAN_POINT ( 'NONE',  ( -764.7842956269990964, -108.9827725350000236, 757.6657852770000545 ) ) ;
#3192 = CARTESIAN_POINT ( 'NONE',  ( -765.8193793048187672, -110.0945512692019150, 762.6917442932425502 ) ) ;
#3193 = CARTESIAN_POINT ( 'NONE',  ( -749.9395122442156207, -109.7161736133032974, 777.9415814071358000 ) ) ;
#3194 = CARTESIAN_POINT ( 'NONE',  ( -763.7878921695380541, -107.8865626299541987, 762.7098404057795733 ) ) ;
#3195 = CARTESIAN_POINT ( 'NONE',  ( -781.7144515122967050, -108.8902368722198588, 795.0825347269229724 ) ) ;
#3196 = ORIENTED_EDGE ( 'NONE', *, *, #10350, .F. ) ;
#3197 = EDGE_CURVE ( 'NONE', #4663, #2086, #329, .T. ) ;
#3198 = DIRECTION ( 'NONE',  ( 0.7071067811865957564, 0.000000000000000000, -0.7071067811864991670 ) ) ;
#3199 = CARTESIAN_POINT ( 'NONE',  ( -779.9165431237067878, -111.2876818445320879, 776.8824308889520580 ) ) ;
#3200 = AXIS2_PLACEMENT_3D ( 'NONE', #8251, #4067, #1435 ) ;
#3201 = VERTEX_POINT ( 'NONE', #3213 ) ;
#3202 = CARTESIAN_POINT ( 'NONE',  ( -782.1543972518633154, -108.9752285554504994, 760.6445589468409025 ) ) ;
#3203 = CARTESIAN_POINT ( 'NONE',  ( -784.9369854760001317, -108.9828452941604127, 777.8179180571663665 ) ) ;
#3204 = STYLED_ITEM ( 'NONE', ( #5323 ), #11021 ) ;
#3205 = LINE ( 'NONE', #5620, #1641 ) ;
#3206 = SURFACE_STYLE_USAGE ( .BOTH. , #7468 ) ;
#3207 = PRESENTATION_LAYER_ASSIGNMENT (  '', '', ( #358 ) ) ;
#3208 = CARTESIAN_POINT ( 'NONE',  ( -748.5310946751342271, -108.0429339306229508, 760.0155982440950311 ) ) ;
#3209 = SURFACE_STYLE_FILL_AREA ( #10840 ) ;
#3210 = CARTESIAN_POINT ( 'NONE',  ( -778.9369854660000101, -107.8327725349999753, 788.5702852769999254 ) ) ;
#3211 = ADVANCED_FACE ( 'NONE', ( #4606 ), #8011, .F. ) ;
#3212 =( GEOMETRIC_REPRESENTATION_CONTEXT ( 3 ) GLOBAL_UNCERTAINTY_ASSIGNED_CONTEXT ( ( #5955 ) ) GLOBAL_UNIT_ASSIGNED_CONTEXT ( ( #8796, #293, #3720 ) ) REPRESENTATION_CONTEXT ( 'NONE', 'WORKASPACE' ) );
#3213 = CARTESIAN_POINT ( 'NONE',  ( -750.9369854760000180, -107.8327725350000037, 788.5702852769999254 ) ) ;
#3214 = FILL_AREA_STYLE ('',( #3390 ) ) ;
#3215 = CARTESIAN_POINT ( 'NONE',  ( -749.9373788201392017, -111.9774956962377388, 777.7763563916007570 ) ) ;
#3216 = ORIENTED_EDGE ( 'NONE', *, *, #6149, .F. ) ;
#3217 = AXIS2_PLACEMENT_3D ( 'NONE', #1527, #7344, #10055 ) ;
#3218 = CARTESIAN_POINT ( 'NONE',  ( -744.9369854760000180, -107.8327725349999895, 787.6657852769999408 ) ) ;
#3219 = PLANE ( 'NONE',  #9364 ) ;
#3220 = CYLINDRICAL_SURFACE ( 'NONE', #10826, 0.9044999999999747686 ) ;
#3221 = CARTESIAN_POINT ( 'NONE',  ( -755.6535113157299293, -108.3848398924389187, 789.4478534585828129 ) ) ;
#3222 = PRESENTATION_STYLE_ASSIGNMENT (( #3453 ) ) ;
#3223 = FACE_OUTER_BOUND ( 'NONE', #1340, .T. ) ;
#3224 = PRESENTATION_STYLE_ASSIGNMENT (( #10800 ) ) ;
#3225 = CARTESIAN_POINT ( 'NONE',  ( -749.9369854760000180, -107.8327725350000037, 792.6657852769999408 ) ) ;
#3226 = ORIENTED_EDGE ( 'NONE', *, *, #3859, .T. ) ;
#3227 = VECTOR ( 'NONE', #1694, 1000.000000000000000 ) ;
#3228 = EDGE_CURVE ( 'NONE', #7442, #10270, #10125, .T. ) ;
#3229 = ORIENTED_EDGE ( 'NONE', *, *, #503, .T. ) ;
#3230 = CARTESIAN_POINT ( 'NONE',  ( -781.8507415960945082, -108.9522388700594462, 760.3535449149187571 ) ) ;
#3231 = ORIENTED_EDGE ( 'NONE', *, *, #143, .T. ) ;
#3232 = DIRECTION ( 'NONE',  ( -0.7071067811865470176, 8.659274570719349251E-17, 0.7071067811865480168 ) ) ;
#3233 = CARTESIAN_POINT ( 'NONE',  ( -766.0869854759838518, -110.8327725350000179, 762.7099335792089505 ) ) ;
#3234 = AXIS2_PLACEMENT_3D ( 'NONE', #10677, #2256, #5475 ) ;
#3235 = CARTESIAN_POINT ( 'NONE',  ( -765.8414854760000026, -110.8327725350000037, 797.6657852869999488 ) ) ;
#3236 = CARTESIAN_POINT ( 'NONE',  ( -779.8928328113362340, -110.8327727445981310, 776.5157540817701829 ) ) ;
#3237 = CARTESIAN_POINT ( 'NONE',  ( -765.8419207189258486, -110.7418228007824723, 792.6384634741776836 ) ) ;
#3238 = ORIENTED_EDGE ( 'NONE', *, *, #5569, .T. ) ;
#3239 = SURFACE_STYLE_FILL_AREA ( #9936 ) ;
#3240 = CARTESIAN_POINT ( 'NONE',  ( -765.4029855000713951, -108.8868752372068656, 792.6580142501088631 ) ) ;
#3241 = DIRECTION ( 'NONE',  ( 1.224606353822379970E-16, 0.000000000000000000, -1.000000000000000000 ) ) ;
#3242 = VECTOR ( 'NONE', #8694, 1000.000000000000000 ) ;
#3243 = CARTESIAN_POINT ( 'NONE',  ( -753.7869854759999271, -107.8327725350000037, 757.6657852770000545 ) ) ;
#3244 = ORIENTED_EDGE ( 'NONE', *, *, #4570, .T. ) ;
#3245 =( GEOMETRIC_REPRESENTATION_CONTEXT ( 3 ) GLOBAL_UNCERTAINTY_ASSIGNED_CONTEXT ( ( #4655 ) ) GLOBAL_UNIT_ASSIGNED_CONTEXT ( ( #5436, #8710, #1899 ) ) REPRESENTATION_CONTEXT ( 'NONE', 'WORKASPACE' ) );
#3246 = EDGE_CURVE ( 'NONE', #7335, #8474, #9302, .T. ) ;
#3247 = ORIENTED_EDGE ( 'NONE', *, *, #5512, .T. ) ;
#3248 = CARTESIAN_POINT ( 'NONE',  ( -782.5990918002542003, -107.8492211322347032, 761.2826041698103836 ) ) ;
#3249 = VERTEX_POINT ( 'NONE', #1544 ) ;
#3250 = STYLED_ITEM ( 'NONE', ( #4588 ), #2479 ) ;
#3251 = CARTESIAN_POINT ( 'NONE',  ( -782.5632278754877689, -108.6272973850320938, 794.1159736902172881 ) ) ;
#3252 = CARTESIAN_POINT ( 'NONE',  ( -765.0087566275925610, -109.6849209276715271, 762.6659419221251710 ) ) ;
#3253 = CARTESIAN_POINT ( 'NONE',  ( -749.9371107642562038, -109.6845428857249090, 777.6011528786119698 ) ) ;
#3254 = CARTESIAN_POINT ( 'NONE',  ( -764.2421727067908250, -108.7688726352872521, 762.6814535439893916 ) ) ;
#3255 =( NAMED_UNIT ( * ) PLANE_ANGLE_UNIT ( ) SI_UNIT ( $, .RADIAN. ) );
#3256 = VERTEX_POINT ( 'NONE', #1661 ) ;
#3257 = FACE_OUTER_BOUND ( 'NONE', #10698, .T. ) ;
#3258 = CARTESIAN_POINT ( 'NONE',  ( -778.9369854660000101, -107.8327725349999753, 766.7612852770000700 ) ) ;
#3259 = CARTESIAN_POINT ( 'NONE',  ( -763.7869566202524538, -107.8327723427286458, 762.7099375841617075 ) ) ;
#3260 = CARTESIAN_POINT ( 'NONE',  ( -781.3201665831344371, -107.8492211312643576, 795.3278916012824311 ) ) ;
#3261 = ORIENTED_EDGE ( 'NONE', *, *, #2994, .F. ) ;
#3262 = CARTESIAN_POINT ( 'NONE',  ( -781.2134451604545120, -108.3712562865876663, 759.9508122066988562 ) ) ;
#3263 = CARTESIAN_POINT ( 'NONE',  ( -784.9369854760001317, -108.9535199125776330, 777.3662238478724475 ) ) ;
#3264 =( NAMED_UNIT ( * ) SI_UNIT ( $, .STERADIAN. ) SOLID_ANGLE_UNIT ( ) );
#3265 = CARTESIAN_POINT ( 'NONE',  ( -779.8965986148502907, -108.1765544748606374, 776.5653972412769690 ) ) ;
#3266 = MECHANICAL_DESIGN_GEOMETRIC_PRESENTATION_REPRESENTATION (  '', ( #5760 ), #10393 ) ;
#3267 = SURFACE_STYLE_USAGE ( .BOTH. , #10900 ) ;
#3268 = CARTESIAN_POINT ( 'NONE',  ( -774.6888339272942403, -108.7030127611356960, 789.0632570879467949 ) ) ;
#3269 = FACE_OUTER_BOUND ( 'NONE', #3289, .T. ) ;
#3270 = CARTESIAN_POINT ( 'NONE',  ( -765.7468140698280195, -110.4297672681118456, 762.6876613400445422 ) ) ;
#3271 = CARTESIAN_POINT ( 'NONE',  ( -764.9369854760000180, -111.9828765903759944, 762.6657852770000545 ) ) ;
#3272 =( NAMED_UNIT ( * ) PLANE_ANGLE_UNIT ( ) SI_UNIT ( $, .RADIAN. ) );
#3273 = EDGE_LOOP ( 'NONE', ( #9548, #10107, #8541, #5546, #1454 ) ) ;
#3274 = PRESENTATION_LAYER_ASSIGNMENT (  '', '', ( #8285 ) ) ;
#3275 = VECTOR ( 'NONE', #2617, 1000.000000000000000 ) ;
#3276 = EDGE_CURVE ( 'NONE', #2639, #6197, #10959, .T. ) ;
#3277 = SURFACE_SIDE_STYLE ('',( #10911 ) ) ;
#3278 = PRESENTATION_STYLE_ASSIGNMENT (( #711 ) ) ;
#3279 = CARTESIAN_POINT ( 'NONE',  ( -764.0331909631697727, -110.8706288854151865, 792.6385324148369591 ) ) ;
#3280 = UNCERTAINTY_MEASURE_WITH_UNIT (LENGTH_MEASURE( 1.000000000000000082E-05 ), #1184, 'distance_accuracy_value', 'NONE');
#3281 = FACE_OUTER_BOUND ( 'NONE', #2106, .T. ) ;
#3282 = CARTESIAN_POINT ( 'NONE',  ( -784.9369854760001317, -111.3878480100547534, 776.9416017552149469 ) ) ;
#3283 = CARTESIAN_POINT ( 'NONE',  ( -783.4135239234877872, -107.8327725349999753, 757.9100906623458513 ) ) ;
#3284 = AXIS2_PLACEMENT_3D ( 'NONE', #4199, #8537, #9425 ) ;
#3285 = CARTESIAN_POINT ( 'NONE',  ( -784.9369854760000180, -107.8327725349999895, 767.6657852770000545 ) ) ;
#3286 =( NAMED_UNIT ( * ) PLANE_ANGLE_UNIT ( ) SI_UNIT ( $, .RADIAN. ) );
#3287 = CARTESIAN_POINT ( 'NONE',  ( -744.9369854760000180, -107.8327725350000037, 778.5702852770000391 ) ) ;
#3288 = CARTESIAN_POINT ( 'NONE',  ( -774.5651617545258887, -108.6580530936023763, 766.1636162205626306 ) ) ;
#3289 = EDGE_LOOP ( 'NONE', ( #9000, #7223, #2760, #1446 ) ) ;
#3290 = ORIENTED_EDGE ( 'NONE', *, *, #5485, .F. ) ;
#3291 = DIRECTION ( 'NONE',  ( 1.000000000000000000, 0.000000000000000000, 0.000000000000000000 ) ) ;
#3292 = ORIENTED_EDGE ( 'NONE', *, *, #7328, .F. ) ;
#3293 = CARTESIAN_POINT ( 'NONE',  ( -783.1692185229999268, -107.8327725349999753, 797.6657852770000545 ) ) ;
#3294 = UNCERTAINTY_MEASURE_WITH_UNIT (LENGTH_MEASURE( 1.000000000000000082E-05 ), #8263, 'distance_accuracy_value', 'NONE');
#3295 =( LENGTH_UNIT ( ) NAMED_UNIT ( * ) SI_UNIT ( .MILLI., .METRE. ) );
#3296 = CARTESIAN_POINT ( 'NONE',  ( -766.0798562114398464, -107.9784949731223094, 792.6221897405716845 ) ) ;
#3297 = CARTESIAN_POINT ( 'NONE',  ( -784.9369854759999043, -107.8327725349999753, 797.6657852770000545 ) ) ;
#3298 = ORIENTED_EDGE ( 'NONE', *, *, #9798, .T. ) ;
#3299 = EDGE_CURVE ( 'NONE', #6646, #4827, #5132, .T. ) ;
#3300 = CARTESIAN_POINT ( 'NONE',  ( -754.9369854760000180, -107.8327725349999895, 763.6657852770000545 ) ) ;
#3301 = CARTESIAN_POINT ( 'NONE',  ( -779.8928413125858015, -110.8176106056382935, 776.5158390751729485 ) ) ;
#3302 = SURFACE_SIDE_STYLE ('',( #8385 ) ) ;
#3303 = EDGE_LOOP ( 'NONE', ( #7163, #10930, #1362, #5935, #5390 ) ) ;
#3304 = VERTEX_POINT ( 'NONE', #8472 ) ;
#3305 = CARTESIAN_POINT ( 'NONE',  ( -781.5449480928683670, -108.4582056104056988, 760.1330534666110452 ) ) ;
#3306 = VERTEX_POINT ( 'NONE', #5834 ) ;
#3307 =( GEOMETRIC_REPRESENTATION_CONTEXT ( 3 ) GLOBAL_UNCERTAINTY_ASSIGNED_CONTEXT ( ( #7107 ) ) GLOBAL_UNIT_ASSIGNED_CONTEXT ( ( #3157, #4861, #9145 ) ) REPRESENTATION_CONTEXT ( 'NONE', 'WORKASPACE' ) );
#3308 = CARTESIAN_POINT ( 'NONE',  ( -781.7843572523971716, -108.9254369323496121, 795.0304738061807939 ) ) ;
#3309 = CARTESIAN_POINT ( 'NONE',  ( -765.8880904494229753, -110.1849375388569570, 792.6357907207417384 ) ) ;
#3310 = CARTESIAN_POINT ( 'NONE',  ( -753.1522537255016232, -108.3803604630700761, 786.9458773349925877 ) ) ;
#3311 = CARTESIAN_POINT ( 'NONE',  ( -763.9766788345768873, -108.4937258892184673, 762.6957550736048006 ) ) ;
#3312 = SURFACE_STYLE_FILL_AREA ( #8507 ) ;
#3313 = ORIENTED_EDGE ( 'NONE', *, *, #6482, .T. ) ;
#3314 = ADVANCED_FACE ( 'NONE', ( #9193, #8520 ), #2550, .F. ) ;
#3315 = CARTESIAN_POINT ( 'NONE',  ( -764.0447138147948181, -107.9862443104314167, 762.6923462868061279 ) ) ;
#3316 =( NAMED_UNIT ( * ) PLANE_ANGLE_UNIT ( ) SI_UNIT ( $, .RADIAN. ) );
#3317 = EDGE_CURVE ( 'NONE', #6252, #791, #8020, .T. ) ;
#3318 = FILL_AREA_STYLE_COLOUR ( '', #1922 ) ;
#3319 = CARTESIAN_POINT ( 'NONE',  ( -779.9096930037773063, -110.8687822899991744, 776.7613355607751373 ) ) ;
#3320 = B_SPLINE_CURVE_WITH_KNOTS ( 'NONE', 3,
 ( #1112, #10527, #9706, #3740, #4535, #2831, #3681, #5251, #9651, #8648, #133, #7938, #1995, #3572, #2725, #10620, #8979, #576, #9812, #6348, #2942, #1479, #2209, #4002, #1324, #9029, #4745, #5623, #6513, #8141, #9911, #4852, #9751, #6566, #2156, #6402, #5528, #7419, #5728, #2100, #10679 ),
 .UNSPECIFIED., .F., .F.,
 ( 4, 2, 2, 1, 1, 1, 1, 2, 2, 2, 1, 1, 1, 1, 2, 2, 2, 2, 2, 1, 1, 1, 2, 2, 1, 1, 4 ),
 ( 0.000000000000000000, 0.06242277395887192715, 0.06437348564510891880, 0.06632419733134591044, 0.07022562070381987986, 0.07802846744876784646, 0.09363416093873168367, 0.1248455479186269951, 0.1872683218784521320, 0.1892190335647206401, 0.1911697452509891482, 0.1950711686236305531, 0.2028740153689685966, 0.2184797088597474068, 0.2496910958413049997, 0.2809024828228626203, 0.3121138698044202964, 0.3745366437675791693, 0.3784380671402400309, 0.3823394905129008925, 0.3901423372582584204, 0.4057480307490080040, 0.4369594177305318738, 0.4447622644759067767, 0.4525651112212817351, 0.4681708047120443084, 0.4993821916935727856 ),
 .UNSPECIFIED. ) ;
#3321 = ORIENTED_EDGE ( 'NONE', *, *, #5792, .F. ) ;
#3322 = CARTESIAN_POINT ( 'NONE',  ( -782.0214249582948014, -108.9830243426971350, 760.5075544914949432 ) ) ;
#3323 = PRESENTATION_STYLE_ASSIGNMENT (( #10340 ) ) ;
#3324 = CARTESIAN_POINT ( 'NONE',  ( -749.9388104545599845, -108.9587591448622419, 777.4312148666601843 ) ) ;
#3325 = CARTESIAN_POINT ( 'NONE',  ( -779.9143828085358336, -108.6358504630647559, 778.4889506210074615 ) ) ;
#3326 = CARTESIAN_POINT ( 'NONE',  ( -747.3076357347748626, -108.1738327484034130, 794.1102788752795050 ) ) ;
#3327 = CARTESIAN_POINT ( 'NONE',  ( -774.7192326187499702, -108.7108278643397625, 789.0371472229932124 ) ) ;
#3328 = SURFACE_STYLE_USAGE ( .BOTH. , #11008 ) ;
#3329 = SURFACE_SIDE_STYLE ('',( #7638 ) ) ;
#3330 =( NAMED_UNIT ( * ) SI_UNIT ( $, .STERADIAN. ) SOLID_ANGLE_UNIT ( ) );
#3331 = PRESENTATION_STYLE_ASSIGNMENT (( #10906 ) ) ;
#3332 = ORIENTED_EDGE ( 'NONE', *, *, #10684, .F. ) ;
#3333 = CARTESIAN_POINT ( 'NONE',  ( -747.2748001954167876, -107.8327725350000037, 761.2827561625833823 ) ) ;
#3334 = DIRECTION ( 'NONE',  ( 0.7071067811865480168, -4.906538933386822880E-16, -0.7071067811865470176 ) ) ;
#3335 = CARTESIAN_POINT ( 'NONE',  ( -755.8414854759998889, -107.8327725350000037, 797.6657852869999488 ) ) ;
#3336 = DIRECTION ( 'NONE',  ( 1.000000000000000000, -9.251858538542961967E-16, 0.000000000000000000 ) ) ;
#3337 = SURFACE_STYLE_FILL_AREA ( #7648 ) ;
#3338 = EDGE_CURVE ( 'NONE', #3762, #2858, #3500, .T. ) ;
#3339 = FILL_AREA_STYLE_COLOUR ( '', #570 ) ;
#3340 =( NAMED_UNIT ( * ) SI_UNIT ( $, .STERADIAN. ) SOLID_ANGLE_UNIT ( ) );
#3341 = DIRECTION ( 'NONE',  ( 1.000000000000000000, 0.000000000000000000, 6.123031769111888756E-17 ) ) ;
#3342 = CARTESIAN_POINT ( 'NONE',  ( -774.7004503506980200, -108.7065810184546280, 766.2782105921882021 ) ) ;
#3343 = VERTEX_POINT ( 'NONE', #2491 ) ;
#3344 = ORIENTED_EDGE ( 'NONE', *, *, #3859, .F. ) ;
#3345 = CARTESIAN_POINT ( 'NONE',  ( -782.0308421512277164, -108.9823011274338711, 760.5172230692046469 ) ) ;
#3346 = ORIENTED_EDGE ( 'NONE', *, *, #6320, .F. ) ;
#3347 = CARTESIAN_POINT ( 'NONE',  ( -763.8355000220724378, -111.1728738976625408, 762.7062539780090447 ) ) ;
#3348 = PRESENTATION_STYLE_ASSIGNMENT (( #7662 ) ) ;
#3349 =( GEOMETRIC_REPRESENTATION_CONTEXT ( 3 ) GLOBAL_UNCERTAINTY_ASSIGNED_CONTEXT ( ( #2847 ) ) GLOBAL_UNIT_ASSIGNED_CONTEXT ( ( #6502, #7348, #3088 ) ) REPRESENTATION_CONTEXT ( 'NONE', 'WORKASPACE' ) );
#3350 = CARTESIAN_POINT ( 'NONE',  ( -744.9369854760000180, -107.8327725350000037, 778.5702852770000391 ) ) ;
#3351 = CARTESIAN_POINT ( 'NONE',  ( -765.2560762086113755, -109.9865193039788096, 792.6623921159864494 ) ) ;
#3352 = ORIENTED_EDGE ( 'NONE', *, *, #6636, .F. ) ;
#3353 = AXIS2_PLACEMENT_3D ( 'NONE', #755, #65, #4463 ) ;
#3354 = PRODUCT_DEFINITION_SHAPE ( 'NONE', 'NONE',  #1084 ) ;
#3355 = PRESENTATION_STYLE_ASSIGNMENT (( #7394 ) ) ;
#3356 = CARTESIAN_POINT ( 'NONE',  ( -779.9351604974592647, -109.7067859253145770, 777.4312148680280643 ) ) ;
#3357 = VECTOR ( 'NONE', #5818, 1000.000000000000000 ) ;
#3358 = DIRECTION ( 'NONE',  ( 0.000000000000000000, 0.000000000000000000, -1.000000000000000000 ) ) ;
#3359 = EDGE_CURVE ( 'NONE', #1528, #5057, #2422, .T. ) ;
#3360 = SURFACE_STYLE_FILL_AREA ( #10098 ) ;
#3361 = ORIENTED_EDGE ( 'NONE', *, *, #469, .F. ) ;
#3362 = ORIENTED_EDGE ( 'NONE', *, *, #9643, .F. ) ;
#3363 = CARTESIAN_POINT ( 'NONE',  ( -782.5986328396963927, -107.8777010249428088, 761.2817210523671747 ) ) ;
#3364 = ORIENTED_EDGE ( 'NONE', *, *, #9946, .F. ) ;
#3365 = COLOUR_RGB ( '',0.9882352941176471006, 0.8980392156862745390, 0.8784313725490195957 ) ;
#3366 = CARTESIAN_POINT ( 'NONE',  ( -765.7513414603160982, -111.2275520537343994, 762.6879014143075892 ) ) ;
#3367 = STYLED_ITEM ( 'NONE', ( #9368 ), #10179 ) ;
#3368 = SURFACE_STYLE_USAGE ( .BOTH. , #6783 ) ;
#3369 = DIRECTION ( 'NONE',  ( -1.000000000000000000, 0.000000000000000000, 0.000000000000000000 ) ) ;
#3370 = LINE ( 'NONE', #2357, #385 ) ;
#3371 = ORIENTED_EDGE ( 'NONE', *, *, #7650, .T. ) ;
#3372 = STYLED_ITEM ( 'NONE', ( #1667 ), #4358 ) ;
#3373 = FILL_AREA_STYLE ('',( #2589 ) ) ;
#3374 = CARTESIAN_POINT ( 'NONE',  ( -781.3200595894419394, -107.8410026921775540, 795.3279471798025497 ) ) ;
#3375 = PRESENTATION_LAYER_ASSIGNMENT (  '', '', ( #4817 ) ) ;
#3376 = AXIS2_PLACEMENT_3D ( 'NONE', #5644, #9045, #1388 ) ;
#3377 = ADVANCED_FACE ( 'NONE', ( #3559 ), #357, .F. ) ;
#3378 = ORIENTED_EDGE ( 'NONE', *, *, #7879, .T. ) ;
#3379 = ADVANCED_FACE ( 'NONE', ( #4582 ), #249, .F. ) ;
#3380 = DIRECTION ( 'NONE',  ( -1.493081916784099899E-15, 1.121007836672977917E-30, -1.000000000000000000 ) ) ;
#3381 = SURFACE_SIDE_STYLE ('',( #863 ) ) ;
#3382 = MECHANICAL_DESIGN_GEOMETRIC_PRESENTATION_REPRESENTATION (  '', ( #5879 ), #706 ) ;
#3383 = CARTESIAN_POINT ( 'NONE',  ( -749.9685203063502286, -108.4472806119020873, 776.6936334100186059 ) ) ;
#3384 = CARTESIAN_POINT ( 'NONE',  ( -779.9017476157000601, -108.3504032974606304, 778.6935350494161412 ) ) ;
#3385 = PRESENTATION_LAYER_ASSIGNMENT (  '', '', ( #346 ) ) ;
#3386 = CARTESIAN_POINT ( 'NONE',  ( -783.1692185229999268, -107.8327725349999753, 757.6657852770000545 ) ) ;
#3387 = CARTESIAN_POINT ( 'NONE',  ( -779.9369854760000180, -108.9829519867509902, 762.6657852770000545 ) ) ;
#3388 =( NAMED_UNIT ( * ) PLANE_ANGLE_UNIT ( ) SI_UNIT ( $, .RADIAN. ) );
#3389 = CIRCLE ( 'NONE', #1418, 1.149999999999984368 ) ;
#3390 = FILL_AREA_STYLE_COLOUR ( '', #10567 ) ;
#3391 = CIRCLE ( 'NONE', #2860, 1.150000000000056755 ) ;
#3392 = ORIENTED_EDGE ( 'NONE', *, *, #6574, .T. ) ;
#3393 = EDGE_CURVE ( 'NONE', #1316, #2343, #5354, .T. ) ;
#3394 = CARTESIAN_POINT ( 'NONE',  ( -765.5176516287373261, -111.8370825236125938, 757.6657852770001682 ) ) ;
#3395 = COLOUR_RGB ( '',0.9882352941176471006, 0.8980392156862745390, 0.8784313725490195957 ) ;
#3396 = CARTESIAN_POINT ( 'NONE',  ( -753.0092181651982628, -107.8327725350000037, 786.7612988402557903 ) ) ;
#3397 = CARTESIAN_POINT ( 'NONE',  ( -784.9369854759999043, -107.8327725349999753, 797.6657852770000545 ) ) ;
#3398 = CARTESIAN_POINT ( 'NONE',  ( -765.5176516287402819, -109.8284625463887920, 797.6657852769998271 ) ) ;
#3399 = PRESENTATION_LAYER_ASSIGNMENT (  '', '', ( #3036 ) ) ;
#3400 = UNCERTAINTY_MEASURE_WITH_UNIT (LENGTH_MEASURE( 1.000000000000000082E-05 ), #5076, 'distance_accuracy_value', 'NONE');
#3401 = DIRECTION ( 'NONE',  ( -1.000000000000000000, 1.224606353822379970E-16, 6.123031769111888756E-17 ) ) ;
#3402 =( LENGTH_UNIT ( ) NAMED_UNIT ( * ) SI_UNIT ( .MILLI., .METRE. ) );
#3403 = LINE ( 'NONE', #6598, #6409 ) ;
#3404 =( NAMED_UNIT ( * ) PLANE_ANGLE_UNIT ( ) SI_UNIT ( $, .RADIAN. ) );
#3405 = ORIENTED_EDGE ( 'NONE', *, *, #3246, .T. ) ;
#3406 = VECTOR ( 'NONE', #5564, 1000.000000000000000 ) ;
#3407 = PRESENTATION_LAYER_ASSIGNMENT (  '', '', ( #1979 ) ) ;
#3408 = ORIENTED_EDGE ( 'NONE', *, *, #1278, .T. ) ;
#3409 = CARTESIAN_POINT ( 'NONE',  ( -784.9369854759999043, -107.8327725349999753, 797.6657852770000545 ) ) ;
#3410 = ORIENTED_EDGE ( 'NONE', *, *, #4464, .T. ) ;
#3411 = CARTESIAN_POINT ( 'NONE',  ( -763.7868278959875852, -110.8627701773962144, 762.7099456967165452 ) ) ;
#3412 = CYLINDRICAL_SURFACE ( 'NONE', #8107, 0.9044999999999747686 ) ;
#3413 = UNCERTAINTY_MEASURE_WITH_UNIT (LENGTH_MEASURE( 1.000000000000000082E-05 ), #1144, 'distance_accuracy_value', 'NONE');
#3414 = MECHANICAL_DESIGN_GEOMETRIC_PRESENTATION_REPRESENTATION (  '', ( #1441 ), #8221 ) ;
#3415 = CARTESIAN_POINT ( 'NONE',  ( -764.0325302063987465, -110.8327725269479203, 762.6930249691179142 ) ) ;
#3416 = CARTESIAN_POINT ( 'NONE',  ( -765.9784460518075093, -108.3264517969692520, 792.6296106514964777 ) ) ;
#3417 = DIRECTION ( 'NONE',  ( 0.7071067812727520607, -8.659274571775018938E-17, 0.7071067811003429737 ) ) ;
#3418 = CARTESIAN_POINT ( 'NONE',  ( -749.9375203042566227, -108.7280918562668433, 777.7969326858958539 ) ) ;
#3419 = CARTESIAN_POINT ( 'NONE',  ( -779.9348076042249431, -109.7114781420877279, 777.4094248153722901 ) ) ;
#3420 = CARTESIAN_POINT ( 'NONE',  ( -744.9369854759999043, -108.9535930224626696, 777.9651704417411793 ) ) ;
#3421 = CARTESIAN_POINT ( 'NONE',  ( -744.9369854760000180, -107.8327725350000037, 786.7612852769999563 ) ) ;
#3422 = ORIENTED_EDGE ( 'NONE', *, *, #6107, .T. ) ;
#3423 = CARTESIAN_POINT ( 'NONE',  ( -744.9369854760000180, -107.8327725349999895, 787.6657852769999408 ) ) ;
#3424 = ORIENTED_EDGE ( 'NONE', *, *, #8608, .F. ) ;
#3425 =( GEOMETRIC_REPRESENTATION_CONTEXT ( 3 ) GLOBAL_UNCERTAINTY_ASSIGNED_CONTEXT ( ( #2270 ) ) GLOBAL_UNIT_ASSIGNED_CONTEXT ( ( #10451, #2707, #6176 ) ) REPRESENTATION_CONTEXT ( 'NONE', 'WORKASPACE' ) );
#3426 = EDGE_CURVE ( 'NONE', #7683, #2843, #7085, .T. ) ;
#3427 = CARTESIAN_POINT ( 'NONE',  ( -781.2258192403455723, -108.3983408118680529, 795.3750549889674630 ) ) ;
#3428 =( NAMED_UNIT ( * ) SI_UNIT ( $, .STERADIAN. ) SOLID_ANGLE_UNIT ( ) );
#3429 = DIRECTION ( 'NONE',  ( -1.836909530733569832E-16, -1.000000000000000000, 6.123031769111888756E-17 ) ) ;
#3430 = PRESENTATION_LAYER_ASSIGNMENT (  '', '', ( #10546 ) ) ;
#3431 = VERTEX_POINT ( 'NONE', #9582 ) ;
#3432 = CARTESIAN_POINT ( 'NONE',  ( -764.1688061315902587, -108.3135241871720069, 762.6854346160630485 ) ) ;
#3433 = CARTESIAN_POINT ( 'NONE',  ( -779.9120812422487461, -111.1038628607047087, 776.8017095855260550 ) ) ;
#3434 = AXIS2_PLACEMENT_3D ( 'NONE', #77, #9313, #10915 ) ;
#3435 = ORIENTED_EDGE ( 'NONE', *, *, #4128, .F. ) ;
#3436 = CARTESIAN_POINT ( 'NONE',  ( -749.9368727940176313, -111.7399257033674331, 777.6171541122362214 ) ) ;
#3437 =( NAMED_UNIT ( * ) SI_UNIT ( $, .STERADIAN. ) SOLID_ANGLE_UNIT ( ) );
#3438 = VECTOR ( 'NONE', #268, 1000.000000000000000 ) ;
#3439 = CARTESIAN_POINT ( 'NONE',  ( -749.9666188258656803, -108.4920430956279631, 776.7233314263010016 ) ) ;
#3440 = CARTESIAN_POINT ( 'NONE',  ( -764.0829381180997188, -111.6063608865045467, 792.6415331878431516 ) ) ;
#3441 = LINE ( 'NONE', #6121, #10522 ) ;
#3442 = CARTESIAN_POINT ( 'NONE',  ( -747.2762839352748188, -107.9098215358959010, 794.0516673706530355 ) ) ;
#3443 = CYLINDRICAL_SURFACE ( 'NONE', #2120, 3.000000000000002665 ) ;
#3444 = EDGE_CURVE ( 'NONE', #6705, #3939, #4632, .T. ) ;
#3445 = CARTESIAN_POINT ( 'NONE',  ( -749.9554341087687135, -111.7098473706162594, 776.9219021843712198 ) ) ;
#3446 = VERTEX_POINT ( 'NONE', #5719 ) ;
#3447 =( GEOMETRIC_REPRESENTATION_CONTEXT ( 3 ) GLOBAL_UNCERTAINTY_ASSIGNED_CONTEXT ( ( #5299 ) ) GLOBAL_UNIT_ASSIGNED_CONTEXT ( ( #7086, #7874, #9642 ) ) REPRESENTATION_CONTEXT ( 'NONE', 'WORKASPACE' ) );
#3448 = CARTESIAN_POINT ( 'NONE',  ( -749.9811337789999470, -107.8327725350000037, 778.8157852770000318 ) ) ;
#3449 = CARTESIAN_POINT ( 'NONE',  ( -745.8208689530000584, -107.8327725349999895, 796.7819018000000142 ) ) ;
#3450 = CARTESIAN_POINT ( 'NONE',  ( -783.1692185229999268, -112.8327725350000037, 797.6657852769999408 ) ) ;
#3451 = SURFACE_SIDE_STYLE ('',( #10966 ) ) ;
#3452 = CARTESIAN_POINT ( 'NONE',  ( -748.0896136645707202, -108.9254369467615078, 760.3010967751897624 ) ) ;
#3453 = SURFACE_STYLE_USAGE ( .BOTH. , #882 ) ;
#3454 = SURFACE_SIDE_STYLE ('',( #27 ) ) ;
#3455 =( GEOMETRIC_REPRESENTATION_CONTEXT ( 3 ) GLOBAL_UNCERTAINTY_ASSIGNED_CONTEXT ( ( #5197 ) ) GLOBAL_UNIT_ASSIGNED_CONTEXT ( ( #6765, #7608, #5151 ) ) REPRESENTATION_CONTEXT ( 'NONE', 'WORKASPACE' ) );
#3456 = DIRECTION ( 'NONE',  ( -0.000000000000000000, -0.000000000000000000, -1.000000000000000000 ) ) ;
#3457 = PRESENTATION_LAYER_ASSIGNMENT (  '', '', ( #8995 ) ) ;
#3458 = EDGE_CURVE ( 'NONE', #1821, #6006, #3879, .T. ) ;
#3459 = CARTESIAN_POINT ( 'NONE',  ( -744.9369854760000180, -107.8327725349999895, 767.6657852770000545 ) ) ;
#3460 = CARTESIAN_POINT ( 'NONE',  ( -749.9369854760000180, -107.8327725350000037, 765.6657852770000545 ) ) ;
#3461 = ORIENTED_EDGE ( 'NONE', *, *, #1213, .F. ) ;
#3462 = ORIENTED_EDGE ( 'NONE', *, *, #9865, .T. ) ;
#3463 = CARTESIAN_POINT ( 'NONE',  ( -754.9369854760000180, -107.8327725350000037, 791.6657852769999408 ) ) ;
#3464 = ORIENTED_EDGE ( 'NONE', *, *, #9885, .T. ) ;
#3465 = B_SPLINE_CURVE_WITH_KNOTS ( 'NONE', 3,
 ( #3236, #8591, #9163, #936, #4362, #4825, #6486, #4884, #6654, #551, #9889, #2235, #9054, #9367, #5700, #5651, #1398, #7390, #10758, #199, #2050, #5477, #9539, #5300, #6134, #4473, #7881, #6244, #1222, #8872, #10415, #7154, #3630, #10357 ),
 .UNSPECIFIED., .F., .F.,
 ( 4, 2, 2, 2, 2, 2, 2, 2, 2, 2, 2, 2, 2, 2, 2, 2, 4 ),
 ( 0.4970855887319998723, 0.5128016640841062124, 0.5285177394362124970, 0.5599498901404393880, 0.6228141915489074920, 0.6542463422531406003, 0.6856784929573738196, 0.7485427943658400363, 0.7642588697179870660, 0.7799749450701340958, 0.8114070957744270451, 0.8742713971829716435, 0.8821294348590260626, 0.8899874725350807037, 0.9057035478872140777, 0.9371356985914776061, 1.000000000000000000 ),
 .UNSPECIFIED. ) ;
#3466 = CARTESIAN_POINT ( 'NONE',  ( -765.8411184933520417, -107.9094583868340180, 792.6385119365671699 ) ) ;
#3467 = VECTOR ( 'NONE', #1523, 1000.000000000000000 ) ;
#3468 = DIRECTION ( 'NONE',  ( -1.000000000000000000, 1.224606353822379970E-16, 6.123031769111888756E-17 ) ) ;
#3469 = CARTESIAN_POINT ( 'NONE',  ( -744.9369854759999043, -108.6227284411795324, 778.1224254225440973 ) ) ;
#3470 = CARTESIAN_POINT ( 'NONE',  ( -764.2860666069624358, -110.2031865811454594, 792.6516945095219171 ) ) ;
#3471 = CARTESIAN_POINT ( 'NONE',  ( -749.9417588318193566, -108.6543284946202874, 777.2873430236395507 ) ) ;
#3472 = CARTESIAN_POINT ( 'NONE',  ( -779.8928371737910084, -110.8327725350000179, 778.8157852769838883 ) ) ;
#3473 = CARTESIAN_POINT ( 'NONE',  ( -749.9802122934423778, -110.9797922225615707, 776.5247540433429094 ) ) ;
#3474 = DIRECTION ( 'NONE',  ( -1.000000000000000000, 1.224606353822379970E-16, 6.123031769111888756E-17 ) ) ;
#3475 = ORIENTED_EDGE ( 'NONE', *, *, #8288, .F. ) ;
#3476 = AXIS2_PLACEMENT_3D ( 'NONE', #1195, #7125, #2029 ) ;
#3477 = CARTESIAN_POINT ( 'NONE',  ( -764.3170100591711389, -111.4932088743271663, 762.6785540352281032 ) ) ;
#3478 = CARTESIAN_POINT ( 'NONE',  ( -765.4239248657211192, -111.6005315556227373, 762.6734430213356291 ) ) ;
#3479 = CARTESIAN_POINT ( 'NONE',  ( -744.9369854760000180, -109.9514303668665889, 777.4301510933959207 ) ) ;
#3480 = FILL_AREA_STYLE ('',( #9288 ) ) ;
#3481 = DIRECTION ( 'NONE',  ( 0.000000000000000000, 0.000000000000000000, 1.000000000000000000 ) ) ;
#3482 = CARTESIAN_POINT ( 'NONE',  ( -784.9369854759997907, -110.7131950884137410, 776.7612125654445663 ) ) ;
#3483 = ORIENTED_EDGE ( 'NONE', *, *, #5972, .T. ) ;
#3484 = MECHANICAL_DESIGN_GEOMETRIC_PRESENTATION_REPRESENTATION (  '', ( #8285 ), #961 ) ;
#3485 = B_SPLINE_CURVE_WITH_KNOTS ( 'NONE', 3,
 ( #1526, #6785, #3194, #10054, #618, #6611, #10164, #9289, #3311, #3254, #8333, #2472, #6671, #2415 ),
 .UNSPECIFIED., .F., .F.,
 ( 4, 2, 2, 2, 2, 2, 4 ),
 ( 0.4965756752834506460, 0.5119698935506334925, 0.5273641118178163945, 0.5581525483521665443, 0.6197294214208678431, 0.6813062944895691420, 0.7428831675582704408 ),
 .UNSPECIFIED. ) ;
#3486 = PLANE ( 'NONE',  #6924 ) ;
#3487 = CARTESIAN_POINT ( 'NONE',  ( -763.9298061445198300, -108.3937600125604916, 762.6995737064994501 ) ) ;
#3488 = EDGE_CURVE ( 'NONE', #504, #2495, #7243, .T. ) ;
#3489 = CARTESIAN_POINT ( 'NONE',  ( -784.9369854759999043, -107.8327725349999753, 766.5157852770000773 ) ) ;
#3490 = ADVANCED_FACE ( 'NONE', ( #3834, #1360 ), #8176, .T. ) ;
#3491 = PRESENTATION_LAYER_ASSIGNMENT (  '', '', ( #10069 ) ) ;
#3492 = VERTEX_POINT ( 'NONE', #1470 ) ;
#3493 = CARTESIAN_POINT ( 'NONE',  ( -765.7269413821995840, -108.2894126805165627, 757.6657852769998271 ) ) ;
#3494 =( LENGTH_UNIT ( ) NAMED_UNIT ( * ) SI_UNIT ( .MILLI., .METRE. ) );
#3495 = VECTOR ( 'NONE', #8638, 1000.000000000000000 ) ;
#3496 = CARTESIAN_POINT ( 'NONE',  ( -749.9614172717333531, -108.6010144637837271, 778.5216361639446632 ) ) ;
#3497 = CARTESIAN_POINT ( 'NONE',  ( -764.9556882374154156, -108.9828098582403868, 762.6657852778905635 ) ) ;
#3498 = CARTESIAN_POINT ( 'NONE',  ( -747.5785241848915348, -108.6669578438459212, 794.5207097725641461 ) ) ;
#3499 = CARTESIAN_POINT ( 'NONE',  ( -779.9017541629834795, -108.3413349916101396, 778.7003372856714805 ) ) ;
#3500 = LINE ( 'NONE', #6907, #2468 ) ;
#3501 = FILL_AREA_STYLE_COLOUR ( '', #5933 ) ;
#3502 = CARTESIAN_POINT ( 'NONE',  ( -749.9811362572617099, -110.8404246221526535, 776.5157530396190850 ) ) ;
#3503 = EDGE_LOOP ( 'NONE', ( #4948, #5708, #1698, #7550 ) ) ;
#3504 = SURFACE_STYLE_USAGE ( .BOTH. , #2718 ) ;
#3505 = CARTESIAN_POINT ( 'NONE',  ( -784.9369854759999043, -107.8327725349999753, 797.6657852770000545 ) ) ;
#3506 = SURFACE_STYLE_FILL_AREA ( #8756 ) ;
#3507 = CARTESIAN_POINT ( 'NONE',  ( -776.6608461897615143, -108.4706004161989199, 787.0227422702540707 ) ) ;
#3508 = UNCERTAINTY_MEASURE_WITH_UNIT (LENGTH_MEASURE( 1.000000000000000082E-05 ), #8763, 'distance_accuracy_value', 'NONE');
#3509 = DIRECTION ( 'NONE',  ( 6.938893903907260918E-16, 1.000000000000000000, 8.497413563224209960E-32 ) ) ;
#3510 = CARTESIAN_POINT ( 'NONE',  ( -765.0525050631240447, -111.9779716352225023, 762.6661672690548812 ) ) ;
#3511 = DIRECTION ( 'NONE',  ( 0.000000000000000000, 0.000000000000000000, -1.000000000000000000 ) ) ;
#3512 = CARTESIAN_POINT ( 'NONE',  ( -779.9102747025140161, -110.6820235885983408, 778.5607349643114503 ) ) ;
#3513 = FACE_BOUND ( 'NONE', #6143, .T. ) ;
#3514 = CARTESIAN_POINT ( 'NONE',  ( -747.1714463001666218, -108.0307346363239844, 793.8284607922705618 ) ) ;
#3515 = DIRECTION ( 'NONE',  ( 6.123031769111888756E-17, 1.000000000000000000, 6.123031769111888756E-17 ) ) ;
#3516 = CARTESIAN_POINT ( 'NONE',  ( -774.2204596363263818, -108.3848398923982046, 765.8837170954620888 ) ) ;
#3517 = ORIENTED_EDGE ( 'NONE', *, *, #2560, .F. ) ;
#3518 = EDGE_LOOP ( 'NONE', ( #6821, #10201 ) ) ;
#3519 =( NAMED_UNIT ( * ) PLANE_ANGLE_UNIT ( ) SI_UNIT ( $, .RADIAN. ) );
#3520 = ADVANCED_FACE ( 'NONE', ( #9948 ), #4841, .T. ) ;
#3521 = ORIENTED_EDGE ( 'NONE', *, *, #486, .T. ) ;
#3522 = CARTESIAN_POINT ( 'NONE',  ( -765.7080857503510742, -108.3088459315948597, 792.6459759675433361 ) ) ;
#3524 = EDGE_CURVE ( 'NONE', #2129, #6558, #3535, .T. ) ;
#3523 =( GEOMETRIC_REPRESENTATION_CONTEXT ( 3 ) GLOBAL_UNCERTAINTY_ASSIGNED_CONTEXT ( ( #10976 ) ) GLOBAL_UNIT_ASSIGNED_CONTEXT ( ( #7545, #3286, #2508 ) ) REPRESENTATION_CONTEXT ( 'NONE', 'WORKASPACE' ) );
#3525 = CARTESIAN_POINT ( 'NONE',  ( -779.9124424237191988, -108.1193202448280033, 778.5235128481308493 ) ) ;
#3526 = UNCERTAINTY_MEASURE_WITH_UNIT (LENGTH_MEASURE( 1.000000000000000082E-05 ), #2433, 'distance_accuracy_value', 'NONE');
#3527 = FILL_AREA_STYLE_COLOUR ( '', #3896 ) ;
#3528 = LINE ( 'NONE', #9272, #9248 ) ;
#3529 =( LENGTH_UNIT ( ) NAMED_UNIT ( * ) SI_UNIT ( .MILLI., .METRE. ) );
#3530 = CARTESIAN_POINT ( 'NONE',  ( -749.9372641996616267, -108.7324870480374841, 777.7581522082249421 ) ) ;
#3531 = CARTESIAN_POINT ( 'NONE',  ( -779.9185368433462600, -109.9556976984495691, 776.9219021866762205 ) ) ;
#3532 = CARTESIAN_POINT ( 'NONE',  ( -765.6199830571620168, -109.8868514590043759, 762.6807285954092777 ) ) ;
#3533 = VERTEX_POINT ( 'NONE', #6338 ) ;
#3534 =( NAMED_UNIT ( * ) PLANE_ANGLE_UNIT ( ) SI_UNIT ( $, .RADIAN. ) );
#3535 = CIRCLE ( 'NONE', #4440, 0.9044999999999747686 ) ;
#3536 =( GEOMETRIC_REPRESENTATION_CONTEXT ( 3 ) GLOBAL_UNCERTAINTY_ASSIGNED_CONTEXT ( ( #6201 ) ) GLOBAL_UNIT_ASSIGNED_CONTEXT ( ( #8087, #1359, #4047 ) ) REPRESENTATION_CONTEXT ( 'NONE', 'WORKASPACE' ) );
#3537 = PLANE ( 'NONE',  #6867 ) ;
#3538 = CARTESIAN_POINT ( 'NONE',  ( -744.9369854760000180, -110.8327725350000037, 777.6657852770000545 ) ) ;
#3539 = PLANE ( 'NONE',  #5949 ) ;
#3540 = COLOUR_RGB ( '',0.9882352941176471006, 0.8980392156862745390, 0.8784313725490195957 ) ;
#3541 = CARTESIAN_POINT ( 'NONE',  ( -750.9369854760000180, -107.8327725350000037, 768.8157852770000318 ) ) ;
#3542 =( NAMED_UNIT ( * ) SI_UNIT ( $, .STERADIAN. ) SOLID_ANGLE_UNIT ( ) );
#3543 = EDGE_LOOP ( 'NONE', ( #3435, #498, #3637, #8655 ) ) ;
#3544 = MECHANICAL_DESIGN_GEOMETRIC_PRESENTATION_REPRESENTATION (  '', ( #10502 ), #4103 ) ;
#3545 = CARTESIAN_POINT ( 'NONE',  ( -764.0829381186321143, -108.6063608871917978, 792.6415331878733923 ) ) ;
#3546 = AXIS2_PLACEMENT_3D ( 'NONE', #8839, #1133, #1430 ) ;
#3547 = CIRCLE ( 'NONE', #6380, 1.149999999999984368 ) ;
#3548 = AXIS2_PLACEMENT_3D ( 'NONE', #5850, #8484, #9319 ) ;
#3549 = AXIS2_PLACEMENT_3D ( 'NONE', #2505, #4252, #5090 ) ;
#3550 = ORIENTED_EDGE ( 'NONE', *, *, #6182, .T. ) ;
#3551 = CARTESIAN_POINT ( 'NONE',  ( -749.9590724812530880, -111.2281531813253963, 778.4795318498479446 ) ) ;
#3552 = MECHANICAL_DESIGN_GEOMETRIC_PRESENTATION_REPRESENTATION (  '', ( #7296 ), #1758 ) ;
#3553 = ADVANCED_FACE ( 'NONE', ( #9800 ), #8134, .F. ) ;
#3554 = CARTESIAN_POINT ( 'NONE',  ( -744.9369854660001238, -107.8327725350000037, 788.8157852769999181 ) ) ;
#3555 = CARTESIAN_POINT ( 'NONE',  ( -763.7875487263502237, -110.8680073384480522, 792.6216802761347253 ) ) ;
#3556 = SURFACE_STYLE_FILL_AREA ( #2487 ) ;
#3557 = DIRECTION ( 'NONE',  ( -6.938893903907260918E-16, -1.000000000000000000, -8.497413563224209960E-32 ) ) ;
#3558 = LINE ( 'NONE', #10454, #144 ) ;
#3559 = FACE_OUTER_BOUND ( 'NONE', #3273, .T. ) ;
#3560 = CIRCLE ( 'NONE', #4990, 3.000000000000002665 ) ;
#3561 =( NAMED_UNIT ( * ) SI_UNIT ( $, .STERADIAN. ) SOLID_ANGLE_UNIT ( ) );
#3562 =( LENGTH_UNIT ( ) NAMED_UNIT ( * ) SI_UNIT ( .MILLI., .METRE. ) );
#3563 = COLOUR_RGB ( '',0.9882352941176471006, 0.8980392156862745390, 0.8784313725490195957 ) ;
#3564 = EDGE_LOOP ( 'NONE', ( #8859, #5464, #6547, #3392, #10592, #6245, #9904, #1253, #4879, #2672, #3006, #9981, #4065, #6432, #3666 ) ) ;
#3565 = CARTESIAN_POINT ( 'NONE',  ( -764.2313353496099353, -111.7535709023430144, 757.6657852770001682 ) ) ;
#3566 = CARTESIAN_POINT ( 'NONE',  ( -756.0869854759999953, -107.8327725349999895, 757.6657852770000545 ) ) ;
#3567 = CARTESIAN_POINT ( 'NONE',  ( -748.1915772897989427, -108.8727564378098265, 760.2257459645700237 ) ) ;
#3568 = EDGE_CURVE ( 'NONE', #2527, #4697, #1218, .T. ) ;
#3569 = CARTESIAN_POINT ( 'NONE',  ( -784.9369854760000180, -107.8327725349999753, 768.8157852770000318 ) ) ;
#3570 = COLOUR_RGB ( '',0.7921568627450980005, 0.8196078431372548767, 0.9333333333333333481 ) ;
#3571 =( NAMED_UNIT ( * ) PLANE_ANGLE_UNIT ( ) SI_UNIT ( $, .RADIAN. ) );
#3572 = CARTESIAN_POINT ( 'NONE',  ( -776.2845146402933096, -108.7170782749568048, 767.8559125881840828 ) ) ;
#3573 = VERTEX_POINT ( 'NONE', #5122 ) ;
#3574 = CARTESIAN_POINT ( 'NONE',  ( -765.8414854760051185, -107.8327725350000037, 762.6930807869146065 ) ) ;
#3575 = CARTESIAN_POINT ( 'NONE',  ( -744.9369854759999043, -111.9827725349999952, 777.5130954279990192 ) ) ;
#3576 =( GEOMETRIC_REPRESENTATION_CONTEXT ( 3 ) GLOBAL_UNCERTAINTY_ASSIGNED_CONTEXT ( ( #3280 ) ) GLOBAL_UNIT_ASSIGNED_CONTEXT ( ( #1184, #3755, #2906 ) ) REPRESENTATION_CONTEXT ( 'NONE', 'WORKASPACE' ) );
#3577 = CARTESIAN_POINT ( 'NONE',  ( -747.2456798500226114, -108.4632762015950931, 793.9921258594365554 ) ) ;
#3578 =( LENGTH_UNIT ( ) NAMED_UNIT ( * ) SI_UNIT ( .MILLI., .METRE. ) );
#3579 = DIRECTION ( 'NONE',  ( 6.123031769111888756E-17, 1.000000000000000000, 6.123031769111888756E-17 ) ) ;
#3580 = ORIENTED_EDGE ( 'NONE', *, *, #2676, .F. ) ;
#3581 = AXIS2_PLACEMENT_3D ( 'NONE', #5902, #826, #8426 ) ;
#3582 = MECHANICAL_DESIGN_GEOMETRIC_PRESENTATION_REPRESENTATION (  '', ( #1783 ), #5010 ) ;
#3583 = VERTEX_POINT ( 'NONE', #7576 ) ;
#3584 = CARTESIAN_POINT ( 'NONE',  ( -764.9578169215756134, -109.6827281067019726, 792.6657852769441206 ) ) ;
#3585 = EDGE_LOOP ( 'NONE', ( #5273, #1095, #1501, #10545 ) ) ;
#3586 = DIRECTION ( 'NONE',  ( -0.7071067811865470176, 0.000000000000000000, 0.7071067811865480168 ) ) ;
#3587 = CARTESIAN_POINT ( 'NONE',  ( -765.5175959413120381, -108.8369480821983473, 797.6657852769999408 ) ) ;
#3588 = CARTESIAN_POINT ( 'NONE',  ( -779.9329566952256982, -108.6686985274097168, 777.3157399546036004 ) ) ;
#3589 =( LENGTH_UNIT ( ) NAMED_UNIT ( * ) SI_UNIT ( .MILLI., .METRE. ) );
#3590 = CARTESIAN_POINT ( 'NONE',  ( -744.9369854760000180, -110.8327725350000037, 778.8157852769999181 ) ) ;
#3591 =( GEOMETRIC_REPRESENTATION_CONTEXT ( 3 ) GLOBAL_UNCERTAINTY_ASSIGNED_CONTEXT ( ( #8304 ) ) GLOBAL_UNIT_ASSIGNED_CONTEXT ( ( #11029, #658, #7498 ) ) REPRESENTATION_CONTEXT ( 'NONE', 'WORKASPACE' ) );
#3592 = CARTESIAN_POINT ( 'NONE',  ( -749.9383897394450287, -109.9521933176641681, 777.8769799997218115 ) ) ;
#3593 = DIRECTION ( 'NONE',  ( 1.224606353822379970E-16, 0.000000000000000000, -1.000000000000000000 ) ) ;
#3594 =( NAMED_UNIT ( * ) PLANE_ANGLE_UNIT ( ) SI_UNIT ( $, .RADIAN. ) );
#3595 = CARTESIAN_POINT ( 'NONE',  ( -781.0831502618779041, -107.8327724855238756, 795.4382505531833658 ) ) ;
#3596 = AXIS2_PLACEMENT_3D ( 'NONE', #6329, #8903, #398 ) ;
#3597 = ORIENTED_EDGE ( 'NONE', *, *, #1601, .T. ) ;
#3598 = EDGE_CURVE ( 'NONE', #10166, #10087, #6923, .T. ) ;
#3599 = DIRECTION ( 'NONE',  ( 0.7071067812727359625, -8.659274571774819258E-17, 0.7071067811003590720 ) ) ;
#3600 = PRESENTATION_LAYER_ASSIGNMENT (  '', '', ( #187 ) ) ;
#3601 =( NAMED_UNIT ( * ) SI_UNIT ( $, .STERADIAN. ) SOLID_ANGLE_UNIT ( ) );
#3602 = DIRECTION ( 'NONE',  ( -6.938893903907260918E-16, -1.000000000000000000, -8.497413563224209960E-32 ) ) ;
#3603 = CARTESIAN_POINT ( 'NONE',  ( -784.9369854759999043, -107.8327725349999753, 795.8980183240000770 ) ) ;
#3604 = CARTESIAN_POINT ( 'NONE',  ( -754.1614324566330652, -108.6260261781132215, 767.2308565482414906 ) ) ;
#3605 = VERTEX_POINT ( 'NONE', #9233 ) ;
#3606 = CARTESIAN_POINT ( 'NONE',  ( -748.1057334559319543, -108.9186568643853406, 795.0430195753951921 ) ) ;
#3607 = DIRECTION ( 'NONE',  ( -0.7071067811865470176, 8.659274570719349251E-17, 0.7071067811865480168 ) ) ;
#3608 = CARTESIAN_POINT ( 'NONE',  ( -779.9237693915732734, -111.4831792204557246, 778.2964833997767755 ) ) ;
#3609 = ADVANCED_FACE ( 'NONE', ( #2361 ), #2477, .T. ) ;
#3610 = CIRCLE ( 'NONE', #2887, 15.00000000000001421 ) ;
#3611 = ORIENTED_EDGE ( 'NONE', *, *, #5201, .F. ) ;
#3612 = AXIS2_PLACEMENT_3D ( 'NONE', #6510, #4905, #6682 ) ;
#3613 = CARTESIAN_POINT ( 'NONE',  ( -782.7074612948247250, -107.9408542036672856, 761.5149299706290549 ) ) ;
#3614 = CARTESIAN_POINT ( 'NONE',  ( -764.1345729219741543, -110.0087239960827787, 762.6872575560515770 ) ) ;
#3615 = CARTESIAN_POINT ( 'NONE',  ( -765.7268070287344699, -110.3761880404651663, 757.6657852770000545 ) ) ;
#3616 = SURFACE_SIDE_STYLE ('',( #185 ) ) ;
#3617 = CARTESIAN_POINT ( 'NONE',  ( -745.0076961546354823, -107.8327725350000037, 759.3628415513645677 ) ) ;
#3618 = CARTESIAN_POINT ( 'NONE',  ( -749.9809091278119695, -110.9037490322304649, 776.5178796238869836 ) ) ;
#3619 = PLANE ( 'NONE',  #8168 ) ;
#3620 = CARTESIAN_POINT ( 'NONE',  ( -749.9369854760000180, -107.8327725350000037, 762.6657852770000545 ) ) ;
#3621 = SURFACE_SIDE_STYLE ('',( #9699 ) ) ;
#3622 = FILL_AREA_STYLE_COLOUR ( '', #3121 ) ;
#3623 = EDGE_CURVE ( 'NONE', #3939, #7862, #1532, .T. ) ;
#3624 = AXIS2_PLACEMENT_3D ( 'NONE', #9549, #9374, #3691 ) ;
#3625 = FACE_OUTER_BOUND ( 'NONE', #10833, .T. ) ;
#3626 = CARTESIAN_POINT ( 'NONE',  ( -779.9082412979565788, -110.1550544916786407, 776.7326704036611318 ) ) ;
#3627 = MECHANICAL_DESIGN_GEOMETRIC_PRESENTATION_REPRESENTATION (  '', ( #2020 ), #8972 ) ;
#3628 = CARTESIAN_POINT ( 'NONE',  ( -776.8647949641027708, -107.8463484206494343, 786.7612435293569888 ) ) ;
#3629 = UNCERTAINTY_MEASURE_WITH_UNIT (LENGTH_MEASURE( 1.000000000000000082E-05 ), #7067, 'distance_accuracy_value', 'NONE');
#3630 = CARTESIAN_POINT ( 'NONE',  ( -779.8928322980823395, -110.9414638886082116, 778.8157852770001455 ) ) ;
#3631 = ORIENTED_EDGE ( 'NONE', *, *, #4259, .F. ) ;
#3632 = CARTESIAN_POINT ( 'NONE',  ( -784.9369854760000180, -110.8327725350000037, 776.5157852770001909 ) ) ;
#3633 = B_SPLINE_CURVE_WITH_KNOTS ( 'NONE', 3,
 ( #6411, #534, #3953, #10791, #9964, #10741, #2268, #6523, #7259, #7370, #2328, #9918, #587, #5683, #1436, #4862, #8252, #1233 ),
 .UNSPECIFIED., .F., .F.,
 ( 4, 2, 2, 2, 2, 2, 2, 2, 4 ),
 ( 0.7500000000000000000, 0.8125000000000000000, 0.8750000000000000000, 0.9375000000000000000, 1.000000000000000000, 1.062500000000000000, 1.125000000000000000, 1.187500000000000000, 1.250000000000000000 ),
 .UNSPECIFIED. ) ;
#3634 = CARTESIAN_POINT ( 'NONE',  ( -784.9369854759999043, -107.8327725349999753, 797.6657852770000545 ) ) ;
#3635 = CARTESIAN_POINT ( 'NONE',  ( -747.1862144048840264, -108.1741393335665862, 793.8630111279449011 ) ) ;
#3636 = CARTESIAN_POINT ( 'NONE',  ( -774.9209274491705628, -108.7397799637548701, 766.4707036525409194 ) ) ;
#3637 = ORIENTED_EDGE ( 'NONE', *, *, #7774, .F. ) ;
#3638 = ADVANCED_FACE ( 'NONE', ( #7628 ), #1751, .F. ) ;
#3639 = VERTEX_POINT ( 'NONE', #5993 ) ;
#3640 = DIRECTION ( 'NONE',  ( 1.224606353822379970E-16, 0.000000000000000000, -1.000000000000000000 ) ) ;
#3641 = ORIENTED_EDGE ( 'NONE', *, *, #8417, .T. ) ;
#3642 = SURFACE_SIDE_STYLE ('',( #10310 ) ) ;
#3643 = CARTESIAN_POINT ( 'NONE',  ( -744.9369854759999043, -111.5569560567800806, 777.1107098019328987 ) ) ;
#3644 = UNCERTAINTY_MEASURE_WITH_UNIT (LENGTH_MEASURE( 1.000000000000000082E-05 ), #9560, 'distance_accuracy_value', 'NONE');
#3645 = SURFACE_STYLE_USAGE ( .BOTH. , #1236 ) ;
#3646 = CARTESIAN_POINT ( 'NONE',  ( -744.9369854759999043, -110.5332667933147661, 776.5451723408234557 ) ) ;
#3647 = MECHANICAL_DESIGN_GEOMETRIC_PRESENTATION_REPRESENTATION (  '', ( #8447 ), #3077 ) ;
#3648 = CARTESIAN_POINT ( 'NONE',  ( -755.1329005787843016, -108.7158271951952031, 766.3132557043007864 ) ) ;
#3649 = CARTESIAN_POINT ( 'NONE',  ( -784.9369854760000180, -108.7141147031334327, 777.4301510933960344 ) ) ;
#3650 = CARTESIAN_POINT ( 'NONE',  ( -784.9369854760000180, -110.8327725350000037, 777.6657852770000545 ) ) ;
#3651 = SURFACE_SIDE_STYLE ('',( #8721 ) ) ;
#3652 = EDGE_LOOP ( 'NONE', ( #4773, #10878, #10775, #7425 ) ) ;
#3653 = VECTOR ( 'NONE', #2031, 1000.000000000000000 ) ;
#3654 = VECTOR ( 'NONE', #1556, 1000.000000000000000 ) ;
#3655 = CARTESIAN_POINT ( 'NONE',  ( -764.1345810594767727, -111.2496418973710490, 762.6872609465099231 ) ) ;
#3656 = DIRECTION ( 'NONE',  ( 1.000000000000000000, 0.000000000000000000, 0.000000000000000000 ) ) ;
#3657 = SURFACE_STYLE_USAGE ( .BOTH. , #9511 ) ;
#3658 = EDGE_CURVE ( 'NONE', #8956, #4263, #6162, .T. ) ;
#3659 = CARTESIAN_POINT ( 'NONE',  ( -744.9369854660001238, -107.8327725350000037, 786.5157852769999636 ) ) ;
#3660 = CARTESIAN_POINT ( 'NONE',  ( -753.0093320685510889, -107.8572766517280570, 768.5701223265720046 ) ) ;
#3661 = ORIENTED_EDGE ( 'NONE', *, *, #3032, .F. ) ;
#3662 = CARTESIAN_POINT ( 'NONE',  ( -748.4086179844404114, -108.7115166692894803, 795.2477837967243204 ) ) ;
#3663 = STYLED_ITEM ( 'NONE', ( #3323 ), #8785 ) ;
#3664 = CARTESIAN_POINT ( 'NONE',  ( -763.7966738802599593, -107.9823712313908288, 762.7091917283005387 ) ) ;
#3665 = CARTESIAN_POINT ( 'NONE',  ( -779.9123137791103773, -111.1126709528867167, 778.5257587266025894 ) ) ;
#3666 = ORIENTED_EDGE ( 'NONE', *, *, #8811, .F. ) ;
#3667 = AXIS2_PLACEMENT_3D ( 'NONE', #9286, #4162, #6720 ) ;
#3668 = CARTESIAN_POINT ( 'NONE',  ( -763.8272652843799051, -110.5204424715301457, 762.7068821588246692 ) ) ;
#3669 = EDGE_CURVE ( 'NONE', #2237, #319, #9573, .T. ) ;
#3670 = CARTESIAN_POINT ( 'NONE',  ( -749.9803775345155827, -110.6817717202225992, 776.5256624572243709 ) ) ;
#3671 = CARTESIAN_POINT ( 'NONE',  ( -781.2280118067606054, -108.4125094420460584, 795.3744054763631084 ) ) ;
#3672 = EDGE_CURVE ( 'NONE', #6450, #9408, #4066, .T. ) ;
#3673 = DIRECTION ( 'NONE',  ( -1.000000000000000000, 6.938893903907260918E-16, -0.000000000000000000 ) ) ;
#3674 =( LENGTH_UNIT ( ) NAMED_UNIT ( * ) SI_UNIT ( .MILLI., .METRE. ) );
#3675 = CARTESIAN_POINT ( 'NONE',  ( -764.9717296715117527, -109.9286979874567294, 762.6658166515569519 ) ) ;
#3676 = DIRECTION ( 'NONE',  ( -0.7071067811865475727, 0.000000000000000000, -0.7071067811865475727 ) ) ;
#3677 = PRESENTATION_LAYER_ASSIGNMENT (  '', '', ( #5984 ) ) ;
#3678 = FILL_AREA_STYLE_COLOUR ( '', #1969 ) ;
#3679 = CARTESIAN_POINT ( 'NONE',  ( -776.7073944482148136, -108.4037020255404542, 786.9640405623391644 ) ) ;
#3680 = DIRECTION ( 'NONE',  ( 1.000000000000000000, 0.000000000000000000, 0.000000000000000000 ) ) ;
#3681 = CARTESIAN_POINT ( 'NONE',  ( -775.7294692828151028, -108.6352177332516646, 767.2483762055607031 ) ) ;
#3682 = ORIENTED_EDGE ( 'NONE', *, *, #2117, .F. ) ;
#3683 = CARTESIAN_POINT ( 'NONE',  ( -754.9369854760000180, -107.8327725349999895, 763.6657852770000545 ) ) ;
#3684 = FILL_AREA_STYLE_COLOUR ( '', #9096 ) ;
#3685 = DIRECTION ( 'NONE',  ( 6.938893903907260918E-16, 1.000000000000000000, 8.497413563224209960E-32 ) ) ;
#3686 = LINE ( 'NONE', #10623, #4082 ) ;
#3687 =( NAMED_UNIT ( * ) PLANE_ANGLE_UNIT ( ) SI_UNIT ( $, .RADIAN. ) );
#3688 = DIRECTION ( 'NONE',  ( 1.224606353822379970E-16, 0.000000000000000000, -1.000000000000000000 ) ) ;
#3689 = EDGE_LOOP ( 'NONE', ( #694, #2735, #2, #9118, #30 ) ) ;
#3690 = ORIENTED_EDGE ( 'NONE', *, *, #3393, .F. ) ;
#3691 = DIRECTION ( 'NONE',  ( -6.123031769111888756E-17, 0.000000000000000000, 1.000000000000000000 ) ) ;
#3692 = VERTEX_POINT ( 'NONE', #10334 ) ;
#3693 = CARTESIAN_POINT ( 'NONE',  ( -764.4888296078363510, -108.6210869037973481, 792.6591861802326093 ) ) ;
#3694 =( GEOMETRIC_REPRESENTATION_CONTEXT ( 3 ) GLOBAL_UNCERTAINTY_ASSIGNED_CONTEXT ( ( #4322 ) ) GLOBAL_UNIT_ASSIGNED_CONTEXT ( ( #7736, #1857, #6042 ) ) REPRESENTATION_CONTEXT ( 'NONE', 'WORKASPACE' ) );
#3695 = FILL_AREA_STYLE_COLOUR ( '', #6824 ) ;
#3696 = CARTESIAN_POINT ( 'NONE',  ( -779.9324449037854947, -108.6590819477790575, 778.0382936506513261 ) ) ;
#3697 = EDGE_CURVE ( 'NONE', #10139, #4663, #7642, .T. ) ;
#3698 = FILL_AREA_STYLE_COLOUR ( '', #9490 ) ;
#3699 = CARTESIAN_POINT ( 'NONE',  ( -765.4882117159470454, -108.8454524208658398, 792.6558458711245976 ) ) ;
#3700 = FILL_AREA_STYLE_COLOUR ( '', #10503 ) ;
#3701 = CARTESIAN_POINT ( 'NONE',  ( -749.9368661117240435, -109.9258772168274021, 777.7453162311334154 ) ) ;
#3702 = CARTESIAN_POINT ( 'NONE',  ( -765.7513410196355608, -108.2275529762468267, 762.6879013902838551 ) ) ;
#3703 = SURFACE_SIDE_STYLE ('',( #8840 ) ) ;
#3704 = CARTESIAN_POINT ( 'NONE',  ( -750.9369854760000180, -107.8327725349999895, 767.6657852770000545 ) ) ;
#3705 = CARTESIAN_POINT ( 'NONE',  ( -764.2629485335597792, -109.8817981456036534, 762.6803899138127463 ) ) ;
#3706 = PLANE ( 'NONE',  #7482 ) ;
#3707 = VERTEX_POINT ( 'NONE', #7016 ) ;
#3708 = CLOSED_SHELL ( 'NONE', ( #4832, #374, #6663, #9141, #1043, #10084 ) ) ;
#3709 = ORIENTED_EDGE ( 'NONE', *, *, #8367, .F. ) ;
#3710 = LINE ( 'NONE', #4384, #215 ) ;
#3711 = CARTESIAN_POINT ( 'NONE',  ( -775.8414854760000026, -107.8327725349999753, 767.0591835691719780 ) ) ;
#3712 = DIRECTION ( 'NONE',  ( 0.000000000000000000, 0.000000000000000000, -1.000000000000000000 ) ) ;
#3713 = CARTESIAN_POINT ( 'NONE',  ( -750.9369854760000180, -106.6827725349999980, 767.6657852770000545 ) ) ;
#3714 = B_SPLINE_CURVE_WITH_KNOTS ( 'NONE', 3,
 ( #6919, #9482, #3512, #10300, #2666, #6079, #996, #7996, #1115, #1998, #1889, #7157, #9654, #4538, #1774, #4592, #7097, #8697, #8593, #7822, #938, #4853, #10783, #527, #9913, #1276, #10578, #4747, #5625, #7306, #2053, #4798, #7362, #1326, #421, #8187, #10681, #8142, #8981, #8243, #8049, #7421, #7205, #8874, #472 ),
 .UNSPECIFIED., .F., .F.,
 ( 4, 2, 1, 2, 2, 2, 2, 2, 2, 1, 1, 2, 2, 1, 1, 2, 2, 1, 2, 2, 2, 2, 1, 2, 2, 4 ),
 ( 0.000000000000000000, 0.03197971351600095019, 0.04796957027400989421, 0.05596449865302539906, 0.06395942703204089697, 0.09593914054804884850, 0.1119289973060506593, 0.1279188540640524563, 0.1918782810959171470, 0.2238579946118494646, 0.2398478513698508452, 0.2478427797488167161, 0.2558377081277825593, 0.2878174216435996358, 0.3038072784015084515, 0.3118022067804614439, 0.3157996709699599225, 0.3197971351594584011, 0.3517768486755490365, 0.3837565621916396719, 0.4477159892238208871, 0.4796957027399108564, 0.4956855594979517332, 0.4996830236874638120, 0.5036804878769759464, 0.5116754162559999930 ),
 .UNSPECIFIED. ) ;
#3715 = CARTESIAN_POINT ( 'NONE',  ( -763.7951369128313672, -110.9729708622066227, 762.7090848933695497 ) ) ;
#3716 = DIRECTION ( 'NONE',  ( 6.123031769111888756E-17, 4.248706781612112096E-32, -1.000000000000000000 ) ) ;
#3717 = CARTESIAN_POINT ( 'NONE',  ( -763.8936578318159718, -110.3423837213148744, 792.6294852149216013 ) ) ;
#3718 = ORIENTED_EDGE ( 'NONE', *, *, #7453, .F. ) ;
#3719 = EDGE_CURVE ( 'NONE', #5282, #5801, #10473, .T. ) ;
#3720 =( NAMED_UNIT ( * ) SI_UNIT ( $, .STERADIAN. ) SOLID_ANGLE_UNIT ( ) );
#3721 = CARTESIAN_POINT ( 'NONE',  ( -764.2865899219556240, -108.7813789578008112, 762.6798863510299498 ) ) ;
#3722 = CARTESIAN_POINT ( 'NONE',  ( -764.0161871086548899, -110.1271224086121094, 757.6657852770001682 ) ) ;
#3723 = AXIS2_PLACEMENT_3D ( 'NONE', #2036, #3607, #8735 ) ;
#3724 = ORIENTED_EDGE ( 'NONE', *, *, #7920, .F. ) ;
#3725 =( GEOMETRIC_REPRESENTATION_CONTEXT ( 3 ) GLOBAL_UNCERTAINTY_ASSIGNED_CONTEXT ( ( #8546 ) ) GLOBAL_UNIT_ASSIGNED_CONTEXT ( ( #6420, #3906, #5643 ) ) REPRESENTATION_CONTEXT ( 'NONE', 'WORKASPACE' ) );
#3726 = LINE ( 'NONE', #2975, #10047 ) ;
#3727 = LINE ( 'NONE', #8033, #8351 ) ;
#3728 = CARTESIAN_POINT ( 'NONE',  ( -744.9369854760000180, -112.9327725349999980, 759.4335522300000321 ) ) ;
#3729 = CARTESIAN_POINT ( 'NONE',  ( -763.7869854760000408, -107.8327725349999895, 762.7099493526759488 ) ) ;
#3730 = DIRECTION ( 'NONE',  ( 1.000000000000000000, -6.938893903907260918E-16, 0.000000000000000000 ) ) ;
#3731 = AXIS2_PLACEMENT_3D ( 'NONE', #8229, #10771, #409 ) ;
#3732 = DIRECTION ( 'NONE',  ( -6.938893903907260918E-16, -1.000000000000000000, -8.497413563224209960E-32 ) ) ;
#3733 = EDGE_CURVE ( 'NONE', #5057, #6135, #1091, .T. ) ;
#3734 = VECTOR ( 'NONE', #8362, 1000.000000000000000 ) ;
#3735 = CARTESIAN_POINT ( 'NONE',  ( -779.9349626740056465, -109.7000501232220557, 777.9159863605590317 ) ) ;
#3736 = CARTESIAN_POINT ( 'NONE',  ( -748.7850181768558286, -107.9487825010879760, 759.8957718369090344 ) ) ;
#3737 = UNCERTAINTY_MEASURE_WITH_UNIT (LENGTH_MEASURE( 1.000000000000000082E-05 ), #6337, 'distance_accuracy_value', 'NONE');
#3738 =( GEOMETRIC_REPRESENTATION_CONTEXT ( 3 ) GLOBAL_UNCERTAINTY_ASSIGNED_CONTEXT ( ( #257 ) ) GLOBAL_UNIT_ASSIGNED_CONTEXT ( ( #3402, #5139, #7485 ) ) REPRESENTATION_CONTEXT ( 'NONE', 'WORKASPACE' ) );
#3739 = DIRECTION ( 'NONE',  ( -6.938893903907260918E-16, -1.000000000000000000, -8.497413563224209960E-32 ) ) ;
#3740 = CARTESIAN_POINT ( 'NONE',  ( -775.7114826507489624, -108.6252498323922282, 767.2297794434812204 ) ) ;
#3741 = ORIENTED_EDGE ( 'NONE', *, *, #1536, .F. ) ;
#3742 = CARTESIAN_POINT ( 'NONE',  ( -766.0575984121753663, -111.1322782766885808, 797.6657852770000545 ) ) ;
#3743 = AXIS2_PLACEMENT_3D ( 'NONE', #6601, #1569, #4994 ) ;
#3744 = CARTESIAN_POINT ( 'NONE',  ( -775.4033620230426322, -108.6083687171865080, 766.9207379023997646 ) ) ;
#3745 = ORIENTED_EDGE ( 'NONE', *, *, #10936, .F. ) ;
#3746 = EDGE_CURVE ( 'NONE', #3949, #8433, #2147, .T. ) ;
#3747 = B_SPLINE_CURVE_WITH_KNOTS ( 'NONE', 3,
 ( #9327, #8379, #3296, #4268, #6710, #3416, #2574, #10093, #9378, #1628, #8779, #7957, #6203, #7896, #3699, #4656, #5267, #8714, #381, #9609, #6094, #2684 ),
 .UNSPECIFIED., .F., .F.,
 ( 4, 2, 2, 2, 2, 2, 2, 2, 1, 1, 2, 4 ),
 ( 0.000000000000000000, 0.03201461895443510897, 0.06402923790887021793, 0.09604385686330532690, 0.1120511663405096697, 0.1280584758177140126, 0.1600730947721618613, 0.1920877137266097101, 0.2241023326810575311, 0.2401096421583027996, 0.2481132968969254338, 0.2561169516355480402 ),
 .UNSPECIFIED. ) ;
#3748 = PRESENTATION_LAYER_ASSIGNMENT (  '', '', ( #9427 ) ) ;
#3749 = VECTOR ( 'NONE', #9545, 1000.000000000000000 ) ;
#3750 = FACE_OUTER_BOUND ( 'NONE', #5509, .T. ) ;
#3751 = PLANE ( 'NONE',  #10009 ) ;
#3752 = CARTESIAN_POINT ( 'NONE',  ( -779.9355930902554519, -108.7138122594274279, 777.4591295322539963 ) ) ;
#3753 = UNCERTAINTY_MEASURE_WITH_UNIT (LENGTH_MEASURE( 1.000000000000000082E-05 ), #5705, 'distance_accuracy_value', 'NONE');
#3754 = CARTESIAN_POINT ( 'NONE',  ( -755.8413225255820862, -107.8572766521414081, 789.5934386844567143 ) ) ;
#3755 =( NAMED_UNIT ( * ) PLANE_ANGLE_UNIT ( ) SI_UNIT ( $, .RADIAN. ) );
#3756 =( GEOMETRIC_REPRESENTATION_CONTEXT ( 3 ) GLOBAL_UNCERTAINTY_ASSIGNED_CONTEXT ( ( #1968 ) ) GLOBAL_UNIT_ASSIGNED_CONTEXT ( ( #480, #1614, #5032 ) ) REPRESENTATION_CONTEXT ( 'NONE', 'WORKASPACE' ) );
#3757 = CARTESIAN_POINT ( 'NONE',  ( -749.9403786370241960, -109.9865193045521039, 777.9848760101082235 ) ) ;
#3758 = DIRECTION ( 'NONE',  ( 0.7071067812727348523, 0.000000000000000000, -0.7071067811003600712 ) ) ;
#3759 = LINE ( 'NONE', #279, #7688 ) ;
#3760 = DIRECTION ( 'NONE',  ( 1.224606353822379970E-16, 0.000000000000000000, -1.000000000000000000 ) ) ;
#3761 = CARTESIAN_POINT ( 'NONE',  ( -765.0571199413025170, -111.7372725350000167, 757.6657852770000545 ) ) ;
#3762 = VERTEX_POINT ( 'NONE', #3980 ) ;
#3763 = VECTOR ( 'NONE', #6697, 1000.000000000000000 ) ;
#3764 = VERTEX_POINT ( 'NONE', #5655 ) ;
#3765 = CARTESIAN_POINT ( 'NONE',  ( -782.3537349263164060, -108.8902368719735563, 760.8883192412378094 ) ) ;
#3766 = AXIS2_PLACEMENT_3D ( 'NONE', #10813, #3241, #6715 ) ;
#3767 = CARTESIAN_POINT ( 'NONE',  ( -749.9642828827653602, -107.8327724355231112, 776.7613300073586515 ) ) ;
#3768 = SURFACE_STYLE_FILL_AREA ( #1909 ) ;
#3769 = FACE_OUTER_BOUND ( 'NONE', #6275, .T. ) ;
#3770 = LINE ( 'NONE', #7181, #5084 ) ;
#3771 = DIRECTION ( 'NONE',  ( 0.000000000000000000, -1.000000000000000000, 0.000000000000000000 ) ) ;
#3772 = CARTESIAN_POINT ( 'NONE',  ( -754.0864346358575858, -108.6652585811660146, 767.3086835999887398 ) ) ;
#3773 = VERTEX_POINT ( 'NONE', #8905 ) ;
#3774 = STYLED_ITEM ( 'NONE', ( #9353 ), #6183 ) ;
#3775 = ADVANCED_FACE ( 'NONE', ( #1350 ), #2923, .T. ) ;
#3776 = ORIENTED_EDGE ( 'NONE', *, *, #1635, .T. ) ;
#3777 = DIRECTION ( 'NONE',  ( 0.000000000000000000, 0.000000000000000000, 1.000000000000000000 ) ) ;
#3778 = CARTESIAN_POINT ( 'NONE',  ( -744.9369854760000180, -107.8327725349999895, 767.6657852770000545 ) ) ;
#3779 = CARTESIAN_POINT ( 'NONE',  ( -765.4919581213827087, -110.1086918428908774, 757.6657852770000545 ) ) ;
#3780 = LINE ( 'NONE', #4685, #4139 ) ;
#3781 = CARTESIAN_POINT ( 'NONE',  ( -765.9048451860788873, -108.4541444318439858, 762.6970402564332971 ) ) ;
#3782 = LINE ( 'NONE', #9469, #6022 ) ;
#3783 = CYLINDRICAL_SURFACE ( 'NONE', #5697, 15.00000000000001421 ) ;
#3784 = CARTESIAN_POINT ( 'NONE',  ( -765.4380318603923570, -110.0722697592510997, 762.6739442474627140 ) ) ;
#3785 =( NAMED_UNIT ( * ) SI_UNIT ( $, .STERADIAN. ) SOLID_ANGLE_UNIT ( ) );
#3786 = VECTOR ( 'NONE', #1219, 1000.000000000000000 ) ;
#3787 = CARTESIAN_POINT ( 'NONE',  ( -779.8937586565390347, -110.6857529014368993, 776.5247540365794521 ) ) ;
#3788 = CARTESIAN_POINT ( 'NONE',  ( -747.1645398534676588, -107.8327725350000037, 761.5196852507800713 ) ) ;
#3789 = ADVANCED_FACE ( 'NONE', ( #10604 ), #10655, .T. ) ;
#3790 = LINE ( 'NONE', #4642, #3242 ) ;
#3791 = CARTESIAN_POINT ( 'NONE',  ( -747.2748001954167876, -107.8327725350000037, 761.2827561625833823 ) ) ;
#3792 = ORIENTED_EDGE ( 'NONE', *, *, #5379, .T. ) ;
#3793 = PRESENTATION_STYLE_ASSIGNMENT (( #6246 ) ) ;
#3794 = VECTOR ( 'NONE', #1098, 1000.000000000000000 ) ;
#3795 = CARTESIAN_POINT ( 'NONE',  ( -774.9369854760000180, -107.8327725349999753, 763.6657852770000545 ) ) ;
#3796 = SURFACE_SIDE_STYLE ('',( #10579 ) ) ;
#3797 = EDGE_LOOP ( 'NONE', ( #6763, #4184, #7267, #2553 ) ) ;
#3798 = VECTOR ( 'NONE', #10599, 1000.000000000000000 ) ;
#3799 = MECHANICAL_DESIGN_GEOMETRIC_PRESENTATION_REPRESENTATION (  '', ( #2899 ), #209 ) ;
#3800 = CARTESIAN_POINT ( 'NONE',  ( -744.9369854660001238, -107.8327725350000037, 766.5157852770000773 ) ) ;
#3801 = CARTESIAN_POINT ( 'NONE',  ( -765.0681328879841203, -111.7280918559093266, 792.6652504487166198 ) ) ;
#3802 = CARTESIAN_POINT ( 'NONE',  ( -783.1692185229999268, -107.8327725349999753, 757.6657852770000545 ) ) ;
#3803 = MECHANICAL_DESIGN_GEOMETRIC_PRESENTATION_REPRESENTATION (  '', ( #10559 ), #402 ) ;
#3804 = LINE ( 'NONE', #7433, #9418 ) ;
#3805 = CARTESIAN_POINT ( 'NONE',  ( -783.1692185229999268, -107.8327725349999753, 797.6657852769999408 ) ) ;
#3806 = EDGE_CURVE ( 'NONE', #2858, #3492, #9894, .T. ) ;
#3807 = CARTESIAN_POINT ( 'NONE',  ( -754.7472431883055606, -108.7186063938299014, 766.6578571524235031 ) ) ;
#3808 = CARTESIAN_POINT ( 'NONE',  ( -764.0325581875553098, -110.9523499815862806, 757.6657852770003956 ) ) ;
#3809 = ORIENTED_EDGE ( 'NONE', *, *, #6053, .F. ) ;
#3810 = VERTEX_POINT ( 'NONE', #3243 ) ;
#3811 = CARTESIAN_POINT ( 'NONE',  ( -782.2994351108186493, -108.9255448616456761, 760.8160810693439089 ) ) ;
#3812 = LINE ( 'NONE', #8847, #2927 ) ;
#3813 = CYLINDRICAL_SURFACE ( 'NONE', #9726, 1.149999999999984368 ) ;
#3814 = CARTESIAN_POINT ( 'NONE',  ( -744.9369854660001238, -107.8327725350000037, 776.7612852770000700 ) ) ;
#3815 = LINE ( 'NONE', #9781, #10398 ) ;
#3816 = SURFACE_SIDE_STYLE ('',( #2185 ) ) ;
#3817 = CARTESIAN_POINT ( 'NONE',  ( -763.8002164303825339, -110.6587230609469259, 792.6226485475710888 ) ) ;
#3818 = ORIENTED_EDGE ( 'NONE', *, *, #4624, .F. ) ;
#3819 = CARTESIAN_POINT ( 'NONE',  ( -747.5061327423758257, -108.8799381070392229, 794.4239686130124483 ) ) ;
#3820 = SURFACE_STYLE_FILL_AREA ( #399 ) ;
#3821 = SURFACE_SIDE_STYLE ('',( #450 ) ) ;
#3822 = MECHANICAL_DESIGN_GEOMETRIC_PRESENTATION_REPRESENTATION (  '', ( #8995 ), #5443 ) ;
#3823 = AXIS2_PLACEMENT_3D ( 'NONE', #5595, #7225, #1294 ) ;
#3824 = VERTEX_POINT ( 'NONE', #7562 ) ;
#3825 = FACE_OUTER_BOUND ( 'NONE', #9488, .T. ) ;
#3826 = CARTESIAN_POINT ( 'NONE',  ( -764.2245421280648543, -109.9283078712533381, 762.6826596296375556 ) ) ;
#3827 = CARTESIAN_POINT ( 'NONE',  ( -749.9617505541491482, -110.0711408387461745, 776.8040827309142742 ) ) ;
#3828 = FILL_AREA_STYLE ('',( #9899 ) ) ;
#3829 = CARTESIAN_POINT ( 'NONE',  ( -765.7674655001976589, -108.6283622707650949, 762.6887910336946561 ) ) ;
#3830 = PRESENTATION_LAYER_ASSIGNMENT (  '', '', ( #5091 ) ) ;
#3831 = EDGE_CURVE ( 'NONE', #4484, #3639, #844, .T. ) ;
#3832 = FACE_OUTER_BOUND ( 'NONE', #1799, .T. ) ;
#3833 = EDGE_CURVE ( 'NONE', #3249, #4484, #10814, .T. ) ;
#3834 = FACE_OUTER_BOUND ( 'NONE', #6145, .T. ) ;
#3835 = LINE ( 'NONE', #8040, #4186 ) ;
#3836 = AXIS2_PLACEMENT_3D ( 'NONE', #5657, #7514, #5609 ) ;
#3837 = CARTESIAN_POINT ( 'NONE',  ( -764.9369854760000180, -110.8327725350000037, 797.6657852869999488 ) ) ;
#3838 = CARTESIAN_POINT ( 'NONE',  ( -779.9268843185942615, -109.8131357044038481, 778.2046891953863224 ) ) ;
#3839 = CARTESIAN_POINT ( 'NONE',  ( -748.4758868525339039, -108.2157228097977395, 795.2859450454192256 ) ) ;
#3840 = CARTESIAN_POINT ( 'NONE',  ( -748.4729478655859793, -108.2225777791855705, 760.0472700538318804 ) ) ;
#3841 = VERTEX_POINT ( 'NONE', #3421 ) ;
#3842 =( NAMED_UNIT ( * ) SI_UNIT ( $, .STERADIAN. ) SOLID_ANGLE_UNIT ( ) );
#3843 = PLANE ( 'NONE',  #3924 ) ;
#3844 = ADVANCED_FACE ( 'NONE', ( #10934 ), #10045, .F. ) ;
#3845 = FILL_AREA_STYLE ('',( #6869 ) ) ;
#3846 = VERTEX_POINT ( 'NONE', #2405 ) ;
#3847 = SURFACE_STYLE_USAGE ( .BOTH. , #5580 ) ;
#3848 = SURFACE_STYLE_USAGE ( .BOTH. , #8103 ) ;
#3849 = CARTESIAN_POINT ( 'NONE',  ( -765.6253166133556078, -111.4202978306899610, 792.6499937184505598 ) ) ;
#3850 = UNCERTAINTY_MEASURE_WITH_UNIT (LENGTH_MEASURE( 1.000000000000000082E-05 ), #1431, 'distance_accuracy_value', 'NONE');
#3851 = CYLINDRICAL_SURFACE ( 'NONE', #4525, 0.9044999999999747686 ) ;
#3852 = CARTESIAN_POINT ( 'NONE',  ( -749.9811389696818651, -107.8483243644873539, 776.5157852755833119 ) ) ;
#3853 = CARTESIAN_POINT ( 'NONE',  ( -749.9369854760000180, -107.8327725350000037, 762.6657852770000545 ) ) ;
#3854 = DIRECTION ( 'NONE',  ( -0.7071067811865475727, 0.000000000000000000, -0.7071067811865475727 ) ) ;
#3855 = CARTESIAN_POINT ( 'NONE',  ( -765.0505208449891370, -109.6865437175075328, 762.6662175772586352 ) ) ;
#3856 = ORIENTED_EDGE ( 'NONE', *, *, #8477, .T. ) ;
#3857 = EDGE_CURVE ( 'NONE', #9229, #5497, #4155, .T. ) ;
#3858 = ORIENTED_EDGE ( 'NONE', *, *, #8401, .T. ) ;
#3859 = EDGE_CURVE ( 'NONE', #2291, #1787, #7856, .T. ) ;
#3860 = CARTESIAN_POINT ( 'NONE',  ( -782.6456056757687065, -108.4125094398164180, 761.3747589471742003 ) ) ;
#3861 = DIRECTION ( 'NONE',  ( -6.938893903907260918E-16, -1.000000000000000000, -8.497413563224209960E-32 ) ) ;
#3862 = DIRECTION ( 'NONE',  ( -1.000000000000000000, 1.224606353822379970E-16, 1.393497947241310064E-15 ) ) ;
#3863 = CARTESIAN_POINT ( 'NONE',  ( -779.9146167109818180, -111.6402690129857405, 776.8468249574908668 ) ) ;
#3864 = CARTESIAN_POINT ( 'NONE',  ( -747.3454662514877782, -108.6943871815783069, 761.1540032750341425 ) ) ;
#3865 = CARTESIAN_POINT ( 'NONE',  ( -764.1047657194452540, -110.4772371387700787, 792.6426825756129801 ) ) ;
#3866 = ORIENTED_EDGE ( 'NONE', *, *, #3338, .F. ) ;
#3867 = DIRECTION ( 'NONE',  ( 1.000000000000000000, 0.000000000000000000, 0.000000000000000000 ) ) ;
#3868 = FILL_AREA_STYLE_COLOUR ( '', #8339 ) ;
#3869 = LINE ( 'NONE', #10606, #10402 ) ;
#3870 = EDGE_CURVE ( 'NONE', #8945, #832, #4647, .T. ) ;
#3871 = ORIENTED_EDGE ( 'NONE', *, *, #8562, .T. ) ;
#3872 = CARTESIAN_POINT ( 'NONE',  ( -765.2879319663232991, -111.6666730174795248, 762.6698825960224895 ) ) ;
#3873 = CARTESIAN_POINT ( 'NONE',  ( -753.5787894898409149, -108.7143806158692172, 787.4633075311778612 ) ) ;
#3874 = CARTESIAN_POINT ( 'NONE',  ( -749.9370593659599535, -109.6834904871276422, 777.7459617579030464 ) ) ;
#3875 =( NAMED_UNIT ( * ) PLANE_ANGLE_UNIT ( ) SI_UNIT ( $, .RADIAN. ) );
#3876 = CARTESIAN_POINT ( 'NONE',  ( -782.7053479391590827, -108.0082013925669173, 793.8219061217297394 ) ) ;
#3877 = VECTOR ( 'NONE', #4924, 1000.000000000000000 ) ;
#3878 = SURFACE_SIDE_STYLE ('',( #10719 ) ) ;
#3879 = LINE ( 'NONE', #3034, #6030 ) ;
#3880 = ORIENTED_EDGE ( 'NONE', *, *, #8286, .T. ) ;
#3881 = DIRECTION ( 'NONE',  ( 0.000000000000000000, 0.000000000000000000, -1.000000000000000000 ) ) ;
#3882 = CARTESIAN_POINT ( 'NONE',  ( -764.0324127644446435, -110.9523499815862806, 797.6657852769999408 ) ) ;
#3883 =( GEOMETRIC_REPRESENTATION_CONTEXT ( 3 ) GLOBAL_UNCERTAINTY_ASSIGNED_CONTEXT ( ( #8316 ) ) GLOBAL_UNIT_ASSIGNED_CONTEXT ( ( #8959, #1203, #7185 ) ) REPRESENTATION_CONTEXT ( 'NONE', 'WORKASPACE' ) );
#3884 = CARTESIAN_POINT ( 'NONE',  ( -763.9005913524631524, -110.3119707597265062, 792.6308580202121448 ) ) ;
#3885 = PRESENTATION_STYLE_ASSIGNMENT (( #467 ) ) ;
#3886 = DIRECTION ( 'NONE',  ( -1.000000000000000000, 1.224606353822379970E-16, 6.123031769111888756E-17 ) ) ;
#3887 = AXIS2_PLACEMENT_3D ( 'NONE', #6964, #4521, #355 ) ;
#3888 = CYLINDRICAL_SURFACE ( 'NONE', #10721, 1.149999999999984368 ) ;
#3889 = CARTESIAN_POINT ( 'NONE',  ( -747.6113248816849364, -108.6853712169143762, 760.7703937185474388 ) ) ;
#3890 = CARTESIAN_POINT ( 'NONE',  ( -779.9369854760000180, -107.8327725349999753, 762.6657852770000545 ) ) ;
#3891 =( NAMED_UNIT ( * ) PLANE_ANGLE_UNIT ( ) SI_UNIT ( $, .RADIAN. ) );
#3892 = STYLED_ITEM ( 'NONE', ( #3355 ), #4278 ) ;
#3893 = CARTESIAN_POINT ( 'NONE',  ( -764.9369854760000180, -107.8327725349999895, 777.6657852770000545 ) ) ;
#3894 = ORIENTED_EDGE ( 'NONE', *, *, #10722, .F. ) ;
#3895 = AXIS2_PLACEMENT_3D ( 'NONE', #10735, #10842, #5731 ) ;
#3896 = COLOUR_RGB ( '',0.9882352941176471006, 0.8980392156862745390, 0.8784313725490195957 ) ;
#3897 = EDGE_CURVE ( 'NONE', #8053, #7660, #9333, .T. ) ;
#3898 = VECTOR ( 'NONE', #4920, 1000.000000000000000 ) ;
#3899 = FILL_AREA_STYLE ('',( #10792 ) ) ;
#3900 = COLOUR_RGB ( '',0.9882352941176471006, 0.8980392156862745390, 0.8784313725490195957 ) ;
#3901 = CARTESIAN_POINT ( 'NONE',  ( -755.6465722975416384, -108.3937737605705394, 789.4423821469022187 ) ) ;
#3902 = LINE ( 'NONE', #10795, #3898 ) ;
#3903 = DIRECTION ( 'NONE',  ( -1.000000000000000000, 1.224606353822379970E-16, 6.123031769111888756E-17 ) ) ;
#3904 = CARTESIAN_POINT ( 'NONE',  ( -749.9811289140741337, -110.9411823133090422, 778.8157852770002592 ) ) ;
#3905 = CARTESIAN_POINT ( 'NONE',  ( -765.8251015301295865, -108.5646517835232743, 762.6920530240250855 ) ) ;
#3906 =( NAMED_UNIT ( * ) PLANE_ANGLE_UNIT ( ) SI_UNIT ( $, .RADIAN. ) );
#3907 = APPLICATION_PROTOCOL_DEFINITION ( 'draft international standard', 'automotive_design', 1998, #1200 ) ;
#3908 = CARTESIAN_POINT ( 'NONE',  ( -776.0869854759999953, -107.8327725349999753, 797.6657852770000545 ) ) ;
#3909 = ORIENTED_EDGE ( 'NONE', *, *, #8985, .T. ) ;
#3910 =( GEOMETRIC_REPRESENTATION_CONTEXT ( 3 ) GLOBAL_UNCERTAINTY_ASSIGNED_CONTEXT ( ( #1167 ) ) GLOBAL_UNIT_ASSIGNED_CONTEXT ( ( #4645, #9813, #9912 ) ) REPRESENTATION_CONTEXT ( 'NONE', 'WORKASPACE' ) );
#3911 = ORIENTED_EDGE ( 'NONE', *, *, #5512, .F. ) ;
#3912 = FILL_AREA_STYLE_COLOUR ( '', #4157 ) ;
#3913 = CIRCLE ( 'NONE', #1951, 15.00000000000001421 ) ;
#3914 = SURFACE_SIDE_STYLE ('',( #4614 ) ) ;
#3915 = SURFACE_STYLE_FILL_AREA ( #3067 ) ;
#3916 = AXIS2_PLACEMENT_3D ( 'NONE', #3934, #9846, #8915 ) ;
#3917 = SURFACE_STYLE_FILL_AREA ( #1508 ) ;
#3918 =( NAMED_UNIT ( * ) PLANE_ANGLE_UNIT ( ) SI_UNIT ( $, .RADIAN. ) );
#3919 = DIRECTION ( 'NONE',  ( 1.224606353822379970E-16, 0.000000000000000000, -1.000000000000000000 ) ) ;
#3920 = VERTEX_POINT ( 'NONE', #4889 ) ;
#3921 = STYLED_ITEM ( 'NONE', ( #10846 ), #5517 ) ;
#3922 = ADVANCED_FACE ( 'NONE', ( #7615 ), #10983, .F. ) ;
#3923 = CARTESIAN_POINT ( 'NONE',  ( -784.9369854760000180, -110.8327725350000037, 778.8157852770001455 ) ) ;
#3924 = AXIS2_PLACEMENT_3D ( 'NONE', #10622, #4646, #8409 ) ;
#3925 = AXIS2_PLACEMENT_3D ( 'NONE', #4497, #44, #9503 ) ;
#3926 = MECHANICAL_DESIGN_GEOMETRIC_PRESENTATION_REPRESENTATION (  '', ( #8932 ), #9460 ) ;
#3927 = VERTEX_POINT ( 'NONE', #5272 ) ;
#3928 = LINE ( 'NONE', #3984, #7053 ) ;
#3929 = AXIS2_PLACEMENT_3D ( 'NONE', #1369, #9030, #9709 ) ;
#3930 = CARTESIAN_POINT ( 'NONE',  ( -765.9451727307503006, -110.2742094036607625, 762.6996532111129454 ) ) ;
#3931 = CARTESIAN_POINT ( 'NONE',  ( -749.9411282520966324, -109.7380365837737912, 778.0204131328449648 ) ) ;
#3932 = LINE ( 'NONE', #9844, #362 ) ;
#3933 = CARTESIAN_POINT ( 'NONE',  ( -749.9382235489201776, -109.6953931286108315, 777.8386612250834560 ) ) ;
#3934 = CARTESIAN_POINT ( 'NONE',  ( -779.8928203770910841, -110.8327725350000037, 777.6657852770000545 ) ) ;
#3935 = ADVANCED_FACE ( 'NONE', ( #6210 ), #1138, .T. ) ;
#3936 = DIRECTION ( 'NONE',  ( 1.000000000000000000, 0.000000000000000000, 6.123031769111888756E-17 ) ) ;
#3937 = AXIS2_PLACEMENT_3D ( 'NONE', #6778, #2528, #1693 ) ;
#3938 = STYLED_ITEM ( 'NONE', ( #3960 ), #7758 ) ;
#3939 = VERTEX_POINT ( 'NONE', #5982 ) ;
#3940 =( NAMED_UNIT ( * ) PLANE_ANGLE_UNIT ( ) SI_UNIT ( $, .RADIAN. ) );
#3941 = CARTESIAN_POINT ( 'NONE',  ( -784.9369854759999043, -107.8327725349999753, 776.5157852770000773 ) ) ;
#3942 = CARTESIAN_POINT ( 'NONE',  ( -763.7869854760000408, -107.8327725349999895, 757.6657852770000545 ) ) ;
#3943 = FACE_OUTER_BOUND ( 'NONE', #7831, .T. ) ;
#3944 =( LENGTH_UNIT ( ) NAMED_UNIT ( * ) SI_UNIT ( .MILLI., .METRE. ) );
#3945 = CARTESIAN_POINT ( 'NONE',  ( -748.1674537426081315, -108.6105824399823945, 760.2432096397941450 ) ) ;
#3946 = DIRECTION ( 'NONE',  ( 1.000000000000000000, -6.938893903907260918E-16, 0.000000000000000000 ) ) ;
#3947 = CARTESIAN_POINT ( 'NONE',  ( -749.9503204244145991, -108.4807688293083032, 777.0323662344843569 ) ) ;
#3948 = PRESENTATION_STYLE_ASSIGNMENT (( #8984 ) ) ;
#3949 = VERTEX_POINT ( 'NONE', #283 ) ;
#3950 = ADVANCED_FACE ( 'NONE', ( #10379 ), #3706, .T. ) ;
#3951 = CARTESIAN_POINT ( 'NONE',  ( -766.0869854760220505, -110.8327725350000179, 792.6216369742882080 ) ) ;
#3952 = VECTOR ( 'NONE', #697, 1000.000000000000000 ) ;
#3953 = CARTESIAN_POINT ( 'NONE',  ( -784.9369854760001317, -110.5332667933114408, 778.7863982131756302 ) ) ;
#3954 = CARTESIAN_POINT ( 'NONE',  ( -765.1562661945023365, -111.7128449339124785, 792.6643264994687570 ) ) ;
#3955 = UNCERTAINTY_MEASURE_WITH_UNIT (LENGTH_MEASURE( 1.000000000000000082E-05 ), #4084, 'distance_accuracy_value', 'NONE');
#3956 = SURFACE_STYLE_USAGE ( .BOTH. , #9039 ) ;
#3957 = CARTESIAN_POINT ( 'NONE',  ( -749.9736766921109847, -108.2888275710190555, 776.6073491357722105 ) ) ;
#3958 = CARTESIAN_POINT ( 'NONE',  ( -749.9369101438974212, -111.9837106103793758, 777.5678662053634298 ) ) ;
#3959 = DIRECTION ( 'NONE',  ( 0.000000000000000000, -1.000000000000000000, 0.000000000000000000 ) ) ;
#3960 = PRESENTATION_STYLE_ASSIGNMENT (( #7378 ) ) ;
#3961 = VECTOR ( 'NONE', #2967, 1000.000000000000000 ) ;
#3962 = EDGE_CURVE ( 'NONE', #4989, #6135, #4448, .T. ) ;
#3963 = DIRECTION ( 'NONE',  ( 1.224606353822379970E-16, 0.000000000000000000, -1.000000000000000000 ) ) ;
#3964 = VERTEX_POINT ( 'NONE', #3908 ) ;
#3965 =( GEOMETRIC_REPRESENTATION_CONTEXT ( 3 ) GLOBAL_UNCERTAINTY_ASSIGNED_CONTEXT ( ( #5316 ) ) GLOBAL_UNIT_ASSIGNED_CONTEXT ( ( #2904, #9765, #5540 ) ) REPRESENTATION_CONTEXT ( 'NONE', 'WORKASPACE' ) );
#3966 = B_SPLINE_CURVE_WITH_KNOTS ( 'NONE', 3,
 ( #10777, #3882, #6620, #10894, #3146, #9952, #5724, #4957, #8290, #10835, #696, #4116, #10674, #6453, #9854, #2204, #9025, #1364 ),
 .UNSPECIFIED., .F., .F.,
 ( 4, 2, 2, 2, 2, 2, 2, 2, 4 ),
 ( 0.2500000000000000000, 0.3125000000000000000, 0.3750000000000000000, 0.4375000000000000000, 0.5000000000000000000, 0.5625000000000000000, 0.6250000000000000000, 0.6875000000000000000, 0.7500000000000000000 ),
 .UNSPECIFIED. ) ;
#3967 = ORIENTED_EDGE ( 'NONE', *, *, #7582, .F. ) ;
#3968 = CARTESIAN_POINT ( 'NONE',  ( -782.7094507530279088, -107.8327724855242877, 761.5196204911080713 ) ) ;
#3969 = ORIENTED_EDGE ( 'NONE', *, *, #1110, .F. ) ;
#3970 = CIRCLE ( 'NONE', #2717, 3.000000000000002665 ) ;
#3971 = FILL_AREA_STYLE_COLOUR ( '', #6330 ) ;
#3972 = FACE_OUTER_BOUND ( 'NONE', #5146, .T. ) ;
#3973 = DIRECTION ( 'NONE',  ( 1.000000000000000000, -1.224606353822379970E-16, -6.123031769111888756E-17 ) ) ;
#3974 = CARTESIAN_POINT ( 'NONE',  ( -747.7234634704482232, -108.9774529050661869, 760.6396135586271612 ) ) ;
#3975 = DIRECTION ( 'NONE',  ( -1.000000000000000000, -0.000000000000000000, -6.123031769111888756E-17 ) ) ;
#3976 = ORIENTED_EDGE ( 'NONE', *, *, #5340, .F. ) ;
#3977 = AXIS2_PLACEMENT_3D ( 'NONE', #4593, #3685, #9655 ) ;
#3978 = CARTESIAN_POINT ( 'NONE',  ( -764.9369861903652463, -108.9827604095625873, 762.6657862642077816 ) ) ;
#3979 = LINE ( 'NONE', #448, #9461 ) ;
#3980 = CARTESIAN_POINT ( 'NONE',  ( -784.6926800835831273, -107.8327725349999753, 759.1892468365832656 ) ) ;
#3981 = VERTEX_POINT ( 'NONE', #9879 ) ;
#3982 = EDGE_CURVE ( 'NONE', #750, #6221, #10409, .T. ) ;
#3983 = VERTEX_POINT ( 'NONE', #5545 ) ;
#3984 = CARTESIAN_POINT ( 'NONE',  ( -775.5435871838279809, -107.8327725349999753, 766.7612852770000700 ) ) ;
#3985 = CARTESIAN_POINT ( 'NONE',  ( -764.9465173729604430, -109.6827192109494433, 762.6657852769770898 ) ) ;
#3986 = CARTESIAN_POINT ( 'NONE',  ( -765.1726196596040381, -108.7141147031334327, 797.6657852769999408 ) ) ;
#3987 = CARTESIAN_POINT ( 'NONE',  ( -754.9369854760000180, -106.6827725349999980, 791.6657852769999408 ) ) ;
#3988 = CARTESIAN_POINT ( 'NONE',  ( -782.0026516356766706, -108.9838798406530032, 794.8433776886322448 ) ) ;
#3989 = COLOUR_RGB ( '',0.9882352941176471006, 0.8980392156862745390, 0.8784313725490195957 ) ;
#3990 = CARTESIAN_POINT ( 'NONE',  ( -750.9369854660000101, -107.8327725349999895, 767.6657852770000545 ) ) ;
#3991 = STYLED_ITEM ( 'NONE', ( #2037 ), #8466 ) ;
#3992 = DIRECTION ( 'NONE',  ( -1.000000000000000000, 1.224606353822379970E-16, 6.123031769111888756E-17 ) ) ;
#3993 = EDGE_CURVE ( 'NONE', #7660, #9297, #4762, .T. ) ;
#3994 = ORIENTED_EDGE ( 'NONE', *, *, #2443, .T. ) ;
#3995 = VECTOR ( 'NONE', #7127, 1000.000000000000000 ) ;
#3996 = MECHANICAL_DESIGN_GEOMETRIC_PRESENTATION_REPRESENTATION (  '', ( #10408 ), #5263 ) ;
#3997 = EDGE_CURVE ( 'NONE', #7749, #4420, #8944, .T. ) ;
#3998 = CARTESIAN_POINT ( 'NONE',  ( -782.5365207715593669, -108.6787215753203242, 761.1682612495685589 ) ) ;
#3999 = CARTESIAN_POINT ( 'NONE',  ( -784.9369854760001317, -108.1322782766852697, 776.5451723408235694 ) ) ;
#4000 = DIRECTION ( 'NONE',  ( 1.000000000000000000, -6.938893903907260918E-16, 0.000000000000000000 ) ) ;
#4001 = FILL_AREA_STYLE_COLOUR ( '', #222 ) ;
#4002 = CARTESIAN_POINT ( 'NONE',  ( -776.5577514652883337, -108.5770409475647540, 768.1810976826560591 ) ) ;
#4003 = DIRECTION ( 'NONE',  ( -0.7071067811865470176, 0.000000000000000000, 0.7071067811865480168 ) ) ;
#4004 = DIRECTION ( 'NONE',  ( 1.000000000000000000, 0.000000000000000000, 0.000000000000000000 ) ) ;
#4005 = CARTESIAN_POINT ( 'NONE',  ( -749.9642383381822128, -107.8706288774956903, 776.7619907638525092 ) ) ;
#4006 = FILL_AREA_STYLE_COLOUR ( '', #3087 ) ;
#4007 = STYLED_ITEM ( 'NONE', ( #10549 ), #9079 ) ;
#4008 = ORIENTED_EDGE ( 'NONE', *, *, #10128, .T. ) ;
#4009 = DIRECTION ( 'NONE',  ( 1.224606353822379970E-16, 0.000000000000000000, -1.000000000000000000 ) ) ;
#4010 = FACE_BOUND ( 'NONE', #831, .T. ) ;
#4011 = MECHANICAL_DESIGN_GEOMETRIC_PRESENTATION_REPRESENTATION (  '', ( #608 ), #3455 ) ;
#4012 = CARTESIAN_POINT ( 'NONE',  ( -765.8411184933722780, -110.9094583860478735, 792.6385119365654646 ) ) ;
#4013 = CARTESIAN_POINT ( 'NONE',  ( -754.8720569148464392, -108.7363888250177837, 788.7879539097838233 ) ) ;
#4014 = CARTESIAN_POINT ( 'NONE',  ( -775.5435871838279809, -107.8327725349999753, 786.7612852769999563 ) ) ;
#4015 = DIRECTION ( 'NONE',  ( 0.000000000000000000, 0.000000000000000000, -1.000000000000000000 ) ) ;
#4016 = PRESENTATION_LAYER_ASSIGNMENT (  '', '', ( #2591 ) ) ;
#4017 = CARTESIAN_POINT ( 'NONE',  ( -755.3622333739466512, -108.6319281609903840, 766.1190978490730004 ) ) ;
#4018 =( LENGTH_UNIT ( ) NAMED_UNIT ( * ) SI_UNIT ( .MILLI., .METRE. ) );
#4019 = CYLINDRICAL_SURFACE ( 'NONE', #3018, 3.000000000000002665 ) ;
#4020 = VERTEX_POINT ( 'NONE', #542 ) ;
#4021 = AXIS2_PLACEMENT_3D ( 'NONE', #3650, #4380, #10434 ) ;
#4022 = ORIENTED_EDGE ( 'NONE', *, *, #9759, .F. ) ;
#4023 = CARTESIAN_POINT ( 'NONE',  ( -782.0116553312332144, -108.9810379263565068, 760.4987415772087616 ) ) ;
#4024 = CIRCLE ( 'NONE', #6889, 1.149999999999984368 ) ;
#4025 = ADVANCED_FACE ( 'NONE', ( #386 ), #484, .F. ) ;
#4026 = ORIENTED_EDGE ( 'NONE', *, *, #6261, .T. ) ;
#4027 =( NAMED_UNIT ( * ) SI_UNIT ( $, .STERADIAN. ) SOLID_ANGLE_UNIT ( ) );
#4028 = DIRECTION ( 'NONE',  ( 1.000000000000000000, 0.000000000000000000, 6.123031769111888756E-17 ) ) ;
#4029 = CARTESIAN_POINT ( 'NONE',  ( -779.9368601877389438, -111.9810021840968659, 777.6011528774633916 ) ) ;
#4030 = CARTESIAN_POINT ( 'NONE',  ( -748.7743099606695978, -108.0307346348685229, 759.9002461011920104 ) ) ;
#4031 = CARTESIAN_POINT ( 'NONE',  ( -764.3977801011950532, -109.8161869224905161, 792.6561306121327561 ) ) ;
#4032 = ORIENTED_EDGE ( 'NONE', *, *, #7689, .F. ) ;
#4033 = CARTESIAN_POINT ( 'NONE',  ( -744.9369854760000180, -107.8327725350000037, 759.4335522300000321 ) ) ;
#4034 = CARTESIAN_POINT ( 'NONE',  ( -764.0084719969020171, -108.5168099462561315, 792.6372906710017787 ) ) ;
#4035 =( LENGTH_UNIT ( ) NAMED_UNIT ( * ) SI_UNIT ( .MILLI., .METRE. ) );
#4036 = ORIENTED_EDGE ( 'NONE', *, *, #6590, .T. ) ;
#4037 = ORIENTED_EDGE ( 'NONE', *, *, #6880, .F. ) ;
#4038 = MANIFOLD_SOLID_BREP ( 'Cut-Extrude1[10]', #6628 ) ;
#4039 = ADVANCED_FACE ( 'NONE', ( #652 ), #4609, .F. ) ;
#4040 = CARTESIAN_POINT ( 'NONE',  ( -763.7870337451884097, -110.8180384344506706, 762.7099298657245754 ) ) ;
#4041 = CARTESIAN_POINT ( 'NONE',  ( -764.9525955226162068, -109.6827995500087098, 762.6657913056635607 ) ) ;
#4042 = CARTESIAN_POINT ( 'NONE',  ( -749.9591488891599056, -110.0215880358913410, 778.4809326541202381 ) ) ;
#4043 = CARTESIAN_POINT ( 'NONE',  ( -766.0869854760220505, -110.8327725350000179, 792.6216369742882080 ) ) ;
#4044 = DIRECTION ( 'NONE',  ( 0.7071067811865480168, 0.000000000000000000, -0.7071067811865470176 ) ) ;
#4045 = ORIENTED_EDGE ( 'NONE', *, *, #1370, .T. ) ;
#4046 = STYLED_ITEM ( 'NONE', ( #9509 ), #165 ) ;
#4047 =( NAMED_UNIT ( * ) SI_UNIT ( $, .STERADIAN. ) SOLID_ANGLE_UNIT ( ) );
#4048 = CARTESIAN_POINT ( 'NONE',  ( -749.9628482728704739, -110.6239368141891219, 776.7853052805903644 ) ) ;
#4049 = CARTESIAN_POINT ( 'NONE',  ( -784.9369854760000180, -112.9327725349999980, 795.8980183240000770 ) ) ;
#4050 = CARTESIAN_POINT ( 'NONE',  ( -781.3965699122578599, -108.2120607013281273, 795.2867845632277977 ) ) ;
#4051 = CLOSED_SHELL ( 'NONE', ( #7451, #9774, #1029, #10653, #3609, #4904, #10195 ) ) ;
#4052 = VERTEX_POINT ( 'NONE', #9261 ) ;
#4053 = COLOUR_RGB ( '',0.9882352941176471006, 0.8980392156862745390, 0.8784313725490195957 ) ;
#4054 = CARTESIAN_POINT ( 'NONE',  ( -781.9631572329750497, -108.9774529113725805, 760.4522633067407469 ) ) ;
#4055 = CARTESIAN_POINT ( 'NONE',  ( -766.0869854759999953, -110.9410710896933949, 792.6216418339263328 ) ) ;
#4056 = CARTESIAN_POINT ( 'NONE',  ( -756.0869854759999953, -107.8327725350000037, 757.6657852670000466 ) ) ;
#4057 = SURFACE_STYLE_FILL_AREA ( #4906 ) ;
#4058 = CARTESIAN_POINT ( 'NONE',  ( -748.3711080565011571, -108.4047916240996585, 795.2249110475216867 ) ) ;
#4059 = CARTESIAN_POINT ( 'NONE',  ( -748.5482745776000684, -107.9415229946525443, 760.0065566306391247 ) ) ;
#4060 =( NAMED_UNIT ( * ) SI_UNIT ( $, .STERADIAN. ) SOLID_ANGLE_UNIT ( ) );
#4061 = CARTESIAN_POINT ( 'NONE',  ( -747.1645600009745749, -107.8327725072769852, 793.8119102610680784 ) ) ;
#4062 = CARTESIAN_POINT ( 'NONE',  ( -765.2389329018244553, -108.6869903090977800, 762.6687613590802357 ) ) ;
#4063 = EDGE_CURVE ( 'NONE', #6613, #2646, #9152, .T. ) ;
#4064 = SURFACE_SIDE_STYLE ('',( #8297 ) ) ;
#4065 = ORIENTED_EDGE ( 'NONE', *, *, #2560, .T. ) ;
#4066 = CIRCLE ( 'NONE', #9939, 0.9044999999999747686 ) ;
#4067 = DIRECTION ( 'NONE',  ( 6.938893903907260918E-16, 1.000000000000000000, 8.497413563224209960E-32 ) ) ;
#4068 = LINE ( 'NONE', #5086, #2475 ) ;
#4069 = CARTESIAN_POINT ( 'NONE',  ( -779.9369854760000180, -107.8327725349999753, 762.6657852770000545 ) ) ;
#4070 = UNCERTAINTY_MEASURE_WITH_UNIT (LENGTH_MEASURE( 1.000000000000000082E-05 ), #7166, 'distance_accuracy_value', 'NONE');
#4071 = LINE ( 'NONE', #2383, #2715 ) ;
#4072 = AXIS2_PLACEMENT_3D ( 'NONE', #5307, #8700, #1118 ) ;
#4073 = FACE_OUTER_BOUND ( 'NONE', #3181, .T. ) ;
#4074 = FILL_AREA_STYLE ('',( #1497 ) ) ;
#4075 = CARTESIAN_POINT ( 'NONE',  ( -783.1692185229999268, -107.8327725349999753, 757.6657852770000545 ) ) ;
#4076 =( GEOMETRIC_REPRESENTATION_CONTEXT ( 3 ) GLOBAL_UNCERTAINTY_ASSIGNED_CONTEXT ( ( #8661 ) ) GLOBAL_UNIT_ASSIGNED_CONTEXT ( ( #9530, #1925, #1040 ) ) REPRESENTATION_CONTEXT ( 'NONE', 'WORKASPACE' ) );
#4077 = EDGE_CURVE ( 'NONE', #4052, #8900, #7490, .T. ) ;
#4078 = FACE_OUTER_BOUND ( 'NONE', #11000, .T. ) ;
#4079 = STYLED_ITEM ( 'NONE', ( #4634 ), #3377 ) ;
#4080 = CARTESIAN_POINT ( 'NONE',  ( -764.6374797343040655, -109.7121595988320024, 757.6657852770000545 ) ) ;
#4081 = ORIENTED_EDGE ( 'NONE', *, *, #4394, .F. ) ;
#4082 = VECTOR ( 'NONE', #6517, 1000.000000000000000 ) ;
#4083 = ORIENTED_EDGE ( 'NONE', *, *, #6449, .T. ) ;
#4084 =( LENGTH_UNIT ( ) NAMED_UNIT ( * ) SI_UNIT ( .MILLI., .METRE. ) );
#4085 = ORIENTED_EDGE ( 'NONE', *, *, #3163, .T. ) ;
#4086 =( NAMED_UNIT ( * ) SI_UNIT ( $, .STERADIAN. ) SOLID_ANGLE_UNIT ( ) );
#4087 = UNCERTAINTY_MEASURE_WITH_UNIT (LENGTH_MEASURE( 1.000000000000000082E-05 ), #162, 'distance_accuracy_value', 'NONE');
#4088 = DIRECTION ( 'NONE',  ( -6.123031769111888756E-17, 0.000000000000000000, 1.000000000000000000 ) ) ;
#4089 = CARTESIAN_POINT ( 'NONE',  ( -779.9122203978231482, -111.5944042306788759, 776.8040827304289451 ) ) ;
#4090 = CARTESIAN_POINT ( 'NONE',  ( -748.7690093493704353, -108.0592443387424311, 759.9024758118097225 ) ) ;
#4091 = CARTESIAN_POINT ( 'NONE',  ( -764.3286241944608719, -109.8566890154196898, 792.6534499444533139 ) ) ;
#4092 = ORIENTED_EDGE ( 'NONE', *, *, #143, .F. ) ;
#4093 = DIRECTION ( 'NONE',  ( 6.123031769111888756E-17, 1.000000000000000000, 6.123031769111888756E-17 ) ) ;
#4094 = CARTESIAN_POINT ( 'NONE',  ( -744.9369854759999043, -107.9849053151626634, 776.5158580361661507 ) ) ;
#4095 =( GEOMETRIC_REPRESENTATION_CONTEXT ( 3 ) GLOBAL_UNCERTAINTY_ASSIGNED_CONTEXT ( ( #10866 ) ) GLOBAL_UNIT_ASSIGNED_CONTEXT ( ( #6268, #5447, #332 ) ) REPRESENTATION_CONTEXT ( 'NONE', 'WORKASPACE' ) );
#4096 = VERTEX_POINT ( 'NONE', #4978 ) ;
#4097 = VERTEX_POINT ( 'NONE', #3287 ) ;
#4098 = CARTESIAN_POINT ( 'NONE',  ( -782.5988717669210928, -107.8656345634164211, 761.2821807702403021 ) ) ;
#4099 = COLOUR_RGB ( '',0.9882352941176471006, 0.8980392156862745390, 0.8784313725490195957 ) ;
#4100 = VERTEX_POINT ( 'NONE', #4256 ) ;
#4101 = MANIFOLD_SOLID_BREP ( 'GEWINDEHUELSE13.STP-1-solid2', #2622 ) ;
#4102 = LINE ( 'NONE', #559, #3467 ) ;
#4103 =( GEOMETRIC_REPRESENTATION_CONTEXT ( 3 ) GLOBAL_UNCERTAINTY_ASSIGNED_CONTEXT ( ( #4208 ) ) GLOBAL_UNIT_ASSIGNED_CONTEXT ( ( #5108, #5755, #2293 ) ) REPRESENTATION_CONTEXT ( 'NONE', 'WORKASPACE' ) );
#4104 = CARTESIAN_POINT ( 'NONE',  ( -775.8537141703350244, -108.6930333318602635, 787.9532725511505760 ) ) ;
#4105 = CARTESIAN_POINT ( 'NONE',  ( -749.9450108329727982, -109.7925587969833998, 777.1737618012230087 ) ) ;
#4106 = SURFACE_SIDE_STYLE ('',( #9123 ) ) ;
#4107 = EDGE_LOOP ( 'NONE', ( #6364, #6661 ) ) ;
#4108 = AXIS2_PLACEMENT_3D ( 'NONE', #4808, #3903, #4015 ) ;
#4109 = CARTESIAN_POINT ( 'NONE',  ( -764.8585944946574955, -108.7351827898961005, 762.6659306354320051 ) ) ;
#4110 =( NAMED_UNIT ( * ) SI_UNIT ( $, .STERADIAN. ) SOLID_ANGLE_UNIT ( ) );
#4111 = CARTESIAN_POINT ( 'NONE',  ( -781.4905523220016903, -108.3927130877891614, 795.2330991834409133 ) ) ;
#4112 = ADVANCED_FACE ( 'NONE', ( #595 ), #4019, .F. ) ;
#4113 = PRESENTATION_LAYER_ASSIGNMENT (  '', '', ( #6423 ) ) ;
#4114 = AXIS2_PLACEMENT_3D ( 'NONE', #6015, #10134, #1494 ) ;
#4115 = ORIENTED_EDGE ( 'NONE', *, *, #901, .T. ) ;
#4116 = CARTESIAN_POINT ( 'NONE',  ( -765.3936256215442882, -111.6227284411795466, 797.6657852769998271 ) ) ;
#4117 = CARTESIAN_POINT ( 'NONE',  ( -779.8951789895131697, -108.1335967100027347, 778.7865175380285336 ) ) ;
#4118 = COLOUR_RGB ( '',0.9882352941176471006, 0.8980392156862745390, 0.8784313725490195957 ) ;
#4119 = FILL_AREA_STYLE_COLOUR ( '', #5579 ) ;
#4120 =( NAMED_UNIT ( * ) PLANE_ANGLE_UNIT ( ) SI_UNIT ( $, .RADIAN. ) );
#4121 = FILL_AREA_STYLE ('',( #1658 ) ) ;
#4122 = STYLED_ITEM ( 'NONE', ( #10123 ), #7451 ) ;
#4123 = CARTESIAN_POINT ( 'NONE',  ( -765.8034212731071193, -110.5697188035299945, 762.6908269392010880 ) ) ;
#4124 = B_SPLINE_CURVE_WITH_KNOTS ( 'NONE', 3,
 ( #8270, #2236, #604, #663, #4723, #8121, #7446, #3128, #1399, #445, #3865, #7275, #552, #7391, #10650, #2290, #3470, #2628, #10979, #1793, #1629, #2458, #10929, #5047, #4211, #7610, #5977, #954, #5215, #10150, #6882, #3351, #10094, #1736, #2401, #4149, #9328, #7558, #39, #6769, #8607, #5154, #6826, #9379, #2575, #10871, #6655, #8496, #4377, #3237, #2522 ),
 .UNSPECIFIED., .F., .F.,
 ( 4, 1, 2, 2, 2, 2, 2, 1, 2, 2, 2, 1, 1, 2, 2, 1, 1, 2, 2, 1, 2, 2, 1, 1, 2, 2, 1, 1, 2, 2, 4 ),
 ( 0.5116754151485065627, 0.5269355584252591873, 0.5307505942444488145, 0.5345656300636383307, 0.5421957017020152536, 0.5574558449787589964, 0.5650859166171280368, 0.5727159882554971881, 0.6032362748089857840, 0.6337565613624743799, 0.6947971344693967266, 0.7253174210228570118, 0.7405775642995509056, 0.7482076359378627695, 0.7558377075761747443, 0.7863579941293774578, 0.8016181374060002973, 0.8092482090442900677, 0.8130632448634143028, 0.8168782806825384268, 0.8473985672354855669, 0.8779188537884325960, 0.9084391403413798471, 0.9236992836178330446, 0.9313293552560588662, 0.9389594268942844657, 0.9542195701707045785, 0.9618496418089146349, 0.9656646776280231048, 0.9694797134471316857, 1.000000000000000000 ),
 .UNSPECIFIED. ) ;
#4125 = VERTEX_POINT ( 'NONE', #2670 ) ;
#4126 = CIRCLE ( 'NONE', #7339, 1.149999999999984368 ) ;
#4127 = DIRECTION ( 'NONE',  ( -1.000000000000000000, 6.938893903907260918E-16, -1.224606353822379970E-16 ) ) ;
#4128 = EDGE_CURVE ( 'NONE', #7511, #6450, #7775, .T. ) ;
#4129 =( NAMED_UNIT ( * ) PLANE_ANGLE_UNIT ( ) SI_UNIT ( $, .RADIAN. ) );
#4130 = CARTESIAN_POINT ( 'NONE',  ( -765.8577838433450324, -110.1271224086121094, 797.6657852769998271 ) ) ;
#4131 = CARTESIAN_POINT ( 'NONE',  ( -755.7177329632205556, -108.2995963470157506, 789.4984224213638981 ) ) ;
#4132 = FILL_AREA_STYLE ('',( #1670 ) ) ;
#4133 = DIRECTION ( 'NONE',  ( 0.7071067811865475727, 0.000000000000000000, -0.7071067811865475727 ) ) ;
#4134 =( LENGTH_UNIT ( ) NAMED_UNIT ( * ) SI_UNIT ( .MILLI., .METRE. ) );
#4135 = CARTESIAN_POINT ( 'NONE',  ( -779.9369854760000180, -107.8327725349999753, 795.6657852769999408 ) ) ;
#4136 = SURFACE_STYLE_USAGE ( .BOTH. , #10138 ) ;
#4137 = CARTESIAN_POINT ( 'NONE',  ( -774.3318044980044306, -108.5058572472315745, 765.9722585673173398 ) ) ;
#4138 = ORIENTED_EDGE ( 'NONE', *, *, #9595, .T. ) ;
#4139 = VECTOR ( 'NONE', #3030, 1000.000000000000000 ) ;
#4140 = CLOSED_SHELL ( 'NONE', ( #10895, #7124, #4025, #3027, #7934, #10593 ) ) ;
#4141 = ORIENTED_EDGE ( 'NONE', *, *, #8770, .F. ) ;
#4142 = CARTESIAN_POINT ( 'NONE',  ( -781.1404134222372022, -108.1977366174477879, 759.9176568099198903 ) ) ;
#4143 = VERTEX_POINT ( 'NONE', #6815 ) ;
#4144 = CARTESIAN_POINT ( 'NONE',  ( -764.7361483617977456, -111.9658159233101600, 762.6670793030875757 ) ) ;
#4145 = EDGE_CURVE ( 'NONE', #8900, #2129, #1778, .T. ) ;
#4146 = CARTESIAN_POINT ( 'NONE',  ( -764.9673984207557851, -111.9827724700640772, 762.6657721453830163 ) ) ;
#4147 =( GEOMETRIC_REPRESENTATION_CONTEXT ( 3 ) GLOBAL_UNCERTAINTY_ASSIGNED_CONTEXT ( ( #10189 ) ) GLOBAL_UNIT_ASSIGNED_CONTEXT ( ( #2806, #1022, #1804 ) ) REPRESENTATION_CONTEXT ( 'NONE', 'WORKASPACE' ) );
#4148 = DIRECTION ( 'NONE',  ( 1.000000000000000000, 0.000000000000000000, 6.123031769111888756E-17 ) ) ;
#4149 = CARTESIAN_POINT ( 'NONE',  ( -765.4910035313457684, -110.1160119272164906, 792.6555996937469217 ) ) ;
#4150 = ORIENTED_EDGE ( 'NONE', *, *, #4177, .T. ) ;
#4151 = FILL_AREA_STYLE_COLOUR ( '', #8709 ) ;
#4152 = CARTESIAN_POINT ( 'NONE',  ( -779.8941198509600099, -110.6331275152709850, 776.5325588103785321 ) ) ;
#4153 = FILL_AREA_STYLE_COLOUR ( '', #1605 ) ;
#4154 =( GEOMETRIC_REPRESENTATION_CONTEXT ( 3 ) GLOBAL_UNCERTAINTY_ASSIGNED_CONTEXT ( ( #7894 ) ) GLOBAL_UNIT_ASSIGNED_CONTEXT ( ( #1669, #7767, #6695 ) ) REPRESENTATION_CONTEXT ( 'NONE', 'WORKASPACE' ) );
#4155 = LINE ( 'NONE', #1516, #7670 ) ;
#4156 = ORIENTED_EDGE ( 'NONE', *, *, #8948, .F. ) ;
#4157 = COLOUR_RGB ( '',0.9882352941176471006, 0.8980392156862745390, 0.8784313725490195957 ) ;
#4158 = ORIENTED_EDGE ( 'NONE', *, *, #8133, .T. ) ;
#4159 = CARTESIAN_POINT ( 'NONE',  ( -782.2954467681238384, -108.6669578450420914, 760.8108607828426102 ) ) ;
#4160 = PLANE ( 'NONE',  #6879 ) ;
#4161 = PRESENTATION_LAYER_ASSIGNMENT (  '', '', ( #2020 ) ) ;
#4162 = DIRECTION ( 'NONE',  ( 1.224606353822379970E-16, 0.000000000000000000, -1.000000000000000000 ) ) ;
#4163 = CARTESIAN_POINT ( 'NONE',  ( -764.8515357249859790, -109.6801258288128054, 792.6659849977619388 ) ) ;
#4164 = CARTESIAN_POINT ( 'NONE',  ( -753.4881771571498348, -108.6845441544435005, 787.3574476002099800 ) ) ;
#4165 = ORIENTED_EDGE ( 'NONE', *, *, #4936, .T. ) ;
#4166 = DIRECTION ( 'NONE',  ( 0.7071067811865290320, 0.000000000000000000, 0.7071067811865660024 ) ) ;
#4167 = MECHANICAL_DESIGN_GEOMETRIC_PRESENTATION_REPRESENTATION (  '', ( #6471 ), #5583 ) ;
#4168 = DIRECTION ( 'NONE',  ( -1.836909530733569832E-16, -1.000000000000000000, 6.123031769111888756E-17 ) ) ;
#4169 = CARTESIAN_POINT ( 'NONE',  ( -779.9369854760000180, -112.8327725350000037, 762.6657852770000545 ) ) ;
#4170 = CARTESIAN_POINT ( 'NONE',  ( -782.2626460731274847, -108.6853712157126921, 794.5611768319942030 ) ) ;
#4171 = VERTEX_POINT ( 'NONE', #6982 ) ;
#4172 = CARTESIAN_POINT ( 'NONE',  ( -781.5668688093156788, -108.7987861653555370, 760.1463907107212208 ) ) ;
#4173 = SURFACE_SIDE_STYLE ('',( #5937 ) ) ;
#4174 = ADVANCED_FACE ( 'NONE', ( #10246 ), #6921, .F. ) ;
#4175 = CARTESIAN_POINT ( 'NONE',  ( -749.9428747967085656, -108.9038197406476201, 778.0925360652593099 ) ) ;
#4176 = CARTESIAN_POINT ( 'NONE',  ( -779.9076549084536509, -108.4995117752771137, 776.7279422433788341 ) ) ;
#4177 = EDGE_CURVE ( 'NONE', #2515, #7914, #4472, .T. ) ;
#4178 = FILL_AREA_STYLE ('',( #4119 ) ) ;
#4179 = MANIFOLD_SOLID_BREP ( 'GEWINDEHUELSE16.STP-1-solid2', #10353 ) ;
#4180 = CARTESIAN_POINT ( 'NONE',  ( -774.2129796447179615, -108.3749038341202748, 789.4537431753850569 ) ) ;
#4181 = SURFACE_STYLE_USAGE ( .BOTH. , #1598 ) ;
#4182 =( NAMED_UNIT ( * ) PLANE_ANGLE_UNIT ( ) SI_UNIT ( $, .RADIAN. ) );
#4183 =( NAMED_UNIT ( * ) SI_UNIT ( $, .STERADIAN. ) SOLID_ANGLE_UNIT ( ) );
#4184 = ORIENTED_EDGE ( 'NONE', *, *, #4128, .T. ) ;
#4185 =( GEOMETRIC_REPRESENTATION_CONTEXT ( 3 ) GLOBAL_UNCERTAINTY_ASSIGNED_CONTEXT ( ( #10413 ) ) GLOBAL_UNIT_ASSIGNED_CONTEXT ( ( #1640, #5226, #5118 ) ) REPRESENTATION_CONTEXT ( 'NONE', 'WORKASPACE' ) );
#4186 = VECTOR ( 'NONE', #359, 1000.000000000000000 ) ;
#4187 = PLANE ( 'NONE',  #9963 ) ;
#4188 =( NAMED_UNIT ( * ) SI_UNIT ( $, .STERADIAN. ) SOLID_ANGLE_UNIT ( ) );
#4189 = SURFACE_STYLE_FILL_AREA ( #5842 ) ;
#4190 = EDGE_CURVE ( 'NONE', #4717, #4260, #9775, .T. ) ;
#4191 = DIRECTION ( 'NONE',  ( 1.000000000000000000, 0.000000000000000000, 0.000000000000000000 ) ) ;
#4192 = UNCERTAINTY_MEASURE_WITH_UNIT (LENGTH_MEASURE( 1.000000000000000082E-05 ), #4791, 'distance_accuracy_value', 'NONE');
#4193 = SURFACE_STYLE_USAGE ( .BOTH. , #3451 ) ;
#4194 = SURFACE_STYLE_USAGE ( .BOTH. , #8424 ) ;
#4195 = CARTESIAN_POINT ( 'NONE',  ( -779.8928371739998511, -107.8327725349999753, 778.8157852770000318 ) ) ;
#4196 = COLOUR_RGB ( '',0.9882352941176471006, 0.8980392156862745390, 0.8784313725490195957 ) ;
#4197 =( NAMED_UNIT ( * ) PLANE_ANGLE_UNIT ( ) SI_UNIT ( $, .RADIAN. ) );
#4198 = FILL_AREA_STYLE ('',( #6755 ) ) ;
#4199 = CARTESIAN_POINT ( 'NONE',  ( -754.9369854760000180, -107.8327725349999895, 767.0591835691719780 ) ) ;
#4200 = ORIENTED_EDGE ( 'NONE', *, *, #6242, .T. ) ;
#4201 = MANIFOLD_SOLID_BREP ( 'Cut-Extrude1[17]', #10794 ) ;
#4202 = VERTEX_POINT ( 'NONE', #4033 ) ;
#4203 = MECHANICAL_DESIGN_GEOMETRIC_PRESENTATION_REPRESENTATION (  '', ( #3108 ), #5786 ) ;
#4204 = CARTESIAN_POINT ( 'NONE',  ( -781.1222554537307587, -108.1350796838894581, 759.9098377786515357 ) ) ;
#4205 = ORIENTED_EDGE ( 'NONE', *, *, #3719, .T. ) ;
#4206 = DIRECTION ( 'NONE',  ( 1.000000000000000000, 0.000000000000000000, 0.000000000000000000 ) ) ;
#4207 = SURFACE_STYLE_FILL_AREA ( #659 ) ;
#4208 = UNCERTAINTY_MEASURE_WITH_UNIT (LENGTH_MEASURE( 1.000000000000000082E-05 ), #5108, 'distance_accuracy_value', 'NONE');
#4209 = FACE_OUTER_BOUND ( 'NONE', #4964, .T. ) ;
#4210 = CARTESIAN_POINT ( 'NONE',  ( -779.9055464445024199, -111.4496868060109449, 778.6364860877519050 ) ) ;
#4211 = CARTESIAN_POINT ( 'NONE',  ( -764.8096730610843679, -109.9369767570719318, 792.6652567699572955 ) ) ;
#4212 = EDGE_LOOP ( 'NONE', ( #3809, #5560, #7891, #10224 ) ) ;
#4213 = SURFACE_STYLE_USAGE ( .BOTH. , #5049 ) ;
#4214 = CARTESIAN_POINT ( 'NONE',  ( -779.9083777708148091, -110.1498401445658999, 778.5922141628882400 ) ) ;
#4215 =( LENGTH_UNIT ( ) NAMED_UNIT ( * ) SI_UNIT ( .MILLI., .METRE. ) );
#4216 = DIRECTION ( 'NONE',  ( 1.224606353822379970E-16, 0.000000000000000000, -1.000000000000000000 ) ) ;
#4217 = ORIENTED_EDGE ( 'NONE', *, *, #717, .T. ) ;
#4218 = EDGE_CURVE ( 'NONE', #9838, #3927, #3403, .T. ) ;
#4219 = EDGE_CURVE ( 'NONE', #8474, #8026, #879, .T. ) ;
#4220 = AXIS2_PLACEMENT_3D ( 'NONE', #8841, #1134, #6208 ) ;
#4221 = ORIENTED_EDGE ( 'NONE', *, *, #10766, .F. ) ;
#4222 = CARTESIAN_POINT ( 'NONE',  ( -782.5915083613828074, -108.0011623005209458, 761.2681045753605531 ) ) ;
#4223 = EDGE_LOOP ( 'NONE', ( #5171, #9220, #3880, #8311 ) ) ;
#4224 = MANIFOLD_SOLID_BREP ( 'Cut-Extrude1[3]', #2703 ) ;
#4225 = CARTESIAN_POINT ( 'NONE',  ( -781.6299697801522370, -108.8424404562011603, 795.1430836627508825 ) ) ;
#4226 = CARTESIAN_POINT ( 'NONE',  ( -765.0211097266611660, -109.6854920550627952, 792.6655357107058535 ) ) ;
#4227 = CARTESIAN_POINT ( 'NONE',  ( -754.3303837580000391, -108.5037081549999982, 767.0591835589999619 ) ) ;
#4228 = CARTESIAN_POINT ( 'NONE',  ( -753.0092181652012187, -107.8327725350000037, 768.5702717137404534 ) ) ;
#4229 = ORIENTED_EDGE ( 'NONE', *, *, #1844, .F. ) ;
#4230 = SURFACE_STYLE_USAGE ( .BOTH. , #9500 ) ;
#4231 = FILL_AREA_STYLE ('',( #747 ) ) ;
#4232 = CARTESIAN_POINT ( 'NONE',  ( -781.3644560203141509, -108.1253228643249713, 795.3044393114879540 ) ) ;
#4233 = ADVANCED_FACE ( 'NONE', ( #4887 ), #6773, .T. ) ;
#4234 = EDGE_LOOP ( 'NONE', ( #4395, #5478, #10528, #8371, #4032, #8018, #10872, #1590 ) ) ;
#4235 = CARTESIAN_POINT ( 'NONE',  ( -765.8183276441133103, -108.0684067186319055, 757.6657852770001682 ) ) ;
#4236 = CYLINDRICAL_SURFACE ( 'NONE', #252, 0.9044999999999903117 ) ;
#4237 = DIRECTION ( 'NONE',  ( 1.000000000000000000, -9.251858538542961967E-16, 0.000000000000000000 ) ) ;
#4238 = CARTESIAN_POINT ( 'NONE',  ( -779.9090851166639595, -108.5324899502147957, 778.5810003726332980 ) ) ;
#4239 = CARTESIAN_POINT ( 'NONE',  ( -764.9369857562591051, -109.6827777735858547, 762.6657857480703342 ) ) ;
#4240 = PRESENTATION_STYLE_ASSIGNMENT (( #6798 ) ) ;
#4241 = CARTESIAN_POINT ( 'NONE',  ( -782.5991707573278973, -107.8327725349999753, 794.0488143906719642 ) ) ;
#4242 = FILL_AREA_STYLE_COLOUR ( '', #5519 ) ;
#4243 = FILL_AREA_STYLE_COLOUR ( '', #2916 ) ;
#4244 =( LENGTH_UNIT ( ) NAMED_UNIT ( * ) SI_UNIT ( .MILLI., .METRE. ) );
#4245 = ORIENTED_EDGE ( 'NONE', *, *, #9738, .F. ) ;
#4246 = CLOSED_SHELL ( 'NONE', ( #5421, #4412, #8785, #91, #3211, #8670 ) ) ;
#4247 = LINE ( 'NONE', #10789, #9275 ) ;
#4248 = DIRECTION ( 'NONE',  ( -1.000000000000000000, 0.000000000000000000, 0.000000000000000000 ) ) ;
#4249 = DIRECTION ( 'NONE',  ( -1.224606353822379970E-16, -0.000000000000000000, 1.000000000000000000 ) ) ;
#4250 = CARTESIAN_POINT ( 'NONE',  ( -766.0869854759999953, -110.8327725350000037, 797.6657852769999408 ) ) ;
#4251 = DIRECTION ( 'NONE',  ( -0.7071067811865291430, -0.000000000000000000, -0.7071067811865660024 ) ) ;
#4252 = DIRECTION ( 'NONE',  ( -6.938893903907260918E-16, -1.000000000000000000, -8.497413563224209960E-32 ) ) ;
#4253 = CARTESIAN_POINT ( 'NONE',  ( -775.8414854760000026, -107.8327725349999753, 791.6657852869999488 ) ) ;
#4254 = CARTESIAN_POINT ( 'NONE',  ( -784.9369854760000180, -107.8327725349999753, 786.7612852769999563 ) ) ;
#4255 = CARTESIAN_POINT ( 'NONE',  ( -784.9369854759999043, -107.8327725349999753, 797.6657852770000545 ) ) ;
#4256 = CARTESIAN_POINT ( 'NONE',  ( -764.9369855166561365, -109.6827845259824841, 792.6657842896702277 ) ) ;
#4257 = FILL_AREA_STYLE_COLOUR ( '', #10212 ) ;
#4258 = ORIENTED_EDGE ( 'NONE', *, *, #3276, .F. ) ;
#4259 = EDGE_CURVE ( 'NONE', #1461, #9453, #7613, .T. ) ;
#4260 = VERTEX_POINT ( 'NONE', #8382 ) ;
#4261 = MECHANICAL_DESIGN_GEOMETRIC_PRESENTATION_REPRESENTATION (  '', ( #9406 ), #852 ) ;
#4262 = PLANE ( 'NONE',  #6464 ) ;
#4263 = VERTEX_POINT ( 'NONE', #3978 ) ;
#4264 = CARTESIAN_POINT ( 'NONE',  ( -764.8961268485534220, -111.9821052696237302, 762.6658272726051564 ) ) ;
#4265 = CARTESIAN_POINT ( 'NONE',  ( -764.9369854760000180, -110.8327725350000037, 762.7099493526759488 ) ) ;
#4266 = LINE ( 'NONE', #7784, #6225 ) ;
#4267 = COLOUR_RGB ( '',0.9882352941176471006, 0.8980392156862745390, 0.8784313725490195957 ) ;
#4268 = CARTESIAN_POINT ( 'NONE',  ( -766.0525117068814325, -108.1207224092975139, 792.6242540898189191 ) ) ;
#4269 = LINE ( 'NONE', #11035, #164 ) ;
#4270 = AXIS2_PLACEMENT_3D ( 'NONE', #6123, #1875, #5291 ) ;
#4271 = CARTESIAN_POINT ( 'NONE',  ( -749.9455591795160672, -108.5849067331574247, 778.1787508864351821 ) ) ;
#4272 = CARTESIAN_POINT ( 'NONE',  ( -779.9156864669004108, -110.0039998968991597, 778.4660959206211146 ) ) ;
#4273 = AXIS2_PLACEMENT_3D ( 'NONE', #6839, #3602, #4386 ) ;
#4274 = LINE ( 'NONE', #609, #9271 ) ;
#4275 = ORIENTED_EDGE ( 'NONE', *, *, #426, .T. ) ;
#4276 = CARTESIAN_POINT ( 'NONE',  ( -782.3468334410240459, -108.6228923217468036, 760.8789590238443452 ) ) ;
#4277 = SURFACE_STYLE_FILL_AREA ( #4999 ) ;
#4278 = MANIFOLD_SOLID_BREP ( 'Cut-Extrude1[11]', #376 ) ;
#4279 = AXIS2_PLACEMENT_3D ( 'NONE', #601, #4028, #4088 ) ;
#4280 = CARTESIAN_POINT ( 'NONE',  ( -781.3274097391079067, -108.5543602552470617, 795.3242240475487961 ) ) ;
#4281 = ADVANCED_FACE ( 'NONE', ( #7315 ), #5632, .F. ) ;
#4282 = CIRCLE ( 'NONE', #5166, 1.150000000000056755 ) ;
#4283 = DIRECTION ( 'NONE',  ( 0.7071067811865480168, -4.906538933386824852E-16, 0.7071067811865470176 ) ) ;
#4284 = CARTESIAN_POINT ( 'NONE',  ( -753.3902980485274838, -108.6319281611564094, 787.2405373795987771 ) ) ;
#4285 = FILL_AREA_STYLE ('',( #6842 ) ) ;
#4286 = CARTESIAN_POINT ( 'NONE',  ( -774.9369854760000180, -107.8327725349999895, 757.6657852770000545 ) ) ;
#4287 = ORIENTED_EDGE ( 'NONE', *, *, #8919, .F. ) ;
#4288 = CARTESIAN_POINT ( 'NONE',  ( -764.1345806597337287, -108.2496411370668454, 762.6872609679357993 ) ) ;
#4289 = SURFACE_STYLE_FILL_AREA ( #7685 ) ;
#4290 = CARTESIAN_POINT ( 'NONE',  ( -779.9108411286421187, -111.0202162864152768, 776.7805375737184477 ) ) ;
#4291 =( GEOMETRIC_REPRESENTATION_CONTEXT ( 3 ) GLOBAL_UNCERTAINTY_ASSIGNED_CONTEXT ( ( #10295 ) ) GLOBAL_UNIT_ASSIGNED_CONTEXT ( ( #868, #4120, #4060 ) ) REPRESENTATION_CONTEXT ( 'NONE', 'WORKASPACE' ) );
#4292 = ORIENTED_EDGE ( 'NONE', *, *, #9661, .F. ) ;
#4293 = CARTESIAN_POINT ( 'NONE',  ( -764.0555089544217253, -108.0684623696136129, 757.6657852770001682 ) ) ;
#4294 = CARTESIAN_POINT ( 'NONE',  ( -749.9466732808225515, -108.8496862378290615, 777.1224012336480200 ) ) ;
#4295 = CARTESIAN_POINT ( 'NONE',  ( -779.9008318297387632, -108.3277053987334995, 776.6245449613560368 ) ) ;
#4296 = EDGE_CURVE ( 'NONE', #6804, #7257, #3633, .T. ) ;
#4297 = CARTESIAN_POINT ( 'NONE',  ( -747.2753381120124914, -107.8777010133312189, 794.0498495010727993 ) ) ;
#4298 = CARTESIAN_POINT ( 'NONE',  ( -774.4815743059008355, -108.6151132619149990, 789.2374024936315209 ) ) ;
#4299 = FILL_AREA_STYLE ('',( #4242 ) ) ;
#4300 = LINE ( 'NONE', #250, #808 ) ;
#4301 = AXIS2_PLACEMENT_3D ( 'NONE', #8471, #6799, #9191 ) ;
#4302 = ORIENTED_EDGE ( 'NONE', *, *, #7549, .T. ) ;
#4303 = PRESENTATION_LAYER_ASSIGNMENT (  '', '', ( #3204 ) ) ;
#4304 = DIRECTION ( 'NONE',  ( 0.000000000000000000, 0.000000000000000000, 1.000000000000000000 ) ) ;
#4305 = DIRECTION ( 'NONE',  ( 1.000000000000000000, -6.938893903907260918E-16, 0.000000000000000000 ) ) ;
#4306 = SURFACE_SIDE_STYLE ('',( #8476 ) ) ;
#4307 = AXIS2_PLACEMENT_3D ( 'NONE', #330, #1011, #2854 ) ;
#4308 = UNCERTAINTY_MEASURE_WITH_UNIT (LENGTH_MEASURE( 1.000000000000000082E-05 ), #8865, 'distance_accuracy_value', 'NONE');
#4309 =( NAMED_UNIT ( * ) SI_UNIT ( $, .STERADIAN. ) SOLID_ANGLE_UNIT ( ) );
#4310 = CARTESIAN_POINT ( 'NONE',  ( -747.5323433959451904, -108.8991760177505626, 760.8717249084943433 ) ) ;
#4311 = CARTESIAN_POINT ( 'NONE',  ( -784.9369854760001317, -111.0684623696135986, 776.7843087554218755 ) ) ;
#4312 = DIRECTION ( 'NONE',  ( -6.938893903907260918E-16, -1.000000000000000000, -8.497413563224209960E-32 ) ) ;
#4313 = DIRECTION ( 'NONE',  ( -1.000000000000000000, 0.000000000000000000, 0.000000000000000000 ) ) ;
#4314 = CARTESIAN_POINT ( 'NONE',  ( -747.1649400846644085, -107.8872239089027403, 793.8128548247084382 ) ) ;
#4315 = DIRECTION ( 'NONE',  ( 0.000000000000000000, 0.000000000000000000, -1.000000000000000000 ) ) ;
#4316 = DIRECTION ( 'NONE',  ( 6.123031769111888756E-17, 0.000000000000000000, 1.000000000000000000 ) ) ;
#4317 = ORIENTED_EDGE ( 'NONE', *, *, #4428, .T. ) ;
#4318 = EDGE_LOOP ( 'NONE', ( #4037, #3332 ) ) ;
#4319 = ORIENTED_EDGE ( 'NONE', *, *, #6556, .F. ) ;
#4320 = SURFACE_STYLE_USAGE ( .BOTH. , #10863 ) ;
#4321 = CYLINDRICAL_SURFACE ( 'NONE', #9523, 0.9045000000000688045 ) ;
#4322 = UNCERTAINTY_MEASURE_WITH_UNIT (LENGTH_MEASURE( 1.000000000000000082E-05 ), #7736, 'distance_accuracy_value', 'NONE');
#4323 = EDGE_CURVE ( 'NONE', #8821, #3256, #4654, .T. ) ;
#4324 = CARTESIAN_POINT ( 'NONE',  ( -744.9369854760000180, -108.3877451803864176, 776.9417045849006627 ) ) ;
#4325 = CARTESIAN_POINT ( 'NONE',  ( -754.0324854759974187, -108.0923613163305390, 788.5702852770024265 ) ) ;
#4326 = EDGE_CURVE ( 'NONE', #1547, #8557, #2283, .T. ) ;
#4327 = SURFACE_SIDE_STYLE ('',( #1903 ) ) ;
#4328 = CARTESIAN_POINT ( 'NONE',  ( -779.9117985396070480, -110.0794319110899693, 778.5347568134213816 ) ) ;
#4329 =( NAMED_UNIT ( * ) SI_UNIT ( $, .STERADIAN. ) SOLID_ANGLE_UNIT ( ) );
#4330 = ORIENTED_EDGE ( 'NONE', *, *, #9412, .F. ) ;
#4331 = CARTESIAN_POINT ( 'NONE',  ( -781.7352835545561902, -108.6328451730585840, 760.2637830748735723 ) ) ;
#4332 = DIRECTION ( 'NONE',  ( -0.7071067811003195480, 0.000000000000000000, -0.7071067812727753754 ) ) ;
#4333 = PRESENTATION_LAYER_ASSIGNMENT (  '', '', ( #4859 ) ) ;
#4334 = MANIFOLD_SOLID_BREP ( 'Cut-Extrude1[9]', #9040 ) ;
#4335 = CARTESIAN_POINT ( 'NONE',  ( -765.8414854760051185, -110.8327725350000179, 762.6930807869146065 ) ) ;
#4336 = SURFACE_STYLE_USAGE ( .BOTH. , #7570 ) ;
#4337 = CARTESIAN_POINT ( 'NONE',  ( -745.8208689530000584, -108.9827725350000094, 758.5496687529999917 ) ) ;
#4338 = EDGE_LOOP ( 'NONE', ( #5886, #10944, #5908, #9153 ) ) ;
#4339 = CARTESIAN_POINT ( 'NONE',  ( -764.0349516623024329, -107.9103103641340766, 762.6929312100766083 ) ) ;
#4340 = DIRECTION ( 'NONE',  ( 0.000000000000000000, 0.000000000000000000, -1.000000000000000000 ) ) ;
#4341 = CARTESIAN_POINT ( 'NONE',  ( -779.9355930902568161, -111.7138122594820686, 777.4591295323554050 ) ) ;
#4342 = COLOUR_RGB ( '',0.9882352941176471006, 0.8980392156862745390, 0.8784313725490195957 ) ;
#4343 = CIRCLE ( 'NONE', #8420, 0.9044999999999747686 ) ;
#4344 = ORIENTED_EDGE ( 'NONE', *, *, #3697, .F. ) ;
#4345 = CARTESIAN_POINT ( 'NONE',  ( -749.9375203042568501, -111.7280918562664027, 777.7969326859202965 ) ) ;
#4346 = PRESENTATION_LAYER_ASSIGNMENT (  '', '', ( #5236 ) ) ;
#4347 = CARTESIAN_POINT ( 'NONE',  ( -749.9582844850358470, -108.6615451745094418, 778.4660959194883390 ) ) ;
#4348 = FACE_OUTER_BOUND ( 'NONE', #10332, .T. ) ;
#4349 = CARTESIAN_POINT ( 'NONE',  ( -747.6145220866256977, -108.6891928192574568, 794.5657127765289260 ) ) ;
#4350 = MANIFOLD_SOLID_BREP ( 'Cut-Extrude1[13]', #6007 ) ;
#4351 = CARTESIAN_POINT ( 'NONE',  ( -779.9371977317950950, -108.9855152701622671, 777.5820191425738130 ) ) ;
#4352 = STYLED_ITEM ( 'NONE', ( #5093 ), #7900 ) ;
#4353 = CARTESIAN_POINT ( 'NONE',  ( -764.9369854760000180, -112.8327725449999974, 777.6657852770000545 ) ) ;
#4354 = PLANE ( 'NONE',  #9701 ) ;
#4355 = PLANE ( 'NONE',  #2953 ) ;
#4356 = EDGE_LOOP ( 'NONE', ( #5602, #7440 ) ) ;
#4357 = ADVANCED_FACE ( 'NONE', ( #10912 ), #6693, .F. ) ;
#4358 = ADVANCED_FACE ( 'NONE', ( #8419 ), #3220, .F. ) ;
#4359 = CARTESIAN_POINT ( 'NONE',  ( -773.7869854760000408, -107.8327725349999895, 797.6657852770000545 ) ) ;
#4360 = CARTESIAN_POINT ( 'NONE',  ( -779.9369854760000180, -112.8327725350000037, 792.6657852769999408 ) ) ;
#4361 = CARTESIAN_POINT ( 'NONE',  ( -776.7696226194989322, -108.2995963432275062, 786.8850377908789824 ) ) ;
#4362 = CARTESIAN_POINT ( 'NONE',  ( -779.8937601003198097, -110.9791032975270042, 776.5246824399628167 ) ) ;
#4363 = CYLINDRICAL_SURFACE ( 'NONE', #10306, 3.000000000000002665 ) ;
#4364 = DIRECTION ( 'NONE',  ( 0.000000000000000000, 0.000000000000000000, -1.000000000000000000 ) ) ;
#4365 = CARTESIAN_POINT ( 'NONE',  ( -746.7047524289998819, -107.8327725350000037, 757.6657852770000545 ) ) ;
#4366 = COLOUR_RGB ( '',0.9882352941176471006, 0.8980392156862745390, 0.8784313725490195957 ) ;
#4367 = CARTESIAN_POINT ( 'NONE',  ( -747.7818854261998922, -108.9817570836054159, 794.7527992279125328 ) ) ;
#4368 = VECTOR ( 'NONE', #8960, 1000.000000000000000 ) ;
#4369 = CARTESIAN_POINT ( 'NONE',  ( -774.0632323537854518, -108.0718341370356939, 765.7615000689600038 ) ) ;
#4370 = ORIENTED_EDGE ( 'NONE', *, *, #10960, .T. ) ;
#4371 = VERTEX_POINT ( 'NONE', #644 ) ;
#4372 = EDGE_LOOP ( 'NONE', ( #8786, #2391, #9034, #4205 ) ) ;
#4373 = FACE_OUTER_BOUND ( 'NONE', #6589, .T. ) ;
#4374 = CARTESIAN_POINT ( 'NONE',  ( -779.9171177881780750, -108.3045917192470711, 778.4375903017221390 ) ) ;
#4375 = DIRECTION ( 'NONE',  ( 0.000000000000000000, -1.000000000000000000, 0.000000000000000000 ) ) ;
#4376 = CARTESIAN_POINT ( 'NONE',  ( -765.8183276441133103, -110.5971383513681161, 797.6657852770000545 ) ) ;
#4377 = CARTESIAN_POINT ( 'NONE',  ( -765.8282393372337538, -110.6522021439858037, 792.6393099867177625 ) ) ;
#4378 = CARTESIAN_POINT ( 'NONE',  ( -749.9552312965165584, -108.3553418411829057, 778.4062251405097186 ) ) ;
#4379 = CARTESIAN_POINT ( 'NONE',  ( -779.9067457306135793, -110.1874237823294891, 776.7137530472546132 ) ) ;
#4380 = DIRECTION ( 'NONE',  ( 1.000000000000000000, 0.000000000000000000, 6.123031769111888756E-17 ) ) ;
#4381 = SURFACE_STYLE_USAGE ( .BOTH. , #3651 ) ;
#4382 = ORIENTED_EDGE ( 'NONE', *, *, #2941, .F. ) ;
#4383 = EDGE_CURVE ( 'NONE', #1170, #6986, #4068, .T. ) ;
#4384 = CARTESIAN_POINT ( 'NONE',  ( -779.9096657689331096, -110.8327725350000037, 778.5702852770000391 ) ) ;
#4385 = CARTESIAN_POINT ( 'NONE',  ( -782.0480270101256792, -108.9828196742971045, 794.7973766182573172 ) ) ;
#4386 = DIRECTION ( 'NONE',  ( 1.000000000000000000, -6.938893903907260918E-16, 0.000000000000000000 ) ) ;
#4387 = FACE_OUTER_BOUND ( 'NONE', #3585, .T. ) ;
#4388 = SURFACE_STYLE_USAGE ( .BOTH. , #5990 ) ;
#4389 = ORIENTED_EDGE ( 'NONE', *, *, #3359, .F. ) ;
#4390 = FACE_OUTER_BOUND ( 'NONE', #4107, .T. ) ;
#4391 = CARTESIAN_POINT ( 'NONE',  ( -764.3720657861489371, -108.8377517148419429, 792.6552918891401305 ) ) ;
#4392 = PRESENTATION_STYLE_ASSIGNMENT (( #1752 ) ) ;
#4393 = AXIS2_PLACEMENT_3D ( 'NONE', #2267, #1549, #5025 ) ;
#4394 = EDGE_CURVE ( 'NONE', #3446, #7476, #6809, .T. ) ;
#4395 = ORIENTED_EDGE ( 'NONE', *, *, #2794, .F. ) ;
#4396 = CARTESIAN_POINT ( 'NONE',  ( -749.9611418926854185, -111.1432786817224212, 778.5169218646307172 ) ) ;
#4397 = DIRECTION ( 'NONE',  ( 0.000000000000000000, 0.000000000000000000, -1.000000000000000000 ) ) ;
#4398 =( GEOMETRIC_REPRESENTATION_CONTEXT ( 3 ) GLOBAL_UNCERTAINTY_ASSIGNED_CONTEXT ( ( #3526 ) ) GLOBAL_UNIT_ASSIGNED_CONTEXT ( ( #2433, #4912, #10015 ) ) REPRESENTATION_CONTEXT ( 'NONE', 'WORKASPACE' ) );
#4399 = B_SPLINE_CURVE_WITH_KNOTS ( 'NONE', 3,
 ( #3131, #9166, #8272, #3184, #4937, #8321, #10873, #5809, #9216, #667, #3240, #6599, #4829, #2404, #4774, #9114, #6543, #8166, #4034, #6489, #7277, #9835, #5704, #8123 ),
 .UNSPECIFIED., .F., .F.,
 ( 4, 2, 2, 2, 2, 2, 2, 2, 2, 2, 2, 4 ),
 ( 0.000000000000000000, 0.06207196198606987347, 0.1241439239721397469, 0.1396619144686556402, 0.1551799049651715889, 0.1862158859581700132, 0.2482878479442104658, 0.3103598099302509183, 0.3724317719162913431, 0.4034677529093108617, 0.4345037339023304357, 0.4965756958883794647 ),
 .UNSPECIFIED. ) ;
#4400 = CARTESIAN_POINT ( 'NONE',  ( -749.9402527923841717, -108.9394213044364079, 777.3502445969490964 ) ) ;
#4401 = DIRECTION ( 'NONE',  ( -1.000000000000000000, 1.224606353822379970E-16, 7.273641324662130830E-16 ) ) ;
#4402 = CARTESIAN_POINT ( 'NONE',  ( -749.9810217529687861, -110.7751095664760896, 776.5168610688081117 ) ) ;
#4403 = DIRECTION ( 'NONE',  ( 1.000000000000000000, 0.000000000000000000, 0.000000000000000000 ) ) ;
#4404 = DIRECTION ( 'NONE',  ( 6.123031769111888756E-17, -1.274612034483630673E-31, 1.000000000000000000 ) ) ;
#4405 = PRESENTATION_STYLE_ASSIGNMENT (( #1714 ) ) ;
#4406 = EDGE_LOOP ( 'NONE', ( #2567, #5787 ) ) ;
#4407 = FILL_AREA_STYLE ('',( #6860 ) ) ;
#4408 = CARTESIAN_POINT ( 'NONE',  ( -784.9369854860000260, -107.8327725349999753, 768.8157852770000318 ) ) ;
#4409 = CARTESIAN_POINT ( 'NONE',  ( -747.3549869574393369, -108.7115166685555323, 761.1374177834355805 ) ) ;
#4410 = FACE_OUTER_BOUND ( 'NONE', #174, .T. ) ;
#4411 = UNCERTAINTY_MEASURE_WITH_UNIT (LENGTH_MEASURE( 1.000000000000000082E-05 ), #5946, 'distance_accuracy_value', 'NONE');
#4412 = ADVANCED_FACE ( 'NONE', ( #5359 ), #2720, .T. ) ;
#4413 = CARTESIAN_POINT ( 'NONE',  ( -765.7833826718685941, -111.6114832689244878, 762.6896828667373711 ) ) ;
#4414 = VERTEX_POINT ( 'NONE', #8817 ) ;
#4415 = CARTESIAN_POINT ( 'NONE',  ( -745.8208689530000584, -107.8327725349999895, 796.7819018000000142 ) ) ;
#4416 = SURFACE_SIDE_STYLE ('',( #6979 ) ) ;
#4417 =( LENGTH_UNIT ( ) NAMED_UNIT ( * ) SI_UNIT ( .MILLI., .METRE. ) );
#4418 = CARTESIAN_POINT ( 'NONE',  ( -747.3975947596633205, -108.7731640244075635, 794.2641275232012958 ) ) ;
#4419 = FACE_OUTER_BOUND ( 'NONE', #6632, .T. ) ;
#4420 = VERTEX_POINT ( 'NONE', #1770 ) ;
#4421 = EDGE_LOOP ( 'NONE', ( #5102, #5905, #9334, #9056 ) ) ;
#4422 = CARTESIAN_POINT ( 'NONE',  ( -765.2786781800874678, -109.7339101780904400, 792.6619439778721699 ) ) ;
#4423 = VERTEX_POINT ( 'NONE', #10524 ) ;
#4424 = CARTESIAN_POINT ( 'NONE',  ( -766.0869854759999953, -107.8327725350000037, 797.6657852769999408 ) ) ;
#4425 = CARTESIAN_POINT ( 'NONE',  ( -744.9369854760000180, -110.8327725350000037, 778.5702852770000391 ) ) ;
#4426 = UNCERTAINTY_MEASURE_WITH_UNIT (LENGTH_MEASURE( 1.000000000000000082E-05 ), #2909, 'distance_accuracy_value', 'NONE');
#4427 = LINE ( 'NONE', #5975, #869 ) ;
#4428 = EDGE_CURVE ( 'NONE', #8048, #9752, #5378, .T. ) ;
#4429 = FACE_OUTER_BOUND ( 'NONE', #8381, .T. ) ;
#4430 =( LENGTH_UNIT ( ) NAMED_UNIT ( * ) SI_UNIT ( .MILLI., .METRE. ) );
#4431 = DIRECTION ( 'NONE',  ( 1.224606353822379970E-16, 0.000000000000000000, -1.000000000000000000 ) ) ;
#4432 = CARTESIAN_POINT ( 'NONE',  ( -784.9369854760000180, -107.9523499815862806, 776.7613579885555737 ) ) ;
#4433 = FILL_AREA_STYLE_COLOUR ( '', #9819 ) ;
#4434 = CARTESIAN_POINT ( 'NONE',  ( -749.9774138562603412, -111.1456066885798322, 776.5565476769992301 ) ) ;
#4435 = CARTESIAN_POINT ( 'NONE',  ( -783.4135239164168070, -107.8327725349999753, 757.9100906694167179 ) ) ;
#4436 = SURFACE_SIDE_STYLE ('',( #2801 ) ) ;
#4437 = ORIENTED_EDGE ( 'NONE', *, *, #5734, .T. ) ;
#4438 = VERTEX_POINT ( 'NONE', #2207 ) ;
#4439 = DIRECTION ( 'NONE',  ( -1.000000000000000000, 1.224606353822379970E-16, 6.123031769111888756E-17 ) ) ;
#4440 = AXIS2_PLACEMENT_3D ( 'NONE', #10569, #3936, #2936 ) ;
#4441 = PRESENTATION_LAYER_ASSIGNMENT (  '', '', ( #10998 ) ) ;
#4442 = FILL_AREA_STYLE ('',( #5330 ) ) ;
#4443 = SURFACE_STYLE_FILL_AREA ( #1803 ) ;
#4444 = SURFACE_STYLE_USAGE ( .BOTH. , #10598 ) ;
#4445 = CARTESIAN_POINT ( 'NONE',  ( -763.7868278512888764, -110.8027614545857631, 792.6216248538464697 ) ) ;
#4446 = ORIENTED_EDGE ( 'NONE', *, *, #7328, .T. ) ;
#4447 =( NAMED_UNIT ( * ) PLANE_ANGLE_UNIT ( ) SI_UNIT ( $, .RADIAN. ) );
#4448 = B_SPLINE_CURVE_WITH_KNOTS ( 'NONE', 3,
 ( #9383, #1739, #5160, #2631, #9443, #1798, #5220, #96, #1852, #3532, #8208, #4715, #4814, #3855, #1339, #2173 ),
 .UNSPECIFIED., .F., .F.,
 ( 4, 2, 2, 2, 2, 2, 2, 4 ),
 ( 0.000000000000000000, 0.06263514216762501585, 0.09395271325143420005, 0.1096114987933281409, 0.1252702843352220541, 0.1879054265028179682, 0.2192229975866159530, 0.2505405686704139101 ),
 .UNSPECIFIED. ) ;
#4449 = CARTESIAN_POINT ( 'NONE',  ( -763.7987809502859591, -107.9972879770560610, 762.7090312316190648 ) ) ;
#4450 = ADVANCED_FACE ( 'NONE', ( #5526 ), #2888, .F. ) ;
#4451 = CARTESIAN_POINT ( 'NONE',  ( -779.9346096571958924, -111.6965841137871962, 777.9334097657963412 ) ) ;
#4452 = STYLED_ITEM ( 'NONE', ( #412 ), #3520 ) ;
#4453 = MECHANICAL_DESIGN_GEOMETRIC_PRESENTATION_REPRESENTATION (  '', ( #125 ), #10645 ) ;
#4454 = AXIS2_PLACEMENT_3D ( 'NONE', #90, #6093, #10977 ) ;
#4455 = PRESENTATION_LAYER_ASSIGNMENT (  '', '', ( #8178 ) ) ;
#4456 = ORIENTED_EDGE ( 'NONE', *, *, #8562, .F. ) ;
#4457 = CARTESIAN_POINT ( 'NONE',  ( -764.3820128306185779, -108.5568532271117022, 757.6657852770000545 ) ) ;
#4458 = CARTESIAN_POINT ( 'NONE',  ( -764.3708092839154915, -109.8284130598347730, 762.6763298163189120 ) ) ;
#4459 = AXIS2_PLACEMENT_3D ( 'NONE', #10585, #8934, #6355 ) ;
#4460 = CARTESIAN_POINT ( 'NONE',  ( -749.9369854760000180, -107.8327725350000037, 759.6657852770000545 ) ) ;
#4461 = CARTESIAN_POINT ( 'NONE',  ( -750.9369854859999123, -107.8327725350000037, 766.5157852770000773 ) ) ;
#4462 = DIRECTION ( 'NONE',  ( 1.224606353822379970E-16, 0.000000000000000000, -1.000000000000000000 ) ) ;
#4463 = DIRECTION ( 'NONE',  ( 0.000000000000000000, 0.000000000000000000, -1.000000000000000000 ) ) ;
#4464 = EDGE_CURVE ( 'NONE', #6702, #2877, #6818, .T. ) ;
#4465 = DIRECTION ( 'NONE',  ( 1.224606353822379970E-16, 0.000000000000000000, -1.000000000000000000 ) ) ;
#4466 = AXIS2_PLACEMENT_3D ( 'NONE', #6136, #9481, #1054 ) ;
#4467 = CARTESIAN_POINT ( 'NONE',  ( -764.0324854760000335, -107.8327725349999895, 762.6931049840690093 ) ) ;
#4468 =( GEOMETRIC_REPRESENTATION_CONTEXT ( 3 ) GLOBAL_UNCERTAINTY_ASSIGNED_CONTEXT ( ( #3737 ) ) GLOBAL_UNIT_ASSIGNED_CONTEXT ( ( #6337, #7242, #6390 ) ) REPRESENTATION_CONTEXT ( 'NONE', 'WORKASPACE' ) );
#4469 = CARTESIAN_POINT ( 'NONE',  ( -783.1692185229999268, -112.9327725349999980, 757.6657852770000545 ) ) ;
#4470 = CARTESIAN_POINT ( 'NONE',  ( -748.7686968488940238, -108.0616902826338190, 759.9026044105562505 ) ) ;
#4471 = PRESENTATION_STYLE_ASSIGNMENT (( #7937 ) ) ;
#4472 = CIRCLE ( 'NONE', #4072, 0.9044999999999747686 ) ;
#4473 = CARTESIAN_POINT ( 'NONE',  ( -779.9099652293378995, -111.5478798167128787, 778.5666687993823416 ) ) ;
#4474 = ORIENTED_EDGE ( 'NONE', *, *, #2443, .F. ) ;
#4475 = FACE_OUTER_BOUND ( 'NONE', #547, .T. ) ;
#4476 = CARTESIAN_POINT ( 'NONE',  ( -744.9369854760000180, -111.9827725350000094, 777.8184751260008625 ) ) ;
#4477 = VECTOR ( 'NONE', #3919, 1000.000000000000000 ) ;
#4478 = CARTESIAN_POINT ( 'NONE',  ( -747.3310125163578732, -108.6671172789791484, 794.1520937201928518 ) ) ;
#4479 = CARTESIAN_POINT ( 'NONE',  ( -775.3490253125764866, -108.6380063127731717, 766.8681250126683153 ) ) ;
#4480 = ORIENTED_EDGE ( 'NONE', *, *, #6624, .T. ) ;
#4481 = COLOUR_RGB ( '',0.9882352941176471006, 0.8980392156862745390, 0.8784313725490195957 ) ;
#4482 = VECTOR ( 'NONE', #1045, 1000.000000000000000 ) ;
#4483 = EDGE_CURVE ( 'NONE', #2928, #9274, #7359, .T. ) ;
#4484 = VERTEX_POINT ( 'NONE', #8238 ) ;
#4485 = AXIS2_PLACEMENT_3D ( 'NONE', #136, #7770, #4364 ) ;
#4486 = EDGE_LOOP ( 'NONE', ( #3321, #721, #4389, #5678, #3741 ) ) ;
#4487 = CARTESIAN_POINT ( 'NONE',  ( -764.1934881195670641, -108.3596146465163201, 792.6475277620672841 ) ) ;
#4488 = CARTESIAN_POINT ( 'NONE',  ( -744.9369854759999043, -111.7143222140522028, 777.4302717568358503 ) ) ;
#4489 =( NAMED_UNIT ( * ) PLANE_ANGLE_UNIT ( ) SI_UNIT ( $, .RADIAN. ) );
#4490 = DIRECTION ( 'NONE',  ( -1.224606353822379970E-16, -0.000000000000000000, 1.000000000000000000 ) ) ;
#4491 = SURFACE_SIDE_STYLE ('',( #10316 ) ) ;
#4492 = STYLED_ITEM ( 'NONE', ( #5262 ), #5999 ) ;
#4493 = CARTESIAN_POINT ( 'NONE',  ( -755.2958460056075864, -108.6638480921242120, 766.1744712491586142 ) ) ;
#4494 = CARTESIAN_POINT ( 'NONE',  ( -749.9636962494980708, -107.9835214789426203, 778.5607349645127897 ) ) ;
#4495 = PLANE ( 'NONE',  #8392 ) ;
#4496 = CARTESIAN_POINT ( 'NONE',  ( -764.9369854760000180, -110.8327725350000037, 797.6657852869999488 ) ) ;
#4497 = CARTESIAN_POINT ( 'NONE',  ( -744.9369854660001238, -110.8327725350000037, 777.6657852770000545 ) ) ;
#4498 = COLOUR_RGB ( '',0.9882352941176471006, 0.8980392156862745390, 0.8784313725490195957 ) ;
#4499 = ORIENTED_EDGE ( 'NONE', *, *, #7549, .F. ) ;
#4500 = EDGE_CURVE ( 'NONE', #5688, #6331, #2986, .T. ) ;
#4501 = ADVANCED_FACE ( 'NONE', ( #8184 ), #2049, .T. ) ;
#4502 = FACE_BOUND ( 'NONE', #4318, .T. ) ;
#4503 = CIRCLE ( 'NONE', #4842, 3.000000000000002665 ) ;
#4504 = CYLINDRICAL_SURFACE ( 'NONE', #5996, 0.9044999999999904228 ) ;
#4505 = CARTESIAN_POINT ( 'NONE',  ( -781.1049615792582017, -108.0592442158668831, 795.4290947520628379 ) ) ;
#4506 = LINE ( 'NONE', #7910, #3171 ) ;
#4507 = LINE ( 'NONE', #7911, #3653 ) ;
#4508 = CARTESIAN_POINT ( 'NONE',  ( -745.0076961475645021, -107.8327725350000037, 759.3628415442935875 ) ) ;
#4509 = LINE ( 'NONE', #231, #10169 ) ;
#4510 = EDGE_LOOP ( 'NONE', ( #1535, #6437 ) ) ;
#4511 = CARTESIAN_POINT ( 'NONE',  ( -747.2624373439024339, -108.5261657669079227, 794.0282768226682037 ) ) ;
#4512 = CARTESIAN_POINT ( 'NONE',  ( -764.0697670289587222, -108.5881101651557117, 762.6908690048620656 ) ) ;
#4513 =( LENGTH_UNIT ( ) NAMED_UNIT ( * ) SI_UNIT ( .MILLI., .METRE. ) );
#4514 =( GEOMETRIC_REPRESENTATION_CONTEXT ( 3 ) GLOBAL_UNCERTAINTY_ASSIGNED_CONTEXT ( ( #7431 ) ) GLOBAL_UNIT_ASSIGNED_CONTEXT ( ( #6231, #9636, #456 ) ) REPRESENTATION_CONTEXT ( 'NONE', 'WORKASPACE' ) );
#4515 = ORIENTED_EDGE ( 'NONE', *, *, #6261, .F. ) ;
#4516 = COLOUR_RGB ( '',0.9882352941176471006, 0.8980392156862745390, 0.8784313725490195957 ) ;
#4517 = PRESENTATION_STYLE_ASSIGNMENT (( #7237 ) ) ;
#4518 = CARTESIAN_POINT ( 'NONE',  ( -764.4409999806342739, -109.7921095957516258, 762.6738016567036311 ) ) ;
#4519 = DIRECTION ( 'NONE',  ( -0.7071067811865480168, 8.659274570719359112E-17, -0.7071067811865470176 ) ) ;
#4520 = CARTESIAN_POINT ( 'NONE',  ( -766.0475730633752391, -108.1347636665551875, 762.7069509053421825 ) ) ;
#4521 = DIRECTION ( 'NONE',  ( 1.224606353822379970E-16, 0.000000000000000000, -1.000000000000000000 ) ) ;
#4522 = DIRECTION ( 'NONE',  ( 6.938893903907260918E-16, 1.000000000000000000, 8.497413563224209960E-32 ) ) ;
#4523 = FILL_AREA_STYLE_COLOUR ( '', #238 ) ;
#4524 = CARTESIAN_POINT ( 'NONE',  ( -749.9371313751806838, -111.9807730669658810, 777.7350871965975330 ) ) ;
#4525 = AXIS2_PLACEMENT_3D ( 'NONE', #7956, #8712, #2112 ) ;
#4526 = B_SPLINE_CURVE_WITH_KNOTS ( 'NONE', 3,
 ( #9240, #4055, #465, #6508, #10726, #2253, #2312, #5829, #9906, #5618, #8181, #9078, #4847, #5777, #1422, #10008, #10063, #9184, #8138, #7530, #8235, #8344, #7414, #3038 ),
 .UNSPECIFIED., .F., .F.,
 ( 4, 2, 2, 2, 2, 2, 2, 2, 2, 2, 2, 4 ),
 ( 0.000000000000000000, 0.06207196192334971802, 0.1241439238466994360, 0.1396619143275148467, 0.1551799048083302990, 0.1862158857699945658, 0.2482878476933656486, 0.3103598096167367593, 0.3724317715401077589, 0.4034677525018077748, 0.4345037334635077353, 0.4965756953868989410 ),
 .UNSPECIFIED. ) ;
#4527 = EDGE_CURVE ( 'NONE', #1316, #7176, #2023, .T. ) ;
#4528 = AXIS2_PLACEMENT_3D ( 'NONE', #8947, #546, #1292 ) ;
#4529 = CARTESIAN_POINT ( 'NONE',  ( -765.2364912177024507, -111.9533854711633865, 757.6657852770000545 ) ) ;
#4530 = DIRECTION ( 'NONE',  ( 1.000000000000000000, 0.000000000000000000, 0.000000000000000000 ) ) ;
#4531 = MECHANICAL_DESIGN_GEOMETRIC_PRESENTATION_REPRESENTATION (  '', ( #8250 ), #2190 ) ;
#4532 = PLANE ( 'NONE',  #5938 ) ;
#4533 = UNCERTAINTY_MEASURE_WITH_UNIT (LENGTH_MEASURE( 1.000000000000000082E-05 ), #8858, 'distance_accuracy_value', 'NONE');
#4534 = CARTESIAN_POINT ( 'NONE',  ( -750.9369854760000180, -107.8327725350000037, 786.7612852769999563 ) ) ;
#4535 = CARTESIAN_POINT ( 'NONE',  ( -775.7151993007491910, -108.6273464524014116, 767.2336175459212200 ) ) ;
#4536 = ORIENTED_EDGE ( 'NONE', *, *, #5127, .T. ) ;
#4537 = CARTESIAN_POINT ( 'NONE',  ( -749.9369854760000180, -112.8327725449999974, 762.6657852770000545 ) ) ;
#4538 = CARTESIAN_POINT ( 'NONE',  ( -779.9246023751566099, -110.1642188613720492, 778.2754691636206417 ) ) ;
#4539 = CARTESIAN_POINT ( 'NONE',  ( -754.0324854759967366, -108.0923613163304964, 766.7612852769981373 ) ) ;
#4540 = CARTESIAN_POINT ( 'NONE',  ( -778.9369854760000180, -107.8327725349999753, 786.5157852769999636 ) ) ;
#4541 = ORIENTED_EDGE ( 'NONE', *, *, #8512, .T. ) ;
#4542 = AXIS2_PLACEMENT_3D ( 'NONE', #1545, #10232, #638 ) ;
#4543 = ORIENTED_EDGE ( 'NONE', *, *, #8355, .T. ) ;
#4544 = ADVANCED_FACE ( 'NONE', ( #10175 ), #9352, .T. ) ;
#4545 = CARTESIAN_POINT ( 'NONE',  ( -765.1188629767573275, -109.6962986178127011, 792.6647457757974280 ) ) ;
#4546 = ORIENTED_EDGE ( 'NONE', *, *, #5794, .F. ) ;
#4547 = CARTESIAN_POINT ( 'NONE',  ( -765.0293524103624350, -108.7324870477447121, 792.6655065533191191 ) ) ;
#4548 = CARTESIAN_POINT ( 'NONE',  ( -779.9267998927394956, -108.5495331415578164, 778.2198033325415736 ) ) ;
#4549 = UNCERTAINTY_MEASURE_WITH_UNIT (LENGTH_MEASURE( 1.000000000000000082E-05 ), #10431, 'distance_accuracy_value', 'NONE');
#4550 = DIRECTION ( 'NONE',  ( 6.123031769111888756E-17, 1.000000000000000000, 6.123031769111888756E-17 ) ) ;
#4551 = B_SPLINE_CURVE_WITH_KNOTS ( 'NONE', 3,
 ( #7316, #4012, #6524, #2219, #8989, #9919, #1282, #1234, #9869, #8253, #3849, #1332, #2064, #7260, #1378, #378, #5488, #3954, #3801, #8198, #9763, #7371, #7212, #2999, #6412, #9095, #10627, #1437, #7707, #7481, #10075, #10131, #10188, #2438, #2502, #767, #7645, #878, #5026, #1490, #8421, #11015, #3279, #6694, #5843 ),
 .UNSPECIFIED., .F., .F.,
 ( 4, 2, 1, 2, 2, 2, 2, 2, 2, 1, 1, 2, 2, 1, 1, 2, 2, 1, 2, 2, 2, 2, 1, 2, 2, 4 ),
 ( 0.000000000000000000, 0.03197971344664581050, 0.04796957016997128315, 0.05596449853163634053, 0.06395942689330137709, 0.09593914033997069657, 0.1119289970633053632, 0.1279188537866400299, 0.1918782806800249374, 0.2238579941266840290, 0.2398478508500126172, 0.2478427792117112449, 0.2558377075734097894, 0.2878174210202514294, 0.3038072777436722216, 0.3118022061054038785, 0.3157996702862685967, 0.3197971344671332594, 0.3517768479140455651, 0.3837565613609578707, 0.4477159882547307457, 0.4796957017016202363, 0.4956855584250647317, 0.4996830226059259528, 0.5036804867867872293, 0.5116754151485065627 ),
 .UNSPECIFIED. ) ;
#4552 = SURFACE_STYLE_FILL_AREA ( #1131 ) ;
#4553 = CIRCLE ( 'NONE', #1487, 0.9044999999999747686 ) ;
#4554 = CARTESIAN_POINT ( 'NONE',  ( -749.9502015604060716, -110.1823658486270006, 778.2964833992532476 ) ) ;
#4555 = CARTESIAN_POINT ( 'NONE',  ( -764.9557395378608362, -108.7370498051725036, 762.6657962704533702 ) ) ;
#4556 = PRESENTATION_STYLE_ASSIGNMENT (( #219 ) ) ;
#4557 = DIRECTION ( 'NONE',  ( 1.000000000000000000, 0.000000000000000000, -1.493081916784099899E-15 ) ) ;
#4558 = EDGE_LOOP ( 'NONE', ( #2452, #1260, #8144, #5371 ) ) ;
#4559 = AXIS2_PLACEMENT_3D ( 'NONE', #10105, #5927, #6949 ) ;
#4560 = ORIENTED_EDGE ( 'NONE', *, *, #10293, .F. ) ;
#4561 = COLOUR_RGB ( '',0.9882352941176471006, 0.8980392156862745390, 0.8784313725490195957 ) ;
#4562 = DIRECTION ( 'NONE',  ( 1.224606353822379970E-16, -0.000000000000000000, -1.000000000000000000 ) ) ;
#4563 = CARTESIAN_POINT ( 'NONE',  ( -755.8414854759998889, -107.8327725350000037, 791.6657852769999408 ) ) ;
#4564 =( NAMED_UNIT ( * ) PLANE_ANGLE_UNIT ( ) SI_UNIT ( $, .RADIAN. ) );
#4565 = CARTESIAN_POINT ( 'NONE',  ( -763.7869542924302095, -110.8327727467113135, 762.7099354910665170 ) ) ;
#4566 = CARTESIAN_POINT ( 'NONE',  ( -753.0327002679897532, -108.0718341368875883, 768.5395383991757399 ) ) ;
#4567 = ORIENTED_EDGE ( 'NONE', *, *, #235, .F. ) ;
#4568 = EDGE_CURVE ( 'NONE', #3173, #5497, #2945, .T. ) ;
#4569 = FILL_AREA_STYLE ('',( #9626 ) ) ;
#4570 = EDGE_CURVE ( 'NONE', #7749, #9426, #3610, .T. ) ;
#4571 = CARTESIAN_POINT ( 'NONE',  ( -764.4427418237155507, -108.8743098256765904, 792.6578270357206293 ) ) ;
#4572 = CARTESIAN_POINT ( 'NONE',  ( -779.9340707738548417, -111.6872854089405109, 777.9616248546707311 ) ) ;
#4573 = ORIENTED_EDGE ( 'NONE', *, *, #9567, .F. ) ;
#4574 = PRESENTATION_LAYER_ASSIGNMENT (  '', '', ( #5274 ) ) ;
#4575 = SURFACE_SIDE_STYLE ('',( #8742 ) ) ;
#4576 = CARTESIAN_POINT ( 'NONE',  ( -784.0531019999999671, -107.8327725349999895, 758.5496687529999917 ) ) ;
#4577 = FACE_OUTER_BOUND ( 'NONE', #1445, .T. ) ;
#4578 = CARTESIAN_POINT ( 'NONE',  ( -765.6431525174164108, -108.7549119013632009, 762.6819587107896723 ) ) ;
#4579 = CARTESIAN_POINT ( 'NONE',  ( -749.9549741958921913, -109.9444103230379710, 776.9288607448984294 ) ) ;
#4580 = DIRECTION ( 'NONE',  ( -6.938893903907260918E-16, -1.000000000000000000, -8.497413563224209960E-32 ) ) ;
#4581 = EDGE_CURVE ( 'NONE', #3692, #7511, #1034, .T. ) ;
#4582 = FACE_OUTER_BOUND ( 'NONE', #1433, .T. ) ;
#4583 =( GEOMETRIC_REPRESENTATION_CONTEXT ( 3 ) GLOBAL_UNCERTAINTY_ASSIGNED_CONTEXT ( ( #3644 ) ) GLOBAL_UNIT_ASSIGNED_CONTEXT ( ( #9560, #9502, #7901 ) ) REPRESENTATION_CONTEXT ( 'NONE', 'WORKASPACE' ) );
#4584 = AXIS2_PLACEMENT_3D ( 'NONE', #280, #5446, #2018 ) ;
#4585 = FACE_OUTER_BOUND ( 'NONE', #8773, .T. ) ;
#4586 = DIRECTION ( 'NONE',  ( -0.7071067811003844961, 0.000000000000000000, -0.7071067812727104274 ) ) ;
#4587 = CARTESIAN_POINT ( 'NONE',  ( -776.3537558861539765, -108.6966281514109767, 787.3950859015548076 ) ) ;
#4588 = PRESENTATION_STYLE_ASSIGNMENT (( #8760 ) ) ;
#4589 = CARTESIAN_POINT ( 'NONE',  ( -765.7721547576688863, -111.6234480247374279, 762.6890525262696201 ) ) ;
#4590 = ORIENTED_EDGE ( 'NONE', *, *, #9850, .F. ) ;
#4591 = SURFACE_STYLE_FILL_AREA ( #2781 ) ;
#4592 = CARTESIAN_POINT ( 'NONE',  ( -779.9311473778376467, -110.0289860304501701, 778.0941898991580956 ) ) ;
#4593 = CARTESIAN_POINT ( 'NONE',  ( -749.9369854760000180, -107.8327725350000037, 792.6657852769999408 ) ) ;
#4594 = FILL_AREA_STYLE_COLOUR ( '', #1212 ) ;
#4595 = B_SPLINE_CURVE_WITH_KNOTS ( 'NONE', 3,
 ( #7569, #7248, #9287, #1320, #8975, #10617, #466, #3884, #10727, #4789, #5062, #10940, #4163, #8451, #4226, #3040, #10572, #7300, #2097, #10104, #6398, #9855, #2205, #5669, #2939, #3309, #8182, #9808, #2153, #5572, #520, #6344 ),
 .UNSPECIFIED., .F., .F.,
 ( 4, 2, 2, 2, 2, 2, 2, 2, 2, 2, 2, 2, 2, 2, 2, 4 ),
 ( 0.4965756953868989410, 0.5123077049060299482, 0.5280397144251610664, 0.5595037334634163084, 0.6224317715399259043, 0.6853598096164355002, 0.7482878476929450962, 0.7640198572121177367, 0.7797518667312903773, 0.8112158857696897263, 0.8741439238464421280, 0.8820099286060416599, 0.8898759333656410808, 0.9056079428848343715, 0.9370719619232177333, 1.000000000000000000 ),
 .UNSPECIFIED. ) ;
#4596 = CARTESIAN_POINT ( 'NONE',  ( -775.0698571480510282, -108.7276146795739038, 766.6057106590297963 ) ) ;
#4597 = ORIENTED_EDGE ( 'NONE', *, *, #5127, .F. ) ;
#4598 = LINE ( 'NONE', #7209, #10141 ) ;
#4599 = B_SPLINE_CURVE_WITH_KNOTS ( 'NONE', 3,
 ( #3153, #5676, #9959, #4963, #8413, #9089, #10961, #1603, #2325, #8357, #1432, #7475, #5021, #705, #4856, #8247, #9139, #760, #581, #5732, #1484, #639, #10843, #3215, #4524, #6857, #872, #10348, #13, #10233, #985, #1765, #1928, #927, #2714, #7875, #1879, #3445, #6128, #5189, #7701, #7933, #9533, #122, #10285, #2655, #1820, #2771, #7030, #2604, #6005, #8690, #1106, #191, #5296, #6067, #8584, #3502, #9359 ),
 .UNSPECIFIED., .F., .F.,
 ( 4, 2, 2, 2, 1, 2, 2, 2, 2, 2, 2, 1, 1, 2, 2, 1, 2, 2, 2, 2, 1, 2, 2, 2, 2, 2, 2, 2, 2, 1, 1, 2, 4 ),
 ( 0.000000000000000000, 0.03141826012738638957, 0.06283652025477277914, 0.09425478038215916177, 0.1099639104458515065, 0.1178184754777147208, 0.1256730405095779490, 0.1570913006369302478, 0.1649458656687717573, 0.1728004307006132390, 0.1885095607642962023, 0.2199278208916631283, 0.2356369509553259689, 0.2434915159871781365, 0.2513460810190302763, 0.2827643411464925705, 0.2906189061783579497, 0.2984734712102232734, 0.3141826012739531437, 0.3456008614013722502, 0.3613099914650614863, 0.3691645564969052717, 0.3770191215287490571, 0.4084373816560847859, 0.4162919466879173580, 0.4202192292038336996, 0.4241465117197499857, 0.4398556417834275645, 0.4712739019108049821, 0.4869830319744936631, 0.4948375970063406681, 0.4987648795222615061, 0.5026921620381823441 ),
 .UNSPECIFIED. ) ;
#4600 = CARTESIAN_POINT ( 'NONE',  ( -765.5466693628164876, -108.5013262083267733, 792.6534021761474378 ) ) ;
#4601 = SURFACE_STYLE_FILL_AREA ( #8879 ) ;
#4602 = CARTESIAN_POINT ( 'NONE',  ( -779.9335923149782275, -108.6790257664803079, 777.9848760099968104 ) ) ;
#4603 = CARTESIAN_POINT ( 'NONE',  ( -755.8414719127383705, -107.8327725349999895, 789.5935525877973760 ) ) ;
#4604 = CARTESIAN_POINT ( 'NONE',  ( -745.8208689530000584, -107.8327725350000037, 796.7819018000000142 ) ) ;
#4605 = CARTESIAN_POINT ( 'NONE',  ( -749.9642809859145700, -110.8327725350000179, 778.5702852770051550 ) ) ;
#4606 = FACE_OUTER_BOUND ( 'NONE', #4644, .T. ) ;
#4607 = DIRECTION ( 'NONE',  ( 0.000000000000000000, 0.000000000000000000, -1.000000000000000000 ) ) ;
#4608 = ADVANCED_FACE ( 'NONE', ( #4348 ), #8804, .T. ) ;
#4609 = PLANE ( 'NONE',  #9086 ) ;
#4610 = VERTEX_POINT ( 'NONE', #1264 ) ;
#4611 = CLOSED_SHELL ( 'NONE', ( #5952, #2972, #10444, #8812, #7108, #2181 ) ) ;
#4612 = EDGE_LOOP ( 'NONE', ( #7855, #2620, #6957, #1869 ) ) ;
#4613 =( LENGTH_UNIT ( ) NAMED_UNIT ( * ) SI_UNIT ( .MILLI., .METRE. ) );
#4614 = SURFACE_STYLE_FILL_AREA ( #491 ) ;
#4615 = DIRECTION ( 'NONE',  ( 1.000000000000000000, 0.000000000000000000, 0.000000000000000000 ) ) ;
#4616 = SURFACE_STYLE_FILL_AREA ( #8790 ) ;
#4617 = CARTESIAN_POINT ( 'NONE',  ( -763.7869854785758434, -110.8606173168351887, 762.7099427334201209 ) ) ;
#4618 = CARTESIAN_POINT ( 'NONE',  ( -747.2037204432303952, -108.2832571210348362, 761.4291283418717740 ) ) ;
#4619 = CARTESIAN_POINT ( 'NONE',  ( -753.5202150669896355, -108.6966281515892518, 767.9364846511030009 ) ) ;
#4620 = ORIENTED_EDGE ( 'NONE', *, *, #9629, .T. ) ;
#4621 =( NAMED_UNIT ( * ) PLANE_ANGLE_UNIT ( ) SI_UNIT ( $, .RADIAN. ) );
#4622 = STYLED_ITEM ( 'NONE', ( #8337 ), #3609 ) ;
#4623 = VECTOR ( 'NONE', #5411, 1000.000000000000000 ) ;
#4624 = EDGE_CURVE ( 'NONE', #2374, #6172, #3780, .T. ) ;
#4625 = ORIENTED_EDGE ( 'NONE', *, *, #3122, .T. ) ;
#4626 = CARTESIAN_POINT ( 'NONE',  ( -749.9638060766063745, -110.9568517311700191, 776.7691762189847395 ) ) ;
#4627 = DIRECTION ( 'NONE',  ( -1.000000000000000000, 1.224606353822379970E-16, 6.123031769111888756E-17 ) ) ;
#4628 = CARTESIAN_POINT ( 'NONE',  ( -745.0076961546355960, -107.8327725350000037, 795.9687290016354382 ) ) ;
#4629 = DIRECTION ( 'NONE',  ( 1.000000000000000000, 0.000000000000000000, 6.123031769111888756E-17 ) ) ;
#4630 = CARTESIAN_POINT ( 'NONE',  ( -765.5076491765742048, -108.8445329905758427, 762.6758653636312602 ) ) ;
#4631 = CARTESIAN_POINT ( 'NONE',  ( -783.1692185229999268, -112.8327725350000037, 757.6657852770000545 ) ) ;
#4632 = CIRCLE ( 'NONE', #10815, 0.9044999999999747686 ) ;
#4633 = CARTESIAN_POINT ( 'NONE',  ( -753.7869854759999271, -107.8327725350000037, 763.6657852770000545 ) ) ;
#4634 = PRESENTATION_STYLE_ASSIGNMENT (( #10455 ) ) ;
#4635 = DIRECTION ( 'NONE',  ( -1.224606353822379970E-16, -0.000000000000000000, 1.000000000000000000 ) ) ;
#4636 = VECTOR ( 'NONE', #1249, 1000.000000000000000 ) ;
#4637 = AXIS2_PLACEMENT_3D ( 'NONE', #5846, #7597, #5029 ) ;
#4638 = ADVANCED_FACE ( 'NONE', ( #4577 ), #8034, .F. ) ;
#4639 =( LENGTH_UNIT ( ) NAMED_UNIT ( * ) SI_UNIT ( .MILLI., .METRE. ) );
#4640 = SURFACE_STYLE_FILL_AREA ( #10573 ) ;
#4641 = VECTOR ( 'NONE', #9861, 1000.000000000000000 ) ;
#4642 = CARTESIAN_POINT ( 'NONE',  ( -784.6926800906543349, -107.8327725349999753, 759.1892468295121716 ) ) ;
#4643 = DIRECTION ( 'NONE',  ( -0.7071067811865470176, 8.659274570719349251E-17, 0.7071067811865480168 ) ) ;
#4644 = EDGE_LOOP ( 'NONE', ( #5768, #6488, #1961, #5448 ) ) ;
#4645 =( LENGTH_UNIT ( ) NAMED_UNIT ( * ) SI_UNIT ( .MILLI., .METRE. ) );
#4646 = DIRECTION ( 'NONE',  ( 1.000000000000000000, 0.000000000000000000, 6.123031769111888756E-17 ) ) ;
#4647 = CIRCLE ( 'NONE', #3743, 1.149999999999984368 ) ;
#4648 = DIRECTION ( 'NONE',  ( 1.000000000000000000, -6.938893903907260918E-16, 0.000000000000000000 ) ) ;
#4649 = SURFACE_STYLE_FILL_AREA ( #1226 ) ;
#4650 = VERTEX_POINT ( 'NONE', #6442 ) ;
#4651 = AXIS2_PLACEMENT_3D ( 'NONE', #6004, #1923, #9403 ) ;
#4652 = AXIS2_PLACEMENT_3D ( 'NONE', #3300, #2403, #6542 ) ;
#4653 = CARTESIAN_POINT ( 'NONE',  ( -765.9803095152362857, -110.3473174342164214, 792.6294656922717650 ) ) ;
#4654 = LINE ( 'NONE', #3800, #3000 ) ;
#4655 = UNCERTAINTY_MEASURE_WITH_UNIT (LENGTH_MEASURE( 1.000000000000000082E-05 ), #5436, 'distance_accuracy_value', 'NONE');
#4656 = CARTESIAN_POINT ( 'NONE',  ( -765.3364066799441616, -108.9144547058637471, 792.6606587237805570 ) ) ;
#4657 = DIRECTION ( 'NONE',  ( 1.000000000000000000, 0.000000000000000000, 0.000000000000000000 ) ) ;
#4658 = AXIS2_PLACEMENT_3D ( 'NONE', #2981, #6501, #6290 ) ;
#4659 = CARTESIAN_POINT ( 'NONE',  ( -754.5195764053025869, -108.6352177333598945, 766.8733014694691974 ) ) ;
#4660 = SURFACE_STYLE_FILL_AREA ( #1959 ) ;
#4661 = FILL_AREA_STYLE_COLOUR ( '', #1376 ) ;
#4662 = CARTESIAN_POINT ( 'NONE',  ( -763.7869854760000408, -107.8327725349999895, 797.6657852869999488 ) ) ;
#4663 = VERTEX_POINT ( 'NONE', #9843 ) ;
#4664 = PRESENTATION_LAYER_ASSIGNMENT (  '', '', ( #3921 ) ) ;
#4665 = ORIENTED_EDGE ( 'NONE', *, *, #2348, .F. ) ;
#4666 = CARTESIAN_POINT ( 'NONE',  ( -745.0076961546354823, -107.8327725350000037, 759.3628415513645677 ) ) ;
#4667 = ADVANCED_FACE ( 'NONE', ( #3082 ), #2196, .T. ) ;
#4668 = EDGE_CURVE ( 'NONE', #6379, #1066, #352, .T. ) ;
#4669 = CARTESIAN_POINT ( 'NONE',  ( -781.0831155748694528, -107.8601349461060153, 795.4382184676715042 ) ) ;
#4670 = VECTOR ( 'NONE', #3380, 1000.000000000000000 ) ;
#4671 = CARTESIAN_POINT ( 'NONE',  ( -784.6926800835831273, -107.8327725349999753, 796.1423237164168540 ) ) ;
#4672 = DIRECTION ( 'NONE',  ( 0.7071067811865474617, 0.000000000000000000, 0.7071067811865474617 ) ) ;
#4673 = FACE_OUTER_BOUND ( 'NONE', #3503, .T. ) ;
#4674 = CARTESIAN_POINT ( 'NONE',  ( -764.0700285689641760, -110.0771344543010031, 792.6407167040584909 ) ) ;
#4675 = ORIENTED_EDGE ( 'NONE', *, *, #8641, .T. ) ;
#4676 = VECTOR ( 'NONE', #4093, 1000.000000000000000 ) ;
#4677 = CARTESIAN_POINT ( 'NONE',  ( -748.7335575232943938, -108.1977366296180918, 795.4139137412314540 ) ) ;
#4678 = DIRECTION ( 'NONE',  ( 0.7071067811865470176, 0.000000000000000000, 0.7071067811865480168 ) ) ;
#4679 =( GEOMETRIC_REPRESENTATION_CONTEXT ( 3 ) GLOBAL_UNCERTAINTY_ASSIGNED_CONTEXT ( ( #10965 ) ) GLOBAL_UNIT_ASSIGNED_CONTEXT ( ( #8334, #3255, #10219 ) ) REPRESENTATION_CONTEXT ( 'NONE', 'WORKASPACE' ) );
#4680 = ORIENTED_EDGE ( 'NONE', *, *, #9725, .F. ) ;
#4681 = EDGE_CURVE ( 'NONE', #2928, #10127, #3370, .T. ) ;
#4682 = CARTESIAN_POINT ( 'NONE',  ( -749.9616711056106624, -111.1167313851897376, 776.8053455498289850 ) ) ;
#4683 = CARTESIAN_POINT ( 'NONE',  ( -764.5497671339911676, -109.7497741493318415, 762.6707744464373491 ) ) ;
#4684 = CARTESIAN_POINT ( 'NONE',  ( -749.9731391222419461, -110.3378396704919595, 776.6245449616369569 ) ) ;
#4685 = CARTESIAN_POINT ( 'NONE',  ( -779.9096657689331096, -107.8327725349999753, 776.7612852770000700 ) ) ;
#4686 = CARTESIAN_POINT ( 'NONE',  ( -781.6951688140036367, -108.8799381081451401, 795.0966380091766723 ) ) ;
#4687 = DIRECTION ( 'NONE',  ( 0.000000000000000000, 0.000000000000000000, 1.000000000000000000 ) ) ;
#4688 = CYLINDRICAL_SURFACE ( 'NONE', #3916, 1.149999999999984368 ) ;
#4689 = CARTESIAN_POINT ( 'NONE',  ( -782.5991707573278973, -107.8327725349999753, 794.0488143906719642 ) ) ;
#4690 = STYLED_ITEM ( 'NONE', ( #7567 ), #59 ) ;
#4691 = CARTESIAN_POINT ( 'NONE',  ( -776.0869854759999953, -107.8327725349999753, 763.6657852770000545 ) ) ;
#4692 =( NAMED_UNIT ( * ) SI_UNIT ( $, .STERADIAN. ) SOLID_ANGLE_UNIT ( ) );
#4693 = CARTESIAN_POINT ( 'NONE',  ( -764.9369854760000180, -111.9828765903759944, 777.6657852770000545 ) ) ;
#4694 =( NAMED_UNIT ( * ) PLANE_ANGLE_UNIT ( ) SI_UNIT ( $, .RADIAN. ) );
#4695 = PRESENTATION_STYLE_ASSIGNMENT (( #8293 ) ) ;
#4696 = CARTESIAN_POINT ( 'NONE',  ( -748.1374141114384884, -108.6315869765087143, 760.2654237025761859 ) ) ;
#4697 = VERTEX_POINT ( 'NONE', #10942 ) ;
#4698 = CARTESIAN_POINT ( 'NONE',  ( -775.1267277642712088, -108.7186063938471676, 788.6737134010470527 ) ) ;
#4699 = FACE_OUTER_BOUND ( 'NONE', #343, .T. ) ;
#4700 = MECHANICAL_DESIGN_GEOMETRIC_PRESENTATION_REPRESENTATION (  '', ( #1122 ), #5575 ) ;
#4701 = EDGE_CURVE ( 'NONE', #7749, #5813, #3485, .T. ) ;
#4702 = EDGE_CURVE ( 'NONE', #1148, #1066, #5766, .T. ) ;
#4703 = EDGE_LOOP ( 'NONE', ( #2523, #10235, #558, #5083 ) ) ;
#4704 = STYLED_ITEM ( 'NONE', ( #9389 ), #4793 ) ;
#4705 = COLOUR_RGB ( '',0.9882352941176471006, 0.8980392156862745390, 0.8784313725490195957 ) ;
#4706 = PLANE ( 'NONE',  #762 ) ;
#4707 = SURFACE_STYLE_FILL_AREA ( #9762 ) ;
#4708 = CARTESIAN_POINT ( 'NONE',  ( -749.9811378223741940, -107.8327727272775149, 776.5157564211752970 ) ) ;
#4709 = PRESENTATION_STYLE_ASSIGNMENT (( #3645 ) ) ;
#4710 = AXIS2_PLACEMENT_3D ( 'NONE', #7551, #6820, #3291 ) ;
#4711 = CARTESIAN_POINT ( 'NONE',  ( -784.9369854760000180, -111.3877451803864176, 778.3898659690995601 ) ) ;
#4712 = CARTESIAN_POINT ( 'NONE',  ( -755.6678856299131439, -108.3655169186096572, 765.8724054698597001 ) ) ;
#4713 =( NAMED_UNIT ( * ) SI_UNIT ( $, .STERADIAN. ) SOLID_ANGLE_UNIT ( ) );
#4714 =( NAMED_UNIT ( * ) PLANE_ANGLE_UNIT ( ) SI_UNIT ( $, .RADIAN. ) );
#4715 = CARTESIAN_POINT ( 'NONE',  ( -765.2480459925260448, -109.7230232022264858, 762.6694690850612233 ) ) ;
#4716 = VERTEX_POINT ( 'NONE', #743 ) ;
#4717 = VERTEX_POINT ( 'NONE', #9944 ) ;
#4718 = DIRECTION ( 'NONE',  ( 1.224606353822379970E-16, -0.000000000000000000, -1.000000000000000000 ) ) ;
#4719 = STYLED_ITEM ( 'NONE', ( #2103 ), #8006 ) ;
#4720 = DIRECTION ( 'NONE',  ( 0.000000000000000000, 0.000000000000000000, -1.000000000000000000 ) ) ;
#4721 = CARTESIAN_POINT ( 'NONE',  ( -779.9076549084555836, -111.4995117753385614, 776.7279422434138496 ) ) ;
#4722 = CARTESIAN_POINT ( 'NONE',  ( -783.4135239164166933, -107.8327725349999753, 797.4214798835832880 ) ) ;
#4723 = CARTESIAN_POINT ( 'NONE',  ( -764.0435470018057913, -110.6911505550742447, 792.6391539489970910 ) ) ;
#4724 = ORIENTED_EDGE ( 'NONE', *, *, #4326, .T. ) ;
#4725 = CARTESIAN_POINT ( 'NONE',  ( -748.0232293541291710, -108.9522388703265250, 794.9780256375970566 ) ) ;
#4726 = ADVANCED_FACE ( 'NONE', ( #5715 ), #10106, .T. ) ;
#4727 = CARTESIAN_POINT ( 'NONE',  ( -754.0324854760000335, -107.8327725350000037, 791.6657852769999408 ) ) ;
#4728 = VECTOR ( 'NONE', #11030, 1000.000000000000000 ) ;
#4729 = VECTOR ( 'NONE', #6503, 1000.000000000000000 ) ;
#4730 = ORIENTED_EDGE ( 'NONE', *, *, #3669, .T. ) ;
#4731 = SURFACE_STYLE_FILL_AREA ( #7285 ) ;
#4732 = CARTESIAN_POINT ( 'NONE',  ( -764.0162900056609487, -108.5383197643860598, 757.6657852770000545 ) ) ;
#4733 = CARTESIAN_POINT ( 'NONE',  ( -764.0324854760000335, -107.8327725350000037, 797.6657852769999408 ) ) ;
#4734 = SURFACE_STYLE_USAGE ( .BOTH. , #5767 ) ;
#4735 = CARTESIAN_POINT ( 'NONE',  ( -749.9530267573501305, -109.9028398824048907, 778.3717849947977356 ) ) ;
#4736 = CARTESIAN_POINT ( 'NONE',  ( -775.8414854760025037, -108.0923613163304964, 788.5702852770024265 ) ) ;
#4737 = CARTESIAN_POINT ( 'NONE',  ( -779.9096657689331096, -110.8327725350000037, 776.7612852770000700 ) ) ;
#4738 = LINE ( 'NONE', #9848, #4729 ) ;
#4739 = EDGE_CURVE ( 'NONE', #10030, #3173, #947, .T. ) ;
#4740 = PRESENTATION_LAYER_ASSIGNMENT (  '', '', ( #4007 ) ) ;
#4741 = ORIENTED_EDGE ( 'NONE', *, *, #6987, .T. ) ;
#4742 = CARTESIAN_POINT ( 'NONE',  ( -784.9369854759999043, -107.8327725349999753, 778.8157852770002592 ) ) ;
#4743 = SURFACE_SIDE_STYLE ('',( #8092 ) ) ;
#4744 =( NAMED_UNIT ( * ) SI_UNIT ( $, .STERADIAN. ) SOLID_ANGLE_UNIT ( ) );
#4745 = CARTESIAN_POINT ( 'NONE',  ( -776.6867679325572453, -108.4385637812408731, 768.3413315425306109 ) ) ;
#4746 = CARTESIAN_POINT ( 'NONE',  ( -775.3335770622950349, -108.6458305954200370, 788.4783411123019050 ) ) ;
#4747 = CARTESIAN_POINT ( 'NONE',  ( -779.9322121201790878, -110.0112165753426439, 777.2873430235763408 ) ) ;
#4748 = ORIENTED_EDGE ( 'NONE', *, *, #1705, .T. ) ;
#4749 = AXIS2_PLACEMENT_3D ( 'NONE', #1042, #5242, #3676 ) ;
#4750 =( LENGTH_UNIT ( ) NAMED_UNIT ( * ) SI_UNIT ( .MILLI., .METRE. ) );
#4751 = EDGE_CURVE ( 'NONE', #9752, #6379, #8674, .T. ) ;
#4752 =( NAMED_UNIT ( * ) PLANE_ANGLE_UNIT ( ) SI_UNIT ( $, .RADIAN. ) );
#4753 = UNCERTAINTY_MEASURE_WITH_UNIT (LENGTH_MEASURE( 1.000000000000000082E-05 ), #9303, 'distance_accuracy_value', 'NONE');
#4754 = FACE_OUTER_BOUND ( 'NONE', #2450, .T. ) ;
#4755 = CARTESIAN_POINT ( 'NONE',  ( -749.9811381409888327, -110.8327723254017911, 776.5157540817366453 ) ) ;
#4756 = CARTESIAN_POINT ( 'NONE',  ( -749.9713398507792590, -108.3630480232826017, 776.6416695508402199 ) ) ;
#4757 = CARTESIAN_POINT ( 'NONE',  ( -749.9811337787117509, -110.8327725350000179, 778.8157852770220870 ) ) ;
#4758 = CARTESIAN_POINT ( 'NONE',  ( -744.9369854660001238, -107.8327725350000037, 766.7612852770000700 ) ) ;
#4759 =( NAMED_UNIT ( * ) SI_UNIT ( $, .STERADIAN. ) SOLID_ANGLE_UNIT ( ) );
#4760 = DIRECTION ( 'NONE',  ( -0.7071067812727359625, 8.659274571774819258E-17, -0.7071067811003590720 ) ) ;
#4761 = APPLICATION_PROTOCOL_DEFINITION ( 'draft international standard', 'automotive_design', 1998, #8393 ) ;
#4762 = LINE ( 'NONE', #4662, #2656 ) ;
#4763 = VERTEX_POINT ( 'NONE', #10269 ) ;
#4764 = EDGE_LOOP ( 'NONE', ( #8271, #7573, #3344, #5821, #10697 ) ) ;
#4765 = SURFACE_STYLE_FILL_AREA ( #6427 ) ;
#4766 = CYLINDRICAL_SURFACE ( 'NONE', #9682, 1.149999999999984368 ) ;
#4767 = PLANE ( 'NONE',  #4913 ) ;
#4768 = UNCERTAINTY_MEASURE_WITH_UNIT (LENGTH_MEASURE( 1.000000000000000082E-05 ), #5388, 'distance_accuracy_value', 'NONE');
#4769 = FILL_AREA_STYLE_COLOUR ( '', #9246 ) ;
#4770 = CARTESIAN_POINT ( 'NONE',  ( -779.9286397910881306, -111.8686930258743502, 778.1717395046093770 ) ) ;
#4771 = CARTESIAN_POINT ( 'NONE',  ( -747.2220124027244310, -108.3712562756928435, 761.3893255988939472 ) ) ;
#4772 = DIRECTION ( 'NONE',  ( 6.123031769111888756E-17, 1.000000000000000000, 6.123031769111888756E-17 ) ) ;
#4773 = ORIENTED_EDGE ( 'NONE', *, *, #2632, .F. ) ;
#4774 = CARTESIAN_POINT ( 'NONE',  ( -764.7099481803332992, -108.9700529167155310, 792.6641317710613066 ) ) ;
#4775 = CARTESIAN_POINT ( 'NONE',  ( -744.9369854760000180, -110.8327725350000037, 778.8157852770000318 ) ) ;
#4776 = VERTEX_POINT ( 'NONE', #5989 ) ;
#4777 = CARTESIAN_POINT ( 'NONE',  ( -775.9970600937643894, -108.7276146795678073, 787.7986569492759372 ) ) ;
#4778 = CARTESIAN_POINT ( 'NONE',  ( -749.9734917307202977, -110.3532794104376933, 778.7117678577584456 ) ) ;
#4779 = CYLINDRICAL_SURFACE ( 'NONE', #10867, 1.149999999999984368 ) ;
#4780 = CARTESIAN_POINT ( 'NONE',  ( -749.9683905235556267, -110.2201906353649008, 778.6398755313388165 ) ) ;
#4781 = ADVANCED_FACE ( 'NONE', ( #4387 ), #1862, .F. ) ;
#4782 = SURFACE_SIDE_STYLE ('',( #9847 ) ) ;
#4783 = FILL_AREA_STYLE_COLOUR ( '', #4561 ) ;
#4784 =( GEOMETRIC_REPRESENTATION_CONTEXT ( 3 ) GLOBAL_UNCERTAINTY_ASSIGNED_CONTEXT ( ( #5104 ) ) GLOBAL_UNIT_ASSIGNED_CONTEXT ( ( #423, #8826, #317 ) ) REPRESENTATION_CONTEXT ( 'NONE', 'WORKASPACE' ) );
#4785 = VERTEX_POINT ( 'NONE', #3541 ) ;
#4786 = CARTESIAN_POINT ( 'NONE',  ( -782.5775060115463475, -108.5983225801011969, 761.2413670910308383 ) ) ;
#4787 = FACE_OUTER_BOUND ( 'NONE', #4223, .T. ) ;
#4788 = AXIS2_PLACEMENT_3D ( 'NONE', #4049, #511, #8283 ) ;
#4789 = CARTESIAN_POINT ( 'NONE',  ( -764.2673186129903797, -109.8772647079742342, 792.6513870404546651 ) ) ;
#4790 = CARTESIAN_POINT ( 'NONE',  ( -744.9369854760000180, -107.8327725350000037, 786.5157852769999636 ) ) ;
#4791 =( LENGTH_UNIT ( ) NAMED_UNIT ( * ) SI_UNIT ( .MILLI., .METRE. ) );
#4792 = AXIS2_PLACEMENT_3D ( 'NONE', #7744, #4166, #3198 ) ;
#4793 = ADVANCED_FACE ( 'NONE', ( #5228 ), #10387, .T. ) ;
#4794 = DIRECTION ( 'NONE',  ( 0.000000000000000000, -1.000000000000000000, 0.000000000000000000 ) ) ;
#4795 = CARTESIAN_POINT ( 'NONE',  ( -747.4042536661370377, -108.4582056114398938, 761.0578226593062254 ) ) ;
#4796 = FACE_OUTER_BOUND ( 'NONE', #3010, .T. ) ;
#4797 = COLOUR_RGB ( '',0.9882352941176471006, 0.8980392156862745390, 0.8784313725490195957 ) ;
#4798 = CARTESIAN_POINT ( 'NONE',  ( -779.9254101362878373, -110.1453973455544997, 777.0749191256675203 ) ) ;
#4799 = CARTESIAN_POINT ( 'NONE',  ( -765.0021788492657606, -108.7350672118578672, 762.6659070633762667 ) ) ;
#4800 = DIRECTION ( 'NONE',  ( 0.000000000000000000, 0.000000000000000000, 1.000000000000000000 ) ) ;
#4801 = ORIENTED_EDGE ( 'NONE', *, *, #1666, .F. ) ;
#4802 = DIRECTION ( 'NONE',  ( -6.049034970839750613E-16, 5.047102544690599043E-31, -1.000000000000000000 ) ) ;
#4803 = VECTOR ( 'NONE', #4490, 1000.000000000000000 ) ;
#4804 = DIRECTION ( 'NONE',  ( -1.000000000000000000, 0.000000000000000000, 0.000000000000000000 ) ) ;
#4805 = DIRECTION ( 'NONE',  ( -1.000000000000000000, 0.000000000000000000, 0.000000000000000000 ) ) ;
#4806 = SURFACE_STYLE_FILL_AREA ( #2220 ) ;
#4807 = DIRECTION ( 'NONE',  ( -1.000000000000000000, 1.224606353822379970E-16, 6.123031769111888756E-17 ) ) ;
#4808 = CARTESIAN_POINT ( 'NONE',  ( -744.9369854660001238, -107.8327725349999895, 767.6657852770000545 ) ) ;
#4809 = CARTESIAN_POINT ( 'NONE',  ( -749.9447175319760390, -111.8874403551921262, 778.1305066452289338 ) ) ;
#4810 = CARTESIAN_POINT ( 'NONE',  ( -755.5639737098026671, -108.4885031286032699, 765.9546069947857632 ) ) ;
#4811 = CARTESIAN_POINT ( 'NONE',  ( -775.5435871940001107, -108.5037081549999982, 767.0591835589999619 ) ) ;
#4812 = SURFACE_SIDE_STYLE ('',( #10590 ) ) ;
#4813 = SURFACE_STYLE_USAGE ( .BOTH. , #5544 ) ;
#4814 = CARTESIAN_POINT ( 'NONE',  ( -765.1790455921035345, -109.7066563410600963, 762.6680695555768352 ) ) ;
#4815 = ORIENTED_EDGE ( 'NONE', *, *, #3831, .T. ) ;
#4816 = EDGE_CURVE ( 'NONE', #4202, #1242, #1747, .T. ) ;
#4817 = STYLED_ITEM ( 'NONE', ( #4240 ), #10444 ) ;
#4818 = STYLED_ITEM ( 'NONE', ( #1905 ), #3935 ) ;
#4819 = VERTEX_POINT ( 'NONE', #9514 ) ;
#4820 = CARTESIAN_POINT ( 'NONE',  ( -782.3678382086460488, -108.8799381076914017, 760.9076019396439960 ) ) ;
#4821 = CARTESIAN_POINT ( 'NONE',  ( -776.0869854759999953, -107.8327725349999753, 797.6657852770000545 ) ) ;
#4822 = MECHANICAL_DESIGN_GEOMETRIC_PRESENTATION_REPRESENTATION (  '', ( #346 ), #3756 ) ;
#4823 = CARTESIAN_POINT ( 'NONE',  ( -765.1744879039493981, -111.9597570806552937, 762.6680008259716033 ) ) ;
#4824 = CARTESIAN_POINT ( 'NONE',  ( -779.9090851166743050, -111.5324899502759735, 778.5810003724599255 ) ) ;
#4825 = CARTESIAN_POINT ( 'NONE',  ( -779.8951566395825239, -111.0741486659821078, 776.5395743418654320 ) ) ;
#4826 =( NAMED_UNIT ( * ) SI_UNIT ( $, .STERADIAN. ) SOLID_ANGLE_UNIT ( ) );
#4827 = VERTEX_POINT ( 'NONE', #8618 ) ;
#4828 = CIRCLE ( 'NONE', #2859, 1.149999999999984368 ) ;
#4829 = CARTESIAN_POINT ( 'NONE',  ( -765.0572231797380027, -108.9815999021000010, 792.6656883111635352 ) ) ;
#4830 = STYLED_ITEM ( 'NONE', ( #10068 ), #7427 ) ;
#4831 = SURFACE_STYLE_USAGE ( .BOTH. , #6544 ) ;
#4832 = ADVANCED_FACE ( 'NONE', ( #6047 ), #8729, .T. ) ;
#4833 = ADVANCED_FACE ( 'NONE', ( #6370 ), #1146, .F. ) ;
#4834 = ORIENTED_EDGE ( 'NONE', *, *, #9185, .T. ) ;
#4835 = ORIENTED_EDGE ( 'NONE', *, *, #9282, .F. ) ;
#4836 = CARTESIAN_POINT ( 'NONE',  ( -763.7940057207042628, -110.6965023239153254, 762.7093947747218863 ) ) ;
#4837 = CARTESIAN_POINT ( 'NONE',  ( -765.6738949972283308, -109.9471123349149764, 762.6837946717118939 ) ) ;
#4838 = CARTESIAN_POINT ( 'NONE',  ( -764.0556433078867258, -108.0684067186319055, 797.6657852770000545 ) ) ;
#4839 = FILL_AREA_STYLE_COLOUR ( '', #6633 ) ;
#4840 = DIRECTION ( 'NONE',  ( 6.938893903907260918E-16, 1.000000000000000000, 8.497413563224209960E-32 ) ) ;
#4841 = PLANE ( 'NONE',  #4788 ) ;
#4842 = AXIS2_PLACEMENT_3D ( 'NONE', #9797, #1984, #8968 ) ;
#4843 = MECHANICAL_DESIGN_GEOMETRIC_PRESENTATION_REPRESENTATION (  '', ( #1979 ), #2876 ) ;
#4844 = B_SPLINE_CURVE_WITH_KNOTS ( 'NONE', 3,
 ( #10563, #244, #1872, #7022, #3670, #5289, #1263, #7866, #6175, #4684, #7080, #407, #10450, #3827, #3029, #9065, #1465, #7518, #617, #3139, #6441, #9795, #10662, #4105, #10883, #9998, #7343, #3253, #10822, #9842, #3874, #2195, #8332, #3193, #4946, #3931, #684, #5611, #8127, #6550, #7288, #9898, #6610, #4042, #2139, #5562, #3081, #2244, #9943, #6496, #9016, #1355, #4778, #2356, #1411, #2301 ),
 .UNSPECIFIED., .F., .F.,
 ( 4, 1, 1, 2, 2, 2, 2, 1, 2, 2, 2, 2, 2, 2, 1, 1, 2, 2, 1, 2, 2, 2, 2, 1, 1, 2, 2, 2, 2, 2, 2, 4 ),
 ( 0.5026921620381823441, 0.5182330319745752645, 0.5260034669427704479, 0.5298886844268680951, 0.5337739019109656313, 0.5648556417837689025, 0.5959373816565720627, 0.6114782515929833018, 0.6192486865611868119, 0.6270191215293903220, 0.6581008614020829040, 0.6658712963702320131, 0.6736417313383810113, 0.6891826012746804508, 0.7202643411473181878, 0.7358052110836581505, 0.7435756460518281319, 0.7513460810199981132, 0.7824278208927308853, 0.7901982558609004226, 0.7979686908290699598, 0.8135095607654104777, 0.8445913006380523225, 0.8601321705743916191, 0.8679026055425604902, 0.8717878230266276063, 0.8756730405106949444, 0.9067547803830311448, 0.9145252153511083115, 0.9222956503191857003, 0.9378365202553414770, 1.000000000000000000 ),
 .UNSPECIFIED. ) ;
#4845 = ORIENTED_EDGE ( 'NONE', *, *, #1576, .T. ) ;
#4846 = CARTESIAN_POINT ( 'NONE',  ( -782.0793351995706644, -108.9824336338005963, 760.5656850132342015 ) ) ;
#4847 = CARTESIAN_POINT ( 'NONE',  ( -765.0572231811730717, -111.9815999019609762, 792.6656883111480738 ) ) ;
#4848 = COLOUR_RGB ( '',0.9882352941176471006, 0.8980392156862745390, 0.8784313725490195957 ) ;
#4849 = LINE ( 'NONE', #8346, #3952 ) ;
#4850 = CARTESIAN_POINT ( 'NONE',  ( -747.1993066347857848, -108.2592202223316775, 761.4389196128211097 ) ) ;
#4851 = SURFACE_SIDE_STYLE ('',( #9133 ) ) ;
#4852 = CARTESIAN_POINT ( 'NONE',  ( -776.7562219702593893, -108.3178510915877979, 768.4296548599031667 ) ) ;
#4853 = CARTESIAN_POINT ( 'NONE',  ( -779.9369265523486092, -109.9290757376506775, 777.7119024915441514 ) ) ;
#4854 = CARTESIAN_POINT ( 'NONE',  ( -749.9641324952262948, -107.8993021557791536, 776.7637464974080785 ) ) ;
#4855 =( LENGTH_UNIT ( ) NAMED_UNIT ( * ) SI_UNIT ( .MILLI., .METRE. ) );
#4856 = CARTESIAN_POINT ( 'NONE',  ( -749.9526126588813213, -111.7569590865861926, 778.3504383735365764 ) ) ;
#4857 = EDGE_LOOP ( 'NONE', ( #4748, #4370, #335, #4165 ) ) ;
#4858 = EDGE_CURVE ( 'NONE', #4785, #543, #10499, .T. ) ;
#4859 = STYLED_ITEM ( 'NONE', ( #6623 ), #4544 ) ;
#4860 =( NAMED_UNIT ( * ) PLANE_ANGLE_UNIT ( ) SI_UNIT ( $, .RADIAN. ) );
#4861 =( NAMED_UNIT ( * ) PLANE_ANGLE_UNIT ( ) SI_UNIT ( $, .RADIAN. ) );
#4862 = CARTESIAN_POINT ( 'NONE',  ( -784.9369854760001317, -110.5332111058549458, 776.5450378994283938 ) ) ;
#4863 = SURFACE_STYLE_USAGE ( .BOTH. , #588 ) ;
#4864 = UNCERTAINTY_MEASURE_WITH_UNIT (LENGTH_MEASURE( 1.000000000000000082E-05 ), #5311, 'distance_accuracy_value', 'NONE');
#4865 = CARTESIAN_POINT ( 'NONE',  ( -754.5798837939014447, -108.6652585802323330, 788.5163361122416745 ) ) ;
#4866 = CARTESIAN_POINT ( 'NONE',  ( -744.9369854660001238, -110.8327725350000037, 778.5702852770000391 ) ) ;
#4867 = CARTESIAN_POINT ( 'NONE',  ( -744.9369854760000180, -107.8327725350000037, 759.4335522300000321 ) ) ;
#4868 = DIRECTION ( 'NONE',  ( -0.7071067812727540591, 8.659274571775041125E-17, -0.7071067811003410863 ) ) ;
#4869 = SURFACE_STYLE_USAGE ( .BOTH. , #3004 ) ;
#4870 =( GEOMETRIC_REPRESENTATION_CONTEXT ( 3 ) GLOBAL_UNCERTAINTY_ASSIGNED_CONTEXT ( ( #9198 ) ) GLOBAL_UNIT_ASSIGNED_CONTEXT ( ( #8163, #8120, #5398 ) ) REPRESENTATION_CONTEXT ( 'NONE', 'WORKASPACE' ) );
#4871 =( NAMED_UNIT ( * ) SI_UNIT ( $, .STERADIAN. ) SOLID_ANGLE_UNIT ( ) );
#4872 = DIRECTION ( 'NONE',  ( 1.000000000000000000, -6.938893903907260918E-16, 0.000000000000000000 ) ) ;
#4873 = ORIENTED_EDGE ( 'NONE', *, *, #544, .F. ) ;
#4874 = AXIS2_PLACEMENT_3D ( 'NONE', #2124, #5549, #6322 ) ;
#4875 = VECTOR ( 'NONE', #6202, 1000.000000000000000 ) ;
#4876 = ADVANCED_FACE ( 'NONE', ( #341 ), #6326, .T. ) ;
#4877 = ORIENTED_EDGE ( 'NONE', *, *, #2192, .T. ) ;
#4878 = CARTESIAN_POINT ( 'NONE',  ( -781.5120179272734049, -108.7538076000251834, 760.1118480202060255 ) ) ;
#4879 = ORIENTED_EDGE ( 'NONE', *, *, #6987, .F. ) ;
#4880 = COLOUR_RGB ( '',0.9882352941176471006, 0.8980392156862745390, 0.8784313725490195957 ) ;
#4881 =( NAMED_UNIT ( * ) PLANE_ANGLE_UNIT ( ) SI_UNIT ( $, .RADIAN. ) );
#4882 =( NAMED_UNIT ( * ) SI_UNIT ( $, .STERADIAN. ) SOLID_ANGLE_UNIT ( ) );
#4883 = CARTESIAN_POINT ( 'NONE',  ( -779.9033926455123265, -111.3989977911620457, 776.6614807004923478 ) ) ;
#4884 = CARTESIAN_POINT ( 'NONE',  ( -779.9021603251923125, -111.3566372288819935, 776.6309105376890329 ) ) ;
#4885 = ORIENTED_EDGE ( 'NONE', *, *, #9592, .T. ) ;
#4886 = COLOUR_RGB ( '',0.9882352941176471006, 0.8980392156862745390, 0.8784313725490195957 ) ;
#4887 = FACE_OUTER_BOUND ( 'NONE', #4338, .T. ) ;
#4888 = CARTESIAN_POINT ( 'NONE',  ( -784.9369854760001317, -111.8370825236079185, 778.2464514297439564 ) ) ;
#4889 = CARTESIAN_POINT ( 'NONE',  ( -763.7869854760000408, -110.8327725350000037, 757.6657852770001682 ) ) ;
#4890 = VERTEX_POINT ( 'NONE', #395 ) ;
#4891 = ORIENTED_EDGE ( 'NONE', *, *, #3962, .F. ) ;
#4892 = CARTESIAN_POINT ( 'NONE',  ( -763.7869527178810358, -110.8252768945755378, 762.7099360983052065 ) ) ;
#4893 = EDGE_CURVE ( 'NONE', #664, #10142, #8024, .T. ) ;
#4894 = CARTESIAN_POINT ( 'NONE',  ( -775.5435871940001107, -108.5037081549999982, 788.2723869950000335 ) ) ;
#4895 = CARTESIAN_POINT ( 'NONE',  ( -754.9369854760000180, -107.8327725349999895, 791.6657852769999408 ) ) ;
#4896 = CARTESIAN_POINT ( 'NONE',  ( -765.9784460517256548, -111.3264517973876053, 792.6296106515023894 ) ) ;
#4897 = CARTESIAN_POINT ( 'NONE',  ( -782.1040291765465327, -108.9810379263488045, 794.7404551314485843 ) ) ;
#4898 = CARTESIAN_POINT ( 'NONE',  ( -749.9636168039339736, -110.6911505478548179, 776.7723468039591808 ) ) ;
#4899 =( GEOMETRIC_REPRESENTATION_CONTEXT ( 3 ) GLOBAL_UNCERTAINTY_ASSIGNED_CONTEXT ( ( #9650 ) ) GLOBAL_UNIT_ASSIGNED_CONTEXT ( ( #9903, #6339, #2249 ) ) REPRESENTATION_CONTEXT ( 'NONE', 'WORKASPACE' ) );
#4900 = CARTESIAN_POINT ( 'NONE',  ( -782.5571452447293268, -108.2157228093272465, 794.1268838999094442 ) ) ;
#4901 = ORIENTED_EDGE ( 'NONE', *, *, #8501, .F. ) ;
#4902 = CARTESIAN_POINT ( 'NONE',  ( -781.4875006583048389, -108.7307232569942954, 760.0973480411217906 ) ) ;
#4903 = CARTESIAN_POINT ( 'NONE',  ( -784.9369854760000180, -107.9849053151626634, 778.8157125178338447 ) ) ;
#4904 = ADVANCED_FACE ( 'NONE', ( #4673 ), #10705, .F. ) ;
#4905 = DIRECTION ( 'NONE',  ( -1.000000000000000000, 1.224606353822379970E-16, 6.123031769111888756E-17 ) ) ;
#4906 = FILL_AREA_STYLE ('',( #2316 ) ) ;
#4907 = CARTESIAN_POINT ( 'NONE',  ( -748.5533809694295542, -107.8656345552140721, 760.0038989859804133 ) ) ;
#4908 = CARTESIAN_POINT ( 'NONE',  ( -774.2614392124269216, -108.4385637818239871, 789.4155677320123914 ) ) ;
#4909 = DIRECTION ( 'NONE',  ( 0.000000000000000000, 0.000000000000000000, -1.000000000000000000 ) ) ;
#4910 = CARTESIAN_POINT ( 'NONE',  ( -765.0660398437554477, -108.7292129279426121, 762.6662639517797970 ) ) ;
#4911 = SURFACE_STYLE_FILL_AREA ( #7424 ) ;
#4912 =( NAMED_UNIT ( * ) PLANE_ANGLE_UNIT ( ) SI_UNIT ( $, .RADIAN. ) );
#4913 = AXIS2_PLACEMENT_3D ( 'NONE', #2287, #9982, #5696 ) ;
#4914 = ORIENTED_EDGE ( 'NONE', *, *, #9592, .F. ) ;
#4915 = DIRECTION ( 'NONE',  ( 1.000000000000000000, -6.938893903907260918E-16, 0.000000000000000000 ) ) ;
#4917 =( NAMED_UNIT ( * ) PLANE_ANGLE_UNIT ( ) SI_UNIT ( $, .RADIAN. ) );
#4916 = CIRCLE ( 'NONE', #1854, 3.000000000000002665 ) ;
#4918 =( NAMED_UNIT ( * ) PLANE_ANGLE_UNIT ( ) SI_UNIT ( $, .RADIAN. ) );
#4919 = CARTESIAN_POINT ( 'NONE',  ( -755.1344521644842871, -108.7154604464636520, 789.0196556983487426 ) ) ;
#4920 = DIRECTION ( 'NONE',  ( -1.224606353822379970E-16, -0.000000000000000000, 1.000000000000000000 ) ) ;
#4921 = COLOUR_RGB ( '',0.9882352941176471006, 0.8980392156862745390, 0.8784313725490195957 ) ;
#4922 = CARTESIAN_POINT ( 'NONE',  ( -755.4810976088280086, -108.5562343335511883, 766.0215830189987400 ) ) ;
#4923 =( NAMED_UNIT ( * ) SI_UNIT ( $, .STERADIAN. ) SOLID_ANGLE_UNIT ( ) );
#4924 = DIRECTION ( 'NONE',  ( 1.000000000000000000, -6.938893903907260918E-16, 0.000000000000000000 ) ) ;
#4925 = EDGE_LOOP ( 'NONE', ( #8705, #1810, #5048, #949, #10323 ) ) ;
#4926 = VERTEX_POINT ( 'NONE', #4722 ) ;
#4927 = DIRECTION ( 'NONE',  ( 1.000000000000000000, 0.000000000000000000, 0.000000000000000000 ) ) ;
#4928 = STYLED_ITEM ( 'NONE', ( #10260 ), #964 ) ;
#4929 = ORIENTED_EDGE ( 'NONE', *, *, #4739, .T. ) ;
#4930 = PLANE ( 'NONE',  #2144 ) ;
#4931 = FILL_AREA_STYLE_COLOUR ( '', #8628 ) ;
#4932 = CARTESIAN_POINT ( 'NONE',  ( -765.4585657556339129, -111.8689511756036410, 762.6750708663452087 ) ) ;
#4933 = CARTESIAN_POINT ( 'NONE',  ( -747.6139004529018166, -108.9428594340640473, 760.7675393118103102 ) ) ;
#4934 = CARTESIAN_POINT ( 'NONE',  ( -764.2869616153726611, -109.8839117512336685, 792.6517003396417067 ) ) ;
#4935 = ORIENTED_EDGE ( 'NONE', *, *, #6421, .F. ) ;
#4936 = EDGE_CURVE ( 'NONE', #3773, #1517, #7333, .T. ) ;
#4937 = CARTESIAN_POINT ( 'NONE',  ( -765.8938716895804646, -108.4971200473509327, 792.6358275680424867 ) ) ;
#4938 = CARTESIAN_POINT ( 'NONE',  ( -744.9369854760000180, -108.4133830002946439, 776.6616097297958277 ) ) ;
#4939 = DIRECTION ( 'NONE',  ( 1.000000000000000000, -6.938893903907260918E-16, 0.000000000000000000 ) ) ;
#4940 = ORIENTED_EDGE ( 'NONE', *, *, #2837, .T. ) ;
#4941 = EDGE_LOOP ( 'NONE', ( #4045, #10182, #9046, #5432, #8597, #8136 ) ) ;
#4942 = CARTESIAN_POINT ( 'NONE',  ( -781.8857127325806005, -108.7069721959552027, 760.3846302100985213 ) ) ;
#4943 = LINE ( 'NONE', #2409, #6998 ) ;
#4944 = CARTESIAN_POINT ( 'NONE',  ( -765.8577838433423040, -108.5384226613925733, 757.6657852770001682 ) ) ;
#4945 = CARTESIAN_POINT ( 'NONE',  ( -766.0314464407504147, -110.4730120560439843, 762.7057428590201198 ) ) ;
#4946 = CARTESIAN_POINT ( 'NONE',  ( -749.9399066153844160, -109.7214613106432211, 777.9624321165864558 ) ) ;
#4947 = CARTESIAN_POINT ( 'NONE',  ( -765.5643862688846184, -111.7989777602694801, 792.6527606276785036 ) ) ;
#4948 = ORIENTED_EDGE ( 'NONE', *, *, #3997, .T. ) ;
#4949 =( NAMED_UNIT ( * ) PLANE_ANGLE_UNIT ( ) SI_UNIT ( $, .RADIAN. ) );
#4950 = DIRECTION ( 'NONE',  ( 0.000000000000000000, 0.000000000000000000, -1.000000000000000000 ) ) ;
#4951 = DIRECTION ( 'NONE',  ( -1.000000000000000000, 1.224606353822379970E-16, 6.123031769111888756E-17 ) ) ;
#4952 = CARTESIAN_POINT ( 'NONE',  ( -781.4010230848057290, -108.2225777767518338, 795.2843005010653314 ) ) ;
#4953 = EDGE_CURVE ( 'NONE', #4776, #3190, #9622, .T. ) ;
#4954 = ORIENTED_EDGE ( 'NONE', *, *, #9236, .T. ) ;
#4955 = MECHANICAL_DESIGN_GEOMETRIC_PRESENTATION_REPRESENTATION (  '', ( #5498 ), #2108 ) ;
#4956 = CARTESIAN_POINT ( 'NONE',  ( -781.4487674934308643, -108.6943871979283358, 760.0742660614878332 ) ) ;
#4957 = CARTESIAN_POINT ( 'NONE',  ( -764.7012956413799429, -111.7142490565753263, 797.6657852769998271 ) ) ;
#4958 = CARTESIAN_POINT ( 'NONE',  ( -779.8935934174755857, -107.9837733498284962, 776.5256624571087514 ) ) ;
#4959 = CARTESIAN_POINT ( 'NONE',  ( -778.9369854760000180, -107.8327725349999753, 766.5157852770000773 ) ) ;
#4960 = SURFACE_STYLE_FILL_AREA ( #4121 ) ;
#4961 = ADVANCED_BREP_SHAPE_REPRESENTATION ( 'Part17-L11 mounting plate', ( #7860, #4101, #7977, #4179, #7900, #462, #4224, #7921, #8045, #8013, #7748, #360, #4334, #4038, #4278, #7989, #4350, #514, #642, #661, #4201, #10521 ), #2673 ) ;
#4962 = DIRECTION ( 'NONE',  ( -0.7071067811865470176, 4.906538933386815977E-16, 0.7071067811865480168 ) ) ;
#4963 = CARTESIAN_POINT ( 'NONE',  ( -749.9786109919575665, -111.1154650684276817, 778.7825696182418369 ) ) ;
#4964 = EDGE_LOOP ( 'NONE', ( #6422, #4138, #8265, #9692 ) ) ;
#4965 = EDGE_CURVE ( 'NONE', #8310, #10713, #6383, .T. ) ;
#4966 = MECHANICAL_DESIGN_GEOMETRIC_PRESENTATION_REPRESENTATION (  '', ( #9769 ), #2820 ) ;
#4967 = CARTESIAN_POINT ( 'NONE',  ( -783.1692185229999268, -102.8327725350000037, 797.6657852769999408 ) ) ;
#4968 = STYLED_ITEM ( 'NONE', ( #10162 ), #1880 ) ;
#4969 = CARTESIAN_POINT ( 'NONE',  ( -775.8414854760000026, -107.8327725349999753, 763.6657852870000625 ) ) ;
#4970 = CARTESIAN_POINT ( 'NONE',  ( -766.0577328535719062, -110.5332111058568643, 797.6657852770000545 ) ) ;
#4971 = UNCERTAINTY_MEASURE_WITH_UNIT (LENGTH_MEASURE( 1.000000000000000082E-05 ), #963, 'distance_accuracy_value', 'NONE');
#4972 = CARTESIAN_POINT ( 'NONE',  ( -754.7932443205809250, -108.7259497107385329, 788.7158887245274173 ) ) ;
#4973 = PRESENTATION_LAYER_ASSIGNMENT (  '', '', ( #5001 ) ) ;
#4974 = FILL_AREA_STYLE ('',( #3339 ) ) ;
#4975 =( GEOMETRIC_REPRESENTATION_CONTEXT ( 3 ) GLOBAL_UNCERTAINTY_ASSIGNED_CONTEXT ( ( #728 ) ) GLOBAL_UNIT_ASSIGNED_CONTEXT ( ( #624, #5567, #8916 ) ) REPRESENTATION_CONTEXT ( 'NONE', 'WORKASPACE' ) );
#4976 = PRESENTATION_STYLE_ASSIGNMENT (( #2446 ) ) ;
#4977 = VECTOR ( 'NONE', #9404, 1000.000000000000000 ) ;
#4978 = CARTESIAN_POINT ( 'NONE',  ( -744.9369854760000180, -110.8327725350000037, 778.8157852769999181 ) ) ;
#4979 = CARTESIAN_POINT ( 'NONE',  ( -764.2314382466159941, -109.9120770646588880, 757.6657852770000545 ) ) ;
#4980 = ORIENTED_EDGE ( 'NONE', *, *, #9519, .F. ) ;
#4981 =( GEOMETRIC_REPRESENTATION_CONTEXT ( 3 ) GLOBAL_UNCERTAINTY_ASSIGNED_CONTEXT ( ( #6092 ) ) GLOBAL_UNIT_ASSIGNED_CONTEXT ( ( #896, #7725, #9434 ) ) REPRESENTATION_CONTEXT ( 'NONE', 'WORKASPACE' ) );
#4982 = ORIENTED_EDGE ( 'NONE', *, *, #1560, .F. ) ;
#4983 = PRESENTATION_LAYER_ASSIGNMENT (  '', '', ( #501 ) ) ;
#4984 = ORIENTED_EDGE ( 'NONE', *, *, #10430, .T. ) ;
#4985 = CARTESIAN_POINT ( 'NONE',  ( -764.3002915560593920, -111.7906144408734690, 762.6792974905736173 ) ) ;
#4986 = UNCERTAINTY_MEASURE_WITH_UNIT (LENGTH_MEASURE( 1.000000000000000082E-05 ), #1221, 'distance_accuracy_value', 'NONE');
#4987 = CARTESIAN_POINT ( 'NONE',  ( -765.8415581875551652, -110.7131950884137410, 797.6657852769999408 ) ) ;
#4988 = CARTESIAN_POINT ( 'NONE',  ( -754.0324854760000335, -107.8327725350000037, 766.7612852770014342 ) ) ;
#4989 = VERTEX_POINT ( 'NONE', #5752 ) ;
#4990 = AXIS2_PLACEMENT_3D ( 'NONE', #3620, #4522, #4403 ) ;
#4991 = CARTESIAN_POINT ( 'NONE',  ( -779.9027049280153960, -110.2881908582577495, 776.6520477471500499 ) ) ;
#4992 = PRESENTATION_STYLE_ASSIGNMENT (( #5868 ) ) ;
#4993 =( GEOMETRIC_REPRESENTATION_CONTEXT ( 3 ) GLOBAL_UNCERTAINTY_ASSIGNED_CONTEXT ( ( #7555 ) ) GLOBAL_UNIT_ASSIGNED_CONTEXT ( ( #7115, #959, #4329 ) ) REPRESENTATION_CONTEXT ( 'NONE', 'WORKASPACE' ) );
#4994 = DIRECTION ( 'NONE',  ( 1.000000000000000000, 0.000000000000000000, 0.000000000000000000 ) ) ;
#4995 = EDGE_CURVE ( 'NONE', #347, #1290, #3465, .T. ) ;
#4996 = EDGE_CURVE ( 'NONE', #5991, #8048, #8761, .T. ) ;
#4997 = CARTESIAN_POINT ( 'NONE',  ( -782.5962141216519967, -107.9415230035962594, 761.2770743772401829 ) ) ;
#4998 = STYLED_ITEM ( 'NONE', ( #1848 ), #10653 ) ;
#4999 = FILL_AREA_STYLE ('',( #5059 ) ) ;
#5000 = CARTESIAN_POINT ( 'NONE',  ( -782.4563800472622006, -108.7987861602985191, 794.2956686026019497 ) ) ;
#5001 = STYLED_ITEM ( 'NONE', ( #2784 ), #4179 ) ;
#5002 = CARTESIAN_POINT ( 'NONE',  ( -784.9369854760001317, -108.5569560567800664, 778.2208607520674377 ) ) ;
#5003 = CARTESIAN_POINT ( 'NONE',  ( -775.9648044284751904, -108.7217775556863302, 787.8337486906146978 ) ) ;
#5004 = CARTESIAN_POINT ( 'NONE',  ( -766.0316012952913525, -111.1920326098472316, 792.6258162320999645 ) ) ;
#5005 = CARTESIAN_POINT ( 'NONE',  ( -784.9369854760001317, -110.2776970599452682, 778.3899687987852758 ) ) ;
#5006 = ORIENTED_EDGE ( 'NONE', *, *, #692, .T. ) ;
#5007 = COLOUR_RGB ( '',0.9882352941176471006, 0.8980392156862745390, 0.8784313725490195957 ) ;
#5008 =( NAMED_UNIT ( * ) PLANE_ANGLE_UNIT ( ) SI_UNIT ( $, .RADIAN. ) );
#5009 = CARTESIAN_POINT ( 'NONE',  ( -782.3389876810632586, -108.6328451704189035, 794.4640833517498777 ) ) ;
#5010 =( GEOMETRIC_REPRESENTATION_CONTEXT ( 3 ) GLOBAL_UNCERTAINTY_ASSIGNED_CONTEXT ( ( #1491 ) ) GLOBAL_UNIT_ASSIGNED_CONTEXT ( ( #4639, #7247, #3785 ) ) REPRESENTATION_CONTEXT ( 'NONE', 'WORKASPACE' ) );
#5011 = EDGE_CURVE ( 'NONE', #6006, #6396, #251, .T. ) ;
#5012 = VECTOR ( 'NONE', #9314, 1000.000000000000000 ) ;
#5013 = ORIENTED_EDGE ( 'NONE', *, *, #4077, .T. ) ;
#5014 = PRESENTATION_STYLE_ASSIGNMENT (( #1592 ) ) ;
#5015 = CARTESIAN_POINT ( 'NONE',  ( -749.9526126588972375, -108.7569590862780302, 778.3504383738887782 ) ) ;
#5016 = CARTESIAN_POINT ( 'NONE',  ( -779.9004792213049768, -108.3122656611353278, 778.7117678574023785 ) ) ;
#5017 =( NAMED_UNIT ( * ) SI_UNIT ( $, .STERADIAN. ) SOLID_ANGLE_UNIT ( ) );
#5018 = CARTESIAN_POINT ( 'NONE',  ( -774.3099972436883718, -108.4885031297172588, 789.3769635580097201 ) ) ;
#5019 = STYLED_ITEM ( 'NONE', ( #5322 ), #7748 ) ;
#5020 = CARTESIAN_POINT ( 'NONE',  ( -765.6721140936720076, -110.3026243741763182, 762.6837666067137889 ) ) ;
#5021 = CARTESIAN_POINT ( 'NONE',  ( -749.9582844850046968, -111.6615451750212173, 778.4660959189267260 ) ) ;
#5022 = ORIENTED_EDGE ( 'NONE', *, *, #2226, .T. ) ;
#5023 = VECTOR ( 'NONE', #1211, 1000.000000000000000 ) ;
#5024 = DIRECTION ( 'NONE',  ( 1.000000000000000000, -1.224606353822379970E-16, -6.123031769111888756E-17 ) ) ;
#5025 = DIRECTION ( 'NONE',  ( 0.000000000000000000, 0.000000000000000000, -1.000000000000000000 ) ) ;
#5026 = CARTESIAN_POINT ( 'NONE',  ( -764.0403764184974307, -110.9568517339518650, 792.6389646764243935 ) ) ;
#5027 = EDGE_CURVE ( 'NONE', #3063, #2465, #3320, .T. ) ;
#5028 = FILL_AREA_STYLE ('',( #9258 ) ) ;
#5029 = DIRECTION ( 'NONE',  ( 1.000000000000000000, 0.000000000000000000, 0.000000000000000000 ) ) ;
#5030 = CARTESIAN_POINT ( 'NONE',  ( -755.8414854759998889, -107.8327725350000037, 763.6657852870000625 ) ) ;
#5031 = EDGE_CURVE ( 'NONE', #1148, #4438, #2931, .T. ) ;
#5032 =( NAMED_UNIT ( * ) SI_UNIT ( $, .STERADIAN. ) SOLID_ANGLE_UNIT ( ) );
#5033 =( NAMED_UNIT ( * ) PLANE_ANGLE_UNIT ( ) SI_UNIT ( $, .RADIAN. ) );
#5034 =( NAMED_UNIT ( * ) PLANE_ANGLE_UNIT ( ) SI_UNIT ( $, .RADIAN. ) );
#5035 = CARTESIAN_POINT ( 'NONE',  ( -774.4708983016328148, -108.6111262672488067, 766.0851466052273508 ) ) ;
#5036 = ORIENTED_EDGE ( 'NONE', *, *, #6149, .T. ) ;
#5037 = PRESENTATION_LAYER_ASSIGNMENT (  '', '', ( #1990 ) ) ;
#5038 = CLOSED_SHELL ( 'NONE', ( #5395, #6847, #8466, #4638, #7969, #2759 ) ) ;
#5039 = VECTOR ( 'NONE', #1593, 1000.000000000000000 ) ;
#5040 = ORIENTED_EDGE ( 'NONE', *, *, #8998, .T. ) ;
#5041 = FILL_AREA_STYLE ('',( #1622 ) ) ;
#5042 = EDGE_LOOP ( 'NONE', ( #7630, #5006 ) ) ;
#5043 = CARTESIAN_POINT ( 'NONE',  ( -763.7966738725759797, -110.9823711739690708, 762.7091917288869354 ) ) ;
#5044 = CARTESIAN_POINT ( 'NONE',  ( -781.0831473070942366, -107.8327723530043158, 795.4382607105520719 ) ) ;
#5045 = EDGE_CURVE ( 'NONE', #5665, #8341, #9664, .T. ) ;
#5046 = CARTESIAN_POINT ( 'NONE',  ( -779.9037016867665670, -111.4033064069439973, 778.6645343643618844 ) ) ;
#5047 = CARTESIAN_POINT ( 'NONE',  ( -764.7887744264995717, -109.9404122516573636, 792.6650576471403156 ) ) ;
#5048 = ORIENTED_EDGE ( 'NONE', *, *, #6704, .T. ) ;
#5049 = SURFACE_SIDE_STYLE ('',( #10043 ) ) ;
#5050 = CARTESIAN_POINT ( 'NONE',  ( -779.9161140058698720, -109.9979652824074918, 776.8746796906762029 ) ) ;
#5051 = CARTESIAN_POINT ( 'NONE',  ( -744.9369854760000180, -108.5383197643860598, 778.5864807473390101 ) ) ;
#5052 = PRESENTATION_LAYER_ASSIGNMENT (  '', '', ( #2899 ) ) ;
#5053 =( NAMED_UNIT ( * ) SI_UNIT ( $, .STERADIAN. ) SOLID_ANGLE_UNIT ( ) );
#5054 = ORIENTED_EDGE ( 'NONE', *, *, #4681, .T. ) ;
#5055 = B_SPLINE_CURVE_WITH_KNOTS ( 'NONE', 3,
 ( #9063, #1408, #6382, #7401, #4732, #2298, #5711, #9120, #3191, #6607, #1463, #9996, #2354, #4944, #5763, #8330, #680, #9014 ),
 .UNSPECIFIED., .F., .F.,
 ( 4, 2, 2, 2, 2, 2, 2, 2, 4 ),
 ( 0.7500000000000000000, 0.8125000000000000000, 0.8750000000000000000, 0.9375000000000000000, 1.000000000000000000, 1.062500000000000000, 1.125000000000000000, 1.187500000000000000, 1.250000000000000000 ),
 .UNSPECIFIED. ) ;
#5056 = MECHANICAL_DESIGN_GEOMETRIC_PRESENTATION_REPRESENTATION (  '', ( #5236 ), #1834 ) ;
#5057 = VERTEX_POINT ( 'NONE', #6308 ) ;
#5058 = CARTESIAN_POINT ( 'NONE',  ( -782.5321454067529885, -108.3162344816998086, 761.1601481200343642 ) ) ;
#5059 = FILL_AREA_STYLE_COLOUR ( '', #10880 ) ;
#5060 = VECTOR ( 'NONE', #10463, 1000.000000000000000 ) ;
#5061 = CARTESIAN_POINT ( 'NONE',  ( -765.7883292742135382, -111.1382337211136218, 762.6899628580046056 ) ) ;
#5062 = CARTESIAN_POINT ( 'NONE',  ( -764.4217479265187194, -109.7930835132062981, 792.6570066635388230 ) ) ;
#5063 = DIRECTION ( 'NONE',  ( -6.938893903907260918E-16, -1.000000000000000000, -8.497413563224209960E-32 ) ) ;
#5064 = CARTESIAN_POINT ( 'NONE',  ( -766.0798562114417791, -110.9784949728177992, 792.6221897405716845 ) ) ;
#5065 = DIRECTION ( 'NONE',  ( 1.224606353822379970E-16, 0.000000000000000000, -1.000000000000000000 ) ) ;
#5066 = ORIENTED_EDGE ( 'NONE', *, *, #3458, .F. ) ;
#5067 = PRESENTATION_STYLE_ASSIGNMENT (( #9344 ) ) ;
#5068 = MECHANICAL_DESIGN_GEOMETRIC_PRESENTATION_REPRESENTATION (  '', ( #8434 ), #6597 ) ;
#5069 = CARTESIAN_POINT ( 'NONE',  ( -764.9369854760000180, -108.9828765903760086, 777.6657852770000545 ) ) ;
#5070 = CARTESIAN_POINT ( 'NONE',  ( -782.4961112501874823, -108.4047916153626829, 794.2316626905992507 ) ) ;
#5071 = PRESENTATION_LAYER_ASSIGNMENT (  '', '', ( #8250 ) ) ;
#5072 = ORIENTED_EDGE ( 'NONE', *, *, #1802, .T. ) ;
#5073 = LINE ( 'NONE', #8464, #4670 ) ;
#5074 = CARTESIAN_POINT ( 'NONE',  ( -749.9809967716070105, -107.8999850291559000, 776.5175678667363854 ) ) ;
#5075 = CARTESIAN_POINT ( 'NONE',  ( -779.9148220628252375, -108.6439570349118782, 778.4809326543861516 ) ) ;
#5076 =( LENGTH_UNIT ( ) NAMED_UNIT ( * ) SI_UNIT ( .MILLI., .METRE. ) );
#5077 =( GEOMETRIC_REPRESENTATION_CONTEXT ( 3 ) GLOBAL_UNCERTAINTY_ASSIGNED_CONTEXT ( ( #1379 ) ) GLOBAL_UNIT_ASSIGNED_CONTEXT ( ( #4855, #3891, #7308 ) ) REPRESENTATION_CONTEXT ( 'NONE', 'WORKASPACE' ) );
#5078 = CARTESIAN_POINT ( 'NONE',  ( -747.8302342090613593, -108.7399107763823736, 794.8027668629538312 ) ) ;
#5079 = CARTESIAN_POINT ( 'NONE',  ( -774.1958890034758269, -108.3513657811133442, 789.4671764431258225 ) ) ;
#5080 = FACE_OUTER_BOUND ( 'NONE', #54, .T. ) ;
#5081 = ADVANCED_FACE ( 'NONE', ( #9717, #2063 ), #3751, .T. ) ;
#5082 = DIRECTION ( 'NONE',  ( 6.123031769111888756E-17, -1.274612034483630673E-31, 1.000000000000000000 ) ) ;
#5083 = ORIENTED_EDGE ( 'NONE', *, *, #1110, .T. ) ;
#5084 = VECTOR ( 'NONE', #394, 1000.000000000000000 ) ;
#5085 = CARTESIAN_POINT ( 'NONE',  ( -764.5298441262438018, -110.0249601643212713, 762.6713065886667664 ) ) ;
#5086 = CARTESIAN_POINT ( 'NONE',  ( -766.0869854759999953, -107.8327725349999895, 762.7099503759029631 ) ) ;
#5087 = CARTESIAN_POINT ( 'NONE',  ( -765.2364912176992675, -109.7121595988352851, 797.6657852769999408 ) ) ;
#5088 = UNCERTAINTY_MEASURE_WITH_UNIT (LENGTH_MEASURE( 1.000000000000000082E-05 ), #3130, 'distance_accuracy_value', 'NONE');
#5089 = CARTESIAN_POINT ( 'NONE',  ( -779.9096844190288493, -107.8327725847383647, 776.7613076421921505 ) ) ;
#5090 = DIRECTION ( 'NONE',  ( 1.000000000000000000, -6.938893903907260918E-16, 0.000000000000000000 ) ) ;
#5091 = STYLED_ITEM ( 'NONE', ( #5998 ), #8812 ) ;
#5092 = FACE_OUTER_BOUND ( 'NONE', #9361, .T. ) ;
#5093 = PRESENTATION_STYLE_ASSIGNMENT (( #10192 ) ) ;
#5094 = CARTESIAN_POINT ( 'NONE',  ( -744.9369854760000180, -107.8327725350000037, 788.8157852769999181 ) ) ;
#5095 = PRESENTATION_STYLE_ASSIGNMENT (( #8485 ) ) ;
#5096 = LINE ( 'NONE', #2509, #8109 ) ;
#5097 = ORIENTED_EDGE ( 'NONE', *, *, #6107, .F. ) ;
#5098 = ADVANCED_FACE ( 'NONE', ( #5314 ), #5264, .T. ) ;
#5099 = ORIENTED_EDGE ( 'NONE', *, *, #10568, .T. ) ;
#5100 = PRESENTATION_LAYER_ASSIGNMENT (  '', '', ( #9360 ) ) ;
#5101 = CARTESIAN_POINT ( 'NONE',  ( -784.0531019999999671, -107.8327725349999895, 796.7819018000000142 ) ) ;
#5102 = ORIENTED_EDGE ( 'NONE', *, *, #1434, .T. ) ;
#5103 = CARTESIAN_POINT ( 'NONE',  ( -764.5434406786647514, -111.9163332142129690, 762.6707675696560500 ) ) ;
#5104 = UNCERTAINTY_MEASURE_WITH_UNIT (LENGTH_MEASURE( 1.000000000000000082E-05 ), #423, 'distance_accuracy_value', 'NONE');
#5105 = CARTESIAN_POINT ( 'NONE',  ( -764.0324854760000335, -110.8327725350000037, 797.6657852869999488 ) ) ;
#5106 = CARTESIAN_POINT ( 'NONE',  ( -754.1378272518820722, -108.3296152849932525, 788.4649435011177729 ) ) ;
#5107 = ORIENTED_EDGE ( 'NONE', *, *, #7210, .F. ) ;
#5108 =( LENGTH_UNIT ( ) NAMED_UNIT ( * ) SI_UNIT ( .MILLI., .METRE. ) );
#5109 = CARTESIAN_POINT ( 'NONE',  ( -779.9064361878502041, -110.1939603607142999, 778.6228136989861923 ) ) ;
#5110 = SURFACE_STYLE_FILL_AREA ( #3185 ) ;
#5111 =( NAMED_UNIT ( * ) SI_UNIT ( $, .STERADIAN. ) SOLID_ANGLE_UNIT ( ) );
#5112 = ORIENTED_EDGE ( 'NONE', *, *, #6011, .F. ) ;
#5113 = CIRCLE ( 'NONE', #4749, 1.150000000000056755 ) ;
#5114 = EDGE_CURVE ( 'NONE', #3306, #7660, #1866, .T. ) ;
#5115 = CARTESIAN_POINT ( 'NONE',  ( -781.6063953772556943, -108.5260329080565072, 760.1730672447592951 ) ) ;
#5116 = CARTESIAN_POINT ( 'NONE',  ( -781.3981786428264513, -108.6399153200178489, 795.2859231328950500 ) ) ;
#5117 =( NAMED_UNIT ( * ) PLANE_ANGLE_UNIT ( ) SI_UNIT ( $, .RADIAN. ) );
#5118 =( NAMED_UNIT ( * ) SI_UNIT ( $, .STERADIAN. ) SOLID_ANGLE_UNIT ( ) );
#5119 = DIRECTION ( 'NONE',  ( -1.000000000000000000, 0.000000000000000000, 0.000000000000000000 ) ) ;
#5120 = EDGE_LOOP ( 'NONE', ( #3292, #6194, #10001, #4935 ) ) ;
#5121 = CARTESIAN_POINT ( 'NONE',  ( -764.1155769285760471, -108.2119773486115406, 762.6882907781665608 ) ) ;
#5122 = CARTESIAN_POINT ( 'NONE',  ( -773.7869854760000408, -107.8327725349999753, 791.6657852769999408 ) ) ;
#5123 = CARTESIAN_POINT ( 'NONE',  ( -779.9103541480666308, -110.9743945229998019, 776.7723468039669115 ) ) ;
#5124 = EDGE_LOOP ( 'NONE', ( #134, #375, #7778, #2529 ) ) ;
#5125 = CARTESIAN_POINT ( 'NONE',  ( -749.9567947852435736, -111.3088459353809441, 778.4368855473011308 ) ) ;
#5126 = DIRECTION ( 'NONE',  ( 0.000000000000000000, 0.000000000000000000, -1.000000000000000000 ) ) ;
#5127 = EDGE_CURVE ( 'NONE', #2086, #419, #3970, .T. ) ;
#5128 = CARTESIAN_POINT ( 'NONE',  ( -749.9734337182632089, -108.3178987021493214, 778.7111458080414650 ) ) ;
#5129 = CARTESIAN_POINT ( 'NONE',  ( -779.9369115860423562, -108.9820545830940688, 777.7459617574695585 ) ) ;
#5130 = CARTESIAN_POINT ( 'NONE',  ( -764.0324854760000335, -110.8327725350000037, 757.6657852770001682 ) ) ;
#5131 = FACE_OUTER_BOUND ( 'NONE', #7385, .T. ) ;
#5132 = LINE ( 'NONE', #5784, #4977 ) ;
#5133 = EDGE_LOOP ( 'NONE', ( #5376, #2285, #1964, #232 ) ) ;
#5134 = ADVANCED_FACE ( 'NONE', ( #166, #1856, #8671, #5275, #4502, #7066 ), #1907, .T. ) ;
#5135 = EDGE_CURVE ( 'NONE', #2734, #674, #6945, .T. ) ;
#5136 = CARTESIAN_POINT ( 'NONE',  ( -764.1321778006530394, -110.4072119314586473, 762.6873424907889785 ) ) ;
#5137 = DIRECTION ( 'NONE',  ( 6.938893903907260918E-16, 1.000000000000000000, 8.497413563224209960E-32 ) ) ;
#5138 = CARTESIAN_POINT ( 'NONE',  ( -748.7861301593117105, -107.9408543116108632, 759.8953094624596361 ) ) ;
#5139 =( NAMED_UNIT ( * ) PLANE_ANGLE_UNIT ( ) SI_UNIT ( $, .RADIAN. ) );
#5140 =( NAMED_UNIT ( * ) PLANE_ANGLE_UNIT ( ) SI_UNIT ( $, .RADIAN. ) );
#5141 = CARTESIAN_POINT ( 'NONE',  ( -755.8414854759998889, -107.8327725350000037, 757.6657852770000545 ) ) ;
#5142 = PRESENTATION_STYLE_ASSIGNMENT (( #7713 ) ) ;
#5143 = CARTESIAN_POINT ( 'NONE',  ( -748.7911497316954410, -107.9811920012778330, 795.4383401509124951 ) ) ;
#5144 = FILL_AREA_STYLE_COLOUR ( '', #7861 ) ;
#5145 = CYLINDRICAL_SURFACE ( 'NONE', #3284, 0.9044999999999747686 ) ;
#5146 = EDGE_LOOP ( 'NONE', ( #2034, #3238, #9348, #2467 ) ) ;
#5147 = VECTOR ( 'NONE', #5758, 1000.000000000000000 ) ;
#5148 = ORIENTED_EDGE ( 'NONE', *, *, #193, .F. ) ;
#5149 = ORIENTED_EDGE ( 'NONE', *, *, #10366, .F. ) ;
#5150 = CARTESIAN_POINT ( 'NONE',  ( -764.8556519547234984, -111.9799381132094567, 762.6659921311141943 ) ) ;
#5151 =( NAMED_UNIT ( * ) SI_UNIT ( $, .STERADIAN. ) SOLID_ANGLE_UNIT ( ) );
#5152 = SURFACE_STYLE_USAGE ( .BOTH. , #10372 ) ;
#5153 = CARTESIAN_POINT ( 'NONE',  ( -744.9369854760000180, -108.6225209302607908, 777.2090244680156275 ) ) ;
#5154 = CARTESIAN_POINT ( 'NONE',  ( -765.7149029368188167, -110.3709481936502783, 792.6456018684539231 ) ) ;
#5155 = MECHANICAL_DESIGN_GEOMETRIC_PRESENTATION_REPRESENTATION (  '', ( #6214 ), #9061 ) ;
#5156 = CARTESIAN_POINT ( 'NONE',  ( -784.9369854760001317, -108.3878480100547819, 776.9416017552149469 ) ) ;
#5157 = CARTESIAN_POINT ( 'NONE',  ( -779.9027430951809947, -110.2844070001436450, 778.6794572870337561 ) ) ;
#5158 =( GEOMETRIC_REPRESENTATION_CONTEXT ( 3 ) GLOBAL_UNCERTAINTY_ASSIGNED_CONTEXT ( ( #7663 ) ) GLOBAL_UNIT_ASSIGNED_CONTEXT ( ( #3295, #9930, #4882 ) ) REPRESENTATION_CONTEXT ( 'NONE', 'WORKASPACE' ) );
#5159 =( LENGTH_UNIT ( ) NAMED_UNIT ( * ) SI_UNIT ( .MILLI., .METRE. ) );
#5160 = CARTESIAN_POINT ( 'NONE',  ( -766.0715881209356439, -110.5934264831059579, 762.7081207083865593 ) ) ;
#5161 = ORIENTED_EDGE ( 'NONE', *, *, #5277, .T. ) ;
#5162 = MECHANICAL_DESIGN_GEOMETRIC_PRESENTATION_REPRESENTATION (  '', ( #9945 ), #6571 ) ;
#5163 = CARTESIAN_POINT ( 'NONE',  ( -782.5756395100137297, -108.1253228692937824, 761.2383147318106467 ) ) ;
#5164 = CARTESIAN_POINT ( 'NONE',  ( -784.0531020071489365, -107.8327725349999895, 796.7819018071489836 ) ) ;
#5165 = CARTESIAN_POINT ( 'NONE',  ( -782.6615442294248624, -108.3268617669344707, 793.9215053704142520 ) ) ;
#5166 = AXIS2_PLACEMENT_3D ( 'NONE', #6994, #10374, #2742 ) ;
#5167 = PLANE ( 'NONE',  #4273 ) ;
#5168 = CARTESIAN_POINT ( 'NONE',  ( -784.9369854760000180, -107.8327725349999895, 777.6657852770000545 ) ) ;
#5169 = DIRECTION ( 'NONE',  ( 0.000000000000000000, -1.000000000000000000, 0.000000000000000000 ) ) ;
#5170 = PLANE ( 'NONE',  #1978 ) ;
#5171 = ORIENTED_EDGE ( 'NONE', *, *, #6391, .T. ) ;
#5172 = STYLED_ITEM ( 'NONE', ( #10154 ), #3922 ) ;
#5173 = EDGE_CURVE ( 'NONE', #8359, #8830, #2633, .T. ) ;
#5174 = CARTESIAN_POINT ( 'NONE',  ( -764.8104942856647313, -108.7286369447549532, 762.6663099501414536 ) ) ;
#5175 = EDGE_CURVE ( 'NONE', #11026, #5924, #3710, .T. ) ;
#5176 =( NAMED_UNIT ( * ) PLANE_ANGLE_UNIT ( ) SI_UNIT ( $, .RADIAN. ) );
#5177 = STYLED_ITEM ( 'NONE', ( #82 ), #4174 ) ;
#5178 = ORIENTED_EDGE ( 'NONE', *, *, #1536, .T. ) ;
#5179 = CARTESIAN_POINT ( 'NONE',  ( -764.2128019542147968, -108.3878480100547819, 757.6657852770001682 ) ) ;
#5180 = CARTESIAN_POINT ( 'NONE',  ( -779.9369854760000180, -108.9829519867629983, 792.6657852769999408 ) ) ;
#5181 = CARTESIAN_POINT ( 'NONE',  ( -749.9725541943146254, -108.3407881027883235, 776.6332740598122655 ) ) ;
#5182 = CARTESIAN_POINT ( 'NONE',  ( -764.1348885620113833, -111.6569692347724896, 792.6443257481001865 ) ) ;
#5183 = DIRECTION ( 'NONE',  ( -1.000000000000000000, 6.938893903907260918E-16, -0.000000000000000000 ) ) ;
#5184 = CIRCLE ( 'NONE', #6779, 15.00000000000001421 ) ;
#5185 = CARTESIAN_POINT ( 'NONE',  ( -747.2817251664049536, -107.9931714076615492, 794.0620646230345301 ) ) ;
#5186 = CARTESIAN_POINT ( 'NONE',  ( -779.8928328113145199, -107.8327726397869384, 776.5157540813280548 ) ) ;
#5187 = CARTESIAN_POINT ( 'NONE',  ( -765.8414854760051185, -107.8327725350000037, 762.6930807869146065 ) ) ;
#5188 = DIRECTION ( 'NONE',  ( 0.000000000000000000, 0.000000000000000000, -1.000000000000000000 ) ) ;
#5189 = CARTESIAN_POINT ( 'NONE',  ( -749.9578569461571078, -111.6675797881277532, 776.8746796901716607 ) ) ;
#5190 = MECHANICAL_DESIGN_GEOMETRIC_PRESENTATION_REPRESENTATION (  '', ( #175 ), #11027 ) ;
#5191 = EDGE_LOOP ( 'NONE', ( #10389, #3231, #8639, #8402 ) ) ;
#5192 = CARTESIAN_POINT ( 'NONE',  ( -764.0401250713264290, -110.7107191385206306, 762.6926209523421676 ) ) ;
#5193 = AXIS2_PLACEMENT_3D ( 'NONE', #348, #3777, #2570 ) ;
#5194 = DIRECTION ( 'NONE',  ( -1.000000000000000000, 6.938893903907260918E-16, -1.224606353822379970E-16 ) ) ;
#5195 = CARTESIAN_POINT ( 'NONE',  ( -747.6247451119315883, -108.9522388700408726, 760.7520291592602462 ) ) ;
#5196 = CARTESIAN_POINT ( 'NONE',  ( -776.8646388834619074, -107.8572766535155125, 786.7614482274110514 ) ) ;
#5197 = UNCERTAINTY_MEASURE_WITH_UNIT (LENGTH_MEASURE( 1.000000000000000082E-05 ), #6765, 'distance_accuracy_value', 'NONE');
#5198 = CARTESIAN_POINT ( 'NONE',  ( -748.7908705777831528, -107.8327725656986757, 759.8933567755782406 ) ) ;
#5199 = CARTESIAN_POINT ( 'NONE',  ( -764.9369854760000180, -107.8327725349999895, 777.6657852770000545 ) ) ;
#5200 = CARTESIAN_POINT ( 'NONE',  ( -744.9369854759999043, -111.7535709023430144, 778.3714354033900236 ) ) ;
#5201 = EDGE_CURVE ( 'NONE', #6023, #7592, #7119, .T. ) ;
#5202 =( LENGTH_UNIT ( ) NAMED_UNIT ( * ) SI_UNIT ( .MILLI., .METRE. ) );
#5203 = CARTESIAN_POINT ( 'NONE',  ( -748.3071021697824108, -108.7987861451672416, 795.1851798607482351 ) ) ;
#5204 = SURFACE_SIDE_STYLE ('',( #1891 ) ) ;
#5205 = CARTESIAN_POINT ( 'NONE',  ( -774.0324437283583165, -107.8463484200982094, 765.7379757888985523 ) ) ;
#5206 = ORIENTED_EDGE ( 'NONE', *, *, #2094, .F. ) ;
#5207 = CIRCLE ( 'NONE', #9984, 0.9044999999999747686 ) ;
#5208 = EDGE_LOOP ( 'NONE', ( #903, #10016, #627, #2968 ) ) ;
#5209 = CARTESIAN_POINT ( 'NONE',  ( -765.7836079815366475, -110.0543056469985288, 792.6418749502607852 ) ) ;
#5210 = VERTEX_POINT ( 'NONE', #9508 ) ;
#5211 = CARTESIAN_POINT ( 'NONE',  ( -764.1362276146440990, -108.2665377911542350, 792.6444492665510779 ) ) ;
#5212 = CARTESIAN_POINT ( 'NONE',  ( -779.9111226791196714, -108.0416082559711981, 776.7853052804201752 ) ) ;
#5213 = UNCERTAINTY_MEASURE_WITH_UNIT (LENGTH_MEASURE( 1.000000000000000082E-05 ), #311, 'distance_accuracy_value', 'NONE');
#5214 = CARTESIAN_POINT ( 'NONE',  ( -744.9369854759999043, -108.2894126805165627, 776.8758293708000338 ) ) ;
#5215 = CARTESIAN_POINT ( 'NONE',  ( -765.2046099626560363, -109.9689609561394121, 792.6634094582339003 ) ) ;
#5216 = CARTESIAN_POINT ( 'NONE',  ( -749.9642809859999488, -107.8327725350000037, 778.5702852770000391 ) ) ;
#5217 = CARTESIAN_POINT ( 'NONE',  ( -779.9208738407265855, -109.9161021017568345, 776.9694431726624089 ) ) ;
#5218 = CARTESIAN_POINT ( 'NONE',  ( -763.9047561472086727, -110.3036712355610831, 762.7005771220661927 ) ) ;
#5219 = EDGE_CURVE ( 'NONE', #2073, #206, #389, .T. ) ;
#5220 = CARTESIAN_POINT ( 'NONE',  ( -765.8752533747746156, -110.1663348258550741, 762.6949210804408494 ) ) ;
#5221 = VERTEX_POINT ( 'NONE', #4666 ) ;
#5222 = CARTESIAN_POINT ( 'NONE',  ( -764.5165943043419929, -111.6408164747893039, 762.6713907372208041 ) ) ;
#5223 = FACE_OUTER_BOUND ( 'NONE', #1839, .T. ) ;
#5224 = AXIS2_PLACEMENT_3D ( 'NONE', #3728, #4629, #2879 ) ;
#5225 = CARTESIAN_POINT ( 'NONE',  ( -782.3583766531128276, -108.8876418947877340, 794.4372561048809303 ) ) ;
#5226 =( NAMED_UNIT ( * ) PLANE_ANGLE_UNIT ( ) SI_UNIT ( $, .RADIAN. ) );
#5227 = CIRCLE ( 'NONE', #9304, 1.149999999999984368 ) ;
#5228 = FACE_OUTER_BOUND ( 'NONE', #2395, .T. ) ;
#5229 = ORIENTED_EDGE ( 'NONE', *, *, #10538, .F. ) ;
#5230 = CARTESIAN_POINT ( 'NONE',  ( -746.7047524289998819, -112.9327725349999980, 797.6657852769999408 ) ) ;
#5231 = DIRECTION ( 'NONE',  ( 1.000000000000000000, -6.938893903907260918E-16, 0.000000000000000000 ) ) ;
#5232 = VECTOR ( 'NONE', #4251, 999.9999999999998863 ) ;
#5233 = ADVANCED_FACE ( 'NONE', ( #6481 ), #7224, .T. ) ;
#5234 = VERTEX_POINT ( 'NONE', #8116 ) ;
#5235 = CARTESIAN_POINT ( 'NONE',  ( -747.1645569749955484, -107.8327725656984768, 793.8119001757685282 ) ) ;
#5236 = STYLED_ITEM ( 'NONE', ( #6103 ), #5134 ) ;
#5237 = CARTESIAN_POINT ( 'NONE',  ( -749.9712278567473049, -108.3811380713598851, 778.6794572859736263 ) ) ;
#5238 = CARTESIAN_POINT ( 'NONE',  ( -764.6703733179951996, -111.9516668584496557, 792.6634282961020972 ) ) ;
#5239 = CARTESIAN_POINT ( 'NONE',  ( -781.3200747484497697, -107.8327724970887260, 795.3280144833572649 ) ) ;
#5240 = CARTESIAN_POINT ( 'NONE',  ( -749.9369854760000180, -112.8327725449999974, 759.6657852770000545 ) ) ;
#5241 = CARTESIAN_POINT ( 'NONE',  ( -779.8928371735822793, -107.8327725349999753, 778.8157852769679721 ) ) ;
#5242 = DIRECTION ( 'NONE',  ( 0.7071067811865480168, 0.000000000000000000, -0.7071067811865470176 ) ) ;
#5243 = ORIENTED_EDGE ( 'NONE', *, *, #9978, .T. ) ;
#5244 = EDGE_CURVE ( 'NONE', #1512, #7592, #940, .T. ) ;
#5245 = PRESENTATION_LAYER_ASSIGNMENT (  '', '', ( #4719 ) ) ;
#5246 = CARTESIAN_POINT ( 'NONE',  ( -764.0162900056609487, -111.5383197643860456, 757.6657852770000545 ) ) ;
#5247 = FACE_OUTER_BOUND ( 'NONE', #8335, .T. ) ;
#5248 = CARTESIAN_POINT ( 'NONE',  ( -747.5597511753834397, -108.9186568642796544, 760.8345332599258199 ) ) ;
#5249 = CARTESIAN_POINT ( 'NONE',  ( -776.2548975634008457, -108.7238548345057865, 787.5098395279983379 ) ) ;
#5250 = CARTESIAN_POINT ( 'NONE',  ( -750.9369854660000101, -107.8327725350000037, 766.7612852770000700 ) ) ;
#5251 = CARTESIAN_POINT ( 'NONE',  ( -775.7495413115389056, -108.6458305952230177, 767.2691936909518517 ) ) ;
#5252 = CARTESIAN_POINT ( 'NONE',  ( -744.9369854660001238, -107.8327725349999895, 787.6657852769999408 ) ) ;
#5253 = VECTOR ( 'NONE', #3334, 1000.000000000000000 ) ;
#5254 = CARTESIAN_POINT ( 'NONE',  ( -747.9816437892693557, -108.9607730897096189, 794.9412871230050541 ) ) ;
#5255 = STYLED_ITEM ( 'NONE', ( #4392 ), #8313 ) ;
#5256 = DIRECTION ( 'NONE',  ( -1.000000000000000000, 1.224606353822379970E-16, 6.123031769111888756E-17 ) ) ;
#5257 = DIRECTION ( 'NONE',  ( -1.000000000000000000, 6.938893903907260918E-16, -0.000000000000000000 ) ) ;
#5258 = ORIENTED_EDGE ( 'NONE', *, *, #9483, .T. ) ;
#5259 = ORIENTED_EDGE ( 'NONE', *, *, #8231, .F. ) ;
#5260 = CARTESIAN_POINT ( 'NONE',  ( -765.0039614493216504, -109.6844585194959336, 792.6656446984615059 ) ) ;
#5261 = ORIENTED_EDGE ( 'NONE', *, *, #8156, .F. ) ;
#5262 = PRESENTATION_STYLE_ASSIGNMENT (( #6928 ) ) ;
#5264 = CYLINDRICAL_SURFACE ( 'NONE', #8799, 1.149999999999984368 ) ;
#5263 =( GEOMETRIC_REPRESENTATION_CONTEXT ( 3 ) GLOBAL_UNCERTAINTY_ASSIGNED_CONTEXT ( ( #6076 ) ) GLOBAL_UNIT_ASSIGNED_CONTEXT ( ( #6283, #5407, #301 ) ) REPRESENTATION_CONTEXT ( 'NONE', 'WORKASPACE' ) );
#5265 = CARTESIAN_POINT ( 'NONE',  ( -779.9355812125497778, -108.7133517533313949, 777.8769800000436589 ) ) ;
#5266 = CARTESIAN_POINT ( 'NONE',  ( -764.9369854760000180, -108.9828449864999982, 777.6657852770000545 ) ) ;
#5267 = CARTESIAN_POINT ( 'NONE',  ( -765.2187126213735837, -108.9532106367334023, 792.6635255830962024 ) ) ;
#5268 = DIRECTION ( 'NONE',  ( -6.123031769111888756E-17, 0.000000000000000000, 1.000000000000000000 ) ) ;
#5269 = CARTESIAN_POINT ( 'NONE',  ( -749.9375305728951844, -108.7292136578300301, 777.5045309549282138 ) ) ;
#5270 = CARTESIAN_POINT ( 'NONE',  ( -749.9713398459874725, -111.3630481141308195, 776.6416695995093278 ) ) ;
#5271 = DIRECTION ( 'NONE',  ( -1.000000000000000000, 1.224606353822379970E-16, 6.123031769111888756E-17 ) ) ;
#5272 = CARTESIAN_POINT ( 'NONE',  ( -754.0324854760000335, -107.8327725350000037, 788.5702852769999254 ) ) ;
#5273 = ORIENTED_EDGE ( 'NONE', *, *, #9280, .T. ) ;
#5274 = STYLED_ITEM ( 'NONE', ( #615 ), #8950 ) ;
#5275 = FACE_BOUND ( 'NONE', #4356, .T. ) ;
#5276 = CARTESIAN_POINT ( 'NONE',  ( -774.9369854760000180, -107.8327725349999895, 763.6657852770000545 ) ) ;
#5277 = EDGE_CURVE ( 'NONE', #3492, #2201, #2790, .T. ) ;
#5278 = CARTESIAN_POINT ( 'NONE',  ( -781.1781080256519090, -108.2937910560165022, 795.3970227103725392 ) ) ;
#5279 = PLANE ( 'NONE',  #10819 ) ;
#5280 = CARTESIAN_POINT ( 'NONE',  ( -773.7869854760000408, -107.8327725349999753, 797.6657852869999488 ) ) ;
#5281 = CARTESIAN_POINT ( 'NONE',  ( -754.1358325749170035, -108.6398500318263132, 767.2573675949942071 ) ) ;
#5282 = VERTEX_POINT ( 'NONE', #2568 ) ;
#5283 = CARTESIAN_POINT ( 'NONE',  ( -763.8150885739418072, -108.0971371458964398, 762.7077933164990782 ) ) ;
#5284 = CARTESIAN_POINT ( 'NONE',  ( -779.9155778974372879, -111.2538365786531642, 778.4670416843011935 ) ) ;
#5285 = VECTOR ( 'NONE', #5194, 1000.000000000000000 ) ;
#5286 = VERTEX_POINT ( 'NONE', #7495 ) ;
#5287 = CARTESIAN_POINT ( 'NONE',  ( -765.3937462849879694, -108.6225209302607908, 757.6657852770000545 ) ) ;
#5288 = DIRECTION ( 'NONE',  ( -1.224606353822379970E-16, -0.000000000000000000, 1.000000000000000000 ) ) ;
#5289 = CARTESIAN_POINT ( 'NONE',  ( -749.9802140010989433, -110.6667155762553989, 776.5278097908666268 ) ) ;
#5290 = DIRECTION ( 'NONE',  ( 0.000000000000000000, 0.000000000000000000, -1.000000000000000000 ) ) ;
#5291 = DIRECTION ( 'NONE',  ( 1.000000000000000000, -6.938893903907260918E-16, 0.000000000000000000 ) ) ;
#5292 = CARTESIAN_POINT ( 'NONE',  ( -779.9069622410031570, -108.4799099110047251, 778.6173624680775447 ) ) ;
#5293 = CARTESIAN_POINT ( 'NONE',  ( -744.9369854660001238, -107.8327725350000037, 778.8157852770000318 ) ) ;
#5294 = ADVANCED_FACE ( 'NONE', ( #6649 ), #4262, .F. ) ;
#5295 = SURFACE_STYLE_FILL_AREA ( #9700 ) ;
#5296 = CARTESIAN_POINT ( 'NONE',  ( -749.9809967716081474, -110.8999850286913897, 776.5175678667214925 ) ) ;
#5297 = FILL_AREA_STYLE_COLOUR ( '', #3900 ) ;
#5298 = DIRECTION ( 'NONE',  ( -6.938893903907260918E-16, -1.000000000000000000, -8.497413563224209960E-32 ) ) ;
#5299 = UNCERTAINTY_MEASURE_WITH_UNIT (LENGTH_MEASURE( 1.000000000000000082E-05 ), #7086, 'distance_accuracy_value', 'NONE');
#5300 = CARTESIAN_POINT ( 'NONE',  ( -779.9123062512636579, -111.5962727323652501, 778.5261361055831912 ) ) ;
#5301 = EDGE_LOOP ( 'NONE', ( #1730, #3967, #436, #805 ) ) ;
#5302 = CARTESIAN_POINT ( 'NONE',  ( -765.8576809463424979, -111.5383197643827913, 797.6657852769999408 ) ) ;
#5303 =( NAMED_UNIT ( * ) PLANE_ANGLE_UNIT ( ) SI_UNIT ( $, .RADIAN. ) );
#5304 = PRESENTATION_STYLE_ASSIGNMENT (( #5428 ) ) ;
#5305 = CARTESIAN_POINT ( 'NONE',  ( -747.8525460334672061, -108.9830243402723369, 794.8240161008994846 ) ) ;
#5306 = ADVANCED_FACE ( 'NONE', ( #2336 ), #9208, .T. ) ;
#5307 = CARTESIAN_POINT ( 'NONE',  ( -750.9369854760000180, -107.8327725349999895, 787.6657852769999408 ) ) ;
#5308 = CARTESIAN_POINT ( 'NONE',  ( -775.5127410253862763, -108.5316249533443340, 767.0283373907898294 ) ) ;
#5309 = ORIENTED_EDGE ( 'NONE', *, *, #6038, .F. ) ;
#5310 = VERTEX_POINT ( 'NONE', #5857 ) ;
#5311 =( LENGTH_UNIT ( ) NAMED_UNIT ( * ) SI_UNIT ( .MILLI., .METRE. ) );
#5312 = ORIENTED_EDGE ( 'NONE', *, *, #7948, .T. ) ;
#5313 = CARTESIAN_POINT ( 'NONE',  ( -764.0370703060438018, -107.9242968020813862, 792.6387660435053704 ) ) ;
#5314 = FACE_OUTER_BOUND ( 'NONE', #8513, .T. ) ;
#5315 = CARTESIAN_POINT ( 'NONE',  ( -779.9371370460220305, -108.7402672691059138, 777.6324809126837181 ) ) ;
#5316 = UNCERTAINTY_MEASURE_WITH_UNIT (LENGTH_MEASURE( 1.000000000000000082E-05 ), #2904, 'distance_accuracy_value', 'NONE');
#5317 = CARTESIAN_POINT ( 'NONE',  ( -746.7047524289998819, -112.9327725349999980, 797.6657852769999408 ) ) ;
#5318 = CARTESIAN_POINT ( 'NONE',  ( -749.9369854760000180, -107.8327725350000037, 789.6657852769999408 ) ) ;
#5319 =( NAMED_UNIT ( * ) PLANE_ANGLE_UNIT ( ) SI_UNIT ( $, .RADIAN. ) );
#5320 = CARTESIAN_POINT ( 'NONE',  ( -755.1851370244646660, -108.7030127611485284, 766.2683134662605653 ) ) ;
#5321 = CARTESIAN_POINT ( 'NONE',  ( -749.9642588164783774, -107.9094583881251879, 778.5699182950977502 ) ) ;
#5322 = PRESENTATION_STYLE_ASSIGNMENT (( #384 ) ) ;
#5323 = PRESENTATION_STYLE_ASSIGNMENT (( #6036 ) ) ;
#5324 = DIRECTION ( 'NONE',  ( -1.000000000000000000, 1.224606353822379970E-16, 6.123031769111888756E-17 ) ) ;
#5325 = ORIENTED_EDGE ( 'NONE', *, *, #10565, .F. ) ;
#5326 = DIRECTION ( 'NONE',  ( -1.000000000000000000, 1.224606353822379970E-16, 6.123031769111888756E-17 ) ) ;
#5327 = DIRECTION ( 'NONE',  ( 0.000000000000000000, 0.000000000000000000, 1.000000000000000000 ) ) ;
#5328 = AXIS2_PLACEMENT_3D ( 'NONE', #7294, #6727, #6616 ) ;
#5329 = AXIS2_PLACEMENT_3D ( 'NONE', #1036, #982, #7026 ) ;
#5330 = FILL_AREA_STYLE_COLOUR ( '', #6505 ) ;
#5331 = CARTESIAN_POINT ( 'NONE',  ( -744.9369854760000180, -110.5970827003864088, 776.7843087554216481 ) ) ;
#5332 =( LENGTH_UNIT ( ) NAMED_UNIT ( * ) SI_UNIT ( .MILLI., .METRE. ) );
#5333 = VECTOR ( 'NONE', #9577, 1000.000000000000000 ) ;
#5334 = CARTESIAN_POINT ( 'NONE',  ( -754.3303837580000391, -108.5037081549999982, 767.0591835589999619 ) ) ;
#5335 = ORIENTED_EDGE ( 'NONE', *, *, #2250, .T. ) ;
#5336 = B_SPLINE_CURVE_WITH_KNOTS ( 'NONE', 3,
 ( #2677, #3584, #211, #5260, #7049, #4545, #2621, #7950, #1004, #4422, #6024, #7102, #1731, #9430, #147, #5209, #1785, #8706, #948, #1896, #1064, #2788, #532, #4653, #377, #1231, #10583, #2950, #1330, #7368, #3951 ),
 .UNSPECIFIED., .F., .F.,
 ( 4, 2, 1, 1, 2, 2, 2, 2, 2, 1, 1, 1, 2, 2, 2, 2, 2, 4 ),
 ( 0.7491414205931837822, 0.7569807511996934357, 0.7648200818062029782, 0.7804987430192217301, 0.7883380736257050714, 0.7961774042321885236, 0.8118560654451554282, 0.8745707102969003666, 0.8784903756001340991, 0.8824100409033677206, 0.8902493715097997695, 0.9059280327227043905, 0.9137673633291575337, 0.9216066939356106769, 0.9372853551484916501, 0.9529640163613726234, 0.9686426775742534856, 1.000000000000000000 ),
 .UNSPECIFIED. ) ;
#5337 = CARTESIAN_POINT ( 'NONE',  ( -747.1834158587103047, -108.1596275434589387, 793.8566343985668254 ) ) ;
#5338 = COLOUR_RGB ( '',0.9882352941176471006, 0.8980392156862745390, 0.8784313725490195957 ) ;
#5339 = CARTESIAN_POINT ( 'NONE',  ( -763.7937444086768437, -107.9599873081563715, 762.7094152054393135 ) ) ;
#5340 = EDGE_CURVE ( 'NONE', #1767, #3983, #3066, .T. ) ;
#5341 = CARTESIAN_POINT ( 'NONE',  ( -779.9228947086522794, -111.4623584923946567, 777.0148664110218988 ) ) ;
#5342 =( GEOMETRIC_REPRESENTATION_CONTEXT ( 3 ) GLOBAL_UNCERTAINTY_ASSIGNED_CONTEXT ( ( #7783 ) ) GLOBAL_UNIT_ASSIGNED_CONTEXT ( ( #10318, #6997, #6206 ) ) REPRESENTATION_CONTEXT ( 'NONE', 'WORKASPACE' ) );
#5343 = AXIS2_PLACEMENT_3D ( 'NONE', #5266, #8493, #1791 ) ;
#5344 = AXIS2_PLACEMENT_3D ( 'NONE', #5199, #10967, #3336 ) ;
#5345 = ORIENTED_EDGE ( 'NONE', *, *, #5175, .T. ) ;
#5346 = CARTESIAN_POINT ( 'NONE',  ( -750.9369854760000180, -107.8327725350000037, 788.8157852769999181 ) ) ;
#5347 = SURFACE_SIDE_STYLE ('',( #7139 ) ) ;
#5348 = AXIS2_PLACEMENT_3D ( 'NONE', #7091, #6186, #4586 ) ;
#5349 = CARTESIAN_POINT ( 'NONE',  ( -764.4804009814716892, -110.0429509822623970, 757.6657852770000545 ) ) ;
#5350 = DIRECTION ( 'NONE',  ( 1.000000000000000000, -9.251858538542961967E-16, -2.220446049250310872E-14 ) ) ;
#5351 = CARTESIAN_POINT ( 'NONE',  ( -781.0913972461445383, -107.9707385943107596, 795.4347804456663198 ) ) ;
#5352 = CARTESIAN_POINT ( 'NONE',  ( -749.9811351509493988, -110.8013037745378710, 776.5157852798674867 ) ) ;
#5353 = DIRECTION ( 'NONE',  ( 1.224606353822379970E-16, -0.000000000000000000, -1.000000000000000000 ) ) ;
#5354 = LINE ( 'NONE', #5415, #3166 ) ;
#5355 = DIRECTION ( 'NONE',  ( -6.938893903907260918E-16, -1.000000000000000000, -8.497413563224209960E-32 ) ) ;
#5356 = EDGE_CURVE ( 'NONE', #319, #2657, #7366, .T. ) ;
#5357 =( GEOMETRIC_REPRESENTATION_CONTEXT ( 3 ) GLOBAL_UNCERTAINTY_ASSIGNED_CONTEXT ( ( #4087 ) ) GLOBAL_UNIT_ASSIGNED_CONTEXT ( ( #162, #7064, #6100 ) ) REPRESENTATION_CONTEXT ( 'NONE', 'WORKASPACE' ) );
#5358 = AXIS2_PLACEMENT_3D ( 'NONE', #3297, #898, #5806 ) ;
#5359 = FACE_OUTER_BOUND ( 'NONE', #9285, .T. ) ;
#5360 = B_SPLINE_CURVE_WITH_KNOTS ( 'NONE', 3,
 ( #5186, #7027, #7930, #1762, #10281, #9529, #117, #6234, #10346, #1817, #6965, #9640, #7808, #8581, #4351, #2711, #5414, #10405, #2768, #1161, #6124, #6179, #7986, #1876, #306, #7756, #8634, #5292, #66, #3499, #6905, #6063, #9470, #5241 ),
 .UNSPECIFIED., .F., .F.,
 ( 4, 2, 2, 2, 2, 2, 2, 2, 2, 2, 2, 2, 2, 2, 2, 2, 4 ),
 ( 0.4970855712793401104, 0.5128016471768778173, 0.5285177230744155796, 0.5599498748694911043, 0.6228141784596573638, 0.6542463302547272264, 0.6856784820497971999, 0.7485427856399369251, 0.7642588615374266148, 0.7799749374349161934, 0.8114070892298976823, 0.8742713928198604378, 0.8821294307686154967, 0.8899874687173704446, 0.9057035446148804514, 0.9371356964099206710, 1.000000000000000000 ),
 .UNSPECIFIED. ) ;
#5361 = VECTOR ( 'NONE', #10020, 1000.000000000000000 ) ;
#5362 = SURFACE_STYLE_USAGE ( .BOTH. , #2724 ) ;
#5363 = CARTESIAN_POINT ( 'NONE',  ( -766.0869854759838518, -110.8327725350000179, 762.7099335792089505 ) ) ;
#5364 = ORIENTED_EDGE ( 'NONE', *, *, #10019, .F. ) ;
#5365 = CARTESIAN_POINT ( 'NONE',  ( -764.0161871086576184, -111.5384226613925733, 797.6657852769998271 ) ) ;
#5366 =( GEOMETRIC_REPRESENTATION_CONTEXT ( 3 ) GLOBAL_UNCERTAINTY_ASSIGNED_CONTEXT ( ( #10076 ) ) GLOBAL_UNIT_ASSIGNED_CONTEXT ( ( #1285, #432, #5585 ) ) REPRESENTATION_CONTEXT ( 'NONE', 'WORKASPACE' ) );
#5367 = FACE_BOUND ( 'NONE', #5042, .T. ) ;
#5368 = CARTESIAN_POINT ( 'NONE',  ( -747.7195737264954687, -108.9752285601125408, 794.6870116360680640 ) ) ;
#5369 = CARTESIAN_POINT ( 'NONE',  ( -778.9369854760000180, -107.8327725349999753, 767.6657852770000545 ) ) ;
#5370 = LINE ( 'NONE', #1119, #10581 ) ;
#5371 = ORIENTED_EDGE ( 'NONE', *, *, #1847, .T. ) ;
#5372 = CIRCLE ( 'NONE', #5193, 1.149999999999984368 ) ;
#5373 = ORIENTED_EDGE ( 'NONE', *, *, #4296, .F. ) ;
#5374 = PRESENTATION_STYLE_ASSIGNMENT (( #892 ) ) ;
#5375 = ADVANCED_FACE ( 'NONE', ( #8489 ), #656, .T. ) ;
#5376 = ORIENTED_EDGE ( 'NONE', *, *, #7650, .F. ) ;
#5377 = CARTESIAN_POINT ( 'NONE',  ( -765.5681086619341613, -108.4812639433294095, 792.6525147720108180 ) ) ;
#5378 = B_SPLINE_CURVE_WITH_KNOTS ( 'NONE', 3,
 ( #2662, #1047, #10461, #3736, #2826, #10411, #6073, #6132, #4470, #8588, #7878, #6240, #7034, #9647, #5419, #3567, #9537, #6010, #9416, #9587, #7991, #6974, #310, #9477, #7764, #1932, #6914, #1825, #5195, #5248, #932, #74, #990, #4409, #7816, #10354, #197, #1884, #4850, #1273, #9857, #7302, #2940, #3788 ),
 .UNSPECIFIED., .F., .F.,
 ( 4, 1, 2, 2, 1, 2, 2, 2, 2, 2, 2, 1, 2, 2, 2, 1, 1, 2, 2, 2, 2, 2, 1, 2, 4 ),
 ( 0.4864581933792059276, 0.4944822841076104147, 0.4984943294718119366, 0.5005003521539119760, 0.5025063748360120153, 0.5185545562928474128, 0.5506509192065299763, 0.6148436450339009873, 0.6790363708612718874, 0.6870604615897496492, 0.6910725069539872534, 0.6950845523182249686, 0.7111327337751405242, 0.7432290966889762984, 0.7512531874174418478, 0.7592772781459073972, 0.7753254596028389400, 0.8074218225167079099, 0.8395181854305768798, 0.8716145483444457387, 0.9358072741722021082, 0.9438313649006740969, 0.9518554556291459745, 0.9679036370860956140, 1.000000000000000000 ),
 .UNSPECIFIED. ) ;
#5379 = EDGE_CURVE ( 'NONE', #9624, #163, #6988, .T. ) ;
#5380 = CARTESIAN_POINT ( 'NONE',  ( -744.9369854759999043, -110.9523499815862806, 776.7612125654444526 ) ) ;
#5381 = PRODUCT_DEFINITION_FORMATION_WITH_SPECIFIED_SOURCE ( 'ANY', '', #7997, .NOT_KNOWN. ) ;
#5382 = CARTESIAN_POINT ( 'NONE',  ( -744.9369854760000180, -110.2521620697034450, 778.6699608242041677 ) ) ;
#5383 = FILL_AREA_STYLE_COLOUR ( '', #8191 ) ;
#5384 = VECTOR ( 'NONE', #4462, 1000.000000000000000 ) ;
#5385 = CARTESIAN_POINT ( 'NONE',  ( -749.9401296050865540, -109.9822152511690376, 777.9729490213128429 ) ) ;
#5386 = CARTESIAN_POINT ( 'NONE',  ( -784.9369854760001317, -108.7373452465583767, 777.5462078304001352 ) ) ;
#5387 = FACE_OUTER_BOUND ( 'NONE', #2716, .T. ) ;
#5388 =( LENGTH_UNIT ( ) NAMED_UNIT ( * ) SI_UNIT ( .MILLI., .METRE. ) );
#5389 = AXIS2_PLACEMENT_3D ( 'NONE', #9136, #1481, #4909 ) ;
#5390 = ORIENTED_EDGE ( 'NONE', *, *, #10159, .F. ) ;
#5391 = ORIENTED_EDGE ( 'NONE', *, *, #10831, .F. ) ;
#5392 = DIRECTION ( 'NONE',  ( -1.000000000000000000, 1.836909530733569832E-16, 0.000000000000000000 ) ) ;
#5393 = PRESENTATION_LAYER_ASSIGNMENT (  '', '', ( #1441 ) ) ;
#5394 = DIRECTION ( 'NONE',  ( -0.7071067811865475727, 0.000000000000000000, -0.7071067811865475727 ) ) ;
#5395 = ADVANCED_FACE ( 'NONE', ( #9603 ), #7720, .T. ) ;
#5396 = PRESENTATION_STYLE_ASSIGNMENT (( #5598 ) ) ;
#5397 = CARTESIAN_POINT ( 'NONE',  ( -784.8662748054355234, -107.8327725349999753, 795.9687290087064184 ) ) ;
#5398 =( NAMED_UNIT ( * ) SI_UNIT ( $, .STERADIAN. ) SOLID_ANGLE_UNIT ( ) );
#5399 = CARTESIAN_POINT ( 'NONE',  ( -763.7869566200937470, -110.8327727272723564, 792.6216329698869458 ) ) ;
#5400 = ORIENTED_EDGE ( 'NONE', *, *, #6182, .F. ) ;
#5401 = PRESENTATION_STYLE_ASSIGNMENT (( #10390 ) ) ;
#5402 = CARTESIAN_POINT ( 'NONE',  ( -764.6510215518426321, -108.9468744728636835, 792.6630715552963693 ) ) ;
#5403 = CARTESIAN_POINT ( 'NONE',  ( -779.9213280473450141, -111.4244888980622079, 776.9798909803406559 ) ) ;
#5404 = STYLED_ITEM ( 'NONE', ( #3096 ), #4501 ) ;
#5405 = ORIENTED_EDGE ( 'NONE', *, *, #9154, .F. ) ;
#5406 = CARTESIAN_POINT ( 'NONE',  ( -749.9583214866009939, -111.2665377849962596, 776.8650274128481215 ) ) ;
#5407 =( NAMED_UNIT ( * ) PLANE_ANGLE_UNIT ( ) SI_UNIT ( $, .RADIAN. ) );
#5408 = CARTESIAN_POINT ( 'NONE',  ( -744.9369854760000180, -107.8327725350000037, 797.6657852770000545 ) ) ;
#5409 = CARTESIAN_POINT ( 'NONE',  ( -764.6510215505165888, -111.9468744725294869, 792.6630715552712445 ) ) ;
#5410 = CARTESIAN_POINT ( 'NONE',  ( -774.0324854760000335, -107.8327725349999753, 797.6657852770000545 ) ) ;
#5411 = DIRECTION ( 'NONE',  ( -0.7071067812727359625, -0.000000000000000000, 0.7071067811003590720 ) ) ;
#5412 = EDGE_CURVE ( 'NONE', #4100, #10030, #5336, .T. ) ;
#5413 = COLOUR_RGB ( '',0.9882352941176471006, 0.8980392156862745390, 0.8784313725490195957 ) ;
#5414 = CARTESIAN_POINT ( 'NONE',  ( -779.9367261377958584, -108.9799579413085269, 777.7512022424519955 ) ) ;
#5415 = CARTESIAN_POINT ( 'NONE',  ( -779.8928214003649373, -107.8327725349999753, 776.5157852770000773 ) ) ;
#5416 = PRESENTATION_LAYER_ASSIGNMENT (  '', '', ( #10714 ) ) ;
#5417 =( LENGTH_UNIT ( ) NAMED_UNIT ( * ) SI_UNIT ( .MILLI., .METRE. ) );
#5418 = DIRECTION ( 'NONE',  ( 6.123031769111888756E-17, 1.000000000000000000, 6.123031769111888756E-17 ) ) ;
#5419 = CARTESIAN_POINT ( 'NONE',  ( -748.3057719626807511, -108.8052789884128657, 760.1449513347791935 ) ) ;
#5420 = VECTOR ( 'NONE', #6642, 1000.000000000000000 ) ;
#5421 = ADVANCED_FACE ( 'NONE', ( #5434 ), #4706, .T. ) ;
#5422 = CARTESIAN_POINT ( 'NONE',  ( -776.5654721338841000, -108.5729756771950605, 787.1411778025573085 ) ) ;
#5423 = UNCERTAINTY_MEASURE_WITH_UNIT (LENGTH_MEASURE( 1.000000000000000082E-05 ), #441, 'distance_accuracy_value', 'NONE');
#5424 = CARTESIAN_POINT ( 'NONE',  ( -744.9369854760000180, -107.8327725350000037, 795.8980183240000770 ) ) ;
#5425 = CARTESIAN_POINT ( 'NONE',  ( -765.1182481351900151, -111.9693463309326518, 762.6668172817634286 ) ) ;
#5426 = EDGE_LOOP ( 'NONE', ( #2393, #10211, #4680, #7095, #4287, #5496 ) ) ;
#5427 = CARTESIAN_POINT ( 'NONE',  ( -766.0869854760220505, -110.8327725350000179, 792.6216369742882080 ) ) ;
#5428 = SURFACE_STYLE_USAGE ( .BOTH. , #1833 ) ;
#5429 = CARTESIAN_POINT ( 'NONE',  ( -747.3374501999986705, -108.6787216095498962, 794.1633093383815094 ) ) ;
#5430 = SURFACE_STYLE_USAGE ( .BOTH. , #6870 ) ;
#5431 = DIRECTION ( 'NONE',  ( -6.938893903907260918E-16, -1.000000000000000000, -8.497413563224209960E-32 ) ) ;
#5432 = ORIENTED_EDGE ( 'NONE', *, *, #4965, .T. ) ;
#5433 = MECHANICAL_DESIGN_GEOMETRIC_PRESENTATION_REPRESENTATION (  '', ( #1142 ), #3447 ) ;
#5434 = FACE_OUTER_BOUND ( 'NONE', #9218, .T. ) ;
#5435 = CARTESIAN_POINT ( 'NONE',  ( -764.7757311609809676, -108.7292136581757376, 792.6652401801841279 ) ) ;
#5436 =( LENGTH_UNIT ( ) NAMED_UNIT ( * ) SI_UNIT ( .MILLI., .METRE. ) );
#5437 = CARTESIAN_POINT ( 'NONE',  ( -744.9369854759999043, -111.2894126805165627, 776.8758293708000338 ) ) ;
#5438 = UNCERTAINTY_MEASURE_WITH_UNIT (LENGTH_MEASURE( 1.000000000000000082E-05 ), #9991, 'distance_accuracy_value', 'NONE');
#5439 = SURFACE_STYLE_FILL_AREA ( #9608 ) ;
#5440 = VECTOR ( 'NONE', #5581, 1000.000000000000000 ) ;
#5441 = PRESENTATION_STYLE_ASSIGNMENT (( #326 ) ) ;
#5442 = DIRECTION ( 'NONE',  ( 1.000000000000000000, 0.000000000000000000, 6.123031769111888756E-17 ) ) ;
#5443 =( GEOMETRIC_REPRESENTATION_CONTEXT ( 3 ) GLOBAL_UNCERTAINTY_ASSIGNED_CONTEXT ( ( #1934 ) ) GLOBAL_UNIT_ASSIGNED_CONTEXT ( ( #513, #6393, #1315 ) ) REPRESENTATION_CONTEXT ( 'NONE', 'WORKASPACE' ) );
#5444 = CARTESIAN_POINT ( 'NONE',  ( -749.9616571728846566, -110.5528741179065833, 778.5257587265184611 ) ) ;
#5445 = CARTESIAN_POINT ( 'NONE',  ( -749.9485608157011711, -108.5201477247487674, 777.0749191259500321 ) ) ;
#5446 = DIRECTION ( 'NONE',  ( 0.7071067811865480168, 0.000000000000000000, -0.7071067811865470176 ) ) ;
#5447 =( NAMED_UNIT ( * ) PLANE_ANGLE_UNIT ( ) SI_UNIT ( $, .RADIAN. ) );
#5448 = ORIENTED_EDGE ( 'NONE', *, *, #7703, .F. ) ;
#5449 = ADVANCED_FACE ( 'NONE', ( #3750 ), #1280, .F. ) ;
#5450 = EDGE_LOOP ( 'NONE', ( #4092, #3408, #7116, #5373 ) ) ;
#5451 = CIRCLE ( 'NONE', #8274, 1.149999999999984368 ) ;
#5452 = CARTESIAN_POINT ( 'NONE',  ( -763.7870582351662279, -107.9849053151626634, 797.6657852770000545 ) ) ;
#5453 = FACE_OUTER_BOUND ( 'NONE', #32, .T. ) ;
#5454 = FACE_OUTER_BOUND ( 'NONE', #2335, .T. ) ;
#5455 =( NAMED_UNIT ( * ) SI_UNIT ( $, .STERADIAN. ) SOLID_ANGLE_UNIT ( ) );
#5456 = DIRECTION ( 'NONE',  ( 6.123031769111888756E-17, 1.000000000000000000, 6.123031769111888756E-17 ) ) ;
#5457 = CARTESIAN_POINT ( 'NONE',  ( -747.1644306010365426, -107.9811919905754394, 761.5199495352380836 ) ) ;
#5458 = CARTESIAN_POINT ( 'NONE',  ( -753.0192873193632295, -108.0010155429534251, 768.5570762034686823 ) ) ;
#5459 = ORIENTED_EDGE ( 'NONE', *, *, #8386, .T. ) ;
#5460 = CARTESIAN_POINT ( 'NONE',  ( -747.4969461638398798, -108.8727564382727735, 794.4111934635773196 ) ) ;
#5461 = DIRECTION ( 'NONE',  ( 1.224606353822379970E-16, 0.000000000000000000, -1.000000000000000000 ) ) ;
#5462 = CARTESIAN_POINT ( 'NONE',  ( -778.9369854760000180, -107.8327725349999753, 788.8157852769999181 ) ) ;
#5463 = EDGE_CURVE ( 'NONE', #10751, #3201, #4598, .T. ) ;
#5464 = ORIENTED_EDGE ( 'NONE', *, *, #854, .F. ) ;
#5465 = DIRECTION ( 'NONE',  ( 0.000000000000000000, 0.000000000000000000, -1.000000000000000000 ) ) ;
#5466 = CARTESIAN_POINT ( 'NONE',  ( -764.0556433078867258, -110.5971383513681161, 757.6657852770001682 ) ) ;
#5467 = CARTESIAN_POINT ( 'NONE',  ( -781.0831502618779041, -107.8327724855238756, 795.4382505531833658 ) ) ;
#5468 = CARTESIAN_POINT ( 'NONE',  ( -784.9369854759999043, -107.8327725349999753, 766.5157852770000773 ) ) ;
#5469 = DIRECTION ( 'NONE',  ( 6.938893903907260918E-16, 1.000000000000000000, 8.497413563224209960E-32 ) ) ;
#5470 = SURFACE_SIDE_STYLE ('',( #2046 ) ) ;
#5471 =( GEOMETRIC_REPRESENTATION_CONTEXT ( 3 ) GLOBAL_UNCERTAINTY_ASSIGNED_CONTEXT ( ( #2740 ) ) GLOBAL_UNIT_ASSIGNED_CONTEXT ( ( #9255, #6522, #8418 ) ) REPRESENTATION_CONTEXT ( 'NONE', 'WORKASPACE' ) );
#5472 = STYLED_ITEM ( 'NONE', ( #6740 ), #661 ) ;
#5473 = PRESENTATION_STYLE_ASSIGNMENT (( #2886 ) ) ;
#5474 = CARTESIAN_POINT ( 'NONE',  ( -779.9292534213453791, -109.7781046953168840, 778.1305066010511382 ) ) ;
#5475 = DIRECTION ( 'NONE',  ( 0.000000000000000000, 0.000000000000000000, -1.000000000000000000 ) ) ;
#5476 = DIRECTION ( 'NONE',  ( 0.000000000000000000, 0.000000000000000000, -1.000000000000000000 ) ) ;
#5477 = CARTESIAN_POINT ( 'NONE',  ( -779.9267570423160123, -111.8547509585724811, 778.2146635521518192 ) ) ;
#5478 = ORIENTED_EDGE ( 'NONE', *, *, #9725, .T. ) ;
#5479 = SURFACE_STYLE_USAGE ( .BOTH. , #3099 ) ;
#5480 = DIRECTION ( 'NONE',  ( 1.000000000000000000, -6.938893903907260918E-16, 0.000000000000000000 ) ) ;
#5481 = LINE ( 'NONE', #8298, #273 ) ;
#5482 = CARTESIAN_POINT ( 'NONE',  ( -774.7479750255959061, -108.7173120961840596, 766.3192192560123885 ) ) ;
#5483 = ORIENTED_EDGE ( 'NONE', *, *, #210, .F. ) ;
#5484 = EDGE_CURVE ( 'NONE', #8359, #2618, #3022, .T. ) ;
#5485 = EDGE_CURVE ( 'NONE', #737, #4484, #4828, .T. ) ;
#5486 = DIRECTION ( 'NONE',  ( -1.000000000000000000, 0.000000000000000000, 0.000000000000000000 ) ) ;
#5487 = SURFACE_STYLE_USAGE ( .BOTH. , #7954 ) ;
#5488 = CARTESIAN_POINT ( 'NONE',  ( -765.2277703861325335, -111.6912193303792264, 792.6630366768644080 ) ) ;
#5489 = CARTESIAN_POINT ( 'NONE',  ( -781.0830855018670036, -107.8327725349999753, 759.8933396543218350 ) ) ;
#5490 =( LENGTH_UNIT ( ) NAMED_UNIT ( * ) SI_UNIT ( .MILLI., .METRE. ) );
#5491 = DIRECTION ( 'NONE',  ( 0.000000000000000000, 0.000000000000000000, -1.000000000000000000 ) ) ;
#5492 = CARTESIAN_POINT ( 'NONE',  ( -754.5048177455224732, -108.6273464524438879, 766.8875714516691460 ) ) ;
#5493 = CARTESIAN_POINT ( 'NONE',  ( -746.7047524289998819, -112.8327725350000037, 797.6657852769999408 ) ) ;
#5494 =( LENGTH_UNIT ( ) NAMED_UNIT ( * ) SI_UNIT ( .MILLI., .METRE. ) );
#5495 = CARTESIAN_POINT ( 'NONE',  ( -764.0555089544217253, -111.0684623696135986, 757.6657852770001682 ) ) ;
#5496 = ORIENTED_EDGE ( 'NONE', *, *, #746, .F. ) ;
#5497 = VERTEX_POINT ( 'NONE', #3156 ) ;
#5498 = STYLED_ITEM ( 'NONE', ( #3224 ), #462 ) ;
#5499 = CARTESIAN_POINT ( 'NONE',  ( -764.6556358819253774, -111.6940895997325924, 762.6683524468836595 ) ) ;
#5500 = CARTESIAN_POINT ( 'NONE',  ( -775.8414854760000026, -107.8327725349999753, 791.6657852769999408 ) ) ;
#5501 = CARTESIAN_POINT ( 'NONE',  ( -744.9369854660001238, -107.8327725349999895, 777.6657852770000545 ) ) ;
#5502 = FILL_AREA_STYLE ('',( #9730 ) ) ;
#5503 = FILL_AREA_STYLE_COLOUR ( '', #5413 ) ;
#5504 = CARTESIAN_POINT ( 'NONE',  ( -764.2197066115343205, -109.9312974278200983, 792.6487226250663980 ) ) ;
#5505 = CARTESIAN_POINT ( 'NONE',  ( -748.2165589469300357, -108.8600867150381930, 795.1244148604354223 ) ) ;
#5506 = CARTESIAN_POINT ( 'NONE',  ( -763.7870341444125870, -107.8475370627165688, 792.6216407189857591 ) ) ;
#5507 = CARTESIAN_POINT ( 'NONE',  ( -764.9369854760000180, -107.8327725349999895, 777.6657852770000545 ) ) ;
#5508 = COLOUR_RGB ( '',0.9882352941176471006, 0.8980392156862745390, 0.8784313725490195957 ) ;
#5509 = EDGE_LOOP ( 'NONE', ( #3118, #7494, #8076, #11042 ) ) ;
#5510 = FILL_AREA_STYLE_COLOUR ( '', #179 ) ;
#5511 = CARTESIAN_POINT ( 'NONE',  ( -764.7562726067382073, -109.6931371336862924, 762.6665886719742957 ) ) ;
#5512 = EDGE_CURVE ( 'NONE', #3573, #2237, #2134, .T. ) ;
#5513 = CARTESIAN_POINT ( 'NONE',  ( -765.6611689977838751, -110.2776970599426818, 757.6657852770001682 ) ) ;
#5514 = AXIS2_PLACEMENT_3D ( 'NONE', #7045, #1059, #8536 ) ;
#5515 = SURFACE_STYLE_USAGE ( .BOTH. , #2090 ) ;
#5516 = CARTESIAN_POINT ( 'NONE',  ( -765.3166896742002336, -108.9190632118814506, 762.6705432157281166 ) ) ;
#5517 = ADVANCED_FACE ( 'NONE', ( #2435 ), #4187, .T. ) ;
#5518 = DIRECTION ( 'NONE',  ( 1.224606353822379970E-16, -0.000000000000000000, -1.000000000000000000 ) ) ;
#5519 = COLOUR_RGB ( '',0.9882352941176471006, 0.8980392156862745390, 0.8784313725490195957 ) ;
#5520 = CARTESIAN_POINT ( 'NONE',  ( -773.7869854760000408, -107.8327725349999753, 763.6657852770000545 ) ) ;
#5521 = MECHANICAL_DESIGN_GEOMETRIC_PRESENTATION_REPRESENTATION (  '', ( #121 ), #9414 ) ;
#5522 = AXIS2_PLACEMENT_3D ( 'NONE', #3005, #10749, #3854 ) ;
#5523 = VECTOR ( 'NONE', #7008, 1000.000000000000000 ) ;
#5524 = CARTESIAN_POINT ( 'NONE',  ( -784.9369854759999043, -107.8327725349999753, 788.5702852769999254 ) ) ;
#5525 = CARTESIAN_POINT ( 'NONE',  ( -744.9369854760000180, -112.8327725350000037, 759.4335522300000321 ) ) ;
#5526 = FACE_OUTER_BOUND ( 'NONE', #1702, .T. ) ;
#5527 = CARTESIAN_POINT ( 'NONE',  ( -784.9369854759999043, -107.8327725349999753, 797.6657852770000545 ) ) ;
#5528 = CARTESIAN_POINT ( 'NONE',  ( -776.8354452753299029, -108.0936538837148078, 768.5319646411554686 ) ) ;
#5529 = ORIENTED_EDGE ( 'NONE', *, *, #1207, .T. ) ;
#5530 = CARTESIAN_POINT ( 'NONE',  ( -775.2913916587134509, -108.6656200916722952, 788.5188145882160597 ) ) ;
#5531 = COLOUR_RGB ( '',0.9882352941176471006, 0.8980392156862745390, 0.8784313725490195957 ) ;
#5532 = CARTESIAN_POINT ( 'NONE',  ( -764.9369854760000180, -112.8327725449999974, 777.6657852770000545 ) ) ;
#5533 = ORIENTED_EDGE ( 'NONE', *, *, #819, .T. ) ;
#5534 = COLOUR_RGB ( '',0.9882352941176471006, 0.8980392156862745390, 0.8784313725490195957 ) ;
#5535 = VECTOR ( 'NONE', #9424, 1000.000000000000000 ) ;
#5536 = DIRECTION ( 'NONE',  ( 1.000000000000000000, 0.000000000000000000, 0.000000000000000000 ) ) ;
#5537 = COLOUR_RGB ( '',0.9882352941176471006, 0.8980392156862745390, 0.8784313725490195957 ) ;
#5538 = UNCERTAINTY_MEASURE_WITH_UNIT (LENGTH_MEASURE( 1.000000000000000082E-05 ), #4417, 'distance_accuracy_value', 'NONE');
#5539 = EDGE_CURVE ( 'NONE', #7176, #4371, #2674, .T. ) ;
#5540 =( NAMED_UNIT ( * ) SI_UNIT ( $, .STERADIAN. ) SOLID_ANGLE_UNIT ( ) );
#5541 = CARTESIAN_POINT ( 'NONE',  ( -749.9370661851381783, -108.9817393504223588, 777.7846206883713194 ) ) ;
#5542 = COLOUR_RGB ( '',0.9882352941176471006, 0.8980392156862745390, 0.8784313725490195957 ) ;
#5543 = DIRECTION ( 'NONE',  ( -1.000000000000000000, 0.000000000000000000, 0.000000000000000000 ) ) ;
#5544 = SURFACE_SIDE_STYLE ('',( #2116 ) ) ;
#5545 = CARTESIAN_POINT ( 'NONE',  ( -784.8662747983644294, -107.8327725349999753, 795.9687290016354382 ) ) ;
#5546 = ORIENTED_EDGE ( 'NONE', *, *, #4218, .T. ) ;
#5547 = VECTOR ( 'NONE', #1671, 1000.000000000000000 ) ;
#5548 = ORIENTED_EDGE ( 'NONE', *, *, #1986, .T. ) ;
#5549 = DIRECTION ( 'NONE',  ( -6.938893903907260918E-16, -1.000000000000000000, -8.497413563224209960E-32 ) ) ;
#5550 = SURFACE_STYLE_USAGE ( .BOTH. , #2963 ) ;
#5551 = AXIS2_PLACEMENT_3D ( 'NONE', #1270, #7089, #253 ) ;
#5552 = CARTESIAN_POINT ( 'NONE',  ( -779.9008318297404685, -111.3277053987881686, 776.6245449613835490 ) ) ;
#5553 = DIRECTION ( 'NONE',  ( 1.000000000000000000, 0.000000000000000000, 6.123031769111888756E-17 ) ) ;
#5554 = CARTESIAN_POINT ( 'NONE',  ( -756.0869854759999953, -107.8327725350000037, 791.6657852769999408 ) ) ;
#5555 = ORIENTED_EDGE ( 'NONE', *, *, #3833, .T. ) ;
#5556 = EDGE_CURVE ( 'NONE', #8026, #3764, #4247, .T. ) ;
#5557 = CARTESIAN_POINT ( 'NONE',  ( -747.5279654665605449, -108.8956840284825063, 794.4537294147468174 ) ) ;
#5558 = DIRECTION ( 'NONE',  ( 0.000000000000000000, -1.000000000000000000, 0.000000000000000000 ) ) ;
#5559 = CIRCLE ( 'NONE', #7526, 1.149999999999984368 ) ;
#5560 = ORIENTED_EDGE ( 'NONE', *, *, #7186, .T. ) ;
#5561 = CARTESIAN_POINT ( 'NONE',  ( -765.1205928891296253, -111.7236840497848078, 762.6666338819703697 ) ) ;
#5562 = CARTESIAN_POINT ( 'NONE',  ( -749.9624030098061667, -110.0822037082129441, 778.5398164766464788 ) ) ;
#5563 = DIRECTION ( 'NONE',  ( 1.000000000000000000, 0.000000000000000000, 0.000000000000000000 ) ) ;
#5564 = DIRECTION ( 'NONE',  ( 0.000000000000000000, 0.000000000000000000, 1.000000000000000000 ) ) ;
#5565 = CARTESIAN_POINT ( 'NONE',  ( -744.9369854760000180, -107.8327725349999895, 777.6657852770000545 ) ) ;
#5566 = FACE_OUTER_BOUND ( 'NONE', #5450, .T. ) ;
#5567 =( NAMED_UNIT ( * ) PLANE_ANGLE_UNIT ( ) SI_UNIT ( $, .RADIAN. ) );
#5568 = AXIS2_PLACEMENT_3D ( 'NONE', #9171, #10050, #847 ) ;
#5569 = EDGE_CURVE ( 'NONE', #4776, #1389, #3389, .T. ) ;
#5570 =( GEOMETRIC_REPRESENTATION_CONTEXT ( 3 ) GLOBAL_UNCERTAINTY_ASSIGNED_CONTEXT ( ( #5749 ) ) GLOBAL_UNIT_ASSIGNED_CONTEXT ( ( #5898, #1717, #1165 ) ) REPRESENTATION_CONTEXT ( 'NONE', 'WORKASPACE' ) );
#5571 = VERTEX_POINT ( 'NONE', #9144 ) ;
#5572 = CARTESIAN_POINT ( 'NONE',  ( -766.0716474722111116, -110.5969899418747673, 792.6233328522187094 ) ) ;
#5573 = CARTESIAN_POINT ( 'NONE',  ( -747.5349832750074484, -108.6328451742062100, 760.8674871969042215 ) ) ;
#5574 = FACE_OUTER_BOUND ( 'NONE', #2334, .T. ) ;
#5575 =( GEOMETRIC_REPRESENTATION_CONTEXT ( 3 ) GLOBAL_UNCERTAINTY_ASSIGNED_CONTEXT ( ( #9433 ) ) GLOBAL_UNIT_ASSIGNED_CONTEXT ( ( #3161, #1720, #4309 ) ) REPRESENTATION_CONTEXT ( 'NONE', 'WORKASPACE' ) );
#5576 = CARTESIAN_POINT ( 'NONE',  ( -744.9369854760000180, -107.8327725350000037, 776.7612852770000700 ) ) ;
#5577 = VERTEX_POINT ( 'NONE', #7477 ) ;
#5578 = EDGE_CURVE ( 'NONE', #9617, #986, #1080, .T. ) ;
#5579 = COLOUR_RGB ( '',0.9882352941176471006, 0.8980392156862745390, 0.8784313725490195957 ) ;
#5580 = SURFACE_SIDE_STYLE ('',( #2007 ) ) ;
#5581 = DIRECTION ( 'NONE',  ( 1.224606353822379970E-16, 0.000000000000000000, -1.000000000000000000 ) ) ;
#5582 = CARTESIAN_POINT ( 'NONE',  ( -754.3612299179153524, -108.5316249474585817, 788.3032331545117586 ) ) ;
#5583 =( GEOMETRIC_REPRESENTATION_CONTEXT ( 3 ) GLOBAL_UNCERTAINTY_ASSIGNED_CONTEXT ( ( #8529 ) ) GLOBAL_UNIT_ASSIGNED_CONTEXT ( ( #4750, #2900, #8933 ) ) REPRESENTATION_CONTEXT ( 'NONE', 'WORKASPACE' ) );
#5584 = LINE ( 'NONE', #4014, #1050 ) ;
#5585 =( NAMED_UNIT ( * ) SI_UNIT ( $, .STERADIAN. ) SOLID_ANGLE_UNIT ( ) );
#5586 = CARTESIAN_POINT ( 'NONE',  ( -749.9513982872800852, -111.7864192971019150, 776.9951312501867733 ) ) ;
#5587 = PRESENTATION_STYLE_ASSIGNMENT (( #2171 ) ) ;
#5588 = CARTESIAN_POINT ( 'NONE',  ( -774.9369854760000180, -107.8327725349999895, 797.6657852769999408 ) ) ;
#5589 =( NAMED_UNIT ( * ) PLANE_ANGLE_UNIT ( ) SI_UNIT ( $, .RADIAN. ) );
#5590 = COLOUR_RGB ( '',0.7921568627450980005, 0.8196078431372548767, 0.9333333333333333481 ) ;
#5591 = CARTESIAN_POINT ( 'NONE',  ( -764.2128019542147968, -111.3878480100547534, 757.6657852770001682 ) ) ;
#5592 = ORIENTED_EDGE ( 'NONE', *, *, #8831, .F. ) ;
#5593 = ORIENTED_EDGE ( 'NONE', *, *, #3733, .F. ) ;
#5594 = EDGE_CURVE ( 'NONE', #3446, #8414, #585, .T. ) ;
#5595 = CARTESIAN_POINT ( 'NONE',  ( -784.9369854759999043, -107.8327725349999753, 797.6657852770000545 ) ) ;
#5596 = B_SPLINE_CURVE_WITH_KNOTS ( 'NONE', 3,
 ( #7609, #7727, #897, #5214, #4324, #5976, #5153, #1735, #10038, #5805, #11034, #3469, #9211, #785, #8606, #38, #953, #3350 ),
 .UNSPECIFIED., .F., .F.,
 ( 4, 2, 2, 2, 2, 2, 2, 2, 4 ),
 ( 0.7500000000000000000, 0.8125000000000000000, 0.8750000000000000000, 0.9375000000000000000, 1.000000000000000000, 1.062500000000000000, 1.125000000000000000, 1.187500000000000000, 1.250000000000000000 ),
 .UNSPECIFIED. ) ;
#5597 =( LENGTH_UNIT ( ) NAMED_UNIT ( * ) SI_UNIT ( .MILLI., .METRE. ) );
#5598 = SURFACE_STYLE_USAGE ( .BOTH. , #9620 ) ;
#5599 = CARTESIAN_POINT ( 'NONE',  ( -779.9318872575696560, -111.9143472231834551, 778.0586500844952980 ) ) ;
#5600 = DIRECTION ( 'NONE',  ( -1.000000000000000000, 0.000000000000000000, 0.000000000000000000 ) ) ;
#5601 = DIRECTION ( 'NONE',  ( 0.000000000000000000, 1.000000000000000000, 0.000000000000000000 ) ) ;
#5602 = ORIENTED_EDGE ( 'NONE', *, *, #3568, .F. ) ;
#5603 = CARTESIAN_POINT ( 'NONE',  ( -784.9369854760000180, -111.9533854711680192, 777.9652910186961208 ) ) ;
#5604 = CARTESIAN_POINT ( 'NONE',  ( -774.9369854760000180, -107.8327725349999895, 757.6657852670000466 ) ) ;
#5605 = CARTESIAN_POINT ( 'NONE',  ( -763.7869854760000408, -110.8327725350000037, 757.6657852770001682 ) ) ;
#5606 = VECTOR ( 'NONE', #5456, 1000.000000000000000 ) ;
#5607 = EDGE_CURVE ( 'NONE', #8320, #3304, #1548, .T. ) ;
#5608 = ORIENTED_EDGE ( 'NONE', *, *, #8964, .F. ) ;
#5609 = DIRECTION ( 'NONE',  ( -0.7071067811003844961, 0.000000000000000000, -0.7071067812727104274 ) ) ;
#5610 = LINE ( 'NONE', #10716, #7752 ) ;
#5611 = CARTESIAN_POINT ( 'NONE',  ( -749.9453311608349395, -109.7968520421227936, 778.1717395019130663 ) ) ;
#5612 = CARTESIAN_POINT ( 'NONE',  ( -749.9369854760000180, -112.8327725350000037, 789.6657852769999408 ) ) ;
#5613 = VECTOR ( 'NONE', #9546, 1000.000000000000000 ) ;
#5614 = DIRECTION ( 'NONE',  ( 6.938893903907260918E-16, 1.000000000000000000, 8.497413563224209960E-32 ) ) ;
#5615 = SURFACE_STYLE_USAGE ( .BOTH. , #1417 ) ;
#5616 = ORIENTED_EDGE ( 'NONE', *, *, #1976, .F. ) ;
#5617 = SURFACE_STYLE_USAGE ( .BOTH. , #9853 ) ;
#5618 = CARTESIAN_POINT ( 'NONE',  ( -765.4771049979643749, -111.8517631262199217, 792.6556423248778174 ) ) ;
#5619 = PRESENTATION_STYLE_ASSIGNMENT (( #8139 ) ) ;
#5620 = CARTESIAN_POINT ( 'NONE',  ( -746.4604470295123519, -107.8327725350000037, 757.9100906623457377 ) ) ;
#5621 = CARTESIAN_POINT ( 'NONE',  ( -778.9369854760000180, -107.8327725349999895, 787.6657852769999408 ) ) ;
#5622 = EDGE_CURVE ( 'NONE', #1015, #4097, #9253, .T. ) ;
#5623 = CARTESIAN_POINT ( 'NONE',  ( -776.7217172268291279, -108.3803604631359292, 768.3856932194267984 ) ) ;
#5624 = FILL_AREA_STYLE_COLOUR ( '', #5689 ) ;
#5625 = CARTESIAN_POINT ( 'NONE',  ( -779.9318849910956715, -110.0171442999260876, 777.2745958322918796 ) ) ;
#5626 = CARTESIAN_POINT ( 'NONE',  ( -783.2399292089046412, -107.8327725349999753, 797.5950746056336129 ) ) ;
#5627 = SURFACE_SIDE_STYLE ('',( #10786 ) ) ;
#5628 = DIRECTION ( 'NONE',  ( 1.000000000000000000, -9.251858538542961967E-16, 0.000000000000000000 ) ) ;
#5629 = EDGE_LOOP ( 'NONE', ( #7743, #1618, #2861, #86, #5710 ) ) ;
#5630 = MECHANICAL_DESIGN_GEOMETRIC_PRESENTATION_REPRESENTATION (  '', ( #5800 ), #9019 ) ;
#5631 = SURFACE_STYLE_USAGE ( .BOTH. , #5841 ) ;
#5632 = CYLINDRICAL_SURFACE ( 'NONE', #864, 0.9044999999999747686 ) ;
#5633 = DIRECTION ( 'NONE',  ( 1.224606353822379970E-16, 0.000000000000000000, -1.000000000000000000 ) ) ;
#5634 = UNCERTAINTY_MEASURE_WITH_UNIT (LENGTH_MEASURE( 1.000000000000000082E-05 ), #4134, 'distance_accuracy_value', 'NONE');
#5635 = EDGE_CURVE ( 'NONE', #5057, #2073, #1201, .T. ) ;
#5636 = CARTESIAN_POINT ( 'NONE',  ( -754.4706089174133012, -108.6083687094765651, 788.4108326403692217 ) ) ;
#5637 = CARTESIAN_POINT ( 'NONE',  ( -749.9802122972022289, -107.9797921475537095, 776.5247540339478292 ) ) ;
#5638 = DIRECTION ( 'NONE',  ( 0.000000000000000000, -1.000000000000000000, 0.000000000000000000 ) ) ;
#5639 = EDGE_CURVE ( 'NONE', #1512, #6712, #1823, .T. ) ;
#5640 = CARTESIAN_POINT ( 'NONE',  ( -749.9513393161274735, -111.7828604612583518, 778.3151904716995659 ) ) ;
#5641 = CARTESIAN_POINT ( 'NONE',  ( -744.9369854760000180, -112.8327725350000037, 795.8980183240000770 ) ) ;
#5642 = FILL_AREA_STYLE ('',( #1239 ) ) ;
#5643 =( NAMED_UNIT ( * ) SI_UNIT ( $, .STERADIAN. ) SOLID_ANGLE_UNIT ( ) );
#5644 = CARTESIAN_POINT ( 'NONE',  ( -779.9096657689331096, -110.8327725350000037, 777.6657852770000545 ) ) ;
#5645 = EDGE_LOOP ( 'NONE', ( #8487, #8373, #8669, #7070 ) ) ;
#5646 = VERTEX_POINT ( 'NONE', #6971 ) ;
#5647 = CARTESIAN_POINT ( 'NONE',  ( -764.7669481450512876, -111.7211777743079750, 762.6667437787384642 ) ) ;
#5648 = DIRECTION ( 'NONE',  ( -1.224606353822379970E-16, -0.000000000000000000, 1.000000000000000000 ) ) ;
#5649 = CARTESIAN_POINT ( 'NONE',  ( -774.0324854760000335, -107.8327725349999753, 763.6657852870000625 ) ) ;
#5650 = CARTESIAN_POINT ( 'NONE',  ( -779.9115679422104677, -111.5833413626480564, 778.5398164763502109 ) ) ;
#5651 = CARTESIAN_POINT ( 'NONE',  ( -779.9368920467377393, -111.9815420939693098, 777.7262979709769297 ) ) ;
#5652 = SURFACE_STYLE_FILL_AREA ( #10759 ) ;
#5653 = ORIENTED_EDGE ( 'NONE', *, *, #10019, .T. ) ;
#5654 = CARTESIAN_POINT ( 'NONE',  ( -781.0830855018670036, -107.8327725349999753, 759.8933396543218350 ) ) ;
#5655 = CARTESIAN_POINT ( 'NONE',  ( -754.0324854760000335, -107.8327725350000037, 763.6657852770000545 ) ) ;
#5656 = EDGE_LOOP ( 'NONE', ( #2958, #6792 ) ) ;
#5657 = CARTESIAN_POINT ( 'NONE',  ( -784.0531020071700823, -107.8327725349999895, 796.7819018071700157 ) ) ;
#5658 = CARTESIAN_POINT ( 'NONE',  ( -754.3303837580000391, -108.5037081549999982, 788.2723869950000335 ) ) ;
#5659 = CARTESIAN_POINT ( 'NONE',  ( -764.0324127644446435, -107.9523499815862806, 797.6657852769999408 ) ) ;
#5660 = CARTESIAN_POINT ( 'NONE',  ( -782.6625605317012742, -108.3219616657594031, 793.9193018119786984 ) ) ;
#5661 = EDGE_CURVE ( 'NONE', #3920, #8676, #6527, .T. ) ;
#5662 = CARTESIAN_POINT ( 'NONE',  ( -749.9372448148448029, -109.6855871346967604, 777.7512023302197122 ) ) ;
#5663 = PRESENTATION_STYLE_ASSIGNMENT (( #9697 ) ) ;
#5664 = DIRECTION ( 'NONE',  ( 1.000000000000000000, 0.000000000000000000, 6.123031769111888756E-17 ) ) ;
#5665 = VERTEX_POINT ( 'NONE', #3448 ) ;
#5666 = CARTESIAN_POINT ( 'NONE',  ( -782.6682229092099305, -108.2937910568567190, 761.4246627269919827 ) ) ;
#5667 = CARTESIAN_POINT ( 'NONE',  ( -784.9369854760001317, -108.5384226613879122, 778.5865836443454100 ) ) ;
#5668 = STYLED_ITEM ( 'NONE', ( #11053 ), #3638 ) ;
#5669 = CARTESIAN_POINT ( 'NONE',  ( -765.8372730026119370, -110.1169141529197475, 792.6387998057958839 ) ) ;
#5670 =( NAMED_UNIT ( * ) SI_UNIT ( $, .STERADIAN. ) SOLID_ANGLE_UNIT ( ) );
#5671 = CARTESIAN_POINT ( 'NONE',  ( -748.3834186363644676, -108.3927130819327544, 760.0984713664632864 ) ) ;
#5672 = COLOUR_RGB ( '',0.9882352941176471006, 0.8980392156862745390, 0.8784313725490195957 ) ;
#5673 = FACE_BOUND ( 'NONE', #1003, .T. ) ;
#5674 = ADVANCED_FACE ( 'NONE', ( #875 ), #11012, .F. ) ;
#5675 = CARTESIAN_POINT ( 'NONE',  ( -765.3121381927903712, -108.6557520057986892, 762.6704751567041285 ) ) ;
#5676 = CARTESIAN_POINT ( 'NONE',  ( -749.9811189773967044, -110.9048481791973302, 778.8155927883802860 ) ) ;
#5677 = MECHANICAL_DESIGN_GEOMETRIC_PRESENTATION_REPRESENTATION (  '', ( #1940 ), #2824 ) ;
#5678 = ORIENTED_EDGE ( 'NONE', *, *, #7120, .T. ) ;
#5679 = PRESENTATION_LAYER_ASSIGNMENT (  '', '', ( #11007 ) ) ;
#5680 = DIRECTION ( 'NONE',  ( 0.000000000000000000, 0.000000000000000000, -1.000000000000000000 ) ) ;
#5681 = MECHANICAL_DESIGN_GEOMETRIC_PRESENTATION_REPRESENTATION (  '', ( #3367 ), #3738 ) ;
#5682 = SURFACE_SIDE_STYLE ('',( #10790 ) ) ;
#5683 = CARTESIAN_POINT ( 'NONE',  ( -784.9369854760001317, -110.1271224086074483, 776.7449869096578823 ) ) ;
#5684 = CARTESIAN_POINT ( 'NONE',  ( -749.9528733812628616, -108.7568516555171385, 778.3518740154389661 ) ) ;
#5685 = CARTESIAN_POINT ( 'NONE',  ( -755.7905387170163749, -108.1322801563068055, 765.7770285484291435 ) ) ;
#5686 = CARTESIAN_POINT ( 'NONE',  ( -775.8414854760025037, -108.0923613163304822, 766.7612852769973415 ) ) ;
#5687 = FILL_AREA_STYLE ('',( #4661 ) ) ;
#5688 = VERTEX_POINT ( 'NONE', #4359 ) ;
#5689 = COLOUR_RGB ( '',0.9882352941176471006, 0.8980392156862745390, 0.8784313725490195957 ) ;
#5690 = ADVANCED_FACE ( 'NONE', ( #3625 ), #8753, .F. ) ;
#5691 = ORIENTED_EDGE ( 'NONE', *, *, #6373, .F. ) ;
#5692 = ADVANCED_FACE ( 'NONE', ( #6397 ), #2048, .F. ) ;
#5693 = CARTESIAN_POINT ( 'NONE',  ( -764.7782441096519506, -111.7233536769898024, 762.6666165906424339 ) ) ;
#5694 = VECTOR ( 'NONE', #8256, 1000.000000000000000 ) ;
#5695 = ORIENTED_EDGE ( 'NONE', *, *, #8512, .F. ) ;
#5696 = DIRECTION ( 'NONE',  ( 6.123031769111888756E-17, 0.000000000000000000, 1.000000000000000000 ) ) ;
#5697 = AXIS2_PLACEMENT_3D ( 'NONE', #5069, #689, #1645 ) ;
#5698 = CARTESIAN_POINT ( 'NONE',  ( -766.0869854759998816, -110.9439102434888582, 762.7099385645133225 ) ) ;
#5699 = CARTESIAN_POINT ( 'NONE',  ( -779.8929584405891546, -110.9083999317527969, 776.5173592006211720 ) ) ;
#5700 = CARTESIAN_POINT ( 'NONE',  ( -779.9371977324896079, -111.9855152729574286, 777.5820192215970792 ) ) ;
#5701 = LINE ( 'NONE', #9164, #9659 ) ;
#5702 = VERTEX_POINT ( 'NONE', #6343 ) ;
#5703 = COLOUR_RGB ( '',0.9882352941176471006, 0.8980392156862745390, 0.8784313725490195957 ) ;
#5704 = CARTESIAN_POINT ( 'NONE',  ( -763.7869854656032658, -107.9450466753725522, 792.6216787786618170 ) ) ;
#5705 =( LENGTH_UNIT ( ) NAMED_UNIT ( * ) SI_UNIT ( .MILLI., .METRE. ) );
#5706 = PRESENTATION_LAYER_ASSIGNMENT (  '', '', ( #167 ) ) ;
#5707 = ADVANCED_FACE ( 'NONE', ( #9807 ), #7150, .T. ) ;
#5708 = ORIENTED_EDGE ( 'NONE', *, *, #641, .T. ) ;
#5709 = AXIS2_PLACEMENT_3D ( 'NONE', #1319, #464, #3881 ) ;
#5710 = ORIENTED_EDGE ( 'NONE', *, *, #5661, .F. ) ;
#5711 = CARTESIAN_POINT ( 'NONE',  ( -764.3561987463011747, -108.8368749723132964, 757.6657852770000545 ) ) ;
#5712 = CIRCLE ( 'NONE', #7699, 3.000000000000002665 ) ;
#5713 = CARTESIAN_POINT ( 'NONE',  ( -766.0524136796478842, -110.5444172618302190, 762.7073091181957807 ) ) ;
#5714 = CARTESIAN_POINT ( 'NONE',  ( -765.0565629225999373, -108.7373452465583767, 797.6657852769998271 ) ) ;
#5715 = FACE_OUTER_BOUND ( 'NONE', #4612, .T. ) ;
#5716 = CARTESIAN_POINT ( 'NONE',  ( -781.7249296152123179, -108.8956840291476880, 795.0748052853524541 ) ) ;
#5717 = SURFACE_SIDE_STYLE ('',( #10665 ) ) ;
#5718 = CARTESIAN_POINT ( 'NONE',  ( -749.9641221905170596, -110.7523193532926342, 776.7639050355776362 ) ) ;
#5719 = CARTESIAN_POINT ( 'NONE',  ( -775.8414854760000026, -107.8327725349999753, 757.6657852770000545 ) ) ;
#5720 = VECTOR ( 'NONE', #10452, 1000.000000000000000 ) ;
#5721 = CARTESIAN_POINT ( 'NONE',  ( -779.9127902906758436, -111.1400822978668117, 776.8140577276465137 ) ) ;
#5722 = ORIENTED_EDGE ( 'NONE', *, *, #46, .T. ) ;
#5723 = CARTESIAN_POINT ( 'NONE',  ( -781.1794232967066591, -108.2969064755534276, 759.9351440307833627 ) ) ;
#5724 = CARTESIAN_POINT ( 'NONE',  ( -764.4804009814716892, -111.6225940877376246, 797.6657852769999408 ) ) ;
#5725 = CARTESIAN_POINT ( 'NONE',  ( -784.9369854759999043, -107.8327725349999753, 757.6657852770000545 ) ) ;
#5726 = CARTESIAN_POINT ( 'NONE',  ( -779.9232224444185704, -108.7866943853859141, 777.0232211627488823 ) ) ;
#5727 =( LENGTH_UNIT ( ) NAMED_UNIT ( * ) SI_UNIT ( .MILLI., .METRE. ) );
#5728 = CARTESIAN_POINT ( 'NONE',  ( -776.8592100992441374, -107.9663976933800313, 768.5629952504825724 ) ) ;
#5729 = CARTESIAN_POINT ( 'NONE',  ( -774.0324990392538211, -107.8327725349999895, 789.5935525878031740 ) ) ;
#5730 = CARTESIAN_POINT ( 'NONE',  ( -764.9369814478288845, -108.7373122824711089, 762.6658660120242530 ) ) ;
#5731 = DIRECTION ( 'NONE',  ( 1.000000000000000000, 0.000000000000000000, 0.000000000000000000 ) ) ;
#5732 = CARTESIAN_POINT ( 'NONE',  ( -749.9465782214265346, -111.8501811765334821, 778.2034265761599272 ) ) ;
#5733 = ORIENTED_EDGE ( 'NONE', *, *, #7159, .F. ) ;
#5734 = EDGE_CURVE ( 'NONE', #9274, #2812, #10508, .T. ) ;
#5735 = CARTESIAN_POINT ( 'NONE',  ( -764.9369854760000180, -107.8327725349999895, 777.6657852770000545 ) ) ;
#5736 = CIRCLE ( 'NONE', #10005, 3.000000000000002665 ) ;
#5737 = FILL_AREA_STYLE ('',( #5788 ) ) ;
#5738 = CARTESIAN_POINT ( 'NONE',  ( -754.9369854760000180, -107.8327725349999895, 763.6657852870000625 ) ) ;
#5739 = UNCERTAINTY_MEASURE_WITH_UNIT (LENGTH_MEASURE( 1.000000000000000082E-05 ), #5417, 'distance_accuracy_value', 'NONE');
#5740 = CARTESIAN_POINT ( 'NONE',  ( -755.0929312239003366, -108.7238548345284102, 788.9836973634435253 ) ) ;
#5741 = LINE ( 'NONE', #1493, #3172 ) ;
#5742 = FILL_AREA_STYLE ('',( #1336 ) ) ;
#5743 = DIRECTION ( 'NONE',  ( 1.224606353822379970E-16, 0.000000000000000000, -1.000000000000000000 ) ) ;
#5744 = ORIENTED_EDGE ( 'NONE', *, *, #9356, .F. ) ;
#5745 = ORIENTED_EDGE ( 'NONE', *, *, #7535, .T. ) ;
#5746 = CARTESIAN_POINT ( 'NONE',  ( -781.9851233498328611, -108.9784652627048871, 760.4736482706086917 ) ) ;
#5747 = VERTEX_POINT ( 'NONE', #4691 ) ;
#5748 = CYLINDRICAL_SURFACE ( 'NONE', #7964, 1.150000000000056755 ) ;
#5749 = UNCERTAINTY_MEASURE_WITH_UNIT (LENGTH_MEASURE( 1.000000000000000082E-05 ), #5898, 'distance_accuracy_value', 'NONE');
#5750 = FACE_OUTER_BOUND ( 'NONE', #368, .T. ) ;
#5751 = CARTESIAN_POINT ( 'NONE',  ( -779.9177254605493772, -111.6974853537224135, 776.9044941554307115 ) ) ;
#5752 = CARTESIAN_POINT ( 'NONE',  ( -766.0869854759838518, -110.8327725350000179, 762.7099335792089505 ) ) ;
#5753 = ORIENTED_EDGE ( 'NONE', *, *, #8854, .T. ) ;
#5754 = ADVANCED_FACE ( 'NONE', ( #7298 ), #9024, .F. ) ;
#5755 =( NAMED_UNIT ( * ) PLANE_ANGLE_UNIT ( ) SI_UNIT ( $, .RADIAN. ) );
#5756 = CARTESIAN_POINT ( 'NONE',  ( -784.9369854760000180, -111.8369480821983331, 777.0851748116881481 ) ) ;
#5757 = CARTESIAN_POINT ( 'NONE',  ( -744.9369854759999043, -108.4134386877511247, 778.6700952656003665 ) ) ;
#5758 = DIRECTION ( 'NONE',  ( -1.224606353822379970E-16, -0.000000000000000000, 1.000000000000000000 ) ) ;
#5759 = ORIENTED_EDGE ( 'NONE', *, *, #5135, .F. ) ;
#5760 = STYLED_ITEM ( 'NONE', ( #6687 ), #8045 ) ;
#5761 = CARTESIAN_POINT ( 'NONE',  ( -782.5627362697433682, -108.1908050000447759, 761.2147660648131478 ) ) ;
#5762 = ORIENTED_EDGE ( 'NONE', *, *, #1269, .T. ) ;
#5763 = CARTESIAN_POINT ( 'NONE',  ( -765.9411610232042449, -108.4133830002946439, 757.6657852770000545 ) ) ;
#5764 = CARTESIAN_POINT ( 'NONE',  ( -775.9314090521633034, -108.7147564084873466, 787.8699279805121023 ) ) ;
#5765 = CARTESIAN_POINT ( 'NONE',  ( -764.1470295698002246, -108.2894126805165627, 797.6657852769998271 ) ) ;
#5766 = LINE ( 'NONE', #2534, #6279 ) ;
#5767 = SURFACE_SIDE_STYLE ('',( #7405 ) ) ;
#5768 = ORIENTED_EDGE ( 'NONE', *, *, #1844, .T. ) ;
#5769 = CARTESIAN_POINT ( 'NONE',  ( -782.7094310986782375, -107.8327725349999753, 793.8118853028669264 ) ) ;
#5770 = B_SPLINE_CURVE_WITH_KNOTS ( 'NONE', 3,
 ( #5862, #4146, #7388, #6484, #1396, #4823, #2455, #4932, #3068, #8212, #10756, #549, #2339, #2288, #6592, #10868, #5698, #3233 ),
 .UNSPECIFIED., .F., .F.,
 ( 4, 2, 2, 2, 2, 2, 2, 2, 4 ),
 ( 0.7428831677465961292, 0.7589529697624244342, 0.7750227717782527392, 0.8071623758099094603, 0.8714415838732669783, 0.8875113858891070517, 0.9035811879049470141, 0.9357207919366317128, 1.000000000000000000 ),
 .UNSPECIFIED. ) ;
#5771 = EDGE_CURVE ( 'NONE', #7623, #269, #9456, .T. ) ;
#5772 = CARTESIAN_POINT ( 'NONE',  ( -782.4297035110384968, -108.5260329053494672, 794.3351951740610275 ) ) ;
#5773 = PRESENTATION_LAYER_ASSIGNMENT (  '', '', ( #8113 ) ) ;
#5774 = VERTEX_POINT ( 'NONE', #5235 ) ;
#5775 = AXIS2_PLACEMENT_3D ( 'NONE', #6057, #10951, #4397 ) ;
#5776 = CARTESIAN_POINT ( 'NONE',  ( -781.0828212197818630, -107.9811920053553962, 759.8932304028716089 ) ) ;
#5777 = CARTESIAN_POINT ( 'NONE',  ( -764.8403343808937507, -111.9838242239516859, 792.6658747566146985 ) ) ;
#5778 = DIRECTION ( 'NONE',  ( -0.7071067811865470176, 8.659274570719349251E-17, 0.7071067811865480168 ) ) ;
#5779 = CARTESIAN_POINT ( 'NONE',  ( -779.9260351901625654, -108.8309795619498885, 778.2426911573563757 ) ) ;
#5780 = SURFACE_STYLE_FILL_AREA ( #9188 ) ;
#5781 = CARTESIAN_POINT ( 'NONE',  ( -748.5407061297094060, -107.9931714090472497, 760.0105249675394816 ) ) ;
#5782 = SURFACE_SIDE_STYLE ('',( #3209 ) ) ;
#5783 = CARTESIAN_POINT ( 'NONE',  ( -747.1679903071209310, -107.9707385905025063, 793.8201970466344619 ) ) ;
#5784 = CARTESIAN_POINT ( 'NONE',  ( -756.0869854759999953, -107.8327725350000037, 791.6657852669999329 ) ) ;
#5785 = CARTESIAN_POINT ( 'NONE',  ( -749.9811378223654401, -110.8327727272785665, 776.5157564210161354 ) ) ;
#5786 =( GEOMETRIC_REPRESENTATION_CONTEXT ( 3 ) GLOBAL_UNCERTAINTY_ASSIGNED_CONTEXT ( ( #7993 ) ) GLOBAL_UNIT_ASSIGNED_CONTEXT ( ( #1395, #4881, #4027 ) ) REPRESENTATION_CONTEXT ( 'NONE', 'WORKASPACE' ) );
#5787 = ORIENTED_EDGE ( 'NONE', *, *, #7226, .T. ) ;
#5788 = FILL_AREA_STYLE_COLOUR ( '', #1522 ) ;
#5789 = DIRECTION ( 'NONE',  ( -1.000000000000000000, 1.224606353822379970E-16, 6.123031769111888756E-17 ) ) ;
#5790 = CARTESIAN_POINT ( 'NONE',  ( -755.5421664536763728, -108.5058572471795060, 789.3593119864258369 ) ) ;
#5791 = DIRECTION ( 'NONE',  ( 1.224606353822379970E-16, 0.000000000000000000, -1.000000000000000000 ) ) ;
#5792 = EDGE_CURVE ( 'NONE', #2073, #6221, #2705, .T. ) ;
#5793 = FILL_AREA_STYLE ('',( #9421 ) ) ;
#5794 = EDGE_CURVE ( 'NONE', #7843, #2690, #5992, .T. ) ;
#5795 =( NAMED_UNIT ( * ) PLANE_ANGLE_UNIT ( ) SI_UNIT ( $, .RADIAN. ) );
#5796 = CARTESIAN_POINT ( 'NONE',  ( -744.9369854660001238, -107.8327725350000037, 776.5157852770000773 ) ) ;
#5797 = ORIENTED_EDGE ( 'NONE', *, *, #7120, .F. ) ;
#5798 = COLOUR_RGB ( '',0.9882352941176471006, 0.8980392156862745390, 0.8784313725490195957 ) ;
#5799 = ORIENTED_EDGE ( 'NONE', *, *, #8501, .T. ) ;
#5800 = STYLED_ITEM ( 'NONE', ( #3331 ), #676 ) ;
#5801 = VERTEX_POINT ( 'NONE', #8573 ) ;
#5802 = CARTESIAN_POINT ( 'NONE',  ( -764.1130745581378960, -111.6351726809267433, 762.6884256982284569 ) ) ;
#5803 = CARTESIAN_POINT ( 'NONE',  ( -779.9098487614816122, -107.9132257166421311, 776.7639050355523977 ) ) ;
#5804 =( LENGTH_UNIT ( ) NAMED_UNIT ( * ) SI_UNIT ( .MILLI., .METRE. ) );
#5805 = CARTESIAN_POINT ( 'NONE',  ( -744.9369854759999043, -108.7372725349999882, 777.7859197423060778 ) ) ;
#5806 = DIRECTION ( 'NONE',  ( 1.000000000000000000, -6.938893903907260918E-16, 0.000000000000000000 ) ) ;
#5807 = ORIENTED_EDGE ( 'NONE', *, *, #10253, .T. ) ;
#5808 = DIRECTION ( 'NONE',  ( 1.224606353822379970E-16, 0.000000000000000000, -1.000000000000000000 ) ) ;
#5809 = CARTESIAN_POINT ( 'NONE',  ( -765.6241208405706402, -108.7560725485029280, 792.6498520833143857 ) ) ;
#5810 = DIRECTION ( 'NONE',  ( -1.000000000000000000, 1.224606353822379970E-16, 6.123031769111888756E-17 ) ) ;
#5811 = EDGE_CURVE ( 'NONE', #7118, #3256, #5073, .T. ) ;
#5812 = DIRECTION ( 'NONE',  ( 1.224606353822379970E-16, 0.000000000000000000, -1.000000000000000000 ) ) ;
#5813 = VERTEX_POINT ( 'NONE', #6901 ) ;
#5814 = CARTESIAN_POINT ( 'NONE',  ( -781.8323770316635546, -108.6853712156244711, 760.3401246804144193 ) ) ;
#5815 = ORIENTED_EDGE ( 'NONE', *, *, #2192, .F. ) ;
#5816 = CARTESIAN_POINT ( 'NONE',  ( -765.8304393056811250, -110.9982682824360154, 762.6923993988556276 ) ) ;
#5817 = CARTESIAN_POINT ( 'NONE',  ( -766.0869854759838518, -110.8327725350000179, 762.7099335792089505 ) ) ;
#5818 = DIRECTION ( 'NONE',  ( 1.224606353822379970E-16, -0.000000000000000000, -1.000000000000000000 ) ) ;
#5819 =( NAMED_UNIT ( * ) PLANE_ANGLE_UNIT ( ) SI_UNIT ( $, .RADIAN. ) );
#5820 = CARTESIAN_POINT ( 'NONE',  ( -766.0869854759838518, -110.8327725350000179, 762.7099335792089505 ) ) ;
#5821 = ORIENTED_EDGE ( 'NONE', *, *, #10864, .F. ) ;
#5822 =( NAMED_UNIT ( * ) SI_UNIT ( $, .STERADIAN. ) SOLID_ANGLE_UNIT ( ) );
#5823 = CARTESIAN_POINT ( 'NONE',  ( -784.9369854760000180, -107.8327725349999895, 787.6657852769999408 ) ) ;
#5824 = CARTESIAN_POINT ( 'NONE',  ( -781.3428762786235211, -108.0429339322988938, 795.3159723089725048 ) ) ;
#5825 = EDGE_CURVE ( 'NONE', #10723, #1944, #2000, .T. ) ;
#5826 = ORIENTED_EDGE ( 'NONE', *, *, #1496, .F. ) ;
#5827 = ADVANCED_FACE ( 'NONE', ( #3825 ), #8083, .F. ) ;
#5828 = CARTESIAN_POINT ( 'NONE',  ( -781.4115953230937066, -108.6545942315343893, 760.0531771216141124 ) ) ;
#5829 = CARTESIAN_POINT ( 'NONE',  ( -765.6241208416337258, -111.7560725477103176, 792.6498520832703889 ) ) ;
#5830 = DIRECTION ( 'NONE',  ( -6.938893903907260918E-16, -1.000000000000000000, -8.497413563224209960E-32 ) ) ;
#5831 = CARTESIAN_POINT ( 'NONE',  ( -779.9369806982696218, -108.9826156653955138, 777.6420777503092268 ) ) ;
#5832 = CARTESIAN_POINT ( 'NONE',  ( -774.0708061121877108, -108.0936538841836523, 789.5642450760664133 ) ) ;
#5833 =( LENGTH_UNIT ( ) NAMED_UNIT ( * ) SI_UNIT ( .MILLI., .METRE. ) );
#5834 = CARTESIAN_POINT ( 'NONE',  ( -766.0869854759999953, -107.8327725350000037, 797.6657852769999408 ) ) ;
#5835 = FACE_OUTER_BOUND ( 'NONE', #10437, .T. ) ;
#5836 = ORIENTED_EDGE ( 'NONE', *, *, #7341, .F. ) ;
#5837 = STYLED_ITEM ( 'NONE', ( #345 ), #3789 ) ;
#5838 =( GEOMETRIC_REPRESENTATION_CONTEXT ( 3 ) GLOBAL_UNCERTAINTY_ASSIGNED_CONTEXT ( ( #9326 ) ) GLOBAL_UNIT_ASSIGNED_CONTEXT ( ( #10002, #4949, #913 ) ) REPRESENTATION_CONTEXT ( 'NONE', 'WORKASPACE' ) );
#5839 = CARTESIAN_POINT ( 'NONE',  ( -784.9369854759999043, -107.8327725349999753, 757.6657852770000545 ) ) ;
#5840 = VECTOR ( 'NONE', #9052, 1000.000000000000000 ) ;
#5841 = SURFACE_SIDE_STYLE ('',( #10021 ) ) ;
#5842 = FILL_AREA_STYLE ('',( #2437 ) ) ;
#5843 = CARTESIAN_POINT ( 'NONE',  ( -764.0325302063865820, -110.8327725430348494, 792.6385455844502985 ) ) ;
#5844 = UNCERTAINTY_MEASURE_WITH_UNIT (LENGTH_MEASURE( 1.000000000000000082E-05 ), #7486, 'distance_accuracy_value', 'NONE');
#5845 = CYLINDRICAL_SURFACE ( 'NONE', #10891, 3.000000000000002665 ) ;
#5846 = CARTESIAN_POINT ( 'NONE',  ( -764.9369854760000180, -110.8327725350000037, 757.6657852770000545 ) ) ;
#5847 = VECTOR ( 'NONE', #3183, 1000.000000000000000 ) ;
#5848 = CARTESIAN_POINT ( 'NONE',  ( -744.9369854760000180, -107.8327725350000037, 797.6657852770000545 ) ) ;
#5849 = PRESENTATION_LAYER_ASSIGNMENT (  '', '', ( #4452 ) ) ;
#5850 = CARTESIAN_POINT ( 'NONE',  ( -745.8208689458299432, -107.8327725349999895, 796.7819018071700157 ) ) ;
#5851 = COLOUR_RGB ( '',0.9882352941176471006, 0.8980392156862745390, 0.8784313725490195957 ) ;
#5852 = CARTESIAN_POINT ( 'NONE',  ( -774.0456945494714773, -108.0010155432205181, 765.7480871203173365 ) ) ;
#5853 = EDGE_LOOP ( 'NONE', ( #7352, #239 ) ) ;
#5854 =( GEOMETRIC_REPRESENTATION_CONTEXT ( 3 ) GLOBAL_UNCERTAINTY_ASSIGNED_CONTEXT ( ( #9554 ) ) GLOBAL_UNIT_ASSIGNED_CONTEXT ( ( #3589, #2741, #10314 ) ) REPRESENTATION_CONTEXT ( 'NONE', 'WORKASPACE' ) );
#5855 = AXIS2_PLACEMENT_3D ( 'NONE', #10482, #2013, #7056 ) ;
#5856 = EDGE_LOOP ( 'NONE', ( #3724, #9165, #6780, #6910 ) ) ;
#5857 = CARTESIAN_POINT ( 'NONE',  ( -748.5539563623384538, -107.8327725350000037, 795.3279705583385066 ) ) ;
#5858 = ORIENTED_EDGE ( 'NONE', *, *, #3488, .F. ) ;
#5859 = DIRECTION ( 'NONE',  ( 0.000000000000000000, 0.000000000000000000, 1.000000000000000000 ) ) ;
#5860 = SURFACE_SIDE_STYLE ('',( #4207 ) ) ;
#5861 = UNCERTAINTY_MEASURE_WITH_UNIT (LENGTH_MEASURE( 1.000000000000000082E-05 ), #9392, 'distance_accuracy_value', 'NONE');
#5862 = CARTESIAN_POINT ( 'NONE',  ( -764.9369879018570373, -111.9827817009087170, 762.6657918539217462 ) ) ;
#5863 = CARTESIAN_POINT ( 'NONE',  ( -765.8414854760000026, -110.8327725350000037, 797.6657852769999408 ) ) ;
#5864 = FILL_AREA_STYLE_COLOUR ( '', #509 ) ;
#5865 = EDGE_LOOP ( 'NONE', ( #4730, #5107, #7221, #834, #10367, #3154, #1504, #2594, #2337, #7326, #4597, #2780, #2960, #7578, #10307 ) ) ;
#5866 = CIRCLE ( 'NONE', #6772, 1.149999999999984368 ) ;
#5867 = CARTESIAN_POINT ( 'NONE',  ( -779.8928331295925318, -110.8327723427214693, 776.5157564210212513 ) ) ;
#5868 = SURFACE_STYLE_USAGE ( .BOTH. , #6830 ) ;
#5869 = VERTEX_POINT ( 'NONE', #5346 ) ;
#5870 = VERTEX_POINT ( 'NONE', #6381 ) ;
#5871 = CARTESIAN_POINT ( 'NONE',  ( -782.4492424640867512, -108.4961060061628473, 761.0257448855444409 ) ) ;
#5872 = EDGE_LOOP ( 'NONE', ( #6922, #10844, #7018, #4275 ) ) ;
#5873 = ADVANCED_FACE ( 'NONE', ( #1205 ), #10510, .F. ) ;
#5874 = CARTESIAN_POINT ( 'NONE',  ( -765.7110745338811739, -111.3044674798054672, 762.6857482668847297 ) ) ;
#5875 = CARTESIAN_POINT ( 'NONE',  ( -784.9369854760000180, -112.9327725349999980, 795.8980183240000770 ) ) ;
#5876 = CARTESIAN_POINT ( 'NONE',  ( -784.9369854759999043, -107.8327725349999753, 797.6657852770000545 ) ) ;
#5877 = CARTESIAN_POINT ( 'NONE',  ( -784.9369854760000180, -109.9282725350000192, 777.5456508116941450 ) ) ;
#5878 = EDGE_LOOP ( 'NONE', ( #3422, #2136, #1192, #10095 ) ) ;
#5879 = STYLED_ITEM ( 'NONE', ( #10483 ), #6847 ) ;
#5880 = CARTESIAN_POINT ( 'NONE',  ( -764.9369814478288845, -108.7373122824711089, 762.6658660120242530 ) ) ;
#5881 = FILL_AREA_STYLE_COLOUR ( '', #5534 ) ;
#5882 = SURFACE_SIDE_STYLE ('',( #4289 ) ) ;
#5883 = STYLED_ITEM ( 'NONE', ( #2856 ), #11005 ) ;
#5884 = CARTESIAN_POINT ( 'NONE',  ( -782.1229962345876174, -108.7355219863397906, 794.7216387676667182 ) ) ;
#5885 = PRESENTATION_LAYER_ASSIGNMENT (  '', '', ( #6600 ) ) ;
#5886 = ORIENTED_EDGE ( 'NONE', *, *, #6771, .F. ) ;
#5887 = CARTESIAN_POINT ( 'NONE',  ( -782.3016740045317192, -108.9254369325979468, 760.8184134997612773 ) ) ;
#5888 =( NAMED_UNIT ( * ) PLANE_ANGLE_UNIT ( ) SI_UNIT ( $, .RADIAN. ) );
#5889 = CARTESIAN_POINT ( 'NONE',  ( -749.9519956198324735, -108.7668889372117462, 778.3368090183829509 ) ) ;
#5890 = CARTESIAN_POINT ( 'NONE',  ( -779.8933657014032406, -107.9611801629877874, 776.5226769553556778 ) ) ;
#5891 = DIRECTION ( 'NONE',  ( 1.224606353822379970E-16, 0.000000000000000000, -1.000000000000000000 ) ) ;
#5892 =( GEOMETRIC_REPRESENTATION_CONTEXT ( 3 ) GLOBAL_UNCERTAINTY_ASSIGNED_CONTEXT ( ( #5739 ) ) GLOBAL_UNIT_ASSIGNED_CONTEXT ( ( #5417, #3940, #6559 ) ) REPRESENTATION_CONTEXT ( 'NONE', 'WORKASPACE' ) );
#5893 = CARTESIAN_POINT ( 'NONE',  ( -747.8811319823926169, -108.7355219868149305, 794.8517960328473464 ) ) ;
#5894 = CARTESIAN_POINT ( 'NONE',  ( -765.8418841381146649, -107.9160781979361445, 762.6931048699783560 ) ) ;
#5895 = EDGE_CURVE ( 'NONE', #6646, #8264, #5372, .T. ) ;
#5896 = ORIENTED_EDGE ( 'NONE', *, *, #1455, .T. ) ;
#5897 = CARTESIAN_POINT ( 'NONE',  ( -764.5754472151138543, -110.0034175179885807, 762.6701334330074360 ) ) ;
#5898 =( LENGTH_UNIT ( ) NAMED_UNIT ( * ) SI_UNIT ( .MILLI., .METRE. ) );
#5899 = DIRECTION ( 'NONE',  ( 0.000000000000000000, 0.000000000000000000, -1.000000000000000000 ) ) ;
#5900 = CARTESIAN_POINT ( 'NONE',  ( -764.6376003112636681, -109.7119520475373236, 797.6657852769998271 ) ) ;
#5901 = CARTESIAN_POINT ( 'NONE',  ( -784.9369854759999043, -107.8327725349999753, 757.6657852770000545 ) ) ;
#5902 = CARTESIAN_POINT ( 'NONE',  ( -779.9096657689331096, -110.8327725350000037, 777.6657852770000545 ) ) ;
#5903 = EDGE_CURVE ( 'NONE', #1061, #6006, #8929, .T. ) ;
#5904 = CARTESIAN_POINT ( 'NONE',  ( -755.8414854759998889, -107.8327725350000037, 791.6657852769999408 ) ) ;
#5905 = ORIENTED_EDGE ( 'NONE', *, *, #6451, .T. ) ;
#5906 = ORIENTED_EDGE ( 'NONE', *, *, #7345, .T. ) ;
#5907 = SURFACE_SIDE_STYLE ('',( #10143 ) ) ;
#5908 = ORIENTED_EDGE ( 'NONE', *, *, #426, .F. ) ;
#5909 = CARTESIAN_POINT ( 'NONE',  ( -764.3282188732893019, -111.8086028094161719, 762.6781370777720213 ) ) ;
#5910 = DIRECTION ( 'NONE',  ( 1.000000000000000000, -9.251858538542961967E-16, 0.000000000000000000 ) ) ;
#5911 = PRESENTATION_LAYER_ASSIGNMENT (  '', '', ( #2710 ) ) ;
#5912 = CARTESIAN_POINT ( 'NONE',  ( -765.3937462849842177, -110.0430241397392734, 797.6657852769999408 ) ) ;
#5913 = VERTEX_POINT ( 'NONE', #1505 ) ;
#5914 = FILL_AREA_STYLE ('',( #4151 ) ) ;
#5915 = CARTESIAN_POINT ( 'NONE',  ( -779.9104199972020979, -110.1073745837670401, 778.5581957544985698 ) ) ;
#5916 = CARTESIAN_POINT ( 'NONE',  ( -744.9369854760000180, -108.7534680053365008, 776.9602380476131884 ) ) ;
#5917 = VECTOR ( 'NONE', #7372, 1000.000000000000000 ) ;
#5918 = CARTESIAN_POINT ( 'NONE',  ( -746.7047524289998819, -107.8327725350000037, 797.6657852769999408 ) ) ;
#5919 = VERTEX_POINT ( 'NONE', #3293 ) ;
#5920 = EDGE_CURVE ( 'NONE', #163, #9838, #6254, .T. ) ;
#5921 = STYLED_ITEM ( 'NONE', ( #5374 ), #5395 ) ;
#5922 = ORIENTED_EDGE ( 'NONE', *, *, #3133, .F. ) ;
#5923 = CARTESIAN_POINT ( 'NONE',  ( -782.5871725076012808, -108.0429339366834967, 761.2598944736760131 ) ) ;
#5924 = VERTEX_POINT ( 'NONE', #10090 ) ;
#5925 = AXIS2_PLACEMENT_3D ( 'NONE', #5532, #3152, #580 ) ;
#5926 = CARTESIAN_POINT ( 'NONE',  ( -781.4345095034390170, -108.6787215748138493, 795.2653205725575845 ) ) ;
#5927 = DIRECTION ( 'NONE',  ( 6.938893903907260918E-16, 1.000000000000000000, 8.497413563224209960E-32 ) ) ;
#5928 = DIRECTION ( 'NONE',  ( 1.224606353822379970E-16, -0.000000000000000000, -1.000000000000000000 ) ) ;
#5929 = CARTESIAN_POINT ( 'NONE',  ( -784.9369854760000180, -110.8327725350000037, 776.7612852770000700 ) ) ;
#5930 = ORIENTED_EDGE ( 'NONE', *, *, #3658, .T. ) ;
#5931 = CARTESIAN_POINT ( 'NONE',  ( -764.9369854760000180, -110.8327725350000037, 762.6931049840690093 ) ) ;
#5932 = CARTESIAN_POINT ( 'NONE',  ( -779.9098487614825217, -110.9132257166383653, 776.7639050355666086 ) ) ;
#5933 = COLOUR_RGB ( '',0.9882352941176471006, 0.8980392156862745390, 0.8784313725490195957 ) ;
#5934 = ADVANCED_FACE ( 'NONE', ( #2453 ), #4930, .F. ) ;
#5935 = ORIENTED_EDGE ( 'NONE', *, *, #10864, .T. ) ;
#5936 = CARTESIAN_POINT ( 'NONE',  ( -764.8168510106977465, -108.7372725349999882, 757.6657852770001682 ) ) ;
#5937 = SURFACE_STYLE_FILL_AREA ( #7466 ) ;
#5938 = AXIS2_PLACEMENT_3D ( 'NONE', #8818, #1885, #1771 ) ;
#5939 = CARTESIAN_POINT ( 'NONE',  ( -749.9805721957299056, -107.9719955349584808, 776.5231028886586273 ) ) ;
#5940 = CARTESIAN_POINT ( 'NONE',  ( -779.9115679422030780, -108.5833413625971957, 778.5398164764900457 ) ) ;
#5941 = SURFACE_SIDE_STYLE ('',( #3556 ) ) ;
#5942 = VECTOR ( 'NONE', #925, 1000.000000000000000 ) ;
#5943 = FILL_AREA_STYLE ('',( #6737 ) ) ;
#5944 = DIRECTION ( 'NONE',  ( 1.224606353822379970E-16, 0.000000000000000000, -1.000000000000000000 ) ) ;
#5945 = CARTESIAN_POINT ( 'NONE',  ( -765.7956434565977588, -108.1165189340248958, 762.6903817065987141 ) ) ;
#5946 =( LENGTH_UNIT ( ) NAMED_UNIT ( * ) SI_UNIT ( .MILLI., .METRE. ) );
#5947 = SURFACE_SIDE_STYLE ('',( #8752 ) ) ;
#5948 = ORIENTED_EDGE ( 'NONE', *, *, #1065, .F. ) ;
#5949 = AXIS2_PLACEMENT_3D ( 'NONE', #5876, #5063, #797 ) ;
#5950 = COLOUR_RGB ( '',0.9882352941176471006, 0.8980392156862745390, 0.8784313725490195957 ) ;
#5951 = CARTESIAN_POINT ( 'NONE',  ( -764.7842956269990964, -111.9827725350000094, 757.6657852770000545 ) ) ;
#5952 = ADVANCED_FACE ( 'NONE', ( #8491 ), #895, .T. ) ;
#5953 = CARTESIAN_POINT ( 'NONE',  ( -784.9369854759999043, -107.8327725349999753, 797.6657852770000545 ) ) ;
#5954 = FILL_AREA_STYLE ('',( #6577 ) ) ;
#5955 = UNCERTAINTY_MEASURE_WITH_UNIT (LENGTH_MEASURE( 1.000000000000000082E-05 ), #8796, 'distance_accuracy_value', 'NONE');
#5956 = PLANE ( 'NONE',  #749 ) ;
#5957 = CARTESIAN_POINT ( 'NONE',  ( -748.4757922693801220, -108.6399153634205987, 760.0456474432934328 ) ) ;
#5958 = CARTESIAN_POINT ( 'NONE',  ( -764.9369854760000180, -108.9828765903760086, 777.6657852770000545 ) ) ;
#5959 = B_SPLINE_CURVE_WITH_KNOTS ( 'NONE', 3,
 ( #7925, #9740, #5511, #1261, #1032, #4683, #8084, #4518, #4458, #7020, #3826, #9522, #7864, #3614, #10396, #2762, #241, #6174, #9576, #8743, #1097, #3668, #7079, #4836, #9840, #505, #4040, #4892, #9172 ),
 .UNSPECIFIED., .F., .F.,
 ( 4, 1, 1, 2, 2, 2, 1, 2, 2, 2, 2, 2, 2, 1, 1, 2, 4 ),
 ( 0.2564849904275520731, 0.2872608868335273513, 0.3026488350365141300, 0.3103428091379850096, 0.3180367832394558891, 0.3488126796453779876, 0.3642006278483194137, 0.3718946019497751942, 0.3795885760512309193, 0.4103644724570365554, 0.4257524206599290206, 0.4411403688628214859, 0.4719162652686101911, 0.4873042134714972162, 0.4949981875729384528, 0.4988451746236552964, 0.5026921616743721399 ),
 .UNSPECIFIED. ) ;
#5960 = CARTESIAN_POINT ( 'NONE',  ( -744.9369854760000180, -110.8327725350000037, 778.8157852769999181 ) ) ;
#5961 = MECHANICAL_DESIGN_GEOMETRIC_PRESENTATION_REPRESENTATION (  '', ( #5091 ), #1159 ) ;
#5962 = CARTESIAN_POINT ( 'NONE',  ( -748.7003285422590579, -108.2832571204691448, 795.3990503103958645 ) ) ;
#5963 =( NAMED_UNIT ( * ) PLANE_ANGLE_UNIT ( ) SI_UNIT ( $, .RADIAN. ) );
#5964 = SURFACE_SIDE_STYLE ('',( #83 ) ) ;
#5965 = ORIENTED_EDGE ( 'NONE', *, *, #7564, .T. ) ;
#5966 = VERTEX_POINT ( 'NONE', #10370 ) ;
#5967 = CIRCLE ( 'NONE', #3667, 1.149999999999984368 ) ;
#5968 = CARTESIAN_POINT ( 'NONE',  ( -781.7682374947017934, -108.9186568641612638, 760.2885509775810533 ) ) ;
#5969 = EDGE_CURVE ( 'NONE', #6534, #163, #8774, .T. ) ;
#5970 = ORIENTED_EDGE ( 'NONE', *, *, #9834, .F. ) ;
#5971 = CARTESIAN_POINT ( 'NONE',  ( -764.7953235476760483, -111.9751632344567582, 762.6663607292229017 ) ) ;
#5972 = EDGE_CURVE ( 'NONE', #2912, #6585, #2364, .T. ) ;
#5973 = DIRECTION ( 'NONE',  ( -1.000000000000000000, 0.000000000000000000, 0.000000000000000000 ) ) ;
#5974 = UNCERTAINTY_MEASURE_WITH_UNIT (LENGTH_MEASURE( 1.000000000000000082E-05 ), #8449, 'distance_accuracy_value', 'NONE');
#5975 = CARTESIAN_POINT ( 'NONE',  ( -778.9369854760000180, -107.8327725349999753, 787.6657852769999408 ) ) ;
#5976 = CARTESIAN_POINT ( 'NONE',  ( -744.9369854759999043, -108.5569560567800664, 777.1107098019328987 ) ) ;
#5977 = CARTESIAN_POINT ( 'NONE',  ( -765.0165164285328956, -109.9258772163354223, 792.6659046412846692 ) ) ;
#5978 = CARTESIAN_POINT ( 'NONE',  ( -784.9369854760000180, -108.5568532271117022, 777.1108126316187281 ) ) ;
#5979 = CARTESIAN_POINT ( 'NONE',  ( -779.9337181595482207, -109.7261237672792191, 777.3502445936039749 ) ) ;
#5980 = VECTOR ( 'NONE', #7815, 1000.000000000000000 ) ;
#5981 = DIRECTION ( 'NONE',  ( -1.000000000000000000, 0.000000000000000000, 0.000000000000000000 ) ) ;
#5982 = CARTESIAN_POINT ( 'NONE',  ( -778.9369854760000180, -107.8327725349999753, 786.7612852769999563 ) ) ;
#5983 = VERTEX_POINT ( 'NONE', #1841 ) ;
#5984 = STYLED_ITEM ( 'NONE', ( #4405 ), #776 ) ;
#5985 = CARTESIAN_POINT ( 'NONE',  ( -781.8051665567749069, -108.6719649165097792, 760.3182819034084332 ) ) ;
#5986 = CARTESIAN_POINT ( 'NONE',  ( -779.8928203770910841, -110.8327725350000037, 778.8157852770000318 ) ) ;
#5987 = CARTESIAN_POINT ( 'NONE',  ( -782.5701563398120015, -108.6124972859842615, 794.1033343295230225 ) ) ;
#5988 = FACE_OUTER_BOUND ( 'NONE', #10493, .T. ) ;
#5989 = CARTESIAN_POINT ( 'NONE',  ( -744.9369854760000180, -107.8327725350000037, 788.8157852769999181 ) ) ;
#5990 = SURFACE_SIDE_STYLE ('',( #3312 ) ) ;
#5991 = VERTEX_POINT ( 'NONE', #213 ) ;
#5992 = B_SPLINE_CURVE_WITH_KNOTS ( 'NONE', 3,
 ( #9463, #1811, #4235, #3493, #7804, #8627, #5287, #7692, #10395, #5936, #3, #5997, #4457, #5179, #7863, #4293, #1703, #6849 ),
 .UNSPECIFIED., .F., .F.,
 ( 4, 2, 2, 2, 2, 2, 2, 2, 4 ),
 ( 0.7500000000000000000, 0.8125000000000000000, 0.8750000000000000000, 0.9375000000000000000, 1.000000000000000000, 1.062500000000000000, 1.125000000000000000, 1.187500000000000000, 1.250000000000000000 ),
 .UNSPECIFIED. ) ;
#5993 = CARTESIAN_POINT ( 'NONE',  ( -773.7869854760000408, -107.8327725349999895, 797.6657852769999408 ) ) ;
#5994 = CARTESIAN_POINT ( 'NONE',  ( -779.9267998927404051, -111.5495331416281033, 778.2198033325230426 ) ) ;
#5995 = ORIENTED_EDGE ( 'NONE', *, *, #4323, .F. ) ;
#5996 = AXIS2_PLACEMENT_3D ( 'NONE', #5164, #7004, #4332 ) ;
#5997 = CARTESIAN_POINT ( 'NONE',  ( -764.4803453304556342, -108.6227284411795324, 757.6657852770001682 ) ) ;
#5998 = PRESENTATION_STYLE_ASSIGNMENT (( #112 ) ) ;
#5999 = ADVANCED_FACE ( 'NONE', ( #4373 ), #2008, .F. ) ;
#6000 = CARTESIAN_POINT ( 'NONE',  ( -749.9621724123725244, -108.5861131593219682, 778.5347568130669060 ) ) ;
#6001 = DIRECTION ( 'NONE',  ( 1.224606353822379970E-16, 0.000000000000000000, -1.000000000000000000 ) ) ;
#6002 = DIRECTION ( 'NONE',  ( -0.7071067811865250352, 0.000000000000000000, -0.7071067811865699992 ) ) ;
#6003 = CARTESIAN_POINT ( 'NONE',  ( -747.2983314401279813, -108.1253228600894545, 794.0932558187546420 ) ) ;
#6004 = CARTESIAN_POINT ( 'NONE',  ( -754.9369854760000180, -107.8327725349999895, 763.6657852770000545 ) ) ;
#6005 = CARTESIAN_POINT ( 'NONE',  ( -749.9760845477724160, -111.2286192026429603, 776.5829300663025379 ) ) ;
#6006 = VERTEX_POINT ( 'NONE', #10985 ) ;
#6007 = CLOSED_SHELL ( 'NONE', ( #9920, #4544, #4793, #9534, #8578, #2729 ) ) ;
#6008 = CARTESIAN_POINT ( 'NONE',  ( -764.1872877659797041, -110.3152542370228986, 762.6843656158462181 ) ) ;
#6009 = CARTESIAN_POINT ( 'NONE',  ( -766.0869854759999953, -107.8327725349999895, 757.6657852770000545 ) ) ;
#6010 = CARTESIAN_POINT ( 'NONE',  ( -748.1595194405794018, -108.8902368717562013, 760.2490358264305996 ) ) ;
#6011 = EDGE_CURVE ( 'NONE', #3841, #3190, #1619, .T. ) ;
#6012 = CARTESIAN_POINT ( 'NONE',  ( -776.8647527867965437, -107.8327725349999753, 786.7612988402626115 ) ) ;
#6013 = CARTESIAN_POINT ( 'NONE',  ( -748.5125672511425137, -108.5983226264426520, 760.0252647624149631 ) ) ;
#6014 =( LENGTH_UNIT ( ) NAMED_UNIT ( * ) SI_UNIT ( .MILLI., .METRE. ) );
#6015 = CARTESIAN_POINT ( 'NONE',  ( -779.8928203770910841, -110.8327725350000037, 777.6657852770000545 ) ) ;
#6016 = FACE_OUTER_BOUND ( 'NONE', #2025, .T. ) ;
#6017 = LINE ( 'NONE', #4365, #1472 ) ;
#6018 = CARTESIAN_POINT ( 'NONE',  ( -747.1645522864388340, -107.8601350588169652, 793.8119153785548860 ) ) ;
#6019 = PRESENTATION_STYLE_ASSIGNMENT (( #7601 ) ) ;
#6020 = EDGE_LOOP ( 'NONE', ( #10248, #10422, #1053, #10072 ) ) ;
#6021 = AXIS2_PLACEMENT_3D ( 'NONE', #5931, #2590, #10888 ) ;
#6022 = VECTOR ( 'NONE', #7144, 1000.000000000000000 ) ;
#6023 = VERTEX_POINT ( 'NONE', #7512 ) ;
#6024 = CARTESIAN_POINT ( 'NONE',  ( -765.3173153484465274, -109.7467018550592002, 792.6610114269261658 ) ) ;
#6025 = ORIENTED_EDGE ( 'NONE', *, *, #8907, .T. ) ;
#6026 = CARTESIAN_POINT ( 'NONE',  ( -765.0032745983502309, -108.7349417971168037, 792.6656444686751684 ) ) ;
#6027 = B_SPLINE_CURVE_WITH_KNOTS ( 'NONE', 3,
 ( #3094, #6509, #2254, #9224, #1580, #5002, #1737, #2744, #8665, #5386, #3649, #6883, #5978, #5156, #899, #1958, #4432, #6155 ),
 .UNSPECIFIED., .F., .F.,
 ( 4, 2, 2, 2, 2, 2, 2, 2, 4 ),
 ( 0.2500000000000000000, 0.3125000000000000000, 0.3750000000000000000, 0.4375000000000000000, 0.5000000000000000000, 0.5625000000000000000, 0.6250000000000000000, 0.6875000000000000000, 0.7500000000000000000 ),
 .UNSPECIFIED. ) ;
#6028 = LINE ( 'NONE', #8437, #4728 ) ;
#6029 = PRESENTATION_STYLE_ASSIGNMENT (( #6823 ) ) ;
#6030 = VECTOR ( 'NONE', #6446, 1000.000000000000000 ) ;
#6031 = CARTESIAN_POINT ( 'NONE',  ( -764.0324854760000335, -110.8327725350000037, 797.6657852769999408 ) ) ;
#6032 = CARTESIAN_POINT ( 'NONE',  ( -745.0076961546354823, -107.8327725350000037, 795.9687290016354382 ) ) ;
#6033 = PRESENTATION_STYLE_ASSIGNMENT (( #7059 ) ) ;
#6034 = CARTESIAN_POINT ( 'NONE',  ( -779.9005372336865776, -110.3476463692734626, 778.7111458087402980 ) ) ;
#6035 = CIRCLE ( 'NONE', #1230, 1.150000000000056755 ) ;
#6036 = SURFACE_STYLE_USAGE ( .BOTH. , #6209 ) ;
#6037 = ORIENTED_EDGE ( 'NONE', *, *, #6287, .F. ) ;
#6038 = EDGE_CURVE ( 'NONE', #5286, #4143, #523, .T. ) ;
#6039 = STYLED_ITEM ( 'NONE', ( #2754 ), #9774 ) ;
#6040 = B_SPLINE_CURVE_WITH_KNOTS ( 'NONE', 3,
 ( #1918, #2976, #5466, #184, #8745, #7926, #5349, #2878, #6230, #7141, #351, #9635, #3779, #5513, #3615, #6333, #303, #2932 ),
 .UNSPECIFIED., .F., .F.,
 ( 4, 2, 2, 2, 2, 2, 2, 2, 4 ),
 ( 0.2500000000000000000, 0.3125000000000000000, 0.3750000000000000000, 0.4375000000000000000, 0.5000000000000000000, 0.5625000000000000000, 0.6250000000000000000, 0.6875000000000000000, 0.7500000000000000000 ),
 .UNSPECIFIED. ) ;
#6041 = CARTESIAN_POINT ( 'NONE',  ( -763.7869854759999271, -107.8327725349999895, 797.6657852770000545 ) ) ;
#6042 =( NAMED_UNIT ( * ) SI_UNIT ( $, .STERADIAN. ) SOLID_ANGLE_UNIT ( ) );
#6043 = CARTESIAN_POINT ( 'NONE',  ( -782.6519585452443835, -108.3712562868205964, 793.9422449637171439 ) ) ;
#6044 = AXIS2_PLACEMENT_3D ( 'NONE', #4415, #8822, #7821 ) ;
#6045 = CARTESIAN_POINT ( 'NONE',  ( -779.9369854760000180, -112.8327725350000037, 789.6657852769999408 ) ) ;
#6046 = CARTESIAN_POINT ( 'NONE',  ( -753.1436056692360808, -108.3655169194486803, 786.9348851235661186 ) ) ;
#6047 = FACE_OUTER_BOUND ( 'NONE', #10615, .T. ) ;
#6048 = CARTESIAN_POINT ( 'NONE',  ( -784.9369854760001317, -110.0428166288205034, 778.1224254225446657 ) ) ;
#6049 = ORIENTED_EDGE ( 'NONE', *, *, #7593, .T. ) ;
#6050 =( NAMED_UNIT ( * ) SI_UNIT ( $, .STERADIAN. ) SOLID_ANGLE_UNIT ( ) );
#6051 = CARTESIAN_POINT ( 'NONE',  ( -764.4329258767113515, -108.8672091227241623, 762.6742115667462940 ) ) ;
#6052 = CARTESIAN_POINT ( 'NONE',  ( -779.9283447893388939, -111.5811069852168487, 778.1767184953829428 ) ) ;
#6053 = EDGE_CURVE ( 'NONE', #1840, #4171, #366, .T. ) ;
#6054 = COLOUR_RGB ( '',0.9882352941176471006, 0.8980392156862745390, 0.8784313725490195957 ) ;
#6055 = VERTEX_POINT ( 'NONE', #738 ) ;
#6056 = CARTESIAN_POINT ( 'NONE',  ( -749.9585644838793996, -111.2467361683395382, 778.4701166018863887 ) ) ;
#6057 = CARTESIAN_POINT ( 'NONE',  ( -749.9369854760000180, -112.8327725449999974, 762.6657852770000545 ) ) ;
#6058 =( GEOMETRIC_REPRESENTATION_CONTEXT ( 3 ) GLOBAL_UNCERTAINTY_ASSIGNED_CONTEXT ( ( #6637 ) ) GLOBAL_UNIT_ASSIGNED_CONTEXT ( ( #1382, #8938, #6580 ) ) REPRESENTATION_CONTEXT ( 'NONE', 'WORKASPACE' ) );
#6059 = CARTESIAN_POINT ( 'NONE',  ( -749.9508809942885819, -108.7847592893119639, 777.0193690449208361 ) ) ;
#6060 = CARTESIAN_POINT ( 'NONE',  ( -763.7940260473648095, -110.9692803127306320, 792.6221773363388365 ) ) ;
#6061 = DIRECTION ( 'NONE',  ( 0.000000000000000000, 0.000000000000000000, -1.000000000000000000 ) ) ;
#6062 = FACE_OUTER_BOUND ( 'NONE', #9891, .T. ) ;
#6063 = CARTESIAN_POINT ( 'NONE',  ( -779.8945296113442964, -108.0682958979003274, 778.8004783637745732 ) ) ;
#6064 = CARTESIAN_POINT ( 'NONE',  ( -765.0043437983978265, -109.9305809376706264, 762.6659276516822956 ) ) ;
#6065 = MECHANICAL_DESIGN_GEOMETRIC_PRESENTATION_REPRESENTATION (  '', ( #3921 ), #2308 ) ;
#6066 = CARTESIAN_POINT ( 'NONE',  ( -779.9369854760000180, -107.8327725349999753, 792.6657852769999408 ) ) ;
#6067 = CARTESIAN_POINT ( 'NONE',  ( -749.9810885536005571, -110.8687980656693242, 776.5163735498948654 ) ) ;
#6068 = AXIS2_PLACEMENT_3D ( 'NONE', #3890, #2260, #4004 ) ;
#6069 = ORIENTED_EDGE ( 'NONE', *, *, #6590, .F. ) ;
#6070 = CARTESIAN_POINT ( 'NONE',  ( -763.8163725398247834, -111.1322782766885808, 757.6657852770001682 ) ) ;
#6071 = STYLED_ITEM ( 'NONE', ( #6764 ), #5952 ) ;
#6072 = SURFACE_STYLE_USAGE ( .BOTH. , #1883 ) ;
#6073 = CARTESIAN_POINT ( 'NONE',  ( -748.7805162536442367, -107.9871971879188095, 759.8976488516781274 ) ) ;
#6074 = CARTESIAN_POINT ( 'NONE',  ( -776.2835514979080926, -108.7173120962002599, 787.4767748255317201 ) ) ;
#6075 = COLOUR_RGB ( '',0.9882352941176471006, 0.8980392156862745390, 0.8784313725490195957 ) ;
#6076 = UNCERTAINTY_MEASURE_WITH_UNIT (LENGTH_MEASURE( 1.000000000000000082E-05 ), #6283, 'distance_accuracy_value', 'NONE');
#6077 = CARTESIAN_POINT ( 'NONE',  ( -766.0247829393028951, -111.2081193532412442, 762.7052763542744742 ) ) ;
#6078 = DIRECTION ( 'NONE',  ( 6.123031769111888756E-17, 1.000000000000000000, 6.123031769111888756E-17 ) ) ;
#6079 = CARTESIAN_POINT ( 'NONE',  ( -779.9140417877533764, -110.4711449801084484, 778.4951497310266859 ) ) ;
#6080 = CARTESIAN_POINT ( 'NONE',  ( -779.8928371735822793, -107.8327725349999753, 778.8157852769679721 ) ) ;
#6081 = CARTESIAN_POINT ( 'NONE',  ( -748.4252034806123675, -108.6943871784977631, 795.2573045053144369 ) ) ;
#6082 = FILL_AREA_STYLE ('',( #942 ) ) ;
#6083 = LINE ( 'NONE', #1617, #9527 ) ;
#6084 = ORIENTED_EDGE ( 'NONE', *, *, #6342, .T. ) ;
#6085 = EDGE_CURVE ( 'NONE', #8462, #8538, #1794, .T. ) ;
#6086 = ORIENTED_EDGE ( 'NONE', *, *, #7691, .T. ) ;
#6087 = CARTESIAN_POINT ( 'NONE',  ( -754.9369854760000180, -108.9827725350000094, 763.6657852770000545 ) ) ;
#6088 = ORIENTED_EDGE ( 'NONE', *, *, #3598, .F. ) ;
#6089 = CARTESIAN_POINT ( 'NONE',  ( -765.7413168015771134, -108.2467361684393126, 792.6442062690831563 ) ) ;
#6090 = DIRECTION ( 'NONE',  ( 1.000000000000000000, -1.224606353822379970E-16, -6.123031769111888756E-17 ) ) ;
#6091 = CARTESIAN_POINT ( 'NONE',  ( -779.9123137791109457, -108.1126709529117420, 778.5257587265944039 ) ) ;
#6092 = UNCERTAINTY_MEASURE_WITH_UNIT (LENGTH_MEASURE( 1.000000000000000082E-05 ), #896, 'distance_accuracy_value', 'NONE');
#6093 = DIRECTION ( 'NONE',  ( 1.000000000000000000, 0.000000000000000000, 6.123031769111888756E-17 ) ) ;
#6094 = CARTESIAN_POINT ( 'NONE',  ( -764.9537216723156234, -108.9828482068463558, 792.6657852768777275 ) ) ;
#6095 = CARTESIAN_POINT ( 'NONE',  ( -749.9519410873140259, -108.4411518580781149, 778.3357271412804721 ) ) ;
#6096 = CARTESIAN_POINT ( 'NONE',  ( -779.9044062201926408, -110.2442456056223534, 776.6776847394518200 ) ) ;
#6097 = AXIS2_PLACEMENT_3D ( 'NONE', #9703, #468, #6297 ) ;
#6098 = LINE ( 'NONE', #1960, #2066 ) ;
#6099 = DIRECTION ( 'NONE',  ( 0.000000000000000000, 0.000000000000000000, -1.000000000000000000 ) ) ;
#6100 =( NAMED_UNIT ( * ) SI_UNIT ( $, .STERADIAN. ) SOLID_ANGLE_UNIT ( ) );
#6101 = ORIENTED_EDGE ( 'NONE', *, *, #6691, .F. ) ;
#6102 = ORIENTED_EDGE ( 'NONE', *, *, #6287, .T. ) ;
#6103 = PRESENTATION_STYLE_ASSIGNMENT (( #99 ) ) ;
#6104 =( NAMED_UNIT ( * ) SI_UNIT ( $, .STERADIAN. ) SOLID_ANGLE_UNIT ( ) );
#6105 = AXIS2_PLACEMENT_3D ( 'NONE', #8630, #6001, #7695 ) ;
#6106 = PRESENTATION_STYLE_ASSIGNMENT (( #3657 ) ) ;
#6107 = EDGE_CURVE ( 'NONE', #9453, #10751, #5559, .T. ) ;
#6108 = CARTESIAN_POINT ( 'NONE',  ( -764.9369854760000180, -112.8327725350000037, 762.6657852770000545 ) ) ;
#6109 = FACE_OUTER_BOUND ( 'NONE', #4703, .T. ) ;
#6110 = CARTESIAN_POINT ( 'NONE',  ( -753.1549172949044078, -108.3848398925448038, 768.3823111161113957 ) ) ;
#6111 = ORIENTED_EDGE ( 'NONE', *, *, #984, .F. ) ;
#6112 = AXIS2_PLACEMENT_3D ( 'NONE', #5527, #9705, #1168 ) ;
#6113 = CARTESIAN_POINT ( 'NONE',  ( -764.6193394574671629, -108.9410248954721112, 762.6689467179387520 ) ) ;
#6114 = MECHANICAL_DESIGN_GEOMETRIC_PRESENTATION_REPRESENTATION (  '', ( #4704 ), #4147 ) ;
#6115 = AXIS2_PLACEMENT_3D ( 'NONE', #8871, #3739, #2889 ) ;
#6116 = VERTEX_POINT ( 'NONE', #6854 ) ;
#6117 = CARTESIAN_POINT ( 'NONE',  ( -749.9370443996533595, -111.7364693333361032, 777.7119024920463062 ) ) ;
#6118 = AXIS2_PLACEMENT_3D ( 'NONE', #5101, #9267, #10200 ) ;
#6119 = CARTESIAN_POINT ( 'NONE',  ( -749.9507757500944081, -108.7862650188099991, 778.3089896785046449 ) ) ;
#6120 = CARTESIAN_POINT ( 'NONE',  ( -763.9595685715307809, -111.4422820108873822, 792.6339553216862441 ) ) ;
#6121 = CARTESIAN_POINT ( 'NONE',  ( -774.9369854760000180, -107.8327725349999753, 763.6657852770000545 ) ) ;
#6122 = EDGE_CURVE ( 'NONE', #6319, #5234, #115, .T. ) ;
#6123 = CARTESIAN_POINT ( 'NONE',  ( -784.9369854759999043, -107.8327725349999753, 797.6657852770000545 ) ) ;
#6124 = CARTESIAN_POINT ( 'NONE',  ( -779.9326783272823604, -108.9354974794237734, 778.0008964700837168 ) ) ;
#6125 = PRESENTATION_LAYER_ASSIGNMENT (  '', '', ( #31 ) ) ;
#6126 = CARTESIAN_POINT ( 'NONE',  ( -765.2090904785570729, -109.9682689492198335, 762.6681789405776044 ) ) ;
#6127 = FACE_OUTER_BOUND ( 'NONE', #8430, .T. ) ;
#6128 = CARTESIAN_POINT ( 'NONE',  ( -749.9570140055714091, -111.6824993572766545, 776.8907380722222342 ) ) ;
#6129 = ORIENTED_EDGE ( 'NONE', *, *, #2082, .F. ) ;
#6130 = CARTESIAN_POINT ( 'NONE',  ( -764.0348849304710939, -110.7676301015014531, 762.6929360248232115 ) ) ;
#6131 = DIRECTION ( 'NONE',  ( -0.000000000000000000, -0.000000000000000000, -1.000000000000000000 ) ) ;
#6132 = CARTESIAN_POINT ( 'NONE',  ( -748.7755297134349348, -108.0246309610788416, 759.8997327805064970 ) ) ;
#6133 = CARTESIAN_POINT ( 'NONE',  ( -784.9369854759999043, -107.8327725349999753, 797.6657852770000545 ) ) ;
#6134 = CARTESIAN_POINT ( 'NONE',  ( -779.9115598124870985, -111.5813101393039943, 778.5390899204099924 ) ) ;
#6135 = VERTEX_POINT ( 'NONE', #4239 ) ;
#6136 = CARTESIAN_POINT ( 'NONE',  ( -784.9369854760000180, -107.8327725349999895, 767.6657852770000545 ) ) ;
#6137 = CARTESIAN_POINT ( 'NONE',  ( -784.9369854759999043, -107.8327725349999753, 797.6657852770000545 ) ) ;
#6138 = CIRCLE ( 'NONE', #2054, 1.149999999999984368 ) ;
#6139 = CARTESIAN_POINT ( 'NONE',  ( -747.1926607647035325, -108.2202190761475720, 793.8777822208875250 ) ) ;
#6140 =( NAMED_UNIT ( * ) PLANE_ANGLE_UNIT ( ) SI_UNIT ( $, .RADIAN. ) );
#6141 = CARTESIAN_POINT ( 'NONE',  ( -779.9369854760000180, -112.8327725449999974, 759.6657852770000545 ) ) ;
#6142 = VERTEX_POINT ( 'NONE', #9300 ) ;
#6143 = EDGE_LOOP ( 'NONE', ( #1407, #45 ) ) ;
#6144 =( NAMED_UNIT ( * ) SI_UNIT ( $, .STERADIAN. ) SOLID_ANGLE_UNIT ( ) );
#6145 = EDGE_LOOP ( 'NONE', ( #1341, #10151, #970, #6940, #6086, #8873, #8845, #1502, #5335, #5807 ) ) ;
#6146 = CARTESIAN_POINT ( 'NONE',  ( -765.3653901062215255, -108.6365590389847000, 792.6599471786066715 ) ) ;
#6147 = CARTESIAN_POINT ( 'NONE',  ( -764.6374797342973579, -108.9533854711633722, 797.6657852769999408 ) ) ;
#6148 = CARTESIAN_POINT ( 'NONE',  ( -779.9142548736193703, -108.2029758352500863, 776.8402938418873873 ) ) ;
#6149 = EDGE_CURVE ( 'NONE', #4423, #2474, #2692, .T. ) ;
#6150 = SURFACE_STYLE_FILL_AREA ( #8881 ) ;
#6151 = CARTESIAN_POINT ( 'NONE',  ( -744.9369854759999043, -110.1271224086121094, 778.5865836443450689 ) ) ;
#6152 =( NAMED_UNIT ( * ) SI_UNIT ( $, .STERADIAN. ) SOLID_ANGLE_UNIT ( ) );
#6153 = EDGE_CURVE ( 'NONE', #4989, #8676, #10120, .T. ) ;
#6154 = CARTESIAN_POINT ( 'NONE',  ( -755.1394632215958609, -108.7143806159396320, 766.3075892910362654 ) ) ;
#6155 = CARTESIAN_POINT ( 'NONE',  ( -784.9369854760000180, -107.8327725350000037, 776.7612852770000700 ) ) ;
#6156 =( NAMED_UNIT ( * ) SI_UNIT ( $, .STERADIAN. ) SOLID_ANGLE_UNIT ( ) );
#6157 = FILL_AREA_STYLE_COLOUR ( '', #8300 ) ;
#6158 = CARTESIAN_POINT ( 'NONE',  ( -764.4152476055406851, -109.7970751361563373, 762.6749495419961704 ) ) ;
#6159 = DIRECTION ( 'NONE',  ( 1.224606353822379970E-16, 0.000000000000000000, -1.000000000000000000 ) ) ;
#6160 = VERTEX_POINT ( 'NONE', #2708 ) ;
#6161 = STYLED_ITEM ( 'NONE', ( #9108 ), #9081 ) ;
#6162 = B_SPLINE_CURVE_WITH_KNOTS ( 'NONE', 3,
 ( #3259, #6677, #2419, #5339, #3664, #4449, #6953, #5283, #57, #10391, #3487, #1867, #9628, #4512, #8856, #2758, #10446, #7857, #3721, #107, #177, #6223, #1150, #6051, #2872, #6113, #2700, #1807, #9517, #8677, #7917, #6170 ),
 .UNSPECIFIED., .F., .F.,
 ( 4, 1, 1, 2, 2, 2, 2, 1, 2, 2, 2, 2, 2, 2, 2, 1, 2, 4 ),
 ( 0.5026921616625347200, 0.5180883494779465748, 0.5257864433856561659, 0.5296354903395106284, 0.5334845372933650909, 0.5642769129241315129, 0.5950692885548980460, 0.6104654763702929143, 0.6181635702779896269, 0.6258616641856863394, 0.6566540398165545689, 0.6643521337242919156, 0.6720502276320292623, 0.6874464154475422584, 0.7182387910786058871, 0.7336349788941589622, 0.7413330728019352778, 0.7490311667097115933 ),
 .UNSPECIFIED. ) ;
#6163 = SURFACE_STYLE_USAGE ( .BOTH. , #10214 ) ;
#6164 = CARTESIAN_POINT ( 'NONE',  ( -784.0531019999999671, -107.8327725349999753, 796.7819018000000142 ) ) ;
#6165 = CARTESIAN_POINT ( 'NONE',  ( -764.9369879018570373, -111.9827817009087170, 762.6657918539217462 ) ) ;
#6166 = CARTESIAN_POINT ( 'NONE',  ( -753.1665765046835759, -108.4037020258279398, 768.3675299905235079 ) ) ;
#6167 = VERTEX_POINT ( 'NONE', #6796 ) ;
#6168 = EDGE_CURVE ( 'NONE', #5801, #4827, #8631, .T. ) ;
#6169 = CARTESIAN_POINT ( 'NONE',  ( -747.1924148421677501, -108.2237356043042809, 793.8774680443231091 ) ) ;
#6170 = CARTESIAN_POINT ( 'NONE',  ( -764.9369861903652463, -108.9827604095625873, 762.6657862642077816 ) ) ;
#6171 = CARTESIAN_POINT ( 'NONE',  ( -779.9144234752017155, -111.2112523644393747, 778.4883608921122686 ) ) ;
#6172 = VERTEX_POINT ( 'NONE', #9467 ) ;
#6173 = CARTESIAN_POINT ( 'NONE',  ( -782.7060877795126999, -107.9723258705182616, 761.5116216319603382 ) ) ;
#6174 = CARTESIAN_POINT ( 'NONE',  ( -763.9488624413136222, -110.2431137957607632, 762.6983570472425527 ) ) ;
#6175 = CARTESIAN_POINT ( 'NONE',  ( -749.9773723371265532, -110.4889905939946999, 776.5653972415919952 ) ) ;
#6176 =( NAMED_UNIT ( * ) SI_UNIT ( $, .STERADIAN. ) SOLID_ANGLE_UNIT ( ) );
#6177 = CARTESIAN_POINT ( 'NONE',  ( -765.2193417627738654, -108.9477996713624179, 762.6684302505752839 ) ) ;
#6178 = CARTESIAN_POINT ( 'NONE',  ( -749.9811381409888327, -110.8327723254017911, 776.5157540817366453 ) ) ;
#6179 = CARTESIAN_POINT ( 'NONE',  ( -779.9267570443070099, -108.8547509929624653, 778.2146634880796228 ) ) ;
#6180 = DIRECTION ( 'NONE',  ( 1.000000000000000000, -1.224606353822379970E-16, -6.123031769111888756E-17 ) ) ;
#6181 = PLANE ( 'NONE',  #4584 ) ;
#6182 = EDGE_CURVE ( 'NONE', #7552, #6927, #8579, .T. ) ;
#6183 = ADVANCED_FACE ( 'NONE', ( #64 ), #8517, .F. ) ;
#6184 =( NAMED_UNIT ( * ) SI_UNIT ( $, .STERADIAN. ) SOLID_ANGLE_UNIT ( ) );
#6185 = CARTESIAN_POINT ( 'NONE',  ( -779.8928602920393587, -110.8050986799351421, 776.5160289197293650 ) ) ;
#6186 = DIRECTION ( 'NONE',  ( 0.7071067812727359625, 0.000000000000000000, -0.7071067811003590720 ) ) ;
#6187 = UNCERTAINTY_MEASURE_WITH_UNIT (LENGTH_MEASURE( 1.000000000000000082E-05 ), #2517, 'distance_accuracy_value', 'NONE');
#6188 = FILL_AREA_STYLE_COLOUR ( '', #10903 ) ;
#6189 = CARTESIAN_POINT ( 'NONE',  ( -765.1676541543553185, -111.9595611419128005, 762.6675499271281069 ) ) ;
#6190 = ORIENTED_EDGE ( 'NONE', *, *, #4858, .F. ) ;
#6191 = FACE_OUTER_BOUND ( 'NONE', #9001, .T. ) ;
#6192 = CARTESIAN_POINT ( 'NONE',  ( -748.0387395106711210, -108.9428594341254950, 794.9888702999853649 ) ) ;
#6193 = CARTESIAN_POINT ( 'NONE',  ( -775.0019140365290014, -108.7363888250086745, 766.5436166436502390 ) ) ;
#6194 = ORIENTED_EDGE ( 'NONE', *, *, #7582, .T. ) ;
#6195 = PRODUCT_RELATED_PRODUCT_CATEGORY ( 'part', '', ( #7997 ) ) ;
#6196 = ORIENTED_EDGE ( 'NONE', *, *, #9312, .T. ) ;
#6197 = VERTEX_POINT ( 'NONE', #921 ) ;
#6198 = CARTESIAN_POINT ( 'NONE',  ( -764.4354268557062824, -108.5880210445648686, 792.6574641541760684 ) ) ;
#6199 = DIRECTION ( 'NONE',  ( 1.000000000000000000, 0.000000000000000000, 6.123031769111888756E-17 ) ) ;
#6200 = CARTESIAN_POINT ( 'NONE',  ( -779.9132288198514971, -108.1583789269364502, 778.5097002310209291 ) ) ;
#6201 = UNCERTAINTY_MEASURE_WITH_UNIT (LENGTH_MEASURE( 1.000000000000000082E-05 ), #8087, 'distance_accuracy_value', 'NONE');
#6202 = DIRECTION ( 'NONE',  ( -1.000000000000000000, 6.938893903907260918E-16, -1.224606353822379970E-16 ) ) ;
#6203 = CARTESIAN_POINT ( 'NONE',  ( -765.6749407723822287, -108.7175565358833182, 792.6477238664255083 ) ) ;
#6204 = CARTESIAN_POINT ( 'NONE',  ( -764.9369854760000180, -112.8327725350000037, 777.6657852770000545 ) ) ;
#6205 = CARTESIAN_POINT ( 'NONE',  ( -749.9574278285713262, -110.3778632291327142, 776.8824308837243962 ) ) ;
#6206 =( NAMED_UNIT ( * ) SI_UNIT ( $, .STERADIAN. ) SOLID_ANGLE_UNIT ( ) );
#6207 = FACE_OUTER_BOUND ( 'NONE', #5865, .T. ) ;
#6208 = DIRECTION ( 'NONE',  ( 1.000000000000000000, -6.938893903907260918E-16, 0.000000000000000000 ) ) ;
#6209 = SURFACE_SIDE_STYLE ('',( #9441 ) ) ;
#6210 = FACE_OUTER_BOUND ( 'NONE', #3078, .T. ) ;
#6211 = ORIENTED_EDGE ( 'NONE', *, *, #7376, .T. ) ;
#6212 =( GEOMETRIC_REPRESENTATION_CONTEXT ( 3 ) GLOBAL_UNCERTAINTY_ASSIGNED_CONTEXT ( ( #1734 ) ) GLOBAL_UNIT_ASSIGNED_CONTEXT ( ( #5494, #5589, #4871 ) ) REPRESENTATION_CONTEXT ( 'NONE', 'WORKASPACE' ) );
#6213 = PRESENTATION_LAYER_ASSIGNMENT (  '', '', ( #5668 ) ) ;
#6214 = STYLED_ITEM ( 'NONE', ( #2418 ), #3008 ) ;
#6215 = DIRECTION ( 'NONE',  ( 0.000000000000000000, 0.000000000000000000, -1.000000000000000000 ) ) ;
#6216 = CARTESIAN_POINT ( 'NONE',  ( -779.9369854760000180, -112.8327725449999974, 765.6657852770000545 ) ) ;
#6217 = LINE ( 'NONE', #8791, #8825 ) ;
#6218 = MECHANICAL_DESIGN_GEOMETRIC_PRESENTATION_REPRESENTATION (  '', ( #7644 ), #10475 ) ;
#6219 = PRESENTATION_STYLE_ASSIGNMENT (( #10552 ) ) ;
#6220 = CARTESIAN_POINT ( 'NONE',  ( -753.8868820261199062, -108.7259497111655691, 767.5220441241460776 ) ) ;
#6221 = VERTEX_POINT ( 'NONE', #5130 ) ;
#6222 = CARTESIAN_POINT ( 'NONE',  ( -748.3619530277504737, -108.7538075992124078, 795.2197225356677563 ) ) ;
#6223 = CARTESIAN_POINT ( 'NONE',  ( -764.3454530399101259, -108.8192261343803011, 762.6774435461965140 ) ) ;
#6224 = DIRECTION ( 'NONE',  ( 6.123031769111888756E-17, 0.000000000000000000, 1.000000000000000000 ) ) ;
#6225 = VECTOR ( 'NONE', #10255, 1000.000000000000000 ) ;
#6226 = EDGE_CURVE ( 'NONE', #9391, #3846, #7635, .T. ) ;
#6227 = ORIENTED_EDGE ( 'NONE', *, *, #10159, .T. ) ;
#6228 = FACE_OUTER_BOUND ( 'NONE', #1448, .T. ) ;
#6229 = COLOUR_RGB ( '',0.7921568627450980005, 0.8196078431372548767, 0.9333333333333333481 ) ;
#6230 = CARTESIAN_POINT ( 'NONE',  ( -764.8174080293879342, -109.9283452465583650, 757.6657852770000545 ) ) ;
#6231 =( LENGTH_UNIT ( ) NAMED_UNIT ( * ) SI_UNIT ( .MILLI., .METRE. ) );
#6232 = CARTESIAN_POINT ( 'NONE',  ( -756.0869854759999953, -107.8327725350000037, 757.6657852670000466 ) ) ;
#6233 = CARTESIAN_POINT ( 'NONE',  ( -749.9788143152126167, -110.5913965467756839, 776.5395743129726043 ) ) ;
#6234 = CARTESIAN_POINT ( 'NONE',  ( -779.9021603217229313, -108.3566371445119927, 776.6309104957613272 ) ) ;
#6235 = CARTESIAN_POINT ( 'NONE',  ( -765.1353544049634365, -109.9477686956194873, 762.6669436428567224 ) ) ;
#6236 =( NAMED_UNIT ( * ) PLANE_ANGLE_UNIT ( ) SI_UNIT ( $, .RADIAN. ) );
#6237 = VECTOR ( 'NONE', #382, 1000.000000000000000 ) ;
#6238 = PRESENTATION_STYLE_ASSIGNMENT (( #5617 ) ) ;
#6239 = CARTESIAN_POINT ( 'NONE',  ( -779.9070568980055214, -110.1676675511635182, 778.6221976712042760 ) ) ;
#6240 = CARTESIAN_POINT ( 'NONE',  ( -748.6459591477193953, -108.4125094365269462, 759.9571650765417417 ) ) ;
#6241 = CARTESIAN_POINT ( 'NONE',  ( -776.4391545327928270, -108.6580530938558979, 787.2939615551014185 ) ) ;
#6242 = EDGE_CURVE ( 'NONE', #8275, #7965, #3441, .T. ) ;
#6243 = CARTESIAN_POINT ( 'NONE',  ( -749.9369854760000180, -108.9829519867439984, 792.6657852769999408 ) ) ;
#6244 = CARTESIAN_POINT ( 'NONE',  ( -779.9069622399537138, -111.4799098901111307, 778.6173624821606154 ) ) ;
#6245 = ORIENTED_EDGE ( 'NONE', *, *, #413, .F. ) ;
#6246 = SURFACE_STYLE_USAGE ( .BOTH. , #2833 ) ;
#6247 = DIRECTION ( 'NONE',  ( 0.000000000000000000, 0.000000000000000000, -1.000000000000000000 ) ) ;
#6248 = PRESENTATION_LAYER_ASSIGNMENT (  '', '', ( #4830 ) ) ;
#6249 = CARTESIAN_POINT ( 'NONE',  ( -764.9369854760000180, -111.9828765903759944, 777.6657852770000545 ) ) ;
#6250 = CARTESIAN_POINT ( 'NONE',  ( -747.4596871106343769, -108.8424404759996946, 794.3587696109985927 ) ) ;
#6251 = DIRECTION ( 'NONE',  ( 1.000000000000000000, -6.938893903907260918E-16, 0.000000000000000000 ) ) ;
#6252 = VERTEX_POINT ( 'NONE', #5239 ) ;
#6253 =( GEOMETRIC_REPRESENTATION_CONTEXT ( 3 ) GLOBAL_UNCERTAINTY_ASSIGNED_CONTEXT ( ( #288 ) ) GLOBAL_UNIT_ASSIGNED_CONTEXT ( ( #10136, #4197, #885 ) ) REPRESENTATION_CONTEXT ( 'NONE', 'WORKASPACE' ) );
#6254 = CIRCLE ( 'NONE', #6972, 0.9044999999999747686 ) ;
#6255 = FILL_AREA_STYLE_COLOUR ( '', #9142 ) ;
#6256 = AXIS2_PLACEMENT_3D ( 'NONE', #2225, #1443, #8151 ) ;
#6257 = EDGE_LOOP ( 'NONE', ( #4620, #6480, #3969, #7889 ) ) ;
#6258 = DIRECTION ( 'NONE',  ( -0.7071067811865480168, 8.659274570719359112E-17, -0.7071067811865470176 ) ) ;
#6259 = CARTESIAN_POINT ( 'NONE',  ( -779.9178176646128122, -108.3262743176331639, 778.4238842304263244 ) ) ;
#6260 = SURFACE_SIDE_STYLE ('',( #6150 ) ) ;
#6261 = EDGE_CURVE ( 'NONE', #4263, #9617, #6504, .T. ) ;
#6262 = COLOUR_RGB ( '',0.9882352941176471006, 0.8980392156862745390, 0.8784313725490195957 ) ;
#6263 = CARTESIAN_POINT ( 'NONE',  ( -749.9395945995177044, -109.9722348421895362, 777.3798487298830651 ) ) ;
#6264 = CARTESIAN_POINT ( 'NONE',  ( -749.9453065990701361, -108.5880210397803438, 777.1642266493946636 ) ) ;
#6265 = FILL_AREA_STYLE ('',( #9558 ) ) ;
#6266 = SURFACE_STYLE_FILL_AREA ( #1012 ) ;
#6267 = CARTESIAN_POINT ( 'NONE',  ( -744.9369854660001238, -107.8327725349999895, 787.6657852769999408 ) ) ;
#6268 =( LENGTH_UNIT ( ) NAMED_UNIT ( * ) SI_UNIT ( .MILLI., .METRE. ) );
#6269 = ORIENTED_EDGE ( 'NONE', *, *, #10336, .F. ) ;
#6270 = EDGE_LOOP ( 'NONE', ( #7949, #4954, #284, #6741 ) ) ;
#6271 =( NAMED_UNIT ( * ) PLANE_ANGLE_UNIT ( ) SI_UNIT ( $, .RADIAN. ) );
#6272 = LINE ( 'NONE', #5280, #3995 ) ;
#6273 = CARTESIAN_POINT ( 'NONE',  ( -784.9369854759999043, -107.8327725349999753, 797.6657852770000545 ) ) ;
#6274 = CARTESIAN_POINT ( 'NONE',  ( -763.9299424540873815, -110.2715352404694897, 792.6320061335458149 ) ) ;
#6275 = EDGE_LOOP ( 'NONE', ( #5364, #9462, #9733, #5459 ) ) ;
#6276 = CARTESIAN_POINT ( 'NONE',  ( -748.7517154906762471, -108.1350796981477913, 795.4217327720824642 ) ) ;
#6277 = CARTESIAN_POINT ( 'NONE',  ( -774.9369854760000180, -107.8327725349999753, 791.6657852769999408 ) ) ;
#6278 = FACE_OUTER_BOUND ( 'NONE', #10286, .T. ) ;
#6279 = VECTOR ( 'NONE', #1412, 1000.000000000000000 ) ;
#6280 = ORIENTED_EDGE ( 'NONE', *, *, #118, .T. ) ;
#6281 =( GEOMETRIC_REPRESENTATION_CONTEXT ( 3 ) GLOBAL_UNCERTAINTY_ASSIGNED_CONTEXT ( ( #1071 ) ) GLOBAL_UNIT_ASSIGNED_CONTEXT ( ( #6345, #9809, #9748 ) ) REPRESENTATION_CONTEXT ( 'NONE', 'WORKASPACE' ) );
#6282 =( LENGTH_UNIT ( ) NAMED_UNIT ( * ) SI_UNIT ( .MILLI., .METRE. ) );
#6283 =( LENGTH_UNIT ( ) NAMED_UNIT ( * ) SI_UNIT ( .MILLI., .METRE. ) );
#6284 = DIRECTION ( 'NONE',  ( 1.224606353822379970E-16, -0.000000000000000000, -1.000000000000000000 ) ) ;
#6285 = DIRECTION ( 'NONE',  ( -0.7071067811865470176, 4.906538933386817950E-16, -0.7071067811865480168 ) ) ;
#6286 = CARTESIAN_POINT ( 'NONE',  ( -784.9369854860000260, -107.8327725349999753, 786.5157852769999636 ) ) ;
#6287 = EDGE_CURVE ( 'NONE', #8956, #3048, #2933, .T. ) ;
#6288 = FACE_OUTER_BOUND ( 'NONE', #9540, .T. ) ;
#6289 = STYLED_ITEM ( 'NONE', ( #8453 ), #4726 ) ;
#6290 = DIRECTION ( 'NONE',  ( -6.049034970839750613E-16, 0.000000000000000000, -1.000000000000000000 ) ) ;
#6291 = EDGE_CURVE ( 'NONE', #5646, #3048, #4126, .T. ) ;
#6292 = CARTESIAN_POINT ( 'NONE',  ( -765.3509476769526145, -110.0211583335417203, 762.6712001505271701 ) ) ;
#6293 = LINE ( 'NONE', #8583, #5942 ) ;
#6294 = COLOUR_RGB ( '',0.9882352941176471006, 0.8980392156862745390, 0.8784313725490195957 ) ;
#6295 = MECHANICAL_DESIGN_GEOMETRIC_PRESENTATION_REPRESENTATION (  '', ( #5921 ), #2905 ) ;
#6296 = CARTESIAN_POINT ( 'NONE',  ( -779.9370608087037908, -109.6818344600986279, 777.5678662346505234 ) ) ;
#6297 = DIRECTION ( 'NONE',  ( -1.000000000000000000, 0.000000000000000000, 0.000000000000000000 ) ) ;
#6298 = FACE_OUTER_BOUND ( 'NONE', #8908, .T. ) ;
#6299 = CARTESIAN_POINT ( 'NONE',  ( -766.0797346170302262, -110.9858310495143030, 762.7093701185511918 ) ) ;
#6300 = ORIENTED_EDGE ( 'NONE', *, *, #6226, .F. ) ;
#6301 = CARTESIAN_POINT ( 'NONE',  ( -766.0869854759999953, -110.8327725350000037, 797.6657852769999408 ) ) ;
#6302 = CARTESIAN_POINT ( 'NONE',  ( -778.9369854760000180, -107.8327725349999753, 788.8157852769999181 ) ) ;
#6303 = SURFACE_STYLE_FILL_AREA ( #1225 ) ;
#6304 = CARTESIAN_POINT ( 'NONE',  ( -775.3719142034825609, -108.6260261785000409, 766.8902322563984626 ) ) ;
#6305 = ORIENTED_EDGE ( 'NONE', *, *, #5031, .F. ) ;
#6306 = MECHANICAL_DESIGN_GEOMETRIC_PRESENTATION_REPRESENTATION (  '', ( #40 ), #955 ) ;
#6307 = DIRECTION ( 'NONE',  ( 0.000000000000000000, 0.000000000000000000, -1.000000000000000000 ) ) ;
#6308 = CARTESIAN_POINT ( 'NONE',  ( -764.9369858391823982, -109.9283250571631072, 762.6658075154155085 ) ) ;
#6309 = CARTESIAN_POINT ( 'NONE',  ( -779.9155778974380837, -108.2538365786799375, 778.4670416842885743 ) ) ;
#6310 = UNCERTAINTY_MEASURE_WITH_UNIT (LENGTH_MEASURE( 1.000000000000000082E-05 ), #7436, 'distance_accuracy_value', 'NONE');
#6311 = CARTESIAN_POINT ( 'NONE',  ( -755.8383438980747542, -107.9174020357272497, 789.5911669419546115 ) ) ;
#6312 = CARTESIAN_POINT ( 'NONE',  ( -744.9369854759999043, -109.7120251574223602, 777.3662238478721065 ) ) ;
#6313 = CARTESIAN_POINT ( 'NONE',  ( -754.3303837580000391, -108.5037081549999982, 767.0591835589999619 ) ) ;
#6314 = DIRECTION ( 'NONE',  ( 1.000000000000000000, 0.000000000000000000, 0.000000000000000000 ) ) ;
#6315 = FILL_AREA_STYLE_COLOUR ( '', #316 ) ;
#6316 = SURFACE_STYLE_FILL_AREA ( #2910 ) ;
#6317 = ORIENTED_EDGE ( 'NONE', *, *, #8964, .T. ) ;
#6318 = EDGE_CURVE ( 'NONE', #8945, #8474, #6387, .T. ) ;
#6319 = VERTEX_POINT ( 'NONE', #7024 ) ;
#6320 = EDGE_CURVE ( 'NONE', #9140, #4650, #4503, .T. ) ;
#6321 = PRESENTATION_STYLE_ASSIGNMENT (( #10753 ) ) ;
#6322 = DIRECTION ( 'NONE',  ( 1.000000000000000000, -6.938893903907260918E-16, 0.000000000000000000 ) ) ;
#6323 =( NAMED_UNIT ( * ) SI_UNIT ( $, .STERADIAN. ) SOLID_ANGLE_UNIT ( ) );
#6324 = SURFACE_STYLE_USAGE ( .BOTH. , #6368 ) ;
#6325 = CYLINDRICAL_SURFACE ( 'NONE', #1755, 0.9044999999999747686 ) ;
#6326 = CYLINDRICAL_SURFACE ( 'NONE', #8088, 1.149999999999984368 ) ;
#6327 = CARTESIAN_POINT ( 'NONE',  ( -754.2513651184718810, -108.5699292995615792, 767.1386050486870545 ) ) ;
#6328 = ORIENTED_EDGE ( 'NONE', *, *, #1391, .T. ) ;
#6329 = CARTESIAN_POINT ( 'NONE',  ( -764.9369854760000180, -110.8327725350000037, 797.6657852869999488 ) ) ;
#6330 = COLOUR_RGB ( '',0.9882352941176471006, 0.8980392156862745390, 0.8784313725490195957 ) ;
#6331 = VERTEX_POINT ( 'NONE', #5410 ) ;
#6332 = CARTESIAN_POINT ( 'NONE',  ( -778.9369854760000180, -107.8327725349999753, 768.8157852770000318 ) ) ;
#6333 = CARTESIAN_POINT ( 'NONE',  ( -765.8184619975783107, -110.5970827003864088, 757.6657852770001682 ) ) ;
#6334 = SURFACE_STYLE_FILL_AREA ( #9066 ) ;
#6335 = CARTESIAN_POINT ( 'NONE',  ( -781.2994770200745052, -108.5261657696686797, 795.3403334099841686 ) ) ;
#6336 = CARTESIAN_POINT ( 'NONE',  ( -744.9369854760000180, -107.8327725350000037, 776.5157852770000773 ) ) ;
#6337 =( LENGTH_UNIT ( ) NAMED_UNIT ( * ) SI_UNIT ( .MILLI., .METRE. ) );
#6338 = CARTESIAN_POINT ( 'NONE',  ( -746.7047524289998819, -112.8327725350000037, 757.6657852770000545 ) ) ;
#6339 =( NAMED_UNIT ( * ) PLANE_ANGLE_UNIT ( ) SI_UNIT ( $, .RADIAN. ) );
#6340 = VECTOR ( 'NONE', #10237, 1000.000000000000000 ) ;
#6341 = PRESENTATION_LAYER_ASSIGNMENT (  '', '', ( #4928 ) ) ;
#6342 = EDGE_CURVE ( 'NONE', #8310, #5221, #7868, .T. ) ;
#6343 = CARTESIAN_POINT ( 'NONE',  ( -776.0869854759999953, -107.8327725349999753, 791.6657852769999408 ) ) ;
#6344 = CARTESIAN_POINT ( 'NONE',  ( -766.0869854760220505, -110.8327725350000179, 792.6216369742882080 ) ) ;
#6345 =( LENGTH_UNIT ( ) NAMED_UNIT ( * ) SI_UNIT ( .MILLI., .METRE. ) );
#6346 = SURFACE_STYLE_USAGE ( .BOTH. , #10619 ) ;
#6347 = DIRECTION ( 'NONE',  ( 6.123031769111888756E-17, 1.000000000000000000, 6.123031769111888756E-17 ) ) ;
#6348 = CARTESIAN_POINT ( 'NONE',  ( -776.3857937933823905, -108.6845441550517393, 767.9741229520557226 ) ) ;
#6349 = ORIENTED_EDGE ( 'NONE', *, *, #1576, .F. ) ;
#6350 = CARTESIAN_POINT ( 'NONE',  ( -775.3691532075378063, -108.6273464524332439, 788.4439991013047120 ) ) ;
#6351 = SURFACE_STYLE_USAGE ( .BOTH. , #3796 ) ;
#6352 = SURFACE_STYLE_FILL_AREA ( #2263 ) ;
#6353 = ORIENTED_EDGE ( 'NONE', *, *, #984, .T. ) ;
#6354 = EDGE_CURVE ( 'NONE', #5813, #7442, #9695, .T. ) ;
#6355 = DIRECTION ( 'NONE',  ( 1.000000000000000000, 0.000000000000000000, 0.000000000000000000 ) ) ;
#6356 = CARTESIAN_POINT ( 'NONE',  ( -749.9390082795804346, -108.9654949360036795, 777.9159864089208440 ) ) ;
#6357 = LINE ( 'NONE', #9042, #10325 ) ;
#6358 = CARTESIAN_POINT ( 'NONE',  ( -774.9369854760000180, -107.8327725349999895, 763.6657852770000545 ) ) ;
#6359 =( LENGTH_UNIT ( ) NAMED_UNIT ( * ) SI_UNIT ( .MILLI., .METRE. ) );
#6360 =( NAMED_UNIT ( * ) SI_UNIT ( $, .STERADIAN. ) SOLID_ANGLE_UNIT ( ) );
#6361 = CARTESIAN_POINT ( 'NONE',  ( -764.8168510106977465, -111.7372725350000309, 757.6657852770001682 ) ) ;
#6362 = ORIENTED_EDGE ( 'NONE', *, *, #7410, .T. ) ;
#6363 = B_SPLINE_CURVE_WITH_KNOTS ( 'NONE', 3,
 ( #5467, #9579, #1920, #8863, #5351, #8035, #8747, #1100, #7192, #7928, #353, #3671, #6335, #9742, #2091, #8913, #4686, #3195, #5716, #9018, #9067, #8174, #10718, #3988, #3083, #4897, #7291, #8228, #6498, #6443, #2197, #10885, #2358, #2416, #9177, #1413, #5660, #10770, #2246, #8128, #8280, #3876, #619, #3140 ),
 .UNSPECIFIED., .F., .F.,
 ( 4, 1, 2, 2, 1, 2, 2, 2, 2, 2, 2, 1, 2, 2, 2, 1, 1, 2, 2, 2, 2, 2, 1, 2, 4 ),
 ( 0.4864581937934199241, 0.4944822845153916679, 0.4984943298763775399, 0.5005003525568703093, 0.5025063752373629677, 0.5185545566812982399, 0.5506509195691752234, 0.6148436453449291905, 0.6790363711206831576, 0.6870604618426691124, 0.6910725072036747463, 0.6950845525646802692, 0.7111327340087640891, 0.7432290968969557099, 0.7512531876189700863, 0.7592772783409845738, 0.7753254597849448260, 0.8074218226727980507, 0.8395181855606513865, 0.8716145484485046113, 0.9358072742242251607, 0.9438313649462046762, 0.9518554556681841916, 0.9679036371121240157, 1.000000000000000000 ),
 .UNSPECIFIED. ) ;
#6364 = ORIENTED_EDGE ( 'NONE', *, *, #7612, .T. ) ;
#6365 = AXIS2_PLACEMENT_3D ( 'NONE', #3893, #10580, #5628 ) ;
#6366 = SURFACE_SIDE_STYLE ('',( #4765 ) ) ;
#6367 = DIRECTION ( 'NONE',  ( 6.123031769111888756E-17, 0.000000000000000000, 1.000000000000000000 ) ) ;
#6368 = SURFACE_SIDE_STYLE ('',( #7126 ) ) ;
#6369 = CARTESIAN_POINT ( 'NONE',  ( -756.0869854759999953, -107.8327725350000037, 791.6657852769999408 ) ) ;
#6370 = FACE_OUTER_BOUND ( 'NONE', #8098, .T. ) ;
#6371 = CARTESIAN_POINT ( 'NONE',  ( -746.7047524289998819, -102.8327725350000037, 797.6657852769999408 ) ) ;
#6372 = ORIENTED_EDGE ( 'NONE', *, *, #5794, .T. ) ;
#6373 = EDGE_CURVE ( 'NONE', #1895, #4143, #1265, .T. ) ;
#6374 = CARTESIAN_POINT ( 'NONE',  ( -747.6095558304125461, -108.9422503817175567, 794.5592269055599672 ) ) ;
#6375 = CARTESIAN_POINT ( 'NONE',  ( -763.7886984410788500, -107.8986083904039361, 792.6217686326299372 ) ) ;
#6376 = FILL_AREA_STYLE_COLOUR ( '', #9346 ) ;
#6377 = MECHANICAL_DESIGN_GEOMETRIC_PRESENTATION_REPRESENTATION (  '', ( #5668 ), #1386 ) ;
#6378 =( GEOMETRIC_REPRESENTATION_CONTEXT ( 3 ) GLOBAL_UNCERTAINTY_ASSIGNED_CONTEXT ( ( #1626 ) ) GLOBAL_UNIT_ASSIGNED_CONTEXT ( ( #10066, #1596, #5017 ) ) REPRESENTATION_CONTEXT ( 'NONE', 'WORKASPACE' ) );
#6379 = VERTEX_POINT ( 'NONE', #3617 ) ;
#6380 = AXIS2_PLACEMENT_3D ( 'NONE', #3538, #9449, #1745 ) ;
#6381 = CARTESIAN_POINT ( 'NONE',  ( -744.9369854760000180, -110.8327725350000037, 776.7612852770000700 ) ) ;
#6382 = CARTESIAN_POINT ( 'NONE',  ( -763.8163725398247834, -108.1322782766885950, 757.6657852770001682 ) ) ;
#6383 = B_SPLINE_CURVE_WITH_KNOTS ( 'NONE', 3,
 ( #9783, #5457, #2079, #4618, #1197, #2920, #4771, #10649, #1346, #9731, #8792, #1251, #2128, #3864, #3015, #10039, #10870, #3127, #4310, #7768, #9112, #4933, #7445, #10808, #6539, #3974, #9933, #7709, #2341, #7501, #2289, #24, #1721, #3452, #603, #2611, #1772, #881, #1510, #2558, #5957, #6013, #1453, #8214, #9419, #6865, #3179, #8269, #3070, #8319, #10241, #6594, #4090, #4030, #662, #5138, #9985, #8530, #5198 ),
 .UNSPECIFIED., .F., .F.,
 ( 4, 2, 2, 1, 2, 2, 2, 1, 2, 2, 2, 2, 2, 1, 1, 2, 2, 1, 1, 1, 2, 2, 2, 2, 1, 2, 2, 2, 1, 2, 2, 2, 2, 4 ),
 ( 0.000000000000000000, 0.06170283303929576663, 0.06941568716920219762, 0.07712854129910860779, 0.09255424955891579375, 0.1234056660785556314, 0.1311185202084644563, 0.1388313743383732812, 0.1542570825981586513, 0.1851084991177326666, 0.2005342073775347456, 0.2159599156373367967, 0.2198163427022845895, 0.2236727697672323822, 0.2313856238971322143, 0.2468113321569551932, 0.2506677592219109241, 0.2545241862868666827, 0.2622370404167453928, 0.2776627486764708941, 0.3085141651959218412, 0.3393655817153728438, 0.3702169982348237909, 0.3779298523646571484, 0.3856427064944904504, 0.4010684147541610511, 0.4319198312735066381, 0.4396326854033387743, 0.4473455395331709661, 0.4627712477928471180, 0.4704841019226884136, 0.4781969560525295981, 0.4859098101823708382, 0.4936226643122120228 ),
 .UNSPECIFIED. ) ;
#6384 = DIRECTION ( 'NONE',  ( -0.7071067811865470176, 4.906538933386817950E-16, -0.7071067811865480168 ) ) ;
#6385 = MECHANICAL_DESIGN_GEOMETRIC_PRESENTATION_REPRESENTATION (  '', ( #5001 ), #10287 ) ;
#6386 = SURFACE_STYLE_FILL_AREA ( #3828 ) ;
#6387 = LINE ( 'NONE', #6232, #3406 ) ;
#6388 = CARTESIAN_POINT ( 'NONE',  ( -749.9412926269206991, -109.7300476502560116, 778.0008966666615606 ) ) ;
#6389 = MECHANICAL_DESIGN_GEOMETRIC_PRESENTATION_REPRESENTATION (  '', ( #7837 ), #4076 ) ;
#6390 =( NAMED_UNIT ( * ) SI_UNIT ( $, .STERADIAN. ) SOLID_ANGLE_UNIT ( ) );
#6391 = EDGE_CURVE ( 'NONE', #791, #8843, #6363, .T. ) ;
#6392 = PRESENTATION_LAYER_ASSIGNMENT (  '', '', ( #125 ) ) ;
#6393 =( NAMED_UNIT ( * ) PLANE_ANGLE_UNIT ( ) SI_UNIT ( $, .RADIAN. ) );
#6394 = STYLED_ITEM ( 'NONE', ( #1997 ), #10250 ) ;
#6395 = MECHANICAL_DESIGN_GEOMETRIC_PRESENTATION_REPRESENTATION (  '', ( #501 ), #7533 ) ;
#6396 = VERTEX_POINT ( 'NONE', #5820 ) ;
#6397 = FACE_OUTER_BOUND ( 'NONE', #8324, .T. ) ;
#6398 = CARTESIAN_POINT ( 'NONE',  ( -765.6419215413455959, -109.9020107167497713, 792.6497908930678022 ) ) ;
#6399 = CARTESIAN_POINT ( 'NONE',  ( -779.9369854760000180, -112.8327725449999974, 762.6657852770000545 ) ) ;
#6400 = CARTESIAN_POINT ( 'NONE',  ( -784.9369854759999043, -107.8327725349999753, 797.6657852770000545 ) ) ;
#6401 = AXIS2_PLACEMENT_3D ( 'NONE', #1368, #7361, #10733 ) ;
#6402 = CARTESIAN_POINT ( 'NONE',  ( -776.8293529244908768, -108.1186405597144216, 768.5240337230512750 ) ) ;
#6403 = DIRECTION ( 'NONE',  ( 1.224606353822379970E-16, -0.000000000000000000, -1.000000000000000000 ) ) ;
#6404 = SURFACE_STYLE_USAGE ( .BOTH. , #6458 ) ;
#6405 =( NAMED_UNIT ( * ) PLANE_ANGLE_UNIT ( ) SI_UNIT ( $, .RADIAN. ) );
#6406 = VERTEX_POINT ( 'NONE', #5612 ) ;
#6407 = EDGE_CURVE ( 'NONE', #1066, #6116, #8939, .T. ) ;
#6408 = VECTOR ( 'NONE', #4868, 999.9999999999998863 ) ;
#6409 = VECTOR ( 'NONE', #5808, 1000.000000000000000 ) ;
#6410 = SURFACE_STYLE_USAGE ( .BOTH. , #475 ) ;
#6411 = CARTESIAN_POINT ( 'NONE',  ( -784.9369854760000180, -110.8327725350000037, 778.8157852770001455 ) ) ;
#6412 = CARTESIAN_POINT ( 'NONE',  ( -764.6462402622779564, -111.6907118159532075, 792.6630462530808927 ) ) ;
#6413 = UNCERTAINTY_MEASURE_WITH_UNIT (LENGTH_MEASURE( 1.000000000000000082E-05 ), #5833, 'distance_accuracy_value', 'NONE');
#6414 = CARTESIAN_POINT ( 'NONE',  ( -754.8041138033861444, -108.7276146795592098, 788.7258598944549703 ) ) ;
#6415 = CARTESIAN_POINT ( 'NONE',  ( -784.9369854760001317, -111.7373452465583625, 777.5462078304001352 ) ) ;
#6416 = SURFACE_STYLE_FILL_AREA ( #2273 ) ;
#6417 = STYLED_ITEM ( 'NONE', ( #6754 ), #10899 ) ;
#6418 = SURFACE_STYLE_FILL_AREA ( #4074 ) ;
#6419 = DIRECTION ( 'NONE',  ( 1.000000000000000000, 0.000000000000000000, 0.000000000000000000 ) ) ;
#6420 =( LENGTH_UNIT ( ) NAMED_UNIT ( * ) SI_UNIT ( .MILLI., .METRE. ) );
#6421 = EDGE_CURVE ( 'NONE', #7476, #8320, #5207, .T. ) ;
#6422 = ORIENTED_EDGE ( 'NONE', *, *, #1213, .T. ) ;
#6423 = STYLED_ITEM ( 'NONE', ( #2660 ), #5690 ) ;
#6424 = MECHANICAL_DESIGN_GEOMETRIC_PRESENTATION_REPRESENTATION (  '', ( #9278 ), #10144 ) ;
#6425 = ORIENTED_EDGE ( 'NONE', *, *, #2082, .T. ) ;
#6426 = B_SPLINE_CURVE_WITH_KNOTS ( 'NONE', 3,
 ( #3111, #8202, #10587, #2272, #8255, #9873, #8993, #5684, #9822, #6472, #537, #6356, #5541, #1381, #8306, #6528, #2954, #2168, #1335, #4756, #3957, #591, #9147, #5637, #2113, #7373, #1439, #8937, #3852, #3056 ),
 .UNSPECIFIED., .F., .F.,
 ( 4, 2, 2, 2, 2, 2, 2, 2, 2, 2, 2, 2, 2, 2, 4 ),
 ( 0.000000000000000000, 0.06213569859151379937, 0.1242713971830275987, 0.1398053218309080470, 0.1553392464787885230, 0.1864070957745533608, 0.2485427943660415973, 0.3106784929575298615, 0.3728141915490181812, 0.4038820408447607591, 0.4349498901405032814, 0.4660177394362458592, 0.4815516640841170926, 0.4893186264080549575, 0.4970855887319927113 ),
 .UNSPECIFIED. ) ;
#6427 = FILL_AREA_STYLE ('',( #3912 ) ) ;
#6428 =( NAMED_UNIT ( * ) SI_UNIT ( $, .STERADIAN. ) SOLID_ANGLE_UNIT ( ) );
#6429 =( NAMED_UNIT ( * ) PLANE_ANGLE_UNIT ( ) SI_UNIT ( $, .RADIAN. ) );
#6430 = DIRECTION ( 'NONE',  ( 1.224606353822379970E-16, 0.000000000000000000, -1.000000000000000000 ) ) ;
#6431 = DIRECTION ( 'NONE',  ( 0.7071067811865480168, 0.000000000000000000, -0.7071067811865470176 ) ) ;
#6432 = ORIENTED_EDGE ( 'NONE', *, *, #7088, .T. ) ;
#6433 = MECHANICAL_DESIGN_GEOMETRIC_PRESENTATION_REPRESENTATION (  '', ( #5019 ), #1620 ) ;
#6434 = CARTESIAN_POINT ( 'NONE',  ( -784.9369854760000180, -111.5383197643814128, 776.7450898066546188 ) ) ;
#6435 = VECTOR ( 'NONE', #6002, 1000.000000000000000 ) ;
#6436 = EDGE_CURVE ( 'NONE', #8657, #10166, #3031, .T. ) ;
#6437 = ORIENTED_EDGE ( 'NONE', *, *, #338, .F. ) ;
#6438 = DIRECTION ( 'NONE',  ( 1.000000000000000000, -6.938893903907260918E-16, 0.000000000000000000 ) ) ;
#6439 = SURFACE_STYLE_USAGE ( .BOTH. , #3079 ) ;
#6440 = CARTESIAN_POINT ( 'NONE',  ( -766.0798362720545356, -110.6868423717786953, 762.7093792538616981 ) ) ;
#6441 = CARTESIAN_POINT ( 'NONE',  ( -749.9489928843580628, -109.8516571488537750, 777.0655519659698029 ) ) ;
#6442 = CARTESIAN_POINT ( 'NONE',  ( -779.9369854760000180, -107.8327725349999753, 759.6657852770000545 ) ) ;
#6443 = CARTESIAN_POINT ( 'NONE',  ( -782.3142197777061710, -108.9186568637091028, 794.4970372926561595 ) ) ;
#6444 = CARTESIAN_POINT ( 'NONE',  ( -749.9461680441575027, -109.8008732616281122, 777.1507799629981719 ) ) ;
#6445 = SURFACE_SIDE_STYLE ('',( #8037 ) ) ;
#6446 = DIRECTION ( 'NONE',  ( 6.123031769111888756E-17, 1.000000000000000000, 6.123031769111888756E-17 ) ) ;
#6447 = LINE ( 'NONE', #10774, #48 ) ;
#6448 = STYLED_ITEM ( 'NONE', ( #363 ), #1254 ) ;
#6449 = EDGE_CURVE ( 'NONE', #6406, #10501, #10344, .T. ) ;
#6450 = VERTEX_POINT ( 'NONE', #7459 ) ;
#6451 = EDGE_CURVE ( 'NONE', #7641, #3104, #3932, .T. ) ;
#6452 = FILL_AREA_STYLE ('',( #3678 ) ) ;
#6453 = CARTESIAN_POINT ( 'NONE',  ( -765.6611689977848982, -111.3878480100547534, 797.6657852769998271 ) ) ;
#6454 = COLOUR_RGB ( '',0.9882352941176471006, 0.8980392156862745390, 0.8784313725490195957 ) ;
#6455 = FACE_OUTER_BOUND ( 'NONE', #7654, .T. ) ;
#6456 = CARTESIAN_POINT ( 'NONE',  ( -744.9369854760000180, -110.8327725350000037, 776.5157852770000773 ) ) ;
#6457 = CARTESIAN_POINT ( 'NONE',  ( -747.9025784427976760, -108.7319184266884804, 760.4598208115766056 ) ) ;
#6458 = SURFACE_SIDE_STYLE ('',( #9085 ) ) ;
#6459 = STYLED_ITEM ( 'NONE', ( #1128 ), #2213 ) ;
#6460 = CARTESIAN_POINT ( 'NONE',  ( -783.1692185229999268, -107.8327725349999753, 757.6657852770000545 ) ) ;
#6461 = FILL_AREA_STYLE_COLOUR ( '', #9518 ) ;
#6462 = SURFACE_SIDE_STYLE ('',( #6352 ) ) ;
#6463 = ORIENTED_EDGE ( 'NONE', *, *, #4527, .T. ) ;
#6464 = AXIS2_PLACEMENT_3D ( 'NONE', #3409, #10861, #8431 ) ;
#6465 = PRESENTATION_LAYER_ASSIGNMENT (  '', '', ( #6837 ) ) ;
#6466 = PRESENTATION_LAYER_ASSIGNMENT (  '', '', ( #9510 ) ) ;
#6467 = DIRECTION ( 'NONE',  ( -1.000000000000000000, 1.224606353822379970E-16, 6.123031769111888756E-17 ) ) ;
#6468 = PRESENTATION_STYLE_ASSIGNMENT (( #7429 ) ) ;
#6469 =( LENGTH_UNIT ( ) NAMED_UNIT ( * ) SI_UNIT ( .MILLI., .METRE. ) );
#6470 = FILL_AREA_STYLE_COLOUR ( '', #9309 ) ;
#6471 = STYLED_ITEM ( 'NONE', ( #8001 ), #5421 ) ;
#6472 = CARTESIAN_POINT ( 'NONE',  ( -749.9470866345633340, -108.8524093445617353, 778.2046892338304360 ) ) ;
#6473 = CARTESIAN_POINT ( 'NONE',  ( -784.9369854760000180, -112.8327725350000037, 759.4335522300000321 ) ) ;
#6474 = CARTESIAN_POINT ( 'NONE',  ( -765.9016739984093647, -108.4601338158394839, 762.6966097009578789 ) ) ;
#6475 = CARTESIAN_POINT ( 'NONE',  ( -750.9369854760000180, -107.8327725350000037, 767.6657852770000545 ) ) ;
#6476 = PRESENTATION_STYLE_ASSIGNMENT (( #3061 ) ) ;
#6477 = MECHANICAL_DESIGN_GEOMETRIC_PRESENTATION_REPRESENTATION (  '', ( #1838 ), #9321 ) ;
#6478 = CARTESIAN_POINT ( 'NONE',  ( -765.8414854760000026, -110.8327725350000037, 757.6657852770001682 ) ) ;
#6479 = VERTEX_POINT ( 'NONE', #10824 ) ;
#6480 = ORIENTED_EDGE ( 'NONE', *, *, #1103, .T. ) ;
#6481 = FACE_OUTER_BOUND ( 'NONE', #3144, .T. ) ;
#6482 = EDGE_CURVE ( 'NONE', #9563, #8956, #8399, .T. ) ;
#6483 = FACE_OUTER_BOUND ( 'NONE', #4925, .T. ) ;
#6484 = CARTESIAN_POINT ( 'NONE',  ( -765.0508480750853550, -111.9774741617863185, 762.6662941535366826 ) ) ;
#6485 = CARTESIAN_POINT ( 'NONE',  ( -779.9148220628230774, -111.6439570348899224, 778.4809326544274199 ) ) ;
#6486 = CARTESIAN_POINT ( 'NONE',  ( -779.8965561773160289, -111.1424719605228830, 776.5556901226460695 ) ) ;
#6487 = CARTESIAN_POINT ( 'NONE',  ( -764.7732634898336528, -109.6833341795369705, 792.6657852774408184 ) ) ;
#6488 = ORIENTED_EDGE ( 'NONE', *, *, #1337, .T. ) ;
#6489 = CARTESIAN_POINT ( 'NONE',  ( -763.9162618772427322, -108.3695851613464072, 792.6316321794519126 ) ) ;
#6490 =( NAMED_UNIT ( * ) SI_UNIT ( $, .STERADIAN. ) SOLID_ANGLE_UNIT ( ) );
#6491 = AXIS2_PLACEMENT_3D ( 'NONE', #171, #9621, #1250 ) ;
#6492 = AXIS2_PLACEMENT_3D ( 'NONE', #6066, #9802, #8177 ) ;
#6493 = EDGE_LOOP ( 'NONE', ( #9489, #4382, #7131, #6425 ) ) ;
#6494 = ADVANCED_FACE ( 'NONE', ( #2302 ), #4779, .F. ) ;
#6495 = CARTESIAN_POINT ( 'NONE',  ( -775.7875363146914651, -108.6652585807576656, 788.0228869555108986 ) ) ;
#6496 = CARTESIAN_POINT ( 'NONE',  ( -749.9695744532914432, -110.2444164626300562, 778.6540589279047708 ) ) ;
#6497 = SURFACE_STYLE_USAGE ( .BOTH. , #7290 ) ;
#6498 = CARTESIAN_POINT ( 'NONE',  ( -782.2492258413514037, -108.9522388695357193, 794.5795413931745088 ) ) ;
#6499 =( GEOMETRIC_REPRESENTATION_CONTEXT ( 3 ) GLOBAL_UNCERTAINTY_ASSIGNED_CONTEXT ( ( #6862 ) ) GLOBAL_UNIT_ASSIGNED_CONTEXT ( ( #7632, #807, #3437 ) ) REPRESENTATION_CONTEXT ( 'NONE', 'WORKASPACE' ) );
#6500 = CARTESIAN_POINT ( 'NONE',  ( -749.9647764186032646, -110.1345620314017850, 778.5798140380549057 ) ) ;
#6501 = DIRECTION ( 'NONE',  ( 1.000000000000000000, 0.000000000000000000, -6.049034970839750613E-16 ) ) ;
#6502 =( LENGTH_UNIT ( ) NAMED_UNIT ( * ) SI_UNIT ( .MILLI., .METRE. ) );
#6503 = DIRECTION ( 'NONE',  ( 1.224606353822379970E-16, 0.000000000000000000, -1.000000000000000000 ) ) ;
#6504 = B_SPLINE_CURVE_WITH_KNOTS ( 'NONE', 3,
 ( #7754, #3497, #10278, #981, #9526, #1874, #6735, #11004, #6177, #10611, #5516, #4630, #4578, #3829, #2141, #10401, #7143, #245, #408, #3781, #8086, #8805, #7240, #7983, #2978, #7082, #4520, #9637, #1158, #304, #10564 ),
 .UNSPECIFIED., .F., .F.,
 ( 4, 2, 1, 1, 2, 2, 2, 2, 2, 1, 1, 1, 2, 2, 2, 2, 2, 4 ),
 ( 0.7490311667097115933, 0.7568739427500525974, 0.7647167187903934904, 0.7804022708710227629, 0.7882450469113378988, 0.7960878229516531457, 0.8117733750322840836, 0.8745155833548117208, 0.8784369713749776709, 0.8823583593951436210, 0.8902011354354726347, 0.9058866875161660781, 0.9137294635564955358, 0.9215722395968248826, 0.9372577916774582629, 0.9529433437580916433, 0.9686288958387250236, 1.000000000000000000 ),
 .UNSPECIFIED. ) ;
#6505 = COLOUR_RGB ( '',0.9882352941176471006, 0.8980392156862745390, 0.8784313725490195957 ) ;
#6506 = ORIENTED_EDGE ( 'NONE', *, *, #6407, .F. ) ;
#6507 = CARTESIAN_POINT ( 'NONE',  ( -781.3745345287602504, -108.6124972854567545, 760.0326144133154003 ) ) ;
#6508 = CARTESIAN_POINT ( 'NONE',  ( -765.9757558551534657, -111.3476187351035946, 792.6305103476905742 ) ) ;
#6509 = CARTESIAN_POINT ( 'NONE',  ( -784.9369854759997907, -107.9523499815862806, 778.5703579885553154 ) ) ;
#6510 = CARTESIAN_POINT ( 'NONE',  ( -744.9369854660001238, -107.8327725349999895, 777.6657852770000545 ) ) ;
#6511 =( NAMED_UNIT ( * ) PLANE_ANGLE_UNIT ( ) SI_UNIT ( $, .RADIAN. ) );
#6512 = CARTESIAN_POINT ( 'NONE',  ( -748.4095482728459956, -108.3484256251254862, 795.2480571209561049 ) ) ;
#6513 = CARTESIAN_POINT ( 'NONE',  ( -776.7249433749523178, -108.3749038336278545, 768.3897911090025445 ) ) ;
#6514 = DIRECTION ( 'NONE',  ( -0.7071067812727520607, 8.659274571775018938E-17, -0.7071067811003429737 ) ) ;
#6515 = CARTESIAN_POINT ( 'NONE',  ( -749.9616711056110034, -108.1167313851659912, 776.8053455498276207 ) ) ;
#6516 = EDGE_CURVE ( 'NONE', #10922, #9384, #9294, .T. ) ;
#6517 = DIRECTION ( 'NONE',  ( 1.000000000000000000, -1.224606353822379970E-16, -6.123031769111888756E-17 ) ) ;
#6518 = EDGE_CURVE ( 'NONE', #2495, #5924, #1308, .T. ) ;
#6519 = ORIENTED_EDGE ( 'NONE', *, *, #1534, .F. ) ;
#6520 = B_SPLINE_CURVE_WITH_KNOTS ( 'NONE', 3,
 ( #5817, #2300, #6440, #5713, #4945, #3028, #3930, #3138, #1410, #3192, #561, #9897, #4837, #10882, #2243, #9841, #2194, #8225, #3252, #8277, #616, #4041, #3985, #9121 ),
 .UNSPECIFIED., .F., .F.,
 ( 4, 2, 2, 2, 2, 2, 2, 2, 1, 1, 2, 2, 4 ),
 ( 0.000000000000000000, 0.03206062380347241003, 0.06412124760694482006, 0.09618187141041724397, 0.1122121833121402373, 0.1282424952138632168, 0.1603031190172748421, 0.1923637428206864397, 0.2244243666240980928, 0.2404546785258039054, 0.2484698344766570755, 0.2524774124521045882, 0.2564849904275521286 ),
 .UNSPECIFIED. ) ;
#6521 = CARTESIAN_POINT ( 'NONE',  ( -764.3336812275358625, -110.1564400159953436, 762.6778592303795676 ) ) ;
#6522 =( NAMED_UNIT ( * ) PLANE_ANGLE_UNIT ( ) SI_UNIT ( $, .RADIAN. ) );
#6523 = CARTESIAN_POINT ( 'NONE',  ( -784.9369854760001317, -109.7119520475373236, 777.9651704417412930 ) ) ;
#6524 = CARTESIAN_POINT ( 'NONE',  ( -765.8319351625310674, -110.9835214758116138, 792.6390745035605505 ) ) ;
#6525 = UNCERTAINTY_MEASURE_WITH_UNIT (LENGTH_MEASURE( 1.000000000000000082E-05 ), #1846, 'distance_accuracy_value', 'NONE');
#6526 = CARTESIAN_POINT ( 'NONE',  ( -754.7690220592645574, -108.7217775552508101, 788.6936042265987226 ) ) ;
#6527 = B_SPLINE_CURVE_WITH_KNOTS ( 'NONE', 3,
 ( #6912, #7704, #6070, #10290, #5246, #3565, #126, #10351, #5951, #8642, #4529, #3394, #987, #10184, #9362, #9413, #1768, #8586 ),
 .UNSPECIFIED., .F., .F.,
 ( 4, 2, 2, 2, 2, 2, 2, 2, 4 ),
 ( 0.7500000000000000000, 0.8125000000000000000, 0.8750000000000000000, 0.9375000000000000000, 1.000000000000000000, 1.062500000000000000, 1.125000000000000000, 1.187500000000000000, 1.250000000000000000 ),
 .UNSPECIFIED. ) ;
#6528 = CARTESIAN_POINT ( 'NONE',  ( -749.9459270969057343, -108.8711773258465030, 777.1490794574173151 ) ) ;
#6529 = FACE_OUTER_BOUND ( 'NONE', #1945, .T. ) ;
#6530 = CARTESIAN_POINT ( 'NONE',  ( -755.6125317424400691, -108.4385637795989368, 765.9160028197285328 ) ) ;
#6531 = ADVANCED_FACE ( 'NONE', ( #1642, #2587 ), #5170, .T. ) ;
#6532 = CARTESIAN_POINT ( 'NONE',  ( -774.9369854760000180, -107.8327725349999753, 791.6657852769999408 ) ) ;
#6533 = ORIENTED_EDGE ( 'NONE', *, *, #8096, .F. ) ;
#6534 = VERTEX_POINT ( 'NONE', #7572 ) ;
#6535 = CARTESIAN_POINT ( 'NONE',  ( -782.7055655632271964, -107.9788693274039844, 761.5103785814777666 ) ) ;
#6536 = ORIENTED_EDGE ( 'NONE', *, *, #9315, .T. ) ;
#6537 = SURFACE_STYLE_USAGE ( .BOTH. , #3125 ) ;
#6538 =( NAMED_UNIT ( * ) SI_UNIT ( $, .STERADIAN. ) SOLID_ANGLE_UNIT ( ) );
#6539 = CARTESIAN_POINT ( 'NONE',  ( -747.6614836304050868, -108.9607730894539941, 760.7104435897799704 ) ) ;
#6540 = DIRECTION ( 'NONE',  ( 0.000000000000000000, 0.000000000000000000, -1.000000000000000000 ) ) ;
#6541 = ORIENTED_EDGE ( 'NONE', *, *, #3089, .F. ) ;
#6542 = DIRECTION ( 'NONE',  ( 1.000000000000000000, 0.000000000000000000, 0.000000000000000000 ) ) ;
#6543 = CARTESIAN_POINT ( 'NONE',  ( -764.2723106196162917, -108.7905112503025720, 792.6515763510305987 ) ) ;
#6544 = SURFACE_SIDE_STYLE ('',( #1404 ) ) ;
#6545 = CLOSED_SHELL ( 'NONE', ( #1880, #5098, #4667, #8866, #4039, #298 ) ) ;
#6546 = ORIENTED_EDGE ( 'NONE', *, *, #2250, .F. ) ;
#6547 = ORIENTED_EDGE ( 'NONE', *, *, #4218, .F. ) ;
#6548 = CYLINDRICAL_SURFACE ( 'NONE', #3836, 1.149999999999978373 ) ;
#6549 = CARTESIAN_POINT ( 'NONE',  ( -754.0839561643626894, -108.6656200918053941, 788.0201914592712455 ) ) ;
#6550 = CARTESIAN_POINT ( 'NONE',  ( -749.9522190599232090, -109.9020517005809126, 778.3424560889354780 ) ) ;
#6551 = CARTESIAN_POINT ( 'NONE',  ( -765.8656241155924818, -111.5120453005485359, 792.6370293663931079 ) ) ;
#6552 = CARTESIAN_POINT ( 'NONE',  ( -749.9378195823611577, -109.6913050065556661, 777.8085518597735017 ) ) ;
#6553 = CARTESIAN_POINT ( 'NONE',  ( -749.9642779482217065, -110.7967627797944061, 776.7613355607904850 ) ) ;
#6554 = DIRECTION ( 'NONE',  ( 6.123031769111888756E-17, 0.000000000000000000, 1.000000000000000000 ) ) ;
#6555 = CIRCLE ( 'NONE', #10474, 1.149999999999984368 ) ;
#6556 = EDGE_CURVE ( 'NONE', #3446, #9371, #9645, .T. ) ;
#6557 = STYLED_ITEM ( 'NONE', ( #8886 ), #374 ) ;
#6558 = VERTEX_POINT ( 'NONE', #8396 ) ;
#6559 =( NAMED_UNIT ( * ) SI_UNIT ( $, .STERADIAN. ) SOLID_ANGLE_UNIT ( ) );
#6560 = CARTESIAN_POINT ( 'NONE',  ( -784.9369854760000180, -108.9533854711680192, 777.9652910186961208 ) ) ;
#6561 = AXIS2_PLACEMENT_3D ( 'NONE', #10347, #119, #2712 ) ;
#6562 = CARTESIAN_POINT ( 'NONE',  ( -784.9369854759999043, -107.8327725349999753, 757.6657852770000545 ) ) ;
#6563 = CARTESIAN_POINT ( 'NONE',  ( -779.9289601190098438, -108.8729862738663599, 777.1737618007201718 ) ) ;
#6564 = STYLED_ITEM ( 'NONE', ( #5067 ), #2972 ) ;
#6565 = FACE_OUTER_BOUND ( 'NONE', #6777, .T. ) ;
#6566 = CARTESIAN_POINT ( 'NONE',  ( -776.8105324483832419, -108.1862913495010190, 768.4995821289337528 ) ) ;
#6567 = CARTESIAN_POINT ( 'NONE',  ( -775.5435871838279809, -107.8327725349999895, 767.6657852770000545 ) ) ;
#6568 = PRESENTATION_LAYER_ASSIGNMENT (  '', '', ( #4968 ) ) ;
#6569 = CYLINDRICAL_SURFACE ( 'NONE', #5389, 15.00000000000001421 ) ;
#6570 = CARTESIAN_POINT ( 'NONE',  ( -765.7110738791842550, -108.3044685687630562, 762.6857482327973230 ) ) ;
#6571 =( GEOMETRIC_REPRESENTATION_CONTEXT ( 3 ) GLOBAL_UNCERTAINTY_ASSIGNED_CONTEXT ( ( #1610 ) ) GLOBAL_UNIT_ASSIGNED_CONTEXT ( ( #8644, #1992, #2776 ) ) REPRESENTATION_CONTEXT ( 'NONE', 'WORKASPACE' ) );
#6572 = ORIENTED_EDGE ( 'NONE', *, *, #413, .T. ) ;
#6573 = SURFACE_STYLE_FILL_AREA ( #8301 ) ;
#6574 = EDGE_CURVE ( 'NONE', #9838, #1517, #1583, .T. ) ;
#6575 =( GEOMETRIC_REPRESENTATION_CONTEXT ( 3 ) GLOBAL_UNCERTAINTY_ASSIGNED_CONTEXT ( ( #2609 ) ) GLOBAL_UNIT_ASSIGNED_CONTEXT ( ( #5332, #3918, #6538 ) ) REPRESENTATION_CONTEXT ( 'NONE', 'WORKASPACE' ) );
#6576 = DIRECTION ( 'NONE',  ( 1.224606353822379970E-16, 0.000000000000000000, -1.000000000000000000 ) ) ;
#6577 = FILL_AREA_STYLE_COLOUR ( '', #6851 ) ;
#6578 =( GEOMETRIC_REPRESENTATION_CONTEXT ( 3 ) GLOBAL_UNCERTAINTY_ASSIGNED_CONTEXT ( ( #2518 ) ) GLOBAL_UNIT_ASSIGNED_CONTEXT ( ( #4035, #8323, #5053 ) ) REPRESENTATION_CONTEXT ( 'NONE', 'WORKASPACE' ) );
#6579 = CARTESIAN_POINT ( 'NONE',  ( -784.9369854759997907, -110.9523499815862806, 778.5703579885553154 ) ) ;
#6580 =( NAMED_UNIT ( * ) SI_UNIT ( $, .STERADIAN. ) SOLID_ANGLE_UNIT ( ) );
#6581 = CARTESIAN_POINT ( 'NONE',  ( -765.9979847241831976, -108.2824358017692816, 762.7028323300373813 ) ) ;
#6582 = LINE ( 'NONE', #6475, #9103 ) ;
#6583 = CARTESIAN_POINT ( 'NONE',  ( -748.6812653912049882, -108.3268617529765123, 795.3903440343934790 ) ) ;
#6584 = PRESENTATION_STYLE_ASSIGNMENT (( #4136 ) ) ;
#6585 = VERTEX_POINT ( 'NONE', #6723 ) ;
#6586 = COLOUR_RGB ( '',0.7921568627450980005, 0.8196078431372548767, 0.9333333333333333481 ) ;
#6587 = ORIENTED_EDGE ( 'NONE', *, *, #8736, .T. ) ;
#6588 = SURFACE_STYLE_FILL_AREA ( #7659 ) ;
#6589 = EDGE_LOOP ( 'NONE', ( #4141, #3464, #2459, #8680 ) ) ;
#6590 = EDGE_CURVE ( 'NONE', #2812, #9591, #98, .T. ) ;
#6591 = COLOUR_RGB ( '',0.9882352941176471006, 0.8980392156862745390, 0.8784313725490195957 ) ;
#6592 = CARTESIAN_POINT ( 'NONE',  ( -765.9979847243648692, -111.2824358013300099, 762.7028323300520469 ) ) ;
#6593 = CARTESIAN_POINT ( 'NONE',  ( -779.9369942203890105, -111.9828622903621351, 777.6648409911360886 ) ) ;
#6594 = CARTESIAN_POINT ( 'NONE',  ( -748.7563341824564986, -108.1148745170764016, 759.9078675922525008 ) ) ;
#6595 = SURFACE_SIDE_STYLE ('',( #5652 ) ) ;
#6596 = ORIENTED_EDGE ( 'NONE', *, *, #9759, .T. ) ;
#6597 =( GEOMETRIC_REPRESENTATION_CONTEXT ( 3 ) GLOBAL_UNCERTAINTY_ASSIGNED_CONTEXT ( ( #7317 ) ) GLOBAL_UNIT_ASSIGNED_CONTEXT ( ( #8988, #10685, #9866 ) ) REPRESENTATION_CONTEXT ( 'NONE', 'WORKASPACE' ) );
#6598 = CARTESIAN_POINT ( 'NONE',  ( -754.0324854760000335, -107.8327725350000037, 791.6657852869999488 ) ) ;
#6599 = CARTESIAN_POINT ( 'NONE',  ( -765.1885910439277723, -108.9651809220780621, 792.6637348373802752 ) ) ;
#6600 = STYLED_ITEM ( 'NONE', ( #2728 ), #7268 ) ;
#6601 = CARTESIAN_POINT ( 'NONE',  ( -754.9369854760000180, -107.8327725349999895, 757.6657852770000545 ) ) ;
#6602 = MECHANICAL_DESIGN_GEOMETRIC_PRESENTATION_REPRESENTATION (  '', ( #6417 ), #6253 ) ;
#6603 = ORIENTED_EDGE ( 'NONE', *, *, #9978, .F. ) ;
#6604 = CARTESIAN_POINT ( 'NONE',  ( -781.4020179803611654, -108.2247465809047355, 760.0478262030136420 ) ) ;
#6605 = AXIS2_PLACEMENT_3D ( 'NONE', #2469, #6666, #6835 ) ;
#6606 = ORIENTED_EDGE ( 'NONE', *, *, #400, .F. ) ;
#6607 = CARTESIAN_POINT ( 'NONE',  ( -765.0896753250010534, -108.9827725350000094, 757.6657852770001682 ) ) ;
#6608 = PRESENTATION_LAYER_ASSIGNMENT (  '', '', ( #4122 ) ) ;
#6609 = CARTESIAN_POINT ( 'NONE',  ( -754.1624883014717398, -108.6252498322651689, 788.1017911107468308 ) ) ;
#6610 = CARTESIAN_POINT ( 'NONE',  ( -749.9583569033023878, -110.0071565032164926, 778.4662477368789268 ) ) ;
#6611 = CARTESIAN_POINT ( 'NONE',  ( -763.8090612762332512, -108.0655424826109936, 762.7077674848316065 ) ) ;
#6612 = CARTESIAN_POINT ( 'NONE',  ( -764.9369854760000180, -107.8327725349999895, 777.6657852770000545 ) ) ;
#6613 = VERTEX_POINT ( 'NONE', #396 ) ;
#6614 = CARTESIAN_POINT ( 'NONE',  ( -764.6556334518404583, -108.6940888120552842, 762.6683524930557496 ) ) ;
#6615 = CARTESIAN_POINT ( 'NONE',  ( -749.9600881772942103, -110.4772371341468471, 776.8335655221192155 ) ) ;
#6616 = DIRECTION ( 'NONE',  ( 1.000000000000000000, -6.938893903907260918E-16, 0.000000000000000000 ) ) ;
#6617 = CARTESIAN_POINT ( 'NONE',  ( -779.9183453367045331, -111.3428056266050845, 776.9175673905031090 ) ) ;
#6618 = VERTEX_POINT ( 'NONE', #2755 ) ;
#6619 = CARTESIAN_POINT ( 'NONE',  ( -782.4142838633409838, -108.8424404552681750, 760.9728009751623858 ) ) ;
#6620 = CARTESIAN_POINT ( 'NONE',  ( -764.0556433078867258, -111.0684067186319197, 797.6657852770000545 ) ) ;
#6621 = EDGE_CURVE ( 'NONE', #5577, #5702, #4509, .T. ) ;
#6622 =( NAMED_UNIT ( * ) PLANE_ANGLE_UNIT ( ) SI_UNIT ( $, .RADIAN. ) );
#6623 = PRESENTATION_STYLE_ASSIGNMENT (( #3206 ) ) ;
#6624 = EDGE_CURVE ( 'NONE', #5497, #4100, #765, .T. ) ;
#6625 = CARTESIAN_POINT ( 'NONE',  ( -779.8928203770910841, -107.8327725349999753, 776.5157852770000773 ) ) ;
#6626 = CARTESIAN_POINT ( 'NONE',  ( -748.5393047765578558, -108.0011622928618067, 760.0112623904601605 ) ) ;
#6627 = FACE_OUTER_BOUND ( 'NONE', #8572, .T. ) ;
#6628 = CLOSED_SHELL ( 'NONE', ( #59, #3789, #3950, #4450, #1782, #1358 ) ) ;
#6629 = CARTESIAN_POINT ( 'NONE',  ( -749.9640047095230102, -107.9242967973727900, 776.7658701065757896 ) ) ;
#6630 =( LENGTH_UNIT ( ) NAMED_UNIT ( * ) SI_UNIT ( .MILLI., .METRE. ) );
#6631 = FILL_AREA_STYLE_COLOUR ( '', #9901 ) ;
#6632 = EDGE_LOOP ( 'NONE', ( #208, #105, #5261, #10309 ) ) ;
#6633 = COLOUR_RGB ( '',0.9882352941176471006, 0.8980392156862745390, 0.8784313725490195957 ) ;
#6634 = DIRECTION ( 'NONE',  ( 6.938893903907260918E-16, 1.000000000000000000, 8.497413563224209960E-32 ) ) ;
#6635 = AXIS2_PLACEMENT_3D ( 'NONE', #521, #1539, #7416 ) ;
#6636 = EDGE_CURVE ( 'NONE', #9269, #8328, #5701, .T. ) ;
#6637 = UNCERTAINTY_MEASURE_WITH_UNIT (LENGTH_MEASURE( 1.000000000000000082E-05 ), #1382, 'distance_accuracy_value', 'NONE');
#6638 = CARTESIAN_POINT ( 'NONE',  ( -754.7328427679011611, -108.7147564078066324, 788.6602088489127027 ) ) ;
#6639 = FILL_AREA_STYLE_COLOUR ( '', #7136 ) ;
#6640 = CARTESIAN_POINT ( 'NONE',  ( -784.9369854759999043, -107.8327725349999753, 797.6657852770000545 ) ) ;
#6641 = CARTESIAN_POINT ( 'NONE',  ( -755.7952339220961449, -108.1186405604226479, 765.7734178284745212 ) ) ;
#6642 = DIRECTION ( 'NONE',  ( -1.493081916784099899E-15, 1.121007836672977917E-30, -1.000000000000000000 ) ) ;
#6643 = FILL_AREA_STYLE_COLOUR ( '', #8901 ) ;
#6644 = SURFACE_STYLE_FILL_AREA ( #7438 ) ;
#6645 = CARTESIAN_POINT ( 'NONE',  ( -784.9369854759999043, -107.8327725349999753, 797.6657852770000545 ) ) ;
#6646 = VERTEX_POINT ( 'NONE', #5554 ) ;
#6647 = CIRCLE ( 'NONE', #8091, 15.00000000000001421 ) ;
#6648 = ORIENTED_EDGE ( 'NONE', *, *, #3746, .F. ) ;
#6649 = FACE_OUTER_BOUND ( 'NONE', #7329, .T. ) ;
#6650 = ORIENTED_EDGE ( 'NONE', *, *, #8919, .T. ) ;
#6651 = CARTESIAN_POINT ( 'NONE',  ( -763.8935538426807170, -111.3229336239833600, 762.7020926405787122 ) ) ;
#6652 = UNCERTAINTY_MEASURE_WITH_UNIT (LENGTH_MEASURE( 1.000000000000000082E-05 ), #9926, 'distance_accuracy_value', 'NONE');
#6653 = CARTESIAN_POINT ( 'NONE',  ( -779.8938734712337464, -111.0088968355003658, 776.5293415417564802 ) ) ;
#6654 = CARTESIAN_POINT ( 'NONE',  ( -779.9077704700114282, -111.5132521966978487, 776.7179307887951154 ) ) ;
#6655 = CARTESIAN_POINT ( 'NONE',  ( -765.7947130471916353, -110.5462248245199390, 792.6412422247161658 ) ) ;
#6656 = ORIENTED_EDGE ( 'NONE', *, *, #1815, .F. ) ;
#6657 = AXIS2_PLACEMENT_3D ( 'NONE', #3634, #7041, #4648 ) ;
#6658 = CARTESIAN_POINT ( 'NONE',  ( -750.9369854760000180, -107.8327725350000037, 787.6657852769999408 ) ) ;
#6659 = CYLINDRICAL_SURFACE ( 'NONE', #10515, 1.149999999999984368 ) ;
#6660 =( NAMED_UNIT ( * ) PLANE_ANGLE_UNIT ( ) SI_UNIT ( $, .RADIAN. ) );
#6661 = ORIENTED_EDGE ( 'NONE', *, *, #4296, .T. ) ;
#6662 = EDGE_CURVE ( 'NONE', #4052, #7552, #1300, .T. ) ;
#6663 = ADVANCED_FACE ( 'NONE', ( #3180 ), #1347, .F. ) ;
#6664 = EDGE_LOOP ( 'NONE', ( #10532, #5097, #7011, #3709 ) ) ;
#6665 = PRESENTATION_LAYER_ASSIGNMENT (  '', '', ( #411 ) ) ;
#6666 = DIRECTION ( 'NONE',  ( 1.000000000000000000, 0.000000000000000000, 6.123031769111888756E-17 ) ) ;
#6667 = ORIENTED_EDGE ( 'NONE', *, *, #2375, .F. ) ;
#6668 = CARTESIAN_POINT ( 'NONE',  ( -782.0370857398291946, -108.9824336337827049, 794.8081350005088552 ) ) ;
#6669 = CARTESIAN_POINT ( 'NONE',  ( -753.9290573517931762, -108.7186063939499974, 787.8555275650976455 ) ) ;
#6670 = DIRECTION ( 'NONE',  ( -1.224606353822379970E-16, -0.000000000000000000, 1.000000000000000000 ) ) ;
#6671 = CARTESIAN_POINT ( 'NONE',  ( -764.8204598753708296, -108.9827727838111429, 762.6658991522966744 ) ) ;
#6672 = ORIENTED_EDGE ( 'NONE', *, *, #9457, .T. ) ;
#6673 = SURFACE_STYLE_FILL_AREA ( #3373 ) ;
#6674 = MECHANICAL_DESIGN_GEOMETRIC_PRESENTATION_REPRESENTATION (  '', ( #7214 ), #8813 ) ;
#6675 = SURFACE_STYLE_USAGE ( .BOTH. , #8398 ) ;
#6676 = STYLED_ITEM ( 'NONE', ( #1361 ), #8158 ) ;
#6677 = CARTESIAN_POINT ( 'NONE',  ( -763.7868278959498411, -107.8627701890588355, 762.7099456967195010 ) ) ;
#6678 = CARTESIAN_POINT ( 'NONE',  ( -781.3228675704340276, -107.9098215441844673, 795.3264868173187097 ) ) ;
#6679 = AXIS2_PLACEMENT_3D ( 'NONE', #7848, #168, #8160 ) ;
#6680 = ORIENTED_EDGE ( 'NONE', *, *, #8693, .T. ) ;
#6681 = CARTESIAN_POINT ( 'NONE',  ( -784.9369854760000180, -108.4133830002965908, 778.6699608242042814 ) ) ;
#6682 = DIRECTION ( 'NONE',  ( 0.000000000000000000, 0.000000000000000000, -1.000000000000000000 ) ) ;
#6683 = CARTESIAN_POINT ( 'NONE',  ( -779.9238138344626350, -108.7959229493806106, 777.0371536609051191 ) ) ;
#6684 = PRESENTATION_STYLE_ASSIGNMENT (( #3267 ) ) ;
#6685 = CARTESIAN_POINT ( 'NONE',  ( -774.0834322354714914, -108.1322801561577194, 789.5545420051956853 ) ) ;
#6686 = CARTESIAN_POINT ( 'NONE',  ( -765.7347655376864850, -110.4065057675234698, 762.6870150067352370 ) ) ;
#6687 = PRESENTATION_STYLE_ASSIGNMENT (( #2551 ) ) ;
#6688 = SURFACE_STYLE_USAGE ( .BOTH. , #7206 ) ;
#6689 = AXIS2_PLACEMENT_3D ( 'NONE', #7968, #287, #3712 ) ;
#6690 = ORIENTED_EDGE ( 'NONE', *, *, #5539, .T. ) ;
#6691 = EDGE_CURVE ( 'NONE', #5571, #6167, #9934, .T. ) ;
#6692 = FILL_AREA_STYLE_COLOUR ( '', #9559 ) ;
#6693 = PLANE ( 'NONE',  #1585 ) ;
#6694 = CARTESIAN_POINT ( 'NONE',  ( -764.0325954621116580, -110.8516382321046194, 792.6384964110332021 ) ) ;
#6695 =( NAMED_UNIT ( * ) SI_UNIT ( $, .STERADIAN. ) SOLID_ANGLE_UNIT ( ) );
#6696 = DIRECTION ( 'NONE',  ( 0.000000000000000000, 0.000000000000000000, -1.000000000000000000 ) ) ;
#6697 = DIRECTION ( 'NONE',  ( -1.224606353822379970E-16, -0.000000000000000000, 1.000000000000000000 ) ) ;
#6698 = SURFACE_STYLE_FILL_AREA ( #5793 ) ;
#6699 = CYLINDRICAL_SURFACE ( 'NONE', #8800, 15.00000000000001421 ) ;
#6700 = CYLINDRICAL_SURFACE ( 'NONE', #3548, 1.150000000000056755 ) ;
#6701 = DIRECTION ( 'NONE',  ( -1.000000000000000000, 1.224606353822379970E-16, 6.123031769111888756E-17 ) ) ;
#6702 = VERTEX_POINT ( 'NONE', #8215 ) ;
#6703 = AXIS2_PLACEMENT_3D ( 'NONE', #3449, #6861, #6913 ) ;
#6704 = EDGE_CURVE ( 'NONE', #3583, #3920, #497, .T. ) ;
#6705 = VERTEX_POINT ( 'NONE', #9784 ) ;
#6706 =( NAMED_UNIT ( * ) SI_UNIT ( $, .STERADIAN. ) SOLID_ANGLE_UNIT ( ) );
#6707 = ORIENTED_EDGE ( 'NONE', *, *, #1176, .F. ) ;
#6708 = CARTESIAN_POINT ( 'NONE',  ( -763.7885268357496216, -110.9076964917907446, 762.7098148252057399 ) ) ;
#6709 = SURFACE_STYLE_FILL_AREA ( #10926 ) ;
#6710 = CARTESIAN_POINT ( 'NONE',  ( -766.0316012954247071, -108.1920326096522444, 792.6258162320898464 ) ) ;
#6711 = DIRECTION ( 'NONE',  ( 7.273641324662130830E-16, -5.896843901013020367E-31, 1.000000000000000000 ) ) ;
#6712 = VERTEX_POINT ( 'NONE', #9986 ) ;
#6713 = PRESENTATION_STYLE_ASSIGNMENT (( #2344 ) ) ;
#6714 = CARTESIAN_POINT ( 'NONE',  ( -779.9298047943400434, -109.7801817940768956, 777.1953302475932333 ) ) ;
#6715 = DIRECTION ( 'NONE',  ( -1.000000000000000000, 0.000000000000000000, 0.000000000000000000 ) ) ;
#6716 = ORIENTED_EDGE ( 'NONE', *, *, #9315, .F. ) ;
#6717 = ORIENTED_EDGE ( 'NONE', *, *, #1534, .T. ) ;
#6718 = DIRECTION ( 'NONE',  ( -1.000000000000000000, 0.000000000000000000, 0.000000000000000000 ) ) ;
#6719 = DIRECTION ( 'NONE',  ( -1.000000000000000000, 1.224606353822379970E-16, 6.123031769111888756E-17 ) ) ;
#6720 = DIRECTION ( 'NONE',  ( -1.000000000000000000, 0.000000000000000000, 0.000000000000000000 ) ) ;
#6721 = EDGE_CURVE ( 'NONE', #3343, #7175, #4124, .T. ) ;
#6722 = CARTESIAN_POINT ( 'NONE',  ( -753.0092181651982628, -107.8327725350000037, 786.7612988402557903 ) ) ;
#6723 = CARTESIAN_POINT ( 'NONE',  ( -764.0325302063706658, -107.8327725430345509, 792.6385455843676482 ) ) ;
#6724 = ORIENTED_EDGE ( 'NONE', *, *, #1847, .F. ) ;
#6725 = CARTESIAN_POINT ( 'NONE',  ( -764.0801550512544509, -108.1256716929424329, 762.6902720353639324 ) ) ;
#6726 = FACE_OUTER_BOUND ( 'NONE', #3175, .T. ) ;
#6727 = DIRECTION ( 'NONE',  ( -6.938893903907260918E-16, -1.000000000000000000, -8.497413563224209960E-32 ) ) ;
#6728 = CARTESIAN_POINT ( 'NONE',  ( -782.5495818912153254, -108.2459952534283616, 794.1403597658276112 ) ) ;
#6729 =( BOUNDED_CURVE ( )  B_SPLINE_CURVE ( 3, ( #9070, #8175, #4736, #1415 ),
 .UNSPECIFIED., .F., .T. ) 
 B_SPLINE_CURVE_WITH_KNOTS ( ( 4, 4 ),
 ( 5.447471899708189902, 6.283185307179586232 ),
 .UNSPECIFIED. ) 
 CURVE ( )  GEOMETRIC_REPRESENTATION_ITEM ( )  RATIONAL_B_SPLINE_CURVE ( ( 1.000000000000000000, 0.9426405292418792436, 0.9426405292418792436, 1.000000000000000000 ) ) 
 REPRESENTATION_ITEM ( '' )  );
#6730 = ORIENTED_EDGE ( 'NONE', *, *, #10684, .T. ) ;
#6731 = CARTESIAN_POINT ( 'NONE',  ( -782.4763762129211955, -108.7731639979805180, 761.0674430635082217 ) ) ;
#6732 = DIRECTION ( 'NONE',  ( 1.000000000000000000, -1.224606353822379970E-16, -6.123031769111888756E-17 ) ) ;
#6733 = CARTESIAN_POINT ( 'NONE',  ( -749.9411301862828623, -108.9274674338719251, 777.3110827372339600 ) ) ;
#6734 = CARTESIAN_POINT ( 'NONE',  ( -779.9350238306374195, -108.9569285698466814, 777.9089156048365794 ) ) ;
#6735 = CARTESIAN_POINT ( 'NONE',  ( -765.1676546645678627, -108.9595610370090526, 762.6675499349818210 ) ) ;
#6736 = SURFACE_STYLE_FILL_AREA ( #4178 ) ;
#6737 = FILL_AREA_STYLE_COLOUR ( '', #3189 ) ;
#6738 = SURFACE_STYLE_FILL_AREA ( #9355 ) ;
#6739 =( NAMED_UNIT ( * ) SI_UNIT ( $, .STERADIAN. ) SOLID_ANGLE_UNIT ( ) );
#6740 = PRESENTATION_STYLE_ASSIGNMENT (( #6688 ) ) ;
#6741 = ORIENTED_EDGE ( 'NONE', *, *, #6556, .T. ) ;
#6742 =( GEOMETRIC_REPRESENTATION_CONTEXT ( 3 ) GLOBAL_UNCERTAINTY_ASSIGNED_CONTEXT ( ( #1507 ) ) GLOBAL_UNIT_ASSIGNED_CONTEXT ( ( #8460, #5176, #2537 ) ) REPRESENTATION_CONTEXT ( 'NONE', 'WORKASPACE' ) );
#6743 = CARTESIAN_POINT ( 'NONE',  ( -764.7140950306984450, -109.9537867128373279, 762.6673138796501235 ) ) ;
#6744 = VECTOR ( 'NONE', #6670, 1000.000000000000000 ) ;
#6745 = DIRECTION ( 'NONE',  ( 1.224606353822379970E-16, 0.000000000000000000, -1.000000000000000000 ) ) ;
#6746 =( NAMED_UNIT ( * ) SI_UNIT ( $, .STERADIAN. ) SOLID_ANGLE_UNIT ( ) );
#6747 = CARTESIAN_POINT ( 'NONE',  ( -764.9369854760000180, -112.8327725350000037, 792.6657852770000545 ) ) ;
#6748 = UNCERTAINTY_MEASURE_WITH_UNIT (LENGTH_MEASURE( 1.000000000000000082E-05 ), #9814, 'distance_accuracy_value', 'NONE');
#6749 = CARTESIAN_POINT ( 'NONE',  ( -744.9369854660001238, -107.8327725350000037, 768.5702852770000391 ) ) ;
#6750 = SURFACE_STYLE_FILL_AREA ( #4132 ) ;
#6751 = PRESENTATION_LAYER_ASSIGNMENT (  '', '', ( #488 ) ) ;
#6752 = LINE ( 'NONE', #26, #5012 ) ;
#6753 = ADVANCED_FACE ( 'NONE', ( #10040 ), #7665, .F. ) ;
#6754 = PRESENTATION_STYLE_ASSIGNMENT (( #10917 ) ) ;
#6755 = FILL_AREA_STYLE_COLOUR ( '', #4053 ) ;
#6756 =( NAMED_UNIT ( * ) PLANE_ANGLE_UNIT ( ) SI_UNIT ( $, .RADIAN. ) );
#6757 = CARTESIAN_POINT ( 'NONE',  ( -774.7395187879498053, -108.7154604464369356, 766.3119148560259646 ) ) ;
#6758 = ORIENTED_EDGE ( 'NONE', *, *, #2822, .T. ) ;
#6759 = CIRCLE ( 'NONE', #10648, 15.00000000000001421 ) ;
#6760 = COLOUR_RGB ( '',0.9882352941176471006, 0.8980392156862745390, 0.8784313725490195957 ) ;
#6761 = ORIENTED_EDGE ( 'NONE', *, *, #10507, .F. ) ;
#6762 = SURFACE_SIDE_STYLE ('',( #6588 ) ) ;
#6763 = ORIENTED_EDGE ( 'NONE', *, *, #4581, .T. ) ;
#6764 = PRESENTATION_STYLE_ASSIGNMENT (( #4320 ) ) ;
#6765 =( LENGTH_UNIT ( ) NAMED_UNIT ( * ) SI_UNIT ( .MILLI., .METRE. ) );
#6766 = UNCERTAINTY_MEASURE_WITH_UNIT (LENGTH_MEASURE( 1.000000000000000082E-05 ), #3562, 'distance_accuracy_value', 'NONE');
#6767 = DIRECTION ( 'NONE',  ( 6.938893903907260918E-16, 1.000000000000000000, 8.497413563224209960E-32 ) ) ;
#6768 = CARTESIAN_POINT ( 'NONE',  ( -765.0571199413062686, -109.9282725350000192, 797.6657852769999408 ) ) ;
#6769 = CARTESIAN_POINT ( 'NONE',  ( -765.6950844293181717, -110.3392707524924958, 792.6466174656180783 ) ) ;
#6770 = ORIENTED_EDGE ( 'NONE', *, *, #5635, .T. ) ;
#6771 = EDGE_CURVE ( 'NONE', #9979, #2515, #8440, .T. ) ;
#6772 = AXIS2_PLACEMENT_3D ( 'NONE', #3683, #995, #10466 ) ;
#6773 = PLANE ( 'NONE',  #10640 ) ;
#6774 = CARTESIAN_POINT ( 'NONE',  ( -779.9219753321426651, -109.8986561341985180, 778.3368090189375152 ) ) ;
#6775 = CARTESIAN_POINT ( 'NONE',  ( -744.9369854760000180, -108.8368749723132964, 778.2465720066987842 ) ) ;
#6776 = SURFACE_SIDE_STYLE ('',( #3360 ) ) ;
#6777 = EDGE_LOOP ( 'NONE', ( #2832, #7048, #8165, #2217 ) ) ;
#6778 = CARTESIAN_POINT ( 'NONE',  ( -754.9369854760000180, -107.8327725349999895, 791.6657852769999408 ) ) ;
#6779 = AXIS2_PLACEMENT_3D ( 'NONE', #10828, #4168, #4950 ) ;
#6780 = ORIENTED_EDGE ( 'NONE', *, *, #5811, .F. ) ;
#6781 = CARTESIAN_POINT ( 'NONE',  ( -781.8651425334493297, -108.9562860020668609, 794.9659894725921276 ) ) ;
#6782 = COLOUR_RGB ( '',0.9882352941176471006, 0.8980392156862745390, 0.8784313725490195957 ) ;
#6783 = SURFACE_SIDE_STYLE ('',( #4443 ) ) ;
#6784 = CARTESIAN_POINT ( 'NONE',  ( -753.4456714476644947, -108.6638480919419436, 787.3069247468005187 ) ) ;
#6785 = CARTESIAN_POINT ( 'NONE',  ( -763.7869854760510862, -107.8606172152112919, 762.7099427336427198 ) ) ;
#6786 = VERTEX_POINT ( 'NONE', #4988 ) ;
#6787 = CIRCLE ( 'NONE', #1963, 3.000000000000002665 ) ;
#6788 = SURFACE_STYLE_USAGE ( .BOTH. , #10057 ) ;
#6789 = CARTESIAN_POINT ( 'NONE',  ( -782.3716452680199609, -108.6013229066718679, 794.4193799222232428 ) ) ;
#6790 = EDGE_CURVE ( 'NONE', #3927, #3187, #1116, .T. ) ;
#6791 = STYLED_ITEM ( 'NONE', ( #4556 ), #7669 ) ;
#6792 = ORIENTED_EDGE ( 'NONE', *, *, #7627, .T. ) ;
#6793 = CARTESIAN_POINT ( 'NONE',  ( -749.9428235743183677, -111.6365590397548431, 778.0941899046689514 ) ) ;
#6794 = CARTESIAN_POINT ( 'NONE',  ( -749.9798511010488937, -108.0324175546742822, 776.5325588102620031 ) ) ;
#6795 = CARTESIAN_POINT ( 'NONE',  ( -779.9202302585617872, -108.7393211742351724, 776.9548917419964482 ) ) ;
#6796 = CARTESIAN_POINT ( 'NONE',  ( -746.7047524289998819, -107.8327725350000037, 797.6657852770000545 ) ) ;
#6797 = MECHANICAL_DESIGN_GEOMETRIC_PRESENTATION_REPRESENTATION (  '', ( #187 ), #10157 ) ;
#6798 = SURFACE_STYLE_USAGE ( .BOTH. , #8519 ) ;
#6799 = DIRECTION ( 'NONE',  ( 6.938893903907260918E-16, 1.000000000000000000, 8.497413563224209960E-32 ) ) ;
#6800 = COLOUR_RGB ( '',0.9882352941176471006, 0.8980392156862745390, 0.8784313725490195957 ) ;
#6801 = PRESENTATION_STYLE_ASSIGNMENT (( #7700 ) ) ;
#6802 = FACE_OUTER_BOUND ( 'NONE', #8397, .T. ) ;
#6803 = DIRECTION ( 'NONE',  ( -1.000000000000000000, 0.000000000000000000, 0.000000000000000000 ) ) ;
#6804 = VERTEX_POINT ( 'NONE', #9212 ) ;
#6805 = EDGE_CURVE ( 'NONE', #347, #7257, #4269, .T. ) ;
#6806 = EDGE_CURVE ( 'NONE', #5310, #4125, #7728, .T. ) ;
#6807 = CARTESIAN_POINT ( 'NONE',  ( -754.9369854760000180, -107.8327725349999895, 757.6657852670000466 ) ) ;
#6808 = DIRECTION ( 'NONE',  ( 0.000000000000000000, -1.000000000000000000, 0.000000000000000000 ) ) ;
#6809 = LINE ( 'NONE', #4969, #3734 ) ;
#6810 = CYLINDRICAL_SURFACE ( 'NONE', #8992, 3.000000000000002665 ) ;
#6811 = CARTESIAN_POINT ( 'NONE',  ( -746.7047524289998819, -112.9327725349999980, 797.6657852769999408 ) ) ;
#6812 = CARTESIAN_POINT ( 'NONE',  ( -784.9369854759999043, -107.8327725349999753, 786.5157852769999636 ) ) ;
#6813 =( NAMED_UNIT ( * ) SI_UNIT ( $, .STERADIAN. ) SOLID_ANGLE_UNIT ( ) );
#6814 = DIRECTION ( 'NONE',  ( -6.938893903907260918E-16, -1.000000000000000000, -8.497413563224209960E-32 ) ) ;
#6815 = CARTESIAN_POINT ( 'NONE',  ( -784.9369854759999043, -107.8327725349999753, 786.5157852769999636 ) ) ;
#6816 = LINE ( 'NONE', #1728, #3275 ) ;
#6817 = ORIENTED_EDGE ( 'NONE', *, *, #5412, .T. ) ;
#6818 = CIRCLE ( 'NONE', #7899, 0.9044999999999747686 ) ;
#6819 = ORIENTED_EDGE ( 'NONE', *, *, #10724, .T. ) ;
#6820 = DIRECTION ( 'NONE',  ( 0.000000000000000000, 0.000000000000000000, 1.000000000000000000 ) ) ;
#6821 = ORIENTED_EDGE ( 'NONE', *, *, #6449, .F. ) ;
#6822 = CARTESIAN_POINT ( 'NONE',  ( -764.4329253914869469, -111.8672088860318041, 762.6742115831223146 ) ) ;
#6823 = SURFACE_STYLE_USAGE ( .BOTH. , #11033 ) ;
#6824 = COLOUR_RGB ( '',0.9882352941176471006, 0.8980392156862745390, 0.8784313725490195957 ) ;
#6825 = CARTESIAN_POINT ( 'NONE',  ( -779.9004792213046358, -111.3122656612045631, 778.7117678574080628 ) ) ;
#6826 = CARTESIAN_POINT ( 'NONE',  ( -765.7382418819656777, -110.4117084883251607, 792.6443776985075829 ) ) ;
#6827 =( GEOMETRIC_REPRESENTATION_CONTEXT ( 3 ) GLOBAL_UNCERTAINTY_ASSIGNED_CONTEXT ( ( #1843 ) ) GLOBAL_UNIT_ASSIGNED_CONTEXT ( ( #2231, #6271, #6428 ) ) REPRESENTATION_CONTEXT ( 'NONE', 'WORKASPACE' ) );
#6828 = CARTESIAN_POINT ( 'NONE',  ( -749.9371262843113755, -108.7349417973701122, 777.7320743962587812 ) ) ;
#6829 = CARTESIAN_POINT ( 'NONE',  ( -779.9369229988543566, -109.6836125622321418, 777.7120782702625092 ) ) ;
#6830 = SURFACE_SIDE_STYLE ('',( #5110 ) ) ;
#6831 = CARTESIAN_POINT ( 'NONE',  ( -764.9369854760000180, -107.8327725349999895, 762.7099493526759488 ) ) ;
#6832 = ORIENTED_EDGE ( 'NONE', *, *, #8355, .F. ) ;
#6833 = EDGE_CURVE ( 'NONE', #7623, #8600, #10205, .T. ) ;
#6834 = STYLED_ITEM ( 'NONE', ( #7441 ), #5306 ) ;
#6835 = DIRECTION ( 'NONE',  ( 0.000000000000000000, 0.000000000000000000, -1.000000000000000000 ) ) ;
#6836 = FILL_AREA_STYLE_COLOUR ( '', #295 ) ;
#6837 = STYLED_ITEM ( 'NONE', ( #7251 ), #2619 ) ;
#6838 = CARTESIAN_POINT ( 'NONE',  ( -781.1859350489626195, -108.3119058862501305, 795.3934586705656784 ) ) ;
#6839 = CARTESIAN_POINT ( 'NONE',  ( -784.9369854759999043, -107.8327725349999753, 797.6657852770000545 ) ) ;
#6840 = B_SPLINE_CURVE_WITH_KNOTS ( 'NONE', 3,
 ( #4733, #5659, #4838, #5765, #7457, #8967, #1311, #8226, #562, #5714, #3986, #8173, #507, #10717, #9175, #7403, #9122, #10768 ),
 .UNSPECIFIED., .F., .F.,
 ( 4, 2, 2, 2, 2, 2, 2, 2, 4 ),
 ( 0.2500000000000000000, 0.3125000000000000000, 0.3750000000000000000, 0.4375000000000000000, 0.5000000000000000000, 0.5625000000000000000, 0.6250000000000000000, 0.6875000000000000000, 0.7500000000000000000 ),
 .UNSPECIFIED. ) ;
#6841 = CARTESIAN_POINT ( 'NONE',  ( -753.1872030194342642, -108.4385637800383932, 786.9902390114560831 ) ) ;
#6842 = FILL_AREA_STYLE_COLOUR ( '', #7908 ) ;
#6843 = CARTESIAN_POINT ( 'NONE',  ( -784.9369854760000180, -110.2777998896136324, 776.9417045849010037 ) ) ;
#6844 = VERTEX_POINT ( 'NONE', #6032 ) ;
#6845 = CARTESIAN_POINT ( 'NONE',  ( -764.5165924416573944, -108.6408154747410180, 762.6713907917815050 ) ) ;
#6846 = FILL_AREA_STYLE_COLOUR ( '', #3091 ) ;
#6847 = ADVANCED_FACE ( 'NONE', ( #9436 ), #8380, .T. ) ;
#6848 = EDGE_LOOP ( 'NONE', ( #8326, #2869, #7826, #2605 ) ) ;
#6849 = CARTESIAN_POINT ( 'NONE',  ( -764.0324854760000335, -107.8327725350000037, 757.6657852770001682 ) ) ;
#6850 = FACE_OUTER_BOUND ( 'NONE', #4212, .T. ) ;
#6851 = COLOUR_RGB ( '',0.9882352941176471006, 0.8980392156862745390, 0.8784313725490195957 ) ;
#6852 = CARTESIAN_POINT ( 'NONE',  ( -749.9655931811272467, -108.5157049264708178, 778.5922141619449803 ) ) ;
#6853 = CARTESIAN_POINT ( 'NONE',  ( -764.2721737056963320, -111.7719322473453758, 792.6510826044777787 ) ) ;
#6854 = CARTESIAN_POINT ( 'NONE',  ( -746.4604470365833322, -107.8327725350000037, 757.9100906694167179 ) ) ;
#6855 = STYLED_ITEM ( 'NONE', ( #6019 ), #8539 ) ;
#6856 = CARTESIAN_POINT ( 'NONE',  ( -748.0415939189510937, -108.6853712167118999, 794.9914458724529140 ) ) ;
#6857 = CARTESIAN_POINT ( 'NONE',  ( -749.9370479531435194, -111.9819325087967883, 777.7120782689686393 ) ) ;
#6858 = ORIENTED_EDGE ( 'NONE', *, *, #5011, .T. ) ;
#6859 = PRESENTATION_LAYER_ASSIGNMENT (  '', '', ( #56 ) ) ;
#6860 = FILL_AREA_STYLE_COLOUR ( '', #7152 ) ;
#6861 = DIRECTION ( 'NONE',  ( 0.7071067811865470176, 0.000000000000000000, 0.7071067811865480168 ) ) ;
#6862 = UNCERTAINTY_MEASURE_WITH_UNIT (LENGTH_MEASURE( 1.000000000000000082E-05 ), #7632, 'distance_accuracy_value', 'NONE');
#6863 = ADVANCED_FACE ( 'NONE', ( #7170 ), #2796, .T. ) ;
#6864 = PRESENTATION_STYLE_ASSIGNMENT (( #4193 ) ) ;
#6865 = CARTESIAN_POINT ( 'NONE',  ( -748.6880358744208479, -108.3119059501238723, 759.9381118965354744 ) ) ;
#6866 = PRESENTATION_STYLE_ASSIGNMENT (( #770 ) ) ;
#6867 = AXIS2_PLACEMENT_3D ( 'NONE', #600, #9829, #6367 ) ;
#6868 = DIRECTION ( 'NONE',  ( -1.000000000000000000, 1.224606353822379970E-16, 6.123031769111888756E-17 ) ) ;
#6869 = FILL_AREA_STYLE_COLOUR ( '', #106 ) ;
#6870 = SURFACE_SIDE_STYLE ('',( #1000 ) ) ;
#6871 = CARTESIAN_POINT ( 'NONE',  ( -774.0324990392615518, -107.8327725349999895, 765.7380179662026194 ) ) ;
#6872 = ORIENTED_EDGE ( 'NONE', *, *, #9567, .T. ) ;
#6873 = ORIENTED_EDGE ( 'NONE', *, *, #1293, .F. ) ;
#6874 =( NAMED_UNIT ( * ) PLANE_ANGLE_UNIT ( ) SI_UNIT ( $, .RADIAN. ) );
#6875 = ORIENTED_EDGE ( 'NONE', *, *, #5969, .F. ) ;
#6876 = CARTESIAN_POINT ( 'NONE',  ( -764.9831026957664335, -108.7364693330130052, 792.6657263533319338 ) ) ;
#6877 = CARTESIAN_POINT ( 'NONE',  ( -779.9096844190288493, -107.8327725847383647, 776.7613076421921505 ) ) ;
#6878 = UNCERTAINTY_MEASURE_WITH_UNIT (LENGTH_MEASURE( 1.000000000000000082E-05 ), #586, 'distance_accuracy_value', 'NONE');
#6879 = AXIS2_PLACEMENT_3D ( 'NONE', #9566, #5327, #1908 ) ;
#6880 = EDGE_CURVE ( 'NONE', #1821, #9322, #3913, .T. ) ;
#6881 = CARTESIAN_POINT ( 'NONE',  ( -765.7269413821996977, -110.3761323894834447, 797.6657852769998271 ) ) ;
#6882 = CARTESIAN_POINT ( 'NONE',  ( -765.2441492191950374, -109.9822152503660107, 792.6626411479362559 ) ) ;
#6883 = CARTESIAN_POINT ( 'NONE',  ( -784.9369854760001317, -108.6227284411795324, 777.2091451314556707 ) ) ;
#6884 = CARTESIAN_POINT ( 'NONE',  ( -779.9213582930692610, -109.9085859852479672, 778.3504383746204667 ) ) ;
#6885 = AXIS2_PLACEMENT_3D ( 'NONE', #10074, #6467, #2436 ) ;
#6886 = FILL_AREA_STYLE_COLOUR ( '', #7322 ) ;
#6887 = CARTESIAN_POINT ( 'NONE',  ( -764.9369854760000180, -110.8327725350000037, 762.7099493526759488 ) ) ;
#6888 = ORIENTED_EDGE ( 'NONE', *, *, #758, .T. ) ;
#6889 = AXIS2_PLACEMENT_3D ( 'NONE', #7789, #10320, #8720 ) ;
#6890 = CARTESIAN_POINT ( 'NONE',  ( -764.4319379269479668, -111.5905962934379261, 762.6740940375011633 ) ) ;
#6891 = CARTESIAN_POINT ( 'NONE',  ( -782.1505074457077171, -108.9774529114457096, 794.6919570345755801 ) ) ;
#6892 = CARTESIAN_POINT ( 'NONE',  ( -763.7869854760000408, -110.8327725350000037, 757.6657852770000545 ) ) ;
#6893 = DIRECTION ( 'NONE',  ( 0.000000000000000000, 0.000000000000000000, -1.000000000000000000 ) ) ;
#6894 =( LENGTH_UNIT ( ) NAMED_UNIT ( * ) SI_UNIT ( .MILLI., .METRE. ) );
#6895 = CARTESIAN_POINT ( 'NONE',  ( -784.9369854759999043, -110.3761323894834447, 776.8758293708001474 ) ) ;
#6896 = ORIENTED_EDGE ( 'NONE', *, *, #7226, .F. ) ;
#6897 = FILL_AREA_STYLE_COLOUR ( '', #5508 ) ;
#6898 = CARTESIAN_POINT ( 'NONE',  ( -764.7261392352088478, -108.9634242545945284, 792.6643122018282384 ) ) ;
#6899 = CARTESIAN_POINT ( 'NONE',  ( -746.7047524289998819, -112.8327725350000037, 757.6657852770000545 ) ) ;
#6900 = ORIENTED_EDGE ( 'NONE', *, *, #565, .F. ) ;
#6901 = CARTESIAN_POINT ( 'NONE',  ( -764.9369879018559004, -108.9827817009087170, 762.6657918538982130 ) ) ;
#6902 = CARTESIAN_POINT ( 'NONE',  ( -749.9810885536001024, -107.8687980660688481, 776.5163735499046425 ) ) ;
#6903 = CARTESIAN_POINT ( 'NONE',  ( -779.8928214003649373, -110.8327725350000037, 777.6657852770000545 ) ) ;
#6904 = CARTESIAN_POINT ( 'NONE',  ( -747.3159861895001086, -108.2120606997550993, 794.1253697127723399 ) ) ;
#6905 = CARTESIAN_POINT ( 'NONE',  ( -779.8996288646335415, -108.2715756681392634, 778.7311850725037630 ) ) ;
#6906 = ADVANCED_FACE ( 'NONE', ( #1954 ), #8664, .F. ) ;
#6907 = CARTESIAN_POINT ( 'NONE',  ( -784.0531019999999671, -107.8327725349999753, 758.5496687529999917 ) ) ;
#6908 = SURFACE_STYLE_FILL_AREA ( #1878 ) ;
#6909 = CARTESIAN_POINT ( 'NONE',  ( -784.9369854759999043, -107.8327725349999753, 797.6657852770000545 ) ) ;
#6910 = ORIENTED_EDGE ( 'NONE', *, *, #819, .F. ) ;
#6911 =( GEOMETRIC_REPRESENTATION_CONTEXT ( 3 ) GLOBAL_UNCERTAINTY_ASSIGNED_CONTEXT ( ( #6993 ) ) GLOBAL_UNIT_ASSIGNED_CONTEXT ( ( #2105, #9033, #1328 ) ) REPRESENTATION_CONTEXT ( 'NONE', 'WORKASPACE' ) );
#6912 = CARTESIAN_POINT ( 'NONE',  ( -763.7869854760000408, -110.8327725350000037, 757.6657852770001682 ) ) ;
#6913 = DIRECTION ( 'NONE',  ( 0.7071067811865475727, 0.000000000000000000, -0.7071067811865475727 ) ) ;
#6914 = CARTESIAN_POINT ( 'NONE',  ( -747.7448484699732489, -108.9784652627277524, 760.6176474027715813 ) ) ;
#6915 = CARTESIAN_POINT ( 'NONE',  ( -776.6305121876290514, -108.5058572452131216, 787.0606042965936240 ) ) ;
#6916 = DIRECTION ( 'NONE',  ( 1.000000000000000000, -9.251858538542961967E-16, 0.000000000000000000 ) ) ;
#6917 = CARTESIAN_POINT ( 'NONE',  ( -765.2193411767182170, -111.9477998196787922, 762.6684302395290160 ) ) ;
#6918 = CARTESIAN_POINT ( 'NONE',  ( -763.8162380984280162, -111.1323339641450758, 797.6657852770000545 ) ) ;
#6919 = CARTESIAN_POINT ( 'NONE',  ( -779.9096899660853524, -110.8327725350000179, 778.5702852770051550 ) ) ;
#6920 = CARTESIAN_POINT ( 'NONE',  ( -747.1665096613925243, -107.9408543095902360, 793.8166405935278362 ) ) ;
#6921 = CYLINDRICAL_SURFACE ( 'NONE', #5514, 0.9044999999999747686 ) ;
#6922 = ORIENTED_EDGE ( 'NONE', *, *, #1496, .T. ) ;
#6923 = CIRCLE ( 'NONE', #9599, 1.149999999999984368 ) ;
#6924 = AXIS2_PLACEMENT_3D ( 'NONE', #5875, #8394, #1272 ) ;
#6925 = ADVANCED_FACE ( 'NONE', ( #9874 ), #1440, .F. ) ;
#6926 = ORIENTED_EDGE ( 'NONE', *, *, #7376, .F. ) ;
#6927 = VERTEX_POINT ( 'NONE', #8994 ) ;
#6928 = SURFACE_STYLE_USAGE ( .BOTH. , #3642 ) ;
#6929 =( GEOMETRIC_REPRESENTATION_CONTEXT ( 3 ) GLOBAL_UNCERTAINTY_ASSIGNED_CONTEXT ( ( #2398 ) ) GLOBAL_UNIT_ASSIGNED_CONTEXT ( ( #7886, #5963, #7715 ) ) REPRESENTATION_CONTEXT ( 'NONE', 'WORKASPACE' ) );
#6930 = PRESENTATION_STYLE_ASSIGNMENT (( #10479 ) ) ;
#6931 = CARTESIAN_POINT ( 'NONE',  ( -744.9369854760000180, -111.5568532271117164, 778.2207579223813809 ) ) ;
#6932 = FILL_AREA_STYLE ('',( #3527 ) ) ;
#6933 =( GEOMETRIC_REPRESENTATION_CONTEXT ( 3 ) GLOBAL_UNCERTAINTY_ASSIGNED_CONTEXT ( ( #8005 ) ) GLOBAL_UNIT_ASSIGNED_CONTEXT ( ( #1216, #8038, #8635 ) ) REPRESENTATION_CONTEXT ( 'NONE', 'WORKASPACE' ) );
#6934 = PRESENTATION_LAYER_ASSIGNMENT (  '', '', ( #8715 ) ) ;
#6935 = SURFACE_STYLE_FILL_AREA ( #802 ) ;
#6936 = CARTESIAN_POINT ( 'NONE',  ( -749.9368727940178587, -108.7399257033658699, 777.6171541122325834 ) ) ;
#6937 = CARTESIAN_POINT ( 'NONE',  ( -779.9054506456773197, -110.2182644584905802, 776.6936334104441357 ) ) ;
#6938 = CARTESIAN_POINT ( 'NONE',  ( -750.9369854760000180, -107.8327725349999895, 767.6657852770000545 ) ) ;
#6939 = FILL_AREA_STYLE_COLOUR ( '', #4481 ) ;
#6940 = ORIENTED_EDGE ( 'NONE', *, *, #10366, .T. ) ;
#6941 = STYLED_ITEM ( 'NONE', ( #7160 ), #642 ) ;
#6942 = COLOUR_RGB ( '',0.9882352941176471006, 0.8980392156862745390, 0.8784313725490195957 ) ;
#6943 =( GEOMETRIC_REPRESENTATION_CONTEXT ( 3 ) GLOBAL_UNCERTAINTY_ASSIGNED_CONTEXT ( ( #10628 ) ) GLOBAL_UNIT_ASSIGNED_CONTEXT ( ( #2381, #2607, #6746 ) ) REPRESENTATION_CONTEXT ( 'NONE', 'WORKASPACE' ) );
#6944 = EDGE_CURVE ( 'NONE', #2843, #4097, #7320, .T. ) ;
#6945 = LINE ( 'NONE', #2691, #7553 ) ;
#6946 =( NAMED_UNIT ( * ) PLANE_ANGLE_UNIT ( ) SI_UNIT ( $, .RADIAN. ) );
#6947 = CARTESIAN_POINT ( 'NONE',  ( -779.9369854760000180, -107.8327725349999753, 792.6657852769999408 ) ) ;
#6948 = LINE ( 'NONE', #1085, #9601 ) ;
#6949 = DIRECTION ( 'NONE',  ( 1.000000000000000000, -9.251858538542961967E-16, 0.000000000000000000 ) ) ;
#6950 = FILL_AREA_STYLE ('',( #172 ) ) ;
#6951 = ORIENTED_EDGE ( 'NONE', *, *, #8231, .T. ) ;
#6952 = PRESENTATION_LAYER_ASSIGNMENT (  '', '', ( #9625 ) ) ;
#6953 = CARTESIAN_POINT ( 'NONE',  ( -763.8002002497638614, -108.0067182085672925, 762.7089232363932751 ) ) ;
#6954 = CARTESIAN_POINT ( 'NONE',  ( -779.9178176646081511, -111.3262743174866927, 778.4238842305124990 ) ) ;
#6955 = MECHANICAL_DESIGN_GEOMETRIC_PRESENTATION_REPRESENTATION (  '', ( #9801 ), #7675 ) ;
#6956 = PRESENTATION_LAYER_ASSIGNMENT (  '', '', ( #2490 ) ) ;
#6957 = ORIENTED_EDGE ( 'NONE', *, *, #6574, .F. ) ;
#6958 = CARTESIAN_POINT ( 'NONE',  ( -749.9435845729525454, -111.6210868997969641, 777.2176294023871606 ) ) ;
#6959 = CYLINDRICAL_SURFACE ( 'NONE', #5775, 3.000000000000002665 ) ;
#6960 = VECTOR ( 'NONE', #3112, 1000.000000000000000 ) ;
#6961 = CARTESIAN_POINT ( 'NONE',  ( -749.9771018294519536, -108.1855367442134934, 778.7623896395998599 ) ) ;
#6962 = CARTESIAN_POINT ( 'NONE',  ( -764.8725352775703641, -111.9830110925672244, 792.6657852774668527 ) ) ;
#6963 = CARTESIAN_POINT ( 'NONE',  ( -766.0869854759999953, -110.8327725350000037, 762.7099503759129675 ) ) ;
#6964 = CARTESIAN_POINT ( 'NONE',  ( -754.9369854760000180, -107.8327725349999895, 757.6657852770000545 ) ) ;
#6965 = CARTESIAN_POINT ( 'NONE',  ( -779.9222597560699342, -108.7755962637855873, 777.0016090979161163 ) ) ;
#6966 = PRESENTATION_LAYER_ASSIGNMENT (  '', '', ( #1783 ) ) ;
#6967 = CARTESIAN_POINT ( 'NONE',  ( -784.9369854759999043, -107.8327725349999753, 797.6657852770000545 ) ) ;
#6968 = ORIENTED_EDGE ( 'NONE', *, *, #307, .T. ) ;
#6969 = EDGE_CURVE ( 'NONE', #4663, #5919, #7374, .T. ) ;
#6970 = EDGE_CURVE ( 'NONE', #6618, #10030, #9970, .T. ) ;
#6971 = CARTESIAN_POINT ( 'NONE',  ( -766.0869854759999953, -107.8327725349999895, 757.6657852770000545 ) ) ;
#6972 = AXIS2_PLACEMENT_3D ( 'NONE', #781, #5859, #4206 ) ;
#6973 = DIRECTION ( 'NONE',  ( 1.224606353822379970E-16, 0.000000000000000000, -1.000000000000000000 ) ) ;
#6974 = CARTESIAN_POINT ( 'NONE',  ( -748.0435438487518240, -108.9422503816119843, 760.3383556303485875 ) ) ;
#6975 = UNCERTAINTY_MEASURE_WITH_UNIT (LENGTH_MEASURE( 1.000000000000000082E-05 ), #8726, 'distance_accuracy_value', 'NONE');
#6976 = CARTESIAN_POINT ( 'NONE',  ( -765.9048450697279122, -111.4541446137005778, 762.6970402489068874 ) ) ;
#6977 = ORIENTED_EDGE ( 'NONE', *, *, #6436, .F. ) ;
#6978 = CYLINDRICAL_SURFACE ( 'NONE', #10129, 0.9044999999999747686 ) ;
#6979 = SURFACE_STYLE_FILL_AREA ( #10360 ) ;
#6980 =( NAMED_UNIT ( * ) SI_UNIT ( $, .STERADIAN. ) SOLID_ANGLE_UNIT ( ) );
#6981 = CARTESIAN_POINT ( 'NONE',  ( -747.2277157790090314, -108.3983408676801758, 793.9546190729096224 ) ) ;
#6982 = CARTESIAN_POINT ( 'NONE',  ( -782.5992146830652700, -107.8327724970879729, 761.2826960042170867 ) ) ;
#6983 = CARTESIAN_POINT ( 'NONE',  ( -775.5435871838279809, -107.8327725349999753, 788.5702852769999254 ) ) ;
#6984 = ORIENTED_EDGE ( 'NONE', *, *, #7703, .T. ) ;
#6985 = VECTOR ( 'NONE', #2043, 1000.000000000000000 ) ;
#6986 = VERTEX_POINT ( 'NONE', #2169 ) ;
#6987 = EDGE_CURVE ( 'NONE', #517, #10274, #7673, .T. ) ;
#6988 = LINE ( 'NONE', #3463, #3438 ) ;
#6989 = ORIENTED_EDGE ( 'NONE', *, *, #7802, .F. ) ;
#6990 = CARTESIAN_POINT ( 'NONE',  ( -765.6253166127041823, -108.4202978310632091, 792.6499937184806868 ) ) ;
#6991 = CARTESIAN_POINT ( 'NONE',  ( -765.2365469051276250, -108.9535199125776614, 797.6657852769998271 ) ) ;
#6992 = CARTESIAN_POINT ( 'NONE',  ( -779.9346096571986209, -108.6965841138385400, 777.9334097656387712 ) ) ;
#6993 = UNCERTAINTY_MEASURE_WITH_UNIT (LENGTH_MEASURE( 1.000000000000000082E-05 ), #2105, 'distance_accuracy_value', 'NONE');
#6994 = CARTESIAN_POINT ( 'NONE',  ( -745.8208689530000584, -107.8327725349999895, 758.5496687529999917 ) ) ;
#6995 = CARTESIAN_POINT ( 'NONE',  ( -744.9369854760000180, -112.9327725349999980, 759.4335522300000321 ) ) ;
#6996 = CARTESIAN_POINT ( 'NONE',  ( -749.9595474767546648, -110.4542927038983322, 778.4883608913173703 ) ) ;
#6997 =( NAMED_UNIT ( * ) PLANE_ANGLE_UNIT ( ) SI_UNIT ( $, .RADIAN. ) );
#6998 = VECTOR ( 'NONE', #6719, 1000.000000000000000 ) ;
#6999 = DIRECTION ( 'NONE',  ( 1.000000000000000000, 0.000000000000000000, -1.493081916784099899E-15 ) ) ;
#7000 = FILL_AREA_STYLE ('',( #6886 ) ) ;
#7001 = EDGE_LOOP ( 'NONE', ( #1729, #1604, #4515, #8192, #6102 ) ) ;
#7002 = STYLED_ITEM ( 'NONE', ( #1046 ), #1235 ) ;
#7003 = CARTESIAN_POINT ( 'NONE',  ( -779.9369854760000180, -107.8327725349999753, 792.6657852769999408 ) ) ;
#7004 = DIRECTION ( 'NONE',  ( 0.7071067812727520607, 0.000000000000000000, -0.7071067811003429737 ) ) ;
#7005 = MECHANICAL_DESIGN_GEOMETRIC_PRESENTATION_REPRESENTATION (  '', ( #8236 ), #3245 ) ;
#7006 =( NAMED_UNIT ( * ) SI_UNIT ( $, .STERADIAN. ) SOLID_ANGLE_UNIT ( ) );
#7007 = CARTESIAN_POINT ( 'NONE',  ( -783.2399292016353911, -107.8327725349999753, 757.7364959546355294 ) ) ;
#7008 = DIRECTION ( 'NONE',  ( 1.000000000000000000, -1.224606353822379970E-16, -6.123031769111888756E-17 ) ) ;
#7009 =( NAMED_UNIT ( * ) SI_UNIT ( $, .STERADIAN. ) SOLID_ANGLE_UNIT ( ) );
#7010 = CARTESIAN_POINT ( 'NONE',  ( -753.1814754807488725, -108.4264966267907511, 768.3486868284658158 ) ) ;
#7011 = ORIENTED_EDGE ( 'NONE', *, *, #7535, .F. ) ;
#7012 = VECTOR ( 'NONE', #2439, 1000.000000000000000 ) ;
#7013 = EDGE_CURVE ( 'NONE', #674, #285, #7216, .T. ) ;
#7014 = CARTESIAN_POINT ( 'NONE',  ( -748.6933365658502453, -108.2999485521097114, 795.3958809133908971 ) ) ;
#7015 = EDGE_CURVE ( 'NONE', #1855, #10594, #6357, .T. ) ;
#7016 = CARTESIAN_POINT ( 'NONE',  ( -746.6340417513646344, -107.8327725350000037, 797.5950745983645902 ) ) ;
#7017 = SURFACE_STYLE_FILL_AREA ( #7746 ) ;
#7018 = ORIENTED_EDGE ( 'NONE', *, *, #9760, .F. ) ;
#7019 = CARTESIAN_POINT ( 'NONE',  ( -782.7094609100488469, -107.8327723530020563, 761.5196234458028357 ) ) ;
#7020 = CARTESIAN_POINT ( 'NONE',  ( -764.2721872495718571, -109.8932751229488929, 762.6804882849415890 ) ) ;
#7021 = PRESENTATION_LAYER_ASSIGNMENT (  '', '', ( #6471 ) ) ;
#7022 = CARTESIAN_POINT ( 'NONE',  ( -749.9806052505895195, -110.7043649069375562, 776.5226769554539032 ) ) ;
#7023 = CARTESIAN_POINT ( 'NONE',  ( -764.1776375061432418, -111.6965032677077261, 792.6465602850688583 ) ) ;
#7024 = CARTESIAN_POINT ( 'NONE',  ( -763.7869854760000408, -110.8327725350000037, 797.6657852769999408 ) ) ;
#7025 = CARTESIAN_POINT ( 'NONE',  ( -749.9809958158691643, -110.8890994567525894, 776.5170760877815610 ) ) ;
#7026 = DIRECTION ( 'NONE',  ( 0.000000000000000000, 0.000000000000000000, -1.000000000000000000 ) ) ;
#7027 = CARTESIAN_POINT ( 'NONE',  ( -779.8928358020897349, -107.8642410462044410, 776.5157852770000773 ) ) ;
#7028 = COLOUR_RGB ( '',0.7921568627450980005, 0.8196078431372548767, 0.9333333333333333481 ) ;
#7029 = CARTESIAN_POINT ( 'NONE',  ( -775.5435871838279809, -107.8327725349999895, 787.6657852769999408 ) ) ;
#7030 = CARTESIAN_POINT ( 'NONE',  ( -749.9712660240372770, -111.3773542114907684, 776.6520477463734551 ) ) ;
#7031 = AXIS2_PLACEMENT_3D ( 'NONE', #2654, #3732, #10406 ) ;
#7032 =( NAMED_UNIT ( * ) PLANE_ANGLE_UNIT ( ) SI_UNIT ( $, .RADIAN. ) );
#7033 = CARTESIAN_POINT ( 'NONE',  ( -779.8951567641332758, -110.5889533031247822, 776.5400320006367565 ) ) ;
#7034 = CARTESIAN_POINT ( 'NONE',  ( -748.5744939259833473, -108.5261657724739734, 759.9912371472437371 ) ) ;
#7035 = PLANE ( 'NONE',  #8267 ) ;
#7036 = CARTESIAN_POINT ( 'NONE',  ( -746.7047524289998819, -112.9327725349999980, 797.6657852769999408 ) ) ;
#7037 = CARTESIAN_POINT ( 'NONE',  ( -765.0032980925667516, -111.9811244026373060, 762.6659229007116210 ) ) ;
#7038 = ORIENTED_EDGE ( 'NONE', *, *, #1955, .F. ) ;
#7039 = DIRECTION ( 'NONE',  ( -1.000000000000000000, 1.224606353822379970E-16, 6.123031769111888756E-17 ) ) ;
#7040 = CARTESIAN_POINT ( 'NONE',  ( -744.9369854759999043, -110.9849053151626492, 776.5158580361661507 ) ) ;
#7041 = DIRECTION ( 'NONE',  ( -6.938893903907260918E-16, -1.000000000000000000, -8.497413563224209960E-32 ) ) ;
#7042 = VECTOR ( 'NONE', #7068, 1000.000000000000000 ) ;
#7043 = LINE ( 'NONE', #9594, #7844 ) ;
#7044 = CIRCLE ( 'NONE', #6492, 3.000000000000002665 ) ;
#7045 = CARTESIAN_POINT ( 'NONE',  ( -778.9369854660000101, -107.8327725349999895, 767.6657852770000545 ) ) ;
#7046 = DIRECTION ( 'NONE',  ( 1.224606353822379970E-16, 0.000000000000000000, -1.000000000000000000 ) ) ;
#7047 = ORIENTED_EDGE ( 'NONE', *, *, #6969, .F. ) ;
#7048 = ORIENTED_EDGE ( 'NONE', *, *, #76, .F. ) ;
#7049 = CARTESIAN_POINT ( 'NONE',  ( -765.0531476840315008, -109.6876395358391818, 792.6653982690811517 ) ) ;
#7050 = ORIENTED_EDGE ( 'NONE', *, *, #7830, .F. ) ;
#7051 = B_SPLINE_CURVE_WITH_KNOTS ( 'NONE', 3,
 ( #9792, #2138, #5561, #8126, #3872, #7286, #10659, #3025, #8171, #3478, #2471, #2411, #11046, #1801, #5874, #3366, #7795, #5061, #2583, #9223, #10051, #5816, #1744, #4335 ),
 .UNSPECIFIED., .F., .F.,
 ( 4, 1, 1, 2, 2, 2, 2, 2, 2, 1, 1, 2, 2, 4 ),
 ( 0.7763595789665931335, 0.8043146315958966674, 0.8182921579105494336, 0.8252809210678562213, 0.8287753026465101147, 0.8322696842251640081, 0.8881797894834650986, 0.9161348421126116470, 0.9440898947417583065, 0.9580674210563286941, 0.9650561842136046176, 0.9685505657922421907, 0.9720449473708796528, 1.000000000000000000 ),
 .UNSPECIFIED. ) ;
#7052 = CARTESIAN_POINT ( 'NONE',  ( -764.5911539873791298, -108.6686386428282276, 792.6618092924315988 ) ) ;
#7053 = VECTOR ( 'NONE', #1353, 1000.000000000000000 ) ;
#7054 = CARTESIAN_POINT ( 'NONE',  ( -779.9127521082490375, -108.1350349135078943, 778.5180887180813443 ) ) ;
#7055 = DIRECTION ( 'NONE',  ( 0.000000000000000000, 0.000000000000000000, 1.000000000000000000 ) ) ;
#7056 = DIRECTION ( 'NONE',  ( 0.000000000000000000, -1.000000000000000000, 0.000000000000000000 ) ) ;
#7057 = SURFACE_SIDE_STYLE ('',( #2069 ) ) ;
#7058 = CARTESIAN_POINT ( 'NONE',  ( -749.9393612947995962, -109.9689609571950371, 777.9334097655481628 ) ) ;
#7059 = SURFACE_STYLE_USAGE ( .BOTH. , #4327 ) ;
#7060 =( NAMED_UNIT ( * ) SI_UNIT ( $, .STERADIAN. ) SOLID_ANGLE_UNIT ( ) );
#7061 = LINE ( 'NONE', #8015, #10242 ) ;
#7062 = CARTESIAN_POINT ( 'NONE',  ( -763.7869854657086535, -110.7215170930330714, 762.7098921460411702 ) ) ;
#7063 = ADVANCED_FACE ( 'NONE', ( #6529 ), #9922, .F. ) ;
#7064 =( NAMED_UNIT ( * ) PLANE_ANGLE_UNIT ( ) SI_UNIT ( $, .RADIAN. ) );
#7065 = ORIENTED_EDGE ( 'NONE', *, *, #3982, .T. ) ;
#7066 = FACE_OUTER_BOUND ( 'NONE', #4234, .T. ) ;
#7067 =( LENGTH_UNIT ( ) NAMED_UNIT ( * ) SI_UNIT ( .MILLI., .METRE. ) );
#7068 = DIRECTION ( 'NONE',  ( -0.7071067812727348523, -0.000000000000000000, 0.7071067811003600712 ) ) ;
#7069 = CARTESIAN_POINT ( 'NONE',  ( -753.5831150550603752, -108.7154604464440126, 767.8632519650109316 ) ) ;
#7070 = ORIENTED_EDGE ( 'NONE', *, *, #3524, .F. ) ;
#7071 = CARTESIAN_POINT ( 'NONE',  ( -748.7907258315185572, -107.9215299258830925, 795.4381649150124076 ) ) ;
#7072 = CARTESIAN_POINT ( 'NONE',  ( -764.8725352786952953, -108.9830110926252900, 792.6657852774719686 ) ) ;
#7073 = VECTOR ( 'NONE', #10376, 1000.000000000000000 ) ;
#7074 = CARTESIAN_POINT ( 'NONE',  ( -779.9310654666938945, -111.6339579228518204, 778.0894266913510364 ) ) ;
#7075 = B_SPLINE_CURVE_WITH_KNOTS ( 'NONE', 3,
 ( #6012, #3628, #5196, #8589, #8757, #933, #10412, #1993, #4361, #7765, #256, #1111, #3679, #75, #3507, #6915, #5422, #2827, #6241, #1166, #4587, #10294, #2663, #6074, #1827, #5249, #8645, #991, #3080, #4777, #10052, #5003, #5764, #4104, #6495, #8172, #9942, #10821, #1464, #7287, #9997, #506, #4894 ),
 .UNSPECIFIED., .F., .F.,
 ( 4, 2, 1, 1, 2, 2, 2, 1, 1, 1, 2, 2, 2, 2, 2, 1, 1, 1, 2, 2, 1, 1, 2, 2, 1, 1, 1, 4 ),
 ( 0.4993821915574871428, 0.5072043448143602751, 0.5150264980712334628, 0.5306708045849708455, 0.5619594176124542706, 0.6245366436674133492, 0.6284477202958501652, 0.6323587969242869811, 0.6401809501812042447, 0.6558252566950883988, 0.6871138697229066672, 0.7496910957786429019, 0.7809797088065346671, 0.8122683218344264322, 0.8161793984628530341, 0.8200904750912796359, 0.8279126283481377246, 0.8435569348618905394, 0.8748455478893599757, 0.8826677011462435996, 0.8904898544031272234, 0.9061341609168946931, 0.9374227739443944385, 0.9413338505728398031, 0.9452449272012851678, 0.9530670804582603850, 0.9687113869721722947, 1.000000000000000000 ),
 .UNSPECIFIED. ) ;
#7076 = EDGE_CURVE ( 'NONE', #10922, #3104, #10916, .T. ) ;
#7077 = ORIENTED_EDGE ( 'NONE', *, *, #2915, .T. ) ;
#7078 =( NAMED_UNIT ( * ) PLANE_ANGLE_UNIT ( ) SI_UNIT ( $, .RADIAN. ) );
#7079 = CARTESIAN_POINT ( 'NONE',  ( -763.8030817642190868, -110.6372652435627799, 762.7087024155902100 ) ) ;
#7080 = CARTESIAN_POINT ( 'NONE',  ( -749.9705783064696334, -110.2665472782455112, 776.6614807007563286 ) ) ;
#7081 = CARTESIAN_POINT ( 'NONE',  ( -764.8076878862477770, -111.9774610344466339, 792.6653699034544616 ) ) ;
#7082 = CARTESIAN_POINT ( 'NONE',  ( -766.0247829866818847, -108.2081192156622365, 762.7052763577260066 ) ) ;
#7083 = CARTESIAN_POINT ( 'NONE',  ( -749.9805592388919422, -110.7169028696596627, 776.5212652576195751 ) ) ;
#7084 = VECTOR ( 'NONE', #4718, 1000.000000000000000 ) ;
#7085 = LINE ( 'NONE', #5293, #9410 ) ;
#7086 =( LENGTH_UNIT ( ) NAMED_UNIT ( * ) SI_UNIT ( .MILLI., .METRE. ) );
#7087 = CARTESIAN_POINT ( 'NONE',  ( -779.8928331295925318, -110.8327723427214693, 776.5157564210212513 ) ) ;
#7088 = EDGE_CURVE ( 'NONE', #9237, #425, #7711, .T. ) ;
#7089 = DIRECTION ( 'NONE',  ( 6.938893903907260918E-16, 1.000000000000000000, 8.497413563224209960E-32 ) ) ;
#7090 = CARTESIAN_POINT ( 'NONE',  ( -779.9017287568769916, -110.3173370809040676, 778.7042904126778922 ) ) ;
#7091 = CARTESIAN_POINT ( 'NONE',  ( -784.0531020071700823, -107.8327725349999895, 796.7819018071700157 ) ) ;
#7092 = UNCERTAINTY_MEASURE_WITH_UNIT (LENGTH_MEASURE( 1.000000000000000082E-05 ), #6014, 'distance_accuracy_value', 'NONE');
#7093 = CARTESIAN_POINT ( 'NONE',  ( -744.9369854760000180, -107.8327725350000037, 795.8980183240000770 ) ) ;
#7094 = CARTESIAN_POINT ( 'NONE',  ( -765.3166891359718420, -111.9190634009509608, 762.6705432020510216 ) ) ;
#7095 = ORIENTED_EDGE ( 'NONE', *, *, #8329, .F. ) ;
#7096 = CARTESIAN_POINT ( 'NONE',  ( -765.9412954646004437, -111.4134386877511105, 797.6657852769998271 ) ) ;
#7097 = CARTESIAN_POINT ( 'NONE',  ( -779.9342368760180761, -109.9743257393639198, 777.9565701792198524 ) ) ;
#7098 = FILL_AREA_STYLE ('',( #1057 ) ) ;
#7099 = CARTESIAN_POINT ( 'NONE',  ( -748.4623756469600266, -108.6545942141306114, 795.2783934425660846 ) ) ;
#7100 = CARTESIAN_POINT ( 'NONE',  ( -775.5435871940001107, -108.5037081549999982, 767.0591835589999619 ) ) ;
#7101 = ORIENTED_EDGE ( 'NONE', *, *, #9629, .F. ) ;
#7102 = CARTESIAN_POINT ( 'NONE',  ( -765.5081663575800803, -109.8213116950687294, 792.6556846091981470 ) ) ;
#7103 = ORIENTED_EDGE ( 'NONE', *, *, #5539, .F. ) ;
#7104 = CARTESIAN_POINT ( 'NONE',  ( -764.0455075603016439, -107.9891376132355418, 792.6392716789312090 ) ) ;
#7105 = CARTESIAN_POINT ( 'NONE',  ( -764.3563193232627100, -108.8370825236126080, 797.6657852769998271 ) ) ;
#7106 = CARTESIAN_POINT ( 'NONE',  ( -779.9283447893492394, -108.5811069853401420, 778.1767184950840601 ) ) ;
#7107 = UNCERTAINTY_MEASURE_WITH_UNIT (LENGTH_MEASURE( 1.000000000000000082E-05 ), #3157, 'distance_accuracy_value', 'NONE');
#7108 = ADVANCED_FACE ( 'NONE', ( #4073 ), #7543, .F. ) ;
#7109 = PRESENTATION_STYLE_ASSIGNMENT (( #276 ) ) ;
#7110 = CARTESIAN_POINT ( 'NONE',  ( -749.9379637945436343, -109.9447058571423668, 777.4940682189096606 ) ) ;
#7111 = CARTESIAN_POINT ( 'NONE',  ( -749.9640754632871449, -107.9112532995847573, 776.7646936620873248 ) ) ;
#7112 = CYLINDRICAL_SURFACE ( 'NONE', #4307, 0.9044999999999747686 ) ;
#7113 = CARTESIAN_POINT ( 'NONE',  ( -750.9369854760000180, -107.8327725349999895, 787.6657852769999408 ) ) ;
#7114 = SURFACE_SIDE_STYLE ('',( #1076 ) ) ;
#7115 =( LENGTH_UNIT ( ) NAMED_UNIT ( * ) SI_UNIT ( .MILLI., .METRE. ) );
#7116 = ORIENTED_EDGE ( 'NONE', *, *, #6805, .T. ) ;
#7117 = MECHANICAL_DESIGN_GEOMETRIC_PRESENTATION_REPRESENTATION (  '', ( #6557 ), #3725 ) ;
#7118 = VERTEX_POINT ( 'NONE', #883 ) ;
#7119 = LINE ( 'NONE', #9445, #752 ) ;
#7120 = EDGE_CURVE ( 'NONE', #1528, #750, #6752, .T. ) ;
#7121 = PLANE ( 'NONE',  #4874 ) ;
#7122 = AXIS2_PLACEMENT_3D ( 'NONE', #1913, #5461, #236 ) ;
#7123 = VECTOR ( 'NONE', #3673, 1000.000000000000000 ) ;
#7124 = ADVANCED_FACE ( 'NONE', ( #8425 ), #8532, .T. ) ;
#7125 = DIRECTION ( 'NONE',  ( -1.836909530733569832E-16, -1.000000000000000000, 6.123031769111888756E-17 ) ) ;
#7126 = SURFACE_STYLE_FILL_AREA ( #8849 ) ;
#7127 = DIRECTION ( 'NONE',  ( 1.224606353822379970E-16, 0.000000000000000000, -1.000000000000000000 ) ) ;
#7128 = COLOUR_RGB ( '',0.9882352941176471006, 0.8980392156862745390, 0.8784313725490195957 ) ;
#7129 = DIRECTION ( 'NONE',  ( -6.938893903907260918E-16, -1.000000000000000000, -8.497413563224209960E-32 ) ) ;
#7130 = CARTESIAN_POINT ( 'NONE',  ( -753.1043483297124794, -108.2995963403037081, 768.4465327666582652 ) ) ;
#7131 = ORIENTED_EDGE ( 'NONE', *, *, #3623, .F. ) ;
#7132 = COLOUR_RGB ( '',0.9882352941176471006, 0.8980392156862745390, 0.8784313725490195957 ) ;
#7133 = CARTESIAN_POINT ( 'NONE',  ( -764.1549596712301309, -108.6759300388796845, 792.6453878396885102 ) ) ;
#7134 = CARTESIAN_POINT ( 'NONE',  ( -763.9328099287959049, -110.2521620697034450, 757.6657852770000545 ) ) ;
#7135 = MECHANICAL_DESIGN_GEOMETRIC_PRESENTATION_REPRESENTATION (  '', ( #11007 ), #9613 ) ;
#7136 = COLOUR_RGB ( '',0.9882352941176471006, 0.8980392156862745390, 0.8784313725490195957 ) ;
#7137 = ORIENTED_EDGE ( 'NONE', *, *, #1337, .F. ) ;
#7138 = CARTESIAN_POINT ( 'NONE',  ( -784.0531020070710611, -107.8327725349999895, 758.5496687459290115 ) ) ;
#7139 = SURFACE_STYLE_FILL_AREA ( #8909 ) ;
#7140 = PRESENTATION_LAYER_ASSIGNMENT (  '', '', ( #4818 ) ) ;
#7141 = CARTESIAN_POINT ( 'NONE',  ( -765.0565629226119881, -109.9281998234416733, 757.6657852770001682 ) ) ;
#7142 =( LENGTH_UNIT ( ) NAMED_UNIT ( * ) SI_UNIT ( .MILLI., .METRE. ) );
#7143 = CARTESIAN_POINT ( 'NONE',  ( -765.8000322962921018, -108.5933364852185576, 762.6906270858111156 ) ) ;
#7144 = DIRECTION ( 'NONE',  ( -1.000000000000000000, 0.000000000000000000, 0.000000000000000000 ) ) ;
#7145 = FILL_AREA_STYLE ('',( #460 ) ) ;
#7146 = DIRECTION ( 'NONE',  ( -1.000000000000000000, 0.000000000000000000, 0.000000000000000000 ) ) ;
#7147 = MECHANICAL_DESIGN_GEOMETRIC_PRESENTATION_REPRESENTATION (  '', ( #6394 ), #9254 ) ;
#7148 = CARTESIAN_POINT ( 'NONE',  ( -778.9369854760000180, -107.8327725349999753, 787.6657852769999408 ) ) ;
#7149 = PRESENTATION_LAYER_ASSIGNMENT (  '', '', ( #9627 ) ) ;
#7150 = CYLINDRICAL_SURFACE ( 'NONE', #5709, 1.149999999999984368 ) ;
#7151 = CARTESIAN_POINT ( 'NONE',  ( -779.9369047683215967, -109.6838057190596345, 777.7846206546457779 ) ) ;
#7152 = COLOUR_RGB ( '',0.9882352941176471006, 0.8980392156862745390, 0.8784313725490195957 ) ;
#7153 = FILL_AREA_STYLE ('',( #6188 ) ) ;
#7154 = CARTESIAN_POINT ( 'NONE',  ( -779.8945296111021435, -111.0682958955733710, 778.8004783634764863 ) ) ;
#7155 = VERTEX_POINT ( 'NONE', #10968 ) ;
#7156 = SURFACE_STYLE_USAGE ( .BOTH. , #10529 ) ;
#7157 = CARTESIAN_POINT ( 'NONE',  ( -779.9220298648516518, -110.2243932069233381, 778.3357271375448363 ) ) ;
#7158 = AXIS2_PLACEMENT_3D ( 'NONE', #3150, #5944, #1543 ) ;
#7159 = EDGE_CURVE ( 'NONE', #8600, #4763, #3391, .T. ) ;
#7160 = PRESENTATION_STYLE_ASSIGNMENT (( #9863 ) ) ;
#7161 = EDGE_CURVE ( 'NONE', #3824, #9371, #8365, .T. ) ;
#7162 = DIRECTION ( 'NONE',  ( 6.123031769111888756E-17, 1.000000000000000000, 6.123031769111888756E-17 ) ) ;
#7163 = ORIENTED_EDGE ( 'NONE', *, *, #1988, .F. ) ;
#7164 = FILL_AREA_STYLE ('',( #7258 ) ) ;
#7165 = CIRCLE ( 'NONE', #10859, 1.149999999999984368 ) ;
#7166 =( LENGTH_UNIT ( ) NAMED_UNIT ( * ) SI_UNIT ( .MILLI., .METRE. ) );
#7167 = CARTESIAN_POINT ( 'NONE',  ( -744.9369854760000180, -111.7372725350000167, 777.5456508116938039 ) ) ;
#7168 = CARTESIAN_POINT ( 'NONE',  ( -755.8404285280648764, -107.8813551431646260, 789.5927568963592194 ) ) ;
#7169 = CARTESIAN_POINT ( 'NONE',  ( -744.9369854760000180, -109.8285969878017028, 777.0851748116879207 ) ) ;
#7170 = FACE_OUTER_BOUND ( 'NONE', #889, .T. ) ;
#7171 = PRESENTATION_LAYER_ASSIGNMENT (  '', '', ( #3774 ) ) ;
#7172 = CARTESIAN_POINT ( 'NONE',  ( -750.9369854760000180, -107.8327725350000037, 788.8157852769999181 ) ) ;
#7173 = CARTESIAN_POINT ( 'NONE',  ( -784.9369854759999043, -107.8327725349999753, 797.6657852770000545 ) ) ;
#7174 = LINE ( 'NONE', #10541, #2146 ) ;
#7175 = VERTEX_POINT ( 'NONE', #10191 ) ;
#7176 = VERTEX_POINT ( 'NONE', #4195 ) ;
#7177 = CARTESIAN_POINT ( 'NONE',  ( -764.9369855111551715, -111.7373122670433361, 762.6658660153804021 ) ) ;
#7178 = LINE ( 'NONE', #2863, #1859 ) ;
#7179 = DIRECTION ( 'NONE',  ( -1.000000000000000000, 1.224606353822379970E-16, 6.123031769111888756E-17 ) ) ;
#7180 = DIRECTION ( 'NONE',  ( 0.000000000000000000, 0.000000000000000000, -1.000000000000000000 ) ) ;
#7181 = CARTESIAN_POINT ( 'NONE',  ( -779.8928214003649373, -110.8327725350000037, 778.8157852770000318 ) ) ;
#7182 = DIRECTION ( 'NONE',  ( 1.224606353822379970E-16, 0.000000000000000000, -1.000000000000000000 ) ) ;
#7183 = CARTESIAN_POINT ( 'NONE',  ( -753.5904194549456179, -108.7173120961586505, 767.8547957274813598 ) ) ;
#7184 = CARTESIAN_POINT ( 'NONE',  ( -748.7908854501330325, -107.8327725350000037, 795.4382308996782740 ) ) ;
#7185 =( NAMED_UNIT ( * ) SI_UNIT ( $, .STERADIAN. ) SOLID_ANGLE_UNIT ( ) );
#7186 = EDGE_CURVE ( 'NONE', #1840, #944, #716, .T. ) ;
#7187 = DIRECTION ( 'NONE',  ( 1.000000000000000000, 0.000000000000000000, 0.000000000000000000 ) ) ;
#7188 = ORIENTED_EDGE ( 'NONE', *, *, #7593, .F. ) ;
#7189 = VECTOR ( 'NONE', #3041, 1000.000000000000000 ) ;
#7190 = DIRECTION ( 'NONE',  ( 1.000000000000000000, -1.224606353822379970E-16, -6.123031769111888756E-17 ) ) ;
#7191 = CARTESIAN_POINT ( 'NONE',  ( -765.8414854760000026, -110.8327725350000037, 797.6657852769999408 ) ) ;
#7192 = CARTESIAN_POINT ( 'NONE',  ( -781.1052741008813882, -108.0616902737547349, 795.4289661443825707 ) ) ;
#7193 = DIRECTION ( 'NONE',  ( 1.000000000000000000, -9.251858538542961967E-16, -7.401486830834369573E-15 ) ) ;
#7194 = MECHANICAL_DESIGN_GEOMETRIC_PRESENTATION_REPRESENTATION (  '', ( #1648 ), #4870 ) ;
#7195 = CARTESIAN_POINT ( 'NONE',  ( -765.0177376285716946, -109.9318794116203435, 762.6659968125529758 ) ) ;
#7196 = CYLINDRICAL_SURFACE ( 'NONE', #2750, 1.149999999999984368 ) ;
#7197 = EDGE_CURVE ( 'NONE', #2588, #1242, #2441, .T. ) ;
#7198 = COLOUR_RGB ( '',0.9882352941176471006, 0.8980392156862745390, 0.8784313725490195957 ) ;
#7199 = PRESENTATION_STYLE_ASSIGNMENT (( #2203 ) ) ;
#7200 = CARTESIAN_POINT ( 'NONE',  ( -779.8928319835047205, -110.8172207194709245, 776.5157852755830845 ) ) ;
#7201 = DIRECTION ( 'NONE',  ( -1.000000000000000000, 6.938893903907260918E-16, -0.000000000000000000 ) ) ;
#7202 = PRESENTATION_STYLE_ASSIGNMENT (( #5362 ) ) ;
#7203 = CARTESIAN_POINT ( 'NONE',  ( -747.6558304116408635, -108.7069721970167677, 760.7170580174398538 ) ) ;
#7204 = ORIENTED_EDGE ( 'NONE', *, *, #5771, .F. ) ;
#7205 = CARTESIAN_POINT ( 'NONE',  ( -779.9097326138172548, -110.7949161928055020, 776.7619907638412542 ) ) ;
#7206 = SURFACE_SIDE_STYLE ('',( #4649 ) ) ;
#7207 = EDGE_LOOP ( 'NONE', ( #9206, #10862, #7563, #3550 ) ) ;
#7208 = VECTOR ( 'NONE', #1602, 1000.000000000000000 ) ;
#7209 = CARTESIAN_POINT ( 'NONE',  ( -750.9369854760000180, -107.8327725350000037, 787.6657852769999408 ) ) ;
#7210 = EDGE_CURVE ( 'NONE', #6142, #319, #824, .T. ) ;
#7211 = DIRECTION ( 'NONE',  ( -1.000000000000000000, 1.224606353822379970E-16, 6.123031769111888756E-17 ) ) ;
#7212 = CARTESIAN_POINT ( 'NONE',  ( -764.8883543172072450, -111.7399257033004432, 792.6658979589967657 ) ) ;
#7213 = UNCERTAINTY_MEASURE_WITH_UNIT (LENGTH_MEASURE( 1.000000000000000082E-05 ), #6282, 'distance_accuracy_value', 'NONE');
#7214 = STYLED_ITEM ( 'NONE', ( #3109 ), #9252 ) ;
#7215 = CARTESIAN_POINT ( 'NONE',  ( -784.9369854760001317, -111.0684067186319197, 778.5471274451134605 ) ) ;
#7216 = LINE ( 'NONE', #6473, #2131 ) ;
#7217 = VECTOR ( 'NONE', #5558, 1000.000000000000000 ) ;
#7218 = CARTESIAN_POINT ( 'NONE',  ( -754.9086865163526454, -108.7437796099643066, 766.5098658654142127 ) ) ;
#7219 =( NAMED_UNIT ( * ) SI_UNIT ( $, .STERADIAN. ) SOLID_ANGLE_UNIT ( ) );
#7220 = FILL_AREA_STYLE_COLOUR ( '', #10132 ) ;
#7221 = ORIENTED_EDGE ( 'NONE', *, *, #8679, .F. ) ;
#7222 = MECHANICAL_DESIGN_GEOMETRIC_PRESENTATION_REPRESENTATION (  '', ( #8113 ), #6827 ) ;
#7223 = ORIENTED_EDGE ( 'NONE', *, *, #2747, .T. ) ;
#7224 = CYLINDRICAL_SURFACE ( 'NONE', #4528, 1.149999999999984368 ) ;
#7225 = DIRECTION ( 'NONE',  ( -6.938893903907260918E-16, -1.000000000000000000, -8.497413563224209960E-32 ) ) ;
#7226 = EDGE_CURVE ( 'NONE', #4096, #1643, #8771, .T. ) ;
#7227 = FILL_AREA_STYLE ('',( #2125 ) ) ;
#7228 = CARTESIAN_POINT ( 'NONE',  ( -749.9642828827608128, -110.8327724355230544, 776.7613300073867322 ) ) ;
#7229 = SURFACE_STYLE_FILL_AREA ( #5502 ) ;
#7230 = CARTESIAN_POINT ( 'NONE',  ( -753.7869854759999271, -107.8327725350000037, 797.6657852869999488 ) ) ;
#7231 = CARTESIAN_POINT ( 'NONE',  ( -753.0100138566551777, -107.8813551425953250, 768.5692283290466094 ) ) ;
#7232 = CARTESIAN_POINT ( 'NONE',  ( -748.2650071191353618, -108.8284996968938998, 795.1573332112020580 ) ) ;
#7233 = PRESENTATION_LAYER_ASSIGNMENT (  '', '', ( #10584 ) ) ;
#7234 = DIRECTION ( 'NONE',  ( 0.000000000000000000, -1.000000000000000000, 0.000000000000000000 ) ) ;
#7235 =( NAMED_UNIT ( * ) SI_UNIT ( $, .STERADIAN. ) SOLID_ANGLE_UNIT ( ) );
#7236 = ORIENTED_EDGE ( 'NONE', *, *, #3160, .F. ) ;
#7237 = SURFACE_STYLE_USAGE ( .BOTH. , #4575 ) ;
#7238 = CARTESIAN_POINT ( 'NONE',  ( -744.9369854760000180, -107.8327725350000037, 766.5157852770000773 ) ) ;
#7239 = CARTESIAN_POINT ( 'NONE',  ( -745.8208689530000584, -107.8327725350000037, 758.5496687529999917 ) ) ;
#7240 = CARTESIAN_POINT ( 'NONE',  ( -765.9623738472731702, -108.3551007705973745, 762.7008606898066319 ) ) ;
#7241 = CARTESIAN_POINT ( 'NONE',  ( -749.9640057235233144, -110.1176652473845650, 778.5666687946501270 ) ) ;
#7242 =( NAMED_UNIT ( * ) PLANE_ANGLE_UNIT ( ) SI_UNIT ( $, .RADIAN. ) );
#7243 = LINE ( 'NONE', #4737, #2642 ) ;
#7244 = FACE_OUTER_BOUND ( 'NONE', #5133, .T. ) ;
#7245 = VECTOR ( 'NONE', #1824, 1000.000000000000000 ) ;
#7246 = ORIENTED_EDGE ( 'NONE', *, *, #6721, .F. ) ;
#7247 =( NAMED_UNIT ( * ) PLANE_ANGLE_UNIT ( ) SI_UNIT ( $, .RADIAN. ) );
#7248 = CARTESIAN_POINT ( 'NONE',  ( -763.7869854786349606, -110.8043167583794428, 792.6216275973011989 ) ) ;
#7249 = CARTESIAN_POINT ( 'NONE',  ( -779.9352874413330028, -109.6962165087051631, 777.4344633957289261 ) ) ;
#7250 = EDGE_CURVE ( 'NONE', #8657, #7297, #3026, .T. ) ;
#7251 = PRESENTATION_STYLE_ASSIGNMENT (( #1478 ) ) ;
#7252 = CARTESIAN_POINT ( 'NONE',  ( -748.4774010391753336, -108.2120607018617306, 760.0447859910854049 ) ) ;
#7253 = DIRECTION ( 'NONE',  ( -1.000000000000000000, 1.224606353822379970E-16, 6.123031769111888756E-17 ) ) ;
#7254 = PRESENTATION_STYLE_ASSIGNMENT (( #6404 ) ) ;
#7255 = SURFACE_STYLE_USAGE ( .BOTH. , #5627 ) ;
#7256 = SURFACE_SIDE_STYLE ('',( #9756 ) ) ;
#7257 = VERTEX_POINT ( 'NONE', #3632 ) ;
#7258 = FILL_AREA_STYLE_COLOUR ( '', #2189 ) ;
#7259 = CARTESIAN_POINT ( 'NONE',  ( -784.9369854760000180, -109.6827725350000122, 777.8184751260010898 ) ) ;
#7260 = CARTESIAN_POINT ( 'NONE',  ( -765.5466693628728763, -111.5013262083212027, 792.6534021761451640 ) ) ;
#7261 = CARTESIAN_POINT ( 'NONE',  ( -784.9369854760001317, -111.7142490565753263, 777.9014751116202433 ) ) ;
#7262 = PRESENTATION_STYLE_ASSIGNMENT (( #592 ) ) ;
#7263 = CARTESIAN_POINT ( 'NONE',  ( -755.8031648401707798, -108.0936538852520243, 765.7673254776586873 ) ) ;
#7264 = DIRECTION ( 'NONE',  ( -6.123031769111888756E-17, 0.000000000000000000, 1.000000000000000000 ) ) ;
#7265 = PRESENTATION_STYLE_ASSIGNMENT (( #4813 ) ) ;
#7266 = CARTESIAN_POINT ( 'NONE',  ( -764.3820128306185779, -111.5568532271117164, 757.6657852770000545 ) ) ;
#7267 = ORIENTED_EDGE ( 'NONE', *, *, #10785, .F. ) ;
#7268 = ADVANCED_FACE ( 'NONE', ( #6191 ), #8823, .F. ) ;
#7269 = ORIENTED_EDGE ( 'NONE', *, *, #10696, .T. ) ;
#7270 = VECTOR ( 'NONE', #3456, 1000.000000000000000 ) ;
#7271 = CARTESIAN_POINT ( 'NONE',  ( -782.7069989158400176, -107.9487825048363447, 761.5138179772524154 ) ) ;
#7272 = DIRECTION ( 'NONE',  ( -0.000000000000000000, -0.000000000000000000, -1.000000000000000000 ) ) ;
#7273 = CARTESIAN_POINT ( 'NONE',  ( -779.9238138344655908, -111.7959229494366298, 777.0371536609673058 ) ) ;
#7274 = CARTESIAN_POINT ( 'NONE',  ( -750.9369854859999123, -107.8327725350000037, 768.8157852770000318 ) ) ;
#7275 = CARTESIAN_POINT ( 'NONE',  ( -764.1114940385292584, -110.4625692398038410, 792.6430546744891217 ) ) ;
#7276 = ORIENTED_EDGE ( 'NONE', *, *, #1865, .F. ) ;
#7277 = CARTESIAN_POINT ( 'NONE',  ( -763.8812694677632180, -108.2951944965774942, 792.6292710719338857 ) ) ;
#7278 = CARTESIAN_POINT ( 'NONE',  ( -763.9595685716778917, -108.4422820111260819, 792.6339553216964759 ) ) ;
#7279 = CARTESIAN_POINT ( 'NONE',  ( -776.0869854759999953, -107.8327725349999753, 757.6657852770000545 ) ) ;
#7280 = EDGE_CURVE ( 'NONE', #11026, #504, #3714, .T. ) ;
#7281 = PRESENTATION_LAYER_ASSIGNMENT (  '', '', ( #5837 ) ) ;
#7282 = MECHANICAL_DESIGN_GEOMETRIC_PRESENTATION_REPRESENTATION (  '', ( #10998 ), #3536 ) ;
#7283 = ORIENTED_EDGE ( 'NONE', *, *, #6451, .F. ) ;
#7284 = VECTOR ( 'NONE', #8161, 1000.000000000000000 ) ;
#7285 = FILL_AREA_STYLE ('',( #5510 ) ) ;
#7286 = CARTESIAN_POINT ( 'NONE',  ( -765.3121419993199197, -111.6557502410340561, 762.6704752519582371 ) ) ;
#7287 = CARTESIAN_POINT ( 'NONE',  ( -775.6820328482135665, -108.6083687148410775, 788.1321618264962581 ) ) ;
#7288 = CARTESIAN_POINT ( 'NONE',  ( -749.9544553610207913, -109.9385237983221515, 778.3906730304079247 ) ) ;
#7289 = MECHANICAL_DESIGN_GEOMETRIC_PRESENTATION_REPRESENTATION (  '', ( #488 ), #1929 ) ;
#7290 = SURFACE_SIDE_STYLE ('',( #6386 ) ) ;
#7291 = CARTESIAN_POINT ( 'NONE',  ( -782.1291224838549851, -108.9784652625729251, 794.7139231492709541 ) ) ;
#7292 = CARTESIAN_POINT ( 'NONE',  ( -749.9743420910737086, -110.3939693883109356, 778.7311850667117596 ) ) ;
#7293 = AXIS2_PLACEMENT_3D ( 'NONE', #9745, #1267, #6554 ) ;
#7294 = CARTESIAN_POINT ( 'NONE',  ( -784.9369854759999043, -107.8327725349999753, 797.6657852770000545 ) ) ;
#7295 = VECTOR ( 'NONE', #4807, 1000.000000000000000 ) ;
#7296 = STYLED_ITEM ( 'NONE', ( #10626 ), #4334 ) ;
#7297 = VERTEX_POINT ( 'NONE', #6302 ) ;
#7298 = FACE_OUTER_BOUND ( 'NONE', #2297, .T. ) ;
#7299 = CARTESIAN_POINT ( 'NONE',  ( -784.9369854760000180, -108.8369480821983473, 777.0851748116881481 ) ) ;
#7300 = CARTESIAN_POINT ( 'NONE',  ( -765.2027122485002337, -109.7120770520546529, 792.6630132222499014 ) ) ;
#7301 = SURFACE_STYLE_FILL_AREA ( #10836 ) ;
#7302 = CARTESIAN_POINT ( 'NONE',  ( -747.1686230103665594, -108.0082013796501883, 761.5096644381940223 ) ) ;
#7303 = DIRECTION ( 'NONE',  ( 1.000000000000000000, 0.000000000000000000, 6.123031769111888756E-17 ) ) ;
#7304 = CARTESIAN_POINT ( 'NONE',  ( -747.5894821042899139, -108.6719649177494773, 760.7976041938544540 ) ) ;
#7305 = LINE ( 'NONE', #369, #4641 ) ;
#7306 = CARTESIAN_POINT ( 'NONE',  ( -779.9303863790393052, -110.0444581704981744, 777.2176294020945306 ) ) ;
#7307 = PRESENTATION_LAYER_ASSIGNMENT (  '', '', ( #2841 ) ) ;
#7308 =( NAMED_UNIT ( * ) SI_UNIT ( $, .STERADIAN. ) SOLID_ANGLE_UNIT ( ) );
#7309 = CARTESIAN_POINT ( 'NONE',  ( -764.9369854760000180, -107.8327725349999895, 777.6657852770000545 ) ) ;
#7310 = PRESENTATION_LAYER_ASSIGNMENT (  '', '', ( #1775 ) ) ;
#7311 = ORIENTED_EDGE ( 'NONE', *, *, #7280, .F. ) ;
#7312 = ADVANCED_FACE ( 'NONE', ( #5574 ), #2211, .F. ) ;
#7313 =( GEOMETRIC_REPRESENTATION_CONTEXT ( 3 ) GLOBAL_UNCERTAINTY_ASSIGNED_CONTEXT ( ( #4308 ) ) GLOBAL_UNIT_ASSIGNED_CONTEXT ( ( #8865, #10517, #3086 ) ) REPRESENTATION_CONTEXT ( 'NONE', 'WORKASPACE' ) );
#7314 = MECHANICAL_DESIGN_GEOMETRIC_PRESENTATION_REPRESENTATION (  '', ( #2299 ), #1077 ) ;
#7315 = FACE_OUTER_BOUND ( 'NONE', #10338, .T. ) ;
#7316 = CARTESIAN_POINT ( 'NONE',  ( -765.8414854760051185, -110.8327725350000179, 792.6384897670855025 ) ) ;
#7317 = UNCERTAINTY_MEASURE_WITH_UNIT (LENGTH_MEASURE( 1.000000000000000082E-05 ), #8988, 'distance_accuracy_value', 'NONE');
#7318 = CARTESIAN_POINT ( 'NONE',  ( -755.3088091969351581, -108.6580530943741678, 789.1679543329909166 ) ) ;
#7319 = CARTESIAN_POINT ( 'NONE',  ( -776.0869854759999953, -107.8327725349999753, 763.6657852770000545 ) ) ;
#7320 = LINE ( 'NONE', #4867, #6960 ) ;
#7321 = DIRECTION ( 'NONE',  ( 6.123031769111888756E-17, -1.274612034483630673E-31, 1.000000000000000000 ) ) ;
#7322 = COLOUR_RGB ( '',0.9882352941176471006, 0.8980392156862745390, 0.8784313725490195957 ) ;
#7323 = CARTESIAN_POINT ( 'NONE',  ( -755.4522978834045261, -108.5770409467028514, 766.0450192862845142 ) ) ;
#7324 = SURFACE_STYLE_FILL_AREA ( #5642 ) ;
#7325 = CARTESIAN_POINT ( 'NONE',  ( -765.1724989961605843, -111.7143222140522028, 757.6657852770001682 ) ) ;
#7326 = ORIENTED_EDGE ( 'NONE', *, *, #10595, .F. ) ;
#7327 = MECHANICAL_DESIGN_GEOMETRIC_PRESENTATION_REPRESENTATION (  '', ( #358 ), #5892 ) ;
#7328 = EDGE_CURVE ( 'NONE', #10114, #7476, #10734, .T. ) ;
#7329 = EDGE_LOOP ( 'NONE', ( #6546, #3690, #5206, #9506, #9335, #5948 ) ) ;
#7330 = CARTESIAN_POINT ( 'NONE',  ( -764.9369854760000180, -110.8327725350000037, 797.6657852769999408 ) ) ;
#7331 = PRESENTATION_LAYER_ASSIGNMENT (  '', '', ( #8056 ) ) ;
#7332 = CARTESIAN_POINT ( 'NONE',  ( -779.8937569508914294, -110.9988294939088718, 776.5278097907425945 ) ) ;
#7333 = LINE ( 'NONE', #7230, #3798 ) ;
#7334 = CARTESIAN_POINT ( 'NONE',  ( -764.9369855166561365, -109.6827845259824841, 792.6657842896702277 ) ) ;
#7335 = VERTEX_POINT ( 'NONE', #8928 ) ;
#7336 = CIRCLE ( 'NONE', #11040, 1.149999999999984368 ) ;
#7337 = CARTESIAN_POINT ( 'NONE',  ( -764.9369854760000180, -112.8327725449999974, 762.6657852770000545 ) ) ;
#7338 = DIRECTION ( 'NONE',  ( 0.000000000000000000, 0.000000000000000000, 1.000000000000000000 ) ) ;
#7339 = AXIS2_PLACEMENT_3D ( 'NONE', #2765, #10514, #2818 ) ;
#7340 = VERTEX_POINT ( 'NONE', #578 ) ;
#7341 = EDGE_CURVE ( 'NONE', #4414, #10707, #1224, .T. ) ;
#7342 = CARTESIAN_POINT ( 'NONE',  ( -754.2792094646631540, -108.5502056879244464, 788.2212127012596738 ) ) ;
#7343 = CARTESIAN_POINT ( 'NONE',  ( -749.9374160031607062, -109.6885105524252850, 777.5401550402167459 ) ) ;
#7344 = DIRECTION ( 'NONE',  ( -1.836909530733569832E-16, -1.000000000000000000, 6.123031769111888756E-17 ) ) ;
#7345 = EDGE_CURVE ( 'NONE', #2201, #1840, #10333, .T. ) ;
#7346 = FILL_AREA_STYLE_COLOUR ( '', #1039 ) ;
#7347 = CARTESIAN_POINT ( 'NONE',  ( -779.9369854760000180, -107.8327725349999753, 792.6657852769999408 ) ) ;
#7348 =( NAMED_UNIT ( * ) PLANE_ANGLE_UNIT ( ) SI_UNIT ( $, .RADIAN. ) );
#7349 = AXIS2_PLACEMENT_3D ( 'NONE', #9017, #2977, #1312 ) ;
#7350 = B_SPLINE_CURVE_WITH_KNOTS ( 'NONE', 3,
 ( #2304, #6553, #5718, #1468, #4898, #8282, #623, #4048, #2360, #7462, #6615, #9180, #1531, #6205, #9611, #1009, #8780, #10375, #2015, #1957, #6263, #8838, #7110, #2956, #9768, #10484, #3701, #3592, #7058, #2852, #5385, #3757, #9669, #10433, #7959, #1132, #4554, #277, #328, #1074, #8010, #217, #7898, #6996, #10588, #8883, #10539, #5444, #1185, #2797, #4605 ),
 .UNSPECIFIED., .F., .F.,
 ( 4, 1, 2, 2, 2, 2, 2, 1, 2, 2, 2, 1, 1, 2, 2, 1, 1, 2, 2, 1, 2, 2, 1, 1, 2, 2, 1, 1, 2, 2, 4 ),
 ( 0.5116754162521193194, 0.5269355594942767285, 0.5307505953048130554, 0.5345656311153493823, 0.5421957027364283643, 0.5574558459785758924, 0.5650859175996518768, 0.5727159892207279723, 0.6032362757050532265, 0.6337565621893783696, 0.6947971351580308763, 0.7253174216423572407, 0.7405775648845209780, 0.7482076365055692069, 0.7558377081266175468, 0.7863579946107213114, 0.8016181378527957868, 0.8092482094738334686, 0.8130632452843522540, 0.8168782810948710393, 0.8473985675790812744, 0.8779188540632913984, 0.9084391405475016334, 0.9236992837896025321, 0.9313293554106529815, 0.9389594270317033198, 0.9542195702737983343, 0.9618496418948487836, 0.9656646777053621289, 0.9694797135158752521, 1.000000000000000000 ),
 .UNSPECIFIED. ) ;
#7351 = AXIS2_PLACEMENT_3D ( 'NONE', #4693, #9702, #8093 ) ;
#7352 = ORIENTED_EDGE ( 'NONE', *, *, #1370, .F. ) ;
#7353 = CARTESIAN_POINT ( 'NONE',  ( -782.5571233318620443, -108.6399153196306742, 761.2045921101115482 ) ) ;
#7354 = CARTESIAN_POINT ( 'NONE',  ( -784.9369854760000180, -108.5383197643813844, 776.7450898066546188 ) ) ;
#7355 = AXIS2_PLACEMENT_3D ( 'NONE', #1299, #7129, #2032 ) ;
#7356 = CARTESIAN_POINT ( 'NONE',  ( -744.9369854760000180, -107.8327725350000037, 797.6657852770000545 ) ) ;
#7357 = ADVANCED_FACE ( 'NONE', ( #4699, #5673 ), #3843, .T. ) ;
#7358 = CARTESIAN_POINT ( 'NONE',  ( -749.9369854760000180, -112.8327725350000037, 762.6657852770000545 ) ) ;
#7359 = LINE ( 'NONE', #1365, #3786 ) ;
#7360 = CARTESIAN_POINT ( 'NONE',  ( -747.4442674444093200, -108.5260329093462843, 760.9963753747745159 ) ) ;
#7361 = DIRECTION ( 'NONE',  ( 1.000000000000000000, 0.000000000000000000, 6.123031769111888756E-17 ) ) ;
#7362 = CARTESIAN_POINT ( 'NONE',  ( -779.9236505275778200, -110.1847762407637958, 777.0323662343179194 ) ) ;
#7363 = MECHANICAL_DESIGN_GEOMETRIC_PRESENTATION_REPRESENTATION (  '', ( #10714 ), #4154 ) ;
#7364 = CARTESIAN_POINT ( 'NONE',  ( -749.9420859609015224, -108.6484007700964440, 777.2745958323896502 ) ) ;
#7365 = ORIENTED_EDGE ( 'NONE', *, *, #8257, .T. ) ;
#7366 = CIRCLE ( 'NONE', #1305, 0.9044999999999747686 ) ;
#7367 = AXIS2_PLACEMENT_3D ( 'NONE', #6137, #9543, #5480 ) ;
#7368 = CARTESIAN_POINT ( 'NONE',  ( -766.0871914581174451, -110.7556424689902741, 792.6216211360010675 ) ) ;
#7369 = SURFACE_STYLE_USAGE ( .BOTH. , #3277 ) ;
#7370 = CARTESIAN_POINT ( 'NONE',  ( -784.9369854760001317, -109.6827725349999838, 777.5130954279991329 ) ) ;
#7371 = CARTESIAN_POINT ( 'NONE',  ( -764.9831026957496078, -111.7364693330177658, 792.6657263533319338 ) ) ;
#7372 = DIRECTION ( 'NONE',  ( 0.7071067811865480168, -4.906538933386824852E-16, 0.7071067811865470176 ) ) ;
#7373 = CARTESIAN_POINT ( 'NONE',  ( -749.9809091301264061, -107.9037489897661288, 776.5178796213536998 ) ) ;
#7374 = LINE ( 'NONE', #3805, #6237 ) ;
#7375 = CARTESIAN_POINT ( 'NONE',  ( -749.9793496239335582, -111.0700268262834669, 778.8006319739372429 ) ) ;
#7376 = EDGE_CURVE ( 'NONE', #4171, #3492, #516, .T. ) ;
#7377 = CARTESIAN_POINT ( 'NONE',  ( -765.0807058048065983, -108.9741948317348630, 762.6666294043712924 ) ) ;
#7378 = SURFACE_STYLE_USAGE ( .BOTH. , #2276 ) ;
#7379 = CARTESIAN_POINT ( 'NONE',  ( -745.8208689458299432, -107.8327725349999895, 796.7819018071700157 ) ) ;
#7380 = SHAPE_DEFINITION_REPRESENTATION ( #3354, #4961 ) ;
#7381 = FILL_AREA_STYLE ('',( #7220 ) ) ;
#7382 = ORIENTED_EDGE ( 'NONE', *, *, #5569, .F. ) ;
#7383 = EDGE_LOOP ( 'NONE', ( #5099, #7734, #8314, #4115, #2891 ) ) ;
#7384 =( NAMED_UNIT ( * ) PLANE_ANGLE_UNIT ( ) SI_UNIT ( $, .RADIAN. ) );
#7385 = EDGE_LOOP ( 'NONE', ( #2326, #2230, #2983, #9961, #5040, #4536 ) ) ;
#7386 = CIRCLE ( 'NONE', #2925, 3.000000000000002665 ) ;
#7387 = VECTOR ( 'NONE', #943, 1000.000000000000000 ) ;
#7388 = CARTESIAN_POINT ( 'NONE',  ( -764.9942073338480668, -111.9816990621644521, 762.6658674317944815 ) ) ;
#7389 = CARTESIAN_POINT ( 'NONE',  ( -779.9232224444224357, -111.7866943854713213, 777.0232211628419918 ) ) ;
#7390 = CARTESIAN_POINT ( 'NONE',  ( -779.9361513699592479, -111.9742400718875359, 777.8085517887698188 ) ) ;
#7391 = CARTESIAN_POINT ( 'NONE',  ( -764.1536310855931333, -110.3778632286297210, 792.6453429245838151 ) ) ;
#7392 = ORIENTED_EDGE ( 'NONE', *, *, #6518, .T. ) ;
#7393 = EDGE_CURVE ( 'NONE', #123, #4020, #6787, .T. ) ;
#7394 = SURFACE_STYLE_USAGE ( .BOTH. , #10931 ) ;
#7395 = CARTESIAN_POINT ( 'NONE',  ( -784.9369854760001317, -111.9535199125776330, 777.3662238478724475 ) ) ;
#7396 = CARTESIAN_POINT ( 'NONE',  ( -763.7940260474172192, -107.9692803133104206, 792.6221773363429293 ) ) ;
#7397 = AXIS2_PLACEMENT_3D ( 'NONE', #5168, #10268, #9513 ) ;
#7398 = PRESENTATION_LAYER_ASSIGNMENT (  '', '', ( #10408 ) ) ;
#7399 = VERTEX_POINT ( 'NONE', #815 ) ;
#7400 = ORIENTED_EDGE ( 'NONE', *, *, #1499, .T. ) ;
#7401 = CARTESIAN_POINT ( 'NONE',  ( -763.9326754873992513, -108.4134386877511247, 757.6657852769998271 ) ) ;
#7402 = DIRECTION ( 'NONE',  ( 1.224606353822379970E-16, 0.000000000000000000, -1.000000000000000000 ) ) ;
#7403 = CARTESIAN_POINT ( 'NONE',  ( -765.8184619975783107, -108.0684623696136129, 797.6657852770000545 ) ) ;
#7404 = CARTESIAN_POINT ( 'NONE',  ( -765.9455690809580801, -111.3906070524626131, 792.6318903462404251 ) ) ;
#7405 = SURFACE_STYLE_FILL_AREA ( #457 ) ;
#7406 = CIRCLE ( 'NONE', #2581, 3.000000000000002665 ) ;
#7407 = CARTESIAN_POINT ( 'NONE',  ( -749.9438787779095037, -109.7673302118433867, 777.2261421379151898 ) ) ;
#7408 = DIRECTION ( 'NONE',  ( -1.000000000000000000, 1.224606353822379970E-16, 6.123031769111888756E-17 ) ) ;
#7409 = DIRECTION ( 'NONE',  ( -1.000000000000000000, 1.224606353822379970E-16, 6.123031769111888756E-17 ) ) ;
#7410 = EDGE_CURVE ( 'NONE', #3072, #6705, #8352, .T. ) ;
#7411 = MECHANICAL_DESIGN_GEOMETRIC_PRESENTATION_REPRESENTATION (  '', ( #5274 ), #8473 ) ;
#7412 = VERTEX_POINT ( 'NONE', #4241 ) ;
#7413 = CARTESIAN_POINT ( 'NONE',  ( -782.0685768170228584, -108.9828196743149391, 760.5547437426372426 ) ) ;
#7414 = CARTESIAN_POINT ( 'NONE',  ( -763.7869854656026973, -110.9450466596121458, 792.6216787785525639 ) ) ;
#7415 = AXIS2_PLACEMENT_3D ( 'NONE', #5276, #8788, #3656 ) ;
#7416 = DIRECTION ( 'NONE',  ( 1.000000000000000000, -6.938893903907260918E-16, 0.000000000000000000 ) ) ;
#7417 = SURFACE_STYLE_FILL_AREA ( #522 ) ;
#7418 = CARTESIAN_POINT ( 'NONE',  ( -744.9369854760000180, -112.8327725350000037, 795.8980183240000770 ) ) ;
#7419 = CARTESIAN_POINT ( 'NONE',  ( -776.8439341290282982, -108.0559490816182660, 768.5430276602915001 ) ) ;
#7420 = CARTESIAN_POINT ( 'NONE',  ( -775.5435871940001107, -108.5037081549999982, 788.2723869950000335 ) ) ;
#7421 = CARTESIAN_POINT ( 'NONE',  ( -779.9098384567734001, -110.7662429149424241, 776.7637464974019395 ) ) ;
#7422 = AXIS2_PLACEMENT_3D ( 'NONE', #3505, #8527, #4305 ) ;
#7423 = CARTESIAN_POINT ( 'NONE',  ( -764.9697465741214728, -108.7366558089134543, 762.6658159854110863 ) ) ;
#7424 = FILL_AREA_STYLE ('',( #4006 ) ) ;
#7425 = ORIENTED_EDGE ( 'NONE', *, *, #7341, .T. ) ;
#7426 = VECTOR ( 'NONE', #9614, 1000.000000000000000 ) ;
#7427 = ADVANCED_FACE ( 'NONE', ( #3269 ), #7637, .T. ) ;
#7428 = CARTESIAN_POINT ( 'NONE',  ( -774.9369854760000180, -107.8327725349999895, 791.6657852769999408 ) ) ;
#7429 = SURFACE_STYLE_USAGE ( .BOTH. , #1377 ) ;
#7430 = PLANE ( 'NONE',  #10034 ) ;
#7431 = UNCERTAINTY_MEASURE_WITH_UNIT (LENGTH_MEASURE( 1.000000000000000082E-05 ), #6231, 'distance_accuracy_value', 'NONE');
#7432 = CARTESIAN_POINT ( 'NONE',  ( -754.5249456373322801, -108.6380063113760883, 788.4634455393158987 ) ) ;
#7433 = CARTESIAN_POINT ( 'NONE',  ( -784.9369854759999043, -107.8327725349999753, 797.6657852770000545 ) ) ;
#7434 = CARTESIAN_POINT ( 'NONE',  ( -745.8208689458509753, -107.8327725349999895, 796.7819018071489836 ) ) ;
#7435 = CARTESIAN_POINT ( 'NONE',  ( -765.6192995623567867, -108.7807058072769451, 762.6807999039771175 ) ) ;
#7436 =( LENGTH_UNIT ( ) NAMED_UNIT ( * ) SI_UNIT ( .MILLI., .METRE. ) );
#7437 = CARTESIAN_POINT ( 'NONE',  ( -748.7629094242465726, -108.1255110839712756, 795.4271734706813959 ) ) ;
#7438 = FILL_AREA_STYLE ('',( #829 ) ) ;
#7439 = EDGE_LOOP ( 'NONE', ( #10601, #8801, #8209, #3136 ) ) ;
#7440 = ORIENTED_EDGE ( 'NONE', *, *, #9069, .F. ) ;
#7441 = PRESENTATION_STYLE_ASSIGNMENT (( #1559 ) ) ;
#7442 = VERTEX_POINT ( 'NONE', #5730 ) ;
#7443 = UNCERTAINTY_MEASURE_WITH_UNIT (LENGTH_MEASURE( 1.000000000000000082E-05 ), #3529, 'distance_accuracy_value', 'NONE');
#7444 = CARTESIAN_POINT ( 'NONE',  ( -779.9369115860419015, -111.9820545830805401, 777.7459617577953850 ) ) ;
#7445 = CARTESIAN_POINT ( 'NONE',  ( -747.6182748761412995, -108.9447385369779511, 760.7621668780703885 ) ) ;
#7446 = CARTESIAN_POINT ( 'NONE',  ( -764.0517377709522862, -110.6453287930056462, 792.6396409295379044 ) ) ;
#7447 = ORIENTED_EDGE ( 'NONE', *, *, #9909, .F. ) ;
#7448 = CARTESIAN_POINT ( 'NONE',  ( -750.9369854760000180, -107.8327725350000037, 766.5157852770000773 ) ) ;
#7449 = CARTESIAN_POINT ( 'NONE',  ( -744.9369854760000180, -107.8327725349999895, 787.6657852769999408 ) ) ;
#7450 = CLOSED_SHELL ( 'NONE', ( #10937, #1254, #248, #3638, #6531, #165, #7758 ) ) ;
#7451 = ADVANCED_FACE ( 'NONE', ( #5080 ), #6569, .F. ) ;
#7452 = ORIENTED_EDGE ( 'NONE', *, *, #901, .F. ) ;
#7453 = EDGE_CURVE ( 'NONE', #6712, #6023, #10731, .T. ) ;
#7454 = ORIENTED_EDGE ( 'NONE', *, *, #3246, .F. ) ;
#7455 = FILL_AREA_STYLE_COLOUR ( '', #2215 ) ;
#7456 = CARTESIAN_POINT ( 'NONE',  ( -754.2237878233881929, -108.5903672308368044, 788.1650563466056383 ) ) ;
#7457 = CARTESIAN_POINT ( 'NONE',  ( -764.2129047839008535, -108.3877451803864176, 797.6657852769999408 ) ) ;
#7458 = DIRECTION ( 'NONE',  ( 1.000000000000000000, 0.000000000000000000, 0.000000000000000000 ) ) ;
#7459 = CARTESIAN_POINT ( 'NONE',  ( -750.9369854760000180, -107.8327725350000037, 766.7612852770000700 ) ) ;
#7460 = ORIENTED_EDGE ( 'NONE', *, *, #5578, .T. ) ;
#7461 = CARTESIAN_POINT ( 'NONE',  ( -749.9367732195898952, -109.6800297987516899, 777.5820193033988517 ) ) ;
#7462 = CARTESIAN_POINT ( 'NONE',  ( -749.9611806613721683, -110.5254627757227581, 776.8140577267953404 ) ) ;
#7463 = CARTESIAN_POINT ( 'NONE',  ( -779.9142548736234630, -111.2029758354172202, 776.8402938419633301 ) ) ;
#7464 = ORIENTED_EDGE ( 'NONE', *, *, #530, .F. ) ;
#7465 = CARTESIAN_POINT ( 'NONE',  ( -781.7310458655337015, -108.8991760282275720, 760.2611432126196860 ) ) ;
#7466 = FILL_AREA_STYLE ('',( #630 ) ) ;
#7467 = FACE_OUTER_BOUND ( 'NONE', #3129, .T. ) ;
#7468 = SURFACE_SIDE_STYLE ('',( #4057 ) ) ;
#7469 = CARTESIAN_POINT ( 'NONE',  ( -748.3075512903064919, -108.4836257781655462, 795.1848162099474848 ) ) ;
#7470 = CARTESIAN_POINT ( 'NONE',  ( -748.5346379123782299, -108.0262829926204091, 760.0137231205201260 ) ) ;
#7471 = FILL_AREA_STYLE_COLOUR ( '', #876 ) ;
#7472 = VECTOR ( 'NONE', #6384, 1000.000000000000000 ) ;
#7473 = CARTESIAN_POINT ( 'NONE',  ( -765.6001467541624379, -108.4497267322032883, 762.6804150479950977 ) ) ;
#7474 =( NAMED_UNIT ( * ) PLANE_ANGLE_UNIT ( ) SI_UNIT ( $, .RADIAN. ) );
#7475 = CARTESIAN_POINT ( 'NONE',  ( -749.9614172717359679, -111.6010144637549359, 778.5216361639877505 ) ) ;
#7476 = VERTEX_POINT ( 'NONE', #10445 ) ;
#7477 = CARTESIAN_POINT ( 'NONE',  ( -775.8414854760000026, -107.8327725349999753, 791.6657852769999408 ) ) ;
#7478 = MECHANICAL_DESIGN_GEOMETRIC_PRESENTATION_REPRESENTATION (  '', ( #2480 ), #3910 ) ;
#7479 = FACE_OUTER_BOUND ( 'NONE', #10919, .T. ) ;
#7480 =( NAMED_UNIT ( * ) SI_UNIT ( $, .STERADIAN. ) SOLID_ANGLE_UNIT ( ) );
#7481 = CARTESIAN_POINT ( 'NONE',  ( -764.4888296076507004, -111.6210869035579805, 792.6591861802274934 ) ) ;
#7482 = AXIS2_PLACEMENT_3D ( 'NONE', #7790, #10322, #10490 ) ;
#7483 = ADVANCED_FACE ( 'NONE', ( #8077 ), #2871, .T. ) ;
#7484 = LINE ( 'NONE', #10851, #10187 ) ;
#7485 =( NAMED_UNIT ( * ) SI_UNIT ( $, .STERADIAN. ) SOLID_ANGLE_UNIT ( ) );
#7486 =( LENGTH_UNIT ( ) NAMED_UNIT ( * ) SI_UNIT ( .MILLI., .METRE. ) );
#7487 = EDGE_CURVE ( 'NONE', #5577, #6479, #2969, .T. ) ;
#7488 = CARTESIAN_POINT ( 'NONE',  ( -755.6568934179658754, -108.3803604630955277, 765.8810535265345152 ) ) ;
#7489 = CARTESIAN_POINT ( 'NONE',  ( -749.9369854760000180, -107.8327725350000037, 792.6657852769999408 ) ) ;
#7490 = LINE ( 'NONE', #1555, #10841 ) ;
#7491 = DIRECTION ( 'NONE',  ( 1.000000000000000000, 0.000000000000000000, -6.049034970839750613E-16 ) ) ;
#7492 = ORIENTED_EDGE ( 'NONE', *, *, #3806, .T. ) ;
#7493 = PRESENTATION_LAYER_ASSIGNMENT (  '', '', ( #703 ) ) ;
#7494 = ORIENTED_EDGE ( 'NONE', *, *, #5173, .T. ) ;
#7495 = CARTESIAN_POINT ( 'NONE',  ( -784.9369854760000180, -107.8327725349999753, 788.8157852769999181 ) ) ;
#7496 = PRESENTATION_LAYER_ASSIGNMENT (  '', '', ( #9804 ) ) ;
#7497 = EDGE_LOOP ( 'NONE', ( #10249, #60, #5391, #1174 ) ) ;
#7498 =( NAMED_UNIT ( * ) SI_UNIT ( $, .STERADIAN. ) SOLID_ANGLE_UNIT ( ) );
#7499 =( GEOMETRIC_REPRESENTATION_CONTEXT ( 3 ) GLOBAL_UNCERTAINTY_ASSIGNED_CONTEXT ( ( #393 ) ) GLOBAL_UNIT_ASSIGNED_CONTEXT ( ( #5159, #1851, #95 ) ) REPRESENTATION_CONTEXT ( 'NONE', 'WORKASPACE' ) );
#7500 = CARTESIAN_POINT ( 'NONE',  ( -779.9257367471008138, -111.8254304806698656, 777.0847141640801965 ) ) ;
#7501 = CARTESIAN_POINT ( 'NONE',  ( -747.8499715247654649, -108.9817570836591756, 760.5106852275122264 ) ) ;
#7502 = CARTESIAN_POINT ( 'NONE',  ( -764.4335223280181708, -109.7980466664431702, 792.6573790223708329 ) ) ;
#7503 = EDGE_LOOP ( 'NONE', ( #3597, #8620, #582, #148 ) ) ;
#7504 = VECTOR ( 'NONE', #4915, 1000.000000000000000 ) ;
#7505 = FILL_AREA_STYLE_COLOUR ( '', #5338 ) ;
#7506 = CARTESIAN_POINT ( 'NONE',  ( -784.9369854760001317, -111.7535709023476755, 776.9601351506164519 ) ) ;
#7507 = CARTESIAN_POINT ( 'NONE',  ( -744.9369854760000180, -107.8327725350000037, 776.5157852769999636 ) ) ;
#7508 = VECTOR ( 'NONE', #6514, 1000.000000000000000 ) ;
#7509 = SURFACE_STYLE_USAGE ( .BOTH. , #3302 ) ;
#7510 = EDGE_LOOP ( 'NONE', ( #7702, #2736, #10061, #6832 ) ) ;
#7511 = VERTEX_POINT ( 'NONE', #7448 ) ;
#7512 = CARTESIAN_POINT ( 'NONE',  ( -748.7908854501330325, -107.8327725350000037, 795.4382308996782740 ) ) ;
#7513 = ORIENTED_EDGE ( 'NONE', *, *, #235, .T. ) ;
#7514 = DIRECTION ( 'NONE',  ( 0.7071067812727349633, 0.000000000000000000, -0.7071067811003600712 ) ) ;
#7515 =( GEOMETRIC_REPRESENTATION_CONTEXT ( 3 ) GLOBAL_UNCERTAINTY_ASSIGNED_CONTEXT ( ( #6413 ) ) GLOBAL_UNIT_ASSIGNED_CONTEXT ( ( #5833, #3388, #1711 ) ) REPRESENTATION_CONTEXT ( 'NONE', 'WORKASPACE' ) );
#7516 = B_SPLINE_CURVE_WITH_KNOTS ( 'NONE', 3,
 ( #8923, #8755, #7936, #7090, #6239, #7990, #8976, #309, #2098, #3838, #5474, #3735, #7151, #6296, #7249, #1321, #10618, #8046, #3626, #10460, #9646, #1991, #7033, #3787, #8816, #10410, #2774, #6185, #7200, #10010 ),
 .UNSPECIFIED., .F., .F.,
 ( 4, 2, 2, 2, 2, 2, 2, 2, 2, 2, 2, 2, 2, 2, 4 ),
 ( 0.000000000000000000, 0.06213569859160258252, 0.1242713971832051650, 0.1398053218310929546, 0.1553392464789807303, 0.1864070957747240853, 0.2485427943661689953, 0.3106784929576139054, 0.3728141915490588154, 0.4038820408447941213, 0.4349498901405294271, 0.4660177394362646774, 0.4815516640841355778, 0.4893186264080677250, 0.4970855887319998168 ),
 .UNSPECIFIED. ) ;
#7517 = CARTESIAN_POINT ( 'NONE',  ( -764.0325078411995037, -107.8327725309819130, 762.6929997621031134 ) ) ;
#7518 = CARTESIAN_POINT ( 'NONE',  ( -749.9537406933981174, -109.9262238949518320, 776.9548917428508048 ) ) ;
#7519 = CARTESIAN_POINT ( 'NONE',  ( -765.4882117149722944, -111.8454524213799459, 792.6558458711604089 ) ) ;
#7520 = CARTESIAN_POINT ( 'NONE',  ( -745.8208689530000584, -107.8327725349999895, 758.5496687529999917 ) ) ;
#7521 = ORIENTED_EDGE ( 'NONE', *, *, #4701, .T. ) ;
#7522 = EDGE_CURVE ( 'NONE', #1558, #9297, #4399, .T. ) ;
#7523 = CARTESIAN_POINT ( 'NONE',  ( -764.9058518866756913, -108.7375883973206214, 762.6657852850840982 ) ) ;
#7524 = LINE ( 'NONE', #3258, #1956 ) ;
#7525 = CARTESIAN_POINT ( 'NONE',  ( -778.9369854660000101, -107.8327725349999753, 786.7612852769999563 ) ) ;
#7526 = AXIS2_PLACEMENT_3D ( 'NONE', #1035, #4401, #6061 ) ;
#7527 = CARTESIAN_POINT ( 'NONE',  ( -781.8369129749734157, -108.6891928198458004, 794.9882486668426509 ) ) ;
#7528 = ORIENTED_EDGE ( 'NONE', *, *, #6970, .T. ) ;
#7529 = CARTESIAN_POINT ( 'NONE',  ( -782.6934320974390857, -108.1269203937675769, 761.4817139830715860 ) ) ;
#7530 = CARTESIAN_POINT ( 'NONE',  ( -763.9162618679876005, -111.3695851445006895, 792.6316321793842690 ) ) ;
#7531 = CARTESIAN_POINT ( 'NONE',  ( -779.9167970028930768, -108.6796947403332751, 778.4440123031005214 ) ) ;
#7532 = CARTESIAN_POINT ( 'NONE',  ( -748.2469634816039843, -108.5458758647556010, 795.1445937163771305 ) ) ;
#7533 =( GEOMETRIC_REPRESENTATION_CONTEXT ( 3 ) GLOBAL_UNCERTAINTY_ASSIGNED_CONTEXT ( ( #4192 ) ) GLOBAL_UNIT_ASSIGNED_CONTEXT ( ( #4791, #4694, #416 ) ) REPRESENTATION_CONTEXT ( 'NONE', 'WORKASPACE' ) );
#7534 = CARTESIAN_POINT ( 'NONE',  ( -774.2060853223581489, -108.3655169194070709, 789.4591650839265640 ) ) ;
#7535 = EDGE_CURVE ( 'NONE', #9575, #9453, #8219, .T. ) ;
#7536 = CARTESIAN_POINT ( 'NONE',  ( -765.7859108644111075, -110.5161320105001295, 762.6898152623263059 ) ) ;
#7537 = FILL_AREA_STYLE ('',( #6631 ) ) ;
#7538 = ORIENTED_EDGE ( 'NONE', *, *, #10988, .F. ) ;
#7539 = CARTESIAN_POINT ( 'NONE',  ( -774.9369854760000180, -107.8327725349999753, 763.6657852770000545 ) ) ;
#7540 = FACE_OUTER_BOUND ( 'NONE', #7947, .T. ) ;
#7541 = UNCERTAINTY_MEASURE_WITH_UNIT (LENGTH_MEASURE( 1.000000000000000082E-05 ), #240, 'distance_accuracy_value', 'NONE');
#7542 = CARTESIAN_POINT ( 'NONE',  ( -755.2748516628845437, -108.6726023341086318, 789.1394554578350835 ) ) ;
#7543 = PLANE ( 'NONE',  #8567 ) ;
#7544 = PRESENTATION_STYLE_ASSIGNMENT (( #1553 ) ) ;
#7545 =( LENGTH_UNIT ( ) NAMED_UNIT ( * ) SI_UNIT ( .MILLI., .METRE. ) );
#7546 =( NAMED_UNIT ( * ) SI_UNIT ( $, .STERADIAN. ) SOLID_ANGLE_UNIT ( ) );
#7547 = CARTESIAN_POINT ( 'NONE',  ( -774.0335424239269742, -107.8813551427017359, 765.7388136576350917 ) ) ;
#7548 = ORIENTED_EDGE ( 'NONE', *, *, #4668, .F. ) ;
#7549 = EDGE_CURVE ( 'NONE', #4763, #674, #10044, .T. ) ;
#7550 = ORIENTED_EDGE ( 'NONE', *, *, #4570, .F. ) ;
#7551 = CARTESIAN_POINT ( 'NONE',  ( -754.9369854760000180, -107.8327725349999895, 757.6657852670000466 ) ) ;
#7552 = VERTEX_POINT ( 'NONE', #2238 ) ;
#7553 = VECTOR ( 'NONE', #4562, 1000.000000000000000 ) ;
#7554 = CARTESIAN_POINT ( 'NONE',  ( -763.7987809409630700, -110.9972879139906752, 762.7090312323288117 ) ) ;
#7555 = UNCERTAINTY_MEASURE_WITH_UNIT (LENGTH_MEASURE( 1.000000000000000082E-05 ), #7115, 'distance_accuracy_value', 'NONE');
#7556 =( NAMED_UNIT ( * ) PLANE_ANGLE_UNIT ( ) SI_UNIT ( $, .RADIAN. ) );
#7557 = LINE ( 'NONE', #5105, #9074 ) ;
#7558 = CARTESIAN_POINT ( 'NONE',  ( -765.6205076176560169, -110.2364976778346062, 792.6502619659181619 ) ) ;
#7559 = ORIENTED_EDGE ( 'NONE', *, *, #5578, .F. ) ;
#7560 = SURFACE_STYLE_FILL_AREA ( #5914 ) ;
#7561 = CARTESIAN_POINT ( 'NONE',  ( -779.8929741803965499, -110.7655600409043331, 776.5175678667784496 ) ) ;
#7562 = CARTESIAN_POINT ( 'NONE',  ( -773.7869854760000408, -107.8327725349999895, 757.6657852770000545 ) ) ;
#7563 = ORIENTED_EDGE ( 'NONE', *, *, #6662, .T. ) ;
#7564 = EDGE_CURVE ( 'NONE', #3306, #3605, #3979, .T. ) ;
#7565 = ORIENTED_EDGE ( 'NONE', *, *, #11032, .F. ) ;
#7566 = CARTESIAN_POINT ( 'NONE',  ( -781.5664196608518068, -108.4836257773178687, 760.1467543435051084 ) ) ;
#7567 = PRESENTATION_STYLE_ASSIGNMENT (( #739 ) ) ;
#7568 = CARTESIAN_POINT ( 'NONE',  ( -782.2556960438988654, -108.9447385500817660, 794.5694037148599591 ) ) ;
#7569 = CARTESIAN_POINT ( 'NONE',  ( -763.7869542807078460, -110.8327723230530779, 792.6216350616159616 ) ) ;
#7570 = SURFACE_SIDE_STYLE ('',( #850 ) ) ;
#7571 = CARTESIAN_POINT ( 'NONE',  ( -766.0867893386579226, -110.9062162541635530, 792.6216520561644074 ) ) ;
#7572 = CARTESIAN_POINT ( 'NONE',  ( -755.8414719127383705, -107.8327725349999895, 789.5935525877973760 ) ) ;
#7573 = ORIENTED_EDGE ( 'NONE', *, *, #1988, .T. ) ;
#7574 = FILL_AREA_STYLE_COLOUR ( '', #8887 ) ;
#7575 = VECTOR ( 'NONE', #4635, 1000.000000000000000 ) ;
#7576 = CARTESIAN_POINT ( 'NONE',  ( -763.7869542924302095, -110.8327727467113135, 762.7099354910665170 ) ) ;
#7577 = CARTESIAN_POINT ( 'NONE',  ( -781.3547935851111106, -108.0925981589017653, 795.3096274014642404 ) ) ;
#7578 = ORIENTED_EDGE ( 'NONE', *, *, #2822, .F. ) ;
#7579 = B_SPLINE_CURVE_WITH_KNOTS ( 'NONE', 3,
 ( #2420, #3319, #5932, #1701, #5123, #858, #4290, #7687, #3433, #5721, #9126, #7463, #10830, #3199, #6617, #5403, #5341, #9630, #108, #10273, #1868, #4341, #8798, #1028, #10447, #7801, #1151, #7918, #4451, #4572, #237, #10392, #2701, #7074, #6052, #5994, #3608, #7976, #9459, #6954, #297, #58, #5284, #6171, #7858, #2592, #8737, #3665, #8678, #974, #1092 ),
 .UNSPECIFIED., .F., .F.,
 ( 4, 1, 2, 2, 2, 2, 2, 1, 2, 2, 2, 1, 1, 2, 2, 1, 1, 2, 2, 1, 2, 2, 1, 1, 2, 2, 1, 1, 2, 2, 4 ),
 ( 0.5116754162559999930, 0.5269355594979612256, 0.5307505953084560302, 0.5345656311189508347, 0.5421957027399468831, 0.5574558459819383138, 0.5650859176029426889, 0.5727159892239470640, 0.6032362757080114157, 0.6337565621920756564, 0.6947971351602103551, 0.7253174216442449529, 0.7405775648862972238, 0.7482076365073233593, 0.7558377081283494947, 0.7863579946124987785, 0.8016181378545954583, 0.8092482094756434652, 0.8130632452861874526, 0.8168782810967313290, 0.8473985675806248175, 0.8779188540645184169, 0.9084391405484120163, 0.9236992837903621467, 0.9313293554113191153, 0.9389594270322763059, 0.9542195702742098939, 0.9618496418951847371, 0.9656646777056607789, 0.9694797135161367097, 1.000000000000000000 ),
 .UNSPECIFIED. ) ;
#7580 = MECHANICAL_DESIGN_GEOMETRIC_PRESENTATION_REPRESENTATION (  '', ( #3663 ), #6499 ) ;
#7581 = CARTESIAN_POINT ( 'NONE',  ( -781.8923272016293140, -108.9607730997399386, 760.3902834644013637 ) ) ;
#7582 = EDGE_CURVE ( 'NONE', #10114, #3304, #7336, .T. ) ;
#7583 = CARTESIAN_POINT ( 'NONE',  ( -749.9373788201409070, -108.9774956961983747, 777.7763563917956162 ) ) ;
#7584 = CARTESIAN_POINT ( 'NONE',  ( -779.9318872575674959, -108.9143472231506280, 778.0586500845640785 ) ) ;
#7585 = DIRECTION ( 'NONE',  ( 1.000000000000000000, 0.000000000000000000, 6.123031769111888756E-17 ) ) ;
#7586 = CARTESIAN_POINT ( 'NONE',  ( -747.3418255452094172, -108.3162344823944920, 794.1714224339453949 ) ) ;
#7587 = CARTESIAN_POINT ( 'NONE',  ( -774.6286477995639643, -108.6845441547382052, 789.1145935955506729 ) ) ;
#7588 =( NAMED_UNIT ( * ) SI_UNIT ( $, .STERADIAN. ) SOLID_ANGLE_UNIT ( ) );
#7589 = DIRECTION ( 'NONE',  ( -1.000000000000000000, 6.938893903907260918E-16, -1.224606353822379970E-16 ) ) ;
#7590 = CARTESIAN_POINT ( 'NONE',  ( -784.9369854759999043, -107.8327725349999753, 759.4335522299999184 ) ) ;
#7591 = COLOUR_RGB ( '',0.9882352941176471006, 0.8980392156862745390, 0.8784313725490195957 ) ;
#7592 = VERTEX_POINT ( 'NONE', #554 ) ;
#7593 = EDGE_CURVE ( 'NONE', #7155, #4263, #10654, .T. ) ;
#7594 = CARTESIAN_POINT ( 'NONE',  ( -764.9369858391823982, -109.9283250571631072, 762.6658075154155085 ) ) ;
#7595 = CARTESIAN_POINT ( 'NONE',  ( -749.9642809859999488, -107.8327725350000037, 778.5702852770000391 ) ) ;
#7596 = CARTESIAN_POINT ( 'NONE',  ( -764.3561987462965135, -109.8286700976867252, 797.6657852769999408 ) ) ;
#7597 = DIRECTION ( 'NONE',  ( 0.000000000000000000, 0.000000000000000000, 1.000000000000000000 ) ) ;
#7598 = DIRECTION ( 'NONE',  ( 0.000000000000000000, 0.000000000000000000, -1.000000000000000000 ) ) ;
#7599 = PRESENTATION_LAYER_ASSIGNMENT (  '', '', ( #5800 ) ) ;
#7600 =( NAMED_UNIT ( * ) PLANE_ANGLE_UNIT ( ) SI_UNIT ( $, .RADIAN. ) );
#7601 = SURFACE_STYLE_USAGE ( .BOTH. , #5964 ) ;
#7602 = ORIENTED_EDGE ( 'NONE', *, *, #9412, .T. ) ;
#7603 = MECHANICAL_DESIGN_GEOMETRIC_PRESENTATION_REPRESENTATION (  '', ( #10958 ), #10602 ) ;
#7604 = ORIENTED_EDGE ( 'NONE', *, *, #6944, .F. ) ;
#7605 = CARTESIAN_POINT ( 'NONE',  ( -781.0830855018670036, -107.8327725349999753, 759.8933396543218350 ) ) ;
#7606 = ORIENTED_EDGE ( 'NONE', *, *, #10042, .T. ) ;
#7607 = FILL_AREA_STYLE_COLOUR ( '', #2318 ) ;
#7608 =( NAMED_UNIT ( * ) PLANE_ANGLE_UNIT ( ) SI_UNIT ( $, .RADIAN. ) );
#7609 = CARTESIAN_POINT ( 'NONE',  ( -744.9369854760000180, -107.8327725350000037, 776.7612852770000700 ) ) ;
#7610 = CARTESIAN_POINT ( 'NONE',  ( -764.9036811090541050, -109.9252778014120082, 792.6659368470180880 ) ) ;
#7611 = ORIENTED_EDGE ( 'NONE', *, *, #3733, .T. ) ;
#7612 = EDGE_CURVE ( 'NONE', #7257, #6804, #87, .T. ) ;
#7613 = LINE ( 'NONE', #10981, #5847 ) ;
#7614 = CARTESIAN_POINT ( 'NONE',  ( -779.9169569464996812, -109.9830457125466410, 776.8907380735805646 ) ) ;
#7615 = FACE_OUTER_BOUND ( 'NONE', #4764, .T. ) ;
#7616 = ORIENTED_EDGE ( 'NONE', *, *, #6053, .T. ) ;
#7617 = CARTESIAN_POINT ( 'NONE',  ( -782.1820606687476811, -108.7215393328380912, 760.6750070177562293 ) ) ;
#7618 = CARTESIAN_POINT ( 'NONE',  ( -784.9369854759999043, -107.8327725349999753, 797.6657852770000545 ) ) ;
#7619 = CARTESIAN_POINT ( 'NONE',  ( -782.2848554618091157, -108.9320479816270932, 794.5335365538710448 ) ) ;
#7620 = CARTESIAN_POINT ( 'NONE',  ( -744.9369854760000180, -110.3761880404651521, 776.8759637242652616 ) ) ;
#7621 = DIRECTION ( 'NONE',  ( 0.000000000000000000, 0.000000000000000000, 1.000000000000000000 ) ) ;
#7622 = CARTESIAN_POINT ( 'NONE',  ( -753.0091759879032907, -107.8463484202295888, 768.5703270246356169 ) ) ;
#7623 = VERTEX_POINT ( 'NONE', #5654 ) ;
#7624 = EDGE_CURVE ( 'NONE', #4827, #266, #7165, .T. ) ;
#7625 = CARTESIAN_POINT ( 'NONE',  ( -764.0552788876148043, -108.0404117079342825, 762.6917160665552728 ) ) ;
#7626 =( LENGTH_UNIT ( ) NAMED_UNIT ( * ) SI_UNIT ( .MILLI., .METRE. ) );
#7627 = EDGE_CURVE ( 'NONE', #2482, #726, #628, .T. ) ;
#7628 = FACE_OUTER_BOUND ( 'NONE', #4486, .T. ) ;
#7629 = CARTESIAN_POINT ( 'NONE',  ( -781.3300365030493140, -107.9725958634090262, 795.3227407075464725 ) ) ;
#7630 = ORIENTED_EDGE ( 'NONE', *, *, #1679, .T. ) ;
#7631 = CARTESIAN_POINT ( 'NONE',  ( -749.9493685768154592, -111.5013262093265212, 778.2754691629141917 ) ) ;
#7632 =( LENGTH_UNIT ( ) NAMED_UNIT ( * ) SI_UNIT ( .MILLI., .METRE. ) );
#7633 = CARTESIAN_POINT ( 'NONE',  ( -749.9557219259679641, -108.7061007809363957, 778.4171838427319017 ) ) ;
#7634 = CARTESIAN_POINT ( 'NONE',  ( -779.9037016867667944, -108.4033064069231642, 778.6645343643596107 ) ) ;
#7635 = LINE ( 'NONE', #1814, #6435 ) ;
#7636 = CARTESIAN_POINT ( 'NONE',  ( -747.6919102840569167, -108.7215393326286517, 794.6565635371214285 ) ) ;
#7637 = PLANE ( 'NONE',  #7158 ) ;
#7638 = SURFACE_STYLE_FILL_AREA ( #4299 ) ;
#7639 = PLANE ( 'NONE',  #7031 ) ;
#7640 = AXIS2_PLACEMENT_3D ( 'NONE', #7379, #4760, #10635 ) ;
#7641 = VERTEX_POINT ( 'NONE', #9277 ) ;
#7642 = CIRCLE ( 'NONE', #3723, 1.150000000000056755 ) ;
#7643 = CARTESIAN_POINT ( 'NONE',  ( -764.8610796443505251, -109.9315509210806709, 762.6659654881149208 ) ) ;
#7644 = STYLED_ITEM ( 'NONE', ( #1297 ), #1914 ) ;
#7645 = CARTESIAN_POINT ( 'NONE',  ( -764.0613268671216929, -111.0661071413812806, 792.6402079240576768 ) ) ;
#7646 = UNCERTAINTY_MEASURE_WITH_UNIT (LENGTH_MEASURE( 1.000000000000000082E-05 ), #7142, 'distance_accuracy_value', 'NONE');
#7647 = SURFACE_STYLE_FILL_AREA ( #8480 ) ;
#7648 = FILL_AREA_STYLE ('',( #11019 ) ) ;
#7649 = PRESENTATION_LAYER_ASSIGNMENT (  '', '', ( #10126 ) ) ;
#7650 = EDGE_CURVE ( 'NONE', #266, #8264, #1632, .T. ) ;
#7651 = FACE_OUTER_BOUND ( 'NONE', #9658, .T. ) ;
#7652 = DIRECTION ( 'NONE',  ( 1.000000000000000000, -6.938893903907260918E-16, 0.000000000000000000 ) ) ;
#7653 = FILL_AREA_STYLE ('',( #4257 ) ) ;
#7654 = EDGE_LOOP ( 'NONE', ( #9155, #1191, #7050, #5836 ) ) ;
#7655 = PRESENTATION_LAYER_ASSIGNMENT (  '', '', ( #495 ) ) ;
#7656 = CIRCLE ( 'NONE', #5344, 15.00000000000001421 ) ;
#7657 = ORIENTED_EDGE ( 'NONE', *, *, #5027, .F. ) ;
#7658 = PRESENTATION_LAYER_ASSIGNMENT (  '', '', ( #1409 ) ) ;
#7659 = FILL_AREA_STYLE ('',( #10032 ) ) ;
#7660 = VERTEX_POINT ( 'NONE', #1187 ) ;
#7661 = CARTESIAN_POINT ( 'NONE',  ( -763.9298060274510362, -111.3937597975320131, 762.6995737144754912 ) ) ;
#7662 = SURFACE_STYLE_USAGE ( .BOTH. , #1562 ) ;
#7663 = UNCERTAINTY_MEASURE_WITH_UNIT (LENGTH_MEASURE( 1.000000000000000082E-05 ), #3295, 'distance_accuracy_value', 'NONE');
#7664 = CARTESIAN_POINT ( 'NONE',  ( -779.8928371737910084, -110.8327725350000179, 778.8157852769838883 ) ) ;
#7665 = PLANE ( 'NONE',  #5358 ) ;
#7666 = CARTESIAN_POINT ( 'NONE',  ( -749.9428235743167761, -108.6365590397594758, 778.0941899046057415 ) ) ;
#7667 = CARTESIAN_POINT ( 'NONE',  ( -779.9182490259644283, -109.9594442909364460, 778.4171838441109230 ) ) ;
#7668 =( NAMED_UNIT ( * ) PLANE_ANGLE_UNIT ( ) SI_UNIT ( $, .RADIAN. ) );
#7669 = ADVANCED_FACE ( 'NONE', ( #7841 ), #7112, .F. ) ;
#7670 = VECTOR ( 'NONE', #5812, 1000.000000000000000 ) ;
#7671 = DIRECTION ( 'NONE',  ( 0.000000000000000000, 0.000000000000000000, 1.000000000000000000 ) ) ;
#7672 = VERTEX_POINT ( 'NONE', #158 ) ;
#7673 = CIRCLE ( 'NONE', #2667, 3.000000000000002665 ) ;
#7674 = CARTESIAN_POINT ( 'NONE',  ( -782.3595611122703986, -108.6105824401537916, 760.8962535423183908 ) ) ;
#7675 =( GEOMETRIC_REPRESENTATION_CONTEXT ( 3 ) GLOBAL_UNCERTAINTY_ASSIGNED_CONTEXT ( ( #7443 ) ) GLOBAL_UNIT_ASSIGNED_CONTEXT ( ( #3529, #5008, #10058 ) ) REPRESENTATION_CONTEXT ( 'NONE', 'WORKASPACE' ) );
#7676 = ORIENTED_EDGE ( 'NONE', *, *, #1322, .T. ) ;
#7677 = CARTESIAN_POINT ( 'NONE',  ( -781.2633260245297606, -108.4632761503982010, 795.3570909196399725 ) ) ;
#7678 = VECTOR ( 'NONE', #5024, 1000.000000000000000 ) ;
#7679 =( LENGTH_UNIT ( ) NAMED_UNIT ( * ) SI_UNIT ( .MILLI., .METRE. ) );
#7680 = CARTESIAN_POINT ( 'NONE',  ( -753.0854292619826538, -108.2488402686537086, 786.8604590292757166 ) ) ;
#7681 = CARTESIAN_POINT ( 'NONE',  ( -765.0115474253703951, -111.9804409791624238, 792.6656149556413311 ) ) ;
#7682 = CARTESIAN_POINT ( 'NONE',  ( -784.9369854760001317, -110.5970827003864088, 778.5472617985785746 ) ) ;
#7683 = VERTEX_POINT ( 'NONE', #2017 ) ;
#7684 = CARTESIAN_POINT ( 'NONE',  ( -764.4319363996416996, -108.5905952308183515, 762.6740940904491026 ) ) ;
#7685 = FILL_AREA_STYLE ('',( #3318 ) ) ;
#7686 = STYLED_ITEM ( 'NONE', ( #7544 ), #10937 ) ;
#7687 = CARTESIAN_POINT ( 'NONE',  ( -779.9111226791212630, -111.0416082561362714, 776.7853052804498475 ) ) ;
#7688 = VECTOR ( 'NONE', #7961, 1000.000000000000000 ) ;
#7689 = EDGE_CURVE ( 'NONE', #9391, #5571, #9671, .T. ) ;
#7690 = ORIENTED_EDGE ( 'NONE', *, *, #3524, .T. ) ;
#7691 = EDGE_CURVE ( 'NONE', #9758, #5286, #3759, .T. ) ;
#7692 = CARTESIAN_POINT ( 'NONE',  ( -765.1724989961605843, -108.7143222140521601, 757.6657852770001682 ) ) ;
#7693 =( NAMED_UNIT ( * ) PLANE_ANGLE_UNIT ( ) SI_UNIT ( $, .RADIAN. ) );
#7694 = CARTESIAN_POINT ( 'NONE',  ( -749.9391633477448522, -108.9540669290378219, 777.4094248171548998 ) ) ;
#7695 = DIRECTION ( 'NONE',  ( -1.000000000000000000, 0.000000000000000000, 0.000000000000000000 ) ) ;
#7696 = SURFACE_STYLE_USAGE ( .BOTH. , #5941 ) ;
#7697 = CARTESIAN_POINT ( 'NONE',  ( -747.3112346809768951, -108.1908049943475589, 794.1168044868718425 ) ) ;
#7698 = SURFACE_STYLE_FILL_AREA ( #5943 ) ;
#7699 = AXIS2_PLACEMENT_3D ( 'NONE', #481, #8308, #6419 ) ;
#7700 = SURFACE_STYLE_USAGE ( .BOTH. , #3329 ) ;
#7701 = CARTESIAN_POINT ( 'NONE',  ( -749.9610186902759779, -111.6104220015247677, 776.8156959628782943 ) ) ;
#7702 = ORIENTED_EDGE ( 'NONE', *, *, #606, .T. ) ;
#7703 = EDGE_CURVE ( 'NONE', #4926, #6252, #1075, .T. ) ;
#7704 = CARTESIAN_POINT ( 'NONE',  ( -763.7869127168338537, -110.9849053151626350, 757.6657852770000545 ) ) ;
#7705 = LINE ( 'NONE', #19, #7245 ) ;
#7706 =( LENGTH_UNIT ( ) NAMED_UNIT ( * ) SI_UNIT ( .MILLI., .METRE. ) );
#7707 = CARTESIAN_POINT ( 'NONE',  ( -764.5457960355778368, -111.6484007722034306, 792.6606847922078032 ) ) ;
#7708 = FACE_OUTER_BOUND ( 'NONE', #8612, .T. ) ;
#7709 = CARTESIAN_POINT ( 'NONE',  ( -747.8259439020243917, -108.9828196751680309, 760.5341939752103144 ) ) ;
#7710 = DIRECTION ( 'NONE',  ( 6.123031769111888756E-17, 1.000000000000000000, 6.123031769111888756E-17 ) ) ;
#7711 = LINE ( 'NONE', #5848, #1262 ) ;
#7712 = SURFACE_SIDE_STYLE ('',( #6698 ) ) ;
#7713 = SURFACE_STYLE_USAGE ( .BOTH. , #1776 ) ;
#7714 = CARTESIAN_POINT ( 'NONE',  ( -753.7869854759999271, -107.8327725350000037, 757.6657852670000466 ) ) ;
#7715 =( NAMED_UNIT ( * ) SI_UNIT ( $, .STERADIAN. ) SOLID_ANGLE_UNIT ( ) );
#7716 = LINE ( 'NONE', #830, #7387 ) ;
#7717 = ORIENTED_EDGE ( 'NONE', *, *, #5244, .F. ) ;
#7718 = AXIS2_PLACEMENT_3D ( 'NONE', #4360, #931, #72 ) ;
#7719 = ORIENTED_EDGE ( 'NONE', *, *, #9794, .T. ) ;
#7720 = PLANE ( 'NONE',  #3624 ) ;
#7721 = EDGE_LOOP ( 'NONE', ( #5826, #1678, #1291, #7382 ) ) ;
#7722 = CARTESIAN_POINT ( 'NONE',  ( -763.7869566200919280, -110.8327723427275799, 762.7099375841532947 ) ) ;
#7723 = PRESENTATION_STYLE_ASSIGNMENT (( #1625 ) ) ;
#7724 = EDGE_CURVE ( 'NONE', #5646, #9617, #7174, .T. ) ;
#7725 =( NAMED_UNIT ( * ) PLANE_ANGLE_UNIT ( ) SI_UNIT ( $, .RADIAN. ) );
#7726 = PRESENTATION_LAYER_ASSIGNMENT (  '', '', ( #1459 ) ) ;
#7727 = CARTESIAN_POINT ( 'NONE',  ( -744.9369854759999043, -107.9523499815862806, 776.7612125654444526 ) ) ;
#7728 = LINE ( 'NONE', #9273, #9090 ) ;
#7729 = CARTESIAN_POINT ( 'NONE',  ( -749.9585644838809912, -108.2467361683069669, 778.4701166019195853 ) ) ;
#7730 = CARTESIAN_POINT ( 'NONE',  ( -779.9273927305528105, -109.8153638947923127, 778.2034265767666739 ) ) ;
#7731 = CYLINDRICAL_SURFACE ( 'NONE', #3925, 1.149999999999984368 ) ;
#7732 = AXIS2_PLACEMENT_3D ( 'NONE', #274, #10629, #8836 ) ;
#7733 = SURFACE_STYLE_USAGE ( .BOTH. , #4436 ) ;
#7734 = ORIENTED_EDGE ( 'NONE', *, *, #7210, .T. ) ;
#7735 = CARTESIAN_POINT ( 'NONE',  ( -764.0936749294735364, -111.1632351338339930, 762.6895026547599628 ) ) ;
#7736 =( LENGTH_UNIT ( ) NAMED_UNIT ( * ) SI_UNIT ( .MILLI., .METRE. ) );
#7737 = PRESENTATION_LAYER_ASSIGNMENT (  '', '', ( #1838 ) ) ;
#7738 = ADVANCED_FACE ( 'NONE', ( #6207 ), #4495, .F. ) ;
#7739 = CARTESIAN_POINT ( 'NONE',  ( -782.5054227163916494, -108.7307232523612157, 794.2163004518254183 ) ) ;
#7740 = CARTESIAN_POINT ( 'NONE',  ( -783.2399292016355048, -107.8327725349999753, 797.5950745983645902 ) ) ;
#7741 = CARTESIAN_POINT ( 'NONE',  ( -753.5395136646217225, -108.7030127609170336, 787.4176337277893936 ) ) ;
#7742 = DIRECTION ( 'NONE',  ( 0.000000000000000000, -1.000000000000000000, 0.000000000000000000 ) ) ;
#7743 = ORIENTED_EDGE ( 'NONE', *, *, #6704, .F. ) ;
#7744 = CARTESIAN_POINT ( 'NONE',  ( -784.0531020070710611, -107.8327725349999895, 758.5496687459290115 ) ) ;
#7745 = CARTESIAN_POINT ( 'NONE',  ( -764.9369854760000180, -111.9828765903759944, 762.6657852770000545 ) ) ;
#7746 = FILL_AREA_STYLE ('',( #6846 ) ) ;
#7747 = MECHANICAL_DESIGN_GEOMETRIC_PRESENTATION_REPRESENTATION (  '', ( #411 ), #8987 ) ;
#7748 = MANIFOLD_SOLID_BREP ( 'Cut-Extrude1[7]', #1208 ) ;
#7749 = VERTEX_POINT ( 'NONE', #8718 ) ;
#7750 = CARTESIAN_POINT ( 'NONE',  ( -749.9397245000318435, -111.6907118146198030, 777.3750400575696631 ) ) ;
#7751 =( LENGTH_UNIT ( ) NAMED_UNIT ( * ) SI_UNIT ( .MILLI., .METRE. ) );
#7752 = VECTOR ( 'NONE', #7402, 1000.000000000000000 ) ;
#7753 = CARTESIAN_POINT ( 'NONE',  ( -749.9368845694078800, -108.9843375431760819, 777.6301133934455265 ) ) ;
#7754 = CARTESIAN_POINT ( 'NONE',  ( -764.9369861903652463, -108.9827604095625873, 762.6657862642077816 ) ) ;
#7755 = CARTESIAN_POINT ( 'NONE',  ( -747.2867984428492036, -108.0429339272372147, 794.0716760774025715 ) ) ;
#7756 = CARTESIAN_POINT ( 'NONE',  ( -779.9099652305629888, -108.5478798409328220, 778.5666687801933676 ) ) ;
#7757 = DIRECTION ( 'NONE',  ( 6.938893903907260918E-16, 1.000000000000000000, 8.497413563224209960E-32 ) ) ;
#7758 = ADVANCED_FACE ( 'NONE', ( #1287 ), #3059, .T. ) ;
#7759 = LINE ( 'NONE', #2883, #2199 ) ;
#7760 = CARTESIAN_POINT ( 'NONE',  ( -763.7869854760000408, -107.8327725349999895, 797.6657852769999408 ) ) ;
#7761 = ORIENTED_EDGE ( 'NONE', *, *, #8854, .F. ) ;
#7762 = CARTESIAN_POINT ( 'NONE',  ( -764.0450601763504892, -110.6790919780931262, 762.6923255887351161 ) ) ;
#7763 = CARTESIAN_POINT ( 'NONE',  ( -745.1812908694167845, -107.8327725350000037, 759.1892468365832656 ) ) ;
#7764 = CARTESIAN_POINT ( 'NONE',  ( -747.7884232694671027, -108.9823011274561395, 760.5719286004759851 ) ) ;
#7765 = CARTESIAN_POINT ( 'NONE',  ( -776.7190536575327542, -108.3848398925478023, 786.9492594373332395 ) ) ;
#7766 = UNCERTAINTY_MEASURE_WITH_UNIT (LENGTH_MEASURE( 1.000000000000000082E-05 ), #5490, 'distance_accuracy_value', 'NONE');
#7767 =( NAMED_UNIT ( * ) PLANE_ANGLE_UNIT ( ) SI_UNIT ( $, .RADIAN. ) );
#7768 = CARTESIAN_POINT ( 'NONE',  ( -747.5698336957530046, -108.9220139145881063, 760.8225412377346402 ) ) ;
#7769 = FILL_AREA_STYLE_COLOUR ( '', #6942 ) ;
#7770 = DIRECTION ( 'NONE',  ( -1.000000000000000000, 1.224606353822379970E-16, 6.123031769111888756E-17 ) ) ;
#7771 =( GEOMETRIC_REPRESENTATION_CONTEXT ( 3 ) GLOBAL_UNCERTAINTY_ASSIGNED_CONTEXT ( ( #5423 ) ) GLOBAL_UNIT_ASSIGNED_CONTEXT ( ( #441, #6429, #4086 ) ) REPRESENTATION_CONTEXT ( 'NONE', 'WORKASPACE' ) );
#7772 = CARTESIAN_POINT ( 'NONE',  ( -750.9369854760000180, -107.8327725350000037, 788.5702852769999254 ) ) ;
#7773 = CARTESIAN_POINT ( 'NONE',  ( -747.7628996799935521, -108.9804378275815395, 794.7331337996412230 ) ) ;
#7774 = EDGE_CURVE ( 'NONE', #9408, #4785, #6582, .T. ) ;
#7775 = LINE ( 'NONE', #10420, #5535 ) ;
#7776 = CARTESIAN_POINT ( 'NONE',  ( -774.1562379874484350, -108.2995963435906788, 765.8331481315885867 ) ) ;
#7777 = ORIENTED_EDGE ( 'NONE', *, *, #1103, .F. ) ;
#7778 = ORIENTED_EDGE ( 'NONE', *, *, #10696, .F. ) ;
#7779 = ORIENTED_EDGE ( 'NONE', *, *, #2698, .F. ) ;
#7780 = CARTESIAN_POINT ( 'NONE',  ( -755.8414854759998889, -107.8327725350000037, 791.6657852869999488 ) ) ;
#7781 = CARTESIAN_POINT ( 'NONE',  ( -744.9369854760000180, -112.9327725349999980, 759.4335522300000321 ) ) ;
#7782 = CARTESIAN_POINT ( 'NONE',  ( -779.9168020674522950, -108.2945968761655138, 778.4437027378507992 ) ) ;
#7783 = UNCERTAINTY_MEASURE_WITH_UNIT (LENGTH_MEASURE( 1.000000000000000082E-05 ), #10318, 'distance_accuracy_value', 'NONE');
#7784 = CARTESIAN_POINT ( 'NONE',  ( -778.9369854760000180, -107.8327725349999753, 787.6657852769999408 ) ) ;
#7785 = CARTESIAN_POINT ( 'NONE',  ( -764.8168510106939948, -109.9282725349999907, 797.6657852769998271 ) ) ;
#7786 = CARTESIAN_POINT ( 'NONE',  ( -749.9384442534878872, -108.7128449344004366, 777.8850659925527680 ) ) ;
#7787 = CARTESIAN_POINT ( 'NONE',  ( -779.9058467286284895, -110.2087215354922449, 776.6997549144740560 ) ) ;
#7788 = CIRCLE ( 'NONE', #2410, 1.149999999999984368 ) ;
#7789 = CARTESIAN_POINT ( 'NONE',  ( -778.9369854760000180, -107.8327725349999895, 767.6657852770000545 ) ) ;
#7790 = CARTESIAN_POINT ( 'NONE',  ( -783.1692185229999268, -112.9327725349999980, 757.6657852770000545 ) ) ;
#7791 = ORIENTED_EDGE ( 'NONE', *, *, #8194, .T. ) ;
#7792 = PRESENTATION_LAYER_ASSIGNMENT (  '', '', ( #5472 ) ) ;
#7793 = FILL_AREA_STYLE_COLOUR ( '', #8613 ) ;
#7794 = SURFACE_STYLE_FILL_AREA ( #10438 ) ;
#7795 = CARTESIAN_POINT ( 'NONE',  ( -765.7697806797879139, -111.1875641395813545, 762.6889143415452281 ) ) ;
#7796 = CYLINDRICAL_SURFACE ( 'NONE', #9345, 0.9044999999999747686 ) ;
#7797 = SURFACE_SIDE_STYLE ('',( #8564 ) ) ;
#7798 = ORIENTED_EDGE ( 'NONE', *, *, #7013, .F. ) ;
#7799 = CARTESIAN_POINT ( 'NONE',  ( -764.1776375068659490, -108.6965032682810914, 792.6465602851055792 ) ) ;
#7800 = EDGE_CURVE ( 'NONE', #10713, #1547, #5712, .T. ) ;
#7801 = CARTESIAN_POINT ( 'NONE',  ( -779.9371370460229400, -111.7402672690716940, 777.6324809129322375 ) ) ;
#7802 = EDGE_CURVE ( 'NONE', #3170, #3063, #2157, .T. ) ;
#7803 = ORIENTED_EDGE ( 'NONE', *, *, #3623, .T. ) ;
#7804 = CARTESIAN_POINT ( 'NONE',  ( -765.6610661681017973, -108.3877451803838596, 757.6657852770000545 ) ) ;
#7805 = CARTESIAN_POINT ( 'NONE',  ( -749.9672252214130594, -108.4781212880793362, 776.7137530468415889 ) ) ;
#7806 = CARTESIAN_POINT ( 'NONE',  ( -784.9369854760000180, -110.8327725350000037, 777.6657852770000545 ) ) ;
#7807 = CARTESIAN_POINT ( 'NONE',  ( -775.8414854760000026, -107.8327725349999753, 763.6657852770000545 ) ) ;
#7808 = CARTESIAN_POINT ( 'NONE',  ( -779.9300921718889867, -108.8982147698149845, 777.2261419230277397 ) ) ;
#7809 = DIRECTION ( 'NONE',  ( -1.000000000000000000, 1.224606353822379970E-16, 6.123031769111888756E-17 ) ) ;
#7810 = SURFACE_STYLE_USAGE ( .BOTH. , #7988 ) ;
#7811 = EDGE_CURVE ( 'NONE', #3981, #2646, #8206, .T. ) ;
#7812 = ORIENTED_EDGE ( 'NONE', *, *, #5356, .F. ) ;
#7813 = PRESENTATION_LAYER_ASSIGNMENT (  '', '', ( #6941 ) ) ;
#7814 = CARTESIAN_POINT ( 'NONE',  ( -764.0325302063987465, -110.8327725269479203, 762.6930249691179142 ) ) ;
#7815 = DIRECTION ( 'NONE',  ( 1.000000000000000000, 0.000000000000000000, 6.123031769111888756E-17 ) ) ;
#7816 = CARTESIAN_POINT ( 'NONE',  ( -747.2789832785813360, -108.5698092368289878, 761.2709668302298951 ) ) ;
#7817 = CARTESIAN_POINT ( 'NONE',  ( -779.9369854760000180, -112.8327725449999974, 762.6657852770000545 ) ) ;
#7818 = FACE_OUTER_BOUND ( 'NONE', #1637, .T. ) ;
#7819 = CARTESIAN_POINT ( 'NONE',  ( -765.8000321139044217, -111.5933366919374237, 762.6906270752907631 ) ) ;
#7820 = EDGE_LOOP ( 'NONE', ( #6353, #5036 ) ) ;
#7821 = DIRECTION ( 'NONE',  ( 0.7071067811865475727, 0.000000000000000000, -0.7071067811865475727 ) ) ;
#7822 = CARTESIAN_POINT ( 'NONE',  ( -779.9367067523430705, -109.9330580228600382, 777.7581522073442102 ) ) ;
#7823 =( NAMED_UNIT ( * ) SI_UNIT ( $, .STERADIAN. ) SOLID_ANGLE_UNIT ( ) );
#7824 = CARTESIAN_POINT ( 'NONE',  ( -747.2785467247987299, -108.5543603014378391, 794.0562095771219902 ) ) ;
#7825 = CARTESIAN_POINT ( 'NONE',  ( -766.0869854759999953, -110.8327725350000037, 757.6657852770001682 ) ) ;
#7826 = ORIENTED_EDGE ( 'NONE', *, *, #9643, .T. ) ;
#7827 = AXIS2_PLACEMENT_3D ( 'NONE', #2881, #9696, #7193 ) ;
#7828 = AXIS2_PLACEMENT_3D ( 'NONE', #8952, #10550, #7180 ) ;
#7829 = ORIENTED_EDGE ( 'NONE', *, *, #4219, .T. ) ;
#7830 = EDGE_CURVE ( 'NONE', #10707, #6712, #8217, .T. ) ;
#7831 = EDGE_LOOP ( 'NONE', ( #613, #9431, #4590, #212 ) ) ;
#7832 = CARTESIAN_POINT ( 'NONE',  ( -784.0531019999999671, -106.6827725349999980, 758.5496687529999917 ) ) ;
#7833 = CARTESIAN_POINT ( 'NONE',  ( -766.0870582351658413, -107.9849053151626208, 797.6657852769999408 ) ) ;
#7834 = ADVANCED_FACE ( 'NONE', ( #10798 ), #2115, .T. ) ;
#7835 = CARTESIAN_POINT ( 'NONE',  ( -779.9108411286409819, -108.0202162862488393, 776.7805375736970745 ) ) ;
#7836 = CARTESIAN_POINT ( 'NONE',  ( -778.9369854760000180, -107.8327725349999753, 768.5702852770000391 ) ) ;
#7837 = STYLED_ITEM ( 'NONE', ( #1989 ), #3379 ) ;
#7838 = CARTESIAN_POINT ( 'NONE',  ( -744.9369854759999043, -110.6806397548373866, 778.8157125178338447 ) ) ;
#7839 = SURFACE_STYLE_USAGE ( .BOTH. , #4491 ) ;
#7840 = CARTESIAN_POINT ( 'NONE',  ( -754.5403938908634700, -108.6458305954127894, 766.8532294405839593 ) ) ;
#7841 = FACE_OUTER_BOUND ( 'NONE', #1806, .T. ) ;
#7842 = CARTESIAN_POINT ( 'NONE',  ( -749.9788141848216583, -111.0765918401523322, 776.5400320157203851 ) ) ;
#7843 = VERTEX_POINT ( 'NONE', #10633 ) ;
#7844 = VECTOR ( 'NONE', #10419, 1000.000000000000000 ) ;
#7845 =( GEOMETRIC_REPRESENTATION_CONTEXT ( 3 ) GLOBAL_UNCERTAINTY_ASSIGNED_CONTEXT ( ( #7092 ) ) GLOBAL_UNIT_ASSIGNED_CONTEXT ( ( #6014, #1773, #9200 ) ) REPRESENTATION_CONTEXT ( 'NONE', 'WORKASPACE' ) );
#7846 = COLOUR_RGB ( '',0.9882352941176471006, 0.8980392156862745390, 0.8784313725490195957 ) ;
#7847 = CARTESIAN_POINT ( 'NONE',  ( -763.8162380984280162, -108.1323339641450758, 797.6657852770000545 ) ) ;
#7848 = CARTESIAN_POINT ( 'NONE',  ( -764.9369854760000180, -111.9828765903759944, 777.6657852770000545 ) ) ;
#7849 = CARTESIAN_POINT ( 'NONE',  ( -781.1489823934600736, -108.2202190025429047, 795.4101099999704729 ) ) ;
#7850 = CIRCLE ( 'NONE', #4651, 0.9044999999999747686 ) ;
#7851 = CARTESIAN_POINT ( 'NONE',  ( -744.9369854759999043, -110.1085890132199694, 778.2208607520672103 ) ) ;
#7852 = LINE ( 'NONE', #10551, #5523 ) ;
#7853 =( NAMED_UNIT ( * ) PLANE_ANGLE_UNIT ( ) SI_UNIT ( $, .RADIAN. ) );
#7854 = CARTESIAN_POINT ( 'NONE',  ( -753.8769108586110406, -108.7276146796030218, 767.5329136043141034 ) ) ;
#7855 = ORIENTED_EDGE ( 'NONE', *, *, #5379, .F. ) ;
#7856 = CIRCLE ( 'NONE', #10660, 1.149999999999984368 ) ;
#7857 = CARTESIAN_POINT ( 'NONE',  ( -764.2193884286434695, -108.7339928609183914, 762.6828633184646833 ) ) ;
#7858 = CARTESIAN_POINT ( 'NONE',  ( -779.9132288198509286, -111.1583789269154465, 778.5097002310287735 ) ) ;
#7859 = STYLED_ITEM ( 'NONE', ( #5663 ), #10614 ) ;
#7860 = MANIFOLD_SOLID_BREP ( 'GEWINDEHUELSE13.STP-1-solid1', #7450 ) ;
#7861 = COLOUR_RGB ( '',0.9882352941176471006, 0.8980392156862745390, 0.8784313725490195957 ) ;
#7862 = VERTEX_POINT ( 'NONE', #4254 ) ;
#7863 = CARTESIAN_POINT ( 'NONE',  ( -764.1471639232654525, -108.2893570295348837, 757.6657852770000545 ) ) ;
#7864 = CARTESIAN_POINT ( 'NONE',  ( -764.1498521635709267, -109.9940673158783113, 762.6864448400730225 ) ) ;
#7865 = MECHANICAL_DESIGN_GEOMETRIC_PRESENTATION_REPRESENTATION (  '', ( #8374 ), #5366 ) ;
#7866 = CARTESIAN_POINT ( 'NONE',  ( -749.9789449797308407, -110.5654524758898418, 776.5445324538802652 ) ) ;
#7867 = FILL_AREA_STYLE_COLOUR ( '', #10879 ) ;
#7868 = LINE ( 'NONE', #2880, #5720 ) ;
#7869 = CARTESIAN_POINT ( 'NONE',  ( -749.9805612656124367, -110.9486283589454700, 776.5212427332345442 ) ) ;
#7870 = LINE ( 'NONE', #4631, #2987 ) ;
#7871 = PLANE ( 'NONE',  #8360 ) ;
#7872 = CARTESIAN_POINT ( 'NONE',  ( -764.9369858391823982, -109.9283250571631072, 762.6658075154155085 ) ) ;
#7873 = STYLED_ITEM ( 'NONE', ( #5473 ), #5707 ) ;
#7874 =( NAMED_UNIT ( * ) PLANE_ANGLE_UNIT ( ) SI_UNIT ( $, .RADIAN. ) );
#7875 = CARTESIAN_POINT ( 'NONE',  ( -749.9508809942994958, -111.7847592891878321, 777.0193690446666324 ) ) ;
#7876 = VECTOR ( 'NONE', #7598, 1000.000000000000000 ) ;
#7877 = LINE ( 'NONE', #9476, #2593 ) ;
#7878 = CARTESIAN_POINT ( 'NONE',  ( -748.7253027066926734, -108.2237356114645479, 759.9212146440552260 ) ) ;
#7879 = EDGE_CURVE ( 'NONE', #6331, #6479, #9143, .T. ) ;
#7880 = UNCERTAINTY_MEASURE_WITH_UNIT (LENGTH_MEASURE( 1.000000000000000082E-05 ), #4513, 'distance_accuracy_value', 'NONE');
#7881 = CARTESIAN_POINT ( 'NONE',  ( -779.9091945344652004, -111.5309830311707771, 778.5798140437671009 ) ) ;
#7882 = ORIENTED_EDGE ( 'NONE', *, *, #2349, .F. ) ;
#7883 = CARTESIAN_POINT ( 'NONE',  ( -764.3563193232627100, -111.8370825236125938, 797.6657852769998271 ) ) ;
#7884 = CARTESIAN_POINT ( 'NONE',  ( -744.9369854759999043, -111.1322782766885808, 778.7863982131755165 ) ) ;
#7885 = CARTESIAN_POINT ( 'NONE',  ( -747.2093120954053802, -108.3119059494284926, 793.9147348782962581 ) ) ;
#7886 =( LENGTH_UNIT ( ) NAMED_UNIT ( * ) SI_UNIT ( .MILLI., .METRE. ) );
#7887 = CARTESIAN_POINT ( 'NONE',  ( -783.2399292016353911, -107.8327725349999753, 757.7364959546354157 ) ) ;
#7888 = ORIENTED_EDGE ( 'NONE', *, *, #4383, .F. ) ;
#7889 = ORIENTED_EDGE ( 'NONE', *, *, #4500, .F. ) ;
#7890 =( NAMED_UNIT ( * ) SI_UNIT ( $, .STERADIAN. ) SOLID_ANGLE_UNIT ( ) );
#7891 = ORIENTED_EDGE ( 'NONE', *, *, #1649, .T. ) ;
#7892 = CARTESIAN_POINT ( 'NONE',  ( -764.0331909631711369, -107.8706288853741455, 792.6385324148368454 ) ) ;
#7893 = CARTESIAN_POINT ( 'NONE',  ( -744.9369854760000180, -111.7141147031334185, 777.9014194606039609 ) ) ;
#7894 = UNCERTAINTY_MEASURE_WITH_UNIT (LENGTH_MEASURE( 1.000000000000000082E-05 ), #1669, 'distance_accuracy_value', 'NONE');
#7895 = PLANE ( 'NONE',  #7732 ) ;
#7896 = CARTESIAN_POINT ( 'NONE',  ( -765.5643862695275175, -108.7989777598316437, 792.6527606276519009 ) ) ;
#7897 = FILL_AREA_STYLE ('',( #3700 ) ) ;
#7898 = CARTESIAN_POINT ( 'NONE',  ( -749.9583930545416024, -110.4117084902652550, 778.4670416838941946 ) ) ;
#7899 = AXIS2_PLACEMENT_3D ( 'NONE', #5621, #3886, #9027 ) ;
#7900 = MANIFOLD_SOLID_BREP ( 'Cut-Extrude1[1]', #1279 ) ;
#7901 =( NAMED_UNIT ( * ) SI_UNIT ( $, .STERADIAN. ) SOLID_ANGLE_UNIT ( ) );
#7902 = LINE ( 'NONE', #10261, #1965 ) ;
#7903 = FILL_AREA_STYLE_COLOUR ( '', #5531 ) ;
#7904 = ORIENTED_EDGE ( 'NONE', *, *, #10081, .T. ) ;
#7905 = EDGE_CURVE ( 'NONE', #4202, #5221, #6017, .T. ) ;
#7906 = VECTOR ( 'NONE', #631, 1000.000000000000000 ) ;
#7907 =( NAMED_UNIT ( * ) SI_UNIT ( $, .STERADIAN. ) SOLID_ANGLE_UNIT ( ) );
#7908 = COLOUR_RGB ( '',0.9882352941176471006, 0.8980392156862745390, 0.8784313725490195957 ) ;
#7909 = CARTESIAN_POINT ( 'NONE',  ( -781.0996609704852744, -108.0307345076362537, 795.4313244615664189 ) ) ;
#7910 = CARTESIAN_POINT ( 'NONE',  ( -784.6926800906542212, -107.8327725349999753, 796.1423237234878343 ) ) ;
#7911 = CARTESIAN_POINT ( 'NONE',  ( -784.9369854759999043, -107.8327725349999753, 797.6657852770000545 ) ) ;
#7912 = CARTESIAN_POINT ( 'NONE',  ( -746.7047524289998819, -112.9327725349999980, 797.6657852769999408 ) ) ;
#7913 = CARTESIAN_POINT ( 'NONE',  ( -753.8148168425971107, -108.7363888248795121, 767.6008567165241629 ) ) ;
#7914 = VERTEX_POINT ( 'NONE', #7772 ) ;
#7915 = PRESENTATION_LAYER_ASSIGNMENT (  '', '', ( #6459 ) ) ;
#7916 = CARTESIAN_POINT ( 'NONE',  ( -747.9288224512862371, -108.9733130666368339, 794.8950411794754700 ) ) ;
#7917 = CARTESIAN_POINT ( 'NONE',  ( -764.9186291547460996, -108.9826878459187469, 762.6657852761261438 ) ) ;
#7918 = CARTESIAN_POINT ( 'NONE',  ( -779.9355812125469356, -111.7133517532691656, 777.8769800002538659 ) ) ;
#7919 = AXIS2_PLACEMENT_3D ( 'NONE', #9618, #1017, #5392 ) ;
#7920 = EDGE_CURVE ( 'NONE', #4890, #3431, #9422, .T. ) ;
#7921 = MANIFOLD_SOLID_BREP ( 'Cut-Extrude1[4]', #3708 ) ;
#7922 = AXIS2_PLACEMENT_3D ( 'NONE', #7036, #10414, #3680 ) ;
#7923 = ORIENTED_EDGE ( 'NONE', *, *, #856, .F. ) ;
#7924 = SURFACE_SIDE_STYLE ('',( #4731 ) ) ;
#7925 = CARTESIAN_POINT ( 'NONE',  ( -764.9369854399967608, -109.6827612203785094, 762.6657821348636617 ) ) ;
#7926 = CARTESIAN_POINT ( 'NONE',  ( -764.3819100009328622, -110.1085890132199694, 757.6657852770001682 ) ) ;
#7927 = SURFACE_STYLE_USAGE ( .BOTH. , #3616 ) ;
#7928 = CARTESIAN_POINT ( 'NONE',  ( -781.1278345961791274, -108.1596275353236791, 795.4193548948876469 ) ) ;
#7929 = FACE_OUTER_BOUND ( 'NONE', #7510, .T. ) ;
#7930 = CARTESIAN_POINT ( 'NONE',  ( -779.8929492000110031, -107.8904354551506088, 776.5168610658028001 ) ) ;
#7931 = VECTOR ( 'NONE', #4404, 1000.000000000000000 ) ;
#7932 = DIRECTION ( 'NONE',  ( 1.000000000000000000, 0.000000000000000000, 0.000000000000000000 ) ) ;
#7933 = CARTESIAN_POINT ( 'NONE',  ( -749.9635586249155494, -111.5602686607455070, 776.7724551377468742 ) ) ;
#7934 = ADVANCED_FACE ( 'NONE', ( #2783, #3513 ), #6699, .F. ) ;
#7935 = FILL_AREA_STYLE ('',( #8043 ) ) ;
#7936 = CARTESIAN_POINT ( 'NONE',  ( -779.8946213265162442, -110.5955183122866714, 778.8006319882224489 ) ) ;
#7937 = SURFACE_STYLE_USAGE ( .BOTH. , #7992 ) ;
#7938 = CARTESIAN_POINT ( 'NONE',  ( -776.0929048887372801, -108.7437796104093479, 767.6374863186068751 ) ) ;
#7939 = VERTEX_POINT ( 'NONE', #6080 ) ;
#7940 =( NAMED_UNIT ( * ) SI_UNIT ( $, .STERADIAN. ) SOLID_ANGLE_UNIT ( ) );
#7941 = CARTESIAN_POINT ( 'NONE',  ( -744.9369854760000180, -111.8368749723133249, 778.2465720066987842 ) ) ;
#7942 = SURFACE_STYLE_FILL_AREA ( #7098 ) ;
#7943 = MECHANICAL_DESIGN_GEOMETRIC_PRESENTATION_REPRESENTATION (  '', ( #2376 ), #4185 ) ;
#7944 = CARTESIAN_POINT ( 'NONE',  ( -754.0324854760000335, -107.8327725350000037, 766.7612852770014342 ) ) ;
#7945 =( LENGTH_UNIT ( ) NAMED_UNIT ( * ) SI_UNIT ( .MILLI., .METRE. ) );
#7946 = LINE ( 'NONE', #205, #10752 ) ;
#7947 = EDGE_LOOP ( 'NONE', ( #9547, #8762, #10816, #3424 ) ) ;
#7948 = EDGE_CURVE ( 'NONE', #5774, #9987, #403, .T. ) ;
#7949 = ORIENTED_EDGE ( 'NONE', *, *, #7161, .F. ) ;
#7950 = CARTESIAN_POINT ( 'NONE',  ( -765.2011931895405041, -109.7133809166493137, 792.6634672880128392 ) ) ;
#7951 = ORIENTED_EDGE ( 'NONE', *, *, #3299, .T. ) ;
#7952 = CARTESIAN_POINT ( 'NONE',  ( -764.8883543175354589, -108.7399257032480477, 792.6658979589964247 ) ) ;
#7954 = SURFACE_SIDE_STYLE ('',( #4601 ) ) ;
#7953 =( GEOMETRIC_REPRESENTATION_CONTEXT ( 3 ) GLOBAL_UNCERTAINTY_ASSIGNED_CONTEXT ( ( #8646 ) ) GLOBAL_UNIT_ASSIGNED_CONTEXT ( ( #1779, #3404, #2565 ) ) REPRESENTATION_CONTEXT ( 'NONE', 'WORKASPACE' ) );
#7955 = CARTESIAN_POINT ( 'NONE',  ( -779.9165431237182702, -108.2876818447252703, 776.8824308891659030 ) ) ;
#7956 = CARTESIAN_POINT ( 'NONE',  ( -774.9369854760000180, -107.8327725349999895, 791.6657852869999488 ) ) ;
#7957 = CARTESIAN_POINT ( 'NONE',  ( -765.7255615097840291, -108.6728286933831527, 792.6451132835580893 ) ) ;
#7958 = SURFACE_SIDE_STYLE ('',( #4552 ) ) ;
#7959 = CARTESIAN_POINT ( 'NONE',  ( -749.9456261626643254, -110.0844380851836490, 778.1767184954858294 ) ) ;
#7960 = CARTESIAN_POINT ( 'NONE',  ( -775.8414854760000026, -107.8327725349999753, 766.7612852770000700 ) ) ;
#7961 = DIRECTION ( 'NONE',  ( 1.224606353822379970E-16, -0.000000000000000000, -1.000000000000000000 ) ) ;
#7962 = CARTESIAN_POINT ( 'NONE',  ( -778.9369854760000180, -107.8327725349999753, 767.6657852770000545 ) ) ;
#7963 = ORIENTED_EDGE ( 'NONE', *, *, #530, .T. ) ;
#7964 = AXIS2_PLACEMENT_3D ( 'NONE', #9780, #1449, #392 ) ;
#7965 = VERTEX_POINT ( 'NONE', #8651 ) ;
#7966 = CARTESIAN_POINT ( 'NONE',  ( -763.9328099287959049, -108.4133830002946439, 797.6657852769999408 ) ) ;
#7967 = CYLINDRICAL_SURFACE ( 'NONE', #6679, 15.00000000000001421 ) ;
#7968 = CARTESIAN_POINT ( 'NONE',  ( -749.9369854760000180, -112.8327725350000037, 792.6657852769999408 ) ) ;
#7969 = ADVANCED_FACE ( 'NONE', ( #8824 ), #203, .F. ) ;
#7970 = CARTESIAN_POINT ( 'NONE',  ( -763.7878921740922351, -110.8865627264697338, 762.7098404054120238 ) ) ;
#7971 = CARTESIAN_POINT ( 'NONE',  ( -753.7419038510629434, -108.7397799635318307, 767.6818433043649748 ) ) ;
#7972 = EDGE_LOOP ( 'NONE', ( #3462, #9686 ) ) ;
#7973 = CARTESIAN_POINT ( 'NONE',  ( -747.7593930622655307, -108.9838798404237963, 794.7314514344850522 ) ) ;
#7974 = CARTESIAN_POINT ( 'NONE',  ( -764.2721737068111452, -108.7719322480484152, 792.6510826045271187 ) ) ;
#7975 = AXIS2_PLACEMENT_3D ( 'NONE', #11010, #1546, #6803 ) ;
#7976 = CARTESIAN_POINT ( 'NONE',  ( -779.9214621649051651, -111.4290473926968161, 778.3493074189426579 ) ) ;
#7977 = MANIFOLD_SOLID_BREP ( 'GEWINDEHUELSE16.STP-1-solid1', #4140 ) ;
#7978 = ORIENTED_EDGE ( 'NONE', *, *, #307, .F. ) ;
#7979 =( NAMED_UNIT ( * ) SI_UNIT ( $, .STERADIAN. ) SOLID_ANGLE_UNIT ( ) );
#7980 = CARTESIAN_POINT ( 'NONE',  ( -776.0869854759999953, -107.8327725349999753, 797.6657852869999488 ) ) ;
#7981 = ADVANCED_FACE ( 'NONE', ( #10469 ), #2730, .F. ) ;
#7982 = DIRECTION ( 'NONE',  ( 0.000000000000000000, 0.000000000000000000, 1.000000000000000000 ) ) ;
#7983 = CARTESIAN_POINT ( 'NONE',  ( -765.9802117146775799, -108.3184395979974397, 762.7020980285315090 ) ) ;
#7984 = ADVANCED_FACE ( 'NONE', ( #5367, #8875 ), #9593, .F. ) ;
#7985 = DIRECTION ( 'NONE',  ( 1.224606353822379970E-16, 0.000000000000000000, -1.000000000000000000 ) ) ;
#7986 = CARTESIAN_POINT ( 'NONE',  ( -779.9209441970127727, -108.7627052951799271, 778.3717848840916531 ) ) ;
#7987 = SURFACE_SIDE_STYLE ('',( #9641 ) ) ;
#7988 = SURFACE_SIDE_STYLE ('',( #5295 ) ) ;
#7989 = MANIFOLD_SOLID_BREP ( 'Cut-Extrude1[12]', #5038 ) ;
#7990 = CARTESIAN_POINT ( 'NONE',  ( -779.9159351068510659, -110.0004426487948450, 778.4606996071240701 ) ) ;
#7991 = CARTESIAN_POINT ( 'NONE',  ( -748.0872812696790106, -108.9255448612300938, 760.3033356411426666 ) ) ;
#7992 = SURFACE_SIDE_STYLE ('',( #1048 ) ) ;
#7993 = UNCERTAINTY_MEASURE_WITH_UNIT (LENGTH_MEASURE( 1.000000000000000082E-05 ), #1395, 'distance_accuracy_value', 'NONE');
#7994 = CARTESIAN_POINT ( 'NONE',  ( -765.8773156725652598, -111.4964210657045243, 762.6952678020825260 ) ) ;
#7995 = ORIENTED_EDGE ( 'NONE', *, *, #1666, .T. ) ;
#7996 = CARTESIAN_POINT ( 'NONE',  ( -779.9154064681148384, -110.4188089025710724, 778.4701166020006440 ) ) ;
#7997 = PRODUCT ( 'Part17-L11 mounting plate', 'Part17-L11 mounting plate', '', ( #482 ) ) ;
#7998 = PRESENTATION_STYLE_ASSIGNMENT (( #997 ) ) ;
#7999 = FACE_OUTER_BOUND ( 'NONE', #6257, .T. ) ;
#8000 = ORIENTED_EDGE ( 'NONE', *, *, #1601, .F. ) ;
#8001 = PRESENTATION_STYLE_ASSIGNMENT (( #3847 ) ) ;
#8002 = CARTESIAN_POINT ( 'NONE',  ( -765.7663499305217556, -108.1944000876553673, 792.6428415887259007 ) ) ;
#8003 = CARTESIAN_POINT ( 'NONE',  ( -750.9369854859999123, -107.8327725349999895, 767.6657852770000545 ) ) ;
#8004 = CARTESIAN_POINT ( 'NONE',  ( -744.9369854760000180, -111.3877451803864176, 776.9417045849006627 ) ) ;
#8005 = UNCERTAINTY_MEASURE_WITH_UNIT (LENGTH_MEASURE( 1.000000000000000082E-05 ), #1216, 'distance_accuracy_value', 'NONE');
#8006 = ADVANCED_FACE ( 'NONE', ( #372, #1372 ), #8100, .F. ) ;
#8007 = CARTESIAN_POINT ( 'NONE',  ( -755.8415272236411511, -107.8463484209383267, 789.5935947651011020 ) ) ;
#8008 = CARTESIAN_POINT ( 'NONE',  ( -744.9369854760000180, -110.1272253056186372, 776.7450898066545051 ) ) ;
#8009 =( NAMED_UNIT ( * ) PLANE_ANGLE_UNIT ( ) SI_UNIT ( $, .RADIAN. ) );
#8010 = CARTESIAN_POINT ( 'NONE',  ( -749.9568531638252580, -110.3609533507043352, 778.4375903017926248 ) ) ;
#8011 = PLANE ( 'NONE',  #492 ) ;
#8012 = DIRECTION ( 'NONE',  ( 0.7071067812727520607, 0.000000000000000000, -0.7071067811003429737 ) ) ;
#8013 = MANIFOLD_SOLID_BREP ( 'Cut-Extrude1[6]', #833 ) ;
#8014 = VECTOR ( 'NONE', #1975, 1000.000000000000000 ) ;
#8015 = CARTESIAN_POINT ( 'NONE',  ( -774.0324854760000335, -107.8327725349999753, 791.6657852869999488 ) ) ;
#8016 = AXIS2_PLACEMENT_3D ( 'NONE', #10566, #1987, #3730 ) ;
#8017 = VERTEX_POINT ( 'NONE', #5785 ) ;
#8018 = ORIENTED_EDGE ( 'NONE', *, *, #6226, .T. ) ;
#8019 = CARTESIAN_POINT ( 'NONE',  ( -782.7001663429128939, -108.0616902764517562, 761.4974966510056902 ) ) ;
#8020 = CIRCLE ( 'NONE', #8895, 3.000000000000002665 ) ;
#8021 =( NAMED_UNIT ( * ) PLANE_ANGLE_UNIT ( ) SI_UNIT ( $, .RADIAN. ) );
#8022 = LINE ( 'NONE', #3659, #2202 ) ;
#8023 = VECTOR ( 'NONE', #967, 1000.000000000000000 ) ;
#8024 = LINE ( 'NONE', #444, #207 ) ;
#8025 = CARTESIAN_POINT ( 'NONE',  ( -763.8151190976522003, -110.5682670938843444, 792.6237795381944125 ) ) ;
#8026 = VERTEX_POINT ( 'NONE', #8521 ) ;
#8027 = ADVANCED_FACE ( 'NONE', ( #6802 ), #10736, .F. ) ;
#8028 = MECHANICAL_DESIGN_GEOMETRIC_PRESENTATION_REPRESENTATION (  '', ( #8178 ), #2829 ) ;
#8029 = PRESENTATION_LAYER_ASSIGNMENT (  '', '', ( #3892 ) ) ;
#8030 = VERTEX_POINT ( 'NONE', #10180 ) ;
#8031 = CARTESIAN_POINT ( 'NONE',  ( -784.9369854860000260, -107.8327725349999895, 787.6657852769999408 ) ) ;
#8032 = SURFACE_STYLE_USAGE ( .BOTH. , #5347 ) ;
#8033 = CARTESIAN_POINT ( 'NONE',  ( -744.9369854760000180, -107.8327725350000037, 797.6657852770000545 ) ) ;
#8034 = CYLINDRICAL_SURFACE ( 'NONE', #7349, 0.9044999999999747686 ) ;
#8035 = CARTESIAN_POINT ( 'NONE',  ( -781.0923921716860150, -107.9788693286242705, 795.4343653641589071 ) ) ;
#8036 = DIRECTION ( 'NONE',  ( 0.7071067811865474617, 0.000000000000000000, -0.7071067811865474617 ) ) ;
#8037 = SURFACE_STYLE_FILL_AREA ( #567 ) ;
#8038 =( NAMED_UNIT ( * ) PLANE_ANGLE_UNIT ( ) SI_UNIT ( $, .RADIAN. ) );
#8039 = CIRCLE ( 'NONE', #10497, 1.149999999999984368 ) ;
#8040 = CARTESIAN_POINT ( 'NONE',  ( -778.9369854760000180, -107.8327725349999753, 767.6657852770000545 ) ) ;
#8041 = COLOUR_RGB ( '',0.7921568627450980005, 0.8196078431372548767, 0.9333333333333333481 ) ;
#8042 = EDGE_CURVE ( 'NONE', #553, #206, #9405, .T. ) ;
#8043 = FILL_AREA_STYLE_COLOUR ( '', #5703 ) ;
#8044 = MECHANICAL_DESIGN_GEOMETRIC_PRESENTATION_REPRESENTATION (  '', ( #4998 ), #10317 ) ;
#8045 = MANIFOLD_SOLID_BREP ( 'Cut-Extrude1[5]', #4611 ) ;
#8046 = CARTESIAN_POINT ( 'NONE',  ( -779.9115917831193201, -110.0808656285607157, 776.7903906542399000 ) ) ;
#8047 = CARTESIAN_POINT ( 'NONE',  ( -747.2870896513020398, -108.0835253531422211, 761.2582975548403965 ) ) ;
#8048 = VERTEX_POINT ( 'NONE', #10071 ) ;
#8049 = CARTESIAN_POINT ( 'NONE',  ( -779.9098954887116406, -110.7542917715287274, 776.7646936620685665 ) ) ;
#8050 = MECHANICAL_DESIGN_GEOMETRIC_PRESENTATION_REPRESENTATION (  '', ( #6600 ), #8384 ) ;
#8051 =( LENGTH_UNIT ( ) NAMED_UNIT ( * ) SI_UNIT ( .MILLI., .METRE. ) );
#8052 = DIRECTION ( 'NONE',  ( 0.000000000000000000, 0.000000000000000000, 1.000000000000000000 ) ) ;
#8053 = VERTEX_POINT ( 'NONE', #2431 ) ;
#8054 = AXIS2_PLACEMENT_3D ( 'NONE', #7449, #5810, #3358 ) ;
#8055 = ADVANCED_FACE ( 'NONE', ( #5835 ), #7639, .F. ) ;
#8056 = STYLED_ITEM ( 'NONE', ( #4517 ), #5873 ) ;
#8057 = CARTESIAN_POINT ( 'NONE',  ( -784.0531019999999671, -106.6827725349999980, 796.7819018000000142 ) ) ;
#8058 = DIRECTION ( 'NONE',  ( 1.000000000000000000, -1.224606353822379970E-16, -6.123031769111888756E-17 ) ) ;
#8059 =( NAMED_UNIT ( * ) SI_UNIT ( $, .STERADIAN. ) SOLID_ANGLE_UNIT ( ) );
#8060 = CARTESIAN_POINT ( 'NONE',  ( -744.9369854759999043, -109.9119741676523461, 776.9601351506164519 ) ) ;
#8061 = FILL_AREA_STYLE_COLOUR ( '', #5537 ) ;
#8062 = AXIS2_PLACEMENT_3D ( 'NONE', #7806, #2545, #5290 ) ;
#8063 = CARTESIAN_POINT ( 'NONE',  ( -754.5825792944920067, -108.6656200916496573, 766.8127559646342206 ) ) ;
#8064 = SURFACE_SIDE_STYLE ('',( #4660 ) ) ;
#8065 = SURFACE_STYLE_USAGE ( .BOTH. , #8261 ) ;
#8066 = DIRECTION ( 'NONE',  ( 1.224606353822379970E-16, 0.000000000000000000, -1.000000000000000000 ) ) ;
#8067 = EDGE_LOOP ( 'NONE', ( #5483, #10804, #8155, #10969, #1688 ) ) ;
#8068 = ORIENTED_EDGE ( 'NONE', *, *, #15, .F. ) ;
#8069 = CARTESIAN_POINT ( 'NONE',  ( -782.4578194124529773, -108.8052789934179714, 761.0345717552570477 ) ) ;
#8070 = LINE ( 'NONE', #3711, #2379 ) ;
#8071 = FACE_OUTER_BOUND ( 'NONE', #1348, .T. ) ;
#8072 = FILL_AREA_STYLE_COLOUR ( '', #3540 ) ;
#8073 = DIRECTION ( 'NONE',  ( -1.000000000000000000, 1.224606353822379970E-16, 6.123031769111888756E-17 ) ) ;
#8074 = FILL_AREA_STYLE ('',( #5503 ) ) ;
#8075 = CARTESIAN_POINT ( 'NONE',  ( -754.0202567784023131, -108.6930333325632603, 767.3782980063124342 ) ) ;
#8076 = ORIENTED_EDGE ( 'NONE', *, *, #1679, .F. ) ;
#8077 = FACE_OUTER_BOUND ( 'NONE', #1650, .T. ) ;
#8078 = FILL_AREA_STYLE_COLOUR ( '', #4267 ) ;
#8079 = CARTESIAN_POINT ( 'NONE',  ( -765.8576809463456811, -110.1272253056186372, 757.6657852770000545 ) ) ;
#8080 = MECHANICAL_DESIGN_GEOMETRIC_PRESENTATION_REPRESENTATION (  '', ( #5404 ), #3050 ) ;
#8081 = EDGE_CURVE ( 'NONE', #2877, #8429, #1926, .T. ) ;
#8082 = ORIENTED_EDGE ( 'NONE', *, *, #10970, .T. ) ;
#8083 = CYLINDRICAL_SURFACE ( 'NONE', #8751, 1.150000000000056755 ) ;
#8084 = CARTESIAN_POINT ( 'NONE',  ( -764.5342912270709803, -109.7554026548056356, 762.6711800555525542 ) ) ;
#8085 = DIRECTION ( 'NONE',  ( 1.000000000000000000, 0.000000000000000000, -3.700743415417185102E-14 ) ) ;
#8086 = CARTESIAN_POINT ( 'NONE',  ( -765.9226856215340149, -108.4254282879477529, 762.6982044727341190 ) ) ;
#8087 =( LENGTH_UNIT ( ) NAMED_UNIT ( * ) SI_UNIT ( .MILLI., .METRE. ) );
#8088 = AXIS2_PLACEMENT_3D ( 'NONE', #8851, #7182, #5600 ) ;
#8089 = FILL_AREA_STYLE_COLOUR ( '', #124 ) ;
#8090 = CARTESIAN_POINT ( 'NONE',  ( -782.5991360298286281, -107.9607714472259516, 794.0488812369477500 ) ) ;
#8091 = AXIS2_PLACEMENT_3D ( 'NONE', #8479, #3509, #6916 ) ;
#8092 = SURFACE_STYLE_FILL_AREA ( #415 ) ;
#8093 = DIRECTION ( 'NONE',  ( 0.000000000000000000, 0.000000000000000000, -1.000000000000000000 ) ) ;
#8094 = PRESENTATION_STYLE_ASSIGNMENT (( #8977 ) ) ;
#8095 = MECHANICAL_DESIGN_GEOMETRIC_PRESENTATION_REPRESENTATION (  '', ( #4352 ), #2363 ) ;
#8096 = EDGE_CURVE ( 'NONE', #4143, #10416, #7759, .T. ) ;
#8097 = CARTESIAN_POINT ( 'NONE',  ( -748.1501592266032503, -108.6228923190028723, 760.2559373091957013 ) ) ;
#8098 = EDGE_LOOP ( 'NONE', ( #2922, #5965, #1301, #4914 ) ) ;
#8099 = CARTESIAN_POINT ( 'NONE',  ( -774.8593226772781009, -108.7404677166328213, 788.9160304769070535 ) ) ;
#8100 = CYLINDRICAL_SURFACE ( 'NONE', #8625, 15.00000000000001421 ) ;
#8101 = DIRECTION ( 'NONE',  ( -1.000000000000000000, 6.938893903907260918E-16, -0.000000000000000000 ) ) ;
#8102 = ORIENTED_EDGE ( 'NONE', *, *, #2348, .T. ) ;
#8103 = SURFACE_SIDE_STYLE ('',( #4707 ) ) ;
#8104 = LINE ( 'NONE', #429, #5440 ) ;
#8105 = UNCERTAINTY_MEASURE_WITH_UNIT (LENGTH_MEASURE( 1.000000000000000082E-05 ), #10022, 'distance_accuracy_value', 'NONE');
#8106 = CARTESIAN_POINT ( 'NONE',  ( -779.9369854760000180, -112.8327725449999974, 792.6657852769999408 ) ) ;
#8107 = AXIS2_PLACEMENT_3D ( 'NONE', #10037, #3468, #2397 ) ;
#8108 = CARTESIAN_POINT ( 'NONE',  ( -784.9369854760001317, -111.5569560567800664, 778.2208607520674377 ) ) ;
#8109 = VECTOR ( 'NONE', #5257, 1000.000000000000000 ) ;
#8110 = ADVANCED_FACE ( 'NONE', ( #68 ), #8810, .F. ) ;
#8111 = CARTESIAN_POINT ( 'NONE',  ( -755.8414719127437138, -107.8327725349999895, 765.7380179661986404 ) ) ;
#8112 = ORIENTED_EDGE ( 'NONE', *, *, #5825, .T. ) ;
#8113 = STYLED_ITEM ( 'NONE', ( #9886 ), #248 ) ;
#8114 = ORIENTED_EDGE ( 'NONE', *, *, #6122, .F. ) ;
#8115 = PRESENTATION_LAYER_ASSIGNMENT (  '', '', ( #3663 ) ) ;
#8116 = CARTESIAN_POINT ( 'NONE',  ( -763.7869542807078460, -110.8327723230530779, 792.6216350616159616 ) ) ;
#8117 = FACE_OUTER_BOUND ( 'NONE', #10099, .T. ) ;
#8118 = LINE ( 'NONE', #3814, #4636 ) ;
#8119 = CARTESIAN_POINT ( 'NONE',  ( -779.9137878251673328, -111.6246965898789512, 776.8317687084988847 ) ) ;
#8120 =( NAMED_UNIT ( * ) PLANE_ANGLE_UNIT ( ) SI_UNIT ( $, .RADIAN. ) );
#8121 = CARTESIAN_POINT ( 'NONE',  ( -764.0456366294665713, -110.6783774003310583, 792.6392785696277770 ) ) ;
#8122 = ORIENTED_EDGE ( 'NONE', *, *, #7088, .F. ) ;
#8123 = CARTESIAN_POINT ( 'NONE',  ( -763.7869542800823410, -107.8327723230572417, 792.6216350615677584 ) ) ;
#8124 = PLANE ( 'NONE',  #2926 ) ;
#8125 = ORIENTED_EDGE ( 'NONE', *, *, #2094, .T. ) ;
#8126 = CARTESIAN_POINT ( 'NONE',  ( -765.2389370802771964, -111.6869888144995855, 762.6687614438532137 ) ) ;
#8127 = CARTESIAN_POINT ( 'NONE',  ( -749.9479357616918378, -109.8345655053248180, 778.2426911535812906 ) ) ;
#8128 = CARTESIAN_POINT ( 'NONE',  ( -782.6851139400998818, -108.1977366311409554, 793.8692132300050162 ) ) ;
#8129 = ADVANCED_FACE ( 'NONE', ( #6127 ), #1163, .F. ) ;
#8130 = CARTESIAN_POINT ( 'NONE',  ( -749.9811337787117509, -110.8327725350000179, 778.8157852770220870 ) ) ;
#8131 = DIRECTION ( 'NONE',  ( 1.000000000000000000, 0.000000000000000000, 0.000000000000000000 ) ) ;
#8132 = B_SPLINE_CURVE_WITH_KNOTS ( 'NONE', 3,
 ( #5658, #7342, #7456, #6609, #2355, #10661, #8331, #683, #6549, #9064, #6669, #2413, #9225, #1581, #9015, #454, #3873, #1861, #7741, #4164, #6784, #4284, #910, #2585, #9450, #2695, #6841, #3310, #10217, #6046, #10941, #8452, #7680, #9341, #52, #8505, #10990, #1696, #968, #10163, #6722 ),
 .UNSPECIFIED., .F., .F.,
 ( 4, 2, 2, 1, 1, 1, 1, 2, 2, 2, 1, 1, 1, 1, 2, 2, 2, 2, 2, 1, 1, 1, 2, 2, 1, 1, 4 ),
 ( 0.000000000000000000, 0.06242277396575007103, 0.06437348565221652497, 0.06632419733868297196, 0.07022562071168102216, 0.07802846745764292768, 0.09363416094953262714, 0.1248455479332438445, 0.1872683219005993882, 0.1892190335871263562, 0.1911697452736532687, 0.1950711686467623274, 0.2028740153930357060, 0.2184797088855271741, 0.2496910958704525452, 0.2809024828553778885, 0.3121138698403032596, 0.3745366438102080142, 0.3784380671832801024, 0.3823394905563521351, 0.3901423373024899832, 0.4057480307947656240, 0.4369594177793489909, 0.4447622645254720175, 0.4525651112715949331, 0.4681708047638407089, 0.4993821917483157735 ),
 .UNSPECIFIED. ) ;
#8133 = EDGE_CURVE ( 'NONE', #2639, #2734, #6293, .T. ) ;
#8134 = PLANE ( 'NONE',  #5328 ) ;
#8135 = CIRCLE ( 'NONE', #7718, 3.000000000000002665 ) ;
#8136 = ORIENTED_EDGE ( 'NONE', *, *, #2835, .F. ) ;
#8137 = SURFACE_STYLE_FILL_AREA ( #7935 ) ;
#8138 = CARTESIAN_POINT ( 'NONE',  ( -764.0084719907210911, -111.5168099384564186, 792.6372906710225834 ) ) ;
#8139 = SURFACE_STYLE_USAGE ( .BOTH. , #4743 ) ;
#8140 = SURFACE_SIDE_STYLE ('',( #7301 ) ) ;
#8141 = CARTESIAN_POINT ( 'NONE',  ( -776.7303652837099435, -108.3655169183485754, 768.3966854316379340 ) ) ;
#8142 = CARTESIAN_POINT ( 'NONE',  ( -779.9104718779062750, -110.6764074583195168, 776.7743073608802433 ) ) ;
#8143 = ADVANCED_FACE ( 'NONE', ( #9471 ), #4354, .F. ) ;
#8144 = ORIENTED_EDGE ( 'NONE', *, *, #233, .F. ) ;
#8145 =( LENGTH_UNIT ( ) NAMED_UNIT ( * ) SI_UNIT ( .MILLI., .METRE. ) );
#8146 = PLANE ( 'NONE',  #8963 ) ;
#8147 = CARTESIAN_POINT ( 'NONE',  ( -779.8928328113362340, -110.8327727445981310, 776.5157540817701829 ) ) ;
#8148 = CARTESIAN_POINT ( 'NONE',  ( -784.9369854759999043, -107.8327725349999753, 797.6657852770000545 ) ) ;
#8149 = SURFACE_STYLE_FILL_AREA ( #5742 ) ;
#8150 = CARTESIAN_POINT ( 'NONE',  ( -764.9942073336517296, -108.9816990621959292, 762.6658674318179010 ) ) ;
#8151 = DIRECTION ( 'NONE',  ( -1.000000000000000000, 0.000000000000000000, 0.000000000000000000 ) ) ;
#8152 = SURFACE_STYLE_FILL_AREA ( #2278 ) ;
#8153 = FILL_AREA_STYLE_COLOUR ( '', #10327 ) ;
#8154 = CARTESIAN_POINT ( 'NONE',  ( -763.7869854760000408, -107.8327725349999895, 762.7099503759029631 ) ) ;
#8155 = ORIENTED_EDGE ( 'NONE', *, *, #4568, .F. ) ;
#8156 = EDGE_CURVE ( 'NONE', #8843, #7412, #7044, .T. ) ;
#8157 = ORIENTED_EDGE ( 'NONE', *, *, #10059, .F. ) ;
#8158 = ADVANCED_FACE ( 'NONE', ( #7244 ), #7196, .T. ) ;
#8159 = CARTESIAN_POINT ( 'NONE',  ( -782.3770247866879117, -108.8727564392721376, 760.9203770883710831 ) ) ;
#8160 = DIRECTION ( 'NONE',  ( 0.000000000000000000, 0.000000000000000000, -1.000000000000000000 ) ) ;
#8161 = DIRECTION ( 'NONE',  ( 1.224606353822379970E-16, 0.000000000000000000, -1.000000000000000000 ) ) ;
#8162 = CARTESIAN_POINT ( 'NONE',  ( -764.9369854760000180, -107.8327725349999895, 762.6931049840690093 ) ) ;
#8163 =( LENGTH_UNIT ( ) NAMED_UNIT ( * ) SI_UNIT ( .MILLI., .METRE. ) );
#8164 =( NAMED_UNIT ( * ) PLANE_ANGLE_UNIT ( ) SI_UNIT ( $, .RADIAN. ) );
#8165 = ORIENTED_EDGE ( 'NONE', *, *, #717, .F. ) ;
#8166 = CARTESIAN_POINT ( 'NONE',  ( -764.0667056053416673, -108.5905666855457952, 792.6407165246355362 ) ) ;
#8167 = CARTESIAN_POINT ( 'NONE',  ( -765.2365469051272839, -109.7120251574223602, 757.6657852770001682 ) ) ;
#8168 = AXIS2_PLACEMENT_3D ( 'NONE', #2934, #8748, #8633 ) ;
#8169 = ORIENTED_EDGE ( 'NONE', *, *, #1802, .F. ) ;
#8170 = AXIS2_PLACEMENT_3D ( 'NONE', #2041, #8862, #8085 ) ;
#8171 = CARTESIAN_POINT ( 'NONE',  ( -765.3323340824968000, -111.6461104645905067, 762.6709952308772245 ) ) ;
#8172 = CARTESIAN_POINT ( 'NONE',  ( -775.7381383783238107, -108.6398500318624798, 788.0742029577171479 ) ) ;
#8173 = CARTESIAN_POINT ( 'NONE',  ( -765.3936256215442882, -108.6227284411795324, 797.6657852769998271 ) ) ;
#8174 = CARTESIAN_POINT ( 'NONE',  ( -781.8304271067061109, -108.9422503822672041, 794.9932149208439114 ) ) ;
#8175 = CARTESIAN_POINT ( 'NONE',  ( -775.7361437001178501, -108.3296152849932383, 788.4649435011178866 ) ) ;
#8176 = PLANE ( 'NONE',  #7293 ) ;
#8177 = DIRECTION ( 'NONE',  ( 1.000000000000000000, 0.000000000000000000, 0.000000000000000000 ) ) ;
#8178 = STYLED_ITEM ( 'NONE', ( #5441 ), #9920 ) ;
#8179 = ORIENTED_EDGE ( 'NONE', *, *, #4500, .T. ) ;
#8180 = CARTESIAN_POINT ( 'NONE',  ( -782.6282911192233769, -108.4632761472539499, 761.3394447296461749 ) ) ;
#8181 = CARTESIAN_POINT ( 'NONE',  ( -765.4029855013998258, -111.8868752366186357, 792.6580142500706643 ) ) ;
#8182 = CARTESIAN_POINT ( 'NONE',  ( -765.9106585446822919, -110.2195242330084000, 792.6344061062532091 ) ) ;
#8183 = CARTESIAN_POINT ( 'NONE',  ( -749.9811381409888327, -110.8327723254017911, 776.5157540817366453 ) ) ;
#8184 = FACE_OUTER_BOUND ( 'NONE', #8891, .T. ) ;
#8185 = CARTESIAN_POINT ( 'NONE',  ( -748.5294977591648831, -108.0835253466745911, 795.3156811046410439 ) ) ;
#8186 = CARTESIAN_POINT ( 'NONE',  ( -748.0820609794652682, -108.6669578442364212, 760.3073239866473614 ) ) ;
#8187 = CARTESIAN_POINT ( 'NONE',  ( -779.9122998464009697, -110.5488136840064755, 776.8053455500371456 ) ) ;
#8188 = CARTESIAN_POINT ( 'NONE',  ( -765.3159776879754190, -108.6539401373011344, 762.6705728817602221 ) ) ;
#8189 = DIRECTION ( 'NONE',  ( 0.000000000000000000, 0.000000000000000000, -1.000000000000000000 ) ) ;
#8190 = DIRECTION ( 'NONE',  ( 1.000000000000000000, 0.000000000000000000, 0.000000000000000000 ) ) ;
#8191 = COLOUR_RGB ( '',0.9882352941176471006, 0.8980392156862745390, 0.8784313725490195957 ) ;
#8192 = ORIENTED_EDGE ( 'NONE', *, *, #3658, .F. ) ;
#8193 = CIRCLE ( 'NONE', #8372, 0.9044999999999747686 ) ;
#8194 = EDGE_CURVE ( 'NONE', #726, #2474, #6447, .T. ) ;
#8195 = CARTESIAN_POINT ( 'NONE',  ( -744.9369854760000180, -110.8327725350000037, 777.6657852770000545 ) ) ;
#8196 = MECHANICAL_DESIGN_GEOMETRIC_PRESENTATION_REPRESENTATION (  '', ( #7873 ), #9094 ) ;
#8197 = FACE_OUTER_BOUND ( 'NONE', #1154, .T. ) ;
#8198 = CARTESIAN_POINT ( 'NONE',  ( -765.0293524103519758, -111.7324870477382319, 792.6655065533191191 ) ) ;
#8199 = VECTOR ( 'NONE', #10902, 1000.000000000000000 ) ;
#8200 = UNCERTAINTY_MEASURE_WITH_UNIT (LENGTH_MEASURE( 1.000000000000000082E-05 ), #364, 'distance_accuracy_value', 'NONE');
#8201 = CARTESIAN_POINT ( 'NONE',  ( -755.8107385981555808, -108.0718341375275742, 789.5700704849948579 ) ) ;
#8202 = CARTESIAN_POINT ( 'NONE',  ( -749.9811289140507142, -107.9411823138806454, 778.8157852770001455 ) ) ;
#8203 = DIRECTION ( 'NONE',  ( 6.123031769111888756E-17, 1.000000000000000000, 6.123031769111888756E-17 ) ) ;
#8204 = CARTESIAN_POINT ( 'NONE',  ( -749.9370661851381783, -111.9817393504215062, 777.7846206884246385 ) ) ;
#8205 = CARTESIAN_POINT ( 'NONE',  ( -755.7423117258775846, -108.2488402651360531, 765.8142290613114938 ) ) ;
#8206 = LINE ( 'NONE', #4075, #9649 ) ;
#8207 = SURFACE_SIDE_STYLE ('',( #8152 ) ) ;
#8208 = CARTESIAN_POINT ( 'NONE',  ( -765.4635252671394028, -109.7991068470339968, 762.6750882944897967 ) ) ;
#8209 = ORIENTED_EDGE ( 'NONE', *, *, #3697, .T. ) ;
#8210 = ORIENTED_EDGE ( 'NONE', *, *, #2216, .T. ) ;
#8211 = CARTESIAN_POINT ( 'NONE',  ( -782.7094609100488469, -107.8327723530020563, 761.5196234458028357 ) ) ;
#8212 = CARTESIAN_POINT ( 'NONE',  ( -765.7970848690093817, -111.5978417536421290, 762.6903989976975708 ) ) ;
#8213 = CARTESIAN_POINT ( 'NONE',  ( -779.9061301137944611, -111.4637048642453152, 778.6274481378085284 ) ) ;
#8214 = CARTESIAN_POINT ( 'NONE',  ( -748.6106448937886171, -108.4632762017688918, 759.9744796509115758 ) ) ;
#8215 = CARTESIAN_POINT ( 'NONE',  ( -778.9369854760000180, -107.8327725349999753, 786.7612852769999563 ) ) ;
#8216 = ORIENTED_EDGE ( 'NONE', *, *, #7920, .T. ) ;
#8217 = CIRCLE ( 'NONE', #533, 3.000000000000002665 ) ;
#8218 = ADVANCED_FACE ( 'NONE', ( #9072 ), #2937, .F. ) ;
#8219 = LINE ( 'NONE', #6658, #902 ) ;
#8220 = PRESENTATION_STYLE_ASSIGNMENT (( #4831 ) ) ;
#8221 =( GEOMETRIC_REPRESENTATION_CONTEXT ( 3 ) GLOBAL_UNCERTAINTY_ASSIGNED_CONTEXT ( ( #823 ) ) GLOBAL_UNIT_ASSIGNED_CONTEXT ( ( #9890, #8164, #4826 ) ) REPRESENTATION_CONTEXT ( 'NONE', 'WORKASPACE' ) );
#8222 = ORIENTED_EDGE ( 'NONE', *, *, #5114, .T. ) ;
#8223 = ORIENTED_EDGE ( 'NONE', *, *, #7250, .F. ) ;
#8224 = CARTESIAN_POINT ( 'NONE',  ( -756.0869854759999953, -107.8327725349999895, 757.6657852770000545 ) ) ;
#8225 = CARTESIAN_POINT ( 'NONE',  ( -765.0720422247916304, -109.6895428734037949, 762.6662905930904799 ) ) ;
#8226 = CARTESIAN_POINT ( 'NONE',  ( -764.7012956413799429, -108.7142490565752837, 797.6657852769998271 ) ) ;
#8227 = FILL_AREA_STYLE ('',( #4839 ) ) ;
#8228 = CARTESIAN_POINT ( 'NONE',  ( -782.1662413818311279, -108.9733130661841756, 794.6739482980270850 ) ) ;
#8229 = CARTESIAN_POINT ( 'NONE',  ( -750.9369854760000180, -108.9827725350000094, 767.6657852770000545 ) ) ;
#8230 = FILL_AREA_STYLE_COLOUR ( '', #4099 ) ;
#8231 = EDGE_CURVE ( 'NONE', #6786, #3764, #4738, .T. ) ;
#8232 = FILL_AREA_STYLE ('',( #8089 ) ) ;
#8233 = ORIENTED_EDGE ( 'NONE', *, *, #2557, .F. ) ;
#8234 = CARTESIAN_POINT ( 'NONE',  ( -782.6949031724186625, -108.1148744109186737, 761.4851340107337592 ) ) ;
#8235 = CARTESIAN_POINT ( 'NONE',  ( -763.8812694589880721, -111.2951944766212904, 792.6292710718375929 ) ) ;
#8236 = STYLED_ITEM ( 'NONE', ( #10311 ), #5081 ) ;
#8237 = CARTESIAN_POINT ( 'NONE',  ( -779.8928331295943508, -107.8327723427224782, 776.5157564211775707 ) ) ;
#8238 = CARTESIAN_POINT ( 'NONE',  ( -766.0869854759999953, -107.8327725349999895, 797.6657852770000545 ) ) ;
#8239 = AXIS2_PLACEMENT_3D ( 'NONE', #9728, #3861, #8893 ) ;
#8240 = FILL_AREA_STYLE_COLOUR ( '', #4705 ) ;
#8241 = CARTESIAN_POINT ( 'NONE',  ( -747.3243890621773744, -108.2459952573078539, 761.1912107857021965 ) ) ;
#8242 = CARTESIAN_POINT ( 'NONE',  ( -784.9369854760000180, -102.8327725350000037, 759.4335522300000321 ) ) ;
#8243 = CARTESIAN_POINT ( 'NONE',  ( -779.9099662424791859, -110.7412482734847146, 776.7658701066036429 ) ) ;
#8244 = VECTOR ( 'NONE', #880, 1000.000000000000000 ) ;
#8245 = LINE ( 'NONE', #2373, #675 ) ;
#8246 =( LENGTH_UNIT ( ) NAMED_UNIT ( * ) SI_UNIT ( .MILLI., .METRE. ) );
#8247 = CARTESIAN_POINT ( 'NONE',  ( -749.9519956198211048, -111.7668889374389209, 778.3368090181181742 ) ) ;
#8248 = ORIENTED_EDGE ( 'NONE', *, *, #3089, .T. ) ;
#8249 = MECHANICAL_DESIGN_GEOMETRIC_PRESENTATION_REPRESENTATION (  '', ( #10373 ), #1129 ) ;
#8250 = STYLED_ITEM ( 'NONE', ( #7998 ), #7977 ) ;
#8251 = CARTESIAN_POINT ( 'NONE',  ( -764.9369854760000180, -107.8327725349999895, 777.6657852770000545 ) ) ;
#8252 = CARTESIAN_POINT ( 'NONE',  ( -784.9369854760000180, -110.6806397548373866, 776.5158580361662644 ) ) ;
#8253 = CARTESIAN_POINT ( 'NONE',  ( -765.6774253460109776, -111.3553418350097957, 792.6475394561629173 ) ) ;
#8254 = CARTESIAN_POINT ( 'NONE',  ( -754.3303837580000391, -108.5037081549999982, 788.2723869950000335 ) ) ;
#8255 = CARTESIAN_POINT ( 'NONE',  ( -749.9669140526309548, -108.4978775538546927, 778.6221976379115404 ) ) ;
#8256 = DIRECTION ( 'NONE',  ( 1.224606353822379970E-16, 0.000000000000000000, -1.000000000000000000 ) ) ;
#8257 = EDGE_CURVE ( 'NONE', #2237, #3964, #3143, .T. ) ;
#8258 = LINE ( 'NONE', #649, #6408 ) ;
#8259 = CARTESIAN_POINT ( 'NONE',  ( -775.8414854760000026, -107.8327725349999753, 766.7612852770000700 ) ) ;
#8260 = B_SPLINE_CURVE_WITH_KNOTS ( 'NONE', 3,
 ( #6877, #10254, #5803, #8376, #727, #1900, #7835, #5212, #10312, #8711, #9666, #6148, #9553, #7955, #2903, #151, #8835, #1070, #10427, #3588, #1179, #3752, #10480, #1950, #1789, #5315, #214, #5265, #6992, #2845, #271, #4602, #3696, #8776, #7106, #4548, #8603, #951, #2793, #6259, #4374, #7782, #6309, #2010, #6200, #7054, #3525, #6091, #2682, #325, #9607 ),
 .UNSPECIFIED., .F., .F.,
 ( 4, 1, 2, 2, 2, 2, 2, 1, 2, 2, 2, 1, 1, 2, 2, 1, 1, 2, 2, 1, 2, 2, 1, 1, 2, 2, 1, 1, 2, 2, 4 ),
 ( 0.5116754162169093734, 0.5269355594601889958, 0.5307505952710060981, 0.5345656310818232004, 0.5421957027034455256, 0.5574558459466841809, 0.5650859175683036195, 0.5727159891899229471, 0.6032362756764368950, 0.6337565621629508428, 0.6947971351360376913, 0.7253174216225465321, 0.7405775648658017296, 0.7482076364874282737, 0.7558377081090549288, 0.7863579945955603279, 0.8016181378388347323, 0.8092482094604516174, 0.8130632452712811542, 0.8168782810821106910, 0.8473985675684501118, 0.8779188540547893105, 0.9084391405411286202, 0.9236992837842972204, 0.9313293554058841295, 0.9389594270274708165, 0.9542195702706162130, 0.9618496418921814728, 0.9656646777029610496, 0.9694797135137406263, 1.000000000000000000 ),
 .UNSPECIFIED. ) ;
#8261 = SURFACE_SIDE_STYLE ('',( #1240 ) ) ;
#8262 = EDGE_CURVE ( 'NONE', #6558, #9269, #3835, .T. ) ;
#8263 =( LENGTH_UNIT ( ) NAMED_UNIT ( * ) SI_UNIT ( .MILLI., .METRE. ) );
#8264 = VERTEX_POINT ( 'NONE', #2096 ) ;
#8265 = ORIENTED_EDGE ( 'NONE', *, *, #10595, .T. ) ;
#8266 = ORIENTED_EDGE ( 'NONE', *, *, #10059, .T. ) ;
#8267 = AXIS2_PLACEMENT_3D ( 'NONE', #6133, #5298, #9648 ) ;
#8268 = CARTESIAN_POINT ( 'NONE',  ( -779.9202302585708821, -111.7393211744325612, 776.9548917422069962 ) ) ;
#8269 = CARTESIAN_POINT ( 'NONE',  ( -748.7078286536511769, -108.2645901212661812, 759.9291419668899152 ) ) ;
#8270 = CARTESIAN_POINT ( 'NONE',  ( -764.0325302063865820, -110.8327725430348494, 792.6385455844502985 ) ) ;
#8271 = ORIENTED_EDGE ( 'NONE', *, *, #5903, .F. ) ;
#8272 = CARTESIAN_POINT ( 'NONE',  ( -766.0718631813665525, -108.0697600964574008, 792.6234174806623969 ) ) ;
#8273 = FILL_AREA_STYLE_COLOUR ( '', #3563 ) ;
#8274 = AXIS2_PLACEMENT_3D ( 'NONE', #3778, #2930, #183 ) ;
#8275 = VERTEX_POINT ( 'NONE', #5520 ) ;
#8276 = ORIENTED_EDGE ( 'NONE', *, *, #6373, .T. ) ;
#8277 = CARTESIAN_POINT ( 'NONE',  ( -764.9768745217397736, -109.6834245272891479, 762.6658345502050906 ) ) ;
#8278 = DIRECTION ( 'NONE',  ( 1.224606353822379970E-16, 0.000000000000000000, -1.000000000000000000 ) ) ;
#8279 = CARTESIAN_POINT ( 'NONE',  ( -765.8201306844920282, -111.5700918782331286, 792.6397818660154826 ) ) ;
#8280 = CARTESIAN_POINT ( 'NONE',  ( -782.6929329709262220, -108.1350797000288821, 793.8510552626879644 ) ) ;
#8281 = CARTESIAN_POINT ( 'NONE',  ( -749.9472139102925894, -109.8107941758856754, 778.2146636726032511 ) ) ;
#8282 = CARTESIAN_POINT ( 'NONE',  ( -749.9634921832761165, -110.6783773909643571, 776.7744364320841441 ) ) ;
#8283 = DIRECTION ( 'NONE',  ( 6.123031769111888756E-17, 0.000000000000000000, 1.000000000000000000 ) ) ;
#8284 = CARTESIAN_POINT ( 'NONE',  ( -782.5868813035742733, -108.0835253359506680, 794.0732729939346655 ) ) ;
#8285 = STYLED_ITEM ( 'NONE', ( #10914 ), #9372 ) ;
#8286 = EDGE_CURVE ( 'NONE', #7412, #6252, #10079, .T. ) ;
#8287 = EDGE_LOOP ( 'NONE', ( #97, #8276, #5309, #10089 ) ) ;
#8288 = EDGE_CURVE ( 'NONE', #504, #11026, #7579, .T. ) ;
#8289 = CARTESIAN_POINT ( 'NONE',  ( -781.8613723122830379, -108.9514432215215578, 760.3642820380305238 ) ) ;
#8290 = CARTESIAN_POINT ( 'NONE',  ( -764.8174080293999850, -111.7371998234416566, 797.6657852769999408 ) ) ;
#8291 = LINE ( 'NONE', #9080, #9676 ) ;
#8292 = CARTESIAN_POINT ( 'NONE',  ( -779.9368601877389438, -108.9810021840849572, 777.6011528775007946 ) ) ;
#8293 = SURFACE_STYLE_USAGE ( .BOTH. , #2208 ) ;
#8294 = CARTESIAN_POINT ( 'NONE',  ( -748.5538043688598009, -107.8492211232169922, 760.0036789527204064 ) ) ;
#8295 = CARTESIAN_POINT ( 'NONE',  ( -747.1645838136172415, -107.8615632182107476, 793.8119916391070774 ) ) ;
#8296 = CARTESIAN_POINT ( 'NONE',  ( -765.2879280370196966, -108.6666746954325333, 762.6698825039783287 ) ) ;
#8297 = SURFACE_STYLE_FILL_AREA ( #1662 ) ;
#8298 = CARTESIAN_POINT ( 'NONE',  ( -779.9096657689331096, -107.8327725349999753, 778.5702852770000391 ) ) ;
#8299 = ORIENTED_EDGE ( 'NONE', *, *, #9505, .T. ) ;
#8300 = COLOUR_RGB ( '',0.9882352941176471006, 0.8980392156862745390, 0.8784313725490195957 ) ;
#8301 = FILL_AREA_STYLE ('',( #9093 ) ) ;
#8302 = PRESENTATION_STYLE_ASSIGNMENT (( #8361 ) ) ;
#8303 = DIRECTION ( 'NONE',  ( 1.000000000000000000, -6.938893903907260918E-16, 0.000000000000000000 ) ) ;
#8304 = UNCERTAINTY_MEASURE_WITH_UNIT (LENGTH_MEASURE( 1.000000000000000082E-05 ), #11029, 'distance_accuracy_value', 'NONE');
#8305 = CARTESIAN_POINT ( 'NONE',  ( -754.5157599139289459, -108.6332588920070492, 788.4545803221769802 ) ) ;
#8306 = CARTESIAN_POINT ( 'NONE',  ( -749.9386835109092999, -108.9693285603901103, 777.4344633913236748 ) ) ;
#8307 = CARTESIAN_POINT ( 'NONE',  ( -764.9673984200512677, -108.9827724700640630, 762.6657721453661907 ) ) ;
#8308 = DIRECTION ( 'NONE',  ( 6.938893903907260918E-16, 1.000000000000000000, 8.497413563224209960E-32 ) ) ;
#8309 = DIRECTION ( 'NONE',  ( -1.000000000000000000, 6.938893903907260918E-16, -0.000000000000000000 ) ) ;
#8310 = VERTEX_POINT ( 'NONE', #178 ) ;
#8311 = ORIENTED_EDGE ( 'NONE', *, *, #3317, .T. ) ;
#8312 = DIRECTION ( 'NONE',  ( 0.000000000000000000, 0.000000000000000000, 1.000000000000000000 ) ) ;
#8313 = ADVANCED_FACE ( 'NONE', ( #1808 ), #8624, .T. ) ;
#8314 = ORIENTED_EDGE ( 'NONE', *, *, #5356, .T. ) ;
#8315 = FACE_OUTER_BOUND ( 'NONE', #6848, .T. ) ;
#8316 = UNCERTAINTY_MEASURE_WITH_UNIT (LENGTH_MEASURE( 1.000000000000000082E-05 ), #8959, 'distance_accuracy_value', 'NONE');
#8317 = FILL_AREA_STYLE_COLOUR ( '', #7128 ) ;
#8318 = CARTESIAN_POINT ( 'NONE',  ( -779.9167970028852324, -111.6796947402613256, 778.4440123032493375 ) ) ;
#8319 = CARTESIAN_POINT ( 'NONE',  ( -748.7397596256472525, -108.1741393317366828, 759.9150142056275854 ) ) ;
#8320 = VERTEX_POINT ( 'NONE', #9394 ) ;
#8321 = CARTESIAN_POINT ( 'NONE',  ( -765.7327745790454401, -108.6642623161493475, 792.6446875769456710 ) ) ;
#8322 = CARTESIAN_POINT ( 'NONE',  ( -744.9369854760000180, -108.1323339641450758, 776.5450378994283938 ) ) ;
#8323 =( NAMED_UNIT ( * ) PLANE_ANGLE_UNIT ( ) SI_UNIT ( $, .RADIAN. ) );
#8324 = EDGE_LOOP ( 'NONE', ( #11028, #10465, #7719, #7246 ) ) ;
#8325 = AXIS2_PLACEMENT_3D ( 'NONE', #9815, #8052, #8190 ) ;
#8326 = ORIENTED_EDGE ( 'NONE', *, *, #10042, .F. ) ;
#8327 = CARTESIAN_POINT ( 'NONE',  ( -782.5976870161821353, -107.9098215460954009, 761.2799031823043379 ) ) ;
#8328 = VERTEX_POINT ( 'NONE', #3489 ) ;
#8329 = EDGE_CURVE ( 'NONE', #10920, #3533, #1977, .T. ) ;
#8330 = CARTESIAN_POINT ( 'NONE',  ( -766.0577328535719062, -108.1323339641450758, 757.6657852770001682 ) ) ;
#8331 = CARTESIAN_POINT ( 'NONE',  ( -754.1445016690362309, -108.6352177334086946, 788.0831943482853603 ) ) ;
#8332 = CARTESIAN_POINT ( 'NONE',  ( -749.9389471213706884, -109.7086165001459932, 777.9089156053316856 ) ) ;
#8333 = CARTESIAN_POINT ( 'NONE',  ( -764.3955003890600892, -108.8589057485614404, 762.6754564241945218 ) ) ;
#8334 =( LENGTH_UNIT ( ) NAMED_UNIT ( * ) SI_UNIT ( .MILLI., .METRE. ) );
#8335 = EDGE_LOOP ( 'NONE', ( #5616, #2434, #10369, #6536, #8772, #5762 ) ) ;
#8336 = CARTESIAN_POINT ( 'NONE',  ( -764.2086334319130856, -108.3714260666177438, 762.6834369072664686 ) ) ;
#8337 = PRESENTATION_STYLE_ASSIGNMENT (( #9393 ) ) ;
#8338 = CARTESIAN_POINT ( 'NONE',  ( -781.3205899826116365, -107.8656345608178242, 795.3276715679983226 ) ) ;
#8339 = COLOUR_RGB ( '',0.9882352941176471006, 0.8980392156862745390, 0.8784313725490195957 ) ;
#8340 = AXIS2_PLACEMENT_3D ( 'NONE', #5230, #55, #8622 ) ;
#8341 = VERTEX_POINT ( 'NONE', #3020 ) ;
#8342 = PRESENTATION_LAYER_ASSIGNMENT (  '', '', ( #10502 ) ) ;
#8343 = CARTESIAN_POINT ( 'NONE',  ( -782.6646588694874254, -108.3119058866104041, 761.4168357038687418 ) ) ;
#8344 = CARTESIAN_POINT ( 'NONE',  ( -763.8032482160778045, -111.0789864016688426, 792.6235921640131892 ) ) ;
#8345 = AXIS2_PLACEMENT_3D ( 'NONE', #8809, #4465, #7146 ) ;
#8346 = CARTESIAN_POINT ( 'NONE',  ( -784.9369854760000180, -107.8327725349999753, 759.4335522300000321 ) ) ;
#8347 = CARTESIAN_POINT ( 'NONE',  ( -779.8950259722248575, -108.1000925923093234, 776.5445324532907989 ) ) ;
#8348 = VECTOR ( 'NONE', #3758, 1000.000000000000000 ) ;
#8349 = CARTESIAN_POINT ( 'NONE',  ( -747.2800300444894219, -107.9725958550693576, 794.0588363022104659 ) ) ;
#8350 = CARTESIAN_POINT ( 'NONE',  ( -774.2170775339902775, -108.3803604630983273, 789.4505170275002683 ) ) ;
#8351 = VECTOR ( 'NONE', #6284, 1000.000000000000000 ) ;
#8352 = LINE ( 'NONE', #3210, #8199 ) ;
#8353 = CARTESIAN_POINT ( 'NONE',  ( -765.8414854760051185, -110.8327725350000179, 762.6930807869146065 ) ) ;
#8354 = VECTOR ( 'NONE', #4800, 1000.000000000000000 ) ;
#8355 = EDGE_CURVE ( 'NONE', #10087, #3072, #653, .T. ) ;
#8356 = AXIS2_PLACEMENT_3D ( 'NONE', #8439, #4148, #1792 ) ;
#8357 = CARTESIAN_POINT ( 'NONE',  ( -749.9635509547636048, -111.5581704869554756, 778.5581957539275209 ) ) ;
#8358 = MECHANICAL_DESIGN_GEOMETRIC_PRESENTATION_REPRESENTATION (  '', ( #3372 ), #1056 ) ;
#8359 = VERTEX_POINT ( 'NONE', #4775 ) ;
#8360 = AXIS2_PLACEMENT_3D ( 'NONE', #247, #4580, #1038 ) ;
#8361 = SURFACE_STYLE_USAGE ( .BOTH. , #5682 ) ;
#8362 = DIRECTION ( 'NONE',  ( -1.224606353822379970E-16, -0.000000000000000000, 1.000000000000000000 ) ) ;
#8363 = SURFACE_STYLE_USAGE ( .BOTH. , #9197 ) ;
#8364 = CARTESIAN_POINT ( 'NONE',  ( -754.6494981959191364, -108.6930333309482961, 788.5825139657496265 ) ) ;
#8365 = LINE ( 'NONE', #5901, #5547 ) ;
#8366 = SURFACE_SIDE_STYLE ('',( #11023 ) ) ;
#8367 = EDGE_CURVE ( 'NONE', #3201, #9575, #4553, .T. ) ;
#8368 = SURFACE_STYLE_FILL_AREA ( #10027 ) ;
#8369 = SURFACE_STYLE_FILL_AREA ( #2389 ) ;
#8370 = DIRECTION ( 'NONE',  ( 6.938893903907260918E-16, 1.000000000000000000, 8.497413563224209960E-32 ) ) ;
#8371 = ORIENTED_EDGE ( 'NONE', *, *, #1955, .T. ) ;
#8372 = AXIS2_PLACEMENT_3D ( 'NONE', #6358, #4431, #5543 ) ;
#8373 = ORIENTED_EDGE ( 'NONE', *, *, #884, .T. ) ;
#8374 = STYLED_ITEM ( 'NONE', ( #7262 ), #7063 ) ;
#8375 = EDGE_LOOP ( 'NONE', ( #5400, #5753, #7690, #7269 ) ) ;
#8376 = CARTESIAN_POINT ( 'NONE',  ( -779.9101988437798809, -107.9569583383997013, 776.7697478125750195 ) ) ;
#8377 = CIRCLE ( 'NONE', #2313, 1.149999999999984368 ) ;
#8378 = FILL_AREA_STYLE ('',( #8317 ) ) ;
#8379 = CARTESIAN_POINT ( 'NONE',  ( -766.0867893386500782, -107.9062162543856829, 792.6216520561650896 ) ) ;
#8380 = CYLINDRICAL_SURFACE ( 'NONE', #2494, 1.149999999999984368 ) ;
#8381 = EDGE_LOOP ( 'NONE', ( #7777, #10196, #2947, #8068 ) ) ;
#8382 = CARTESIAN_POINT ( 'NONE',  ( -744.9369854760000180, -107.8327725350000037, 768.5702852770000391 ) ) ;
#8383 = CARTESIAN_POINT ( 'NONE',  ( -779.8978864042527448, -110.4369258669103431, 776.5829300666403014 ) ) ;
#8384 =( GEOMETRIC_REPRESENTATION_CONTEXT ( 3 ) GLOBAL_UNCERTAINTY_ASSIGNED_CONTEXT ( ( #8422 ) ) GLOBAL_UNIT_ASSIGNED_CONTEXT ( ( #2834, #5303, #9542 ) ) REPRESENTATION_CONTEXT ( 'NONE', 'WORKASPACE' ) );
#8385 = SURFACE_STYLE_FILL_AREA ( #610 ) ;
#8386 = EDGE_CURVE ( 'NONE', #9987, #517, #10036, .T. ) ;
#8387 = ORIENTED_EDGE ( 'NONE', *, *, #10754, .T. ) ;
#8388 = CARTESIAN_POINT ( 'NONE',  ( -781.3200814387142827, -107.9607714559173814, 760.0036347246085597 ) ) ;
#8389 = MECHANICAL_DESIGN_GEOMETRIC_PRESENTATION_REPRESENTATION (  '', ( #6071 ), #3591 ) ;
#8390 = LINE ( 'NONE', #7618, #3227 ) ;
#8391 = CARTESIAN_POINT ( 'NONE',  ( -782.2600704806743579, -108.9428594418273804, 794.5640312647384462 ) ) ;
#8392 = AXIS2_PLACEMENT_3D ( 'NONE', #9721, #2071, #8884 ) ;
#8393 = APPLICATION_CONTEXT ( 'automotive_design' ) ;
#8394 = DIRECTION ( 'NONE',  ( -1.000000000000000000, 1.224606353822379970E-16, 6.123031769111888756E-17 ) ) ;
#8395 = CARTESIAN_POINT ( 'NONE',  ( -765.2187126203544949, -111.9532106370181737, 792.6635255831163249 ) ) ;
#8396 = CARTESIAN_POINT ( 'NONE',  ( -778.9369854760000180, -107.8327725349999753, 766.7612852770000700 ) ) ;
#8397 = EDGE_LOOP ( 'NONE', ( #4022, #9178, #7791, #3216 ) ) ;
#8398 = SURFACE_SIDE_STYLE ('',( #6935 ) ) ;
#8399 = CIRCLE ( 'NONE', #729, 15.00000000000001421 ) ;
#8400 = CARTESIAN_POINT ( 'NONE',  ( -781.3210497004488388, -107.8777010224463169, 795.3274326407921535 ) ) ;
#8401 = EDGE_CURVE ( 'NONE', #8030, #2465, #3869, .T. ) ;
#8402 = ORIENTED_EDGE ( 'NONE', *, *, #6805, .F. ) ;
#8403 = CARTESIAN_POINT ( 'NONE',  ( -782.6736287967272574, -108.2645900615085424, 761.4366284782863659 ) ) ;
#8404 =( NAMED_UNIT ( * ) SI_UNIT ( $, .STERADIAN. ) SOLID_ANGLE_UNIT ( ) );
#8405 = CARTESIAN_POINT ( 'NONE',  ( -749.9500159387976055, -108.7981626701504183, 778.2911192778651639 ) ) ;
#8406 = CARTESIAN_POINT ( 'NONE',  ( -779.8928057739678934, -107.9856769313664415, 778.8161936317264917 ) ) ;
#8407 = COLOUR_RGB ( '',0.9882352941176471006, 0.8980392156862745390, 0.8784313725490195957 ) ;
#8408 = CARTESIAN_POINT ( 'NONE',  ( -774.5117375785613376, -108.6319281610500411, 789.2124727045044210 ) ) ;
#8409 = DIRECTION ( 'NONE',  ( -6.123031769111888756E-17, 0.000000000000000000, 1.000000000000000000 ) ) ;
#8410 = CARTESIAN_POINT ( 'NONE',  ( -765.6001501443200823, -110.2150277277868469, 762.6804087337158080 ) ) ;
#8411 = SURFACE_STYLE_USAGE ( .BOTH. , #4064 ) ;
#8412 = PRESENTATION_LAYER_ASSIGNMENT (  '', '', ( #7002 ) ) ;
#8413 = CARTESIAN_POINT ( 'NONE',  ( -749.9771018294436544, -111.1855367442586697, 778.7623896394836720 ) ) ;
#8414 = VERTEX_POINT ( 'NONE', #7279 ) ;
#8415 = MECHANICAL_DESIGN_GEOMETRIC_PRESENTATION_REPRESENTATION (  '', ( #2710 ), #10183 ) ;
#8416 = CARTESIAN_POINT ( 'NONE',  ( -764.9199817055209678, -109.9284737127852480, 762.6657852766259111 ) ) ;
#8417 = EDGE_CURVE ( 'NONE', #7399, #7939, #2563, .T. ) ;
#8418 =( NAMED_UNIT ( * ) SI_UNIT ( $, .STERADIAN. ) SOLID_ANGLE_UNIT ( ) );
#8419 = FACE_OUTER_BOUND ( 'NONE', #736, .T. ) ;
#8420 = AXIS2_PLACEMENT_3D ( 'NONE', #646, #8991, #1334 ) ;
#8421 = CARTESIAN_POINT ( 'NONE',  ( -764.0358938615499937, -110.9112533051867189, 792.6386952897404399 ) ) ;
#8422 = UNCERTAINTY_MEASURE_WITH_UNIT (LENGTH_MEASURE( 1.000000000000000082E-05 ), #2834, 'distance_accuracy_value', 'NONE');
#8423 = SURFACE_STYLE_FILL_AREA ( #5028 ) ;
#8424 = SURFACE_SIDE_STYLE ('',( #6750 ) ) ;
#8425 = FACE_OUTER_BOUND ( 'NONE', #5191, .T. ) ;
#8426 = DIRECTION ( 'NONE',  ( 0.000000000000000000, 0.000000000000000000, -1.000000000000000000 ) ) ;
#8427 =( NAMED_UNIT ( * ) SI_UNIT ( $, .STERADIAN. ) SOLID_ANGLE_UNIT ( ) );
#8428 = CARTESIAN_POINT ( 'NONE',  ( -774.1101059393829473, -108.2123378214823219, 765.7975328985384067 ) ) ;
#8429 = VERTEX_POINT ( 'NONE', #5462 ) ;
#8430 = EDGE_LOOP ( 'NONE', ( #3410, #9975, #9827, #4330, #8266 ) ) ;
#8431 = DIRECTION ( 'NONE',  ( 1.000000000000000000, -6.938893903907260918E-16, 0.000000000000000000 ) ) ;
#8432 = EDGE_CURVE ( 'NONE', #10142, #5966, #10029, .T. ) ;
#8433 = VERTEX_POINT ( 'NONE', #1351 ) ;
#8434 = STYLED_ITEM ( 'NONE', ( #9818 ), #5449 ) ;
#8435 = CARTESIAN_POINT ( 'NONE',  ( -764.9186284416567787, -111.9826878338803482, 762.6657852769557167 ) ) ;
#8436 = EDGE_CURVE ( 'NONE', #8676, #3920, #2377, .T. ) ;
#8437 = CARTESIAN_POINT ( 'NONE',  ( -754.9369854760000180, -107.8327725350000037, 791.6657852769999408 ) ) ;
#8438 = UNCERTAINTY_MEASURE_WITH_UNIT (LENGTH_MEASURE( 1.000000000000000082E-05 ), #7945, 'distance_accuracy_value', 'NONE');
#8439 = CARTESIAN_POINT ( 'NONE',  ( -778.9369854760000180, -107.8327725349999895, 787.6657852769999408 ) ) ;
#8440 = LINE ( 'NONE', #10257, #10670 ) ;
#8441 = EDGE_LOOP ( 'NONE', ( #9992, #5072 ) ) ;
#8442 = FILL_AREA_STYLE ('',( #7505 ) ) ;
#8443 = CARTESIAN_POINT ( 'NONE',  ( -779.9231952019013079, -109.8792800522760729, 778.3089896786085546 ) ) ;
#8444 = CARTESIAN_POINT ( 'NONE',  ( -744.9369854760000180, -108.9827725350000236, 777.8184751260008625 ) ) ;
#8445 = PRESENTATION_STYLE_ASSIGNMENT (( #7509 ) ) ;
#8446 = ORIENTED_EDGE ( 'NONE', *, *, #7564, .F. ) ;
#8447 = STYLED_ITEM ( 'NONE', ( #120 ), #8110 ) ;
#8448 = CARTESIAN_POINT ( 'NONE',  ( -782.5555006990890661, -108.2225777802511573, 761.2017476664459537 ) ) ;
#8449 =( LENGTH_UNIT ( ) NAMED_UNIT ( * ) SI_UNIT ( .MILLI., .METRE. ) );
#8450 = CARTESIAN_POINT ( 'NONE',  ( -782.6702505074547389, -108.2832571287296730, 793.9024422150330338 ) ) ;
#8451 = CARTESIAN_POINT ( 'NONE',  ( -764.9961625032992742, -109.6839316691630160, 792.6656985818256089 ) ) ;
#8452 = CARTESIAN_POINT ( 'NONE',  ( -753.1177489840220005, -108.3178510952494804, 786.9019156970146014 ) ) ;
#8453 = PRESENTATION_STYLE_ASSIGNMENT (( #10769 ) ) ;
#8454 = CARTESIAN_POINT ( 'NONE',  ( -784.9369854760000180, -110.1086918428883195, 778.2207579223817220 ) ) ;
#8455 = ORIENTED_EDGE ( 'NONE', *, *, #5972, .F. ) ;
#8456 = CARTESIAN_POINT ( 'NONE',  ( -764.0936746331991571, -108.1632343540486971, 762.6895026714984169 ) ) ;
#8457 = PRESENTATION_LAYER_ASSIGNMENT (  '', '', ( #2376 ) ) ;
#8458 = DIRECTION ( 'NONE',  ( -1.000000000000000000, 1.224606353822379970E-16, 6.123031769111888756E-17 ) ) ;
#8459 = AXIS2_PLACEMENT_3D ( 'NONE', #568, #3992, #8971 ) ;
#8460 =( LENGTH_UNIT ( ) NAMED_UNIT ( * ) SI_UNIT ( .MILLI., .METRE. ) );
#8461 = CARTESIAN_POINT ( 'NONE',  ( -781.7238117286701709, -108.6228923212040627, 795.0756332423835602 ) ) ;
#8462 = VERTEX_POINT ( 'NONE', #4727 ) ;
#8463 = AXIS2_PLACEMENT_3D ( 'NONE', #5180, #9350, #5126 ) ;
#8464 = CARTESIAN_POINT ( 'NONE',  ( -750.9369854760000180, -107.8327725350000037, 767.6657852770000545 ) ) ;
#8465 = FILL_AREA_STYLE_COLOUR ( '', #5950 ) ;
#8466 = ADVANCED_FACE ( 'NONE', ( #6278 ), #8124, .T. ) ;
#8467 = CARTESIAN_POINT ( 'NONE',  ( -744.9369854760000180, -107.8327725350000037, 786.5157852769999636 ) ) ;
#8468 = CARTESIAN_POINT ( 'NONE',  ( -779.9323519331944681, -108.9211551733832692, 777.2855905822596014 ) ) ;
#8469 = CARTESIAN_POINT ( 'NONE',  ( -748.1833908253527170, -108.6013229096709267, 795.1004450651228126 ) ) ;
#8470 = LINE ( 'NONE', #1597, #10832 ) ;
#8471 = CARTESIAN_POINT ( 'NONE',  ( -779.9369854760000180, -107.8327725349999753, 762.6657852770000545 ) ) ;
#8472 = CARTESIAN_POINT ( 'NONE',  ( -773.7869854760000408, -107.8327725349999753, 763.6657852770000545 ) ) ;
#8473 =( GEOMETRIC_REPRESENTATION_CONTEXT ( 3 ) GLOBAL_UNCERTAINTY_ASSIGNED_CONTEXT ( ( #130 ) ) GLOBAL_UNIT_ASSIGNED_CONTEXT ( ( #453, #10715, #3137 ) ) REPRESENTATION_CONTEXT ( 'NONE', 'WORKASPACE' ) );
#8474 = VERTEX_POINT ( 'NONE', #1676 ) ;
#8475 = CARTESIAN_POINT ( 'NONE',  ( -764.4675761338115763, -110.0575347817611629, 762.6730490928821382 ) ) ;
#8476 = SURFACE_STYLE_FILL_AREA ( #10186 ) ;
#8477 = EDGE_CURVE ( 'NONE', #6479, #260, #5096, .T. ) ;
#8478 = CARTESIAN_POINT ( 'NONE',  ( -765.9411610232042449, -110.2521620697034450, 797.6657852769999408 ) ) ;
#8479 = CARTESIAN_POINT ( 'NONE',  ( -764.9369854760000180, -107.8327725349999895, 777.6657852770000545 ) ) ;
#8480 = FILL_AREA_STYLE ('',( #6639 ) ) ;
#8481 = CARTESIAN_POINT ( 'NONE',  ( -744.9369854760000180, -112.8327725350000037, 759.4335522300000321 ) ) ;
#8482 = DIRECTION ( 'NONE',  ( -1.000000000000000000, 0.000000000000000000, 0.000000000000000000 ) ) ;
#8483 =( LENGTH_UNIT ( ) NAMED_UNIT ( * ) SI_UNIT ( .MILLI., .METRE. ) );
#8484 = DIRECTION ( 'NONE',  ( -0.7071067812727540591, 8.659274571775039892E-17, -0.7071067811003409753 ) ) ;
#8485 = SURFACE_STYLE_USAGE ( .BOTH. , #1500 ) ;
#8486 = CARTESIAN_POINT ( 'NONE',  ( -773.7869854760000408, -107.8327725349999895, 757.6657852770000545 ) ) ;
#8487 = ORIENTED_EDGE ( 'NONE', *, *, #4145, .F. ) ;
#8488 = ORIENTED_EDGE ( 'NONE', *, *, #4701, .F. ) ;
#8489 = FACE_OUTER_BOUND ( 'NONE', #8508, .T. ) ;
#8490 = EDGE_LOOP ( 'NONE', ( #9816, #1740, #9329, #2566 ) ) ;
#8491 = FACE_OUTER_BOUND ( 'NONE', #8649, .T. ) ;
#8492 = CARTESIAN_POINT ( 'NONE',  ( -779.9369854760000180, -107.8327725349999753, 765.6657852770000545 ) ) ;
#8493 = DIRECTION ( 'NONE',  ( 6.123031769111888756E-17, 1.000000000000000000, 6.123031769111888756E-17 ) ) ;
#8494 = STYLED_ITEM ( 'NONE', ( #10543 ), #360 ) ;
#8495 = CARTESIAN_POINT ( 'NONE',  ( -764.1471639232654525, -110.3761880404651521, 797.6657852769999408 ) ) ;
#8496 = CARTESIAN_POINT ( 'NONE',  ( -765.7969589259897703, -110.5528741171879687, 792.6411135800884722 ) ) ;
#8497 = CARTESIAN_POINT ( 'NONE',  ( -779.8953599600955613, -110.5500800027517556, 778.7825696175267467 ) ) ;
#8498 = CYLINDRICAL_SURFACE ( 'NONE', #1790, 0.9044999999999747686 ) ;
#8499 = VERTEX_POINT ( 'NONE', #8486 ) ;
#8500 = EDGE_CURVE ( 'NONE', #5282, #8462, #7716, .T. ) ;
#8501 = EDGE_CURVE ( 'NONE', #4716, #9384, #6816, .T. ) ;
#8502 = CARTESIAN_POINT ( 'NONE',  ( -781.6905801263964122, -108.6013229101673261, 760.2311254886975576 ) ) ;
#8503 = CARTESIAN_POINT ( 'NONE',  ( -781.3614036625117478, -108.5983225819348519, 795.3063058122459097 ) ) ;
#8504 = CARTESIAN_POINT ( 'NONE',  ( -784.0531019999999671, -107.8327725349999895, 758.5496687529999917 ) ) ;
#8505 = CARTESIAN_POINT ( 'NONE',  ( -753.0446180277841677, -108.1186405605584042, 786.8075368313066065 ) ) ;
#8506 = CARTESIAN_POINT ( 'NONE',  ( -744.9369854760000180, -112.8327725350000037, 759.4335522300000321 ) ) ;
#8507 = FILL_AREA_STYLE ('',( #9452 ) ) ;
#8508 = EDGE_LOOP ( 'NONE', ( #10683, #2074, #7454, #5229 ) ) ;
#8509 = CARTESIAN_POINT ( 'NONE',  ( -764.0325078411995037, -107.8327725309819130, 762.6929997621031134 ) ) ;
#8510 = SURFACE_STYLE_USAGE ( .BOTH. , #10995 ) ;
#8511 = CARTESIAN_POINT ( 'NONE',  ( -781.3880046878396115, -108.1908049988000613, 795.2915360709338302 ) ) ;
#8512 = EDGE_CURVE ( 'NONE', #1643, #1392, #6083, .T. ) ;
#8513 = EDGE_LOOP ( 'NONE', ( #10554, #6269, #6190, #10088 ) ) ;
#8514 = CARTESIAN_POINT ( 'NONE',  ( -749.9527770342880331, -111.4202978362509242, 778.3541164086651634 ) ) ;
#8515 = CARTESIAN_POINT ( 'NONE',  ( -749.9378749795973818, -108.9710151239398215, 777.8378002344356901 ) ) ;
#8516 = CARTESIAN_POINT ( 'NONE',  ( -779.9195155908221295, -108.7270212698705620, 778.3906730335943394 ) ) ;
#8517 = CYLINDRICAL_SURFACE ( 'NONE', #9823, 1.149999999999984368 ) ;
#8518 = CARTESIAN_POINT ( 'NONE',  ( -747.5271375080210419, -108.6228923189238600, 794.4526115261626273 ) ) ;
#8519 = SURFACE_SIDE_STYLE ('',( #7698 ) ) ;
#8520 = FACE_BOUND ( 'NONE', #5656, .T. ) ;
#8521 = CARTESIAN_POINT ( 'NONE',  ( -753.7869854759999271, -107.8327725350000037, 763.6657852770000545 ) ) ;
#8522 = CARTESIAN_POINT ( 'NONE',  ( -765.8414854760000026, -110.8327725350000037, 757.6657852770001682 ) ) ;
#8523 = ORIENTED_EDGE ( 'NONE', *, *, #7811, .F. ) ;
#8524 = AXIS2_PLACEMENT_3D ( 'NONE', #5604, #7338, #10710 ) ;
#8525 = DIRECTION ( 'NONE',  ( 1.000000000000000000, -6.938893903907260918E-16, 0.000000000000000000 ) ) ;
#8526 = MECHANICAL_DESIGN_GEOMETRIC_PRESENTATION_REPRESENTATION (  '', ( #2281 ), #5158 ) ;
#8527 = DIRECTION ( 'NONE',  ( -6.938893903907260918E-16, -1.000000000000000000, -8.497413563224209960E-32 ) ) ;
#8528 = CARTESIAN_POINT ( 'NONE',  ( -763.7869854760000408, -110.8327725350000037, 797.6657852769999408 ) ) ;
#8529 = UNCERTAINTY_MEASURE_WITH_UNIT (LENGTH_MEASURE( 1.000000000000000082E-05 ), #4750, 'distance_accuracy_value', 'NONE');
#8530 = CARTESIAN_POINT ( 'NONE',  ( -748.7908553746505049, -107.8601350585639835, 759.8933520873539464 ) ) ;
#8531 = FACE_OUTER_BOUND ( 'NONE', #7721, .T. ) ;
#8532 = CYLINDRICAL_SURFACE ( 'NONE', #4114, 1.149999999999984368 ) ;
#8533 = COLOUR_RGB ( '',0.7921568627450980005, 0.8196078431372548767, 0.9333333333333333481 ) ;
#8534 = DIRECTION ( 'NONE',  ( 0.000000000000000000, 0.000000000000000000, -1.000000000000000000 ) ) ;
#8535 = DIRECTION ( 'NONE',  ( 7.273641324662130830E-16, -5.896843901013020367E-31, 1.000000000000000000 ) ) ;
#8536 = DIRECTION ( 'NONE',  ( 0.000000000000000000, 0.000000000000000000, -1.000000000000000000 ) ) ;
#8537 = DIRECTION ( 'NONE',  ( 1.224606353822379970E-16, 0.000000000000000000, -1.000000000000000000 ) ) ;
#8538 = VERTEX_POINT ( 'NONE', #5904 ) ;
#8539 = ADVANCED_FACE ( 'NONE', ( #10086 ), #5145, .F. ) ;
#8540 = CIRCLE ( 'NONE', #8356, 1.149999999999984368 ) ;
#8541 = ORIENTED_EDGE ( 'NONE', *, *, #5920, .T. ) ;
#8542 =( GEOMETRIC_REPRESENTATION_CONTEXT ( 3 ) GLOBAL_UNCERTAINTY_ASSIGNED_CONTEXT ( ( #5438 ) ) GLOBAL_UNIT_ASSIGNED_CONTEXT ( ( #9991, #6660, #5111 ) ) REPRESENTATION_CONTEXT ( 'NONE', 'WORKASPACE' ) );
#8543 = SURFACE_STYLE_FILL_AREA ( #10424 ) ;
#8544 = ORIENTED_EDGE ( 'NONE', *, *, #672, .T. ) ;
#8545 = CARTESIAN_POINT ( 'NONE',  ( -764.2865896022992729, -111.7813787390035998, 762.6798863649109990 ) ) ;
#8546 = UNCERTAINTY_MEASURE_WITH_UNIT (LENGTH_MEASURE( 1.000000000000000082E-05 ), #6420, 'distance_accuracy_value', 'NONE');
#8547 = CARTESIAN_POINT ( 'NONE',  ( -764.9369854760000180, -107.8327725349999895, 777.6657852770000545 ) ) ;
#8548 = CARTESIAN_POINT ( 'NONE',  ( -779.9043964987163235, -111.4211286074856417, 778.6540589277899471 ) ) ;
#8549 = DIRECTION ( 'NONE',  ( -0.7071067811865470176, -0.000000000000000000, -0.7071067811865480168 ) ) ;
#8550 = MECHANICAL_DESIGN_GEOMETRIC_PRESENTATION_REPRESENTATION (  '', ( #1062 ), #3007 ) ;
#8551 = CYLINDRICAL_SURFACE ( 'NONE', #10121, 1.149999999999984368 ) ;
#8552 = CARTESIAN_POINT ( 'NONE',  ( -779.8928519746434631, -110.7606968912783003, 778.8155927878597140 ) ) ;
#8553 = SURFACE_STYLE_USAGE ( .BOTH. , #7114 ) ;
#8554 = COLOUR_RGB ( '',0.9882352941176471006, 0.8980392156862745390, 0.8784313725490195957 ) ;
#8555 = B_SPLINE_CURVE_WITH_KNOTS ( 'NONE', 3,
 ( #8668, #1135, #10377, #6158, #3705, #9561, #5218, #221, #7062, #10435 ),
 .UNSPECIFIED., .F., .F.,
 ( 4, 2, 2, 2, 4 ),
 ( 0.2505405686704139101, 0.3120493502145975095, 0.3735581317587811645, 0.4350669133029647639, 0.4965756948471483634 ),
 .UNSPECIFIED. ) ;
#8556 = FILL_AREA_STYLE ('',( #8611 ) ) ;
#8557 = VERTEX_POINT ( 'NONE', #3460 ) ;
#8558 = CARTESIAN_POINT ( 'NONE',  ( -782.5890476312321198, -108.0262829992041986, 761.2634377110186961 ) ) ;
#8559 = LINE ( 'NONE', #5986, #8869 ) ;
#8560 = CARTESIAN_POINT ( 'NONE',  ( -782.6409313438979325, -108.4140355561254978, 793.9654057371822091 ) ) ;
#8561 =( GEOMETRIC_REPRESENTATION_CONTEXT ( 3 ) GLOBAL_UNCERTAINTY_ASSIGNED_CONTEXT ( ( #3054 ) ) GLOBAL_UNIT_ASSIGNED_CONTEXT ( ( #10236, #7032, #6184 ) ) REPRESENTATION_CONTEXT ( 'NONE', 'WORKASPACE' ) );
#8562 = EDGE_CURVE ( 'NONE', #986, #3063, #10361, .T. ) ;
#8563 = CARTESIAN_POINT ( 'NONE',  ( -774.9369854760000180, -107.8327725349999895, 797.6657852869999488 ) ) ;
#8564 = SURFACE_STYLE_FILL_AREA ( #4285 ) ;
#8565 = CARTESIAN_POINT ( 'NONE',  ( -754.9369854760000180, -107.8327725349999895, 757.6657852770000545 ) ) ;
#8566 = ORIENTED_EDGE ( 'NONE', *, *, #1718, .F. ) ;
#8567 = AXIS2_PLACEMENT_3D ( 'NONE', #6640, #4312, #1723 ) ;
#8568 = DIRECTION ( 'NONE',  ( -1.000000000000000000, 0.000000000000000000, 0.000000000000000000 ) ) ;
#8569 =( GEOMETRIC_REPRESENTATION_CONTEXT ( 3 ) GLOBAL_UNCERTAINTY_ASSIGNED_CONTEXT ( ( #3177 ) ) GLOBAL_UNIT_ASSIGNED_CONTEXT ( ( #2578, #735, #2463 ) ) REPRESENTATION_CONTEXT ( 'NONE', 'WORKASPACE' ) );
#8570 =( NAMED_UNIT ( * ) SI_UNIT ( $, .STERADIAN. ) SOLID_ANGLE_UNIT ( ) );
#8571 = AXIS2_PLACEMENT_3D ( 'NONE', #9716, #2062, #6718 ) ;
#8572 = EDGE_LOOP ( 'NONE', ( #5161, #5906, #7616, #6211 ) ) ;
#8573 = CARTESIAN_POINT ( 'NONE',  ( -755.8414854759998889, -107.8327725350000037, 797.6657852769999408 ) ) ;
#8574 = CARTESIAN_POINT ( 'NONE',  ( -744.9369854660001238, -107.8327725350000037, 788.8157852769999181 ) ) ;
#8575 = CARTESIAN_POINT ( 'NONE',  ( -749.9398680970009536, -108.9449421756884959, 777.9779462441141504 ) ) ;
#8576 = DIRECTION ( 'NONE',  ( 6.938893903907260918E-16, 1.000000000000000000, 8.497413563224209960E-32 ) ) ;
#8577 =( NAMED_UNIT ( * ) PLANE_ANGLE_UNIT ( ) SI_UNIT ( $, .RADIAN. ) );
#8578 = ADVANCED_FACE ( 'NONE', ( #7999 ), #8877, .F. ) ;
#8579 = CIRCLE ( 'NONE', #1101, 0.9044999999999747686 ) ;
#8580 = CARTESIAN_POINT ( 'NONE',  ( -747.2777568295138053, -107.9415229939016996, 794.0544961751603523 ) ) ;
#8581 = CARTESIAN_POINT ( 'NONE',  ( -779.9355130472519022, -108.9719866792578671, 777.4455470623305473 ) ) ;
#8582 = CARTESIAN_POINT ( 'NONE',  ( -754.9369854760000180, -107.8327725350000037, 763.6657852770000545 ) ) ;
#8583 = CARTESIAN_POINT ( 'NONE',  ( -784.9369854860000260, -107.8327725349999753, 766.5157852770000773 ) ) ;
#8584 = CARTESIAN_POINT ( 'NONE',  ( -749.9811296394154851, -110.8479344641593798, 776.5158390751522575 ) ) ;
#8585 = EDGE_LOOP ( 'NONE', ( #7392, #9266 ) ) ;
#8586 = CARTESIAN_POINT ( 'NONE',  ( -766.0869854759999953, -110.8327725350000037, 757.6657852770001682 ) ) ;
#8587 = LINE ( 'NONE', #2719, #447 ) ;
#8588 = CARTESIAN_POINT ( 'NONE',  ( -748.7461363522273814, -108.1596275511240179, 759.9122156606605358 ) ) ;
#8589 = CARTESIAN_POINT ( 'NONE',  ( -776.8639570953693010, -107.8813551458577251, 786.7623422249213263 ) ) ;
#8590 = DIRECTION ( 'NONE',  ( 0.000000000000000000, -1.000000000000000000, 0.000000000000000000 ) ) ;
#8591 = CARTESIAN_POINT ( 'NONE',  ( -779.8928358024495537, -110.8642412038371816, 776.5157852798673730 ) ) ;
#8592 = CARTESIAN_POINT ( 'NONE',  ( -763.9328099287959049, -111.4133830002946439, 797.6657852769999408 ) ) ;
#8593 = CARTESIAN_POINT ( 'NONE',  ( -779.9364506477595569, -109.9374532144824599, 777.7969326837987865 ) ) ;
#8594 = SURFACE_STYLE_FILL_AREA ( #10244 ) ;
#8595 = CARTESIAN_POINT ( 'NONE',  ( -748.0937414376783181, -108.9220139140129078, 795.0329370579795523 ) ) ;
#8596 = CARTESIAN_POINT ( 'NONE',  ( -774.0356270539095931, -107.9174020351502747, 765.7404036120336741 ) ) ;
#8597 = ORIENTED_EDGE ( 'NONE', *, *, #7800, .T. ) ;
#8598 = PRESENTATION_LAYER_ASSIGNMENT (  '', '', ( #5404 ) ) ;
#8599 = AXIS2_PLACEMENT_3D ( 'NONE', #1706, #810, #4237 ) ;
#8600 = VERTEX_POINT ( 'NONE', #7887 ) ;
#8601 = ORIENTED_EDGE ( 'NONE', *, *, #4063, .T. ) ;
#8602 = CARTESIAN_POINT ( 'NONE',  ( -764.0403764185049340, -107.9568517340747036, 792.6389646764248482 ) ) ;
#8603 = CARTESIAN_POINT ( 'NONE',  ( -779.9237693915795262, -108.4831792206800998, 778.2964833996323932 ) ) ;
#8604 = EDGE_CURVE ( 'NONE', #3304, #3824, #8767, .T. ) ;
#8605 = AXIS2_PLACEMENT_3D ( 'NONE', #4337, #6431, #3771 ) ;
#8606 = CARTESIAN_POINT ( 'NONE',  ( -744.9369854760000180, -108.2893570295348837, 778.4556068297346201 ) ) ;
#8607 = CARTESIAN_POINT ( 'NONE',  ( -765.7087905006038682, -110.3609533505826903, 792.6459175891843643 ) ) ;
#8608 = EDGE_CURVE ( 'NONE', #2527, #4650, #8654, .T. ) ;
#8609 = CARTESIAN_POINT ( 'NONE',  ( -779.9104123271343951, -110.1052764090755289, 776.7724551385690575 ) ) ;
#8610 = CARTESIAN_POINT ( 'NONE',  ( -750.9369854660000101, -107.8327725350000037, 788.5702852769999254 ) ) ;
#8611 = FILL_AREA_STYLE_COLOUR ( '', #8910 ) ;
#8612 = EDGE_LOOP ( 'NONE', ( #6707, #70, #5405, #404 ) ) ;
#8613 = COLOUR_RGB ( '',0.9882352941176471006, 0.8980392156862745390, 0.8784313725490195957 ) ;
#8614 = SURFACE_STYLE_FILL_AREA ( #10494 ) ;
#8615 = SURFACE_STYLE_FILL_AREA ( #2634 ) ;
#8616 = CARTESIAN_POINT ( 'NONE',  ( -782.2124872880583553, -108.9607730998621662, 794.6211270032587208 ) ) ;
#8617 = CARTESIAN_POINT ( 'NONE',  ( -744.9369854759999043, -110.5971383513681161, 778.5471274451134605 ) ) ;
#8618 = CARTESIAN_POINT ( 'NONE',  ( -756.0869854759999953, -107.8327725349999895, 797.6657852770000545 ) ) ;
#8619 = CARTESIAN_POINT ( 'NONE',  ( -774.9369854760000180, -107.8327725349999895, 797.6657852869999488 ) ) ;
#8620 = ORIENTED_EDGE ( 'NONE', *, *, #4996, .T. ) ;
#8621 = EDGE_CURVE ( 'NONE', #737, #8433, #1060, .T. ) ;
#8622 = DIRECTION ( 'NONE',  ( 1.000000000000000000, 0.000000000000000000, 0.000000000000000000 ) ) ;
#8623 = CARTESIAN_POINT ( 'NONE',  ( -764.8076878873230271, -108.9774610345649677, 792.6653699034640113 ) ) ;
#8624 = PLANE ( 'NONE',  #8632 ) ;
#8625 = AXIS2_PLACEMENT_3D ( 'NONE', #2990, #8983, #8189 ) ;
#8626 = ORIENTED_EDGE ( 'NONE', *, *, #7453, .T. ) ;
#8627 = CARTESIAN_POINT ( 'NONE',  ( -765.4920609510646727, -108.5569560567826528, 757.6657852770001682 ) ) ;
#8628 = COLOUR_RGB ( '',0.9882352941176471006, 0.8980392156862745390, 0.8784313725490195957 ) ;
#8629 = CARTESIAN_POINT ( 'NONE',  ( -749.9479147174403124, -108.8304170510307785, 778.2393285461283767 ) ) ;
#8630 = CARTESIAN_POINT ( 'NONE',  ( -774.9369854760000180, -107.8327725349999895, 797.6657852869999488 ) ) ;
#8631 = LINE ( 'NONE', #10229, #3039 ) ;
#8632 = AXIS2_PLACEMENT_3D ( 'NONE', #9574, #2811, #6224 ) ;
#8633 = DIRECTION ( 'NONE',  ( 1.000000000000000000, -6.938893903907260918E-16, 0.000000000000000000 ) ) ;
#8634 = CARTESIAN_POINT ( 'NONE',  ( -779.9091945356456108, -108.5309830545728147, 778.5798140259232696 ) ) ;
#8635 =( NAMED_UNIT ( * ) SI_UNIT ( $, .STERADIAN. ) SOLID_ANGLE_UNIT ( ) );
#8636 = AXIS2_PLACEMENT_3D ( 'NONE', #7330, #10700, #10643 ) ;
#8637 =( LENGTH_UNIT ( ) NAMED_UNIT ( * ) SI_UNIT ( .MILLI., .METRE. ) );
#8638 = DIRECTION ( 'NONE',  ( 1.224606353822379970E-16, 0.000000000000000000, -1.000000000000000000 ) ) ;
#8639 = ORIENTED_EDGE ( 'NONE', *, *, #7612, .F. ) ;
#8640 = EDGE_CURVE ( 'NONE', #9322, #3173, #5370, .T. ) ;
#8641 = EDGE_CURVE ( 'NONE', #4716, #10651, #10531, .T. ) ;
#8642 = CARTESIAN_POINT ( 'NONE',  ( -765.0896753250010534, -111.9827725349999952, 757.6657852770001682 ) ) ;
#8643 = PLANE ( 'NONE',  #989 ) ;
#8644 =( LENGTH_UNIT ( ) NAMED_UNIT ( * ) SI_UNIT ( .MILLI., .METRE. ) );
#8645 = CARTESIAN_POINT ( 'NONE',  ( -776.2144030615760357, -108.7312450796828642, 787.5562874506114213 ) ) ;
#8646 = UNCERTAINTY_MEASURE_WITH_UNIT (LENGTH_MEASURE( 1.000000000000000082E-05 ), #1779, 'distance_accuracy_value', 'NONE');
#8647 = CARTESIAN_POINT ( 'NONE',  ( -776.8647527868035922, -107.8327725349999753, 768.5702717137467062 ) ) ;
#8648 = CARTESIAN_POINT ( 'NONE',  ( -775.8722599488003198, -108.6994541722321514, 767.3979675654672974 ) ) ;
#8649 = EDGE_LOOP ( 'NONE', ( #85, #6656, #3866, #9564 ) ) ;
#8650 =( GEOMETRIC_REPRESENTATION_CONTEXT ( 3 ) GLOBAL_UNCERTAINTY_ASSIGNED_CONTEXT ( ( #3629 ) ) GLOBAL_UNIT_ASSIGNED_CONTEXT ( ( #7067, #8021, #6323 ) ) REPRESENTATION_CONTEXT ( 'NONE', 'WORKASPACE' ) );
#8651 = CARTESIAN_POINT ( 'NONE',  ( -774.0324854760000335, -107.8327725349999753, 763.6657852770000545 ) ) ;
#8652 = CARTESIAN_POINT ( 'NONE',  ( -747.8053941741540029, -108.9828196751535216, 794.7768268509202017 ) ) ;
#8653 = FILL_AREA_STYLE_COLOUR ( '', #8041 ) ;
#8654 = LINE ( 'NONE', #6141, #9712 ) ;
#8655 = ORIENTED_EDGE ( 'NONE', *, *, #3672, .F. ) ;
#8656 = EDGE_LOOP ( 'NONE', ( #9013, #10825 ) ) ;
#8657 = VERTEX_POINT ( 'NONE', #4540 ) ;
#8658 = CARTESIAN_POINT ( 'NONE',  ( -765.6774253453143046, -108.3553418354086091, 792.6475394561973644 ) ) ;
#8659 = CARTESIAN_POINT ( 'NONE',  ( -748.5539501972892822, -107.8327725337838245, 760.0036100632900116 ) ) ;
#8660 = CARTESIAN_POINT ( 'NONE',  ( -744.9369854760000180, -111.0684623696135986, 778.5472617985783472 ) ) ;
#8661 = UNCERTAINTY_MEASURE_WITH_UNIT (LENGTH_MEASURE( 1.000000000000000082E-05 ), #9530, 'distance_accuracy_value', 'NONE');
#8662 = FILL_AREA_STYLE ('',( #9496 ) ) ;
#8663 = CARTESIAN_POINT ( 'NONE',  ( -744.9369854760000180, -110.8327725350000037, 776.5157852769999636 ) ) ;
#8664 = CYLINDRICAL_SURFACE ( 'NONE', #9960, 0.9044999999999904228 ) ;
#8665 = CARTESIAN_POINT ( 'NONE',  ( -784.9369854760000180, -108.7371998234416282, 777.7853627236003149 ) ) ;
#8666 =( LENGTH_UNIT ( ) NAMED_UNIT ( * ) SI_UNIT ( .MILLI., .METRE. ) );
#8667 = DIRECTION ( 'NONE',  ( -1.000000000000000000, 0.000000000000000000, 0.000000000000000000 ) ) ;
#8668 = CARTESIAN_POINT ( 'NONE',  ( -764.9369857562591051, -109.6827777735858547, 762.6657857480703342 ) ) ;
#8669 = ORIENTED_EDGE ( 'NONE', *, *, #8262, .F. ) ;
#8670 = ADVANCED_FACE ( 'NONE', ( #4419 ), #9713, .F. ) ;
#8671 = FACE_BOUND ( 'NONE', #5853, .T. ) ;
#8672 = CARTESIAN_POINT ( 'NONE',  ( -744.9369854760000180, -110.1086918428883195, 777.1108126316185007 ) ) ;
#8673 = LINE ( 'NONE', #1145, #9872 ) ;
#8674 = LINE ( 'NONE', #4508, #10711 ) ;
#8675 = CARTESIAN_POINT ( 'NONE',  ( -753.0116038110661520, -107.9174020349628336, 768.5671436990473921 ) ) ;
#8676 = VERTEX_POINT ( 'NONE', #7825 ) ;
#8677 = CARTESIAN_POINT ( 'NONE',  ( -764.8961275835340530, -108.9821052966997001, 762.6658272705884656 ) ) ;
#8678 = CARTESIAN_POINT ( 'NONE',  ( -779.9105101857703630, -111.0133429236235116, 778.5570391373377106 ) ) ;
#8679 = EDGE_CURVE ( 'NONE', #2877, #6142, #141, .T. ) ;
#8680 = ORIENTED_EDGE ( 'NONE', *, *, #9794, .F. ) ;
#8681 = CARTESIAN_POINT ( 'NONE',  ( -749.9455591795177725, -111.5849067331538294, 778.1787508864800884 ) ) ;
#8682 = CARTESIAN_POINT ( 'NONE',  ( -749.9811337787117509, -110.8327725350000179, 778.8157852770220870 ) ) ;
#8683 = CARTESIAN_POINT ( 'NONE',  ( -774.9369854760000180, -107.8327725349999895, 797.6657852769999408 ) ) ;
#8684 = CARTESIAN_POINT ( 'NONE',  ( -763.8516059398026528, -111.2213398599197092, 792.6265004930894520 ) ) ;
#8685 = FILL_AREA_STYLE_COLOUR ( '', #1271 ) ;
#8686 = LINE ( 'NONE', #5240, #2279 ) ;
#8687 = CARTESIAN_POINT ( 'NONE',  ( -779.9369854760000180, -112.8327725449999974, 792.6657852769999408 ) ) ;
#8688 = FILL_AREA_STYLE ('',( #1877 ) ) ;
#8689 = PRESENTATION_STYLE_ASSIGNMENT (( #9532 ) ) ;
#8690 = CARTESIAN_POINT ( 'NONE',  ( -749.9779563717770543, -111.1515265655137483, 776.5577545914715074 ) ) ;
#8691 = FACE_OUTER_BOUND ( 'NONE', #5124, .T. ) ;
#8692 =( LENGTH_UNIT ( ) NAMED_UNIT ( * ) SI_UNIT ( .MILLI., .METRE. ) );
#8693 = EDGE_CURVE ( 'NONE', #986, #7965, #7946, .T. ) ;
#8694 = DIRECTION ( 'NONE',  ( 0.7071067811865280328, 0.000000000000000000, 0.7071067811865670016 ) ) ;
#8695 = CARTESIAN_POINT ( 'NONE',  ( -765.2780298395558702, -111.9318372671314137, 762.6696117587717936 ) ) ;
#8696 = ORIENTED_EDGE ( 'NONE', *, *, #2994, .T. ) ;
#8697 = CARTESIAN_POINT ( 'NONE',  ( -779.9355266985688786, -109.9527001360663832, 777.8850659882342597 ) ) ;
#8698 = SURFACE_STYLE_FILL_AREA ( #9710 ) ;
#8699 = CARTESIAN_POINT ( 'NONE',  ( -748.1655146707053063, -108.8876418824612244, 795.0871764706229214 ) ) ;
#8700 = DIRECTION ( 'NONE',  ( -1.000000000000000000, 1.224606353822379970E-16, 7.273641324662130830E-16 ) ) ;
#8701 = CARTESIAN_POINT ( 'NONE',  ( -774.7611929066039238, -108.7200184144568169, 766.3306617765093733 ) ) ;
#8702 = ORIENTED_EDGE ( 'NONE', *, *, #6342, .F. ) ;
#8703 = VECTOR ( 'NONE', #5518, 1000.000000000000000 ) ;
#8704 = PRESENTATION_LAYER_ASSIGNMENT (  '', '', ( #2281 ) ) ;
#8705 = ORIENTED_EDGE ( 'NONE', *, *, #3962, .T. ) ;
#8706 = CARTESIAN_POINT ( 'NONE',  ( -765.8377188876431774, -110.1161803391469647, 792.6387427650186055 ) ) ;
#8707 = EDGE_LOOP ( 'NONE', ( #2310, #9880, #1663, #7452, #1897, #10750 ) ) ;
#8708 = CARTESIAN_POINT ( 'NONE',  ( -764.0325302063706658, -107.8327725430345509, 792.6385455843676482 ) ) ;
#8709 = COLOUR_RGB ( '',0.7921568627450980005, 0.8196078431372548767, 0.9333333333333333481 ) ;
#8710 =( NAMED_UNIT ( * ) PLANE_ANGLE_UNIT ( ) SI_UNIT ( $, .RADIAN. ) );
#8711 = CARTESIAN_POINT ( 'NONE',  ( -779.9127902906772078, -108.1400822979839234, 776.8140577276631120 ) ) ;
#8712 = DIRECTION ( 'NONE',  ( 1.224606353822379970E-16, 0.000000000000000000, -1.000000000000000000 ) ) ;
#8713 = PRESENTATION_LAYER_ASSIGNMENT (  '', '', ( #7837 ) ) ;
#8714 = CARTESIAN_POINT ( 'NONE',  ( -765.0747003542949187, -108.9756832693766597, 792.6652553622578807 ) ) ;
#8715 = STYLED_ITEM ( 'NONE', ( #6033 ), #3105 ) ;
#8716 = CARTESIAN_POINT ( 'NONE',  ( -755.2453231517818040, -108.6845441547550450, 766.2169769590035457 ) ) ;
#8717 = FILL_AREA_STYLE_COLOUR ( '', #5851 ) ;
#8718 = CARTESIAN_POINT ( 'NONE',  ( -763.7869542919937658, -107.8327726424285373, 762.7099354911202909 ) ) ;
#8719 = CIRCLE ( 'NONE', #4454, 1.149999999999984368 ) ;
#8720 = DIRECTION ( 'NONE',  ( 0.000000000000000000, 0.000000000000000000, -1.000000000000000000 ) ) ;
#8721 = SURFACE_STYLE_FILL_AREA ( #8556 ) ;
#8722 = ORIENTED_EDGE ( 'NONE', *, *, #9455, .T. ) ;
#8723 = AXIS2_PLACEMENT_3D ( 'NONE', #8148, #9921, #9099 ) ;
#8724 = CARTESIAN_POINT ( 'NONE',  ( -764.0325302063987465, -110.8327725269479203, 762.6930249691179142 ) ) ;
#8725 = SURFACE_SIDE_STYLE ('',( #7794 ) ) ;
#8726 =( LENGTH_UNIT ( ) NAMED_UNIT ( * ) SI_UNIT ( .MILLI., .METRE. ) );
#8727 = PRESENTATION_LAYER_ASSIGNMENT (  '', '', ( #2480 ) ) ;
#8728 = CARTESIAN_POINT ( 'NONE',  ( -744.9369854760000180, -110.8327725350000037, 778.5702852770000391 ) ) ;
#8729 = PLANE ( 'NONE',  #8605 ) ;
#8730 = CARTESIAN_POINT ( 'NONE',  ( -753.1563070960324922, -108.3871195489593191, 768.3805481895353751 ) ) ;
#8731 = ORIENTED_EDGE ( 'NONE', *, *, #4063, .F. ) ;
#8732 = MECHANICAL_DESIGN_GEOMETRIC_PRESENTATION_REPRESENTATION (  '', ( #2841 ), #4993 ) ;
#8733 = CARTESIAN_POINT ( 'NONE',  ( -747.1709329791476648, -108.0246309583750275, 793.8272410387073705 ) ) ;
#8734 = AXIS2_PLACEMENT_3D ( 'NONE', #6995, #5442, #5268 ) ;
#8735 = DIRECTION ( 'NONE',  ( -0.7071067811865475727, 0.000000000000000000, -0.7071067811865475727 ) ) ;
#8736 = EDGE_CURVE ( 'NONE', #1749, #1309, #243, .T. ) ;
#8737 = CARTESIAN_POINT ( 'NONE',  ( -779.9124424237187441, -111.1193202448109361, 778.5235128481364200 ) ) ;
#8738 = CIRCLE ( 'NONE', #9092, 3.000000000000002665 ) ;
#8739 = PRESENTATION_LAYER_ASSIGNMENT (  '', '', ( #2299 ) ) ;
#8740 = AXIS2_PLACEMENT_3D ( 'NONE', #9035, #10740, #1375 ) ;
#8741 = ORIENTED_EDGE ( 'NONE', *, *, #4702, .T. ) ;
#8742 = SURFACE_STYLE_FILL_AREA ( #2137 ) ;
#8743 = CARTESIAN_POINT ( 'NONE',  ( -763.8997500315617799, -110.3345452577288057, 762.7016814497936821 ) ) ;
#8744 = VECTOR ( 'NONE', #2559, 1000.000000000000000 ) ;
#8745 = CARTESIAN_POINT ( 'NONE',  ( -764.2129047839008535, -110.2777998896136324, 757.6657852770000545 ) ) ;
#8746 = CARTESIAN_POINT ( 'NONE',  ( -764.9369854760000180, -107.8327725349999895, 777.6657852770000545 ) ) ;
#8747 = CARTESIAN_POINT ( 'NONE',  ( -781.0934546983949076, -107.9871971892248865, 795.4339217023054971 ) ) ;
#8748 = DIRECTION ( 'NONE',  ( -6.938893903907260918E-16, -1.000000000000000000, -8.497413563224209960E-32 ) ) ;
#8749 =( NAMED_UNIT ( * ) PLANE_ANGLE_UNIT ( ) SI_UNIT ( $, .RADIAN. ) );
#8750 = EDGE_CURVE ( 'NONE', #10262, #5234, #4526, .T. ) ;
#8751 = AXIS2_PLACEMENT_3D ( 'NONE', #7138, #1916, #1096 ) ;
#8752 = SURFACE_STYLE_FILL_AREA ( #9585 ) ;
#8753 = CYLINDRICAL_SURFACE ( 'NONE', #515, 1.149999999999984368 ) ;
#8754 = MECHANICAL_DESIGN_GEOMETRIC_PRESENTATION_REPRESENTATION (  '', ( #531 ), #4679 ) ;
#8755 = CARTESIAN_POINT ( 'NONE',  ( -779.8928420372839128, -110.7243628028749214, 778.8157852769999181 ) ) ;
#8756 = FILL_AREA_STYLE ('',( #5297 ) ) ;
#8757 = CARTESIAN_POINT ( 'NONE',  ( -776.8623671409718554, -107.9174020400771923, 786.7644268549026947 ) ) ;
#8758 = VECTOR ( 'NONE', #6314, 1000.000000000000000 ) ;
#8759 = UNCERTAINTY_MEASURE_WITH_UNIT (LENGTH_MEASURE( 1.000000000000000082E-05 ), #3494, 'distance_accuracy_value', 'NONE');
#8760 = SURFACE_STYLE_USAGE ( .BOTH. , #365 ) ;
#8761 = LINE ( 'NONE', #1830, #556 ) ;
#8762 = ORIENTED_EDGE ( 'NONE', *, *, #1976, .T. ) ;
#8763 =( LENGTH_UNIT ( ) NAMED_UNIT ( * ) SI_UNIT ( .MILLI., .METRE. ) );
#8764 = CARTESIAN_POINT ( 'NONE',  ( -744.9369854759999043, -111.4134386877510963, 778.6700952656003665 ) ) ;
#8765 = CARTESIAN_POINT ( 'NONE',  ( -754.3303837580000391, -108.5037081549999982, 767.0591835589999619 ) ) ;
#8766 = DIRECTION ( 'NONE',  ( 0.000000000000000000, 0.000000000000000000, -1.000000000000000000 ) ) ;
#8767 = LINE ( 'NONE', #265, #424 ) ;
#8768 = EDGE_LOOP ( 'NONE', ( #4940, #3298, #9169, #9727 ) ) ;
#8769 = AXIS2_PLACEMENT_3D ( 'NONE', #8565, #1805, #969 ) ;
#8770 = EDGE_CURVE ( 'NONE', #4610, #1630, #3966, .T. ) ;
#8771 = B_SPLINE_CURVE_WITH_KNOTS ( 'NONE', 3,
 ( #5960, #9369, #7884, #8764, #10418, #5200, #7941, #10467, #4476, #3575, #262, #2782, #202, #1055, #315, #79, #7040, #2894 ),
 .UNSPECIFIED., .F., .F.,
 ( 4, 2, 2, 2, 2, 2, 2, 2, 4 ),
 ( 0.7500000000000000000, 0.8125000000000000000, 0.8750000000000000000, 0.9375000000000000000, 1.000000000000000000, 1.062500000000000000, 1.125000000000000000, 1.187500000000000000, 1.250000000000000000 ),
 .UNSPECIFIED. ) ;
#8772 = ORIENTED_EDGE ( 'NONE', *, *, #5771, .T. ) ;
#8773 = EDGE_LOOP ( 'NONE', ( #446, #916, #2787, #724, #7611, #4891 ) ) ;
#8774 = LINE ( 'NONE', #7780, #2685 ) ;
#8775 = CARTESIAN_POINT ( 'NONE',  ( -765.8576809463424979, -108.5383197643827771, 797.6657852769999408 ) ) ;
#8776 = CARTESIAN_POINT ( 'NONE',  ( -779.9310654667040126, -108.6339579229877899, 778.0894266910007673 ) ) ;
#8777 = UNCERTAINTY_MEASURE_WITH_UNIT (LENGTH_MEASURE( 1.000000000000000082E-05 ), #2603, 'distance_accuracy_value', 'NONE');
#8778 = FACE_OUTER_BOUND ( 'NONE', #4372, .T. ) ;
#8779 = CARTESIAN_POINT ( 'NONE',  ( -765.7945146649341268, -108.5997110838439426, 792.6412710324740374 ) ) ;
#8780 = CARTESIAN_POINT ( 'NONE',  ( -749.9510762433551463, -110.2031865783765880, 777.0148664107764489 ) ) ;
#8781 = CARTESIAN_POINT ( 'NONE',  ( -749.9642828827653602, -107.8327724355231112, 776.7613300073586515 ) ) ;
#8782 =( GEOMETRIC_REPRESENTATION_CONTEXT ( 3 ) GLOBAL_UNCERTAINTY_ASSIGNED_CONTEXT ( ( #7646 ) ) GLOBAL_UNIT_ASSIGNED_CONTEXT ( ( #7142, #3875, #9694 ) ) REPRESENTATION_CONTEXT ( 'NONE', 'WORKASPACE' ) );
#8783 = PLANE ( 'NONE',  #4220 ) ;
#8784 = ORIENTED_EDGE ( 'NONE', *, *, #8286, .F. ) ;
#8785 = ADVANCED_FACE ( 'NONE', ( #4787 ), #9130, .F. ) ;
#8786 = ORIENTED_EDGE ( 'NONE', *, *, #6168, .T. ) ;
#8787 = ADVANCED_FACE ( 'NONE', ( #918 ), #6959, .F. ) ;
#8788 = DIRECTION ( 'NONE',  ( 0.000000000000000000, 0.000000000000000000, 1.000000000000000000 ) ) ;
#8789 = DIRECTION ( 'NONE',  ( 6.938893903907260918E-16, 1.000000000000000000, 8.497413563224209960E-32 ) ) ;
#8790 = FILL_AREA_STYLE ('',( #8072 ) ) ;
#8791 = CARTESIAN_POINT ( 'NONE',  ( -779.9369854760000180, -112.8327725449999974, 795.6657852769999408 ) ) ;
#8792 = CARTESIAN_POINT ( 'NONE',  ( -747.3038146063443037, -108.6124972724827984, 761.2282362351783149 ) ) ;
#8793 = CARTESIAN_POINT ( 'NONE',  ( -763.7885283806443795, -110.7578150466106308, 792.6217558480028629 ) ) ;
#8794 = VERTEX_POINT ( 'NONE', #978 ) ;
#8795 = MECHANICAL_DESIGN_GEOMETRIC_PRESENTATION_REPRESENTATION (  '', ( #6459 ), #3965 ) ;
#8796 =( LENGTH_UNIT ( ) NAMED_UNIT ( * ) SI_UNIT ( .MILLI., .METRE. ) );
#8797 = CARTESIAN_POINT ( 'NONE',  ( -764.5548763192211936, -108.9181646913870196, 792.6609641960081944 ) ) ;
#8798 = CARTESIAN_POINT ( 'NONE',  ( -779.9360071574513995, -111.7208392127173795, 777.4940682184457046 ) ) ;
#8799 = AXIS2_PLACEMENT_3D ( 'NONE', #8003, #6199, #10534 ) ;
#8800 = AXIS2_PLACEMENT_3D ( 'NONE', #6249, #9484, #2668 ) ;
#8801 = ORIENTED_EDGE ( 'NONE', *, *, #9681, .T. ) ;
#8802 = CARTESIAN_POINT ( 'NONE',  ( -749.9634990741059255, -110.9891376115289887, 776.7743073606787902 ) ) ;
#8803 = LINE ( 'NONE', #10512, #10291 ) ;
#8804 = PLANE ( 'NONE',  #2702 ) ;
#8805 = CARTESIAN_POINT ( 'NONE',  ( -765.9328477386255827, -108.4083342054701404, 762.6988765896002178 ) ) ;
#8806 = CARTESIAN_POINT ( 'NONE',  ( -749.9718106298839757, -110.3089079929698642, 776.6309104614924763 ) ) ;
#8807 = B_SPLINE_CURVE_WITH_KNOTS ( 'NONE', 3,
 ( #8663, #8837, #3646, #1183, #8008, #8060, #7169, #6312, #9719, #2795, #1237, #10315, #1953, #6151, #5382, #1008, #7838, #3590 ),
 .UNSPECIFIED., .F., .F.,
 ( 4, 2, 2, 2, 2, 2, 2, 2, 4 ),
 ( 0.2500000000000000000, 0.3125000000000000000, 0.3750000000000000000, 0.4375000000000000000, 0.5000000000000000000, 0.5625000000000000000, 0.6250000000000000000, 0.6875000000000000000, 0.7500000000000000000 ),
 .UNSPECIFIED. ) ;
#8808 = PRESENTATION_LAYER_ASSIGNMENT (  '', '', ( #8447 ) ) ;
#8809 = CARTESIAN_POINT ( 'NONE',  ( -754.9369854760000180, -107.8327725349999895, 791.6657852869999488 ) ) ;
#8810 = CYLINDRICAL_SURFACE ( 'NONE', #9698, 1.149999999999984368 ) ;
#8811 = EDGE_CURVE ( 'NONE', #10751, #425, #9464, .T. ) ;
#8812 = ADVANCED_FACE ( 'NONE', ( #6850 ), #4236, .F. ) ;
#8813 =( GEOMETRIC_REPRESENTATION_CONTEXT ( 3 ) GLOBAL_UNCERTAINTY_ASSIGNED_CONTEXT ( ( #22 ) ) GLOBAL_UNIT_ASSIGNED_CONTEXT ( ( #6469, #3158, #9038 ) ) REPRESENTATION_CONTEXT ( 'NONE', 'WORKASPACE' ) );
#8814 = COLOUR_RGB ( '',0.9882352941176471006, 0.8980392156862745390, 0.8784313725490195957 ) ;
#8815 = DIRECTION ( 'NONE',  ( -1.000000000000000000, 0.000000000000000000, 0.000000000000000000 ) ) ;
#8816 = CARTESIAN_POINT ( 'NONE',  ( -779.8934096847904129, -110.7169167567614778, 776.5212427288749950 ) ) ;
#8817 = CARTESIAN_POINT ( 'NONE',  ( -745.1812908694167845, -107.8327725350000037, 796.1423237164168540 ) ) ;
#8818 = CARTESIAN_POINT ( 'NONE',  ( -783.1692185229999268, -112.9327725349999980, 757.6657852770000545 ) ) ;
#8819 = FACE_BOUND ( 'NONE', #1352, .T. ) ;
#8820 = CARTESIAN_POINT ( 'NONE',  ( -766.0475730332917692, -111.1347637777425916, 762.7069509031020971 ) ) ;
#8821 = VERTEX_POINT ( 'NONE', #7238 ) ;
#8822 = DIRECTION ( 'NONE',  ( 0.7071067811865470176, 0.000000000000000000, 0.7071067811865480168 ) ) ;
#8823 = CYLINDRICAL_SURFACE ( 'NONE', #10849, 0.9044999999999747686 ) ;
#8824 = FACE_OUTER_BOUND ( 'NONE', #6493, .T. ) ;
#8825 = VECTOR ( 'NONE', #2805, 1000.000000000000000 ) ;
#8826 =( NAMED_UNIT ( * ) PLANE_ANGLE_UNIT ( ) SI_UNIT ( $, .RADIAN. ) );
#8827 = COLOUR_RGB ( '',0.9882352941176471006, 0.8980392156862745390, 0.8784313725490195957 ) ;
#8828 = PRESENTATION_STYLE_ASSIGNMENT (( #5430 ) ) ;
#8829 = CARTESIAN_POINT ( 'NONE',  ( -775.1049488880489662, -108.7217775558188464, 766.6379663230820825 ) ) ;
#8830 = VERTEX_POINT ( 'NONE', #8682 ) ;
#8831 = EDGE_CURVE ( 'NONE', #5702, #260, #8861, .T. ) ;
#8832 = CARTESIAN_POINT ( 'NONE',  ( -765.4499510874459247, -108.5849067322727706, 792.6572115734103363 ) ) ;
#8834 =( NAMED_UNIT ( * ) SI_UNIT ( $, .STERADIAN. ) SOLID_ANGLE_UNIT ( ) );
#8833 = CIRCLE ( 'NONE', #6689, 3.000000000000002665 ) ;
#8835 = CARTESIAN_POINT ( 'NONE',  ( -779.9228947086479593, -108.4623584922959338, 777.0148664109245829 ) ) ;
#8836 = DIRECTION ( 'NONE',  ( 1.000000000000000000, -6.938893903907260918E-16, 0.000000000000000000 ) ) ;
#8837 = CARTESIAN_POINT ( 'NONE',  ( -744.9369854759999043, -110.6806397548373297, 776.5157125178336628 ) ) ;
#8838 = CARTESIAN_POINT ( 'NONE',  ( -749.9383778617242342, -109.9517328101063072, 777.4591295338834698 ) ) ;
#8839 = CARTESIAN_POINT ( 'NONE',  ( -784.9369854760000180, -107.8327725349999895, 787.6657852769999408 ) ) ;
#8840 = SURFACE_STYLE_FILL_AREA ( #6265 ) ;
#8841 = CARTESIAN_POINT ( 'NONE',  ( -784.9369854759999043, -107.8327725349999753, 797.6657852770000545 ) ) ;
#8842 = CARTESIAN_POINT ( 'NONE',  ( -764.7013512923958842, -111.7141147031334185, 757.6657852770000545 ) ) ;
#8843 = VERTEX_POINT ( 'NONE', #10609 ) ;
#8844 = PRESENTATION_LAYER_ASSIGNMENT (  '', '', ( #1673 ) ) ;
#8845 = ORIENTED_EDGE ( 'NONE', *, *, #8096, .T. ) ;
#8846 = CARTESIAN_POINT ( 'NONE',  ( -764.0552790429967445, -111.0404123347607452, 762.6917160573688079 ) ) ;
#8847 = CARTESIAN_POINT ( 'NONE',  ( -765.8414854760000026, -107.8327725349999895, 762.6931049840690093 ) ) ;
#8848 = SURFACE_SIDE_STYLE ('',( #10496 ) ) ;
#8849 = FILL_AREA_STYLE ('',( #2918 ) ) ;
#8850 = CARTESIAN_POINT ( 'NONE',  ( -764.2421727815914210, -111.7688726915206701, 762.6814535402295405 ) ) ;
#8851 = CARTESIAN_POINT ( 'NONE',  ( -764.9369854760000180, -110.8327725350000037, 797.6657852869999488 ) ) ;
#8852 = CARTESIAN_POINT ( 'NONE',  ( -753.2434587652569462, -108.5058572456596693, 768.2709662563090660 ) ) ;
#8853 = ORIENTED_EDGE ( 'NONE', *, *, #210, .T. ) ;
#8854 = EDGE_CURVE ( 'NONE', #7552, #2129, #3726, .T. ) ;
#8855 = CARTESIAN_POINT ( 'NONE',  ( -747.5745358409643586, -108.9255448613813115, 794.5154894843831244 ) ) ;
#8856 = CARTESIAN_POINT ( 'NONE',  ( -764.0969400061674150, -108.6182686453773698, 762.6893201132489821 ) ) ;
#8857 =( GEOMETRIC_REPRESENTATION_CONTEXT ( 3 ) GLOBAL_UNCERTAINTY_ASSIGNED_CONTEXT ( ( #6766 ) ) GLOBAL_UNIT_ASSIGNED_CONTEXT ( ( #3562, #6236, #10456 ) ) REPRESENTATION_CONTEXT ( 'NONE', 'WORKASPACE' ) );
#8858 =( LENGTH_UNIT ( ) NAMED_UNIT ( * ) SI_UNIT ( .MILLI., .METRE. ) );
#8859 = ORIENTED_EDGE ( 'NONE', *, *, #5463, .T. ) ;
#8860 = CARTESIAN_POINT ( 'NONE',  ( -749.9642383381820991, -110.8706288774969266, 776.7619907638529639 ) ) ;
#8861 = LINE ( 'NONE', #7980, #9002 ) ;
#8862 = DIRECTION ( 'NONE',  ( 6.938893903907260918E-16, 1.000000000000000000, 8.497413563224209960E-32 ) ) ;
#8863 = CARTESIAN_POINT ( 'NONE',  ( -781.0889527762320768, -107.9487825061772099, 795.4357987166383737 ) ) ;
#8864 = CARTESIAN_POINT ( 'NONE',  ( -764.0324854760000335, -107.8327725349999895, 797.6657852869999488 ) ) ;
#8865 =( LENGTH_UNIT ( ) NAMED_UNIT ( * ) SI_UNIT ( .MILLI., .METRE. ) );
#8866 = ADVANCED_FACE ( 'NONE', ( #6228 ), #10511, .F. ) ;
#8867 = CARTESIAN_POINT ( 'NONE',  ( -764.9547126664689358, -109.9282773597109326, 762.6657852773901141 ) ) ;
#8868 = SURFACE_STYLE_USAGE ( .BOTH. , #5470 ) ;
#8869 = VECTOR ( 'NONE', #907, 1000.000000000000000 ) ;
#8870 = CARTESIAN_POINT ( 'NONE',  ( -779.8928331295943508, -107.8327723427224782, 776.5157564211775707 ) ) ;
#8871 = CARTESIAN_POINT ( 'NONE',  ( -784.9369854759999043, -107.8327725349999753, 797.6657852770000545 ) ) ;
#8872 = CARTESIAN_POINT ( 'NONE',  ( -779.9017541622509953, -111.3413349776369898, 778.7003372921672053 ) ) ;
#8873 = ORIENTED_EDGE ( 'NONE', *, *, #6038, .T. ) ;
#8874 = CARTESIAN_POINT ( 'NONE',  ( -779.9096966100228201, -110.8139068459587264, 776.7613952629391179 ) ) ;
#8875 = FACE_OUTER_BOUND ( 'NONE', #2802, .T. ) ;
#8876 = FILL_AREA_STYLE_COLOUR ( '', #10605 ) ;
#8877 = PLANE ( 'NONE',  #1692 ) ;
#8878 = EDGE_LOOP ( 'NONE', ( #1996, #6596, #6111, #9207 ) ) ;
#8879 = FILL_AREA_STYLE ('',( #3695 ) ) ;
#8880 = UNCERTAINTY_MEASURE_WITH_UNIT (LENGTH_MEASURE( 1.000000000000000082E-05 ), #8051, 'distance_accuracy_value', 'NONE');
#8881 = FILL_AREA_STYLE ('',( #3698 ) ) ;
#8882 = SURFACE_STYLE_FILL_AREA ( #10537 ) ;
#8883 = CARTESIAN_POINT ( 'NONE',  ( -749.9612188437278064, -110.5305101563275088, 778.5180887176800297 ) ) ;
#8884 = DIRECTION ( 'NONE',  ( 1.000000000000000000, -6.938893903907260918E-16, 0.000000000000000000 ) ) ;
#8885 = VECTOR ( 'NONE', #5231, 1000.000000000000000 ) ;
#8886 = PRESENTATION_STYLE_ASSIGNMENT (( #9722 ) ) ;
#8887 = COLOUR_RGB ( '',0.9882352941176471006, 0.8980392156862745390, 0.8784313725490195957 ) ;
#8888 = EDGE_CURVE ( 'NONE', #8821, #10127, #5451, .T. ) ;
#8889 = PRESENTATION_STYLE_ASSIGNMENT (( #2072 ) ) ;
#8890 = ORIENTED_EDGE ( 'NONE', *, *, #10565, .T. ) ;
#8891 = EDGE_LOOP ( 'NONE', ( #3352, #9916, #1784, #3745 ) ) ;
#8892 = CARTESIAN_POINT ( 'NONE',  ( -764.9096649946900470, -111.7371564345883286, 762.6658065846380623 ) ) ;
#8893 = DIRECTION ( 'NONE',  ( 1.000000000000000000, -6.938893903907260918E-16, 0.000000000000000000 ) ) ;
#8894 = STYLED_ITEM ( 'NONE', ( #9902 ), #3490 ) ;
#8895 = AXIS2_PLACEMENT_3D ( 'NONE', #1763, #7757, #67 ) ;
#8896 = CARTESIAN_POINT ( 'NONE',  ( -781.1176367417357369, -108.1148744091984781, 795.4237029736456179 ) ) ;
#8897 = FACE_OUTER_BOUND ( 'NONE', #2119, .T. ) ;
#8898 = CARTESIAN_POINT ( 'NONE',  ( -763.8090612943634596, -111.0655425698578966, 762.7077674835358039 ) ) ;
#8899 = CARTESIAN_POINT ( 'NONE',  ( -754.1393252123864386, -108.6380063126526636, 767.2537454396789371 ) ) ;
#8900 = VERTEX_POINT ( 'NONE', #6332 ) ;
#8901 = COLOUR_RGB ( '',0.7921568627450980005, 0.8196078431372548767, 0.9333333333333333481 ) ;
#8902 = VECTOR ( 'NONE', #1452, 1000.000000000000000 ) ;
#8903 = DIRECTION ( 'NONE',  ( 1.224606353822379970E-16, 0.000000000000000000, -1.000000000000000000 ) ) ;
#8904 = PRESENTATION_LAYER_ASSIGNMENT (  '', '', ( #9945 ) ) ;
#8905 = CARTESIAN_POINT ( 'NONE',  ( -753.7869854759999271, -107.8327725350000037, 797.6657852769999408 ) ) ;
#8906 = DIRECTION ( 'NONE',  ( 1.000000000000000000, -1.224606353822379970E-16, -6.123031769111888756E-17 ) ) ;
#8907 = EDGE_CURVE ( 'NONE', #7155, #1061, #5959, .T. ) ;
#8908 = EDGE_LOOP ( 'NONE', ( #6758, #7077, #9047, #9927, #6572, #9291, #5722, #397, #4815, #3909 ) ) ;
#8909 = FILL_AREA_STYLE ('',( #2815 ) ) ;
#8910 = COLOUR_RGB ( '',0.9882352941176471006, 0.8980392156862745390, 0.8784313725490195957 ) ;
#8911 = LINE ( 'NONE', #5408, #5333 ) ;
#8912 =( NAMED_UNIT ( * ) PLANE_ANGLE_UNIT ( ) SI_UNIT ( $, .RADIAN. ) );
#8913 = CARTESIAN_POINT ( 'NONE',  ( -781.6823936653449891, -108.8727564398466257, 795.1058245871753343 ) ) ;
#8914 = CARTESIAN_POINT ( 'NONE',  ( -749.9370789052478585, -109.6840029757896389, 777.7262979572889208 ) ) ;
#8915 = DIRECTION ( 'NONE',  ( 0.000000000000000000, 0.000000000000000000, -1.000000000000000000 ) ) ;
#8916 =( NAMED_UNIT ( * ) SI_UNIT ( $, .STERADIAN. ) SOLID_ANGLE_UNIT ( ) );
#8917 = PRESENTATION_STYLE_ASSIGNMENT (( #5615 ) ) ;
#8918 = MECHANICAL_DESIGN_GEOMETRIC_PRESENTATION_REPRESENTATION (  '', ( #9627 ), #3576 ) ;
#8919 = EDGE_CURVE ( 'NONE', #10472, #10920, #4102, .T. ) ;
#8920 =( NAMED_UNIT ( * ) PLANE_ANGLE_UNIT ( ) SI_UNIT ( $, .RADIAN. ) );
#8921 = MECHANICAL_DESIGN_GEOMETRIC_PRESENTATION_REPRESENTATION (  '', ( #5883 ), #708 ) ;
#8922 = LINE ( 'NONE', #7356, #10289 ) ;
#8923 = CARTESIAN_POINT ( 'NONE',  ( -779.8928371737912357, -110.8327725350000179, 778.8157852769838883 ) ) ;
#8924 = AXIS2_PLACEMENT_3D ( 'NONE', #9474, #930, #8525 ) ;
#8925 = CARTESIAN_POINT ( 'NONE',  ( -747.7509747190798635, -108.7355219865987124, 760.6099317846216081 ) ) ;
#8926 = ORIENTED_EDGE ( 'NONE', *, *, #565, .T. ) ;
#8927 = CARTESIAN_POINT ( 'NONE',  ( -775.2048031873232503, -108.6994541726834456, 788.6010597499987398 ) ) ;
#8928 = CARTESIAN_POINT ( 'NONE',  ( -755.8414854759998889, -107.8327725350000037, 763.6657852770000545 ) ) ;
#8929 = B_SPLINE_CURVE_WITH_KNOTS ( 'NONE', 3,
 ( #7722, #3411, #6708, #10924, #5043, #7554, #2193, #2516, #3347, #6651, #7661, #35, #2396, #1681, #10146, #5802, #1624, #9376, #8545, #4985, #5909, #10974, #10035, #6822, #5103, #10202, #4144, #5971, #5150, #4264, #8435, #9325 ),
 .UNSPECIFIED., .F., .F.,
 ( 4, 1, 1, 2, 2, 2, 2, 1, 2, 2, 2, 2, 2, 2, 2, 1, 2, 4 ),
 ( 0.5026921616743721399, 0.5180883435654071167, 0.5257864345109268811, 0.5296354799836869853, 0.5334845254564470896, 0.5642768892385509050, 0.5950692530206546094, 0.6104654349116940271, 0.6181635258572129032, 0.6258616168027317794, 0.6566539805847459998, 0.6643520715302833057, 0.6720501624758205006, 0.6874463443668950013, 0.7182387081490440028, 0.7336348900401179485, 0.7413329809856332719, 0.7490310719311485954 ),
 .UNSPECIFIED. ) ;
#8930 = LINE ( 'NONE', #2946, #2442 ) ;
#8931 = EDGE_LOOP ( 'NONE', ( #5592, #2264, #7101, #292 ) ) ;
#8932 = STYLED_ITEM ( 'NONE', ( #300 ), #5827 ) ;
#8933 =( NAMED_UNIT ( * ) SI_UNIT ( $, .STERADIAN. ) SOLID_ANGLE_UNIT ( ) );
#8934 = DIRECTION ( 'NONE',  ( 6.938893903907260918E-16, 1.000000000000000000, 8.497413563224209960E-32 ) ) ;
#8935 = CARTESIAN_POINT ( 'NONE',  ( -774.9369854760000180, -106.6827725349999980, 791.6657852769999408 ) ) ;
#8936 = SURFACE_STYLE_USAGE ( .BOTH. , #6260 ) ;
#8937 = CARTESIAN_POINT ( 'NONE',  ( -749.9811106612146432, -107.8604463849267319, 776.5160289196347776 ) ) ;
#8938 =( NAMED_UNIT ( * ) PLANE_ANGLE_UNIT ( ) SI_UNIT ( $, .RADIAN. ) );
#8939 = CIRCLE ( 'NONE', #906, 0.9045000000000688045 ) ;
#8940 = CARTESIAN_POINT ( 'NONE',  ( -765.2427084800312969, -108.9440045025339714, 762.6694026667177013 ) ) ;
#8941 = SURFACE_STYLE_FILL_AREA ( #9925 ) ;
#8942 = FACE_OUTER_BOUND ( 'NONE', #1980, .T. ) ;
#8943 =( LENGTH_UNIT ( ) NAMED_UNIT ( * ) SI_UNIT ( .MILLI., .METRE. ) );
#8944 = LINE ( 'NONE', #8154, #9793 ) ;
#8945 = VERTEX_POINT ( 'NONE', #8224 ) ;
#8946 = ORIENTED_EDGE ( 'NONE', *, *, #1293, .T. ) ;
#8947 = CARTESIAN_POINT ( 'NONE',  ( -764.9369854760000180, -107.8327725349999895, 797.6657852869999488 ) ) ;
#8948 = EDGE_CURVE ( 'NONE', #3170, #6197, #3928, .T. ) ;
#8949 = PLANE ( 'NONE',  #8239 ) ;
#8950 = ADVANCED_FACE ( 'NONE', ( #2242 ), #6548, .F. ) ;
#8951 = PRESENTATION_STYLE_ASSIGNMENT (( #5550 ) ) ;
#8952 = CARTESIAN_POINT ( 'NONE',  ( -749.9369854760000180, -112.8327725449999974, 792.6657852769999408 ) ) ;
#8953 = VECTOR ( 'NONE', #7201, 1000.000000000000000 ) ;
#8954 = CARTESIAN_POINT ( 'NONE',  ( -779.8928249840870421, -110.8630520846732139, 776.5156267581143084 ) ) ;
#8955 = FILL_AREA_STYLE_COLOUR ( '', #4848 ) ;
#8956 = VERTEX_POINT ( 'NONE', #10881 ) ;
#8957 = B_SPLINE_CURVE_WITH_KNOTS ( 'NONE', 3,
 ( #9044, #8307, #8150, #9100, #7377, #10853, #8940, #1442, #7435, #10632, #3905, #10797, #6474, #3164, #6581, #2224, #9972, #1384 ),
 .UNSPECIFIED., .F., .F.,
 ( 4, 2, 2, 2, 2, 2, 2, 2, 4 ),
 ( 0.7428831675582704408, 0.7589529695858547864, 0.7750227716134391320, 0.8071623756686626683, 0.8714415837791086306, 0.8875113858067136263, 0.9035811878343185111, 0.9357207918895507071, 1.000000000000000000 ),
 .UNSPECIFIED. ) ;
#8958 = CARTESIAN_POINT ( 'NONE',  ( -747.8431288004593398, -108.9823011274312989, 794.8143474844894172 ) ) ;
#8959 =( LENGTH_UNIT ( ) NAMED_UNIT ( * ) SI_UNIT ( .MILLI., .METRE. ) );
#8960 = DIRECTION ( 'NONE',  ( 1.224606353822379970E-16, -0.000000000000000000, -1.000000000000000000 ) ) ;
#8961 = VECTOR ( 'NONE', #5553, 1000.000000000000000 ) ;
#8962 = ORIENTED_EDGE ( 'NONE', *, *, #6771, .T. ) ;
#8963 = AXIS2_PLACEMENT_3D ( 'NONE', #6811, #11017, #935 ) ;
#8964 = EDGE_CURVE ( 'NONE', #4420, #1170, #5055, .T. ) ;
#8965 = FILL_AREA_STYLE_COLOUR ( '', #3395 ) ;
#8966 = SURFACE_STYLE_FILL_AREA ( #10820 ) ;
#8967 = CARTESIAN_POINT ( 'NONE',  ( -764.3819100009327485, -108.5569560567800664, 797.6657852769998271 ) ) ;
#8968 = DIRECTION ( 'NONE',  ( 1.000000000000000000, 0.000000000000000000, 0.000000000000000000 ) ) ;
#8969 = CARTESIAN_POINT ( 'NONE',  ( -776.0869854759999953, -107.8327725349999753, 757.6657852670000466 ) ) ;
#8970 = SURFACE_STYLE_USAGE ( .BOTH. , #4782 ) ;
#8971 = DIRECTION ( 'NONE',  ( 0.000000000000000000, 0.000000000000000000, -1.000000000000000000 ) ) ;
#8972 =( GEOMETRIC_REPRESENTATION_CONTEXT ( 3 ) GLOBAL_UNCERTAINTY_ASSIGNED_CONTEXT ( ( #5213 ) ) GLOBAL_UNIT_ASSIGNED_CONTEXT ( ( #311, #1051, #198 ) ) REPRESENTATION_CONTEXT ( 'NONE', 'WORKASPACE' ) );
#8973 = VECTOR ( 'NONE', #5326, 1000.000000000000000 ) ;
#8974 = EDGE_LOOP ( 'NONE', ( #10031, #2536, #4474, #9785, #5745, #3631 ) ) ;
#8975 = CARTESIAN_POINT ( 'NONE',  ( -763.7955228913091332, -110.6892873278761442, 792.6225244073577869 ) ) ;
#8976 = CARTESIAN_POINT ( 'NONE',  ( -779.9177964315837244, -109.9667871703691304, 778.4238811329494183 ) ) ;
#8977 = SURFACE_STYLE_USAGE ( .BOTH. , #574 ) ;
#8978 = LINE ( 'NONE', #6625, #2721 ) ;
#8979 = CARTESIAN_POINT ( 'NONE',  ( -776.2951814613689976, -108.7143806160140400, 767.8682630219066141 ) ) ;
#8980 = DIRECTION ( 'NONE',  ( -0.7071067811865480168, 8.659274570719359112E-17, -0.7071067811865470176 ) ) ;
#8981 = CARTESIAN_POINT ( 'NONE',  ( -779.9101648754018470, -110.7086933390968966, 776.7691762191218459 ) ) ;
#8982 = EDGE_CURVE ( 'NONE', #206, #1528, #7051, .T. ) ;
#8983 = DIRECTION ( 'NONE',  ( 6.123031769111888756E-17, 1.000000000000000000, 6.123031769111888756E-17 ) ) ;
#8984 = SURFACE_STYLE_USAGE ( .BOTH. , #7256 ) ;
#8985 = EDGE_CURVE ( 'NONE', #3639, #3964, #5967, .T. ) ;
#8986 = EDGE_LOOP ( 'NONE', ( #1485, #5149, #6300, #9805, #7047, #4344 ) ) ;
#8987 =( GEOMETRIC_REPRESENTATION_CONTEXT ( 3 ) GLOBAL_UNCERTAINTY_ASSIGNED_CONTEXT ( ( #9870 ) ) GLOBAL_UNIT_ASSIGNED_CONTEXT ( ( #6630, #7474, #1713 ) ) REPRESENTATION_CONTEXT ( 'NONE', 'WORKASPACE' ) );
#8988 =( LENGTH_UNIT ( ) NAMED_UNIT ( * ) SI_UNIT ( .MILLI., .METRE. ) );
#8989 = CARTESIAN_POINT ( 'NONE',  ( -765.7881220633108796, -111.1432786794090788, 792.6416288603322755 ) ) ;
#8990 = UNCERTAINTY_MEASURE_WITH_UNIT (LENGTH_MEASURE( 1.000000000000000082E-05 ), #8246, 'distance_accuracy_value', 'NONE');
#8991 = DIRECTION ( 'NONE',  ( -1.000000000000000000, 1.224606353822379970E-16, 6.123031769111888756E-17 ) ) ;
#8992 = AXIS2_PLACEMENT_3D ( 'NONE', #7817, #129, #9588 ) ;
#8993 = CARTESIAN_POINT ( 'NONE',  ( -749.9561745207610102, -108.6987578904987828, 778.4238811430025180 ) ) ;
#8994 = CARTESIAN_POINT ( 'NONE',  ( -784.9369854760000180, -107.8327725349999753, 766.7612852770000700 ) ) ;
#8995 = STYLED_ITEM ( 'NONE', ( #8917 ), #8218 ) ;
#8996 = CARTESIAN_POINT ( 'NONE',  ( -749.9623791689160726, -111.5846794381565843, 776.7903906507754073 ) ) ;
#8997 = FILL_AREA_STYLE_COLOUR ( '', #6800 ) ;
#8998 = EDGE_CURVE ( 'NONE', #10671, #2086, #9729, .T. ) ;
#8999 = DIRECTION ( 'NONE',  ( 0.000000000000000000, 0.000000000000000000, 1.000000000000000000 ) ) ;
#9000 = ORIENTED_EDGE ( 'NONE', *, *, #1393, .F. ) ;
#9001 = EDGE_LOOP ( 'NONE', ( #4150, #605, #5112, #9008 ) ) ;
#9002 = VECTOR ( 'NONE', #5288, 1000.000000000000000 ) ;
#9003 = CARTESIAN_POINT ( 'NONE',  ( -782.3327940206743278, -108.9044656221071961, 760.8601764979875952 ) ) ;
#9004 = CARTESIAN_POINT ( 'NONE',  ( -778.9369854760000180, -107.8327725349999753, 787.6657852769999408 ) ) ;
#9005 =( NAMED_UNIT ( * ) SI_UNIT ( $, .STERADIAN. ) SOLID_ANGLE_UNIT ( ) );
#9006 = CARTESIAN_POINT ( 'NONE',  ( -779.9217518918950418, -111.7634933668980608, 778.3424560929584004 ) ) ;
#9007 = PRESENTATION_STYLE_ASSIGNMENT (( #9832 ) ) ;
#9008 = ORIENTED_EDGE ( 'NONE', *, *, #11032, .T. ) ;
#9009 = CARTESIAN_POINT ( 'NONE',  ( -784.9369854760000180, -111.7534680053411336, 778.3713325063841921 ) ) ;
#9010 = PRESENTATION_LAYER_ASSIGNMENT (  '', '', ( #3108 ) ) ;
#9011 = CARTESIAN_POINT ( 'NONE',  ( -763.7869566202512033, -107.8327727272713048, 792.6216329698692107 ) ) ;
#9012 = CARTESIAN_POINT ( 'NONE',  ( -750.9369854760000180, -107.8327725349999895, 787.6657852769999408 ) ) ;
#9013 = ORIENTED_EDGE ( 'NONE', *, *, #4995, .F. ) ;
#9014 = CARTESIAN_POINT ( 'NONE',  ( -766.0869854759999953, -107.8327725349999895, 757.6657852770000545 ) ) ;
#9015 = CARTESIAN_POINT ( 'NONE',  ( -753.5882388215555920, -108.7167746861081383, 787.4742488541393186 ) ) ;
#9016 = CARTESIAN_POINT ( 'NONE',  ( -749.9702692652188034, -110.2622386626214421, 778.6645343641363297 ) ) ;
#9017 = CARTESIAN_POINT ( 'NONE',  ( -778.9369854660000101, -107.8327725349999895, 787.6657852769999408 ) ) ;
#9018 = CARTESIAN_POINT ( 'NONE',  ( -781.7425942561953889, -108.9044656224864696, 795.0615938207835143 ) ) ;
#9019 =( GEOMETRIC_REPRESENTATION_CONTEXT ( 3 ) GLOBAL_UNCERTAINTY_ASSIGNED_CONTEXT ( ( #36 ) ) GLOBAL_UNIT_ASSIGNED_CONTEXT ( ( #4244, #3272, #4183 ) ) REPRESENTATION_CONTEXT ( 'NONE', 'WORKASPACE' ) );
#9020 = CARTESIAN_POINT ( 'NONE',  ( -779.9369854760000180, -112.8327725350000037, 795.6657852769999408 ) ) ;
#9021 = CIRCLE ( 'NONE', #4021, 1.149999999999984368 ) ;
#9022 = ADVANCED_FACE ( 'NONE', ( #5454 ), #101, .T. ) ;
#9023 = ORIENTED_EDGE ( 'NONE', *, *, #4624, .T. ) ;
#9024 = CYLINDRICAL_SURFACE ( 'NONE', #1093, 15.00000000000001421 ) ;
#9025 = CARTESIAN_POINT ( 'NONE',  ( -765.8414127644448399, -110.9523499815862806, 797.6657852770000545 ) ) ;
#9026 = PLANE ( 'NONE',  #6635 ) ;
#9027 = DIRECTION ( 'NONE',  ( 0.000000000000000000, 0.000000000000000000, -1.000000000000000000 ) ) ;
#9028 = CARTESIAN_POINT ( 'NONE',  ( -748.5539563623384538, -107.8327725350000037, 795.3279705583385066 ) ) ;
#9029 = CARTESIAN_POINT ( 'NONE',  ( -776.6481637598772068, -108.4885031276536864, 768.2927735128591848 ) ) ;
#9030 = DIRECTION ( 'NONE',  ( -6.938893903907260918E-16, -1.000000000000000000, -8.497413563224209960E-32 ) ) ;
#9031 = CARTESIAN_POINT ( 'NONE',  ( -749.9583214866008802, -108.2665377850007076, 776.8650274128469846 ) ) ;
#9032 =( NAMED_UNIT ( * ) SI_UNIT ( $, .STERADIAN. ) SOLID_ANGLE_UNIT ( ) );
#9033 =( NAMED_UNIT ( * ) PLANE_ANGLE_UNIT ( ) SI_UNIT ( $, .RADIAN. ) );
#9034 = ORIENTED_EDGE ( 'NONE', *, *, #9661, .T. ) ;
#9035 = CARTESIAN_POINT ( 'NONE',  ( -744.9369854660001238, -110.8327725350000037, 777.6657852770000545 ) ) ;
#9036 = EDGE_CURVE ( 'NONE', #10594, #10671, #7406, .T. ) ;
#9037 =( NAMED_UNIT ( * ) SI_UNIT ( $, .STERADIAN. ) SOLID_ANGLE_UNIT ( ) );
#9038 =( NAMED_UNIT ( * ) SI_UNIT ( $, .STERADIAN. ) SOLID_ANGLE_UNIT ( ) );
#9039 = SURFACE_SIDE_STYLE ('',( #4806 ) ) ;
#9040 = CLOSED_SHELL ( 'NONE', ( #4608, #5306, #7427, #4281, #459, #5674 ) ) ;
#9041 = DIRECTION ( 'NONE',  ( 6.123031769111888756E-17, 1.000000000000000000, 6.123031769111888756E-17 ) ) ;
#9042 = CARTESIAN_POINT ( 'NONE',  ( -779.9369854760000180, -112.8327725449999974, 789.6657852769999408 ) ) ;
#9043 = CARTESIAN_POINT ( 'NONE',  ( -749.9669140526553974, -111.4978775534318203, 778.6221976383155834 ) ) ;
#9044 = CARTESIAN_POINT ( 'NONE',  ( -764.9369879018559004, -108.9827817009087170, 762.6657918538982130 ) ) ;
#9045 = DIRECTION ( 'NONE',  ( -1.000000000000000000, 1.224606353822379970E-16, 6.123031769111888756E-17 ) ) ;
#9046 = ORIENTED_EDGE ( 'NONE', *, *, #10507, .T. ) ;
#9047 = ORIENTED_EDGE ( 'NONE', *, *, #7689, .T. ) ;
#9048 = CARTESIAN_POINT ( 'NONE',  ( -782.7051219013097807, -107.9871971884709296, 761.5093160546150557 ) ) ;
#9049 = CARTESIAN_POINT ( 'NONE',  ( -764.9369855111551715, -111.7373122670433361, 762.6658660153804021 ) ) ;
#9050 = EDGE_CURVE ( 'NONE', #10501, #6406, #8833, .T. ) ;
#9051 = PRESENTATION_STYLE_ASSIGNMENT (( #10701 ) ) ;
#9052 = DIRECTION ( 'NONE',  ( 1.224606353822379970E-16, 0.000000000000000000, -1.000000000000000000 ) ) ;
#9053 = CARTESIAN_POINT ( 'NONE',  ( -779.9363022749872698, -111.9740128454370307, 777.8273043729809615 ) ) ;
#9054 = CARTESIAN_POINT ( 'NONE',  ( -779.9300921745477808, -111.8982148140351285, 777.2261420312011069 ) ) ;
#9055 = CARTESIAN_POINT ( 'NONE',  ( -749.9369854760000180, -108.9829519867370067, 762.6657852770000545 ) ) ;
#9056 = ORIENTED_EDGE ( 'NONE', *, *, #1405, .T. ) ;
#9057 = DIRECTION ( 'NONE',  ( -6.049034970839750613E-16, 5.047102544690599043E-31, -1.000000000000000000 ) ) ;
#9058 = MECHANICAL_DESIGN_GEOMETRIC_PRESENTATION_REPRESENTATION (  '', ( #8494 ), #6212 ) ;
#9059 = FILL_AREA_STYLE ('',( #3868 ) ) ;
#9060 = AXIS2_PLACEMENT_3D ( 'NONE', #9735, #4678, #7234 ) ;
#9061 =( GEOMETRIC_REPRESENTATION_CONTEXT ( 3 ) GLOBAL_UNCERTAINTY_ASSIGNED_CONTEXT ( ( #5861 ) ) GLOBAL_UNIT_ASSIGNED_CONTEXT ( ( #9392, #9230, #6050 ) ) REPRESENTATION_CONTEXT ( 'NONE', 'WORKASPACE' ) );
#9062 = ORIENTED_EDGE ( 'NONE', *, *, #1935, .F. ) ;
#9063 = CARTESIAN_POINT ( 'NONE',  ( -763.7869854759999271, -107.8327725349999895, 757.6657852770000545 ) ) ;
#9064 = CARTESIAN_POINT ( 'NONE',  ( -754.0017110027062017, -108.6994541728555532, 787.9336029880078058 ) ) ;
#9065 = CARTESIAN_POINT ( 'NONE',  ( -749.9593542409942302, -110.0252760565074368, 776.8468249579337908 ) ) ;
#9066 = FILL_AREA_STYLE ('',( #9796 ) ) ;
#9067 = CARTESIAN_POINT ( 'NONE',  ( -781.7866896853322487, -108.9255448619886977, 795.0282349105184494 ) ) ;
#9068 = CARTESIAN_POINT ( 'NONE',  ( -749.9624111399303956, -110.0842349279228074, 778.5390899179847111 ) ) ;
#9069 = EDGE_CURVE ( 'NONE', #4697, #2527, #1870, .T. ) ;
#9070 = CARTESIAN_POINT ( 'NONE',  ( -775.5435871940001107, -108.5037081549999982, 788.2723869950000335 ) ) ;
#9071 = SURFACE_STYLE_FILL_AREA ( #8232 ) ;
#9072 = FACE_OUTER_BOUND ( 'NONE', #3689, .T. ) ;
#9073 = AXIS2_PLACEMENT_3D ( 'NONE', #2520, #1685, #4375 ) ;
#9074 = VECTOR ( 'NONE', #10928, 1000.000000000000000 ) ;
#9075 = MECHANICAL_DESIGN_GEOMETRIC_PRESENTATION_REPRESENTATION (  '', ( #9625 ), #2295 ) ;
#9076 = ORIENTED_EDGE ( 'NONE', *, *, #8432, .T. ) ;
#9077 = CARTESIAN_POINT ( 'NONE',  ( -781.8352314637158997, -108.9428594418550631, 760.3427002723083206 ) ) ;
#9078 = CARTESIAN_POINT ( 'NONE',  ( -765.1885910453872839, -111.9651809217507861, 792.6637348373535588 ) ) ;
#9079 = ADVANCED_FACE ( 'NONE', ( #10383 ), #3537, .T. ) ;
#9080 = CARTESIAN_POINT ( 'NONE',  ( -783.2399292089046412, -107.8327725349999753, 797.5950746056336129 ) ) ;
#9081 = ADVANCED_FACE ( 'NONE', ( #3124 ), #4767, .T. ) ;
#9082 = CARTESIAN_POINT ( 'NONE',  ( -748.4624109834161345, -108.2459952591464685, 795.2783816900973761 ) ) ;
#9083 = CARTESIAN_POINT ( 'NONE',  ( -748.4313483145201644, -108.3162344900326701, 760.0706253487884396 ) ) ;
#9084 = DIRECTION ( 'NONE',  ( 1.224606353822379970E-16, 0.000000000000000000, -1.000000000000000000 ) ) ;
#9085 = SURFACE_STYLE_FILL_AREA ( #3045 ) ;
#9086 = AXIS2_PLACEMENT_3D ( 'NONE', #3117, #10085, #4872 ) ;
#9087 = CARTESIAN_POINT ( 'NONE',  ( -765.4239228596286466, -108.6005328565437225, 762.6734429535353001 ) ) ;
#9088 = PRESENTATION_STYLE_ASSIGNMENT (( #7255 ) ) ;
#9089 = CARTESIAN_POINT ( 'NONE',  ( -749.9734337182698027, -111.3178987021732098, 778.7111458081377577 ) ) ;
#9090 = VECTOR ( 'NONE', #3417, 1000.000000000000000 ) ;
#9091 = EDGE_LOOP ( 'NONE', ( #8784, #1521, #6280, #6984 ) ) ;
#9092 = AXIS2_PLACEMENT_3D ( 'NONE', #3853, #1286, #594 ) ;
#9093 = FILL_AREA_STYLE_COLOUR ( '', #9810 ) ;
#9094 =( GEOMETRIC_REPRESENTATION_CONTEXT ( 3 ) GLOBAL_UNCERTAINTY_ASSIGNED_CONTEXT ( ( #589 ) ) GLOBAL_UNIT_ASSIGNED_CONTEXT ( ( #308, #8920, #2938 ) ) REPRESENTATION_CONTEXT ( 'NONE', 'WORKASPACE' ) );
#9095 = CARTESIAN_POINT ( 'NONE',  ( -764.5911539873704896, -111.6686386428759192, 792.6618092924314851 ) ) ;
#9096 = COLOUR_RGB ( '',0.9882352941176471006, 0.8980392156862745390, 0.8784313725490195957 ) ;
#9097 = UNCERTAINTY_MEASURE_WITH_UNIT (LENGTH_MEASURE( 1.000000000000000082E-05 ), #1356, 'distance_accuracy_value', 'NONE');
#9098 = CARTESIAN_POINT ( 'NONE',  ( -755.5800284780798393, -108.4706004195557512, 789.3896459870396711 ) ) ;
#9099 = DIRECTION ( 'NONE',  ( 1.000000000000000000, -6.938893903907260918E-16, 0.000000000000000000 ) ) ;
#9100 = CARTESIAN_POINT ( 'NONE',  ( -765.0508480766354751, -108.9774741616538876, 762.6662941536234257 ) ) ;
#9101 = DIRECTION ( 'NONE',  ( 1.000000000000000000, 0.000000000000000000, -3.700743415417185102E-14 ) ) ;
#9102 = ORIENTED_EDGE ( 'NONE', *, *, #1815, .T. ) ;
#9103 = VECTOR ( 'NONE', #10748, 1000.000000000000000 ) ;
#9104 = ORIENTED_EDGE ( 'NONE', *, *, #5734, .F. ) ;
#9105 = CARTESIAN_POINT ( 'NONE',  ( -764.9314173821865097, -111.7373943072372811, 762.6657852769376404 ) ) ;
#9106 = MECHANICAL_DESIGN_GEOMETRIC_PRESENTATION_REPRESENTATION (  '', ( #1613 ), #10335 ) ;
#9107 = ORIENTED_EDGE ( 'NONE', *, *, #9957, .F. ) ;
#9108 = PRESENTATION_STYLE_ASSIGNMENT (( #548 ) ) ;
#9109 = UNCERTAINTY_MEASURE_WITH_UNIT (LENGTH_MEASURE( 1.000000000000000082E-05 ), #10321, 'distance_accuracy_value', 'NONE');
#9110 = PRESENTATION_LAYER_ASSIGNMENT (  '', '', ( #531 ) ) ;
#9111 = CARTESIAN_POINT ( 'NONE',  ( -779.9098897703353259, -111.5481626163307993, 776.7639375525864125 ) ) ;
#9112 = CARTESIAN_POINT ( 'NONE',  ( -747.5891154729551999, -108.9320479731593991, 760.7980340218148285 ) ) ;
#9113 = ORIENTED_EDGE ( 'NONE', *, *, #7905, .T. ) ;
#9114 = CARTESIAN_POINT ( 'NONE',  ( -764.4261068962584886, -108.8739044560456080, 792.6569833887422192 ) ) ;
#9115 = CARTESIAN_POINT ( 'NONE',  ( -764.9369854760000180, -110.8327725350000037, 757.6657852770000545 ) ) ;
#9116 = ADVANCED_FACE ( 'NONE', ( #8071 ), #5748, .F. ) ;
#9117 = ADVANCED_FACE ( 'NONE', ( #2338 ), #3813, .F. ) ;
#9118 = ORIENTED_EDGE ( 'NONE', *, *, #9895, .T. ) ;
#9119 = ORIENTED_EDGE ( 'NONE', *, *, #3982, .F. ) ;
#9120 = CARTESIAN_POINT ( 'NONE',  ( -764.6376003112588933, -108.9535930224626696, 757.6657852770001682 ) ) ;
#9121 = CARTESIAN_POINT ( 'NONE',  ( -764.9369854399967608, -109.6827612203785094, 762.6657821348636617 ) ) ;
#9122 = CARTESIAN_POINT ( 'NONE',  ( -765.8414127644448399, -107.9523499815862806, 797.6657852770000545 ) ) ;
#9123 = SURFACE_STYLE_FILL_AREA ( #8227 ) ;
#9124 = DIRECTION ( 'NONE',  ( -1.000000000000000000, 1.224606353822379970E-16, 6.123031769111888756E-17 ) ) ;
#9125 = CARTESIAN_POINT ( 'NONE',  ( -783.1692185229999268, -112.8327725350000037, 797.6657852769999408 ) ) ;
#9126 = CARTESIAN_POINT ( 'NONE',  ( -779.9138827747601681, -111.1883079374887160, 776.8335655230931707 ) ) ;
#9127 = AXIS2_PLACEMENT_3D ( 'NONE', #6399, #5418, #2154 ) ;
#9128 = ORIENTED_EDGE ( 'NONE', *, *, #5903, .T. ) ;
#9129 = CARTESIAN_POINT ( 'NONE',  ( -781.2366059334493684, -108.4140355558664055, 759.9618394077889434 ) ) ;
#9130 = CYLINDRICAL_SURFACE ( 'NONE', #8463, 3.000000000000002665 ) ;
#9131 = AXIS2_PLACEMENT_3D ( 'NONE', #3987, #7621, #7458 ) ;
#9132 = CARTESIAN_POINT ( 'NONE',  ( -779.9365549488278475, -108.9770345172768060, 777.5401550387766747 ) ) ;
#9133 = SURFACE_STYLE_FILL_AREA ( #2319 ) ;
#9134 = CARTESIAN_POINT ( 'NONE',  ( -747.3778597041293779, -108.4047916213244349, 761.0999078596673826 ) ) ;
#9135 = CARTESIAN_POINT ( 'NONE',  ( -784.9369854760000180, -107.8327725349999753, 778.8157852770000318 ) ) ;
#9136 = CARTESIAN_POINT ( 'NONE',  ( -764.9369854760000180, -108.9828765903760086, 777.6657852770000545 ) ) ;
#9137 = PRESENTATION_LAYER_ASSIGNMENT (  '', '', ( #3250 ) ) ;
#9138 = CARTESIAN_POINT ( 'NONE',  ( -744.9369854760000180, -107.8327725350000037, 788.5702852769999254 ) ) ;
#9139 = CARTESIAN_POINT ( 'NONE',  ( -749.9507757500928165, -111.7862650188331912, 778.3089896784616712 ) ) ;
#9140 = VERTEX_POINT ( 'NONE', #8492 ) ;
#9141 = ADVANCED_FACE ( 'NONE', ( #783 ), #4321, .F. ) ;
#9142 = COLOUR_RGB ( '',0.9882352941176471006, 0.8980392156862745390, 0.8784313725490195957 ) ;
#9143 = CIRCLE ( 'NONE', #10198, 0.9044999999999747686 ) ;
#9144 = CARTESIAN_POINT ( 'NONE',  ( -746.7047524289998819, -112.8327725350000037, 797.6657852769999408 ) ) ;
#9145 =( NAMED_UNIT ( * ) SI_UNIT ( $, .STERADIAN. ) SOLID_ANGLE_UNIT ( ) );
#9146 = CARTESIAN_POINT ( 'NONE',  ( -755.7638650125059030, -108.2123378212252049, 789.5340376553758688 ) ) ;
#9147 = CARTESIAN_POINT ( 'NONE',  ( -749.9788141898001186, -108.0765917384103432, 776.5400319947759726 ) ) ;
#9148 = DIRECTION ( 'NONE',  ( 6.938893903907260918E-16, 1.000000000000000000, 8.497413563224209960E-32 ) ) ;
#9149 = CYLINDRICAL_SURFACE ( 'NONE', #3581, 0.9044999999999747686 ) ;
#9150 = SURFACE_SIDE_STYLE ('',( #8368 ) ) ;
#9151 = MECHANICAL_DESIGN_GEOMETRIC_PRESENTATION_REPRESENTATION (  '', ( #1137 ), #5077 ) ;
#9152 = LINE ( 'NONE', #2447, #1599 ) ;
#9153 = ORIENTED_EDGE ( 'NONE', *, *, #4177, .F. ) ;
#9154 = EDGE_CURVE ( 'NONE', #8538, #6646, #6028, .T. ) ;
#9155 = ORIENTED_EDGE ( 'NONE', *, *, #9946, .T. ) ;
#9156 = CARTESIAN_POINT ( 'NONE',  ( -781.1638511390649455, -108.2592202203408789, 759.9281064352854855 ) ) ;
#9157 = ORIENTED_EDGE ( 'NONE', *, *, #4858, .T. ) ;
#9158 = PRESENTATION_LAYER_ASSIGNMENT (  '', '', ( #7214 ) ) ;
#9159 = AXIS2_PLACEMENT_3D ( 'NONE', #3225, #10558, #7187 ) ;
#9160 = FILL_AREA_STYLE_COLOUR ( '', #7591 ) ;
#9161 = PLANE ( 'NONE',  #9073 ) ;
#9162 = CARTESIAN_POINT ( 'NONE',  ( -779.9289601190112080, -111.8729862738687899, 777.1737618007563242 ) ) ;
#9163 = CARTESIAN_POINT ( 'NONE',  ( -779.8929492005058819, -110.8904355419817591, 776.5168610701825855 ) ) ;
#9164 = CARTESIAN_POINT ( 'NONE',  ( -784.9369854860000260, -107.8327725349999753, 766.5157852770000773 ) ) ;
#9165 = ORIENTED_EDGE ( 'NONE', *, *, #2837, .F. ) ;
#9166 = CARTESIAN_POINT ( 'NONE',  ( -766.0869854760002227, -107.9410710899149564, 792.6216418339324719 ) ) ;
#9167 = CARTESIAN_POINT ( 'NONE',  ( -744.9369854759999043, -108.5384226613925733, 776.7449869096573138 ) ) ;
#9168 = AXIS2_PLACEMENT_3D ( 'NONE', #1206, #4627, #349 ) ;
#9169 = ORIENTED_EDGE ( 'NONE', *, *, #8888, .F. ) ;
#9170 = CARTESIAN_POINT ( 'NONE',  ( -782.5939409063227004, -107.9725958656196241, 761.2727342495239782 ) ) ;
#9171 = CARTESIAN_POINT ( 'NONE',  ( -774.9369854760000180, -107.8327725349999895, 791.6657852769999408 ) ) ;
#9172 = CARTESIAN_POINT ( 'NONE',  ( -763.7869566200919280, -110.8327723427275799, 762.7099375841532947 ) ) ;
#9173 = ADVANCED_FACE ( 'NONE', ( #8315 ), #3412, .F. ) ;
#9174 = LINE ( 'NONE', #10767, #47 ) ;
#9175 = CARTESIAN_POINT ( 'NONE',  ( -765.7268070287345836, -108.2893570295348837, 797.6657852769999408 ) ) ;
#9176 = CARTESIAN_POINT ( 'NONE',  ( -765.7945146645947716, -111.5997110842498756, 792.6412710324937052 ) ) ;
#9177 = CARTESIAN_POINT ( 'NONE',  ( -782.5949876702933352, -108.5698092400223658, 794.0606037290810946 ) ) ;
#9178 = ORIENTED_EDGE ( 'NONE', *, *, #9820, .F. ) ;
#9179 = CARTESIAN_POINT ( 'NONE',  ( -764.7039897789178440, -108.7081704197317862, 762.6675103778047742 ) ) ;
#9180 = CARTESIAN_POINT ( 'NONE',  ( -749.9597160784289827, -110.4625692349036115, 776.8402938410148408 ) ) ;
#9181 = CARTESIAN_POINT ( 'NONE',  ( -781.6808515252179177, -108.5915902318460127, 795.1070345003448665 ) ) ;
#9182 = ORIENTED_EDGE ( 'NONE', *, *, #9296, .T. ) ;
#9183 = CARTESIAN_POINT ( 'NONE',  ( -781.1736424145509545, -108.2832571296424646, 759.9325202457786190 ) ) ;
#9184 = CARTESIAN_POINT ( 'NONE',  ( -764.0667056041922933, -111.5905666850235747, 792.6407165247815101 ) ) ;
#9185 = EDGE_CURVE ( 'NONE', #2374, #7399, #8260, .T. ) ;
#9186 = B_SPLINE_CURVE_WITH_KNOTS ( 'NONE', 3,
 ( #8528, #21, #822, #2556, #1550, #10848, #7596, #5900, #10964, #2329, #5087, #3398, #9310, #4130, #8478, #4970, #1668, #4250 ),
 .UNSPECIFIED., .F., .F.,
 ( 4, 2, 2, 2, 2, 2, 2, 2, 4 ),
 ( 0.7500000000000000000, 0.8125000000000000000, 0.8750000000000000000, 0.9375000000000000000, 1.000000000000000000, 1.062500000000000000, 1.125000000000000000, 1.187500000000000000, 1.250000000000000000 ),
 .UNSPECIFIED. ) ;
#9187 = CARTESIAN_POINT ( 'NONE',  ( -779.9363022749926131, -108.9740128454538564, 777.8273043725858997 ) ) ;
#9188 = FILL_AREA_STYLE ('',( #4001 ) ) ;
#9189 = CARTESIAN_POINT ( 'NONE',  ( -748.5439344505364261, -107.9725958561436556, 760.0088298456222446 ) ) ;
#9190 = SURFACE_STYLE_USAGE ( .BOTH. , #5782 ) ;
#9191 = DIRECTION ( 'NONE',  ( 1.000000000000000000, 0.000000000000000000, 0.000000000000000000 ) ) ;
#9192 = PRESENTATION_LAYER_ASSIGNMENT (  '', '', ( #10958 ) ) ;
#9193 = FACE_OUTER_BOUND ( 'NONE', #3017, .T. ) ;
#9194 = ORIENTED_EDGE ( 'NONE', *, *, #6516, .F. ) ;
#9195 = MECHANICAL_DESIGN_GEOMETRIC_PRESENTATION_REPRESENTATION (  '', ( #5472 ), #4398 ) ;
#9196 = DIRECTION ( 'NONE',  ( 1.000000000000000000, 0.000000000000000000, 6.123031769111888756E-17 ) ) ;
#9197 = SURFACE_SIDE_STYLE ('',( #9365 ) ) ;
#9198 = UNCERTAINTY_MEASURE_WITH_UNIT (LENGTH_MEASURE( 1.000000000000000082E-05 ), #8163, 'distance_accuracy_value', 'NONE');
#9199 = CARTESIAN_POINT ( 'NONE',  ( -755.8282764024924063, -108.0010155439014454, 789.5834834336552603 ) ) ;
#9200 =( NAMED_UNIT ( * ) SI_UNIT ( $, .STERADIAN. ) SOLID_ANGLE_UNIT ( ) );
#9201 = DIRECTION ( 'NONE',  ( -1.000000000000000000, 0.000000000000000000, 0.000000000000000000 ) ) ;
#9202 = CARTESIAN_POINT ( 'NONE',  ( -746.7047524289998819, -107.8327725349999895, 757.6657852770000545 ) ) ;
#9203 = CARTESIAN_POINT ( 'NONE',  ( -750.9369854760000180, -107.8327725350000037, 767.6657852770000545 ) ) ;
#9204 = SURFACE_STYLE_FILL_AREA ( #4198 ) ;
#9205 = CARTESIAN_POINT ( 'NONE',  ( -765.9412954645991931, -110.2521063822455432, 757.6657852769998271 ) ) ;
#9206 = ORIENTED_EDGE ( 'NONE', *, *, #10113, .T. ) ;
#9207 = ORIENTED_EDGE ( 'NONE', *, *, #8194, .F. ) ;
#9208 = CYLINDRICAL_SURFACE ( 'NONE', #4710, 1.149999999999984368 ) ;
#9209 = ORIENTED_EDGE ( 'NONE', *, *, #9850, .T. ) ;
#9210 = UNCERTAINTY_MEASURE_WITH_UNIT (LENGTH_MEASURE( 1.000000000000000082E-05 ), #1444, 'distance_accuracy_value', 'NONE');
#9211 = CARTESIAN_POINT ( 'NONE',  ( -744.9369854760000180, -108.5568532271117022, 778.2207579223813809 ) ) ;
#9212 = CARTESIAN_POINT ( 'NONE',  ( -784.9369854760000180, -110.8327725350000037, 778.8157852770001455 ) ) ;
#9213 = ORIENTED_EDGE ( 'NONE', *, *, #337, .F. ) ;
#9214 = EDGE_CURVE ( 'NONE', #5870, #6160, #650, .T. ) ;
#9215 = SURFACE_SIDE_STYLE ('',( #3239 ) ) ;
#9216 = CARTESIAN_POINT ( 'NONE',  ( -765.5874830455074971, -108.7821121174560659, 792.6513868429840386 ) ) ;
#9217 = DIRECTION ( 'NONE',  ( 1.000000000000000000, 0.000000000000000000, 0.000000000000000000 ) ) ;
#9218 = EDGE_LOOP ( 'NONE', ( #10491, #3976, #4229, #2726 ) ) ;
#9219 = MECHANICAL_DESIGN_GEOMETRIC_PRESENTATION_REPRESENTATION (  '', ( #6941 ), #4784 ) ;
#9220 = ORIENTED_EDGE ( 'NONE', *, *, #8156, .T. ) ;
#9221 = CARTESIAN_POINT ( 'NONE',  ( -782.5992146830652700, -107.8327724970879729, 761.2826960042170867 ) ) ;
#9222 = FACE_OUTER_BOUND ( 'NONE', #5120, .T. ) ;
#9223 = CARTESIAN_POINT ( 'NONE',  ( -765.8003788361139641, -111.1019138154641865, 762.6906539744143174 ) ) ;
#9224 = CARTESIAN_POINT ( 'NONE',  ( -784.9369854759999043, -108.2894126805165627, 778.4557411831997342 ) ) ;
#9225 = CARTESIAN_POINT ( 'NONE',  ( -753.6867402740563193, -108.7404677167987472, 787.5881224759369843 ) ) ;
#9226 = CARTESIAN_POINT ( 'NONE',  ( -784.9369854759999043, -107.8327725349999753, 776.5157852770000773 ) ) ;
#9227 = CARTESIAN_POINT ( 'NONE',  ( -766.0525117068431200, -111.1207224091076284, 792.6242540898221023 ) ) ;
#9228 = DIRECTION ( 'NONE',  ( 1.000000000000000000, 0.000000000000000000, 0.000000000000000000 ) ) ;
#9229 = VERTEX_POINT ( 'NONE', #10688 ) ;
#9230 =( NAMED_UNIT ( * ) PLANE_ANGLE_UNIT ( ) SI_UNIT ( $, .RADIAN. ) );
#9231 = PRESENTATION_STYLE_ASSIGNMENT (( #6675 ) ) ;
#9232 = B_SPLINE_CURVE_WITH_KNOTS ( 'NONE', 3,
 ( #6178, #5352, #4402, #7083, #2819, #6233, #9639, #8806, #1160, #4579, #2198, #6444, #7407, #566, #7461, #8914, #5662, #6552, #3933, #3033, #6388, #8281, #4735, #2247, #9068, #7241, #6500, #3084, #4780, #1314, #7292, #622, #1414, #8130 ),
 .UNSPECIFIED., .F., .F.,
 ( 4, 2, 2, 2, 2, 2, 2, 2, 2, 2, 2, 2, 2, 2, 2, 2, 4 ),
 ( 0.4970855887319595712, 0.5128016640840881157, 0.5285177394362167158, 0.5599498901404729168, 0.6228141915489702196, 0.6542463422532313055, 0.6856784929574925025, 0.7485427943660558636, 0.7642588697181663671, 0.7799749450702767595, 0.8114070957745510571, 0.8742713971830976538, 0.8821294348591648404, 0.8899874725352321381, 0.9057035478873378676, 0.9371356985915556548, 1.000000000000000000 ),
 .UNSPECIFIED. ) ;
#9233 = CARTESIAN_POINT ( 'NONE',  ( -765.8414854760001163, -107.8327725349999895, 797.6657852770000545 ) ) ;
#9234 = CARTESIAN_POINT ( 'NONE',  ( -781.7919099716664277, -108.6669578448499749, 795.0242465679727957 ) ) ;
#9235 = MECHANICAL_DESIGN_GEOMETRIC_PRESENTATION_REPRESENTATION (  '', ( #4622 ), #6742 ) ;
#9236 = EDGE_CURVE ( 'NONE', #3824, #8414, #6138, .T. ) ;
#9237 = VERTEX_POINT ( 'NONE', #2110 ) ;
#9238 = PRESENTATION_LAYER_ASSIGNMENT (  '', '', ( #5177 ) ) ;
#9239 = CARTESIAN_POINT ( 'NONE',  ( -782.5954242470093050, -108.5543602526658873, 761.2753610147711925 ) ) ;
#9240 = CARTESIAN_POINT ( 'NONE',  ( -766.0869854760220505, -110.8327725350000179, 792.6216369742882080 ) ) ;
#9241 = COLOUR_RGB ( '',0.9882352941176471006, 0.8980392156862745390, 0.8784313725490195957 ) ;
#9242 = DIRECTION ( 'NONE',  ( 1.224606353822379970E-16, 0.000000000000000000, -1.000000000000000000 ) ) ;
#9243 = CARTESIAN_POINT ( 'NONE',  ( -779.9286397910949518, -108.8686930259771657, 778.1717395043884835 ) ) ;
#9244 = VECTOR ( 'NONE', #5082, 1000.000000000000000 ) ;
#9245 = CARTESIAN_POINT ( 'NONE',  ( -774.1031886258305121, -108.1862913521094640, 789.5393322480235838 ) ) ;
#9246 = COLOUR_RGB ( '',0.9882352941176471006, 0.8980392156862745390, 0.8784313725490195957 ) ;
#9247 = CARTESIAN_POINT ( 'NONE',  ( -749.9369854760000180, -112.8327725350000037, 762.6657852770000545 ) ) ;
#9248 = VECTOR ( 'NONE', #9435, 1000.000000000000000 ) ;
#9249 = SURFACE_STYLE_FILL_AREA ( #7537 ) ;
#9250 = PRESENTATION_LAYER_ASSIGNMENT (  '', '', ( #7296 ) ) ;
#9251 = ORIENTED_EDGE ( 'NONE', *, *, #8621, .T. ) ;
#9252 = ADVANCED_FACE ( 'NONE', ( #10742 ), #7430, .T. ) ;
#9253 = LINE ( 'NONE', #9306, #7678 ) ;
#9254 =( GEOMETRIC_REPRESENTATION_CONTEXT ( 3 ) GLOBAL_UNCERTAINTY_ASSIGNED_CONTEXT ( ( #3508 ) ) GLOBAL_UNIT_ASSIGNED_CONTEXT ( ( #8763, #10299, #7940 ) ) REPRESENTATION_CONTEXT ( 'NONE', 'WORKASPACE' ) );
#9255 =( LENGTH_UNIT ( ) NAMED_UNIT ( * ) SI_UNIT ( .MILLI., .METRE. ) );
#9256 = SURFACE_SIDE_STYLE ('',( #4189 ) ) ;
#9257 = CARTESIAN_POINT ( 'NONE',  ( -763.7869542800823410, -107.8327723230572417, 792.6216350615677584 ) ) ;
#9258 = FILL_AREA_STYLE_COLOUR ( '', #2175 ) ;
#9259 = FACE_OUTER_BOUND ( 'NONE', #9675, .T. ) ;
#9260 = CARTESIAN_POINT ( 'NONE',  ( -748.7908854501330325, -107.8327725350000037, 795.4382308996782740 ) ) ;
#9261 = CARTESIAN_POINT ( 'NONE',  ( -784.9369854759999043, -107.8327725349999753, 768.8157852770000318 ) ) ;
#9262 = CARTESIAN_POINT ( 'NONE',  ( -774.5991192905971729, -108.6726023342191638, 766.1921150974126249 ) ) ;
#9263 = EDGE_LOOP ( 'NONE', ( #3461, #4980 ) ) ;
#9264 = MECHANICAL_DESIGN_GEOMETRIC_PRESENTATION_REPRESENTATION (  '', ( #11025 ), #4468 ) ;
#9265 = MECHANICAL_DESIGN_GEOMETRIC_PRESENTATION_REPRESENTATION (  '', ( #5177 ), #6929 ) ;
#9266 = ORIENTED_EDGE ( 'NONE', *, *, #10115, .T. ) ;
#9267 = DIRECTION ( 'NONE',  ( 0.7071067811865480168, 0.000000000000000000, -0.7071067811865470176 ) ) ;
#9268 = AXIS2_PLACEMENT_3D ( 'NONE', #9055, #4772, #6540 ) ;
#9269 = VERTEX_POINT ( 'NONE', #2164 ) ;
#9270 = CARTESIAN_POINT ( 'NONE',  ( -784.9369854759999043, -107.8327725349999753, 797.6657852770000545 ) ) ;
#9271 = VECTOR ( 'NONE', #1515, 1000.000000000000000 ) ;
#9272 = CARTESIAN_POINT ( 'NONE',  ( -750.9369854660000101, -107.8327725350000037, 786.7612852769999563 ) ) ;
#9273 = CARTESIAN_POINT ( 'NONE',  ( -746.4604470293562599, -107.8327725350000037, 797.4214798908102466 ) ) ;
#9274 = VERTEX_POINT ( 'NONE', #4708 ) ;
#9275 = VECTOR ( 'NONE', #4127, 1000.000000000000000 ) ;
#9276 = CARTESIAN_POINT ( 'NONE',  ( -750.9369854760000180, -108.9827725350000094, 787.6657852769999408 ) ) ;
#9277 = CARTESIAN_POINT ( 'NONE',  ( -756.0869854759999953, -107.8327725350000037, 763.6657852770000545 ) ) ;
#9278 = STYLED_ITEM ( 'NONE', ( #7254 ), #7357 ) ;
#9279 = EDGE_LOOP ( 'NONE', ( #9776, #3475, #10364, #2350 ) ) ;
#9280 = EDGE_CURVE ( 'NONE', #1309, #7939, #9718, .T. ) ;
#9281 = ORIENTED_EDGE ( 'NONE', *, *, #915, .T. ) ;
#9282 = EDGE_CURVE ( 'NONE', #4819, #10262, #8104, .T. ) ;
#9283 = CARTESIAN_POINT ( 'NONE',  ( -781.4263751909425082, -108.2774992673620602, 760.0615667229557175 ) ) ;
#9284 = AXIS2_PLACEMENT_3D ( 'NONE', #7832, #6258, #3586 ) ;
#9285 = EDGE_LOOP ( 'NONE', ( #3580, #1732, #7137, #2004 ) ) ;
#9286 = CARTESIAN_POINT ( 'NONE',  ( -774.9369854760000180, -107.8327725349999895, 797.6657852769999408 ) ) ;
#9287 = CARTESIAN_POINT ( 'NONE',  ( -763.7879312336100384, -110.7777939841970465, 792.6217346776059003 ) ) ;
#9288 = FILL_AREA_STYLE_COLOUR ( '', #4366 ) ;
#9289 = CARTESIAN_POINT ( 'NONE',  ( -763.8948809656250205, -108.3408164709018990, 762.7011077654227620 ) ) ;
#9290 = CARTESIAN_POINT ( 'NONE',  ( -784.9369854760001317, -109.9282725349999907, 777.7859197423061914 ) ) ;
#9291 = ORIENTED_EDGE ( 'NONE', *, *, #10384, .T. ) ;
#9292 = PLANE ( 'NONE',  #8340 ) ;
#9293 = CARTESIAN_POINT ( 'NONE',  ( -764.9369854760000180, -107.8327725349999895, 762.7099503759029631 ) ) ;
#9294 = CIRCLE ( 'NONE', #8769, 0.9044999999999747686 ) ;
#9295 = CARTESIAN_POINT ( 'NONE',  ( -781.9277637363966278, -108.7215393328099680, 794.9108604687130537 ) ) ;
#9296 = EDGE_CURVE ( 'NONE', #7175, #3343, #4551, .T. ) ;
#9297 = VERTEX_POINT ( 'NONE', #9257 ) ;
#9298 = CARTESIAN_POINT ( 'NONE',  ( -749.9681242233926923, -108.4568235350484429, 776.6997549141434547 ) ) ;
#9299 = CARTESIAN_POINT ( 'NONE',  ( -779.9350046602593238, -108.9569445141614921, 777.4005564190215409 ) ) ;
#9300 = CARTESIAN_POINT ( 'NONE',  ( -775.8414854760000026, -107.8327725349999753, 788.5702852769999254 ) ) ;
#9301 = CARTESIAN_POINT ( 'NONE',  ( -774.0327197361084473, -107.8869419040448179, 789.5933842955166710 ) ) ;
#9302 = LINE ( 'NONE', #8582, #9779 ) ;
#9303 =( LENGTH_UNIT ( ) NAMED_UNIT ( * ) SI_UNIT ( .MILLI., .METRE. ) );
#9304 = AXIS2_PLACEMENT_3D ( 'NONE', #8683, #7982, #1033 ) ;
#9305 = ORIENTED_EDGE ( 'NONE', *, *, #8640, .T. ) ;
#9306 = CARTESIAN_POINT ( 'NONE',  ( -744.9369854660001238, -107.8327725350000037, 778.5702852770000391 ) ) ;
#9307 = LINE ( 'NONE', #821, #5285 ) ;
#9308 = DIRECTION ( 'NONE',  ( -6.938893903907260918E-16, -1.000000000000000000, -8.497413563224209960E-32 ) ) ;
#9309 = COLOUR_RGB ( '',0.9882352941176471006, 0.8980392156862745390, 0.8784313725490195957 ) ;
#9310 = CARTESIAN_POINT ( 'NONE',  ( -765.6425327053839283, -109.9120770646588880, 797.6657852769999408 ) ) ;
#9311 = UNCERTAINTY_MEASURE_WITH_UNIT (LENGTH_MEASURE( 1.000000000000000082E-05 ), #4018, 'distance_accuracy_value', 'NONE');
#9312 = EDGE_CURVE ( 'NONE', #7592, #4125, #1608, .T. ) ;
#9313 = DIRECTION ( 'NONE',  ( 6.938893903907260918E-16, 1.000000000000000000, 8.497413563224209960E-32 ) ) ;
#9314 = DIRECTION ( 'NONE',  ( 1.224606353822379970E-16, 0.000000000000000000, -1.000000000000000000 ) ) ;
#9315 = EDGE_CURVE ( 'NONE', #4650, #7623, #4916, .T. ) ;
#9316 = CARTESIAN_POINT ( 'NONE',  ( -764.9369854760000180, -107.8327725349999895, 797.6657852869999488 ) ) ;
#9317 = DIRECTION ( 'NONE',  ( -0.7071067811865470176, 4.906538933386817950E-16, -0.7071067811865480168 ) ) ;
#9318 = COLOUR_RGB ( '',0.9882352941176471006, 0.8980392156862745390, 0.8784313725490195957 ) ;
#9319 = DIRECTION ( 'NONE',  ( 0.7071067811003363124, 0.000000000000000000, -0.7071067812727587221 ) ) ;
#9320 = ORIENTED_EDGE ( 'NONE', *, *, #8948, .T. ) ;
#9321 =( GEOMETRIC_REPRESENTATION_CONTEXT ( 3 ) GLOBAL_UNCERTAINTY_ASSIGNED_CONTEXT ( ( #9764 ) ) GLOBAL_UNIT_ASSIGNED_CONTEXT ( ( #5202, #1615, #2388 ) ) REPRESENTATION_CONTEXT ( 'NONE', 'WORKASPACE' ) );
#9322 = VERTEX_POINT ( 'NONE', #6747 ) ;
#9323 = SURFACE_STYLE_USAGE ( .BOTH. , #5907 ) ;
#9324 = ORIENTED_EDGE ( 'NONE', *, *, #2412, .T. ) ;
#9325 = CARTESIAN_POINT ( 'NONE',  ( -764.9369855123245543, -111.9827604084464525, 762.6657862643082808 ) ) ;
#9326 = UNCERTAINTY_MEASURE_WITH_UNIT (LENGTH_MEASURE( 1.000000000000000082E-05 ), #10002, 'distance_accuracy_value', 'NONE');
#9327 = CARTESIAN_POINT ( 'NONE',  ( -766.0869854759999953, -107.8327725349999895, 792.6216369740000118 ) ) ;
#9328 = CARTESIAN_POINT ( 'NONE',  ( -765.5676835985116213, -110.1823658496151950, 792.6525691925846786 ) ) ;
#9329 = ORIENTED_EDGE ( 'NONE', *, *, #7345, .F. ) ;
#9330 = MECHANICAL_DESIGN_GEOMETRIC_PRESENTATION_REPRESENTATION (  '', ( #4719 ), #1675 ) ;
#9331 = CARTESIAN_POINT ( 'NONE',  ( -779.9370863826051163, -109.6812075277609324, 777.6301133855863554 ) ) ;
#9332 = CARTESIAN_POINT ( 'NONE',  ( -744.9369854759999043, -108.8370825236126080, 777.0851191242626328 ) ) ;
#9333 = LINE ( 'NONE', #5918, #11016 ) ;
#9334 = ORIENTED_EDGE ( 'NONE', *, *, #7076, .F. ) ;
#9335 = ORIENTED_EDGE ( 'NONE', *, *, #856, .T. ) ;
#9336 = PRESENTATION_LAYER_ASSIGNMENT (  '', '', ( #6676 ) ) ;
#9337 = CARTESIAN_POINT ( 'NONE',  ( -782.3782346990116139, -108.5915902315693273, 760.9219192273153567 ) ) ;
#9338 = ORIENTED_EDGE ( 'NONE', *, *, #8750, .T. ) ;
#9339 = CARTESIAN_POINT ( 'NONE',  ( -781.4232938786117302, -108.6671172368276075, 795.2717582597840646 ) ) ;
#9340 = FACE_OUTER_BOUND ( 'NONE', #3543, .T. ) ;
#9341 = CARTESIAN_POINT ( 'NONE',  ( -753.0634385054967197, -108.1862913523663963, 786.8319884275067579 ) ) ;
#9342 = CARTESIAN_POINT ( 'NONE',  ( -764.9691272958428954, -111.9825298036787444, 792.6657658361858694 ) ) ;
#9343 = ORIENTED_EDGE ( 'NONE', *, *, #4483, .F. ) ;
#9344 = SURFACE_STYLE_USAGE ( .BOTH. , #1700 ) ;
#9345 = AXIS2_PLACEMENT_3D ( 'NONE', #8563, #1746, #3369 ) ;
#9346 = COLOUR_RGB ( '',0.9882352941176471006, 0.8980392156862745390, 0.8784313725490195957 ) ;
#9347 = CARTESIAN_POINT ( 'NONE',  ( -782.4560164109244624, -108.4836257759772309, 794.2952194596241497 ) ) ;
#9348 = ORIENTED_EDGE ( 'NONE', *, *, #10525, .F. ) ;
#9349 = CARTESIAN_POINT ( 'NONE',  ( -749.9636962494972749, -110.9835214783423112, 778.5607349645035811 ) ) ;
#9350 = DIRECTION ( 'NONE',  ( 6.123031769111888756E-17, 1.000000000000000000, 6.123031769111888756E-17 ) ) ;
#9351 = CARTESIAN_POINT ( 'NONE',  ( -749.9578569461490360, -108.6675797882669485, 776.8746796903212726 ) ) ;
#9352 = CYLINDRICAL_SURFACE ( 'NONE', #6105, 1.149999999999984368 ) ;
#9353 = PRESENTATION_STYLE_ASSIGNMENT (( #7696 ) ) ;
#9354 = CARTESIAN_POINT ( 'NONE',  ( -747.4247284896833889, -108.4961060096325411, 794.3058256712428147 ) ) ;
#9355 = FILL_AREA_STYLE ('',( #10957 ) ) ;
#9356 = EDGE_CURVE ( 'NONE', #6319, #4819, #9186, .T. ) ;
#9357 = DIRECTION ( 'NONE',  ( 6.123031769111888756E-17, 1.000000000000000000, 6.123031769111888756E-17 ) ) ;
#9358 = SURFACE_STYLE_FILL_AREA ( #3214 ) ;
#9359 = CARTESIAN_POINT ( 'NONE',  ( -749.9811378223654401, -110.8327727272785665, 776.5157564210161354 ) ) ;
#9360 = STYLED_ITEM ( 'NONE', ( #8951 ), #9117 ) ;
#9361 = EDGE_LOOP ( 'NONE', ( #7447, #5555, #3290, #9251, #6648 ) ) ;
#9362 = CARTESIAN_POINT ( 'NONE',  ( -765.9411610232042449, -111.4133830002946439, 757.6657852770000545 ) ) ;
#9363 = CARTESIAN_POINT ( 'NONE',  ( -774.9369854760000180, -107.8327725349999895, 791.6657852769999408 ) ) ;
#9364 = AXIS2_PLACEMENT_3D ( 'NONE', #4469, #6973, #6808 ) ;
#9365 = SURFACE_STYLE_FILL_AREA ( #5954 ) ;
#9366 = DIRECTION ( 'NONE',  ( -1.224606353822379970E-16, -0.000000000000000000, 1.000000000000000000 ) ) ;
#9367 = CARTESIAN_POINT ( 'NONE',  ( -779.9355130487294900, -111.9719866968271589, 777.4455471612675410 ) ) ;
#9368 = PRESENTATION_STYLE_ASSIGNMENT (( #4194 ) ) ;
#9369 = CARTESIAN_POINT ( 'NONE',  ( -744.9369854759999043, -110.9849053151626350, 778.8158580361658778 ) ) ;
#9370 = DIRECTION ( 'NONE',  ( 1.000000000000000000, -6.938893903907260918E-16, 0.000000000000000000 ) ) ;
#9371 = VERTEX_POINT ( 'NONE', #10023 ) ;
#9372 = ADVANCED_FACE ( 'NONE', ( #7540 ), #6810, .F. ) ;
#9373 = ORIENTED_EDGE ( 'NONE', *, *, #2873, .T. ) ;
#9374 = DIRECTION ( 'NONE',  ( 1.000000000000000000, 0.000000000000000000, 6.123031769111888756E-17 ) ) ;
#9375 = VERTEX_POINT ( 'NONE', #3569 ) ;
#9376 = CARTESIAN_POINT ( 'NONE',  ( -764.2193881547532328, -111.7339926416613736, 762.6828633317136337 ) ) ;
#9377 = FACE_OUTER_BOUND ( 'NONE', #620, .T. ) ;
#9378 = CARTESIAN_POINT ( 'NONE',  ( -765.8656241158263356, -108.5120453000198779, 792.6370293663786697 ) ) ;
#9379 = CARTESIAN_POINT ( 'NONE',  ( -765.7595610892717559, -110.4542927013360014, 792.6432232763029333 ) ) ;
#9380 = FILL_AREA_STYLE ('',( #8717 ) ) ;
#9381 = CARTESIAN_POINT ( 'NONE',  ( -779.9328407657088746, -109.7380776364660875, 777.3110827370057905 ) ) ;
#9382 = CARTESIAN_POINT ( 'NONE',  ( -744.9369854759999043, -108.7535709023430428, 778.3714354033900236 ) ) ;
#9383 = CARTESIAN_POINT ( 'NONE',  ( -766.0869854759838518, -110.8327725350000179, 762.7099335792089505 ) ) ;
#9384 = VERTEX_POINT ( 'NONE', #2722 ) ;
#9385 = ADVANCED_FACE ( 'NONE', ( #4410, #1933 ), #4532, .T. ) ;
#9386 = CARTESIAN_POINT ( 'NONE',  ( -781.9124711792383096, -108.7156795189099938, 760.4077440043106435 ) ) ;
#9387 = CARTESIAN_POINT ( 'NONE',  ( -782.5979056398880402, -108.5501721181499448, 794.0520324066345665 ) ) ;
#9388 = LINE ( 'NONE', #9512, #8023 ) ;
#9389 = PRESENTATION_STYLE_ASSIGNMENT (( #11049 ) ) ;
#9390 =( LENGTH_UNIT ( ) NAMED_UNIT ( * ) SI_UNIT ( .MILLI., .METRE. ) );
#9391 = VERTEX_POINT ( 'NONE', #3450 ) ;
#9392 =( LENGTH_UNIT ( ) NAMED_UNIT ( * ) SI_UNIT ( .MILLI., .METRE. ) );
#9393 = SURFACE_STYLE_USAGE ( .BOTH. , #5882 ) ;
#9394 = CARTESIAN_POINT ( 'NONE',  ( -774.0324854760000335, -107.8327725349999753, 763.6657852770000545 ) ) ;
#9395 = EDGE_LOOP ( 'NONE', ( #2421, #2241, #2541, #2122 ) ) ;
#9396 = CARTESIAN_POINT ( 'NONE',  ( -749.9552312965411147, -111.3553418407108637, 778.4062251410089175 ) ) ;
#9397 = FILL_AREA_STYLE_COLOUR ( '', #8827 ) ;
#9398 = CARTESIAN_POINT ( 'NONE',  ( -749.9370479531439742, -108.9819325087886455, 777.7120782690858505 ) ) ;
#9399 = CARTESIAN_POINT ( 'NONE',  ( -764.5932432756725348, -111.9309418632219888, 792.6618956265574525 ) ) ;
#9400 = DIRECTION ( 'NONE',  ( -1.000000000000000000, 6.938893903907260918E-16, -1.224606353822379970E-16 ) ) ;
#9401 = CARTESIAN_POINT ( 'NONE',  ( -747.2931433502253640, -108.0925981547979404, 794.0835933836668801 ) ) ;
#9402 = AXIS2_PLACEMENT_3D ( 'NONE', #9293, #1646, #8568 ) ;
#9403 = DIRECTION ( 'NONE',  ( -1.000000000000000000, 0.000000000000000000, 0.000000000000000000 ) ) ;
#9404 = DIRECTION ( 'NONE',  ( 0.000000000000000000, 0.000000000000000000, 1.000000000000000000 ) ) ;
#9405 = LINE ( 'NONE', #3271, #7208 ) ;
#9406 = STYLED_ITEM ( 'NONE', ( #6476 ), #371 ) ;
#9407 = DIRECTION ( 'NONE',  ( -1.000000000000000000, 6.938893903907260918E-16, -1.224606353822379970E-16 ) ) ;
#9408 = VERTEX_POINT ( 'NONE', #10355 ) ;
#9409 = ADVANCED_FACE ( 'NONE', ( #10462 ), #7035, .F. ) ;
#9410 = VECTOR ( 'NONE', #6180, 1000.000000000000000 ) ;
#9411 = COLOUR_RGB ( '',0.9882352941176471006, 0.8980392156862745390, 0.8784313725490195957 ) ;
#9412 = EDGE_CURVE ( 'NONE', #4371, #1837, #7075, .T. ) ;
#9413 = CARTESIAN_POINT ( 'NONE',  ( -766.0577328535719062, -111.1323339641450758, 757.6657852770001682 ) ) ;
#9414 =( GEOMETRIC_REPRESENTATION_CONTEXT ( 3 ) GLOBAL_UNCERTAINTY_ASSIGNED_CONTEXT ( ( #3413 ) ) GLOBAL_UNIT_ASSIGNED_CONTEXT ( ( #1144, #4564, #9005 ) ) REPRESENTATION_CONTEXT ( 'NONE', 'WORKASPACE' ) );
#9415 = DIRECTION ( 'NONE',  ( 1.000000000000000000, -6.938893903907260918E-16, 0.000000000000000000 ) ) ;
#9416 = CARTESIAN_POINT ( 'NONE',  ( -748.1490413387361968, -108.8956840282519494, 760.2567652672028089 ) ) ;
#9417 = UNCERTAINTY_MEASURE_WITH_UNIT (LENGTH_MEASURE( 1.000000000000000082E-05 ), #5597, 'distance_accuracy_value', 'NONE');
#9418 = VECTOR ( 'NONE', #2331, 1000.000000000000000 ) ;
#9419 = CARTESIAN_POINT ( 'NONE',  ( -748.6481516801802627, -108.3983408679870166, 759.9565155799707554 ) ) ;
#9420 = COLOUR_RGB ( '',0.9882352941176471006, 0.8980392156862745390, 0.8784313725490195957 ) ;
#9421 = FILL_AREA_STYLE_COLOUR ( '', #5542 ) ;
#9422 = LINE ( 'NONE', #9203, #5420 ) ;
#9423 = CARTESIAN_POINT ( 'NONE',  ( -748.1429251082130349, -108.8991760173156962, 795.0704273575889829 ) ) ;
#9424 = DIRECTION ( 'NONE',  ( 1.393497947241310064E-15, -1.051907576754242845E-30, 1.000000000000000000 ) ) ;
#9425 = DIRECTION ( 'NONE',  ( -1.000000000000000000, 0.000000000000000000, 0.000000000000000000 ) ) ;
#9426 = VERTEX_POINT ( 'NONE', #7517 ) ;
#9427 = STYLED_ITEM ( 'NONE', ( #1542 ), #10457 ) ;
#9428 = ORIENTED_EDGE ( 'NONE', *, *, #9704, .T. ) ;
#9429 = MECHANICAL_DESIGN_GEOMETRIC_PRESENTATION_REPRESENTATION (  '', ( #5172 ), #6578 ) ;
#9430 = CARTESIAN_POINT ( 'NONE',  ( -765.7677686596264266, -110.0374968019090716, 792.6427627043816528 ) ) ;
#9431 = ORIENTED_EDGE ( 'NONE', *, *, #5622, .T. ) ;
#9432 = CARTESIAN_POINT ( 'NONE',  ( -765.8319351624983256, -107.9835214769820482, 792.6390745035623695 ) ) ;
#9433 = UNCERTAINTY_MEASURE_WITH_UNIT (LENGTH_MEASURE( 1.000000000000000082E-05 ), #3161, 'distance_accuracy_value', 'NONE');
#9434 =( NAMED_UNIT ( * ) SI_UNIT ( $, .STERADIAN. ) SOLID_ANGLE_UNIT ( ) );
#9435 = DIRECTION ( 'NONE',  ( -1.000000000000000000, 1.224606353822379970E-16, 6.123031769111888756E-17 ) ) ;
#9436 = FACE_OUTER_BOUND ( 'NONE', #9604, .T. ) ;
#9437 = MECHANICAL_DESIGN_GEOMETRIC_PRESENTATION_REPRESENTATION (  '', ( #4817 ), #4291 ) ;
#9438 = CARTESIAN_POINT ( 'NONE',  ( -749.9599291642609842, -108.1944000889428708, 778.4951497312856645 ) ) ;
#9439 = CARTESIAN_POINT ( 'NONE',  ( -779.9356443077090262, -109.7003713555067179, 777.4645130705523570 ) ) ;
#9440 = LINE ( 'NONE', #8610, #7073 ) ;
#9441 = SURFACE_STYLE_FILL_AREA ( #7000 ) ;
#9442 = MECHANICAL_DESIGN_GEOMETRIC_PRESENTATION_REPRESENTATION (  '', ( #703 ), #10669 ) ;
#9443 = CARTESIAN_POINT ( 'NONE',  ( -765.9649284217975946, -110.3103523143203404, 762.7004478727697006 ) ) ;
#9444 = ORIENTED_EDGE ( 'NONE', *, *, #544, .T. ) ;
#9445 = CARTESIAN_POINT ( 'NONE',  ( -746.6340417440953843, -107.8327725350000037, 797.5950746056336129 ) ) ;
#9446 = FILL_AREA_STYLE_COLOUR ( '', #4921 ) ;
#9447 = CARTESIAN_POINT ( 'NONE',  ( -782.3041372398561180, -108.9220139236184934, 794.5090293373292525 ) ) ;
#9448 = AXIS2_PLACEMENT_3D ( 'NONE', #8195, #10533, #6307 ) ;
#9449 = DIRECTION ( 'NONE',  ( -1.000000000000000000, 1.224606353822379970E-16, 6.123031769111888756E-17 ) ) ;
#9450 = CARTESIAN_POINT ( 'NONE',  ( -753.2927832174146943, -108.5562343331052944, 787.1216731434491294 ) ) ;
#9451 = DIRECTION ( 'NONE',  ( -6.938893903907260918E-16, -1.000000000000000000, -8.497413563224209960E-32 ) ) ;
#9452 = FILL_AREA_STYLE_COLOUR ( '', #6262 ) ;
#9453 = VERTEX_POINT ( 'NONE', #1354 ) ;
#9454 = COLOUR_RGB ( '',0.9882352941176471006, 0.8980392156862745390, 0.8784313725490195957 ) ;
#9455 = EDGE_CURVE ( 'NONE', #4763, #269, #9174, .T. ) ;
#9456 = B_SPLINE_CURVE_WITH_KNOTS ( 'NONE', 3,
 ( #1474, #5776, #10007, #9183, #5723, #2366, #3262, #9129, #10062, #1591, #6507, #10950, #5828, #4956, #4902, #4172, #2483, #9905, #7465, #572, #751, #9077, #10776, #8289, #7581, #4054, #3322, #7413, #4846, #9951, #10834, #3202, #10893, #5887, #10116, #6619, #6731, #1537, #3998, #2423, #7353, #4786, #9239, #8180, #2252, #8343, #5666, #8403, #695, #1421, #7529, #8234, #2311, #10275, #6173, #3613, #1757, #1871, #7019 ),
 .UNSPECIFIED., .F., .F.,
 ( 4, 2, 2, 1, 2, 2, 2, 1, 2, 2, 2, 2, 2, 1, 1, 2, 2, 1, 1, 1, 2, 2, 2, 2, 1, 2, 2, 2, 1, 2, 2, 2, 2, 4 ),
 ( 0.000000000000000000, 0.06170283437032949431, 0.06941568866660963177, 0.07712854296288976230, 0.09255425155545568550, 0.1234056687405744868, 0.1311185230368350219, 0.1388313773330955847, 0.1542570859256038596, 0.1851085031106054490, 0.2005342117030946558, 0.2159599202955838904, 0.2198163474437520859, 0.2236727745919203092, 0.2313856288882764067, 0.2468113374809658978, 0.2506677646291439743, 0.2545241917773219953, 0.2622370460737105113, 0.2776627546664869328, 0.3085141718520398868, 0.3393655890375927853, 0.3702170062231456837, 0.3779298605195342553, 0.3856427148159228269, 0.4010684234087144584, 0.4319198405943222019, 0.4396326948907307575, 0.4473455491871393686, 0.4627712577799565352, 0.4704841120763750273, 0.4781969663727935194, 0.4859098206692120114, 0.4936226749656305035 ),
 .UNSPECIFIED. ) ;
#9457 = EDGE_CURVE ( 'NONE', #6396, #7155, #6520, .T. ) ;
#9458 = CARTESIAN_POINT ( 'NONE',  ( -764.9369855860214784, -108.9828271598847493, 792.6657884191318999 ) ) ;
#9459 = CARTESIAN_POINT ( 'NONE',  ( -779.9188831991214101, -111.3582524166056089, 778.4027400520075162 ) ) ;
#9460 =( GEOMETRIC_REPRESENTATION_CONTEXT ( 3 ) GLOBAL_UNCERTAINTY_ASSIGNED_CONTEXT ( ( #7541 ) ) GLOBAL_UNIT_ASSIGNED_CONTEXT ( ( #240, #2814, #10562 ) ) REPRESENTATION_CONTEXT ( 'NONE', 'WORKASPACE' ) );
#9461 = VECTOR ( 'NONE', #9937, 1000.000000000000000 ) ;
#9462 = ORIENTED_EDGE ( 'NONE', *, *, #9050, .T. ) ;
#9463 = CARTESIAN_POINT ( 'NONE',  ( -765.8414854760000026, -107.8327725349999895, 757.6657852770000545 ) ) ;
#9464 = LINE ( 'NONE', #8574, #2386 ) ;
#9465 = CARTESIAN_POINT ( 'NONE',  ( -749.9811362572615963, -107.8404246222667666, 776.5157530396207903 ) ) ;
#9466 = CARTESIAN_POINT ( 'NONE',  ( -764.5548763181594722, -111.9181646910093946, 792.6609641959814780 ) ) ;
#9467 = CARTESIAN_POINT ( 'NONE',  ( -784.9369854760000180, -107.8327725350000037, 776.7612852770000700 ) ) ;
#9468 = COLOUR_RGB ( '',0.9882352941176471006, 0.8980392156862745390, 0.8784313725490195957 ) ;
#9469 = CARTESIAN_POINT ( 'NONE',  ( -783.1692185229999268, -112.8327725350000037, 757.6657852770000545 ) ) ;
#9470 = CARTESIAN_POINT ( 'NONE',  ( -779.8928322981654446, -107.9414638879486148, 778.8157852770000318 ) ) ;
#9471 = FACE_OUTER_BOUND ( 'NONE', #2251, .T. ) ;
#9472 = DIRECTION ( 'NONE',  ( 1.000000000000000000, -6.938893903907260918E-16, 0.000000000000000000 ) ) ;
#9473 = ORIENTED_EDGE ( 'NONE', *, *, #4428, .F. ) ;
#9474 = CARTESIAN_POINT ( 'NONE',  ( -784.9369854759999043, -107.8327725349999753, 797.6657852770000545 ) ) ;
#9475 = CIRCLE ( 'NONE', #5568, 0.9044999999999747686 ) ;
#9476 = CARTESIAN_POINT ( 'NONE',  ( -774.0324854760000335, -107.8327725349999753, 797.6657852869999488 ) ) ;
#9477 = CARTESIAN_POINT ( 'NONE',  ( -747.8713193200056821, -108.9838798404407783, 760.4881928618272013 ) ) ;
#9478 =( NAMED_UNIT ( * ) PLANE_ANGLE_UNIT ( ) SI_UNIT ( $, .RADIAN. ) );
#9479 = CARTESIAN_POINT ( 'NONE',  ( -784.9369854759999043, -107.8327725349999753, 776.5157852770000773 ) ) ;
#9480 = CARTESIAN_POINT ( 'NONE',  ( -766.0871915491062509, -110.9099365286088954, 762.7099494249951022 ) ) ;
#9481 = DIRECTION ( 'NONE',  ( 1.000000000000000000, 0.000000000000000000, 6.123031769111888756E-17 ) ) ;
#9482 = CARTESIAN_POINT ( 'NONE',  ( -779.9097121355293893, -110.7560866801981092, 778.5699182949755368 ) ) ;
#9483 = EDGE_CURVE ( 'NONE', #3639, #3573, #5610, .T. ) ;
#9484 = DIRECTION ( 'NONE',  ( 6.123031769111888756E-17, 1.000000000000000000, 6.123031769111888756E-17 ) ) ;
#9485 = CARTESIAN_POINT ( 'NONE',  ( -747.1645569749955484, -107.8327725656984768, 793.8119001757685282 ) ) ;
#9486 = SURFACE_SIDE_STYLE ('',( #10303 ) ) ;
#9487 = CARTESIAN_POINT ( 'NONE',  ( -774.2222225632652908, -108.3871195492583155, 765.8851068968754134 ) ) ;
#9488 = EDGE_LOOP ( 'NONE', ( #7204, #1079, #2039, #8722 ) ) ;
#9489 = ORIENTED_EDGE ( 'NONE', *, *, #6436, .T. ) ;
#9490 = COLOUR_RGB ( '',0.9882352941176471006, 0.8980392156862745390, 0.8784313725490195957 ) ;
#9491 = ORIENTED_EDGE ( 'NONE', *, *, #3444, .T. ) ;
#9492 = FILL_AREA_STYLE ('',( #2791 ) ) ;
#9493 = SURFACE_STYLE_FILL_AREA ( #1068 ) ;
#9494 = B_SPLINE_CURVE_WITH_KNOTS ( 'NONE', 3,
 ( #8728, #10989, #8617, #10329, #10216, #7851, #9569, #10267, #10385, #2531, #3479, #51, #8672, #1860, #7620, #5331, #909, #2636 ),
 .UNSPECIFIED., .F., .F.,
 ( 4, 2, 2, 2, 2, 2, 2, 2, 4 ),
 ( 0.2500000000000000000, 0.3125000000000000000, 0.3750000000000000000, 0.4375000000000000000, 0.5000000000000000000, 0.5625000000000000000, 0.6250000000000000000, 0.6875000000000000000, 0.7500000000000000000 ),
 .UNSPECIFIED. ) ;
#9495 = CARTESIAN_POINT ( 'NONE',  ( -744.9369854759999043, -111.3878480100547534, 778.3899687987848210 ) ) ;
#9496 = FILL_AREA_STYLE_COLOUR ( '', #3365 ) ;
#9497 =( GEOMETRIC_REPRESENTATION_CONTEXT ( 3 ) GLOBAL_UNCERTAINTY_ASSIGNED_CONTEXT ( ( #2382 ) ) GLOBAL_UNIT_ASSIGNED_CONTEXT ( ( #10884, #5819, #563 ) ) REPRESENTATION_CONTEXT ( 'NONE', 'WORKASPACE' ) );
#9498 =( NAMED_UNIT ( * ) SI_UNIT ( $, .STERADIAN. ) SOLID_ANGLE_UNIT ( ) );
#9499 =( NAMED_UNIT ( * ) SI_UNIT ( $, .STERADIAN. ) SOLID_ANGLE_UNIT ( ) );
#9500 = SURFACE_SIDE_STYLE ('',( #10887 ) ) ;
#9501 = CARTESIAN_POINT ( 'NONE',  ( -779.9014167577076933, -110.3247569676058220, 776.6332740601376372 ) ) ;
#9502 =( NAMED_UNIT ( * ) PLANE_ANGLE_UNIT ( ) SI_UNIT ( $, .RADIAN. ) );
#9503 = DIRECTION ( 'NONE',  ( 0.000000000000000000, 0.000000000000000000, -1.000000000000000000 ) ) ;
#9504 =( GEOMETRIC_REPRESENTATION_CONTEXT ( 3 ) GLOBAL_UNCERTAINTY_ASSIGNED_CONTEXT ( ( #952 ) ) GLOBAL_UNIT_ASSIGNED_CONTEXT ( ( #3944, #575, #4744 ) ) REPRESENTATION_CONTEXT ( 'NONE', 'WORKASPACE' ) );
#9505 = EDGE_CURVE ( 'NONE', #3187, #1199, #8132, .T. ) ;
#9506 = ORIENTED_EDGE ( 'NONE', *, *, #8401, .F. ) ;
#9507 = ORIENTED_EDGE ( 'NONE', *, *, #3897, .F. ) ;
#9508 = CARTESIAN_POINT ( 'NONE',  ( -774.0324990392538211, -107.8327725349999895, 789.5935525878031740 ) ) ;
#9509 = PRESENTATION_STYLE_ASSIGNMENT (( #6163 ) ) ;
#9510 = STYLED_ITEM ( 'NONE', ( #5304 ), #7934 ) ;
#9511 = SURFACE_SIDE_STYLE ('',( #3768 ) ) ;
#9512 = CARTESIAN_POINT ( 'NONE',  ( -784.9369854759999043, -107.8327725349999753, 757.6657852770000545 ) ) ;
#9513 = DIRECTION ( 'NONE',  ( 0.000000000000000000, 0.000000000000000000, -1.000000000000000000 ) ) ;
#9514 = CARTESIAN_POINT ( 'NONE',  ( -766.0869854759999953, -110.8327725350000037, 797.6657852769999408 ) ) ;
#9515 = CARTESIAN_POINT ( 'NONE',  ( -753.6595678912325411, -108.7312450795202352, 767.7752831024658917 ) ) ;
#9516 = ORIENTED_EDGE ( 'NONE', *, *, #10625, .T. ) ;
#9517 = CARTESIAN_POINT ( 'NONE',  ( -764.8556526680347361, -108.9799381636948681, 762.6659921272316751 ) ) ;
#9518 = COLOUR_RGB ( '',0.9882352941176471006, 0.8980392156862745390, 0.8784313725490195957 ) ;
#9519 = EDGE_CURVE ( 'NONE', #10607, #1855, #7386, .T. ) ;
#9520 = ORIENTED_EDGE ( 'NONE', *, *, #1469, .F. ) ;
#9521 = DIRECTION ( 'NONE',  ( 1.224606353822379970E-16, 0.000000000000000000, -1.000000000000000000 ) ) ;
#9522 = CARTESIAN_POINT ( 'NONE',  ( -764.1793951391218798, -109.9672431946788720, 762.6849216283860642 ) ) ;
#9523 = AXIS2_PLACEMENT_3D ( 'NONE', #2454, #3232, #10865 ) ;
#9524 = CARTESIAN_POINT ( 'NONE',  ( -749.9786109919569981, -108.1154650688561389, 778.7825696182339925 ) ) ;
#9525 = CARTESIAN_POINT ( 'NONE',  ( -763.7870341444148607, -110.8475370628467687, 792.6216407189859865 ) ) ;
#9526 = CARTESIAN_POINT ( 'NONE',  ( -765.0525056152918069, -108.9779715786091430, 762.6661672733528121 ) ) ;
#9527 = VECTOR ( 'NONE', #6701, 1000.000000000000000 ) ;
#9528 = PLANE ( 'NONE',  #8016 ) ;
#9529 = CARTESIAN_POINT ( 'NONE',  ( -779.8951566377020299, -108.0741485834473679, 776.5395743241607533 ) ) ;
#9530 =( LENGTH_UNIT ( ) NAMED_UNIT ( * ) SI_UNIT ( .MILLI., .METRE. ) );
#9531 = COLOUR_RGB ( '',0.9882352941176471006, 0.8980392156862745390, 0.8784313725490195957 ) ;
#9532 = SURFACE_STYLE_USAGE ( .BOTH. , #2713 ) ;
#9533 = CARTESIAN_POINT ( 'NONE',  ( -749.9666188258757984, -111.4920430954003194, 776.7233314261455916 ) ) ;
#9534 = ADVANCED_FACE ( 'NONE', ( #6109 ), #7796, .F. ) ;
#9535 = CARTESIAN_POINT ( 'NONE',  ( -764.0325950350099902, -110.8142994396382761, 762.6930741687656337 ) ) ;
#9536 = SURFACE_STYLE_FILL_AREA ( #2555 ) ;
#9537 = CARTESIAN_POINT ( 'NONE',  ( -748.1788021402990125, -108.8799381066879874, 760.2349325431496254 ) ) ;
#9538 = UNCERTAINTY_MEASURE_WITH_UNIT (LENGTH_MEASURE( 1.000000000000000082E-05 ), #7751, 'distance_accuracy_value', 'NONE');
#9539 = CARTESIAN_POINT ( 'NONE',  ( -779.9209441950629298, -111.7627052545791742, 778.3717849319332345 ) ) ;
#9540 = EDGE_LOOP ( 'NONE', ( #3792, #6875, #10046, #818, #9739, #1756 ) ) ;
#9541 = CARTESIAN_POINT ( 'NONE',  ( -764.2314382466134930, -111.7534680053365008, 797.6657852769999408 ) ) ;
#9542 =( NAMED_UNIT ( * ) SI_UNIT ( $, .STERADIAN. ) SOLID_ANGLE_UNIT ( ) );
#9543 = DIRECTION ( 'NONE',  ( -6.938893903907260918E-16, -1.000000000000000000, -8.497413563224209960E-32 ) ) ;
#9544 = CARTESIAN_POINT ( 'NONE',  ( -747.3168476422733875, -108.6399153628797052, 794.1269784835839118 ) ) ;
#9545 = DIRECTION ( 'NONE',  ( 6.123031769111888756E-17, 4.248706781612112096E-32, -1.000000000000000000 ) ) ;
#9546 = DIRECTION ( 'NONE',  ( 1.000000000000000000, -1.224606353822379970E-16, -6.123031769111888756E-17 ) ) ;
#9547 = ORIENTED_EDGE ( 'NONE', *, *, #3568, .T. ) ;
#9548 = ORIENTED_EDGE ( 'NONE', *, *, #2216, .F. ) ;
#9549 = CARTESIAN_POINT ( 'NONE',  ( -778.9369854760000180, -108.9827725350000094, 787.6657852769999408 ) ) ;
#9550 = ORIENTED_EDGE ( 'NONE', *, *, #5484, .T. ) ;
#9551 = CARTESIAN_POINT ( 'NONE',  ( -765.1562661947787092, -108.7128449339186744, 792.6643264994648916 ) ) ;
#9552 = SURFACE_SIDE_STYLE ('',( #9493 ) ) ;
#9553 = CARTESIAN_POINT ( 'NONE',  ( -779.9148987821860146, -108.2274683906398849, 776.8520606855801134 ) ) ;
#9554 = UNCERTAINTY_MEASURE_WITH_UNIT (LENGTH_MEASURE( 1.000000000000000082E-05 ), #3589, 'distance_accuracy_value', 'NONE');
#9555 = EDGE_CURVE ( 'NONE', #10416, #2343, #242, .T. ) ;
#9556 = CARTESIAN_POINT ( 'NONE',  ( -750.9369854760000180, -107.8327725350000037, 786.5157852769999636 ) ) ;
#9557 = CARTESIAN_POINT ( 'NONE',  ( -754.5107133885046551, -108.6305154823512709, 766.8818682159832179 ) ) ;
#9558 = FILL_AREA_STYLE_COLOUR ( '', #6075 ) ;
#9559 = COLOUR_RGB ( '',0.9882352941176471006, 0.8980392156862745390, 0.8784313725490195957 ) ;
#9560 =( LENGTH_UNIT ( ) NAMED_UNIT ( * ) SI_UNIT ( .MILLI., .METRE. ) );
#9561 = CARTESIAN_POINT ( 'NONE',  ( -763.9926458740147837, -110.1494711335783023, 762.6948701329912410 ) ) ;
#9562 = DIRECTION ( 'NONE',  ( -1.000000000000000000, 0.000000000000000000, 0.000000000000000000 ) ) ;
#9563 = VERTEX_POINT ( 'NONE', #2637 ) ;
#9564 = ORIENTED_EDGE ( 'NONE', *, *, #1649, .F. ) ;
#9565 = DIRECTION ( 'NONE',  ( 1.000000000000000000, 0.000000000000000000, 0.000000000000000000 ) ) ;
#9566 = CARTESIAN_POINT ( 'NONE',  ( -774.9369854760000180, -108.9827725350000094, 763.6657852770000545 ) ) ;
#9567 = EDGE_CURVE ( 'NONE', #224, #5966, #1155, .T. ) ;
#9568 = CARTESIAN_POINT ( 'NONE',  ( -744.9369854660001238, -107.8327725349999895, 777.6657852770000545 ) ) ;
#9569 = CARTESIAN_POINT ( 'NONE',  ( -744.9369854760000180, -110.0429509822623970, 778.1223697715281560 ) ) ;
#9570 = DIRECTION ( 'NONE',  ( 0.7071067811865470176, -8.659274570719349251E-17, -0.7071067811865480168 ) ) ;
#9571 = CARTESIAN_POINT ( 'NONE',  ( -753.2131247638308196, -108.4706004169982521, 768.3088282817496975 ) ) ;
#9572 = ORIENTED_EDGE ( 'NONE', *, *, #6833, .F. ) ;
#9573 = LINE ( 'NONE', #6277, #8885 ) ;
#9574 = CARTESIAN_POINT ( 'NONE',  ( -784.9369854760000180, -112.9327725349999980, 795.8980183240000770 ) ) ;
#9575 = VERTEX_POINT ( 'NONE', #742 ) ;
#9576 = CARTESIAN_POINT ( 'NONE',  ( -763.9145917579090792, -110.3049926138377828, 762.7006589484376491 ) ) ;
#9577 = DIRECTION ( 'NONE',  ( 1.224606353822379970E-16, -0.000000000000000000, -1.000000000000000000 ) ) ;
#9578 = CARTESIAN_POINT ( 'NONE',  ( -763.8273764792861584, -111.1455813076890138, 792.6246966914279710 ) ) ;
#9579 = CARTESIAN_POINT ( 'NONE',  ( -781.0831918391113504, -107.8615632244358835, 795.4381869389674193 ) ) ;
#9580 = LINE ( 'NONE', #188, #4623 ) ;
#9581 = DIRECTION ( 'NONE',  ( 6.123031769111888756E-17, 1.000000000000000000, 6.123031769111888756E-17 ) ) ;
#9582 = CARTESIAN_POINT ( 'NONE',  ( -750.9369854760000180, -107.8327725350000037, 768.5702852770000391 ) ) ;
#9583 = ADVANCED_FACE ( 'NONE', ( #102 ), #3539, .F. ) ;
#9584 =( NAMED_UNIT ( * ) PLANE_ANGLE_UNIT ( ) SI_UNIT ( $, .RADIAN. ) );
#9585 = FILL_AREA_STYLE ('',( #3622 ) ) ;
#9586 = CARTESIAN_POINT ( 'NONE',  ( -779.9369854760000180, -107.8327725349999753, 762.6657852770000545 ) ) ;
#9587 = CARTESIAN_POINT ( 'NONE',  ( -748.1313766980736091, -108.9044656216296261, 760.2699767315073132 ) ) ;
#9588 = DIRECTION ( 'NONE',  ( 0.000000000000000000, 0.000000000000000000, -1.000000000000000000 ) ) ;
#9589 = CARTESIAN_POINT ( 'NONE',  ( -779.8928371737910084, -110.8327725350000179, 778.8157852769838883 ) ) ;
#9590 = CARTESIAN_POINT ( 'NONE',  ( -766.0121974788975194, -111.2427729825129461, 762.7043623431936794 ) ) ;
#9591 = VERTEX_POINT ( 'NONE', #4227 ) ;
#9592 = EDGE_CURVE ( 'NONE', #1558, #2912, #780, .T. ) ;
#9593 = CYLINDRICAL_SURFACE ( 'NONE', #5925, 15.00000000000001421 ) ;
#9594 = CARTESIAN_POINT ( 'NONE',  ( -783.1692185229999268, -107.8327725349999753, 797.6657852769999408 ) ) ;
#9595 = EDGE_CURVE ( 'NONE', #10607, #419, #6217, .T. ) ;
#9596 =( NAMED_UNIT ( * ) SI_UNIT ( $, .STERADIAN. ) SOLID_ANGLE_UNIT ( ) );
#9597 = CARTESIAN_POINT ( 'NONE',  ( -775.4641657021727497, -108.5699293004497719, 766.9801649173634814 ) ) ;
#9598 = ORIENTED_EDGE ( 'NONE', *, *, #7076, .T. ) ;
#9599 = AXIS2_PLACEMENT_3D ( 'NONE', #5823, #4951, #1586 ) ;
#9600 = VECTOR ( 'NONE', #1644, 1000.000000000000000 ) ;
#9601 = VECTOR ( 'NONE', #170, 1000.000000000000000 ) ;
#9602 = ORIENTED_EDGE ( 'NONE', *, *, #76, .T. ) ;
#9603 = FACE_OUTER_BOUND ( 'NONE', #2973, .T. ) ;
#9604 = EDGE_LOOP ( 'NONE', ( #775, #6088, #6977, #489 ) ) ;
#9605 = DIRECTION ( 'NONE',  ( -1.224606353822379970E-16, -0.000000000000000000, 1.000000000000000000 ) ) ;
#9606 =( LENGTH_UNIT ( ) NAMED_UNIT ( * ) SI_UNIT ( .MILLI., .METRE. ) );
#9607 = CARTESIAN_POINT ( 'NONE',  ( -779.9096899660853524, -107.8327725350000037, 778.5702852770051550 ) ) ;
#9608 = FILL_AREA_STYLE ('',( #1182 ) ) ;
#9609 = CARTESIAN_POINT ( 'NONE',  ( -764.9691272973238938, -108.9825298036303565, 792.6657658361830272 ) ) ;
#9610 = SURFACE_STYLE_USAGE ( .BOTH. , #7057 ) ;
#9611 = CARTESIAN_POINT ( 'NONE',  ( -749.9556256155826759, -110.3227394476622578, 776.9175673847125836 ) ) ;
#9612 = DIRECTION ( 'NONE',  ( -1.000000000000000000, 0.000000000000000000, 0.000000000000000000 ) ) ;
#9613 =( GEOMETRIC_REPRESENTATION_CONTEXT ( 3 ) GLOBAL_UNCERTAINTY_ASSIGNED_CONTEXT ( ( #10313 ) ) GLOBAL_UNIT_ASSIGNED_CONTEXT ( ( #5804, #7556, #2572 ) ) REPRESENTATION_CONTEXT ( 'NONE', 'WORKASPACE' ) );
#9614 = DIRECTION ( 'NONE',  ( 6.123031769111888756E-17, -1.274612034483630673E-31, 1.000000000000000000 ) ) ;
#9615 = ORIENTED_EDGE ( 'NONE', *, *, #1065, .T. ) ;
#9616 = MECHANICAL_DESIGN_GEOMETRIC_PRESENTATION_REPRESENTATION (  '', ( #3892 ), #1403 ) ;
#9617 = VERTEX_POINT ( 'NONE', #2078 ) ;
#9618 = CARTESIAN_POINT ( 'NONE',  ( -744.9369854760000180, -112.8327725350000037, 795.8980183240000770 ) ) ;
#9619 = CARTESIAN_POINT ( 'NONE',  ( -781.1661422738694682, -108.2645900594678068, 795.4024285981068942 ) ) ;
#9620 = SURFACE_SIDE_STYLE ('',( #4616 ) ) ;
#9621 = DIRECTION ( 'NONE',  ( 6.938893903907260918E-16, 1.000000000000000000, 8.497413563224209960E-32 ) ) ;
#9622 = LINE ( 'NONE', #1971, #3961 ) ;
#9623 = CARTESIAN_POINT ( 'NONE',  ( -753.9091665221475296, -108.7217775560239374, 767.4978218648801658 ) ) ;
#9624 = VERTEX_POINT ( 'NONE', #6369 ) ;
#9625 = STYLED_ITEM ( 'NONE', ( #8889 ), #4038 ) ;
#9626 = FILL_AREA_STYLE_COLOUR ( '', #1797 ) ;
#9627 = STYLED_ITEM ( 'NONE', ( #7109 ), #6906 ) ;
#9628 = CARTESIAN_POINT ( 'NONE',  ( -764.0303656393600704, -108.5420842523958527, 762.6931706397798507 ) ) ;
#9629 = EDGE_CURVE ( 'NONE', #5688, #8794, #6272, .T. ) ;
#9630 = CARTESIAN_POINT ( 'NONE',  ( -779.9271154081376380, -111.5585054151861186, 777.1174348277884292 ) ) ;
#9631 = VECTOR ( 'NONE', #3058, 1000.000000000000000 ) ;
#9632 = ORIENTED_EDGE ( 'NONE', *, *, #5244, .T. ) ;
#9633 = CARTESIAN_POINT ( 'NONE',  ( -749.9485608156993521, -111.5201477247673552, 777.0749191259898225 ) ) ;
#9634 = COLOUR_RGB ( '',0.9882352941176471006, 0.8980392156862745390, 0.8784313725490195957 ) ;
#9635 = CARTESIAN_POINT ( 'NONE',  ( -765.3936256215500862, -110.0428166288279641, 757.6657852770001682 ) ) ;
#9636 =( NAMED_UNIT ( * ) PLANE_ANGLE_UNIT ( ) SI_UNIT ( $, .RADIAN. ) );
#9637 = CARTESIAN_POINT ( 'NONE',  ( -766.0570508184683831, -108.0977685240339810, 762.7076600226001801 ) ) ;
#9638 = AXIS2_PLACEMENT_3D ( 'NONE', #2444, #6814, #9370 ) ;
#9639 = CARTESIAN_POINT ( 'NONE',  ( -749.9774147776772679, -110.5230732655427772, 776.5556900792623765 ) ) ;
#9640 = CARTESIAN_POINT ( 'NONE',  ( -779.9278029053439241, -108.8646717066535530, 777.1507797625008607 ) ) ;
#9641 = SURFACE_STYLE_FILL_AREA ( #190 ) ;
#9642 =( NAMED_UNIT ( * ) SI_UNIT ( $, .STERADIAN. ) SOLID_ANGLE_UNIT ( ) );
#9643 = EDGE_CURVE ( 'NONE', #5870, #1944, #3815, .T. ) ;
#9644 =( GEOMETRIC_REPRESENTATION_CONTEXT ( 3 ) GLOBAL_UNCERTAINTY_ASSIGNED_CONTEXT ( ( #6310 ) ) GLOBAL_UNIT_ASSIGNED_CONTEXT ( ( #7436, #10694, #4759 ) ) REPRESENTATION_CONTEXT ( 'NONE', 'WORKASPACE' ) );
#9645 = CIRCLE ( 'NONE', #11044, 0.9044999999999747686 ) ;
#9646 = CARTESIAN_POINT ( 'NONE',  ( -779.9002942616489236, -110.3767174701307283, 776.6073491482120517 ) ) ;
#9647 = CARTESIAN_POINT ( 'NONE',  ( -748.4029624856389091, -108.7237539434214000, 760.0857921786963516 ) ) ;
#9648 = DIRECTION ( 'NONE',  ( 1.000000000000000000, -6.938893903907260918E-16, 0.000000000000000000 ) ) ;
#9649 = VECTOR ( 'NONE', #3115, 1000.000000000000000 ) ;
#9650 = UNCERTAINTY_MEASURE_WITH_UNIT (LENGTH_MEASURE( 1.000000000000000082E-05 ), #9903, 'distance_accuracy_value', 'NONE');
#9651 = CARTESIAN_POINT ( 'NONE',  ( -775.7900147872575189, -108.6656200913345174, 767.3113790943306185 ) ) ;
#9652 = ORIENTED_EDGE ( 'NONE', *, *, #6354, .F. ) ;
#9653 = FACE_OUTER_BOUND ( 'NONE', #10971, .T. ) ;
#9654 = CARTESIAN_POINT ( 'NONE',  ( -779.9237149712209884, -110.1842811210016180, 778.2969084578822958 ) ) ;
#9655 = DIRECTION ( 'NONE',  ( 1.000000000000000000, 0.000000000000000000, 0.000000000000000000 ) ) ;
#9656 = CARTESIAN_POINT ( 'NONE',  ( -748.0125986779311233, -108.9514432098980166, 794.9672885479186561 ) ) ;
#9657 = CARTESIAN_POINT ( 'NONE',  ( -784.9369854759999043, -107.8327725349999753, 797.6657852770000545 ) ) ;
#9658 = EDGE_LOOP ( 'NONE', ( #9076, #4573, #9062, #10041 ) ) ;
#9659 = VECTOR ( 'NONE', #3975, 1000.000000000000000 ) ;
#9660 = FILL_AREA_STYLE ('',( #6255 ) ) ;
#9661 = EDGE_CURVE ( 'NONE', #266, #5282, #4507, .T. ) ;
#9662 = EDGE_LOOP ( 'NONE', ( #4546, #2406, #1680, #3261, #6888 ) ) ;
#9663 = CARTESIAN_POINT ( 'NONE',  ( -764.5636793230924013, -108.6566733257136974, 792.6611421063215630 ) ) ;
#9664 = LINE ( 'NONE', #1006, #17 ) ;
#9665 = EDGE_CURVE ( 'NONE', #4100, #3949, #229, .T. ) ;
#9666 = CARTESIAN_POINT ( 'NONE',  ( -779.9138827747572122, -108.1883079374327110, 776.8335655230457633 ) ) ;
#9667 = UNCERTAINTY_MEASURE_WITH_UNIT (LENGTH_MEASURE( 1.000000000000000082E-05 ), #10168, 'distance_accuracy_value', 'NONE');
#9668 = DIRECTION ( 'NONE',  ( 0.7071067811865480168, -4.906538933386822880E-16, -0.7071067811865470176 ) ) ;
#9669 = CARTESIAN_POINT ( 'NONE',  ( -749.9415260482210215, -110.0064631232204988, 778.0382936509454339 ) ) ;
#9670 = CARTESIAN_POINT ( 'NONE',  ( -749.9435845729537959, -108.6210868997753209, 777.2176294023386163 ) ) ;
#9671 = LINE ( 'NONE', #5493, #8758 ) ;
#9672 = STYLED_ITEM ( 'NONE', ( #2245 ), #4638 ) ;
#9673 = SURFACE_STYLE_USAGE ( .BOTH. , #958 ) ;
#9674 = CARTESIAN_POINT ( 'NONE',  ( -764.0324854760000335, -110.8327725350000037, 757.6657852770001682 ) ) ;
#9675 = EDGE_LOOP ( 'NONE', ( #5325, #2081, #4834, #3641 ) ) ;
#9676 = VECTOR ( 'NONE', #3095, 1000.000000000000000 ) ;
#9677 = EDGE_LOOP ( 'NONE', ( #9602, #5529, #437, #9444 ) ) ;
#9678 = SURFACE_SIDE_STYLE ('',( #8614 ) ) ;
#9679 = CARTESIAN_POINT ( 'NONE',  ( -784.9369854760000180, -112.8327725350000037, 759.4335522300000321 ) ) ;
#9680 = AXIS2_PLACEMENT_3D ( 'NONE', #6273, #496, #9684 ) ;
#9681 = EDGE_CURVE ( 'NONE', #10671, #10139, #10498, .T. ) ;
#9682 = AXIS2_PLACEMENT_3D ( 'NONE', #2028, #439, #2914 ) ;
#9683 = CARTESIAN_POINT ( 'NONE',  ( -763.9766788832545217, -111.4937259609526734, 762.6957550707080600 ) ) ;
#9684 = DIRECTION ( 'NONE',  ( 1.000000000000000000, -6.938893903907260918E-16, 0.000000000000000000 ) ) ;
#9685 = CARTESIAN_POINT ( 'NONE',  ( -763.9952316760704889, -110.1715737040249650, 792.6362086302000307 ) ) ;
#9686 = ORIENTED_EDGE ( 'NONE', *, *, #8770, .T. ) ;
#9687 = AXIS2_PLACEMENT_3D ( 'NONE', #5317, #7055, #2848 ) ;
#9688 = CARTESIAN_POINT ( 'NONE',  ( -748.5421670282739797, -108.5698092362742386, 795.3237874738288156 ) ) ;
#9689 = CARTESIAN_POINT ( 'NONE',  ( -764.1348885624363447, -108.6569692352021548, 792.6443257481228102 ) ) ;
#9690 = SURFACE_STYLE_USAGE ( .BOTH. , #3821 ) ;
#9691 = PRESENTATION_LAYER_ASSIGNMENT (  '', '', ( #5921 ) ) ;
#9692 = ORIENTED_EDGE ( 'NONE', *, *, #7015, .F. ) ;
#9693 = DIRECTION ( 'NONE',  ( 0.7071067811865475727, 0.000000000000000000, -0.7071067811865475727 ) ) ;
#9694 =( NAMED_UNIT ( * ) SI_UNIT ( $, .STERADIAN. ) SOLID_ANGLE_UNIT ( ) );
#9695 = LINE ( 'NONE', #186, #5023 ) ;
#9696 = DIRECTION ( 'NONE',  ( 6.938893903907260918E-16, 1.000000000000000000, 8.497413563224209960E-32 ) ) ;
#9697 = SURFACE_STYLE_USAGE ( .BOTH. , #3878 ) ;
#9698 = AXIS2_PLACEMENT_3D ( 'NONE', #1041, #1105, #7932 ) ;
#9699 = SURFACE_STYLE_FILL_AREA ( #8688 ) ;
#9700 = FILL_AREA_STYLE ('',( #4523 ) ) ;
#9701 = AXIS2_PLACEMENT_3D ( 'NONE', #6967, #1818, #10284 ) ;
#9702 = DIRECTION ( 'NONE',  ( 6.123031769111888756E-17, 1.000000000000000000, 6.123031769111888756E-17 ) ) ;
#9703 = CARTESIAN_POINT ( 'NONE',  ( -774.9369854760000180, -107.8327725349999895, 763.6657852870000625 ) ) ;
#9704 = EDGE_CURVE ( 'NONE', #1389, #9979, #8022, .T. ) ;
#9705 = DIRECTION ( 'NONE',  ( -6.938893903907260918E-16, -1.000000000000000000, -8.497413563224209960E-32 ) ) ;
#9706 = CARTESIAN_POINT ( 'NONE',  ( -775.6501831192560985, -108.5903672257892651, 767.1665141977397298 ) ) ;
#9707 = ORIENTED_EDGE ( 'NONE', *, *, #1391, .F. ) ;
#9708 = CARTESIAN_POINT ( 'NONE',  ( -765.6426356023868038, -111.7535709023463255, 797.6657852769998271 ) ) ;
#9709 = DIRECTION ( 'NONE',  ( 1.000000000000000000, -6.938893903907260918E-16, 0.000000000000000000 ) ) ;
#9710 = FILL_AREA_STYLE ('',( #2895 ) ) ;
#9711 = CARTESIAN_POINT ( 'NONE',  ( -764.9369879018570373, -111.9827817009087170, 762.6657918539217462 ) ) ;
#9712 = VECTOR ( 'NONE', #3579, 1000.000000000000000 ) ;
#9713 = PLANE ( 'NONE',  #593 ) ;
#9714 = ORIENTED_EDGE ( 'NONE', *, *, #9455, .F. ) ;
#9715 = CARTESIAN_POINT ( 'NONE',  ( -764.9369854760000180, -107.8327725349999895, 797.6657852769999408 ) ) ;
#9716 = CARTESIAN_POINT ( 'NONE',  ( -764.9369854760000180, -110.8327725350000037, 797.6657852869999488 ) ) ;
#9717 = FACE_BOUND ( 'NONE', #8441, .T. ) ;
#9718 = LINE ( 'NONE', #3053, #1486 ) ;
#9719 = CARTESIAN_POINT ( 'NONE',  ( -744.9369854760000180, -109.6828452941604155, 777.5136524968338563 ) ) ;
#9720 = CARTESIAN_POINT ( 'NONE',  ( -754.4377144017277033, -108.5903672283095744, 766.9525876289047801 ) ) ;
#9721 = CARTESIAN_POINT ( 'NONE',  ( -784.9369854759999043, -107.8327725349999753, 797.6657852770000545 ) ) ;
#9722 = SURFACE_STYLE_USAGE ( .BOTH. , #8207 ) ;
#9723 = SURFACE_SIDE_STYLE ('',( #6316 ) ) ;
#9724 = ORIENTED_EDGE ( 'NONE', *, *, #8640, .F. ) ;
#9725 = EDGE_CURVE ( 'NONE', #3533, #1242, #8673, .T. ) ;
#9726 = AXIS2_PLACEMENT_3D ( 'NONE', #4265, #10975, #5973 ) ;
#9727 = ORIENTED_EDGE ( 'NONE', *, *, #4323, .T. ) ;
#9728 = CARTESIAN_POINT ( 'NONE',  ( -784.9369854759999043, -107.8327725349999753, 797.6657852770000545 ) ) ;
#9729 = B_SPLINE_CURVE_WITH_KNOTS ( 'NONE', 3,
 ( #10987, #1695, #10103, #8450, #908, #5165, #6043, #8560, #10215, #9387, #5987, #3251, #1577, #848, #7739, #5000, #796, #5225, #50, #9447, #7619, #8391, #7568, #741, #8616, #6891, #965, #4385, #6668, #10266, #10939, #2635, #6781, #3308, #1639, #4225, #10160, #2530, #5926, #9339, #5116, #8503, #4280, #7677, #3427, #6838, #5278, #9619, #7849, #1143, #1967, #8896, #4505, #7909, #227, #1247, #339, #4669, #1019 ),
 .UNSPECIFIED., .F., .F.,
 ( 4, 2, 2, 1, 2, 2, 2, 1, 2, 2, 2, 2, 2, 1, 1, 2, 2, 1, 1, 1, 2, 2, 2, 2, 1, 2, 2, 2, 1, 2, 2, 2, 2, 4 ),
 ( 0.000000000000000000, 0.06170283439299385775, 0.06941568869211993398, 0.07712854299124598245, 0.09255425158949338871, 0.1234056687860314167, 0.1311185230851595607, 0.1388313773842877186, 0.1542570859825190821, 0.1851085031790123681, 0.2005342117772416499, 0.2159599203754709595, 0.2198163475250488053, 0.2236727746746266232, 0.2313856289737788452, 0.2468113375720619174, 0.2506677647216440374, 0.2545241918712261575, 0.2622370461703578681, 0.2776627547686566500, 0.3085141719652225167, 0.3393655891617883835, 0.3702170063583542503, 0.3779298606574909014, 0.3856427149566274970, 0.4010684235549007437, 0.4319198407514597271, 0.4396326950505999309, 0.4473455493497400237, 0.4627712579480140476, 0.4704841122471550285, 0.4781969665462961205, 0.4859098208454371015, 0.4936226751445780270 ),
 .UNSPECIFIED. ) ;
#9730 = FILL_AREA_STYLE_COLOUR ( '', #682 ) ;
#9731 = CARTESIAN_POINT ( 'NONE',  ( -747.2760653055993316, -108.5501721044683308, 761.2795381598168660 ) ) ;
#9732 = CARTESIAN_POINT ( 'NONE',  ( -764.1133097652837023, -110.0301287512197348, 792.6431577994712825 ) ) ;
#9733 = ORIENTED_EDGE ( 'NONE', *, *, #3133, .T. ) ;
#9734 = CARTESIAN_POINT ( 'NONE',  ( -747.6968546164544023, -108.9739460896449543, 794.6632871057355487 ) ) ;
#9735 = CARTESIAN_POINT ( 'NONE',  ( -745.8208689530000584, -108.9827725350000094, 796.7819018000000142 ) ) ;
#9736 = CIRCLE ( 'NONE', #80, 1.149999999999984368 ) ;
#9737 = DIRECTION ( 'NONE',  ( 0.000000000000000000, 0.000000000000000000, -1.000000000000000000 ) ) ;
#9738 = EDGE_CURVE ( 'NONE', #3583, #553, #109, .T. ) ;
#9739 = ORIENTED_EDGE ( 'NONE', *, *, #46, .F. ) ;
#9740 = CARTESIAN_POINT ( 'NONE',  ( -764.8637856692739661, -109.6829856242442816, 762.6657852771766102 ) ) ;
#9741 = CARTESIAN_POINT ( 'NONE',  ( -779.8928214003649373, -107.8327725349999753, 778.8157852770000318 ) ) ;
#9742 = CARTESIAN_POINT ( 'NONE',  ( -781.4710084700690231, -108.7237539457712927, 795.2457783733068482 ) ) ;
#9743 = LINE ( 'NONE', #2093, #8703 ) ;
#9744 = FILL_AREA_STYLE ('',( #2935 ) ) ;
#9745 = CARTESIAN_POINT ( 'NONE',  ( -784.9369854760000180, -112.9327725349999980, 795.8980183240000770 ) ) ;
#9746 = DIRECTION ( 'NONE',  ( 0.000000000000000000, 0.000000000000000000, 1.000000000000000000 ) ) ;
#9747 = CARTESIAN_POINT ( 'NONE',  ( -775.5435871940001107, -108.5037081549999982, 767.0591835589999619 ) ) ;
#9748 =( NAMED_UNIT ( * ) SI_UNIT ( $, .STERADIAN. ) SOLID_ANGLE_UNIT ( ) );
#9749 = FILL_AREA_STYLE_COLOUR ( '', #10703 ) ;
#9750 = FACE_OUTER_BOUND ( 'NONE', #8974, .T. ) ;
#9751 = CARTESIAN_POINT ( 'NONE',  ( -776.7885416930039355, -108.2488402636330989, 768.4711115285733740 ) ) ;
#9752 = VERTEX_POINT ( 'NONE', #10386 ) ;
#9753 = CARTESIAN_POINT ( 'NONE',  ( -775.3632575645756333, -108.6305154823439096, 788.4497023369724502 ) ) ;
#9754 =( NAMED_UNIT ( * ) SI_UNIT ( $, .STERADIAN. ) SOLID_ANGLE_UNIT ( ) );
#9755 = SURFACE_STYLE_USAGE ( .BOTH. , #1941 ) ;
#9756 = SURFACE_STYLE_FILL_AREA ( #3845 ) ;
#9757 = VECTOR ( 'NONE', #8535, 1000.000000000000000 ) ;
#9758 = VERTEX_POINT ( 'NONE', #3603 ) ;
#9759 = EDGE_CURVE ( 'NONE', #2482, #4423, #3770, .T. ) ;
#9760 = EDGE_CURVE ( 'NONE', #7914, #3190, #7852, .T. ) ;
#9761 = DIRECTION ( 'NONE',  ( 1.224606353822377751E-16, 1.000000000000000000, 0.000000000000000000 ) ) ;
#9762 = FILL_AREA_STYLE ('',( #1281 ) ) ;
#9763 = CARTESIAN_POINT ( 'NONE',  ( -765.0032745984067333, -111.7349417971102667, 792.6656444686748273 ) ) ;
#9764 = UNCERTAINTY_MEASURE_WITH_UNIT (LENGTH_MEASURE( 1.000000000000000082E-05 ), #5202, 'distance_accuracy_value', 'NONE');
#9765 =( NAMED_UNIT ( * ) PLANE_ANGLE_UNIT ( ) SI_UNIT ( $, .RADIAN. ) );
#9766 = DIRECTION ( 'NONE',  ( -1.000000000000000000, 1.224606353822379970E-16, 6.123031769111888756E-17 ) ) ;
#9767 = DIRECTION ( 'NONE',  ( 0.7071067811003195480, 0.000000000000000000, -0.7071067812727753754 ) ) ;
#9768 = CARTESIAN_POINT ( 'NONE',  ( -749.9375139830184480, -109.9369767564913758, 777.5384728650204806 ) ) ;
#9769 = STYLED_ITEM ( 'NONE', ( #8220 ), #3775 ) ;
#9770 = CIRCLE ( 'NONE', #7827, 15.00000000000001421 ) ;
#9771 = CARTESIAN_POINT ( 'NONE',  ( -764.1471639232654525, -111.2893570295348837, 757.6657852770000545 ) ) ;
#9772 = ORIENTED_EDGE ( 'NONE', *, *, #10722, .T. ) ;
#9773 =( GEOMETRIC_REPRESENTATION_CONTEXT ( 3 ) GLOBAL_UNCERTAINTY_ASSIGNED_CONTEXT ( ( #2626 ) ) GLOBAL_UNIT_ASSIGNED_CONTEXT ( ( #7679, #5117, #3428 ) ) REPRESENTATION_CONTEXT ( 'NONE', 'WORKASPACE' ) );
#9774 = ADVANCED_FACE ( 'NONE', ( #2919 ), #6325, .F. ) ;
#9775 = CIRCLE ( 'NONE', #161, 0.9044999999999747686 ) ;
#9776 = ORIENTED_EDGE ( 'NONE', *, *, #5175, .F. ) ;
#9777 = CARTESIAN_POINT ( 'NONE',  ( -764.8821802907749543, -111.7361558191504969, 762.6658709476187141 ) ) ;
#9778 = CARTESIAN_POINT ( 'NONE',  ( -753.7869854759999271, -107.8327725350000037, 797.6657852770000545 ) ) ;
#9779 = VECTOR ( 'NONE', #7589, 1000.000000000000000 ) ;
#9780 = CARTESIAN_POINT ( 'NONE',  ( -745.8208689459290781, -107.8327725349999895, 758.5496687459290115 ) ) ;
#9781 = CARTESIAN_POINT ( 'NONE',  ( -744.9369854660001238, -110.8327725350000037, 776.7612852770000700 ) ) ;
#9782 = AXIS2_PLACEMENT_3D ( 'NONE', #4576, #4519, #9693 ) ;
#9783 = CARTESIAN_POINT ( 'NONE',  ( -747.1645398534676588, -107.8327725350000037, 761.5196852507800713 ) ) ;
#9784 = CARTESIAN_POINT ( 'NONE',  ( -778.9369854760000180, -107.8327725349999753, 788.5702852769999254 ) ) ;
#9785 = ORIENTED_EDGE ( 'NONE', *, *, #9895, .F. ) ;
#9786 = MECHANICAL_DESIGN_GEOMETRIC_PRESENTATION_REPRESENTATION (  '', ( #648 ), #6911 ) ;
#9787 = AXIS2_PLACEMENT_3D ( 'NONE', #2892, #7039, #3511 ) ;
#9788 = CARTESIAN_POINT ( 'NONE',  ( -747.1684053887306618, -107.9788693265429629, 793.8211919724217296 ) ) ;
#9789 = CARTESIAN_POINT ( 'NONE',  ( -765.5175959413120381, -109.8285969878017028, 757.6657852770000545 ) ) ;
#9790 = COLOUR_RGB ( '',0.9882352941176471006, 0.8980392156862745390, 0.8784313725490195957 ) ;
#9791 = ORIENTED_EDGE ( 'NONE', *, *, #7800, .F. ) ;
#9792 = CARTESIAN_POINT ( 'NONE',  ( -764.9369855111551715, -111.7373122670433361, 762.6658660153804021 ) ) ;
#9793 = VECTOR ( 'NONE', #3963, 1000.000000000000000 ) ;
#9794 = EDGE_CURVE ( 'NONE', #1630, #7175, #10757, .T. ) ;
#9795 = CARTESIAN_POINT ( 'NONE',  ( -749.9482342049517456, -109.8401145903407183, 777.0847141627433530 ) ) ;
#9796 = FILL_AREA_STYLE_COLOUR ( '', #8 ) ;
#9797 = CARTESIAN_POINT ( 'NONE',  ( -779.9369854760000180, -107.8327725349999753, 762.6657852770000545 ) ) ;
#9798 = EDGE_CURVE ( 'NONE', #4890, #10127, #3126, .T. ) ;
#9799 = FACE_OUTER_BOUND ( 'NONE', #5856, .T. ) ;
#9800 = FACE_OUTER_BOUND ( 'NONE', #1030, .T. ) ;
#9801 = STYLED_ITEM ( 'NONE', ( #9231 ), #10712 ) ;
#9802 = DIRECTION ( 'NONE',  ( 6.938893903907260918E-16, 1.000000000000000000, 8.497413563224209960E-32 ) ) ;
#9803 = MECHANICAL_DESIGN_GEOMETRIC_PRESENTATION_REPRESENTATION (  '', ( #2490 ), #671 ) ;
#9804 = STYLED_ITEM ( 'NONE', ( #538 ), #6925 ) ;
#9805 = ORIENTED_EDGE ( 'NONE', *, *, #2915, .F. ) ;
#9806 = FACE_OUTER_BOUND ( 'NONE', #1574, .T. ) ;
#9807 = FACE_OUTER_BOUND ( 'NONE', #1329, .T. ) ;
#9808 = CARTESIAN_POINT ( 'NONE',  ( -765.9712676730340490, -110.3236446186696043, 792.6305720708904801 ) ) ;
#9809 =( NAMED_UNIT ( * ) PLANE_ANGLE_UNIT ( ) SI_UNIT ( $, .RADIAN. ) );
#9810 = COLOUR_RGB ( '',0.9882352941176471006, 0.8980392156862745390, 0.8784313725490195957 ) ;
#9811 = CARTESIAN_POINT ( 'NONE',  ( -784.9369854860000260, -107.8327725349999895, 767.6657852770000545 ) ) ;
#9812 = CARTESIAN_POINT ( 'NONE',  ( -776.3344572860713697, -108.7030127613683845, 767.9139368246840149 ) ) ;
#9813 =( NAMED_UNIT ( * ) PLANE_ANGLE_UNIT ( ) SI_UNIT ( $, .RADIAN. ) );
#9814 =( LENGTH_UNIT ( ) NAMED_UNIT ( * ) SI_UNIT ( .MILLI., .METRE. ) );
#9815 = CARTESIAN_POINT ( 'NONE',  ( -774.9369854760000180, -107.8327725349999895, 757.6657852770000545 ) ) ;
#9816 = ORIENTED_EDGE ( 'NONE', *, *, #1153, .T. ) ;
#9817 = MECHANICAL_DESIGN_GEOMETRIC_PRESENTATION_REPRESENTATION (  '', ( #4492 ), #9976 ) ;
#9818 = PRESENTATION_STYLE_ASSIGNMENT (( #6410 ) ) ;
#9819 = COLOUR_RGB ( '',0.7921568627450980005, 0.8196078431372548767, 0.9333333333333333481 ) ;
#9820 = EDGE_CURVE ( 'NONE', #726, #2482, #10100, .T. ) ;
#9821 = CARTESIAN_POINT ( 'NONE',  ( -754.9530435022937809, -108.7397799637825671, 788.8608669009842060 ) ) ;
#9822 = CARTESIAN_POINT ( 'NONE',  ( -749.9513393161274735, -108.7828604612863614, 778.3151904716589797 ) ) ;
#9823 = AXIS2_PLACEMENT_3D ( 'NONE', #6903, #6, #1708 ) ;
#9824 = SURFACE_SIDE_STYLE ('',( #6418 ) ) ;
#9825 = DIRECTION ( 'NONE',  ( 6.938893903907260918E-16, 1.000000000000000000, 8.497413563224209960E-32 ) ) ;
#9826 = ORIENTED_EDGE ( 'NONE', *, *, #6085, .T. ) ;
#9827 = ORIENTED_EDGE ( 'NONE', *, *, #10568, .F. ) ;
#9828 = PLANE ( 'NONE',  #3823 ) ;
#9829 = DIRECTION ( 'NONE',  ( -1.000000000000000000, 1.224606353822379970E-16, 6.123031769111888756E-17 ) ) ;
#9830 = MECHANICAL_DESIGN_GEOMETRIC_PRESENTATION_REPRESENTATION (  '', ( #1990 ), #4514 ) ;
#9831 = CARTESIAN_POINT ( 'NONE',  ( -779.9249780676194632, -111.8138879208823653, 777.0655519654092132 ) ) ;
#9832 = SURFACE_STYLE_USAGE ( .BOTH. , #6595 ) ;
#9833 = EDGE_LOOP ( 'NONE', ( #10949, #732, #1113, #3229, #6951 ) ) ;
#9834 = EDGE_CURVE ( 'NONE', #8429, #1895, #8540, .T. ) ;
#9835 = CARTESIAN_POINT ( 'NONE',  ( -763.8032482211566503, -108.0789864244664216, 792.6235921641529103 ) ) ;
#9836 = AXIS2_PLACEMENT_3D ( 'NONE', #2315, #5830, #4000 ) ;
#9837 = CARTESIAN_POINT ( 'NONE',  ( -764.7848526958337061, -109.6826997758395947, 757.6657852770001682 ) ) ;
#9838 = VERTEX_POINT ( 'NONE', #92 ) ;
#9839 = FILL_AREA_STYLE ('',( #7607 ) ) ;
#9840 = CARTESIAN_POINT ( 'NONE',  ( -763.7886930695274259, -110.7670572160817386, 762.7098023340331565 ) ) ;
#9841 = CARTESIAN_POINT ( 'NONE',  ( -765.3342895431439956, -109.7502999290980910, 762.6708548093846503 ) ) ;
#9842 = CARTESIAN_POINT ( 'NONE',  ( -749.9369767316111393, -109.6826827796175650, 777.6648409916505216 ) ) ;
#9843 = CARTESIAN_POINT ( 'NONE',  ( -783.2399292016353911, -107.8327725349999753, 797.5950745983645902 ) ) ;
#9844 = CARTESIAN_POINT ( 'NONE',  ( -754.9369854760000180, -107.8327725350000037, 763.6657852770000545 ) ) ;
#9845 = FILL_AREA_STYLE ('',( #7346 ) ) ;
#9846 = DIRECTION ( 'NONE',  ( -1.000000000000000000, 1.224606353822379970E-16, 6.123031769111888756E-17 ) ) ;
#9847 = SURFACE_STYLE_FILL_AREA ( #2095 ) ;
#9848 = CARTESIAN_POINT ( 'NONE',  ( -754.0324854760000335, -107.8327725350000037, 767.0591835691719780 ) ) ;
#9849 = MECHANICAL_DESIGN_GEOMETRIC_PRESENTATION_REPRESENTATION (  '', ( #6837 ), #9504 ) ;
#9850 = EDGE_CURVE ( 'NONE', #664, #4097, #5596, .T. ) ;
#9851 = PRESENTATION_LAYER_ASSIGNMENT (  '', '', ( #8434 ) ) ;
#9852 = ORIENTED_EDGE ( 'NONE', *, *, #2659, .T. ) ;
#9853 = SURFACE_SIDE_STYLE ('',( #10459 ) ) ;
#9854 = CARTESIAN_POINT ( 'NONE',  ( -765.7268070287345836, -111.2893570295348837, 797.6657852769999408 ) ) ;
#9855 = CARTESIAN_POINT ( 'NONE',  ( -765.7965299904805079, -110.0683642774791764, 792.6411527111024498 ) ) ;
#9856 = DIRECTION ( 'NONE',  ( -1.000000000000000000, 0.000000000000000000, 0.000000000000000000 ) ) ;
#9857 = CARTESIAN_POINT ( 'NONE',  ( -747.1810379785775922, -108.1350796876047582, 761.4805152971163125 ) ) ;
#9858 =( GEOMETRIC_REPRESENTATION_CONTEXT ( 3 ) GLOBAL_UNCERTAINTY_ASSIGNED_CONTEXT ( ( #8880 ) ) GLOBAL_UNIT_ASSIGNED_CONTEXT ( ( #8051, #10301, #6980 ) ) REPRESENTATION_CONTEXT ( 'NONE', 'WORKASPACE' ) );
#9859 = DIRECTION ( 'NONE',  ( -1.000000000000000000, 1.224606353822379970E-16, 6.123031769111888756E-17 ) ) ;
#9860 = CARTESIAN_POINT ( 'NONE',  ( -747.3547136301339151, -108.3484256209156484, 761.1383480770876986 ) ) ;
#9861 = DIRECTION ( 'NONE',  ( 0.000000000000000000, 1.000000000000000000, 0.000000000000000000 ) ) ;
#9862 = CARTESIAN_POINT ( 'NONE',  ( -754.3303837580000391, -108.5037081549999982, 788.2723869950000335 ) ) ;
#9863 = SURFACE_STYLE_USAGE ( .BOTH. , #6462 ) ;
#9864 = ORIENTED_EDGE ( 'NONE', *, *, #3444, .F. ) ;
#9865 = EDGE_CURVE ( 'NONE', #1630, #4610, #3049, .T. ) ;
#9866 =( NAMED_UNIT ( * ) SI_UNIT ( $, .STERADIAN. ) SOLID_ANGLE_UNIT ( ) );
#9867 = B_SPLINE_CURVE_WITH_KNOTS ( 'NONE', 3,
 ( #6301, #1171, #3742, #7096, #5302, #9708, #2052, #135, #1831, #10417, #1939, #7883, #9541, #5365, #8592, #6918, #10359, #937 ),
 .UNSPECIFIED., .F., .F.,
 ( 4, 2, 2, 2, 2, 2, 2, 2, 4 ),
 ( 0.2500000000000000000, 0.3125000000000000000, 0.3750000000000000000, 0.4375000000000000000, 0.5000000000000000000, 0.5625000000000000000, 0.6250000000000000000, 0.6875000000000000000, 0.7500000000000000000 ),
 .UNSPECIFIED. ) ;
#9868 = FILL_AREA_STYLE_COLOUR ( '', #5798 ) ;
#9869 = CARTESIAN_POINT ( 'NONE',  ( -765.7080857508540248, -111.3088459313114242, 792.6459759675167334 ) ) ;
#9870 = UNCERTAINTY_MEASURE_WITH_UNIT (LENGTH_MEASURE( 1.000000000000000082E-05 ), #6630, 'distance_accuracy_value', 'NONE');
#9871 = CARTESIAN_POINT ( 'NONE',  ( -784.0531019999999671, -107.8327725349999753, 796.7819018000000142 ) ) ;
#9872 = VECTOR ( 'NONE', #4672, 1000.000000000000114 ) ;
#9873 = CARTESIAN_POINT ( 'NONE',  ( -749.9580358454311408, -108.6651024145563440, 778.4606996134134533 ) ) ;
#9874 = FACE_OUTER_BOUND ( 'NONE', #8768, .T. ) ;
#9875 = PRESENTATION_LAYER_ASSIGNMENT (  '', '', ( #3991 ) ) ;
#9876 = CARTESIAN_POINT ( 'NONE',  ( -749.9722421932243606, -111.3482080525453171, 778.7042903812410941 ) ) ;
#9877 = CARTESIAN_POINT ( 'NONE',  ( -755.7707823269955725, -108.1862913503049981, 765.7922383053391968 ) ) ;
#9878 =( NAMED_UNIT ( * ) PLANE_ANGLE_UNIT ( ) SI_UNIT ( $, .RADIAN. ) );
#9879 = CARTESIAN_POINT ( 'NONE',  ( -776.0869854759999953, -107.8327725349999753, 757.6657852770000545 ) ) ;
#9880 = ORIENTED_EDGE ( 'NONE', *, *, #3833, .F. ) ;
#9881 = ORIENTED_EDGE ( 'NONE', *, *, #2573, .F. ) ;
#9882 = B_SPLINE_CURVE_WITH_KNOTS ( 'NONE', 3,
 ( #6313, #1238, #9720, #2070, #5492, #9557, #4659, #7840, #8063, #383, #3807, #7218, #2114, #156, #2743, #3648, #6154, #1902, #5320, #8716, #4493, #4017, #10026, #7323, #4922, #4810, #6530, #7488, #9924, #4712, #10747, #2275, #8205, #9877, #5685, #6641, #7263, #10693, #2387, #540, #8111 ),
 .UNSPECIFIED., .F., .F.,
 ( 4, 2, 2, 1, 1, 1, 1, 2, 2, 2, 1, 1, 1, 1, 2, 2, 2, 2, 2, 1, 1, 1, 2, 2, 1, 1, 4 ),
 ( 0.000000000000000000, 0.06242277396922210619, 0.06437348565577724613, 0.06632419734233239994, 0.07022562071540851270, 0.07802846746156280600, 0.09363416095390518501, 0.1248455479385899153, 0.1872683219079241124, 0.1892190335944445023, 0.1911697452809649200, 0.1950711686539565171, 0.2028740153998905005, 0.2184797088917603547, 0.2496910958754002818, 0.2809024828590402367, 0.3121138698426801916, 0.3745366438098624018, 0.3784380671828262988, 0.3823394905557903067, 0.3901423373017182672, 0.4057480307935122932, 0.4369594177770683707, 0.4447622645229776239, 0.4525651112688868216, 0.4681708047606963352, 0.4993821917443068137 ),
 .UNSPECIFIED. ) ;
#9883 = MECHANICAL_DESIGN_GEOMETRIC_PRESENTATION_REPRESENTATION (  '', ( #56 ), #2757 ) ;
#9884 = DIRECTION ( 'NONE',  ( -0.7071067811865480168, 8.659274570719359112E-17, -0.7071067811865470176 ) ) ;
#9885 = EDGE_CURVE ( 'NONE', #4610, #3343, #7557, .T. ) ;
#9886 = PRESENTATION_STYLE_ASSIGNMENT (( #10548 ) ) ;
#9887 = DIRECTION ( 'NONE',  ( 6.123031769111888756E-17, 1.000000000000000000, 6.123031769111888756E-17 ) ) ;
#9888 = CARTESIAN_POINT ( 'NONE',  ( -779.9143828085352652, -111.6358504630576363, 778.4889506210189438 ) ) ;
#9889 = CARTESIAN_POINT ( 'NONE',  ( -779.9222597599151641, -111.7755963345515511, 777.0016091985371531 ) ) ;
#9890 =( LENGTH_UNIT ( ) NAMED_UNIT ( * ) SI_UNIT ( .MILLI., .METRE. ) );
#9891 = EDGE_LOOP ( 'NONE', ( #1473, #1420, #9881, #8890 ) ) ;
#9892 = CARTESIAN_POINT ( 'NONE',  ( -784.9369854760000180, -110.9849053151626492, 778.8157125178338447 ) ) ;
#9893 = COLOUR_RGB ( '',0.9882352941176471006, 0.8980392156862745390, 0.8784313725490195957 ) ;
#9894 = LINE ( 'NONE', #3076, #2277 ) ;
#9895 = EDGE_CURVE ( 'NONE', #9575, #1199, #3528, .T. ) ;
#9896 = ORIENTED_EDGE ( 'NONE', *, *, #6880, .T. ) ;
#9897 = CARTESIAN_POINT ( 'NONE',  ( -765.7246487561574213, -109.9918524214212567, 762.6864088788051959 ) ) ;
#9898 = CARTESIAN_POINT ( 'NONE',  ( -749.9571739490179425, -109.9858503292184508, 778.4440123014103392 ) ) ;
#9899 = FILL_AREA_STYLE_COLOUR ( '', #10352 ) ;
#9900 = CARTESIAN_POINT ( 'NONE',  ( -778.9369854660000101, -107.8327725349999753, 786.5157852769999636 ) ) ;
#9901 = COLOUR_RGB ( '',0.9882352941176471006, 0.8980392156862745390, 0.8784313725490195957 ) ;
#9902 = PRESENTATION_STYLE_ASSIGNMENT (( #8970 ) ) ;
#9903 =( LENGTH_UNIT ( ) NAMED_UNIT ( * ) SI_UNIT ( .MILLI., .METRE. ) );
#9904 = ORIENTED_EDGE ( 'NONE', *, *, #2557, .T. ) ;
#9905 = CARTESIAN_POINT ( 'NONE',  ( -781.7084563023172450, -108.8876418938475581, 760.2443940987839142 ) ) ;
#9906 = CARTESIAN_POINT ( 'NONE',  ( -765.5874830466228786, -111.7821121166903851, 792.6513868429407239 ) ) ;
#9907 = DIRECTION ( 'NONE',  ( 1.224606353822379970E-16, -0.000000000000000000, -1.000000000000000000 ) ) ;
#9908 = DIRECTION ( 'NONE',  ( -1.836909530733569832E-16, -1.000000000000000000, 6.123031769111888756E-17 ) ) ;
#9909 = EDGE_CURVE ( 'NONE', #3249, #3949, #3747, .T. ) ;
#9910 = CARTESIAN_POINT ( 'NONE',  ( -748.3290228584393162, -108.4582056111240433, 795.1985170869414787 ) ) ;
#9911 = CARTESIAN_POINT ( 'NONE',  ( -776.7383766432099037, -108.3513657792652936, 768.4068817509055407 ) ) ;
#9912 =( NAMED_UNIT ( * ) SI_UNIT ( $, .STERADIAN. ) SOLID_ANGLE_UNIT ( ) );
#9913 = CARTESIAN_POINT ( 'NONE',  ( -779.9342464519392024, -109.9748332556464021, 777.3750400561905280 ) ) ;
#9914 = CARTESIAN_POINT ( 'NONE',  ( -764.9369855848428870, -111.9828271598878473, 792.6657884190890400 ) ) ;
#9915 = CARTESIAN_POINT ( 'NONE',  ( -744.9369854760000180, -107.8327725350000037, 768.8157852770000318 ) ) ;
#9916 = ORIENTED_EDGE ( 'NONE', *, *, #884, .F. ) ;
#9917 = CARTESIAN_POINT ( 'NONE',  ( -764.8987831803423205, -109.9291423996819645, 762.6658220777485440 ) ) ;
#9918 = CARTESIAN_POINT ( 'NONE',  ( -784.9369854760001317, -109.8284625463874420, 777.0851191242629739 ) ) ;
#9919 = CARTESIAN_POINT ( 'NONE',  ( -765.7663499305582491, -111.1944000870648495, 792.6428415887238543 ) ) ;
#9920 = ADVANCED_FACE ( 'NONE', ( #4429 ), #275, .T. ) ;
#9921 = DIRECTION ( 'NONE',  ( -6.938893903907260918E-16, -1.000000000000000000, -8.497413563224209960E-32 ) ) ;
#9922 = CYLINDRICAL_SURFACE ( 'NONE', #1609, 0.9044999999999747686 ) ;
#9923 = EDGE_CURVE ( 'NONE', #2912, #3605, #216, .T. ) ;
#9924 = CARTESIAN_POINT ( 'NONE',  ( -755.6609913074570386, -108.3749038336801362, 765.8778273784771500 ) ) ;
#9925 = FILL_AREA_STYLE ('',( #8997 ) ) ;
#9926 =( LENGTH_UNIT ( ) NAMED_UNIT ( * ) SI_UNIT ( .MILLI., .METRE. ) );
#9927 = ORIENTED_EDGE ( 'NONE', *, *, #6691, .T. ) ;
#9928 = CARTESIAN_POINT ( 'NONE',  ( -782.7030379727680156, -108.0246309576701833, 761.5043295150926497 ) ) ;
#9929 = ORIENTED_EDGE ( 'NONE', *, *, #5594, .T. ) ;
#9930 =( NAMED_UNIT ( * ) PLANE_ANGLE_UNIT ( ) SI_UNIT ( $, .RADIAN. ) );
#9931 = VECTOR ( 'NONE', #10210, 1000.000000000000000 ) ;
#9932 = CARTESIAN_POINT ( 'NONE',  ( -779.8928331295925318, -110.8327723427214693, 776.5157564210212513 ) ) ;
#9933 = CARTESIAN_POINT ( 'NONE',  ( -747.7787546529436895, -108.9830243401810463, 760.5813458336205031 ) ) ;
#9934 = LINE ( 'NONE', #6371, #10135 ) ;
#9935 = ORIENTED_EDGE ( 'NONE', *, *, #4681, .F. ) ;
#9936 = FILL_AREA_STYLE ('',( #9988 ) ) ;
#9937 = DIRECTION ( 'NONE',  ( 1.000000000000000000, -6.938893903907260918E-16, 0.000000000000000000 ) ) ;
#9938 = DIRECTION ( 'NONE',  ( 0.7071067811865291430, 0.000000000000000000, 0.7071067811865660024 ) ) ;
#9939 = AXIS2_PLACEMENT_3D ( 'NONE', #1026, #2640, #4340 ) ;
#9940 = MECHANICAL_DESIGN_GEOMETRIC_PRESENTATION_REPRESENTATION (  '', ( #6564 ), #5838 ) ;
#9941 = ORIENTED_EDGE ( 'NONE', *, *, #1393, .T. ) ;
#9942 = CARTESIAN_POINT ( 'NONE',  ( -775.7346457403040176, -108.6380063123435633, 788.0778251136052859 ) ) ;
#9943 = CARTESIAN_POINT ( 'NONE',  ( -749.9684245075094395, -110.2158582642202873, 778.6364860879348271 ) ) ;
#9944 = CARTESIAN_POINT ( 'NONE',  ( -744.9369854760000180, -107.8327725350000037, 766.7612852770000700 ) ) ;
#9945 = STYLED_ITEM ( 'NONE', ( #128 ), #4412 ) ;
#9946 = EDGE_CURVE ( 'NONE', #4414, #1512, #2849, .T. ) ;
#9947 = DIRECTION ( 'NONE',  ( 0.000000000000000000, 0.000000000000000000, -1.000000000000000000 ) ) ;
#9948 = FACE_OUTER_BOUND ( 'NONE', #299, .T. ) ;
#9949 = CARTESIAN_POINT ( 'NONE',  ( -781.3332648242844698, -107.9931714164239906, 795.3210455854122074 ) ) ;
#9950 = ORIENTED_EDGE ( 'NONE', *, *, #2901, .T. ) ;
#9951 = CARTESIAN_POINT ( 'NONE',  ( -782.0920855526082960, -108.9817570819227797, 760.5787713537698664 ) ) ;
#9952 = CARTESIAN_POINT ( 'NONE',  ( -764.3819100009327485, -111.5569560567800664, 797.6657852769998271 ) ) ;
#9953 = LINE ( 'NONE', #5725, #7906 ) ;
#9954 = CARTESIAN_POINT ( 'NONE',  ( -779.8928371739998511, -107.8327725349999753, 778.8157852770000318 ) ) ;
#9955 = CARTESIAN_POINT ( 'NONE',  ( -747.3168257074752319, -108.2157228092779775, 761.2046866537264123 ) ) ;
#9956 = CARTESIAN_POINT ( 'NONE',  ( -754.9369854760000180, -107.8327725349999895, 797.6657852769999408 ) ) ;
#9957 = EDGE_CURVE ( 'NONE', #1643, #4096, #8807, .T. ) ;
#9958 = CARTESIAN_POINT ( 'NONE',  ( -765.1544008181782601, -108.7132008371947336, 762.6672414404487199 ) ) ;
#9959 = CARTESIAN_POINT ( 'NONE',  ( -749.9806010240389469, -110.9758018147223169, 778.8089119518834877 ) ) ;
#9960 = AXIS2_PLACEMENT_3D ( 'NONE', #7434, #10631, #9767 ) ;
#9961 = ORIENTED_EDGE ( 'NONE', *, *, #9036, .T. ) ;
#9962 = SURFACE_SIDE_STYLE ('',( #6573 ) ) ;
#9963 = AXIS2_PLACEMENT_3D ( 'NONE', #4967, #709, #3106 ) ;
#9964 = CARTESIAN_POINT ( 'NONE',  ( -784.9369854760000180, -110.1272253056139903, 778.5864807473391238 ) ) ;
#9965 =( LENGTH_UNIT ( ) NAMED_UNIT ( * ) SI_UNIT ( .MILLI., .METRE. ) );
#9966 = COLOUR_RGB ( '',0.9882352941176471006, 0.8980392156862745390, 0.8784313725490195957 ) ;
#9967 = UNCERTAINTY_MEASURE_WITH_UNIT (LENGTH_MEASURE( 1.000000000000000082E-05 ), #1606, 'distance_accuracy_value', 'NONE');
#9968 = CARTESIAN_POINT ( 'NONE',  ( -755.1259959267764543, -108.7173120962113444, 789.0123512983099090 ) ) ;
#9969 = CARTESIAN_POINT ( 'NONE',  ( -784.9369854759999043, -111.2894126805165627, 778.4557411831997342 ) ) ;
#9970 = LINE ( 'NONE', #10691, #5694 ) ;
#9971 = MECHANICAL_DESIGN_GEOMETRIC_PRESENTATION_REPRESENTATION (  '', ( #3204 ), #7499 ) ;
#9972 = CARTESIAN_POINT ( 'NONE',  ( -766.0869854760001090, -107.9439102436284088, 762.7099385645103666 ) ) ;
#9973 = CARTESIAN_POINT ( 'NONE',  ( -778.9369854760000180, -106.6827725349999980, 767.6657852770000545 ) ) ;
#9974 = CARTESIAN_POINT ( 'NONE',  ( -748.6605258012197055, -108.3712562690771932, 795.3807583518334923 ) ) ;
#9975 = ORIENTED_EDGE ( 'NONE', *, *, #8679, .T. ) ;
#9976 =( GEOMETRIC_REPRESENTATION_CONTEXT ( 3 ) GLOBAL_UNCERTAINTY_ASSIGNED_CONTEXT ( ( #4070 ) ) GLOBAL_UNIT_ASSIGNED_CONTEXT ( ( #7166, #2902, #323 ) ) REPRESENTATION_CONTEXT ( 'NONE', 'WORKASPACE' ) );
#9977 = MECHANICAL_DESIGN_GEOMETRIC_PRESENTATION_REPRESENTATION (  '', ( #4122 ), #7515 ) ;
#9978 = EDGE_CURVE ( 'NONE', #5991, #6379, #4282, .T. ) ;
#9979 = VERTEX_POINT ( 'NONE', #9556 ) ;
#9980 =( NAMED_UNIT ( * ) PLANE_ANGLE_UNIT ( ) SI_UNIT ( $, .RADIAN. ) );
#9981 = ORIENTED_EDGE ( 'NONE', *, *, #10799, .F. ) ;
#9982 = DIRECTION ( 'NONE',  ( -1.000000000000000000, 1.224606353822379970E-16, 6.123031769111888756E-17 ) ) ;
#9983 = UNCERTAINTY_MEASURE_WITH_UNIT (LENGTH_MEASURE( 1.000000000000000082E-05 ), #4215, 'distance_accuracy_value', 'NONE');
#9984 = AXIS2_PLACEMENT_3D ( 'NONE', #686, #508, #564 ) ;
#9985 = CARTESIAN_POINT ( 'NONE',  ( -748.7899159283889503, -107.8872239090031258, 759.8937398856240861 ) ) ;
#9986 = CARTESIAN_POINT ( 'NONE',  ( -747.1645600009745749, -107.8327725072769852, 793.8119102610680784 ) ) ;
#9987 = VERTEX_POINT ( 'NONE', #5318 ) ;
#9988 = FILL_AREA_STYLE_COLOUR ( '', #2104 ) ;
#9989 = CARTESIAN_POINT ( 'NONE',  ( -775.8414854760000026, -107.8327725349999753, 797.6657852869999488 ) ) ;
#9990 = CARTESIAN_POINT ( 'NONE',  ( -744.9369854760000180, -107.8327725350000037, 778.8157852769999181 ) ) ;
#9991 =( LENGTH_UNIT ( ) NAMED_UNIT ( * ) SI_UNIT ( .MILLI., .METRE. ) );
#9992 = ORIENTED_EDGE ( 'NONE', *, *, #9214, .T. ) ;
#9993 = CARTESIAN_POINT ( 'NONE',  ( -782.5922457841576261, -107.9931714190846179, 761.2695059282317516 ) ) ;
#9994 = ORIENTED_EDGE ( 'NONE', *, *, #3135, .T. ) ;
#9995 = CLOSED_SHELL ( 'NONE', ( #3379, #3520, #10179, #2658, #8143, #4781 ) ) ;
#9996 = CARTESIAN_POINT ( 'NONE',  ( -765.5176516287373261, -108.8370825236126080, 757.6657852770001682 ) ) ;
#9997 = CARTESIAN_POINT ( 'NONE',  ( -775.6226058321697110, -108.5699292973204990, 788.1929655066942360 ) ) ;
#9998 = CARTESIAN_POINT ( 'NONE',  ( -749.9389662917096757, -109.7086005555403005, 777.4005564208138139 ) ) ;
#9999 = CARTESIAN_POINT ( 'NONE',  ( -765.8867929610713645, -111.4822584270324057, 792.6356968064393413 ) ) ;
#10000 = FILL_AREA_STYLE_COLOUR ( '', #9468 ) ;
#10001 = ORIENTED_EDGE ( 'NONE', *, *, #5607, .F. ) ;
#10002 =( LENGTH_UNIT ( ) NAMED_UNIT ( * ) SI_UNIT ( .MILLI., .METRE. ) );
#10003 = DIRECTION ( 'NONE',  ( 0.000000000000000000, 0.000000000000000000, -1.000000000000000000 ) ) ;
#10004 = CARTESIAN_POINT ( 'NONE',  ( -782.5549445502798562, -108.2247465797923098, 794.1308177808349456 ) ) ;
#10005 = AXIS2_PLACEMENT_3D ( 'NONE', #7358, #9908, #3147 ) ;
#10006 = ORIENTED_EDGE ( 'NONE', *, *, #7811, .T. ) ;
#10007 = CARTESIAN_POINT ( 'NONE',  ( -781.1110615287392420, -108.1255110910283150, 759.9043970836544304 ) ) ;
#10008 = CARTESIAN_POINT ( 'NONE',  ( -764.4261069177421177, -111.8739044664682751, 792.6569833888205494 ) ) ;
#10009 = AXIS2_PLACEMENT_3D ( 'NONE', #7781, #2009, #2792 ) ;
#10010 = CARTESIAN_POINT ( 'NONE',  ( -779.8928328113362340, -110.8327727445981310, 776.5157540817701829 ) ) ;
#10011 = CARTESIAN_POINT ( 'NONE',  ( -748.5511033821462661, -107.9098215367541371, 760.0050837363791061 ) ) ;
#10012 = CARTESIAN_POINT ( 'NONE',  ( -747.1669720360835072, -107.9487825016939553, 793.8177525765635210 ) ) ;
#10013 = CARTESIAN_POINT ( 'NONE',  ( -749.9634990741056981, -107.9891376115103014, 776.7743073606774260 ) ) ;
#10014 =( NAMED_UNIT ( * ) PLANE_ANGLE_UNIT ( ) SI_UNIT ( $, .RADIAN. ) );
#10015 =( NAMED_UNIT ( * ) SI_UNIT ( $, .STERADIAN. ) SOLID_ANGLE_UNIT ( ) );
#10016 = ORIENTED_EDGE ( 'NONE', *, *, #10276, .F. ) ;
#10017 =( GEOMETRIC_REPRESENTATION_CONTEXT ( 3 ) GLOBAL_UNCERTAINTY_ASSIGNED_CONTEXT ( ( #3955 ) ) GLOBAL_UNIT_ASSIGNED_CONTEXT ( ( #4084, #9980, #6706 ) ) REPRESENTATION_CONTEXT ( 'NONE', 'WORKASPACE' ) );
#10018 = STYLED_ITEM ( 'NONE', ( #1726 ), #7921 ) ;
#10019 = EDGE_CURVE ( 'NONE', #10501, #517, #5741, .T. ) ;
#10020 = DIRECTION ( 'NONE',  ( -1.000000000000000000, 6.938893903907260918E-16, -0.000000000000000000 ) ) ;
#10021 = SURFACE_STYLE_FILL_AREA ( #2218 ) ;
#10022 =( LENGTH_UNIT ( ) NAMED_UNIT ( * ) SI_UNIT ( .MILLI., .METRE. ) );
#10023 = CARTESIAN_POINT ( 'NONE',  ( -774.0324854760000335, -107.8327725349999753, 757.6657852770000545 ) ) ;
#10024 = CARTESIAN_POINT ( 'NONE',  ( -776.0869854759999953, -107.8327725349999753, 791.6657852769999408 ) ) ;
#10025 = CARTESIAN_POINT ( 'NONE',  ( -784.9369854760000180, -110.8327725350000037, 776.7612852770000700 ) ) ;
#10026 = CARTESIAN_POINT ( 'NONE',  ( -755.3923966450886383, -108.6151132626777098, 766.0941680612023674 ) ) ;
#10027 = FILL_AREA_STYLE ('',( #6643 ) ) ;
#10028 = DIRECTION ( 'NONE',  ( 0.000000000000000000, 1.000000000000000000, 0.000000000000000000 ) ) ;
#10029 = LINE ( 'NONE', #5796, #3654 ) ;
#10030 = VERTEX_POINT ( 'NONE', #3002 ) ;
#10031 = ORIENTED_EDGE ( 'NONE', *, *, #3074, .T. ) ;
#10032 = FILL_AREA_STYLE_COLOUR ( '', #7198 ) ;
#10033 = ORIENTED_EDGE ( 'NONE', *, *, #8985, .F. ) ;
#10034 = AXIS2_PLACEMENT_3D ( 'NONE', #8935, #10586, #5536 ) ;
#10035 = CARTESIAN_POINT ( 'NONE',  ( -764.3972427661675511, -111.8490725930434166, 762.6754593414248120 ) ) ;
#10036 = CIRCLE ( 'NONE', #9159, 3.000000000000002665 ) ;
#10037 = CARTESIAN_POINT ( 'NONE',  ( -744.9369854660001238, -110.8327725350000037, 777.6657852770000545 ) ) ;
#10038 = CARTESIAN_POINT ( 'NONE',  ( -744.9369854760000180, -108.7372725350000024, 777.5456508116938039 ) ) ;
#10039 = CARTESIAN_POINT ( 'NONE',  ( -747.4175908973651303, -108.7987861493125195, 761.0359019628668875 ) ) ;
#10040 = FACE_OUTER_BOUND ( 'NONE', #8707, .T. ) ;
#10041 = ORIENTED_EDGE ( 'NONE', *, *, #4893, .T. ) ;
#10042 = EDGE_CURVE ( 'NONE', #6160, #10723, #2221, .T. ) ;
#10043 = SURFACE_STYLE_FILL_AREA ( #8442 ) ;
#10044 = LINE ( 'NONE', #607, #10337 ) ;
#10045 = CYLINDRICAL_SURFACE ( 'NONE', #1589, 1.149999999999984368 ) ;
#10046 = ORIENTED_EDGE ( 'NONE', *, *, #2803, .F. ) ;
#10047 = VECTOR ( 'NONE', #7190, 1000.000000000000000 ) ;
#10048 = EDGE_LOOP ( 'NONE', ( #1691, #7276, #9281, #451 ) ) ;
#10049 = CARTESIAN_POINT ( 'NONE',  ( -781.3980840986231442, -108.2157228086461913, 760.0456255081120389 ) ) ;
#10050 = DIRECTION ( 'NONE',  ( 1.224606353822379970E-16, 0.000000000000000000, -1.000000000000000000 ) ) ;
#10051 = CARTESIAN_POINT ( 'NONE',  ( -765.8042345431598505, -111.0894779961851668, 762.6908766775532058 ) ) ;
#10052 = CARTESIAN_POINT ( 'NONE',  ( -775.9870889253103314, -108.7259497109779858, 787.8095264304745342 ) ) ;
#10053 = LINE ( 'NONE', #2414, #3357 ) ;
#10054 = CARTESIAN_POINT ( 'NONE',  ( -763.7919556380351196, -107.9432961589054827, 762.7094116511078710 ) ) ;
#10055 = DIRECTION ( 'NONE',  ( 0.000000000000000000, 0.000000000000000000, -1.000000000000000000 ) ) ;
#10056 = ORIENTED_EDGE ( 'NONE', *, *, #3276, .T. ) ;
#10057 = SURFACE_SIDE_STYLE ('',( #6673 ) ) ;
#10058 =( NAMED_UNIT ( * ) SI_UNIT ( $, .STERADIAN. ) SOLID_ANGLE_UNIT ( ) );
#10059 = EDGE_CURVE ( 'NONE', #4371, #6702, #5584, .T. ) ;
#10060 = CARTESIAN_POINT ( 'NONE',  ( -782.4697172861901890, -108.4582056112056563, 794.2737478941912741 ) ) ;
#10061 = ORIENTED_EDGE ( 'NONE', *, *, #7410, .F. ) ;
#10062 = CARTESIAN_POINT ( 'NONE',  ( -781.2860664301608722, -108.4974404269629531, 759.9859854771459595 ) ) ;
#10063 = CARTESIAN_POINT ( 'NONE',  ( -764.2723106329594884, -111.7905112620875627, 792.6515763511340538 ) ) ;
#10064 = CARTESIAN_POINT ( 'NONE',  ( -784.9369854759999043, -107.8327725349999753, 778.8157852770002592 ) ) ;
#10065 = CARTESIAN_POINT ( 'NONE',  ( -779.9156140486512641, -108.6583885670662966, 778.4662477377389678 ) ) ;
#10066 =( LENGTH_UNIT ( ) NAMED_UNIT ( * ) SI_UNIT ( .MILLI., .METRE. ) );
#10067 = CARTESIAN_POINT ( 'NONE',  ( -774.7410703737028825, -108.7158271952020385, 789.0183148492786813 ) ) ;
#10068 = PRESENTATION_STYLE_ASSIGNMENT (( #4181 ) ) ;
#10069 = STYLED_ITEM ( 'NONE', ( #2380 ), #1029 ) ;
#10070 = CARTESIAN_POINT ( 'NONE',  ( -765.8411108562452227, -110.7544908299090736, 762.6930581560765177 ) ) ;
#10071 = CARTESIAN_POINT ( 'NONE',  ( -748.7908604925930831, -107.8327725072771273, 759.8933598011876711 ) ) ;
#10072 = ORIENTED_EDGE ( 'NONE', *, *, #3897, .T. ) ;
#10073 =( NAMED_UNIT ( * ) SI_UNIT ( $, .STERADIAN. ) SOLID_ANGLE_UNIT ( ) );
#10074 = CARTESIAN_POINT ( 'NONE',  ( -779.8928214003649373, -107.8327725349999895, 777.6657852770000545 ) ) ;
#10075 = CARTESIAN_POINT ( 'NONE',  ( -764.4354268554679948, -111.5880210442725513, 792.6574641541678830 ) ) ;
#10076 = UNCERTAINTY_MEASURE_WITH_UNIT (LENGTH_MEASURE( 1.000000000000000082E-05 ), #1285, 'distance_accuracy_value', 'NONE');
#10077 = LINE ( 'NONE', #6749, #7012 ) ;
#10078 = CARTESIAN_POINT ( 'NONE',  ( -744.9369854760000180, -107.8327725350000037, 776.5157852769999636 ) ) ;
#10079 = B_SPLINE_CURVE_WITH_KNOTS ( 'NONE', 3,
 ( #4689, #8090, #8284, #4900, #10004, #6728, #1471, #625, #5070, #10060, #9347, #5772, #2362, #6789, #5009, #11054, #4170, #2478, #10111, #5884, #748, #10889, #9295, #7527, #9234, #1587, #8461, #690, #9181, #1647, #804, #4111, #1533, #4952, #4050, #8511, #10170, #4232, #7577, #5824, #10996, #10947, #9949, #7629, #2307, #6678, #8400, #8338, #3260, #3374, #2538 ),
 .UNSPECIFIED., .F., .F.,
 ( 4, 2, 2, 1, 1, 2, 2, 2, 2, 2, 2, 2, 2, 2, 2, 1, 1, 2, 2, 2, 2, 2, 2, 2, 1, 2, 2, 4 ),
 ( 0.000000000000000000, 0.06110595432035221403, 0.06874419861038737201, 0.07638244290042253692, 0.09165893148046243277, 0.1222119086405353966, 0.1374883972205825367, 0.1527648858006297183, 0.1833178629607488397, 0.1985943515407760374, 0.2138708401208031795, 0.2444238172808914644, 0.2749767944409797771, 0.3055297716010680342, 0.3131680158911201439, 0.3208062601811723091, 0.3360827487612633169, 0.3666357259213619546, 0.4277416802415592856, 0.4353799245315866928, 0.4430181688216140445, 0.4582946574016774632, 0.4659329016917121424, 0.4697520238367325351, 0.4735711459817529279, 0.4812093902717886618, 0.4850285124168030038, 0.4888476345618172347 ),
 .UNSPECIFIED. ) ;
#10080 = DIRECTION ( 'NONE',  ( -0.7071067811865280328, -0.000000000000000000, -0.7071067811865670016 ) ) ;
#10081 = EDGE_CURVE ( 'NONE', #7683, #5966, #6426, .T. ) ;
#10082 = FILL_AREA_STYLE ('',( #886 ) ) ;
#10083 = CARTESIAN_POINT ( 'NONE',  ( -784.9369854759999043, -107.8327725349999753, 797.6657852770000545 ) ) ;
#10084 = ADVANCED_FACE ( 'NONE', ( #479 ), #10745, .F. ) ;
#10085 = DIRECTION ( 'NONE',  ( -6.938893903907260918E-16, -1.000000000000000000, -8.497413563224209960E-32 ) ) ;
#10086 = FACE_OUTER_BOUND ( 'NONE', #9833, .T. ) ;
#10087 = VERTEX_POINT ( 'NONE', #1284 ) ;
#10088 = ORIENTED_EDGE ( 'NONE', *, *, #809, .T. ) ;
#10089 = ORIENTED_EDGE ( 'NONE', *, *, #1753, .T. ) ;
#10090 = CARTESIAN_POINT ( 'NONE',  ( -784.9369854760000180, -110.8327725350000037, 778.5702852770000391 ) ) ;
#10091 = UNCERTAINTY_MEASURE_WITH_UNIT (LENGTH_MEASURE( 1.000000000000000082E-05 ), #3578, 'distance_accuracy_value', 'NONE');
#10092 = PRESENTATION_STYLE_ASSIGNMENT (( #6537 ) ) ;
#10093 = CARTESIAN_POINT ( 'NONE',  ( -765.8867929612634953, -108.4822584265060641, 792.6356968064269495 ) ) ;
#10094 = CARTESIAN_POINT ( 'NONE',  ( -765.3094938520748656, -110.0064631236163848, 792.6612447047339174 ) ) ;
#10095 = ORIENTED_EDGE ( 'NONE', *, *, #4259, .T. ) ;
#10096 = CARTESIAN_POINT ( 'NONE',  ( -779.9272976713233447, -109.8158588295660110, 777.1224012376580959 ) ) ;
#10097 = EDGE_CURVE ( 'NONE', #1558, #3306, #3902, .T. ) ;
#10098 = FILL_AREA_STYLE ('',( #8273 ) ) ;
#10099 = EDGE_LOOP ( 'NONE', ( #9157, #4845, #7882, #1911 ) ) ;
#10100 = B_SPLINE_CURVE_WITH_KNOTS ( 'NONE', 3,
 ( #9932, #8954, #5699, #10869, #443, #7332, #6653, #1397, #1298, #5552, #4883, #4721, #9111, #4089, #8119, #3863, #5751, #8268, #7389, #7273, #9831, #7500, #602, #9162, #3069, #10647, #3178, #4029, #3014, #6593, #7444, #9053, #1509, #1345, #2184, #10807, #5599, #4770, #2234, #9006, #10704, #8318, #494, #6485, #9888, #5650, #4824, #8213, #4210, #8548, #5046, #1686, #6825, #1563, #730, #7664 ),
 .UNSPECIFIED., .F., .F.,
 ( 4, 1, 1, 2, 2, 2, 2, 1, 2, 2, 2, 2, 2, 2, 1, 1, 2, 2, 1, 2, 2, 2, 2, 1, 1, 2, 2, 2, 2, 2, 2, 4 ),
 ( 0.5026921618866109220, 0.5182330318276000547, 0.5260034667980932888, 0.5298886842833396837, 0.5337739017685860787, 0.5648556416504970645, 0.5959373815324080503, 0.6114782514733768659, 0.6192486864438613292, 0.6270191214143456815, 0.6581008612963916704, 0.6658712962669253166, 0.6736417312374589628, 0.6891826011785251449, 0.7202643410606565100, 0.7358052110017441194, 0.7435756459722878686, 0.7513460809428316178, 0.7824278208250601274, 0.7901982557955790076, 0.7979686907660977768, 0.8135095607071354262, 0.8445913005891694247, 0.8601321705302040765, 0.8679026055007222906, 0.8717878229859967742, 0.8756730404712711469, 0.9067547803533854145, 0.9145252153239393778, 0.9222956502944933410, 0.9378365202355951613, 1.000000000000000000 ),
 .UNSPECIFIED. ) ;
#10101 = ORIENTED_EDGE ( 'NONE', *, *, #10525, .T. ) ;
#10102 = CARTESIAN_POINT ( 'NONE',  ( -782.0437367395438741, -108.7399107763149715, 760.5288036877201421 ) ) ;
#10103 = CARTESIAN_POINT ( 'NONE',  ( -782.6983736692351385, -108.1255111051932545, 793.8398613299611952 ) ) ;
#10104 = CARTESIAN_POINT ( 'NONE',  ( -765.4846324377555220, -109.8101331701898147, 792.6556001679462042 ) ) ;
#10105 = CARTESIAN_POINT ( 'NONE',  ( -764.9369854760000180, -107.8327725349999895, 777.6657852770000545 ) ) ;
#10106 = PLANE ( 'NONE',  #9131 ) ;
#10107 = ORIENTED_EDGE ( 'NONE', *, *, #5969, .T. ) ;
#10108 = CARTESIAN_POINT ( 'NONE',  ( -746.6340417442936541, -107.8327725350000037, 757.7364959475644355 ) ) ;
#10109 = CARTESIAN_POINT ( 'NONE',  ( -747.2748102629145706, -107.8327725337842082, 794.0488205562199937 ) ) ;
#10110 = DIRECTION ( 'NONE',  ( -1.836909530733569832E-16, -1.000000000000000000, 6.123031769111888756E-17 ) ) ;
#10111 = CARTESIAN_POINT ( 'NONE',  ( -782.1950267493552928, -108.7156795189079475, 794.6412709794946068 ) ) ;
#10112 = CIRCLE ( 'NONE', #5329, 1.149999999999984368 ) ;
#10113 = EDGE_CURVE ( 'NONE', #6927, #8328, #3804, .T. ) ;
#10114 = VERTEX_POINT ( 'NONE', #7319 ) ;
#10115 = EDGE_CURVE ( 'NONE', #5924, #2495, #1, .T. ) ;
#10116 = CARTESIAN_POINT ( 'NONE',  ( -782.3821821480239578, -108.8713158659620603, 760.9263751599115722 ) ) ;
#10117 = SURFACE_STYLE_FILL_AREA ( #10226 ) ;
#10118 = CARTESIAN_POINT ( 'NONE',  ( -749.9554341087575722, -108.7098473707760320, 776.9219021845931366 ) ) ;
#10119 = CARTESIAN_POINT ( 'NONE',  ( -779.8929584405868809, -107.9083999318075087, 776.5173592005929777 ) ) ;
#10120 = LINE ( 'NONE', #6963, #2519 ) ;
#10121 = AXIS2_PLACEMENT_3D ( 'NONE', #93, #3593, #9612 ) ;
#10122 = CARTESIAN_POINT ( 'NONE',  ( -774.0324854760000335, -107.8327725349999753, 791.6657852769999408 ) ) ;
#10123 = PRESENTATION_STYLE_ASSIGNMENT (( #3328 ) ) ;
#10124 = PRESENTATION_STYLE_ASSIGNMENT (( #8411 ) ) ;
#10125 = B_SPLINE_CURVE_WITH_KNOTS ( 'NONE', 3,
 ( #2261, #2212, #1371, #4555, #7423, #4799, #4910, #9958, #4062, #8296, #5675, #8188, #528, #10784, #9087, #278, #7473, #3151, #2853, #6570, #3702, #10485, #10, #5945, #10283, #816, #870, #5894, #5187 ),
 .UNSPECIFIED., .F., .F.,
 ( 4, 2, 1, 1, 1, 1, 1, 2, 2, 2, 2, 2, 2, 1, 1, 2, 2, 4 ),
 ( 0.7763588681526870650, 0.7781060644952334515, 0.7798532608377798381, 0.7833476535228723892, 0.7903364388930994577, 0.8043140096335110734, 0.8182915803739226890, 0.8252803657441295515, 0.8287747584292539660, 0.8322691511143784915, 0.8881794340762713125, 0.9161345755572206651, 0.9440897170381699066, 0.9580672877786322594, 0.9650560731488627697, 0.9685504658339785244, 0.9720448585190943902, 1.000000000000000000 ),
 .UNSPECIFIED. ) ;
#10126 = STYLED_ITEM ( 'NONE', ( #3278 ), #4350 ) ;
#10127 = VERTEX_POINT ( 'NONE', #2612 ) ;
#10128 = EDGE_CURVE ( 'NONE', #6585, #9297, #7656, .T. ) ;
#10129 = AXIS2_PLACEMENT_3D ( 'NONE', #6567, #7253, #1428 ) ;
#10130 = FILL_AREA_STYLE_COLOUR ( '', #8533 ) ;
#10131 = CARTESIAN_POINT ( 'NONE',  ( -764.3461193312258501, -111.5201477289759140, 792.6542099375477619 ) ) ;
#10132 = COLOUR_RGB ( '',0.9882352941176471006, 0.8980392156862745390, 0.8784313725490195957 ) ;
#10133 = LINE ( 'NONE', #1829, #5232 ) ;
#10134 = DIRECTION ( 'NONE',  ( -1.000000000000000000, 1.224606353822379970E-16, 6.123031769111888756E-17 ) ) ;
#10135 = VECTOR ( 'NONE', #5601, 1000.000000000000000 ) ;
#10136 =( LENGTH_UNIT ( ) NAMED_UNIT ( * ) SI_UNIT ( .MILLI., .METRE. ) );
#10137 =( NAMED_UNIT ( * ) SI_UNIT ( $, .STERADIAN. ) SOLID_ANGLE_UNIT ( ) );
#10138 = SURFACE_SIDE_STYLE ('',( #8369 ) ) ;
#10139 = VERTEX_POINT ( 'NONE', #10190 ) ;
#10140 = PRESENTATION_LAYER_ASSIGNMENT (  '', '', ( #8494 ) ) ;
#10141 = VECTOR ( 'NONE', #4802, 1000.000000000000000 ) ;
#10142 = VERTEX_POINT ( 'NONE', #10078 ) ;
#10143 = SURFACE_STYLE_FILL_AREA ( #5041 ) ;
#10144 =( GEOMETRIC_REPRESENTATION_CONTEXT ( 3 ) GLOBAL_UNCERTAINTY_ASSIGNED_CONTEXT ( ( #6748 ) ) GLOBAL_UNIT_ASSIGNED_CONTEXT ( ( #9814, #2158, #9754 ) ) REPRESENTATION_CONTEXT ( 'NONE', 'WORKASPACE' ) );
#10145 = ORIENTED_EDGE ( 'NONE', *, *, #4568, .T. ) ;
#10146 = CARTESIAN_POINT ( 'NONE',  ( -764.0969397605288123, -111.6182683814867858, 762.6893201270366944 ) ) ;
#10147 = FILL_AREA_STYLE_COLOUR ( '', #3989 ) ;
#10148 = AXIS2_PLACEMENT_3D ( 'NONE', #9316, #1672, #8482 ) ;
#10149 = CARTESIAN_POINT ( 'NONE',  ( -764.2128019542147968, -110.2776970599452682, 797.6657852769998271 ) ) ;
#10150 = CARTESIAN_POINT ( 'NONE',  ( -765.2328250515683976, -109.9782596609423564, 792.6628705748960328 ) ) ;
#10151 = ORIENTED_EDGE ( 'NONE', *, *, #7013, .T. ) ;
#10152 = VECTOR ( 'NONE', #9521, 1000.000000000000000 ) ;
#10153 = CARTESIAN_POINT ( 'NONE',  ( -779.9129522617685097, -110.0551230684172026, 776.8156959636696683 ) ) ;
#10154 = PRESENTATION_STYLE_ASSIGNMENT (( #2464 ) ) ;
#10155 = ORIENTED_EDGE ( 'NONE', *, *, #10276, .T. ) ;
#10156 = CARTESIAN_POINT ( 'NONE',  ( -782.5991473787951236, -107.8410026925530474, 761.2827111635434676 ) ) ;
#10157 =( GEOMETRIC_REPRESENTATION_CONTEXT ( 3 ) GLOBAL_UNCERTAINTY_ASSIGNED_CONTEXT ( ( #10743 ) ) GLOBAL_UNIT_ASSIGNED_CONTEXT ( ( #9390, #799, #3542 ) ) REPRESENTATION_CONTEXT ( 'NONE', 'WORKASPACE' ) );
#10158 = ORIENTED_EDGE ( 'NONE', *, *, #4965, .F. ) ;
#10159 = EDGE_CURVE ( 'NONE', #1787, #2291, #499, .T. ) ;
#10160 = CARTESIAN_POINT ( 'NONE',  ( -781.5353276924722650, -108.7731639990376351, 795.2051760120371000 ) ) ;
#10161 = MECHANICAL_DESIGN_GEOMETRIC_PRESENTATION_REPRESENTATION (  '', ( #3938 ), #9644 ) ;
#10162 = PRESENTATION_STYLE_ASSIGNMENT (( #3368 ) ) ;
#10163 = CARTESIAN_POINT ( 'NONE',  ( -753.0093864575036378, -107.8869419057947994, 786.7615195371350865 ) ) ;
#10164 = CARTESIAN_POINT ( 'NONE',  ( -763.8241843262230759, -108.1320570382619479, 762.7064396936649473 ) ) ;
#10165 = CARTESIAN_POINT ( 'NONE',  ( -784.9369854760000180, -109.9514303668666031, 777.9014194606041883 ) ) ;
#10166 = VERTEX_POINT ( 'NONE', #6812 ) ;
#10167 = CARTESIAN_POINT ( 'NONE',  ( -764.3170089704838119, -108.4932078363645900, 762.6785540806376957 ) ) ;
#10168 =( LENGTH_UNIT ( ) NAMED_UNIT ( * ) SI_UNIT ( .MILLI., .METRE. ) );
#10169 = VECTOR ( 'NONE', #1972, 1000.000000000000000 ) ;
#10170 = CARTESIAN_POINT ( 'NONE',  ( -781.3814790769606589, -108.1738327539916895, 795.2951350167519422 ) ) ;
#10171 = ORIENTED_EDGE ( 'NONE', *, *, #1865, .T. ) ;
#10172 = CARTESIAN_POINT ( 'NONE',  ( -749.9384442534883419, -111.7128449343976797, 777.8850659926024491 ) ) ;
#10173 =( NAMED_UNIT ( * ) SI_UNIT ( $, .STERADIAN. ) SOLID_ANGLE_UNIT ( ) );
#10174 = CARTESIAN_POINT ( 'NONE',  ( -749.9811296394153715, -107.8479344645123632, 776.5158390751586239 ) ) ;
#10175 = FACE_OUTER_BOUND ( 'NONE', #8931, .T. ) ;
#10176 = VECTOR ( 'NONE', #6285, 1000.000000000000000 ) ;
#10177 = CYLINDRICAL_SURFACE ( 'NONE', #3182, 3.000000000000002665 ) ;
#10178 =( NAMED_UNIT ( * ) SI_UNIT ( $, .STERADIAN. ) SOLID_ANGLE_UNIT ( ) );
#10179 = ADVANCED_FACE ( 'NONE', ( #9259 ), #10852, .F. ) ;
#10180 = CARTESIAN_POINT ( 'NONE',  ( -778.9369854760000180, -107.8327725349999753, 768.5702852770000391 ) ) ;
#10181 = CYLINDRICAL_SURFACE ( 'NONE', #7975, 1.149999999999984368 ) ;
#10182 = ORIENTED_EDGE ( 'NONE', *, *, #2392, .T. ) ;
#10183 =( GEOMETRIC_REPRESENTATION_CONTEXT ( 3 ) GLOBAL_UNCERTAINTY_ASSIGNED_CONTEXT ( ( #3159 ) ) GLOBAL_UNIT_ASSIGNED_CONTEXT ( ( #6894, #7853, #7009 ) ) REPRESENTATION_CONTEXT ( 'NONE', 'WORKASPACE' ) );
#10184 = CARTESIAN_POINT ( 'NONE',  ( -765.8577838433423040, -111.5384226613925733, 757.6657852770001682 ) ) ;
#10185 = CYLINDRICAL_SURFACE ( 'NONE', #9127, 3.000000000000002665 ) ;
#10186 = FILL_AREA_STYLE ('',( #10130 ) ) ;
#10187 = VECTOR ( 'NONE', #2271, 1000.000000000000000 ) ;
#10188 = CARTESIAN_POINT ( 'NONE',  ( -764.3035664375485112, -111.4807688320208285, 792.6524503287622565 ) ) ;
#10189 = UNCERTAINTY_MEASURE_WITH_UNIT (LENGTH_MEASURE( 1.000000000000000082E-05 ), #2806, 'distance_accuracy_value', 'NONE');
#10190 = CARTESIAN_POINT ( 'NONE',  ( -784.8662747983645431, -107.8327725349999753, 795.9687290016355519 ) ) ;
#10191 = CARTESIAN_POINT ( 'NONE',  ( -765.8414854760051185, -110.8327725350000179, 792.6384897670855025 ) ) ;
#10192 = SURFACE_STYLE_USAGE ( .BOTH. , #3454 ) ;
#10193 = PRESENTATION_LAYER_ASSIGNMENT (  '', '', ( #10559 ) ) ;
#10194 = DIRECTION ( 'NONE',  ( -6.938893903907260918E-16, -1.000000000000000000, -8.497413563224209960E-32 ) ) ;
#10195 = ADVANCED_FACE ( 'NONE', ( #1722 ), #25, .F. ) ;
#10196 = ORIENTED_EDGE ( 'NONE', *, *, #1175, .T. ) ;
#10197 =( GEOMETRIC_REPRESENTATION_CONTEXT ( 3 ) GLOBAL_UNCERTAINTY_ASSIGNED_CONTEXT ( ( #10428 ) ) GLOBAL_UNIT_ASSIGNED_CONTEXT ( ( #5727, #1323, #524 ) ) REPRESENTATION_CONTEXT ( 'NONE', 'WORKASPACE' ) );
#10198 = AXIS2_PLACEMENT_3D ( 'NONE', #5588, #939, #4313 ) ;
#10199 = ORIENTED_EDGE ( 'NONE', *, *, #6354, .T. ) ;
#10200 = DIRECTION ( 'NONE',  ( -0.7071067811865475727, 0.000000000000000000, -0.7071067811865475727 ) ) ;
#10201 = ORIENTED_EDGE ( 'NONE', *, *, #9050, .F. ) ;
#10202 = CARTESIAN_POINT ( 'NONE',  ( -764.6193388692720418, -111.9410247244919390, 762.6689467306099459 ) ) ;
#10203 =( NAMED_UNIT ( * ) SI_UNIT ( $, .STERADIAN. ) SOLID_ANGLE_UNIT ( ) );
#10204 = CARTESIAN_POINT ( 'NONE',  ( -764.4803453304556342, -110.0428166288205034, 797.6657852769998271 ) ) ;
#10205 = LINE ( 'NONE', #1564, #344 ) ;
#10206 = PRESENTATION_LAYER_ASSIGNMENT (  '', '', ( #1142 ) ) ;
#10207 = CARTESIAN_POINT ( 'NONE',  ( -749.9409614606844343, -108.6686386410806762, 777.3199537833751265 ) ) ;
#10208 = CARTESIAN_POINT ( 'NONE',  ( -779.9341028550170449, -109.7206028948053245, 777.9779462432113633 ) ) ;
#10209 =( NAMED_UNIT ( * ) SI_UNIT ( $, .STERADIAN. ) SOLID_ANGLE_UNIT ( ) );
#10210 = DIRECTION ( 'NONE',  ( -1.000000000000000000, 6.938893903907260918E-16, -0.000000000000000000 ) ) ;
#10211 = ORIENTED_EDGE ( 'NONE', *, *, #4816, .T. ) ;
#10212 = COLOUR_RGB ( '',0.9882352941176471006, 0.8980392156862745390, 0.8784313725490195957 ) ;
#10213 = CARTESIAN_POINT ( 'NONE',  ( -782.5042993820644597, -108.3927130896874473, 761.1122184303799258 ) ) ;
#10214 = SURFACE_SIDE_STYLE ('',( #8615 ) ) ;
#10215 = CARTESIAN_POINT ( 'NONE',  ( -782.6167852743861886, -108.4974404272935118, 794.0148662340812962 ) ) ;
#10216 = CARTESIAN_POINT ( 'NONE',  ( -744.9369854760000180, -110.2777998896136324, 778.3898659690994464 ) ) ;
#10217 = CARTESIAN_POINT ( 'NONE',  ( -753.1490275776519638, -108.3749038340727537, 786.9417794457651780 ) ) ;
#10218 = PRESENTATION_STYLE_ASSIGNMENT (( #911 ) ) ;
#10219 =( NAMED_UNIT ( * ) SI_UNIT ( $, .STERADIAN. ) SOLID_ANGLE_UNIT ( ) );
#10220 = ORIENTED_EDGE ( 'NONE', *, *, #1176, .T. ) ;
#10221 = FACE_BOUND ( 'NONE', #7972, .T. ) ;
#10222 = ADVANCED_FACE ( 'NONE', ( #8531 ), #2384, .T. ) ;
#10223 = EDGE_CURVE ( 'NONE', #4819, #6319, #9867, .T. ) ;
#10224 = ORIENTED_EDGE ( 'NONE', *, *, #2496, .T. ) ;
#10225 = CARTESIAN_POINT ( 'NONE',  ( -749.9420859609010677, -111.6484007701035637, 777.2745958324055664 ) ) ;
#10226 = FILL_AREA_STYLE ('',( #8465 ) ) ;
#10227 = CARTESIAN_POINT ( 'NONE',  ( -749.9779563717715973, -108.1515265661429055, 776.5577545915431301 ) ) ;
#10228 = CARTESIAN_POINT ( 'NONE',  ( -763.7886984410567948, -110.8986083901993283, 792.6217686326282319 ) ) ;
#10229 = CARTESIAN_POINT ( 'NONE',  ( -784.9369854759999043, -107.8327725349999753, 797.6657852770000545 ) ) ;
#10230 = CARTESIAN_POINT ( 'NONE',  ( -747.7310210101311441, -108.7319184265285656, 794.7001923097195686 ) ) ;
#10231 = DIRECTION ( 'NONE',  ( 0.000000000000000000, 0.000000000000000000, -1.000000000000000000 ) ) ;
#10232 = DIRECTION ( 'NONE',  ( -1.000000000000000000, 1.224606353822379970E-16, 6.123031769111888756E-17 ) ) ;
#10233 = CARTESIAN_POINT ( 'NONE',  ( -749.9388104545622582, -111.9587591448384387, 777.4312148665189852 ) ) ;
#10234 = COLOUR_RGB ( '',0.9882352941176471006, 0.8980392156862745390, 0.8784313725490195957 ) ;
#10235 = ORIENTED_EDGE ( 'NONE', *, *, #7487, .T. ) ;
#10236 =( LENGTH_UNIT ( ) NAMED_UNIT ( * ) SI_UNIT ( .MILLI., .METRE. ) );
#10237 = DIRECTION ( 'NONE',  ( -0.7071067811865470176, 4.906538933386815977E-16, 0.7071067811865480168 ) ) ;
#10238 = MECHANICAL_DESIGN_GEOMETRIC_PRESENTATION_REPRESENTATION (  '', ( #614 ), #5471 ) ;
#10239 = FILL_AREA_STYLE_COLOUR ( '', #10234 ) ;
#10240 = CARTESIAN_POINT ( 'NONE',  ( -754.9369854760000180, -108.9827725350000094, 791.6657852769999408 ) ) ;
#10241 = CARTESIAN_POINT ( 'NONE',  ( -748.7529141642255581, -108.1269204596179208, 759.9093386632242755 ) ) ;
#10242 = VECTOR ( 'NONE', #2745, 1000.000000000000000 ) ;
#10243 = SURFACE_SIDE_STYLE ('',( #771 ) ) ;
#10244 = FILL_AREA_STYLE ('',( #827 ) ) ;
#10245 = CARTESIAN_POINT ( 'NONE',  ( -748.2516451510256275, -108.8380158065911871, 795.1486474349295577 ) ) ;
#10246 = FACE_OUTER_BOUND ( 'NONE', #8375, .T. ) ;
#10247 = DIRECTION ( 'NONE',  ( -1.000000000000000000, 1.224606353822379970E-16, 6.123031769111888756E-17 ) ) ;
#10248 = ORIENTED_EDGE ( 'NONE', *, *, #3993, .T. ) ;
#10249 = ORIENTED_EDGE ( 'NONE', *, *, #4668, .T. ) ;
#10250 = ADVANCED_FACE ( 'NONE', ( #9653 ), #4363, .F. ) ;
#10251 = ORIENTED_EDGE ( 'NONE', *, *, #469, .T. ) ;
#10252 = CARTESIAN_POINT ( 'NONE',  ( -764.3461193313705735, -108.5201477291527397, 792.6542099375535599 ) ) ;
#10253 = EDGE_CURVE ( 'NONE', #9375, #2734, #1588, .T. ) ;
#10254 = CARTESIAN_POINT ( 'NONE',  ( -779.9096930037774200, -107.8687822900530904, 776.7613355607754784 ) ) ;
#10255 = DIRECTION ( 'NONE',  ( 6.123031769111888756E-17, 4.248706781612112096E-32, -1.000000000000000000 ) ) ;
#10256 = CARTESIAN_POINT ( 'NONE',  ( -765.6610661680992962, -110.2777998896136324, 797.6657852769999408 ) ) ;
#10257 = CARTESIAN_POINT ( 'NONE',  ( -750.9369854760000180, -107.8327725350000037, 787.6657852769999408 ) ) ;
#10258 = FACE_OUTER_BOUND ( 'NONE', #8067, .T. ) ;
#10259 = CARTESIAN_POINT ( 'NONE',  ( -779.9260562345438075, -109.8351280202160467, 778.2393285465491317 ) ) ;
#10260 = PRESENTATION_STYLE_ASSIGNMENT (( #9673 ) ) ;
#10261 = CARTESIAN_POINT ( 'NONE',  ( -744.9369854660001238, -107.8327725350000037, 786.7612852769999563 ) ) ;
#10262 = VERTEX_POINT ( 'NONE', #5427 ) ;
#10263 = PRESENTATION_LAYER_ASSIGNMENT (  '', '', ( #4046 ) ) ;
#10264 = DIRECTION ( 'NONE',  ( 6.938893903907260918E-16, 1.000000000000000000, 8.497413563224209960E-32 ) ) ;
#10265 = SURFACE_STYLE_USAGE ( .BOTH. , #8725 ) ;
#10266 = CARTESIAN_POINT ( 'NONE',  ( -782.0239993991904157, -108.9817570818910752, 794.8208853536467586 ) ) ;
#10267 = CARTESIAN_POINT ( 'NONE',  ( -744.9369854759999043, -109.9512960134247237, 777.9014751116201296 ) ) ;
#10268 = DIRECTION ( 'NONE',  ( 1.000000000000000000, 0.000000000000000000, 6.123031769111888756E-17 ) ) ;
#10269 = CARTESIAN_POINT ( 'NONE',  ( -784.8662747983645431, -107.8327725349999753, 759.3628415513645677 ) ) ;
#10270 = VERTEX_POINT ( 'NONE', #3574 ) ;
#10271 = STYLED_ITEM ( 'NONE', ( #4976 ), #440 ) ;
#10272 = CARTESIAN_POINT ( 'NONE',  ( -764.5932432769325260, -108.9309418636018592, 792.6618956265864426 ) ) ;
#10273 = CARTESIAN_POINT ( 'NONE',  ( -779.9329566952286541, -111.6686985275349429, 777.3157399547196746 ) ) ;
#10274 = VERTEX_POINT ( 'NONE', #201 ) ;
#10275 = CARTESIAN_POINT ( 'NONE',  ( -782.7025246604928270, -108.0307345101913086, 761.5031097823389246 ) ) ;
#10276 = EDGE_CURVE ( 'NONE', #7641, #10651, #5866, .T. ) ;
#10277 = CARTESIAN_POINT ( 'NONE',  ( -749.9530971114277236, -108.7494429664765647, 776.9694431693991419 ) ) ;
#10278 = CARTESIAN_POINT ( 'NONE',  ( -764.9705165005998424, -108.9824892962471807, 762.6658137989973056 ) ) ;
#10279 = CARTESIAN_POINT ( 'NONE',  ( -747.9614997713456432, -108.7156795195532908, 794.9238265484718795 ) ) ;
#10280 = AXIS2_PLACEMENT_3D ( 'NONE', #4169, #10110, #10003 ) ;
#10281 = CARTESIAN_POINT ( 'NONE',  ( -779.8937600991134786, -107.9791032135032793, 776.5246824291842813 ) ) ;
#10282 = COLOUR_RGB ( '',0.9882352941176471006, 0.8980392156862745390, 0.8784313725490195957 ) ;
#10283 = CARTESIAN_POINT ( 'NONE',  ( -765.8003786445106016, -108.1019144225282673, 762.6906539633657758 ) ) ;
#10284 = DIRECTION ( 'NONE',  ( 1.000000000000000000, -6.938893903907260918E-16, 0.000000000000000000 ) ) ;
#10285 = CARTESIAN_POINT ( 'NONE',  ( -749.9681242234008778, -111.4568235348534699, 776.6997549140151023 ) ) ;
#10286 = EDGE_LOOP ( 'NONE', ( #1915, #1374, #4543, #9994 ) ) ;
#10287 =( GEOMETRIC_REPRESENTATION_CONTEXT ( 3 ) GLOBAL_UNCERTAINTY_ASSIGNED_CONTEXT ( ( #10091 ) ) GLOBAL_UNIT_ASSIGNED_CONTEXT ( ( #3578, #6140, #9596 ) ) REPRESENTATION_CONTEXT ( 'NONE', 'WORKASPACE' ) );
#10288 = PRESENTATION_LAYER_ASSIGNMENT (  '', '', ( #8894 ) ) ;
#10289 = VECTOR ( 'NONE', #9907, 1000.000000000000000 ) ;
#10290 = CARTESIAN_POINT ( 'NONE',  ( -763.9326754873992513, -111.4134386877510963, 757.6657852769998271 ) ) ;
#10291 = VECTOR ( 'NONE', #2763, 1000.000000000000000 ) ;
#10292 = FILL_AREA_STYLE_COLOUR ( '', #4516 ) ;
#10293 = EDGE_CURVE ( 'NONE', #4125, #4414, #10657, .T. ) ;
#10294 = CARTESIAN_POINT ( 'NONE',  ( -776.3245601621687229, -108.7065810182910326, 787.4292501501188326 ) ) ;
#10295 = UNCERTAINTY_MEASURE_WITH_UNIT (LENGTH_MEASURE( 1.000000000000000082E-05 ), #868, 'distance_accuracy_value', 'NONE');
#10296 = CIRCLE ( 'NONE', #6365, 15.00000000000001421 ) ;
#10297 = LINE ( 'NONE', #5250, #1826 ) ;
#10298 = CARTESIAN_POINT ( 'NONE',  ( -765.9226855159056413, -111.4254284636508743, 762.6982044657746656 ) ) ;
#10299 =( NAMED_UNIT ( * ) PLANE_ANGLE_UNIT ( ) SI_UNIT ( $, .RADIAN. ) );
#10300 = CARTESIAN_POINT ( 'NONE',  ( -779.9118561367098437, -110.5748630960019341, 778.5337311254988890 ) ) ;
#10301 =( NAMED_UNIT ( * ) PLANE_ANGLE_UNIT ( ) SI_UNIT ( $, .RADIAN. ) );
#10302 = CARTESIAN_POINT ( 'NONE',  ( -754.1378272518813901, -108.3296152849932099, 766.8666270528825635 ) ) ;
#10303 = SURFACE_STYLE_FILL_AREA ( #6082 ) ;
#10304 = CARTESIAN_POINT ( 'NONE',  ( -774.2273986543900719, -108.3937737605164671, 765.8891884070440028 ) ) ;
#10305 = ORIENTED_EDGE ( 'NONE', *, *, #5639, .F. ) ;
#10306 = AXIS2_PLACEMENT_3D ( 'NONE', #4537, #6078, #261 ) ;
#10307 = ORIENTED_EDGE ( 'NONE', *, *, #8257, .F. ) ;
#10308 = PRESENTATION_STYLE_ASSIGNMENT (( #9323 ) ) ;
#10309 = ORIENTED_EDGE ( 'NONE', *, *, #2676, .T. ) ;
#10310 = SURFACE_STYLE_FILL_AREA ( #9492 ) ;
#10311 = PRESENTATION_STYLE_ASSIGNMENT (( #5487 ) ) ;
#10312 = CARTESIAN_POINT ( 'NONE',  ( -779.9120812422427207, -108.1038628603731269, 776.8017095854203262 ) ) ;
#10313 = UNCERTAINTY_MEASURE_WITH_UNIT (LENGTH_MEASURE( 1.000000000000000082E-05 ), #5804, 'distance_accuracy_value', 'NONE');
#10314 =( NAMED_UNIT ( * ) SI_UNIT ( $, .STERADIAN. ) SOLID_ANGLE_UNIT ( ) );
#10315 = CARTESIAN_POINT ( 'NONE',  ( -744.9369854759999043, -109.8284625463920605, 778.2464514297437290 ) ) ;
#10316 = SURFACE_STYLE_FILL_AREA ( #7897 ) ;
#10317 =( GEOMETRIC_REPRESENTATION_CONTEXT ( 3 ) GLOBAL_UNCERTAINTY_ASSIGNED_CONTEXT ( ( #2964 ) ) GLOBAL_UNIT_ASSIGNED_CONTEXT ( ( #7626, #3316, #5822 ) ) REPRESENTATION_CONTEXT ( 'NONE', 'WORKASPACE' ) );
#10318 =( LENGTH_UNIT ( ) NAMED_UNIT ( * ) SI_UNIT ( .MILLI., .METRE. ) );
#10319 = CARTESIAN_POINT ( 'NONE',  ( -779.9047513513213516, -110.2355337559851591, 776.6829254248042389 ) ) ;
#10320 = DIRECTION ( 'NONE',  ( 1.000000000000000000, 0.000000000000000000, 6.123031769111888756E-17 ) ) ;
#10321 =( LENGTH_UNIT ( ) NAMED_UNIT ( * ) SI_UNIT ( .MILLI., .METRE. ) );
#10322 = DIRECTION ( 'NONE',  ( 1.224606353822379970E-16, 0.000000000000000000, -1.000000000000000000 ) ) ;
#10323 = ORIENTED_EDGE ( 'NONE', *, *, #6153, .F. ) ;
#10324 = ADVANCED_FACE ( 'NONE', ( #4475 ), #6978, .F. ) ;
#10325 = VECTOR ( 'NONE', #8203, 1000.000000000000000 ) ;
#10326 = CARTESIAN_POINT ( 'NONE',  ( -764.0801552966966028, -111.1256724398927105, 762.6902720212834765 ) ) ;
#10327 = COLOUR_RGB ( '',0.7921568627450980005, 0.8196078431372548767, 0.9333333333333333481 ) ;
#10328 = AXIS2_PLACEMENT_3D ( 'NONE', #7428, #4009, #643 ) ;
#10329 = CARTESIAN_POINT ( 'NONE',  ( -744.9369854759999043, -110.3761323894834447, 778.4557411831997342 ) ) ;
#10330 = SURFACE_SIDE_STYLE ('',( #851 ) ) ;
#10331 = CARTESIAN_POINT ( 'NONE',  ( -784.9369854760000180, -110.3761880404651521, 778.4556068297348475 ) ) ;
#10332 = EDGE_LOOP ( 'NONE', ( #7283, #10155, #3090, #7236 ) ) ;
#10333 = CIRCLE ( 'NONE', #6068, 3.000000000000002665 ) ;
#10334 = CARTESIAN_POINT ( 'NONE',  ( -744.9369854760000180, -107.8327725350000037, 766.5157852770000773 ) ) ;
#10335 =( GEOMETRIC_REPRESENTATION_CONTEXT ( 3 ) GLOBAL_UNCERTAINTY_ASSIGNED_CONTEXT ( ( #2864 ) ) GLOBAL_UNIT_ASSIGNED_CONTEXT ( ( #8943, #4714, #7219 ) ) REPRESENTATION_CONTEXT ( 'NONE', 'WORKASPACE' ) );
#10336 = EDGE_CURVE ( 'NONE', #543, #3692, #2840, .T. ) ;
#10337 = VECTOR ( 'NONE', #10812, 1000.000000000000000 ) ;
#10338 = EDGE_LOOP ( 'NONE', ( #9194, #9598, #10638, #5799 ) ) ;
#10339 = CARTESIAN_POINT ( 'NONE',  ( -749.9453065990677487, -111.5880210398065344, 777.1642266494527576 ) ) ;
#10340 = SURFACE_STYLE_USAGE ( .BOTH. , #4173 ) ;
#10341 = CARTESIAN_POINT ( 'NONE',  ( -749.9675347640812788, -108.4715847105398296, 778.6228136979154897 ) ) ;
#10342 = CARTESIAN_POINT ( 'NONE',  ( -764.3720657848335804, -111.8377517141266537, 792.6552918890901083 ) ) ;
#10343 = CARTESIAN_POINT ( 'NONE',  ( -763.7869854760000408, -110.8327725350000037, 797.6657852869999488 ) ) ;
#10344 = CIRCLE ( 'NONE', #3217, 3.000000000000002665 ) ;
#10345 = DIRECTION ( 'NONE',  ( 1.000000000000000000, -6.938893903907260918E-16, 0.000000000000000000 ) ) ;
#10346 = CARTESIAN_POINT ( 'NONE',  ( -779.9077704658809580, -108.5132521083003923, 776.7179307288931795 ) ) ;
#10347 = CARTESIAN_POINT ( 'NONE',  ( -779.9096657689331096, -107.8327725349999895, 777.6657852770000545 ) ) ;
#10348 = CARTESIAN_POINT ( 'NONE',  ( -749.9372576047679786, -111.9793659938019914, 777.5476316968585024 ) ) ;
#10349 = EDGE_LOOP ( 'NONE', ( #928, #1228 ) ) ;
#10350 = EDGE_CURVE ( 'NONE', #6172, #1749, #10680, .T. ) ;
#10351 = CARTESIAN_POINT ( 'NONE',  ( -764.6376003112588933, -111.9535930224626696, 757.6657852770001682 ) ) ;
#10352 = COLOUR_RGB ( '',0.9882352941176471006, 0.8980392156862745390, 0.8784313725490195957 ) ;
#10353 = CLOSED_SHELL ( 'NONE', ( #4358, #5707, #5081, #9173, #3935, #8006 ) ) ;
#10354 = CARTESIAN_POINT ( 'NONE',  ( -747.2414513732597925, -108.4595225991075012, 761.3474023599792417 ) ) ;
#10355 = CARTESIAN_POINT ( 'NONE',  ( -750.9369854760000180, -107.8327725350000037, 768.5702852770000391 ) ) ;
#10356 = SURFACE_STYLE_FILL_AREA ( #7153 ) ;
#10357 = CARTESIAN_POINT ( 'NONE',  ( -779.8928371737912357, -110.8327725350000179, 778.8157852769838883 ) ) ;
#10358 = ORIENTED_EDGE ( 'NONE', *, *, #10350, .T. ) ;
#10359 = CARTESIAN_POINT ( 'NONE',  ( -763.7870582351662279, -110.9849053151626492, 797.6657852770000545 ) ) ;
#10360 = FILL_AREA_STYLE ('',( #3684 ) ) ;
#10361 = B_SPLINE_CURVE_WITH_KNOTS ( 'NONE', 3,
 ( #6871, #5205, #2448, #7547, #8596, #5852, #4369, #8428, #7776, #3516, #9487, #10304, #2671, #1836, #720, #4137, #10918, #5035, #3288, #9262, #774, #3342, #6757, #5482, #8701, #2733, #1892, #3636, #6193, #4596, #2785, #8829, #2056, #1173, #1227, #2896, #4479, #10363, #6304, #3744, #9597, #5308, #7100 ),
 .UNSPECIFIED., .F., .F.,
 ( 4, 2, 1, 1, 2, 2, 2, 1, 1, 1, 2, 2, 2, 2, 2, 1, 1, 1, 2, 2, 1, 1, 2, 2, 1, 1, 1, 4 ),
 ( 0.4993821915122407251, 0.5072043447698363350, 0.5150264980274320559, 0.5306708045426336007, 0.5619594175730167063, 0.6245366436337878024, 0.6284477202626219672, 0.6323587968914561319, 0.6401809501491164678, 0.6558252566643921755, 0.6871138696948535518, 0.7496910957557705313, 0.7809797087862592191, 0.8122683218167479069, 0.8161793984455707474, 0.8200904750743936988, 0.8279126283320028534, 0.8435569348472578000, 0.8748455478778034422, 0.8826677011354137070, 0.8904898543930237498, 0.9061341609082402826, 0.9374227739387104297, 0.9413338505675209467, 0.9452449271963314636, 0.9530670804539924656, 0.9687113869693573243, 1.000000000000000000 ),
 .UNSPECIFIED. ) ;
#10362 = CARTESIAN_POINT ( 'NONE',  ( -748.0692342214789505, -108.9320479727410032, 795.0136552805844303 ) ) ;
#10363 = CARTESIAN_POINT ( 'NONE',  ( -775.3582110340413465, -108.6332588946940660, 766.8769902279315147 ) ) ;
#10364 = ORIENTED_EDGE ( 'NONE', *, *, #3488, .T. ) ;
#10365 = PRESENTATION_LAYER_ASSIGNMENT (  '', '', ( #6289 ) ) ;
#10366 = EDGE_CURVE ( 'NONE', #3846, #9758, #7305, .T. ) ;
#10367 = ORIENTED_EDGE ( 'NONE', *, *, #1753, .F. ) ;
#10368 = FILL_AREA_STYLE_COLOUR ( '', #9318 ) ;
#10369 = ORIENTED_EDGE ( 'NONE', *, *, #8608, .T. ) ;
#10370 = CARTESIAN_POINT ( 'NONE',  ( -749.9811381412176843, -107.8327723254059691, 776.5157540811160288 ) ) ;
#10371 = CARTESIAN_POINT ( 'NONE',  ( -744.9369854759999043, -111.7372725350000309, 777.7859197423060778 ) ) ;
#10372 = SURFACE_SIDE_STYLE ('',( #37 ) ) ;
#10373 = STYLED_ITEM ( 'NONE', ( #10308 ), #5375 ) ;
#10374 = DIRECTION ( 'NONE',  ( -0.7071067811865470176, 8.659274570719349251E-17, 0.7071067811865480168 ) ) ;
#10375 = CARTESIAN_POINT ( 'NONE',  ( -749.9468555437128998, -110.1070396542232714, 777.1174348315465750 ) ) ;
#10376 = DIRECTION ( 'NONE',  ( 1.000000000000000000, -1.224606353822379970E-16, -6.123031769111888756E-17 ) ) ;
#10377 = CARTESIAN_POINT ( 'NONE',  ( -764.6975851953252459, -109.6980624341127140, 762.6676682739092712 ) ) ;
#10378 = STYLED_ITEM ( 'NONE', ( #4695 ), #2602 ) ;
#10379 = FACE_OUTER_BOUND ( 'NONE', #6270, .T. ) ;
#10380 = ORIENTED_EDGE ( 'NONE', *, *, #4464, .F. ) ;
#10381 = FACE_OUTER_BOUND ( 'NONE', #9091, .T. ) ;
#10382 =( GEOMETRIC_REPRESENTATION_CONTEXT ( 3 ) GLOBAL_UNCERTAINTY_ASSIGNED_CONTEXT ( ( #3850 ) ) GLOBAL_UNIT_ASSIGNED_CONTEXT ( ( #1431, #6405, #1483 ) ) REPRESENTATION_CONTEXT ( 'NONE', 'WORKASPACE' ) );
#10383 = FACE_OUTER_BOUND ( 'NONE', #861, .T. ) ;
#10384 = EDGE_CURVE ( 'NONE', #3773, #5913, #8039, .T. ) ;
#10385 = CARTESIAN_POINT ( 'NONE',  ( -744.9369854760000180, -109.9283452465583650, 777.7853627235998601 ) ) ;
#10386 = CARTESIAN_POINT ( 'NONE',  ( -747.1645398534676588, -107.8327725350000037, 761.5196852507800713 ) ) ;
#10387 = PLANE ( 'NONE',  #929 ) ;
#10388 = CARTESIAN_POINT ( 'NONE',  ( -753.5494107909147488, -108.7065810184087127, 767.9023204026186704 ) ) ;
#10389 = ORIENTED_EDGE ( 'NONE', *, *, #4995, .T. ) ;
#10390 = SURFACE_STYLE_USAGE ( .BOTH. , #10603 ) ;
#10391 = CARTESIAN_POINT ( 'NONE',  ( -763.8935539319122654, -108.3229338197523077, 762.7020926343129759 ) ) ;
#10392 = CARTESIAN_POINT ( 'NONE',  ( -779.9335923149760674, -111.6790257664426775, 777.9848760100983327 ) ) ;
#10393 =( GEOMETRIC_REPRESENTATION_CONTEXT ( 3 ) GLOBAL_UNCERTAINTY_ASSIGNED_CONTEXT ( ( #4411 ) ) GLOBAL_UNIT_ASSIGNED_CONTEXT ( ( #5946, #10014, #6739 ) ) REPRESENTATION_CONTEXT ( 'NONE', 'WORKASPACE' ) );
#10394 = ORIENTED_EDGE ( 'NONE', *, *, #3993, .F. ) ;
#10395 = CARTESIAN_POINT ( 'NONE',  ( -765.0571199413025170, -108.7372725350000024, 757.6657852770000545 ) ) ;
#10396 = CARTESIAN_POINT ( 'NONE',  ( -764.0716988590889969, -110.0717749301043540, 762.6906787139088237 ) ) ;
#10397 = ADVANCED_FACE ( 'NONE', ( #4796 ), #10577, .T. ) ;
#10398 = VECTOR ( 'NONE', #8073, 1000.000000000000000 ) ;
#10399 = CARTESIAN_POINT ( 'NONE',  ( -765.8414854760051185, -110.8327725350000179, 762.6930807869146065 ) ) ;
#10400 = CARTESIAN_POINT ( 'NONE',  ( -763.9162076931140746, -111.3684042006177464, 792.6310470933693750 ) ) ;
#10401 = CARTESIAN_POINT ( 'NONE',  ( -765.7833828651556587, -108.6114830597722829, 762.6896828776626762 ) ) ;
#10402 = VECTOR ( 'NONE', #8906, 1000.000000000000000 ) ;
#10403 = EDGE_CURVE ( 'NONE', #1837, #5210, #2823, .T. ) ;
#10404 = LINE ( 'NONE', #8864, #665 ) ;
#10405 = CARTESIAN_POINT ( 'NONE',  ( -779.9361513707873428, -108.9742400790706540, 777.8085517305796657 ) ) ;
#10406 = DIRECTION ( 'NONE',  ( 1.000000000000000000, -6.938893903907260918E-16, 0.000000000000000000 ) ) ;
#10407 = FACE_OUTER_BOUND ( 'NONE', #6020, .T. ) ;
#10408 = STYLED_ITEM ( 'NONE', ( #1917 ), #8866 ) ;
#10409 = B_SPLINE_CURVE_WITH_KNOTS ( 'NONE', 3,
 ( #6478, #10637, #435, #10591, #2957, #2118, #3062, #7325, #3761, #6361, #8842, #1241, #7266, #5591, #9771, #5495, #3808, #9674 ),
 .UNSPECIFIED., .F., .F.,
 ( 4, 2, 2, 2, 2, 2, 2, 2, 4 ),
 ( 0.7500000000000000000, 0.8125000000000000000, 0.8750000000000000000, 0.9375000000000000000, 1.000000000000000000, 1.062500000000000000, 1.125000000000000000, 1.187500000000000000, 1.250000000000000000 ),
 .UNSPECIFIED. ) ;
#10410 = CARTESIAN_POINT ( 'NONE',  ( -779.8930618233421228, -110.7617960683305114, 776.5178796220637878 ) ) ;
#10411 = CARTESIAN_POINT ( 'NONE',  ( -748.7815787806654271, -107.9788693259423695, 759.8972051896943185 ) ) ;
#10412 = CARTESIAN_POINT ( 'NONE',  ( -776.8412706840168767, -108.0718341410170922, 786.7920321548158427 ) ) ;
#10413 = UNCERTAINTY_MEASURE_WITH_UNIT (LENGTH_MEASURE( 1.000000000000000082E-05 ), #1640, 'distance_accuracy_value', 'NONE');
#10414 = DIRECTION ( 'NONE',  ( 0.000000000000000000, 0.000000000000000000, 1.000000000000000000 ) ) ;
#10415 = CARTESIAN_POINT ( 'NONE',  ( -779.8996288640378225, -111.2715756575220212, 778.7311850766683392 ) ) ;
#10416 = VERTEX_POINT ( 'NONE', #9135 ) ;
#10417 = CARTESIAN_POINT ( 'NONE',  ( -764.7848526958383673, -111.9828452941604127, 797.6657852769998271 ) ) ;
#10418 = CARTESIAN_POINT ( 'NONE',  ( -744.9369854760000180, -111.5383197643860456, 778.5864807473390101 ) ) ;
#10419 = DIRECTION ( 'NONE',  ( 0.7071067811865480168, -4.906538933386824852E-16, 0.7071067811865470176 ) ) ;
#10420 = CARTESIAN_POINT ( 'NONE',  ( -750.9369854760000180, -107.8327725350000037, 767.6657852770000545 ) ) ;
#10421 = CARTESIAN_POINT ( 'NONE',  ( -754.9369854760000180, -107.8327725350000037, 763.6657852770000545 ) ) ;
#10422 = ORIENTED_EDGE ( 'NONE', *, *, #10128, .F. ) ;
#10423 = ORIENTED_EDGE ( 'NONE', *, *, #3032, .T. ) ;
#10424 = FILL_AREA_STYLE ('',( #10368 ) ) ;
#10425 = ORIENTED_EDGE ( 'NONE', *, *, #2794, .T. ) ;
#10426 = CARTESIAN_POINT ( 'NONE',  ( -764.5457960355909108, -108.6484007722569487, 792.6606847922078032 ) ) ;
#10427 = CARTESIAN_POINT ( 'NONE',  ( -779.9297465140089116, -108.6100904238164588, 777.1926525266370618 ) ) ;
#10428 = UNCERTAINTY_MEASURE_WITH_UNIT (LENGTH_MEASURE( 1.000000000000000082E-05 ), #5727, 'distance_accuracy_value', 'NONE');
#10429 = CIRCLE ( 'NONE', #1181, 1.149999999999984368 ) ;
#10430 = EDGE_CURVE ( 'NONE', #10274, #3707, #8470, .T. ) ;
#10431 =( LENGTH_UNIT ( ) NAMED_UNIT ( * ) SI_UNIT ( .MILLI., .METRE. ) );
#10432 = CARTESIAN_POINT ( 'NONE',  ( -765.8414854760000026, -107.8327725349999895, 797.6657852869999488 ) ) ;
#10433 = CARTESIAN_POINT ( 'NONE',  ( -749.9429054853069374, -110.0315871478907326, 778.0894266913859383 ) ) ;
#10434 = DIRECTION ( 'NONE',  ( 0.000000000000000000, 0.000000000000000000, -1.000000000000000000 ) ) ;
#10435 = CARTESIAN_POINT ( 'NONE',  ( -763.7869542924302095, -110.8327727467113135, 762.7099354910665170 ) ) ;
#10436 = PRESENTATION_STYLE_ASSIGNMENT (( #4381 ) ) ;
#10437 = EDGE_LOOP ( 'NONE', ( #9113, #8702, #6761, #1584, #9791, #10582, #6650, #4085, #4567, #1460, #5259, #529, #745, #5995, #6968 ) ) ;
#10438 = FILL_AREA_STYLE ('',( #9446 ) ) ;
#10439 = DIRECTION ( 'NONE',  ( -1.000000000000000000, 1.224606353822379970E-16, 6.123031769111888756E-17 ) ) ;
#10440 = DIRECTION ( 'NONE',  ( -1.000000000000000000, 1.224606353822379970E-16, 6.123031769111888756E-17 ) ) ;
#10441 = DIRECTION ( 'NONE',  ( 1.000000000000000000, 0.000000000000000000, 0.000000000000000000 ) ) ;
#10442 = CARTESIAN_POINT ( 'NONE',  ( -753.3084988162918307, -108.5729756761985669, 768.1903927537017580 ) ) ;
#10443 = ORIENTED_EDGE ( 'NONE', *, *, #337, .T. ) ;
#10444 = ADVANCED_FACE ( 'NONE', ( #6627 ), #10177, .F. ) ;
#10445 = CARTESIAN_POINT ( 'NONE',  ( -775.8414854760000026, -107.8327725349999753, 763.6657852770000545 ) ) ;
#10446 = CARTESIAN_POINT ( 'NONE',  ( -764.1698139825830367, -108.6922196987364089, 762.6853475550634585 ) ) ;
#10447 = CARTESIAN_POINT ( 'NONE',  ( -779.9364569689848850, -111.7285683136270791, 777.5384728653428965 ) ) ;
#10448 = ORIENTED_EDGE ( 'NONE', *, *, #7161, .T. ) ;
#10449 = DIRECTION ( 'NONE',  ( 0.7071067811865280328, 0.000000000000000000, 0.7071067811865670016 ) ) ;
#10450 = CARTESIAN_POINT ( 'NONE',  ( -749.9640811816403811, -110.1173824531414738, 776.7639375529896597 ) ) ;
#10451 =( LENGTH_UNIT ( ) NAMED_UNIT ( * ) SI_UNIT ( .MILLI., .METRE. ) );
#10452 = DIRECTION ( 'NONE',  ( 0.7071067811865470176, -8.659274570719349251E-17, -0.7071067811865480168 ) ) ;
#10453 = LINE ( 'NONE', #1921, #7123 ) ;
#10454 = CARTESIAN_POINT ( 'NONE',  ( -744.9369854760000180, -107.8327725350000037, 797.6657852770000545 ) ) ;
#10455 = SURFACE_STYLE_USAGE ( .BOTH. , #3621 ) ;
#10456 =( NAMED_UNIT ( * ) SI_UNIT ( $, .STERADIAN. ) SOLID_ANGLE_UNIT ( ) );
#10457 = ADVANCED_FACE ( 'NONE', ( #5131 ), #3443, .F. ) ;
#10458 = ADVANCED_FACE ( 'NONE', ( #1104 ), #7871, .F. ) ;
#10459 = SURFACE_STYLE_FILL_AREA ( #6452 ) ;
#10460 = CARTESIAN_POINT ( 'NONE',  ( -779.9026311027745351, -110.3024970215152507, 776.6416695643541743 ) ) ;
#10461 = CARTESIAN_POINT ( 'NONE',  ( -748.7891047547446988, -107.9049913381952308, 759.8940747289921092 ) ) ;
#10462 = FACE_OUTER_BOUND ( 'NONE', #707, .T. ) ;
#10463 = DIRECTION ( 'NONE',  ( 0.7071067811865480168, -4.906538933386822880E-16, -0.7071067811865470176 ) ) ;
#10464 = CARTESIAN_POINT ( 'NONE',  ( -765.5076487330977670, -111.8445332476373864, 762.6758653459768311 ) ) ;
#10465 = ORIENTED_EDGE ( 'NONE', *, *, #9865, .F. ) ;
#10466 = DIRECTION ( 'NONE',  ( 1.000000000000000000, 0.000000000000000000, 0.000000000000000000 ) ) ;
#10467 = CARTESIAN_POINT ( 'NONE',  ( -744.9369854759999043, -111.9535930224626696, 777.9651704417411793 ) ) ;
#10468 = PRESENTATION_LAYER_ASSIGNMENT (  '', '', ( #9406 ) ) ;
#10469 = FACE_OUTER_BOUND ( 'NONE', #2176, .T. ) ;
#10470 = CARTESIAN_POINT ( 'NONE',  ( -748.4994364340896027, -108.6124972734729255, 795.2989561466097257 ) ) ;
#10471 = CARTESIAN_POINT ( 'NONE',  ( -763.7869854760000408, -107.8327725349999895, 797.6657852869999488 ) ) ;
#10472 = VERTEX_POINT ( 'NONE', #2601 ) ;
#10473 = CIRCLE ( 'NONE', #7122, 0.9044999999999747686 ) ;
#10474 = AXIS2_PLACEMENT_3D ( 'NONE', #5565, #3141, #9947 ) ;
#10475 =( GEOMETRIC_REPRESENTATION_CONTEXT ( 3 ) GLOBAL_UNCERTAINTY_ASSIGNED_CONTEXT ( ( #272 ) ) GLOBAL_UNIT_ASSIGNED_CONTEXT ( ( #2030, #2183, #5455 ) ) REPRESENTATION_CONTEXT ( 'NONE', 'WORKASPACE' ) );
#10476 = SURFACE_SIDE_STYLE ('',( #8543 ) ) ;
#10477 = ORIENTED_EDGE ( 'NONE', *, *, #560, .T. ) ;
#10478 = CARTESIAN_POINT ( 'NONE',  ( -765.2277703864783689, -108.6912193303852376, 792.6630366768577005 ) ) ;
#10479 = SURFACE_STYLE_USAGE ( .BOTH. , #9552 ) ;
#10480 = CARTESIAN_POINT ( 'NONE',  ( -779.9360071574502626, -108.7208392126861298, 777.4940682183495255 ) ) ;
#10481 = MECHANICAL_DESIGN_GEOMETRIC_PRESENTATION_REPRESENTATION (  '', ( #10126 ), #6943 ) ;
#10482 = CARTESIAN_POINT ( 'NONE',  ( -774.9369854760000180, -106.6827725349999980, 791.6657852769999408 ) ) ;
#10483 = PRESENTATION_STYLE_ASSIGNMENT (( #9610 ) ) ;
#10484 = CARTESIAN_POINT ( 'NONE',  ( -749.9368339059800519, -109.9252778013704273, 777.6324809121948647 ) ) ;
#10485 = CARTESIAN_POINT ( 'NONE',  ( -765.7697803353864856, -108.1875649690653916, 762.6889143223230576 ) ) ;
#10486 =( NAMED_UNIT ( * ) PLANE_ANGLE_UNIT ( ) SI_UNIT ( $, .RADIAN. ) );
#10487 = STYLED_ITEM ( 'NONE', ( #1845 ), #2135 ) ;
#10488 = DIRECTION ( 'NONE',  ( -1.000000000000000000, 1.224606353822379970E-16, 7.273641324662130830E-16 ) ) ;
#10489 =( NAMED_UNIT ( * ) SI_UNIT ( $, .STERADIAN. ) SOLID_ANGLE_UNIT ( ) );
#10490 = DIRECTION ( 'NONE',  ( 0.000000000000000000, -1.000000000000000000, 0.000000000000000000 ) ) ;
#10491 = ORIENTED_EDGE ( 'NONE', *, *, #2266, .F. ) ;
#10492 = PRESENTATION_LAYER_ASSIGNMENT (  '', '', ( #3367 ) ) ;
#10493 = EDGE_LOOP ( 'NONE', ( #11024, #10448, #1887, #2808 ) ) ;
#10494 = FILL_AREA_STYLE ('',( #7793 ) ) ;
#10495 = DIRECTION ( 'NONE',  ( -1.224606353822379970E-16, -0.000000000000000000, 1.000000000000000000 ) ) ;
#10496 = SURFACE_STYLE_FILL_AREA ( #4442 ) ;
#10497 = AXIS2_PLACEMENT_3D ( 'NONE', #9956, #9084, #577 ) ;
#10498 = LINE ( 'NONE', #5397, #7042 ) ;
#10499 = LINE ( 'NONE', #7274, #8961 ) ;
#10500 = CARTESIAN_POINT ( 'NONE',  ( -753.3563468014220916, -108.6111262653560061, 768.1318724547378451 ) ) ;
#10501 = VERTEX_POINT ( 'NONE', #983 ) ;
#10502 = STYLED_ITEM ( 'NONE', ( #6713 ), #4224 ) ;
#10503 = COLOUR_RGB ( '',0.9882352941176471006, 0.8980392156862745390, 0.8784313725490195957 ) ;
#10504 = CARTESIAN_POINT ( 'NONE',  ( -764.1465517877480806, -108.6680823895385544, 792.6449457570899995 ) ) ;
#10505 = CARTESIAN_POINT ( 'NONE',  ( -763.8162380984280162, -110.5332111058568643, 757.6657852770001682 ) ) ;
#10506 = VECTOR ( 'NONE', #3959, 1000.000000000000000 ) ;
#10507 = EDGE_CURVE ( 'NONE', #8557, #8310, #3560, .T. ) ;
#10508 = CIRCLE ( 'NONE', #5551, 15.00000000000001421 ) ;
#10509 = ORIENTED_EDGE ( 'NONE', *, *, #2993, .T. ) ;
#10510 = CYLINDRICAL_SURFACE ( 'NONE', #1268, 1.149999999999984368 ) ;
#10511 = CYLINDRICAL_SURFACE ( 'NONE', #9168, 0.9044999999999747686 ) ;
#10512 = CARTESIAN_POINT ( 'NONE',  ( -783.1692185229999268, -107.8327725349999753, 757.6657852770000545 ) ) ;
#10513 = CARTESIAN_POINT ( 'NONE',  ( -745.8208689530000584, -107.8327725350000037, 758.5496687529999917 ) ) ;
#10514 = DIRECTION ( 'NONE',  ( 0.000000000000000000, 0.000000000000000000, 1.000000000000000000 ) ) ;
#10515 = AXIS2_PLACEMENT_3D ( 'NONE', #6267, #3474, #6099 ) ;
#10516 = PLANE ( 'NONE',  #1924 ) ;
#10517 =( NAMED_UNIT ( * ) PLANE_ANGLE_UNIT ( ) SI_UNIT ( $, .RADIAN. ) );
#10518 = SURFACE_STYLE_USAGE ( .BOTH. , #7987 ) ;
#10519 = MECHANICAL_DESIGN_GEOMETRIC_PRESENTATION_REPRESENTATION (  '', ( #8056 ), #10858 ) ;
#10520 = DIRECTION ( 'NONE',  ( -1.000000000000000000, 1.224606353822379970E-16, 6.123031769111888756E-17 ) ) ;
#10521 = AXIS2_PLACEMENT_3D ( 'NONE', #2019, #8999, #1189 ) ;
#10522 = VECTOR ( 'NONE', #9400, 1000.000000000000000 ) ;
#10523 = FILL_AREA_STYLE_COLOUR ( '', #1114 ) ;
#10524 = CARTESIAN_POINT ( 'NONE',  ( -784.9369854760000180, -110.8327725350000037, 778.8157852770000318 ) ) ;
#10525 = EDGE_CURVE ( 'NONE', #3841, #1389, #3558, .T. ) ;
#10526 = PLANE ( 'NONE',  #6112 ) ;
#10527 = CARTESIAN_POINT ( 'NONE',  ( -775.5947614778536945, -108.5502056828868831, 767.1103578432574750 ) ) ;
#10528 = ORIENTED_EDGE ( 'NONE', *, *, #7197, .F. ) ;
#10529 = SURFACE_SIDE_STYLE ('',( #4591 ) ) ;
#10530 =( NAMED_UNIT ( * ) PLANE_ANGLE_UNIT ( ) SI_UNIT ( $, .RADIAN. ) );
#10531 = LINE ( 'NONE', #10421, #3103 ) ;
#10532 = ORIENTED_EDGE ( 'NONE', *, *, #5463, .F. ) ;
#10533 = DIRECTION ( 'NONE',  ( -1.000000000000000000, 1.224606353822379970E-16, 6.123031769111888756E-17 ) ) ;
#10534 = DIRECTION ( 'NONE',  ( 0.000000000000000000, 0.000000000000000000, -1.000000000000000000 ) ) ;
#10535 = CARTESIAN_POINT ( 'NONE',  ( -744.9369854759999043, -111.6227284411795466, 778.1224254225440973 ) ) ;
#10536 = UNCERTAINTY_MEASURE_WITH_UNIT (LENGTH_MEASURE( 1.000000000000000082E-05 ), #6359, 'distance_accuracy_value', 'NONE');
#10537 = FILL_AREA_STYLE ('',( #1130 ) ) ;
#10538 = EDGE_CURVE ( 'NONE', #3764, #7335, #7850, .T. ) ;
#10539 = CARTESIAN_POINT ( 'NONE',  ( -749.9615285282673085, -110.5462248255213780, 778.5235128478987008 ) ) ;
#10540 = DIRECTION ( 'NONE',  ( -6.938893903907260918E-16, -1.000000000000000000, -8.497413563224209960E-32 ) ) ;
#10541 = CARTESIAN_POINT ( 'NONE',  ( -766.0869854759999953, -107.8327725349999895, 762.7099493526759488 ) ) ;
#10542 = MECHANICAL_DESIGN_GEOMETRIC_PRESENTATION_REPRESENTATION (  '', ( #4859 ), #3425 ) ;
#10543 = PRESENTATION_STYLE_ASSIGNMENT (( #8065 ) ) ;
#10544 = FILL_AREA_STYLE_COLOUR ( '', #2121 ) ;
#10545 = ORIENTED_EDGE ( 'NONE', *, *, #1741, .F. ) ;
#10546 = STYLED_ITEM ( 'NONE', ( #3885 ), #1333 ) ;
#10547 = EDGE_LOOP ( 'NONE', ( #8114, #654, #474, #9338 ) ) ;
#10548 = SURFACE_STYLE_USAGE ( .BOTH. , #3914 ) ;
#10549 = PRESENTATION_STYLE_ASSIGNMENT (( #1858 ) ) ;
#10550 = DIRECTION ( 'NONE',  ( 6.123031769111888756E-17, 1.000000000000000000, 6.123031769111888756E-17 ) ) ;
#10551 = CARTESIAN_POINT ( 'NONE',  ( -744.9369854660001238, -107.8327725350000037, 788.5702852769999254 ) ) ;
#10552 = SURFACE_STYLE_USAGE ( .BOTH. , #3816 ) ;
#10553 = CARTESIAN_POINT ( 'NONE',  ( -764.0972258701705186, -110.0469695345645249, 792.6422664834839225 ) ) ;
#10554 = ORIENTED_EDGE ( 'NONE', *, *, #4581, .F. ) ;
#10555 = MECHANICAL_DESIGN_GEOMETRIC_PRESENTATION_REPRESENTATION (  '', ( #3250 ), #2353 ) ;
#10556 = CARTESIAN_POINT ( 'NONE',  ( -748.6186025626082028, -108.4595225923605710, 795.3613193814280748 ) ) ;
#10557 = CARTESIAN_POINT ( 'NONE',  ( -763.7869527551744113, -107.8402793799240698, 792.6216344585632214 ) ) ;
#10558 = DIRECTION ( 'NONE',  ( 6.938893903907260918E-16, 1.000000000000000000, 8.497413563224209960E-32 ) ) ;
#10559 = STYLED_ITEM ( 'NONE', ( #6321 ), #5233 ) ;
#10560 = PRESENTATION_LAYER_ASSIGNMENT (  '', '', ( #10018 ) ) ;
#10561 = ORIENTED_EDGE ( 'NONE', *, *, #6318, .F. ) ;
#10562 =( NAMED_UNIT ( * ) SI_UNIT ( $, .STERADIAN. ) SOLID_ANGLE_UNIT ( ) );
#10563 = CARTESIAN_POINT ( 'NONE',  ( -749.9811378223654401, -110.8327727272785665, 776.5157564210161354 ) ) ;
#10564 = CARTESIAN_POINT ( 'NONE',  ( -766.0869854759999953, -107.8327725349999895, 762.7099335789999941 ) ) ;
#10565 = EDGE_CURVE ( 'NONE', #7672, #7939, #5360, .T. ) ;
#10566 = CARTESIAN_POINT ( 'NONE',  ( -784.9369854759999043, -107.8327725349999753, 797.6657852770000545 ) ) ;
#10567 = COLOUR_RGB ( '',0.7921568627450980005, 0.8196078431372548767, 0.9333333333333333481 ) ;
#10568 = EDGE_CURVE ( 'NONE', #1837, #6142, #6729, .T. ) ;
#10569 = CARTESIAN_POINT ( 'NONE',  ( -778.9369854760000180, -107.8327725349999895, 767.6657852770000545 ) ) ;
#10570 = PRESENTATION_LAYER_ASSIGNMENT (  '', '', ( #608 ) ) ;
#10571 = MECHANICAL_DESIGN_GEOMETRIC_PRESENTATION_REPRESENTATION (  '', ( #5255 ), #10925 ) ;
#10572 = CARTESIAN_POINT ( 'NONE',  ( -765.1085298343817840, -109.6951918548340359, 792.6645665147731279 ) ) ;
#10573 = FILL_AREA_STYLE ('',( #10523 ) ) ;
#10574 =( NAMED_UNIT ( * ) SI_UNIT ( $, .STERADIAN. ) SOLID_ANGLE_UNIT ( ) );
#10575 = CARTESIAN_POINT ( 'NONE',  ( -747.9462072150245149, -108.7215393329142898, 760.4207100858167223 ) ) ;
#10576 = ORIENTED_EDGE ( 'NONE', *, *, #10785, .T. ) ;
#10577 = PLANE ( 'NONE',  #1406 ) ;
#10578 = CARTESIAN_POINT ( 'NONE',  ( -779.9323423052110229, -110.0088717461832601, 777.2924791196593333 ) ) ;
#10579 = SURFACE_STYLE_FILL_AREA ( #3102 ) ;
#10580 = DIRECTION ( 'NONE',  ( 6.938893903907260918E-16, 1.000000000000000000, 8.497413563224209960E-32 ) ) ;
#10581 = VECTOR ( 'NONE', #7162, 1000.000000000000000 ) ;
#10582 = ORIENTED_EDGE ( 'NONE', *, *, #2993, .F. ) ;
#10583 = CARTESIAN_POINT ( 'NONE',  ( -766.0476080491481525, -110.5309111453310180, 792.6246170434734495 ) ) ;
#10585 = CARTESIAN_POINT ( 'NONE',  ( -749.9369854760000180, -107.8327725350000037, 762.6657852770000545 ) ) ;
#10584 = STYLED_ITEM ( 'NONE', ( #6106 ), #9022 ) ;
#10586 = DIRECTION ( 'NONE',  ( 0.000000000000000000, 0.000000000000000000, 1.000000000000000000 ) ) ;
#10587 = CARTESIAN_POINT ( 'NONE',  ( -749.9793496238979742, -108.0700268271313860, 778.8006319737604599 ) ) ;
#10588 = CARTESIAN_POINT ( 'NONE',  ( -749.9607421321139782, -110.5071661422341265, 778.5097002304102034 ) ) ;
#10589 = CARTESIAN_POINT ( 'NONE',  ( -783.4135239236437656, -107.8327725349999753, 797.4214798908102466 ) ) ;
#10590 = SURFACE_STYLE_FILL_AREA ( #5687 ) ;
#10591 = CARTESIAN_POINT ( 'NONE',  ( -765.7269413821995840, -111.2894126805165627, 757.6657852769998271 ) ) ;
#10592 = ORIENTED_EDGE ( 'NONE', *, *, #4936, .F. ) ;
#10593 = ADVANCED_FACE ( 'NONE', ( #5566 ), #4688, .T. ) ;
#10594 = VERTEX_POINT ( 'NONE', #410 ) ;
#10595 = EDGE_CURVE ( 'NONE', #419, #10594, #1781, .T. ) ;
#10596 = CARTESIAN_POINT ( 'NONE',  ( -764.8425649430142812, -111.7330012601957492, 762.6660570458926713 ) ) ;
#10597 = LINE ( 'NONE', #2804, #860 ) ;
#10598 = SURFACE_SIDE_STYLE ('',( #7229 ) ) ;
#10599 = DIRECTION ( 'NONE',  ( 1.224606353822379970E-16, 0.000000000000000000, -1.000000000000000000 ) ) ;
#10600 = CARTESIAN_POINT ( 'NONE',  ( -753.4348164209148990, -108.6580530945141447, 768.0376089968498263 ) ) ;
#10601 = ORIENTED_EDGE ( 'NONE', *, *, #8998, .F. ) ;
#10602 =( GEOMETRIC_REPRESENTATION_CONTEXT ( 3 ) GLOBAL_UNCERTAINTY_ASSIGNED_CONTEXT ( ( #6878 ) ) GLOBAL_UNIT_ASSIGNED_CONTEXT ( ( #586, #4129, #4188 ) ) REPRESENTATION_CONTEXT ( 'NONE', 'WORKASPACE' ) );
#10603 = SURFACE_SIDE_STYLE ('',( #1974 ) ) ;
#10604 = FACE_OUTER_BOUND ( 'NONE', #5301, .T. ) ;
#10605 = COLOUR_RGB ( '',0.7921568627450980005, 0.8196078431372548767, 0.9333333333333333481 ) ;
#10606 = CARTESIAN_POINT ( 'NONE',  ( -775.5435871838279809, -107.8327725349999753, 768.5702852770000391 ) ) ;
#10607 = VERTEX_POINT ( 'NONE', #9020 ) ;
#10608 = CARTESIAN_POINT ( 'NONE',  ( -749.9503204244143717, -111.4807688293092980, 777.0323662344853801 ) ) ;
#10609 = CARTESIAN_POINT ( 'NONE',  ( -782.7094310986782375, -107.8327725349999753, 793.8118853028669264 ) ) ;
#10610 = DIRECTION ( 'NONE',  ( 1.000000000000000000, -1.224606353822379970E-16, -6.123031769111888756E-17 ) ) ;
#10611 = CARTESIAN_POINT ( 'NONE',  ( -765.2780303968480666, -108.9318370933495714, 762.6696117714956245 ) ) ;
#10612 = CARTESIAN_POINT ( 'NONE',  ( -778.9369854760000180, -107.8327725349999753, 788.5702852769999254 ) ) ;
#10613 = SURFACE_STYLE_USAGE ( .BOTH. , #6445 ) ;
#10614 = ADVANCED_FACE ( 'NONE', ( #2248 ), #10666, .T. ) ;
#10615 = EDGE_LOOP ( 'NONE', ( #7548, #6603, #8000, #6506 ) ) ;
#10616 = DIRECTION ( 'NONE',  ( 1.224606353822379970E-16, 0.000000000000000000, -1.000000000000000000 ) ) ;
#10617 = CARTESIAN_POINT ( 'NONE',  ( -763.8101479873312201, -110.5943682108331814, 792.6239009648537603 ) ) ;
#10618 = CARTESIAN_POINT ( 'NONE',  ( -779.9225726645787518, -109.8791257818161142, 776.9951312408704780 ) ) ;
#10619 = SURFACE_SIDE_STYLE ('',( #2155 ) ) ;
#10620 = CARTESIAN_POINT ( 'NONE',  ( -776.2895150481239170, -108.7158271952426247, 767.8617003791179059 ) ) ;
#10621 = FILL_AREA_STYLE ('',( #5624 ) ) ;
#10622 = CARTESIAN_POINT ( 'NONE',  ( -744.9369854760000180, -112.9327725349999980, 759.4335522300000321 ) ) ;
#10623 = CARTESIAN_POINT ( 'NONE',  ( -750.9369854660000101, -107.8327725350000037, 768.5702852770000391 ) ) ;
#10624 = EDGE_LOOP ( 'NONE', ( #10056, #4156, #5148, #4217, #4873, #10006, #8946, #9572, #6716, #3346, #2786, #9714, #4302, #5759, #10760 ) ) ;
#10625 = EDGE_CURVE ( 'NONE', #4438, #8048, #10845, .T. ) ;
#10626 = PRESENTATION_STYLE_ASSIGNMENT (( #3848 ) ) ;
#10627 = CARTESIAN_POINT ( 'NONE',  ( -764.5636793231982438, -111.6566733257509014, 792.6611421063242915 ) ) ;
#10628 = UNCERTAINTY_MEASURE_WITH_UNIT (LENGTH_MEASURE( 1.000000000000000082E-05 ), #2381, 'distance_accuracy_value', 'NONE');
#10629 = DIRECTION ( 'NONE',  ( -6.938893903907260918E-16, -1.000000000000000000, -8.497413563224209960E-32 ) ) ;
#10630 = CARTESIAN_POINT ( 'NONE',  ( -784.9369854760000180, -111.7371998234416566, 777.7853627236003149 ) ) ;
#10631 = DIRECTION ( 'NONE',  ( -0.7071067812727520607, 8.659274571775018938E-17, -0.7071067811003429737 ) ) ;
#10632 = CARTESIAN_POINT ( 'NONE',  ( -765.7970848681883353, -108.5978417545012462, 762.6903989976522098 ) ) ;
#10633 = CARTESIAN_POINT ( 'NONE',  ( -765.8414854760000026, -107.8327725349999895, 757.6657852770000545 ) ) ;
#10634 = PRESENTATION_LAYER_ASSIGNMENT (  '', '', ( #9769 ) ) ;
#10635 = DIRECTION ( 'NONE',  ( 0.7071067811003844961, 0.000000000000000000, -0.7071067812727104274 ) ) ;
#10636 = PRESENTATION_LAYER_ASSIGNMENT (  '', '', ( #6564 ) ) ;
#10637 = CARTESIAN_POINT ( 'NONE',  ( -765.8415581875551652, -110.9523499815862806, 757.6657852770000545 ) ) ;
#10638 = ORIENTED_EDGE ( 'NONE', *, *, #3160, .T. ) ;
#10639 = VECTOR ( 'NONE', #9887, 1000.000000000000000 ) ;
#10640 = AXIS2_PLACEMENT_3D ( 'NONE', #9276, #788, #1631 ) ;
#10641 = ORIENTED_EDGE ( 'NONE', *, *, #9356, .T. ) ;
#10642 = CARTESIAN_POINT ( 'NONE',  ( -782.6115336074790321, -108.5261657734220790, 761.3032937301546781 ) ) ;
#10643 = DIRECTION ( 'NONE',  ( -1.000000000000000000, 0.000000000000000000, 0.000000000000000000 ) ) ;
#10644 = MECHANICAL_DESIGN_GEOMETRIC_PRESENTATION_REPRESENTATION (  '', ( #4079 ), #6933 ) ;
#10645 =( GEOMETRIC_REPRESENTATION_CONTEXT ( 3 ) GLOBAL_UNCERTAINTY_ASSIGNED_CONTEXT ( ( #8777 ) ) GLOBAL_UNIT_ASSIGNED_CONTEXT ( ( #2603, #4182, #10178 ) ) REPRESENTATION_CONTEXT ( 'NONE', 'WORKASPACE' ) );
#10646 = PRODUCT_DEFINITION_CONTEXT ( 'detailed design', #1200, 'design' ) ;
#10647 = CARTESIAN_POINT ( 'NONE',  ( -779.9350046602573912, -111.9569445141910364, 777.4005564189160395 ) ) ;
#10648 = AXIS2_PLACEMENT_3D ( 'NONE', #8547, #6767, #5910 ) ;
#10649 = CARTESIAN_POINT ( 'NONE',  ( -747.2330396031748023, -108.4140355441412567, 761.3661648270805244 ) ) ;
#10650 = CARTESIAN_POINT ( 'NONE',  ( -764.1887675870402745, -110.3227394459823074, 792.6471451375812194 ) ) ;
#10651 = VERTEX_POINT ( 'NONE', #4633 ) ;
#10652 = VECTOR ( 'NONE', #373, 1000.000000000000000 ) ;
#10653 = ADVANCED_FACE ( 'NONE', ( #356 ), #3783, .F. ) ;
#10654 = LINE ( 'NONE', #7337, #4676 ) ;
#10655 = CYLINDRICAL_SURFACE ( 'NONE', #8524, 1.149999999999984368 ) ;
#10656 = CARTESIAN_POINT ( 'NONE',  ( -765.0891182561661026, -109.6828452941604155, 757.6657852770000545 ) ) ;
#10657 = CIRCLE ( 'NONE', #6044, 0.9045000000000688045 ) ;
#10658 = ORIENTED_EDGE ( 'NONE', *, *, #4190, .T. ) ;
#10659 = CARTESIAN_POINT ( 'NONE',  ( -765.3159802701625267, -111.6539389298915950, 762.6705729470338611 ) ) ;
#10660 = AXIS2_PLACEMENT_3D ( 'NONE', #9115, #7671, #9217 ) ;
#10661 = CARTESIAN_POINT ( 'NONE',  ( -754.1530684155151221, -108.6305154823799057, 788.0920573650455481 ) ) ;
#10662 = CARTESIAN_POINT ( 'NONE',  ( -749.9462552609334125, -109.8105388073776538, 777.1373528406279547 ) ) ;
#10663 = CARTESIAN_POINT ( 'NONE',  ( -754.9369854760000180, -108.9827725350000094, 763.6657852770000545 ) ) ;
#10664 = DIRECTION ( 'NONE',  ( -0.7071067811865475727, 0.000000000000000000, -0.7071067811865475727 ) ) ;
#10665 = SURFACE_STYLE_FILL_AREA ( #9845 ) ;
#10666 = PLANE ( 'NONE',  #4658 ) ;
#10667 = DIRECTION ( 'NONE',  ( 0.000000000000000000, 0.000000000000000000, -1.000000000000000000 ) ) ;
#10668 = AXIS2_PLACEMENT_3D ( 'NONE', #7347, #5614, #8131 ) ;
#10669 =( GEOMETRIC_REPRESENTATION_CONTEXT ( 3 ) GLOBAL_UNCERTAINTY_ASSIGNED_CONTEXT ( ( #8438 ) ) GLOBAL_UNIT_ASSIGNED_CONTEXT ( ( #7945, #3687, #2002 ) ) REPRESENTATION_CONTEXT ( 'NONE', 'WORKASPACE' ) );
#10670 = VECTOR ( 'NONE', #6711, 1000.000000000000000 ) ;
#10671 = VERTEX_POINT ( 'NONE', #5769 ) ;
#10672 = B_SPLINE_CURVE_WITH_KNOTS ( 'NONE', 3,
 ( #9028, #10780, #8185, #3839, #3097, #9082, #633, #6512, #4058, #9910, #7469, #10838, #7532, #8469, #1656, #2600, #6856, #2651, #10279, #5893, #5078, #10230, #7636, #4349, #3498, #10955, #8518, #867, #2427, #1709, #9354, #11006, #7586, #2489, #6904, #7697, #3326, #6003, #9401, #7755, #1761, #813, #5185, #8349, #8580, #3442, #4297, #7, #922, #1541, #700 ),
 .UNSPECIFIED., .F., .F.,
 ( 4, 2, 2, 1, 1, 2, 2, 2, 2, 2, 2, 2, 2, 2, 2, 1, 1, 2, 2, 2, 2, 2, 2, 2, 1, 2, 2, 4 ),
 ( 0.000000000000000000, 0.06110595446408416398, 0.06874419877209651808, 0.07638244308010888606, 0.09165893169613362201, 0.1222119089281556020, 0.1374883975441867356, 0.1527648861602178276, 0.1833178633923405465, 0.1985943520084031966, 0.2138708406244658744, 0.2444238178566251474, 0.2749767950887844759, 0.3055297723209437488, 0.3131680166289739775, 0.3208062609370040952, 0.3360827495530598896, 0.3666357267852227708, 0.4277416812495221099, 0.4353799255575489524, 0.4430181698655757394, 0.4582946584816164903, 0.4659329027896428332, 0.4697520249436515360, 0.4735711470976601833, 0.4812093914056850830, 0.4850285135596943964, 0.4888476357137038208 ),
 .UNSPECIFIED. ) ;
#10673 = SURFACE_SIDE_STYLE ('',( #361 ) ) ;
#10674 = CARTESIAN_POINT ( 'NONE',  ( -765.4919581213814581, -111.5568532271117164, 797.6657852769999408 ) ) ;
#10675 = MECHANICAL_DESIGN_GEOMETRIC_PRESENTATION_REPRESENTATION (  '', ( #7686 ), #354 ) ;
#10676 =( NAMED_UNIT ( * ) PLANE_ANGLE_UNIT ( ) SI_UNIT ( $, .RADIAN. ) );
#10677 = CARTESIAN_POINT ( 'NONE',  ( -784.9369854860000260, -107.8327725349999895, 767.6657852770000545 ) ) ;
#10678 = DIRECTION ( 'NONE',  ( 0.000000000000000000, 0.000000000000000000, -1.000000000000000000 ) ) ;
#10679 = CARTESIAN_POINT ( 'NONE',  ( -776.8647527868035922, -107.8327725349999753, 768.5702717137467062 ) ) ;
#10680 = LINE ( 'NONE', #2259, #2296 ) ;
#10681 = CARTESIAN_POINT ( 'NONE',  ( -779.9114081230180773, -110.5994379273859778, 776.7901266674494991 ) ) ;
#10682 = DIRECTION ( 'NONE',  ( 1.000000000000000000, -9.251858538542961967E-16, -6.661338147750932932E-14 ) ) ;
#10683 = ORIENTED_EDGE ( 'NONE', *, *, #5556, .F. ) ;
#10684 = EDGE_CURVE ( 'NONE', #9322, #1821, #5184, .T. ) ;
#10685 =( NAMED_UNIT ( * ) PLANE_ANGLE_UNIT ( ) SI_UNIT ( $, .RADIAN. ) );
#10686 = PRESENTATION_LAYER_ASSIGNMENT (  '', '', ( #3938 ) ) ;
#10687 = FILL_AREA_STYLE_COLOUR ( '', #7132 ) ;
#10688 = CARTESIAN_POINT ( 'NONE',  ( -763.7869854760000408, -110.8327725350000037, 797.6657852769999408 ) ) ;
#10689 = CARTESIAN_POINT ( 'NONE',  ( -755.6198870257220506, -108.4264966287063316, 789.4212952708705870 ) ) ;
#10690 = CARTESIAN_POINT ( 'NONE',  ( -784.9369854760000180, -111.7141147031334185, 777.4301510933960344 ) ) ;
#10691 = CARTESIAN_POINT ( 'NONE',  ( -766.0869854759999953, -110.8327725350000037, 797.6657852869999488 ) ) ;
#10692 = CARTESIAN_POINT ( 'NONE',  ( -749.9580358454260249, -111.6651024146442808, 778.4606996133296661 ) ) ;
#10693 = CARTESIAN_POINT ( 'NONE',  ( -755.8142278592679304, -108.0559490841956318, 765.7588366239896231 ) ) ;
#10694 =( NAMED_UNIT ( * ) PLANE_ANGLE_UNIT ( ) SI_UNIT ( $, .RADIAN. ) );
#10695 = FACE_OUTER_BOUND ( 'NONE', #2756, .T. ) ;
#10696 = EDGE_CURVE ( 'NONE', #6558, #6927, #7524, .T. ) ;
#10697 = ORIENTED_EDGE ( 'NONE', *, *, #5011, .F. ) ;
#10698 = EDGE_LOOP ( 'NONE', ( #1715, #10641 ) ) ;
#10699 =( NAMED_UNIT ( * ) SI_UNIT ( $, .STERADIAN. ) SOLID_ANGLE_UNIT ( ) );
#10700 = DIRECTION ( 'NONE',  ( 1.224606353822379970E-16, 0.000000000000000000, -1.000000000000000000 ) ) ;
#10701 = SURFACE_STYLE_USAGE ( .BOTH. , #1506 ) ;
#10702 = LINE ( 'NONE', #1450, #5840 ) ;
#10703 = COLOUR_RGB ( '',0.9882352941176471006, 0.8980392156862745390, 0.8784313725490195957 ) ;
#10704 = CARTESIAN_POINT ( 'NONE',  ( -779.9195155908091692, -111.7270212697460749, 778.3906730338579791 ) ) ;
#10705 = PLANE ( 'NONE',  #9680 ) ;
#10706 = CARTESIAN_POINT ( 'NONE',  ( -784.9369854759999043, -107.8327725349999753, 797.6657852770000545 ) ) ;
#10707 = VERTEX_POINT ( 'NONE', #10109 ) ;
#10708 = CARTESIAN_POINT ( 'NONE',  ( -784.9369854760001317, -111.9828452941604127, 777.8179180571663665 ) ) ;
#10709 = MECHANICAL_DESIGN_GEOMETRIC_PRESENTATION_REPRESENTATION (  '', ( #6448 ), #6281 ) ;
#10710 = DIRECTION ( 'NONE',  ( 1.000000000000000000, 0.000000000000000000, 0.000000000000000000 ) ) ;
#10711 = VECTOR ( 'NONE', #9570, 1000.000000000000000 ) ;
#10712 = ADVANCED_FACE ( 'NONE', ( #6726 ), #2686, .F. ) ;
#10713 = VERTEX_POINT ( 'NONE', #3142 ) ;
#10714 = STYLED_ITEM ( 'NONE', ( #6864 ), #2317 ) ;
#10715 =( NAMED_UNIT ( * ) PLANE_ANGLE_UNIT ( ) SI_UNIT ( $, .RADIAN. ) );
#10716 = CARTESIAN_POINT ( 'NONE',  ( -773.7869854760000408, -107.8327725349999753, 797.6657852869999488 ) ) ;
#10717 = CARTESIAN_POINT ( 'NONE',  ( -765.6611689977848982, -108.3878480100547819, 797.6657852769998271 ) ) ;
#10718 = CARTESIAN_POINT ( 'NONE',  ( -781.9344873071070197, -108.9739460900262173, 794.9059161344417817 ) ) ;
#10719 = SURFACE_STYLE_FILL_AREA ( #7145 ) ;
#10720 = CARTESIAN_POINT ( 'NONE',  ( -776.0869854759999953, -107.8327725349999753, 797.6657852869999488 ) ) ;
#10721 = AXIS2_PLACEMENT_3D ( 'NONE', #9811, #7303, #10678 ) ;
#10722 = EDGE_CURVE ( 'NONE', #1944, #10723, #7350, .T. ) ;
#10723 = VERTEX_POINT ( 'NONE', #2907 ) ;
#10724 = EDGE_CURVE ( 'NONE', #7965, #2789, #8193, .T. ) ;
#10725 = CARTESIAN_POINT ( 'NONE',  ( -764.9369854760000180, -108.9828449864999982, 777.6657852770000545 ) ) ;
#10726 = CARTESIAN_POINT ( 'NONE',  ( -765.8938716901253656, -111.4971200465223262, 792.6358275680082670 ) ) ;
#10727 = CARTESIAN_POINT ( 'NONE',  ( -763.9870622497387558, -110.1552072029986533, 792.6364491277713569 ) ) ;
#10728 = CARTESIAN_POINT ( 'NONE',  ( -764.9369854760000180, -110.8327725350000037, 797.6657852769999408 ) ) ;
#10729 = FILL_AREA_STYLE ('',( #9749 ) ) ;
#10730 = DIRECTION ( 'NONE',  ( 0.7071067811865480168, -4.906538933386822880E-16, -0.7071067811865470176 ) ) ;
#10731 = B_SPLINE_CURVE_WITH_KNOTS ( 'NONE', 3,
 ( #4061, #8295, #636, #10012, #5783, #9788, #176, #8733, #234, #5337, #6169, #1912, #4511, #1090, #2130, #5460, #3819, #1149, #5557, #1255, #8855, #6374, #9734, #7973, #8958, #1303, #2809, #7916, #4725, #3606, #5505, #7232, #6222, #3662, #9688, #10556, #1202, #7014, #2083, #4677, #6276, #2035, #7071, #7184 ),
 .UNSPECIFIED., .F., .F.,
 ( 4, 1, 2, 2, 1, 2, 2, 2, 2, 2, 2, 1, 2, 2, 2, 1, 1, 2, 2, 2, 2, 2, 1, 2, 4 ),
 ( 0.4864581934656908579, 0.4944822841927180024, 0.4984943295562296872, 0.5005003522379871672, 0.5025063749197447027, 0.5185545563738770403, 0.5506509192821351650, 0.6148436450986620727, 0.6790363709151890914, 0.6870604616422597566, 0.6910725070057950337, 0.6950845523693303107, 0.7111327338235776674, 0.7432290967320207553, 0.7512531874591514836, 0.7592772781862822118, 0.7753254596405070309, 0.8074218225489875334, 0.8395181854574681468, 0.8716145483659487603, 0.9358072741829653873, 0.9438313649100984470, 0.9518554556372313957, 0.9679036370914841925, 1.000000000000000000 ),
 .UNSPECIFIED. ) ;
#10732 = CARTESIAN_POINT ( 'NONE',  ( -748.1931194243360324, -108.5915902347516777, 760.2245360554381932 ) ) ;
#10733 = DIRECTION ( 'NONE',  ( 0.000000000000000000, 0.000000000000000000, -1.000000000000000000 ) ) ;
#10734 = LINE ( 'NONE', #3795, #1089 ) ;
#10735 = CARTESIAN_POINT ( 'NONE',  ( -754.9369854760000180, -107.8327725349999895, 763.6657852770000545 ) ) ;
#10736 = CYLINDRICAL_SURFACE ( 'NONE', #4542, 1.149999999999984368 ) ;
#10737 = LINE ( 'NONE', #2055, #8354 ) ;
#10738 = EDGE_LOOP ( 'NONE', ( #3226, #6227 ) ) ;
#10739 =( GEOMETRIC_REPRESENTATION_CONTEXT ( 3 ) GLOBAL_UNCERTAINTY_ASSIGNED_CONTEXT ( ( #934 ) ) GLOBAL_UNIT_ASSIGNED_CONTEXT ( ( #8692, #9478, #2608 ) ) REPRESENTATION_CONTEXT ( 'NONE', 'WORKASPACE' ) );
#10740 = DIRECTION ( 'NONE',  ( -1.000000000000000000, 1.224606353822379970E-16, 6.123031769111888756E-17 ) ) ;
#10741 = CARTESIAN_POINT ( 'NONE',  ( -784.9369854760001317, -109.9119741676570072, 778.3714354033902509 ) ) ;
#10742 = FACE_OUTER_BOUND ( 'NONE', #10935, .T. ) ;
#10743 = UNCERTAINTY_MEASURE_WITH_UNIT (LENGTH_MEASURE( 1.000000000000000082E-05 ), #9390, 'distance_accuracy_value', 'NONE');
#10744 = PRESENTATION_STYLE_ASSIGNMENT (( #3956 ) ) ;
#10745 = PLANE ( 'NONE',  #8723 ) ;
#10746 = CARTESIAN_POINT ( 'NONE',  ( -749.9386835109072535, -111.9693285648661600, 777.4344634134910166 ) ) ;
#10747 = CARTESIAN_POINT ( 'NONE',  ( -755.6780819489323449, -108.3513657798175558, 765.8643941105538033 ) ) ;
#10748 = DIRECTION ( 'NONE',  ( 1.393497947241310064E-15, -1.051907576754242845E-30, 1.000000000000000000 ) ) ;
#10749 = DIRECTION ( 'NONE',  ( -0.7071067811865470176, 8.659274570719349251E-17, 0.7071067811865480168 ) ) ;
#10750 = ORIENTED_EDGE ( 'NONE', *, *, #9483, .F. ) ;
#10751 = VERTEX_POINT ( 'NONE', #7172 ) ;
#10752 = VECTOR ( 'NONE', #7046, 1000.000000000000000 ) ;
#10753 = SURFACE_STYLE_USAGE ( .BOTH. , #6366 ) ;
#10754 = EDGE_CURVE ( 'NONE', #9591, #9563, #9882, .T. ) ;
#10755 = EDGE_LOOP ( 'NONE', ( #2051, #7717, #3364, #4560 ) ) ;
#10756 = CARTESIAN_POINT ( 'NONE',  ( -765.8251015305949068, -111.5646517829566875, 762.6920530240521430 ) ) ;
#10757 = LINE ( 'NONE', #3235, #8902 ) ;
#10758 = CARTESIAN_POINT ( 'NONE',  ( -779.9357474034655979, -111.9701519539975294, 777.8386611399747608 ) ) ;
#10759 = FILL_AREA_STYLE ('',( #8955 ) ) ;
#10760 = ORIENTED_EDGE ( 'NONE', *, *, #8133, .F. ) ;
#10761 = CARTESIAN_POINT ( 'NONE',  ( -784.9369854760000180, -111.4133830002965908, 778.6699608242042814 ) ) ;
#10762 = MECHANICAL_DESIGN_GEOMETRIC_PRESENTATION_REPRESENTATION (  '', ( #9360 ), #7771 ) ;
#10763 = CARTESIAN_POINT ( 'NONE',  ( -763.8273764793924556, -108.1455813086201658, 792.6246966914359291 ) ) ;
#10764 = ORIENTED_EDGE ( 'NONE', *, *, #1683, .F. ) ;
#10765 = ORIENTED_EDGE ( 'NONE', *, *, #6168, .F. ) ;
#10766 = EDGE_CURVE ( 'NONE', #9237, #2588, #433, .T. ) ;
#10767 = CARTESIAN_POINT ( 'NONE',  ( -784.8662748054356371, -107.8327725349999753, 759.3628415442935875 ) ) ;
#10768 = CARTESIAN_POINT ( 'NONE',  ( -765.8414854760001163, -107.8327725349999895, 797.6657852770000545 ) ) ;
#10769 = SURFACE_STYLE_USAGE ( .BOTH. , #4106 ) ;
#10770 = CARTESIAN_POINT ( 'NONE',  ( -782.6670811123688054, -108.2999485522409060, 793.9094341871973484 ) ) ;
#10771 = DIRECTION ( 'NONE',  ( 1.000000000000000000, 0.000000000000000000, -1.493081916784099899E-15 ) ) ;
#10772 = DIRECTION ( 'NONE',  ( 0.000000000000000000, 0.000000000000000000, -1.000000000000000000 ) ) ;
#10773 = SURFACE_STYLE_USAGE ( .BOTH. , #1416 ) ;
#10774 = CARTESIAN_POINT ( 'NONE',  ( -779.8928214003649373, -110.8327725350000037, 776.5157852770000773 ) ) ;
#10775 = ORIENTED_EDGE ( 'NONE', *, *, #10293, .T. ) ;
#10776 = CARTESIAN_POINT ( 'NONE',  ( -781.8406039132810292, -108.9447385499273651, 760.3470747086258825 ) ) ;
#10777 = CARTESIAN_POINT ( 'NONE',  ( -764.0324854760000335, -110.8327725350000037, 797.6657852769999408 ) ) ;
#10778 = FILL_AREA_STYLE_COLOUR ( '', #1458 ) ;
#10779 = CARTESIAN_POINT ( 'NONE',  ( -779.9249780676199180, -108.8138879208992904, 777.0655519654237651 ) ) ;
#10780 = CARTESIAN_POINT ( 'NONE',  ( -748.5538895163216466, -107.9607714574132871, 795.3279358309687268 ) ) ;
#10781 = CARTESIAN_POINT ( 'NONE',  ( -748.4924918773060654, -108.1738327505647845, 760.0364355360030686 ) ) ;
#10782 = CARTESIAN_POINT ( 'NONE',  ( -775.4362565539826164, -108.5903672266605327, 788.3789829214886140 ) ) ;
#10783 = CARTESIAN_POINT ( 'NONE',  ( -779.9370981579814952, -109.9256193675538924, 777.6171541103186655 ) ) ;
#10784 = CARTESIAN_POINT ( 'NONE',  ( -765.3323315877465802, -108.6461116871942920, 762.6709951650909716 ) ) ;
#10785 = EDGE_CURVE ( 'NONE', #4717, #6450, #3114, .T. ) ;
#10786 = SURFACE_STYLE_FILL_AREA ( #1327 ) ;
#10787 = DIRECTION ( 'NONE',  ( 1.000000000000000000, -1.224606353822379970E-16, -6.123031769111888756E-17 ) ) ;
#10788 = ORIENTED_EDGE ( 'NONE', *, *, #1741, .T. ) ;
#10789 = CARTESIAN_POINT ( 'NONE',  ( -754.9369854760000180, -107.8327725350000037, 763.6657852770000545 ) ) ;
#10790 = SURFACE_STYLE_FILL_AREA ( #5737 ) ;
#10791 = CARTESIAN_POINT ( 'NONE',  ( -784.9369854759999043, -110.2521063822488543, 778.6700952656007075 ) ) ;
#10792 = FILL_AREA_STYLE_COLOUR ( '', #1317 ) ;
#10793 = LINE ( 'NONE', #9871, #5917 ) ;
#10794 = CLOSED_SHELL ( 'NONE', ( #6863, #1333, #9022, #2135, #10913, #9409 ) ) ;
#10795 = CARTESIAN_POINT ( 'NONE',  ( -766.0869854759999953, -107.8327725349999895, 797.6657852869999488 ) ) ;
#10796 = SURFACE_STYLE_USAGE ( .BOTH. , #2222 ) ;
#10797 = CARTESIAN_POINT ( 'NONE',  ( -765.8779203999747551, -108.4953725869669796, 762.6951649617537896 ) ) ;
#10798 = FACE_OUTER_BOUND ( 'NONE', #5645, .T. ) ;
#10799 = EDGE_CURVE ( 'NONE', #6844, #5774, #8258, .T. ) ;
#10800 = SURFACE_STYLE_USAGE ( .BOTH. , #9150 ) ;
#10801 = ORIENTED_EDGE ( 'NONE', *, *, #8693, .F. ) ;
#10802 = ORIENTED_EDGE ( 'NONE', *, *, #2460, .T. ) ;
#10803 = CARTESIAN_POINT ( 'NONE',  ( -781.1905020107930113, -108.3219616657846274, 759.9402102212121690 ) ) ;
#10804 = ORIENTED_EDGE ( 'NONE', *, *, #3857, .T. ) ;
#10805 = SURFACE_STYLE_FILL_AREA ( #8378 ) ;
#10806 = PRESENTATION_LAYER_ASSIGNMENT (  '', '', ( #4622 ) ) ;
#10807 = CARTESIAN_POINT ( 'NONE',  ( -779.9328426997712995, -111.9275084844298647, 778.0204131386591371 ) ) ;
#10808 = CARTESIAN_POINT ( 'NONE',  ( -747.6354822049503355, -108.9514432096249266, 760.7413984790856603 ) ) ;
#10809 = CARTESIAN_POINT ( 'NONE',  ( -764.6176997741096102, -109.7163011981430003, 792.6631112827408288 ) ) ;
#10810 = ORIENTED_EDGE ( 'NONE', *, *, #3997, .F. ) ;
#10811 = CIRCLE ( 'NONE', #3887, 1.149999999999984368 ) ;
#10812 = DIRECTION ( 'NONE',  ( -0.7071067811865470176, 4.906538933386815977E-16, 0.7071067811865480168 ) ) ;
#10813 = CARTESIAN_POINT ( 'NONE',  ( -764.9369854760000180, -110.8327725350000037, 762.6931049840690093 ) ) ;
#10814 = LINE ( 'NONE', #2347, #5147 ) ;
#10815 = AXIS2_PLACEMENT_3D ( 'NONE', #1162, #5664, #10667 ) ;
#10816 = ORIENTED_EDGE ( 'NONE', *, *, #6320, .T. ) ;
#10817 = CARTESIAN_POINT ( 'NONE',  ( -782.5579847614915252, -108.2120607041454861, 761.2062008394179884 ) ) ;
#10818 = ORIENTED_EDGE ( 'NONE', *, *, #6291, .T. ) ;
#10819 = AXIS2_PLACEMENT_3D ( 'NONE', #3713, #3862, #2866 ) ;
#10820 = FILL_AREA_STYLE ('',( #7455 ) ) ;
#10821 = CARTESIAN_POINT ( 'NONE',  ( -775.7257805245652662, -108.6332588938729202, 788.0870108355625234 ) ) ;
#10822 = CARTESIAN_POINT ( 'NONE',  ( -749.9369902537292774, -109.6829294045101477, 777.6420777511626738 ) ) ;
#10823 = CARTESIAN_POINT ( 'NONE',  ( -765.7255615090672336, -111.6728286939524395, 792.6451132835966291 ) ) ;
#10824 = CARTESIAN_POINT ( 'NONE',  ( -775.8414854760000026, -107.8327725349999753, 797.6657852769999408 ) ) ;
#10825 = ORIENTED_EDGE ( 'NONE', *, *, #1278, .F. ) ;
#10826 = AXIS2_PLACEMENT_3D ( 'NONE', #11014, #5789, #5899 ) ;
#10827 = CARTESIAN_POINT ( 'NONE',  ( -765.8414854760000026, -107.8327725349999895, 792.6384897670000100 ) ) ;
#10828 = CARTESIAN_POINT ( 'NONE',  ( -764.9369854760000180, -112.8327725350000037, 777.6657852770000545 ) ) ;
#10829 =( NAMED_UNIT ( * ) PLANE_ANGLE_UNIT ( ) SI_UNIT ( $, .RADIAN. ) );
#10830 = CARTESIAN_POINT ( 'NONE',  ( -779.9148987821852188, -111.2274683906937724, 776.8520606855641972 ) ) ;
#10831 = EDGE_CURVE ( 'NONE', #9752, #1148, #8738, .T. ) ;
#10832 = VECTOR ( 'NONE', #1480, 999.9999999999998863 ) ;
#10833 = EDGE_LOOP ( 'NONE', ( #7829, #7513, #1906, #3037 ) ) ;
#10834 = CARTESIAN_POINT ( 'NONE',  ( -782.1110712986695717, -108.9804378250335333, 760.5984367823967887 ) ) ;
#10835 = CARTESIAN_POINT ( 'NONE',  ( -765.0565629225999373, -111.7373452465583625, 797.6657852769998271 ) ) ;
#10836 = FILL_AREA_STYLE ('',( #10778 ) ) ;
#10837 = CARTESIAN_POINT ( 'NONE',  ( -779.9257367470993358, -108.8254304806643233, 777.0847141640366544 ) ) ;
#10838 = CARTESIAN_POINT ( 'NONE',  ( -748.2675755744176058, -108.5260329081155533, 795.1585033090190109 ) ) ;
#10839 = CARTESIAN_POINT ( 'NONE',  ( -748.5191773687513432, -108.0925981591206124, 760.0219431515371298 ) ) ;
#10840 = FILL_AREA_STYLE ('',( #7471 ) ) ;
#10841 = VECTOR ( 'NONE', #3341, 1000.000000000000000 ) ;
#10842 = DIRECTION ( 'NONE',  ( 0.000000000000000000, 0.000000000000000000, 1.000000000000000000 ) ) ;
#10843 = CARTESIAN_POINT ( 'NONE',  ( -749.9378749795951080, -111.9710151240022782, 777.8378002342305990 ) ) ;
#10844 = ORIENTED_EDGE ( 'NONE', *, *, #4953, .T. ) ;
#10845 = CIRCLE ( 'NONE', #2851, 3.000000000000002665 ) ;
#10846 = PRESENTATION_STYLE_ASSIGNMENT (( #10910 ) ) ;
#10847 = EDGE_CURVE ( 'NONE', #5813, #6986, #8957, .T. ) ;
#10848 = CARTESIAN_POINT ( 'NONE',  ( -764.2313353496165291, -109.9119741676523461, 797.6657852769998271 ) ) ;
#10849 = AXIS2_PLACEMENT_3D ( 'NONE', #5252, #1832, #6247 ) ;
#10850 = UNCERTAINTY_MEASURE_WITH_UNIT (LENGTH_MEASURE( 1.000000000000000082E-05 ), #733, 'distance_accuracy_value', 'NONE');
#10851 = CARTESIAN_POINT ( 'NONE',  ( -784.9369854759999043, -107.8327725349999753, 797.6657852770000545 ) ) ;
#10852 = CYLINDRICAL_SURFACE ( 'NONE', #2109, 15.00000000000001421 ) ;
#10853 = CARTESIAN_POINT ( 'NONE',  ( -765.1744879080199553, -108.9597570798664776, 762.6680008261507737 ) ) ;
#10854 = PRESENTATION_STYLE_ASSIGNMENT (( #4869 ) ) ;
#10855 = FACE_OUTER_BOUND ( 'NONE', #2675, .T. ) ;
#10856 = CARTESIAN_POINT ( 'NONE',  ( -764.3563193232560025, -109.8284625463920605, 757.6657852770001682 ) ) ;
#10857 = ORIENTED_EDGE ( 'NONE', *, *, #8750, .F. ) ;
#10858 =( GEOMETRIC_REPRESENTATION_CONTEXT ( 3 ) GLOBAL_UNCERTAINTY_ASSIGNED_CONTEXT ( ( #7213 ) ) GLOBAL_UNIT_ASSIGNED_CONTEXT ( ( #6282, #7078, #7979 ) ) REPRESENTATION_CONTEXT ( 'NONE', 'WORKASPACE' ) );
#10859 = AXIS2_PLACEMENT_3D ( 'NONE', #1457, #2577, #2687 ) ;
#10860 = ORIENTED_EDGE ( 'NONE', *, *, #6944, .T. ) ;
#10861 = DIRECTION ( 'NONE',  ( -6.938893903907260918E-16, -1.000000000000000000, -8.497413563224209960E-32 ) ) ;
#10862 = ORIENTED_EDGE ( 'NONE', *, *, #10936, .T. ) ;
#10863 = SURFACE_SIDE_STYLE ('',( #1733 ) ) ;
#10864 = EDGE_CURVE ( 'NONE', #6396, #2291, #3003, .T. ) ;
#10865 = DIRECTION ( 'NONE',  ( -0.7071067811865475727, 0.000000000000000000, -0.7071067811865475727 ) ) ;
#10866 = UNCERTAINTY_MEASURE_WITH_UNIT (LENGTH_MEASURE( 1.000000000000000082E-05 ), #6268, 'distance_accuracy_value', 'NONE');
#10867 = AXIS2_PLACEMENT_3D ( 'NONE', #8619, #5065, #5119 ) ;
#10868 = CARTESIAN_POINT ( 'NONE',  ( -766.0709807570316343, -111.0740618531763317, 762.7081638754652886 ) ) ;
#10869 = CARTESIAN_POINT ( 'NONE',  ( -779.8933657014048322, -110.9611801629622079, 776.5226769553736403 ) ) ;
#10870 = CARTESIAN_POINT ( 'NONE',  ( -747.4541233219437117, -108.8380158095785930, 760.9804449465600555 ) ) ;
#10871 = CARTESIAN_POINT ( 'NONE',  ( -765.7892889166590749, -110.5305101549031122, 792.6415519092736304 ) ) ;
#10872 = ORIENTED_EDGE ( 'NONE', *, *, #2286, .F. ) ;
#10873 = CARTESIAN_POINT ( 'NONE',  ( -765.6960286531232214, -108.6979264978534161, 792.6465500325920175 ) ) ;
#10874 = FACE_OUTER_BOUND ( 'NONE', #5878, .T. ) ;
#10875 = DIRECTION ( 'NONE',  ( -1.000000000000000000, 0.000000000000000000, 0.000000000000000000 ) ) ;
#10876 = EDGE_LOOP ( 'NONE', ( #4258, #3682, #7923, #2748 ) ) ;
#10877 = CARTESIAN_POINT ( 'NONE',  ( -782.1429499377987895, -108.7319184272582362, 760.6313782398890453 ) ) ;
#10878 = ORIENTED_EDGE ( 'NONE', *, *, #6806, .T. ) ;
#10879 = COLOUR_RGB ( '',0.9882352941176471006, 0.8980392156862745390, 0.8784313725490195957 ) ;
#10880 = COLOUR_RGB ( '',0.9882352941176471006, 0.8980392156862745390, 0.8784313725490195957 ) ;
#10881 = CARTESIAN_POINT ( 'NONE',  ( -763.7869566202524538, -107.8327723427286458, 762.7099375841617075 ) ) ;
#10882 = CARTESIAN_POINT ( 'NONE',  ( -765.5630476097221617, -109.8656897283435967, 762.6787534046065957 ) ) ;
#10883 = CARTESIAN_POINT ( 'NONE',  ( -749.9416190187678239, -109.7443898967490128, 777.2855905836435113 ) ) ;
#10884 =( LENGTH_UNIT ( ) NAMED_UNIT ( * ) SI_UNIT ( .MILLI., .METRE. ) );
#10885 = CARTESIAN_POINT ( 'NONE',  ( -782.4285334131731133, -108.8284996929623958, 794.3377636294509330 ) ) ;
#10886 = ORIENTED_EDGE ( 'NONE', *, *, #2803, .T. ) ;
#10887 = SURFACE_STYLE_FILL_AREA ( #9744 ) ;
#10888 = DIRECTION ( 'NONE',  ( -1.000000000000000000, 0.000000000000000000, 0.000000000000000000 ) ) ;
#10889 = CARTESIAN_POINT ( 'NONE',  ( -781.9713925122191540, -108.7319184270237571, 794.8717497396162344 ) ) ;
#10890 = MECHANICAL_DESIGN_GEOMETRIC_PRESENTATION_REPRESENTATION (  '', ( #740 ), #1451 ) ;
#10891 = AXIS2_PLACEMENT_3D ( 'NONE', #6243, #6347, #5476 ) ;
#10892 = ORIENTED_EDGE ( 'NONE', *, *, #10799, .T. ) ;
#10893 = CARTESIAN_POINT ( 'NONE',  ( -782.2371896708417580, -108.9562860022520567, 760.7376282186680783 ) ) ;
#10894 = CARTESIAN_POINT ( 'NONE',  ( -764.1470295698002246, -111.2894126805165627, 797.6657852769998271 ) ) ;
#10895 = ADVANCED_FACE ( 'NONE', ( #3223 ), #9149, .F. ) ;
#10896 = VECTOR ( 'NONE', #5169, 1000.000000000000000 ) ;
#10897 = CYLINDRICAL_SURFACE ( 'NONE', #3612, 0.9044999999999747686 ) ;
#10898 = CARTESIAN_POINT ( 'NONE',  ( -779.8937569508909746, -107.9988294938920603, 776.5278097907392976 ) ) ;
#10899 = ADVANCED_FACE ( 'NONE', ( #5092 ), #2507, .F. ) ;
#10900 = SURFACE_SIDE_STYLE ('',( #6736 ) ) ;
#10901 = CARTESIAN_POINT ( 'NONE',  ( -774.7468581648298596, -108.7170782749589648, 789.0133144412814090 ) ) ;
#10902 = DIRECTION ( 'NONE',  ( 1.000000000000000000, -1.224606353822379970E-16, -6.123031769111888756E-17 ) ) ;
#10903 = COLOUR_RGB ( '',0.9882352941176471006, 0.8980392156862745390, 0.8784313725490195957 ) ;
#10904 = CARTESIAN_POINT ( 'NONE',  ( -765.7594483822160782, -110.4554076553244073, 762.6883464816272635 ) ) ;
#10905 = SURFACE_SIDE_STYLE ('',( #9358 ) ) ;
#10906 = SURFACE_STYLE_USAGE ( .BOTH. , #817 ) ;
#10907 = ORIENTED_EDGE ( 'NONE', *, *, #5412, .F. ) ;
#10908 = AXIS2_PLACEMENT_3D ( 'NONE', #2075, #9884, #1245 ) ;
#10909 = AXIS2_PLACEMENT_3D ( 'NONE', #9973, #434, #7264 ) ;
#10910 = SURFACE_STYLE_USAGE ( .BOTH. , #9962 ) ;
#10911 = SURFACE_STYLE_FILL_AREA ( #1607 ) ;
#10912 = FACE_OUTER_BOUND ( 'NONE', #779, .T. ) ;
#10913 = ADVANCED_FACE ( 'NONE', ( #7651 ), #11022, .F. ) ;
#10914 = PRESENTATION_STYLE_ASSIGNMENT (( #8363 ) ) ;
#10915 = DIRECTION ( 'NONE',  ( 1.000000000000000000, -9.251858538542961967E-16, -2.220446049250310872E-14 ) ) ;
#10916 = LINE ( 'NONE', #5030, #3763 ) ;
#10917 = SURFACE_STYLE_USAGE ( .BOTH. , #10243 ) ;
#10918 = CARTESIAN_POINT ( 'NONE',  ( -774.4123779967857217, -108.5729756732021229, 766.0372986152642625 ) ) ;
#10919 = EDGE_LOOP ( 'NONE', ( #2280, #6317, #6724, #6372 ) ) ;
#10920 = VERTEX_POINT ( 'NONE', #9202 ) ;
#10921 = CARTESIAN_POINT ( 'NONE',  ( -781.9451484996130830, -108.9733130664802587, 760.4365293735215801 ) ) ;
#10922 = VERTEX_POINT ( 'NONE', #5141 ) ;
#10923 = MECHANICAL_DESIGN_GEOMETRIC_PRESENTATION_REPRESENTATION (  '', ( #2562 ), #414 ) ;
#10924 = CARTESIAN_POINT ( 'NONE',  ( -763.7937444032739904, -110.9599872592201706, 762.7094152058529062 ) ) ;
#10925 =( GEOMETRIC_REPRESENTATION_CONTEXT ( 3 ) GLOBAL_UNCERTAINTY_ASSIGNED_CONTEXT ( ( #7880 ) ) GLOBAL_UNIT_ASSIGNED_CONTEXT ( ( #4513, #914, #8570 ) ) REPRESENTATION_CONTEXT ( 'NONE', 'WORKASPACE' ) );
#10926 = FILL_AREA_STYLE ('',( #4931 ) ) ;
#10927 = SURFACE_SIDE_STYLE ('',( #3917 ) ) ;
#10928 = DIRECTION ( 'NONE',  ( 1.224606353822379970E-16, 0.000000000000000000, -1.000000000000000000 ) ) ;
#10929 = CARTESIAN_POINT ( 'NONE',  ( -764.7652684160743775, -109.9447058576844256, 792.6648069584354062 ) ) ;
#10930 = ORIENTED_EDGE ( 'NONE', *, *, #8907, .F. ) ;
#10931 = SURFACE_SIDE_STYLE ('',( #7560 ) ) ;
#10932 = CARTESIAN_POINT ( 'NONE',  ( -779.8928823984019800, -110.7967470040438087, 776.5163735499301083 ) ) ;
#10933 = CYLINDRICAL_SURFACE ( 'NONE', #3766, 0.9044999999999747686 ) ;
#10934 = FACE_OUTER_BOUND ( 'NONE', #7001, .T. ) ;
#10935 = EDGE_LOOP ( 'NONE', ( #1973, #3911, #6606, #7812 ) ) ;
#10936 = EDGE_CURVE ( 'NONE', #8328, #4052, #8377, .T. ) ;
#10937 = ADVANCED_FACE ( 'NONE', ( #6016 ), #10933, .F. ) ;
#10938 = DIRECTION ( 'NONE',  ( 0.000000000000000000, 0.000000000000000000, -1.000000000000000000 ) ) ;
#10939 = CARTESIAN_POINT ( 'NONE',  ( -782.0043339704163827, -108.9804378249812231, 794.8398710998492334 ) ) ;
#10940 = CARTESIAN_POINT ( 'NONE',  ( -764.7147565116491705, -109.6938970888525375, 792.6642809840168411 ) ) ;
#10941 = CARTESIAN_POINT ( 'NONE',  ( -753.1355943102134916, -108.3513657812791564, 786.9246888049077597 ) ) ;
#10942 = CARTESIAN_POINT ( 'NONE',  ( -779.9369854760000180, -112.8327725350000037, 765.6657852770000545 ) ) ;
#10943 = CARTESIAN_POINT ( 'NONE',  ( -784.9369854760000180, -110.8327725350000037, 778.5702852770000391 ) ) ;
#10944 = ORIENTED_EDGE ( 'NONE', *, *, #840, .T. ) ;
#10945 = MECHANICAL_DESIGN_GEOMETRIC_PRESENTATION_REPRESENTATION (  '', ( #10584 ), #8650 ) ;
#10946 = SURFACE_STYLE_FILL_AREA ( #11052 ) ;
#10947 = CARTESIAN_POINT ( 'NONE',  ( -781.3346661771702202, -108.0011622978178565, 795.3203081626299991 ) ) ;
#10948 = ADVANCED_FACE ( 'NONE', ( #1568 ), #8498, .F. ) ;
#10949 = ORIENTED_EDGE ( 'NONE', *, *, #10538, .T. ) ;
#10950 = CARTESIAN_POINT ( 'NONE',  ( -781.3871738910008844, -108.6272973856433453, 760.0395428784902379 ) ) ;
#10951 = DIRECTION ( 'NONE',  ( 6.123031769111888756E-17, 1.000000000000000000, 6.123031769111888756E-17 ) ) ;
#10952 = MECHANICAL_DESIGN_GEOMETRIC_PRESENTATION_REPRESENTATION (  '', ( #5984 ), #8857 ) ;
#10953 = CARTESIAN_POINT ( 'NONE',  ( -749.9371313751819343, -108.9807730669439110, 777.7350871967832973 ) ) ;
#10954 = CARTESIAN_POINT ( 'NONE',  ( -779.9328426997788029, -108.9275084845536981, 778.0204131383226240 ) ) ;
#10955 = CARTESIAN_POINT ( 'NONE',  ( -747.5366239010802474, -108.6315869761743045, 794.4653566408996994 ) ) ;
#10956 = CARTESIAN_POINT ( 'NONE',  ( -774.1731158951747602, -108.3178510948609272, 789.4850217696346135 ) ) ;
#10957 = FILL_AREA_STYLE_COLOUR ( '', #2309 ) ;
#10958 = STYLED_ITEM ( 'NONE', ( #8302 ), #1027 ) ;
#10959 = LINE ( 'NONE', #1712, #9244 ) ;
#10960 = EDGE_CURVE ( 'NONE', #9624, #5913, #4274, .T. ) ;
#10961 = CARTESIAN_POINT ( 'NONE',  ( -749.9712278567573094, -111.3811380713805050, 778.6794572861190318 ) ) ;
#10962 = ORIENTED_EDGE ( 'NONE', *, *, #8982, .F. ) ;
#10963 = SURFACE_STYLE_USAGE ( .BOTH. , #9256 ) ;
#10964 = CARTESIAN_POINT ( 'NONE',  ( -764.7842956270036439, -109.6827725350000122, 797.6657852769999408 ) ) ;
#10965 = UNCERTAINTY_MEASURE_WITH_UNIT (LENGTH_MEASURE( 1.000000000000000082E-05 ), #8334, 'distance_accuracy_value', 'NONE');
#10966 = SURFACE_STYLE_FILL_AREA ( #768 ) ;
#10967 = DIRECTION ( 'NONE',  ( 6.938893903907260918E-16, 1.000000000000000000, 8.497413563224209960E-32 ) ) ;
#10968 = CARTESIAN_POINT ( 'NONE',  ( -764.9369854399967608, -109.6827612203785094, 762.6657821348636617 ) ) ;
#10969 = ORIENTED_EDGE ( 'NONE', *, *, #4739, .F. ) ;
#10970 = EDGE_CURVE ( 'NONE', #1461, #425, #2498, .T. ) ;
#10971 = EDGE_LOOP ( 'NONE', ( #894, #2839, #2510, #4724 ) ) ;
#10972 = CARTESIAN_POINT ( 'NONE',  ( -781.0832451152189151, -107.9215299160342028, 759.8934056368121901 ) ) ;
#10973 = ORIENTED_EDGE ( 'NONE', *, *, #10403, .T. ) ;
#10974 = CARTESIAN_POINT ( 'NONE',  ( -764.3454526131752118, -111.8192258781691351, 762.6774435630512698 ) ) ;
#10975 = DIRECTION ( 'NONE',  ( 1.224606353822379970E-16, 0.000000000000000000, -1.000000000000000000 ) ) ;
#10976 = UNCERTAINTY_MEASURE_WITH_UNIT (LENGTH_MEASURE( 1.000000000000000082E-05 ), #7545, 'distance_accuracy_value', 'NONE');
#10977 = DIRECTION ( 'NONE',  ( 0.000000000000000000, 0.000000000000000000, -1.000000000000000000 ) ) ;
#10978 = CARTESIAN_POINT ( 'NONE',  ( -765.1724989961639949, -109.9512228559478757, 797.6657852769998271 ) ) ;
#10979 = CARTESIAN_POINT ( 'NONE',  ( -764.4638527269469250, -110.0554546468586068, 792.6585463150497617 ) ) ;
#10980 = ORIENTED_EDGE ( 'NONE', *, *, #8500, .F. ) ;
#10981 = CARTESIAN_POINT ( 'NONE',  ( -744.9369854660001238, -107.8327725350000037, 786.5157852769999636 ) ) ;
#10982 = CARTESIAN_POINT ( 'NONE',  ( -753.7869854759999271, -107.8327725350000037, 791.6657852669999329 ) ) ;
#10983 = CYLINDRICAL_SURFACE ( 'NONE', #3009, 1.149999999999984368 ) ;
#10984 = ORIENTED_EDGE ( 'NONE', *, *, #16, .F. ) ;
#10985 = CARTESIAN_POINT ( 'NONE',  ( -764.9369855123245543, -111.9827604084464525, 762.6657862643082808 ) ) ;
#10986 = SURFACE_SIDE_STYLE ('',( #4277 ) ) ;
#10987 = CARTESIAN_POINT ( 'NONE',  ( -782.7094310986782375, -107.8327725349999753, 793.8118853028669264 ) ) ;
#10988 = EDGE_CURVE ( 'NONE', #2843, #10142, #294, .T. ) ;
#10989 = CARTESIAN_POINT ( 'NONE',  ( -744.9369854759999043, -110.7131950884137410, 778.5703579885550880 ) ) ;
#10990 = CARTESIAN_POINT ( 'NONE',  ( -753.0385256769102398, -108.0936538855258391, 786.7996059131575066 ) ) ;
#10991 = CARTESIAN_POINT ( 'NONE',  ( -765.0747003530425445, -111.9756832695269964, 792.6652553622698179 ) ) ;
#10992 = CARTESIAN_POINT ( 'NONE',  ( -784.9369854760000180, -110.7131950884137126, 778.5702125654447627 ) ) ;
#10993 = ORIENTED_EDGE ( 'NONE', *, *, #4190, .F. ) ;
#10994 = CARTESIAN_POINT ( 'NONE',  ( -764.7669452519320430, -108.7211772150420472, 762.6667438115805453 ) ) ;
#10995 = SURFACE_SIDE_STYLE ('',( #857 ) ) ;
#10996 = CARTESIAN_POINT ( 'NONE',  ( -781.3393330413587137, -108.0262829953532702, 795.3178474325611660 ) ) ;
#10997 = VECTOR ( 'NONE', #803, 1000.000000000000000 ) ;
#10998 = STYLED_ITEM ( 'NONE', ( #2142 ), #2885 ) ;
#10999 = MECHANICAL_DESIGN_GEOMETRIC_PRESENTATION_REPRESENTATION (  '', ( #4968 ), #9773 ) ;
#11000 = EDGE_LOOP ( 'NONE', ( #3361, #4984, #1016, #10892 ) ) ;
#11001 = CARTESIAN_POINT ( 'NONE',  ( -749.9642809859145700, -110.8327725350000179, 778.5702852770051550 ) ) ;
#11002 = CARTESIAN_POINT ( 'NONE',  ( -749.9372576047639996, -108.9793659938355717, 777.5476316972549284 ) ) ;
#11003 = CARTESIAN_POINT ( 'NONE',  ( -779.9137878251660823, -108.6246965898554322, 776.8317687084804675 ) ) ;
#11004 = CARTESIAN_POINT ( 'NONE',  ( -765.2006137526884686, -108.9523006296422096, 762.6680930618340426 ) ) ;
#11005 = ADVANCED_FACE ( 'NONE', ( #10874 ), #6659, .F. ) ;
#11006 = CARTESIAN_POINT ( 'NONE',  ( -747.3696715658870744, -108.3927130818757973, 794.2193521172476949 ) ) ;
#11007 = STYLED_ITEM ( 'NONE', ( #2399 ), #2047 ) ;
#11008 = SURFACE_SIDE_STYLE ('',( #6738 ) ) ;
#11009 = MECHANICAL_DESIGN_GEOMETRIC_PRESENTATION_REPRESENTATION (  '', ( #6039 ), #6575 ) ;
#11010 = CARTESIAN_POINT ( 'NONE',  ( -754.9369854760000180, -107.8327725349999895, 797.6657852869999488 ) ) ;
#11011 = ORIENTED_EDGE ( 'NONE', *, *, #338, .T. ) ;
#11012 = PLANE ( 'NONE',  #8924 ) ;
#11013 = CARTESIAN_POINT ( 'NONE',  ( -784.0531019999999671, -107.8327725349999753, 758.5496687529999917 ) ) ;
#11014 = CARTESIAN_POINT ( 'NONE',  ( -744.9369854660001238, -110.8327725350000037, 777.6657852770000545 ) ) ;
#11015 = CARTESIAN_POINT ( 'NONE',  ( -764.0349466969596506, -110.8993021636209022, 792.6386382578070879 ) ) ;
#11016 = VECTOR ( 'NONE', #4939, 1000.000000000000000 ) ;
#11017 = DIRECTION ( 'NONE',  ( 0.000000000000000000, 0.000000000000000000, 1.000000000000000000 ) ) ;
#11018 = CARTESIAN_POINT ( 'NONE',  ( -784.9369854760001317, -111.6227284411795466, 777.2091451314556707 ) ) ;
#11019 = FILL_AREA_STYLE_COLOUR ( '', #9966 ) ;
#11020 = MECHANICAL_DESIGN_GEOMETRIC_PRESENTATION_REPRESENTATION (  '', ( #9804 ), #6058 ) ;
#11021 = ADVANCED_FACE ( 'NONE', ( #2746 ), #7731, .F. ) ;
#11022 = PLANE ( 'NONE',  #9638 ) ;
#11023 = SURFACE_STYLE_FILL_AREA ( #4974 ) ;
#11024 = ORIENTED_EDGE ( 'NONE', *, *, #8604, .T. ) ;
#11025 = STYLED_ITEM ( 'NONE', ( #2882 ), #10593 ) ;
#11026 = VERTEX_POINT ( 'NONE', #1904 ) ;
#11027 =( GEOMETRIC_REPRESENTATION_CONTEXT ( 3 ) GLOBAL_UNCERTAINTY_ASSIGNED_CONTEXT ( ( #5844 ) ) GLOBAL_UNIT_ASSIGNED_CONTEXT ( ( #7486, #5140, #6813 ) ) REPRESENTATION_CONTEXT ( 'NONE', 'WORKASPACE' ) );
#11028 = ORIENTED_EDGE ( 'NONE', *, *, #9885, .F. ) ;
#11029 =( LENGTH_UNIT ( ) NAMED_UNIT ( * ) SI_UNIT ( .MILLI., .METRE. ) );
#11030 = DIRECTION ( 'NONE',  ( -1.000000000000000000, 6.938893903907260918E-16, -1.224606353822379970E-16 ) ) ;
#11031 = PRESENTATION_LAYER_ASSIGNMENT (  '', '', ( #6417 ) ) ;
#11032 = EDGE_CURVE ( 'NONE', #3841, #2515, #7902, .T. ) ;
#11033 = SURFACE_SIDE_STYLE ('',( #837 ) ) ;
#11034 = CARTESIAN_POINT ( 'NONE',  ( -744.9369854760000180, -108.7141147031334327, 777.9014194606039609 ) ) ;
#11035 = CARTESIAN_POINT ( 'NONE',  ( -779.8928203770910841, -110.8327725350000037, 776.5157852770000773 ) ) ;
#11036 = EDGE_CURVE ( 'NONE', #6135, #3583, #8555, .T. ) ;
#11037 = CARTESIAN_POINT ( 'NONE',  ( -749.9397340760817769, -108.6912193309689911, 777.9565701843841907 ) ) ;
#11038 = CARTESIAN_POINT ( 'NONE',  ( -779.9367133471298530, -109.6861790768860914, 777.5476316876338387 ) ) ;
#11039 = DIRECTION ( 'NONE',  ( 1.224606353822379970E-16, 0.000000000000000000, -1.000000000000000000 ) ) ;
#11040 = AXIS2_PLACEMENT_3D ( 'NONE', #500, #2345, #3867 ) ;
#11041 = CARTESIAN_POINT ( 'NONE',  ( -784.9369854759999043, -107.8327725349999753, 797.6657852770000545 ) ) ;
#11042 = ORIENTED_EDGE ( 'NONE', *, *, #915, .F. ) ;
#11043 = CARTESIAN_POINT ( 'NONE',  ( -781.9928389652383203, -108.7355219861424729, 760.4797745171327961 ) ) ;
#11044 = AXIS2_PLACEMENT_3D ( 'NONE', #4286, #2535, #9228 ) ;
#11045 = ORIENTED_EDGE ( 'NONE', *, *, #8329, .T. ) ;
#11046 = CARTESIAN_POINT ( 'NONE',  ( -765.6307211463334852, -111.4151021538909418, 762.6818100339166904 ) ) ;
#11047 = DIRECTION ( 'NONE',  ( 0.7071067811865470176, 0.000000000000000000, 0.7071067811865480168 ) ) ;
#11048 = CARTESIAN_POINT ( 'NONE',  ( -779.9369854760000180, -112.8327725350000037, 792.6657852769999408 ) ) ;
#11049 = SURFACE_STYLE_USAGE ( .BOTH. , #10330 ) ;
#11050 = DIRECTION ( 'NONE',  ( 1.000000000000000000, -6.938893903907260918E-16, 0.000000000000000000 ) ) ;
#11051 = ORIENTED_EDGE ( 'NONE', *, *, #1683, .T. ) ;
#11052 = FILL_AREA_STYLE ('',( #7574 ) ) ;
#11053 = PRESENTATION_STYLE_ASSIGNMENT (( #8510 ) ) ;
#11054 = CARTESIAN_POINT ( 'NONE',  ( -782.2844888492911650, -108.6719649168206416, 794.5339663581809191 ) ) ;
ENDSEC;
END-ISO-10303-21;
```
