## Supplemental data, tables, and software for "Guide to the construction and use of an adaptive optics two-photon microscope with direct wavefront sensing": Part18-retaining ring (L12 L13 l14).STEP

```
ISO-10303-21;
HEADER;
FILE_DESCRIPTION (( 'STEP AP214' ),
    '1' );
FILE_NAME ('Part18-retaining ring (L12 L13 l14).STEP',
    '2022-02-10T22:28:02',
    ( '' ),
    ( '' ),
    'SwSTEP 2.0',
    'SolidWorks 2020',
    '' );
FILE_SCHEMA (( 'AUTOMOTIVE_DESIGN' ));
ENDSEC;

DATA;
#1 = DIRECTION ( 'NONE',  ( 0.000000000000000000, 0.000000000000000000, -1.000000000000000000 ) ) ;
#2 = AXIS2_PLACEMENT_3D ( 'NONE', #259, #44, #48 ) ;
#3 = DIRECTION ( 'NONE',  ( 0.000000000000000000, 0.000000000000000000, -1.000000000000000000 ) ) ;
#4 = LINE ( 'NONE', #377, #270 ) ;
#5 = VERTEX_POINT ( 'NONE', #220 ) ;
#6 = CARTESIAN_POINT ( 'NONE',  ( -1384.492455249999921, -223.4970790229999693, 735.9571723719999454 ) ) ;
#7 = CIRCLE ( 'NONE', #29, 17.19349999999997181 ) ;
#8 = FILL_AREA_STYLE_COLOUR ( '', #137 ) ;
#9 = EDGE_CURVE ( 'NONE', #206, #238, #459, .T. ) ;
#10 = DIRECTION ( 'NONE',  ( 0.000000000000000000, 0.000000000000000000, -1.000000000000000000 ) ) ;
#11 = VECTOR ( 'NONE', #269, 1000.000000000000000 ) ;
#12 = DIRECTION ( 'NONE',  ( -1.836909530733569832E-16, -1.000000000000000000, 6.123031769111888756E-17 ) ) ;
#13 = CARTESIAN_POINT ( 'NONE',  ( -1384.492455249999921, -223.4970790229999693, 718.7636723719998599 ) ) ;
#14 = FACE_BOUND ( 'NONE', #67, .T. ) ;
#15 = EDGE_LOOP ( 'NONE', ( #128, #531 ) ) ;
#16 = EDGE_CURVE ( 'NONE', #28, #21, #169, .T. ) ;
#17 = AXIS2_PLACEMENT_3D ( 'NONE', #452, #442, #151 ) ;
#18 = DIRECTION ( 'NONE',  ( -0.000000000000000000, -1.000000000000000000, -0.000000000000000000 ) ) ;
#19 = DIRECTION ( 'NONE',  ( 1.000000000000000000, -6.123031769111888756E-17, 0.000000000000000000 ) ) ;
#20 = DIRECTION ( 'NONE',  ( 0.000000000000000000, 0.000000000000000000, -1.000000000000000000 ) ) ;
#21 = VERTEX_POINT ( 'NONE', #250 ) ;
#22 = EDGE_CURVE ( 'NONE', #361, #291, #7, .T. ) ;
#23 = ORIENTED_EDGE ( 'NONE', *, *, #261, .T. ) ;
#24 = AXIS2_PLACEMENT_3D ( 'NONE', #81, #282, #38 ) ;
#25 = VECTOR ( 'NONE', #507, 1000.000000000000000 ) ;
#26 = CARTESIAN_POINT ( 'NONE',  ( -1384.492455249999921, -220.4970790229999977, 720.4571723720000591 ) ) ;
#27 = ORIENTED_EDGE ( 'NONE', *, *, #418, .F. ) ;
#28 = VERTEX_POINT ( 'NONE', #37 ) ;
#29 = AXIS2_PLACEMENT_3D ( 'NONE', #248, #87, #84 ) ;
#30 = CARTESIAN_POINT ( 'NONE',  ( -1384.492455249999921, -223.4970790229999693, 752.4571723719998317 ) ) ;
#31 = ORIENTED_EDGE ( 'NONE', *, *, #80, .T. ) ;
#32 = AXIS2_PLACEMENT_3D ( 'NONE', #78, #457, #293 ) ;
#33 = DIRECTION ( 'NONE',  ( -0.000000000000000000, -1.000000000000000000, -0.000000000000000000 ) ) ;
#34 = VERTEX_POINT ( 'NONE', #495 ) ;
#35 = FACE_OUTER_BOUND ( 'NONE', #445, .T. ) ;
#36 = EDGE_CURVE ( 'NONE', #375, #43, #268, .T. ) ;
#37 = CARTESIAN_POINT ( 'NONE',  ( -1384.492455249999921, -220.4970790229999977, 753.1506723719999172 ) ) ;
#38 = DIRECTION ( 'NONE',  ( 0.000000000000000000, 0.000000000000000000, -1.000000000000000000 ) ) ;
#39 = CIRCLE ( 'NONE', #58, 17.19349999999997181 ) ;
#40 = ORIENTED_EDGE ( 'NONE', *, *, #208, .T. ) ;
#41 = DIRECTION ( 'NONE',  ( -0.000000000000000000, -1.000000000000000000, -0.000000000000000000 ) ) ;
#42 = AXIS2_PLACEMENT_3D ( 'NONE', #310, #483, #19 ) ;
#43 = VERTEX_POINT ( 'NONE', #122 ) ;
#44 = DIRECTION ( 'NONE',  ( -1.836909530733569832E-16, -1.000000000000000000, 6.123031769111888756E-17 ) ) ;
#45 = VERTEX_POINT ( 'NONE', #174 ) ;
#46 = MANIFOLD_SOLID_BREP ( 'Imported3', #246 ) ;
#47 = ADVANCED_FACE ( 'NONE', ( #57 ), #331, .T. ) ;
#48 = DIRECTION ( 'NONE',  ( -1.000000000000000000, 1.836909530733569832E-16, 0.000000000000000000 ) ) ;
#49 = DIRECTION ( 'NONE',  ( 0.000000000000000000, 0.000000000000000000, -1.000000000000000000 ) ) ;
#50 = CARTESIAN_POINT ( 'NONE',  ( -1384.492455249999921, -220.4970790129999898, 718.4571723720000591 ) ) ;
#51 = CARTESIAN_POINT ( 'NONE',  ( -1384.492455249999921, -223.4970790229999693, 735.9571723719999454 ) ) ;
#52 = AXIS2_PLACEMENT_3D ( 'NONE', #532, #41, #415 ) ;
#53 = DIRECTION ( 'NONE',  ( -0.000000000000000000, -1.000000000000000000, -0.000000000000000000 ) ) ;
#54 = CARTESIAN_POINT ( 'NONE',  ( -1384.492455249999921, -220.4970790129999898, 753.1506723719999172 ) ) ;
#55 = PRODUCT_RELATED_PRODUCT_CATEGORY ( 'part', '', ( #121 ) ) ;
#56 = DIRECTION ( 'NONE',  ( -0.000000000000000000, -1.000000000000000000, -0.000000000000000000 ) ) ;
#57 = FACE_OUTER_BOUND ( 'NONE', #358, .T. ) ;
#58 = AXIS2_PLACEMENT_3D ( 'NONE', #478, #102, #526 ) ;
#59 =( NAMED_UNIT ( * ) PLANE_ANGLE_UNIT ( ) SI_UNIT ( $, .RADIAN. ) );
#60 = AXIS2_PLACEMENT_3D ( 'NONE', #211, #504, #379 ) ;
#61 =( NAMED_UNIT ( * ) PLANE_ANGLE_UNIT ( ) SI_UNIT ( $, .RADIAN. ) );
#62 = DIRECTION ( 'NONE',  ( -0.000000000000000000, -1.000000000000000000, -0.000000000000000000 ) ) ;
#63 = EDGE_LOOP ( 'NONE', ( #276, #27 ) ) ;
#64 = EDGE_CURVE ( 'NONE', #363, #407, #161, .T. ) ;
#65 =( NAMED_UNIT ( * ) SI_UNIT ( $, .STERADIAN. ) SOLID_ANGLE_UNIT ( ) );
#66 = SURFACE_STYLE_USAGE ( .BOTH. , #404 ) ;
#67 = EDGE_LOOP ( 'NONE', ( #40, #505 ) ) ;
#68 = AXIS2_PLACEMENT_3D ( 'NONE', #514, #18, #352 ) ;
#69 = ORIENTED_EDGE ( 'NONE', *, *, #267, .T. ) ;
#70 = STYLED_ITEM ( 'NONE', ( #234 ), #240 ) ;
#71 = APPLICATION_CONTEXT ( 'automotive_design' ) ;
#72 = DIRECTION ( 'NONE',  ( -1.836909530733569832E-16, -1.000000000000000000, 6.123031769111888756E-17 ) ) ;
#73 = UNCERTAINTY_MEASURE_WITH_UNIT (LENGTH_MEASURE( 1.000000000000000082E-05 ), #96, 'distance_accuracy_value', 'NONE');
#74 = ORIENTED_EDGE ( 'NONE', *, *, #261, .F. ) ;
#75 = CARTESIAN_POINT ( 'NONE',  ( -1384.492455249999921, -220.4970790229999977, 721.4571723719999454 ) ) ;
#76 = EDGE_LOOP ( 'NONE', ( #341, #490 ) ) ;
#77 = AXIS2_PLACEMENT_3D ( 'NONE', #253, #214, #3 ) ;
#78 = CARTESIAN_POINT ( 'NONE',  ( -1384.492455249999921, -220.4970790229999977, 751.4571723719999454 ) ) ;
#79 = ORIENTED_EDGE ( 'NONE', *, *, #432, .T. ) ;
#80 = EDGE_CURVE ( 'NONE', #167, #201, #103, .T. ) ;
#81 = CARTESIAN_POINT ( 'NONE',  ( -1384.492455249999921, -220.4970790229999977, 751.4571723719999454 ) ) ;
#82 = ORIENTED_EDGE ( 'NONE', *, *, #233, .F. ) ;
#83 = DIRECTION ( 'NONE',  ( 0.000000000000000000, -0.000000000000000000, -1.000000000000000000 ) ) ;
#84 = DIRECTION ( 'NONE',  ( 0.000000000000000000, 0.000000000000000000, -1.000000000000000000 ) ) ;
#85 = DIRECTION ( 'NONE',  ( 6.123031769111888756E-17, 1.000000000000000000, 6.123031769111888756E-17 ) ) ;
#86 = CIRCLE ( 'NONE', #292, 12.69999999999993356 ) ;
#87 = DIRECTION ( 'NONE',  ( 6.123031769111888756E-17, 1.000000000000000000, 6.123031769111888756E-17 ) ) ;
#88 = AXIS2_PLACEMENT_3D ( 'NONE', #511, #56, #430 ) ;
#89 = ORIENTED_EDGE ( 'NONE', *, *, #456, .F. ) ;
#90 = EDGE_CURVE ( 'NONE', #238, #130, #414, .T. ) ;
#91 = DIRECTION ( 'NONE',  ( -0.000000000000000000, -1.000000000000000000, -0.000000000000000000 ) ) ;
#92 = FILL_AREA_STYLE_COLOUR ( '', #111 ) ;
#93 =( NAMED_UNIT ( * ) SI_UNIT ( $, .STERADIAN. ) SOLID_ANGLE_UNIT ( ) );
#94 = CARTESIAN_POINT ( 'NONE',  ( -1384.492455249999921, -220.4970790129999898, 735.9571723719999454 ) ) ;
#95 = ADVANCED_FACE ( 'NONE', ( #431 ), #508, .F. ) ;
#96 =( LENGTH_UNIT ( ) NAMED_UNIT ( * ) SI_UNIT ( .MILLI., .METRE. ) );
#97 = CARTESIAN_POINT ( 'NONE',  ( -1384.492455249999921, -220.4970790229999977, 735.9571723719999454 ) ) ;
#98 = VECTOR ( 'NONE', #222, 1000.000000000000000 ) ;
#99 = ORIENTED_EDGE ( 'NONE', *, *, #509, .T. ) ;
#100 = DIRECTION ( 'NONE',  ( 0.000000000000000000, 0.000000000000000000, -1.000000000000000000 ) ) ;
#101 = DIRECTION ( 'NONE',  ( 0.000000000000000000, 0.000000000000000000, 1.000000000000000000 ) ) ;
#102 = DIRECTION ( 'NONE',  ( 6.123031769111888756E-17, 1.000000000000000000, 6.123031769111888756E-17 ) ) ;
#103 = CIRCLE ( 'NONE', #529, 17.49999999999996092 ) ;
#104 =( LENGTH_UNIT ( ) NAMED_UNIT ( * ) SI_UNIT ( .MILLI., .METRE. ) );
#105 = CARTESIAN_POINT ( 'NONE',  ( -1384.492455249999921, -223.4970790229999693, 748.6571723719998772 ) ) ;
#106 = ORIENTED_EDGE ( 'NONE', *, *, #426, .F. ) ;
#107 = CARTESIAN_POINT ( 'NONE',  ( -1384.492455249999921, -223.4970790229999693, 719.4571723720001728 ) ) ;
#108 = ORIENTED_EDGE ( 'NONE', *, *, #198, .T. ) ;
#109 = DIRECTION ( 'NONE',  ( 0.000000000000000000, -1.000000000000000000, 0.000000000000000000 ) ) ;
#110 = ORIENTED_EDGE ( 'NONE', *, *, #346, .F. ) ;
#111 = COLOUR_RGB ( '',0.7921568627450980005, 0.8196078431372548767, 0.9333333333333333481 ) ;
#112 = SURFACE_STYLE_FILL_AREA ( #433 ) ;
#113 = ADVANCED_FACE ( 'NONE', ( #385 ), #184, .T. ) ;
#114 = DIRECTION ( 'NONE',  ( 0.000000000000000000, -1.000000000000000000, 0.000000000000000000 ) ) ;
#115 = ORIENTED_EDGE ( 'NONE', *, *, #252, .F. ) ;
#116 = AXIS2_PLACEMENT_3D ( 'NONE', #487, #400, #275 ) ;
#117 = DIRECTION ( 'NONE',  ( -1.836909530733569832E-16, -1.000000000000000000, 6.123031769111888756E-17 ) ) ;
#118 = PRODUCT_DEFINITION_CONTEXT ( 'detailed design', #71, 'design' ) ;
#119 = VERTEX_POINT ( 'NONE', #180 ) ;
#120 = CYLINDRICAL_SURFACE ( 'NONE', #199, 17.19349999999997181 ) ;
#121 = PRODUCT ( 'Part18-retaining ring (L12 L13 l14)', 'Part18-retaining ring (L12 L13 l14)', '', ( #482 ) ) ;
#122 = CARTESIAN_POINT ( 'NONE',  ( -1384.492455249999921, -223.4970790229999693, 723.2571723720000136 ) ) ;
#123 = DIRECTION ( 'NONE',  ( 0.000000000000000000, 0.000000000000000000, -1.000000000000000000 ) ) ;
#124 = ORIENTED_EDGE ( 'NONE', *, *, #181, .T. ) ;
#125 = ADVANCED_FACE ( 'NONE', ( #389 ), #349, .T. ) ;
#126 = AXIS2_PLACEMENT_3D ( 'NONE', #209, #33, #371 ) ;
#127 = FACE_BOUND ( 'NONE', #63, .T. ) ;
#128 = ORIENTED_EDGE ( 'NONE', *, *, #22, .T. ) ;
#129 = CARTESIAN_POINT ( 'NONE',  ( -1384.492455249999921, -223.4970790229999693, 752.4571723719998317 ) ) ;
#130 = VERTEX_POINT ( 'NONE', #512 ) ;
#131 = DIRECTION ( 'NONE',  ( 0.000000000000000000, 0.000000000000000000, -1.000000000000000000 ) ) ;
#132 = EDGE_CURVE ( 'NONE', #43, #375, #537, .T. ) ;
#133 = CLOSED_SHELL ( 'NONE', ( #439, #496, #298, #47, #113, #152, #390, #364, #95, #539 ) ) ;
#134 = CARTESIAN_POINT ( 'NONE',  ( -1384.492455249999921, -220.4970790229999977, 735.9571723719999454 ) ) ;
#135 = FACE_OUTER_BOUND ( 'NONE', #226, .T. ) ;
#136 = AXIS2_PLACEMENT_3D ( 'NONE', #454, #284, #131 ) ;
#137 = COLOUR_RGB ( '',0.7921568627450980005, 0.8196078431372548767, 0.9333333333333333481 ) ;
#138 = DIRECTION ( 'NONE',  ( 0.000000000000000000, 0.000000000000000000, -1.000000000000000000 ) ) ;
#139 = DIRECTION ( 'NONE',  ( 6.123031769111888756E-17, 1.000000000000000000, 6.123031769111888756E-17 ) ) ;
#140 = DIRECTION ( 'NONE',  ( -1.836909530733569832E-16, -1.000000000000000000, 6.123031769111888756E-17 ) ) ;
#141 = EDGE_CURVE ( 'NONE', #28, #291, #436, .T. ) ;
#142 = CARTESIAN_POINT ( 'NONE',  ( -1384.492455249999921, -223.4970790229999693, 753.1506723720000309 ) ) ;
#143 = SURFACE_SIDE_STYLE ('',( #186 ) ) ;
#144 = AXIS2_PLACEMENT_3D ( 'NONE', #306, #150, #101 ) ;
#145 = DIRECTION ( 'NONE',  ( 0.000000000000000000, -1.000000000000000000, 0.000000000000000000 ) ) ;
#146 = FACE_OUTER_BOUND ( 'NONE', #212, .T. ) ;
#147 = AXIS2_PLACEMENT_3D ( 'NONE', #247, #460, #83 ) ;
#148 = ORIENTED_EDGE ( 'NONE', *, *, #252, .T. ) ;
#149 = DIRECTION ( 'NONE',  ( 0.000000000000000000, 0.000000000000000000, -1.000000000000000000 ) ) ;
#150 = DIRECTION ( 'NONE',  ( -0.000000000000000000, 1.000000000000000000, 0.000000000000000000 ) ) ;
#151 = DIRECTION ( 'NONE',  ( 0.000000000000000000, 0.000000000000000000, -1.000000000000000000 ) ) ;
#152 = ADVANCED_FACE ( 'NONE', ( #14, #305, #266, #146 ), #476, .T. ) ;
#153 = AXIS2_PLACEMENT_3D ( 'NONE', #97, #471, #10 ) ;
#154 = CARTESIAN_POINT ( 'NONE',  ( -1384.492455249999921, -220.4970790229999977, 735.9571723719999454 ) ) ;
#155 = ORIENTED_EDGE ( 'NONE', *, *, #313, .T. ) ;
#156 = CIRCLE ( 'NONE', #136, 0.9999999999998898659 ) ;
#157 = APPLICATION_PROTOCOL_DEFINITION ( 'draft international standard', 'automotive_design', 1998, #71 ) ;
#158 = ORIENTED_EDGE ( 'NONE', *, *, #168, .T. ) ;
#159 = EDGE_CURVE ( 'NONE', #291, #361, #39, .T. ) ;
#160 = EDGE_LOOP ( 'NONE', ( #484, #533, #403, #74 ) ) ;
#161 = CIRCLE ( 'NONE', #326, 17.19350000000008549 ) ;
#162 = ORIENTED_EDGE ( 'NONE', *, *, #141, .T. ) ;
#163 = STYLED_ITEM ( 'NONE', ( #309 ), #353 ) ;
#164 = DIRECTION ( 'NONE',  ( -0.000000000000000000, -1.000000000000000000, -0.000000000000000000 ) ) ;
#165 = ORIENTED_EDGE ( 'NONE', *, *, #132, .T. ) ;
#166 = CYLINDRICAL_SURFACE ( 'NONE', #60, 0.9999999999998898659 ) ;
#167 = VERTEX_POINT ( 'NONE', #354 ) ;
#168 = EDGE_CURVE ( 'NONE', #201, #167, #348, .T. ) ;
#169 = CIRCLE ( 'NONE', #367, 17.19349999999997181 ) ;
#170 = DIRECTION ( 'NONE',  ( 0.000000000000000000, 0.000000000000000000, -1.000000000000000000 ) ) ;
#171 = DIRECTION ( 'NONE',  ( -0.000000000000000000, -1.000000000000000000, -0.000000000000000000 ) ) ;
#172 = AXIS2_PLACEMENT_3D ( 'NONE', #437, #53, #100 ) ;
#173 = CARTESIAN_POINT ( 'NONE',  ( -1384.492455249999921, -220.4970790129999898, 735.9571723719999454 ) ) ;
#174 = CARTESIAN_POINT ( 'NONE',  ( -1384.492455249999921, -220.4970790229999977, 750.4571723720000591 ) ) ;
#175 = LINE ( 'NONE', #243, #360 ) ;
#176 = EDGE_LOOP ( 'NONE', ( #31, #158 ) ) ;
#177 = FACE_OUTER_BOUND ( 'NONE', #235, .T. ) ;
#178 = CARTESIAN_POINT ( 'NONE',  ( -1384.492455249999921, -223.4970790229999693, 721.4571723719999454 ) ) ;
#179 = AXIS2_PLACEMENT_3D ( 'NONE', #373, #327, #497 ) ;
#180 = CARTESIAN_POINT ( 'NONE',  ( -1384.492455249999921, -220.4970790229999977, 752.4571723719998317 ) ) ;
#181 = EDGE_CURVE ( 'NONE', #281, #201, #356, .T. ) ;
#182 = EDGE_LOOP ( 'NONE', ( #108, #333 ) ) ;
#183 = LINE ( 'NONE', #178, #500 ) ;
#184 = CYLINDRICAL_SURFACE ( 'NONE', #153, 17.19350000000008549 ) ;
#185 = FACE_OUTER_BOUND ( 'NONE', #176, .T. ) ;
#186 = SURFACE_STYLE_FILL_AREA ( #297 ) ;
#187 = VECTOR ( 'NONE', #171, 1000.000000000000000 ) ;
#188 = ORIENTED_EDGE ( 'NONE', *, *, #9, .F. ) ;
#189 = DIRECTION ( 'NONE',  ( -1.836909530733569832E-16, -1.000000000000000000, 6.123031769111888756E-17 ) ) ;
#190 = CARTESIAN_POINT ( 'NONE',  ( -1384.492455249999921, -220.4970790229999977, 735.9571723719999454 ) ) ;
#191 = AXIS2_PLACEMENT_3D ( 'NONE', #296, #139, #149 ) ;
#192 = ADVANCED_FACE ( 'NONE', ( #241 ), #307, .F. ) ;
#193 = CARTESIAN_POINT ( 'NONE',  ( -1384.492455249999921, -220.4970790129999898, 735.9571723719999454 ) ) ;
#194 = CARTESIAN_POINT ( 'NONE',  ( -1384.492455249999921, -220.4970790229999693, 735.9571723719999454 ) ) ;
#195 = VERTEX_POINT ( 'NONE', #75 ) ;
#196 =( NAMED_UNIT ( * ) PLANE_ANGLE_UNIT ( ) SI_UNIT ( $, .RADIAN. ) );
#197 = EDGE_LOOP ( 'NONE', ( #324, #370 ) ) ;
#198 = EDGE_CURVE ( 'NONE', #206, #195, #204, .T. ) ;
#199 = AXIS2_PLACEMENT_3D ( 'NONE', #173, #419, #170 ) ;
#200 = DIRECTION ( 'NONE',  ( 0.000000000000000000, 0.000000000000000000, -1.000000000000000000 ) ) ;
#201 = VERTEX_POINT ( 'NONE', #362 ) ;
#202 = CARTESIAN_POINT ( 'NONE',  ( -1384.492455249999921, -220.4970790229999977, 719.4571723720001728 ) ) ;
#203 = EDGE_LOOP ( 'NONE', ( #232, #242, #283, #165 ) ) ;
#204 = CIRCLE ( 'NONE', #465, 0.9999999999998898659 ) ;
#205 = CYLINDRICAL_SURFACE ( 'NONE', #179, 0.9999999999998898659 ) ;
#206 = VERTEX_POINT ( 'NONE', #202 ) ;
#207 = CIRCLE ( 'NONE', #458, 17.19349999999997181 ) ;
#208 = EDGE_CURVE ( 'NONE', #391, #34, #86, .T. ) ;
#209 = CARTESIAN_POINT ( 'NONE',  ( -1384.492455249999921, -223.4970790229999693, 751.4571723719999454 ) ) ;
#210 = ORIENTED_EDGE ( 'NONE', *, *, #304, .F. ) ;
#211 = CARTESIAN_POINT ( 'NONE',  ( -1384.492455249999921, -223.4970790229999693, 751.4571723719999454 ) ) ;
#212 = EDGE_LOOP ( 'NONE', ( #413, #278 ) ) ;
#213 = CARTESIAN_POINT ( 'NONE',  ( -1384.492455249999921, -223.4970790229999693, 753.1506723719999172 ) ) ;
#214 = DIRECTION ( 'NONE',  ( -0.000000000000000000, -1.000000000000000000, -0.000000000000000000 ) ) ;
#215 = EDGE_CURVE ( 'NONE', #407, #363, #395, .T. ) ;
#216 = MECHANICAL_DESIGN_GEOMETRIC_PRESENTATION_REPRESENTATION (  '', ( #70 ), #416 ) ;
#217 = CARTESIAN_POINT ( 'NONE',  ( -1384.492455249999921, -220.4970790229999977, 753.4571723719999454 ) ) ;
#218 = ORIENTED_EDGE ( 'NONE', *, *, #313, .F. ) ;
#219 = LINE ( 'NONE', #470, #25 ) ;
#220 = CARTESIAN_POINT ( 'NONE',  ( -1384.492455249999921, -223.4970790229999693, 750.4571723720000591 ) ) ;
#221 = DIRECTION ( 'NONE',  ( 0.000000000000000000, 0.000000000000000000, -1.000000000000000000 ) ) ;
#222 = DIRECTION ( 'NONE',  ( -1.836909530733569832E-16, -1.000000000000000000, 6.123031769111888756E-17 ) ) ;
#223 = CIRCLE ( 'NONE', #32, 0.9999999999998898659 ) ;
#224 = ADVANCED_FACE ( 'NONE', ( #492, #530 ), #447, .T. ) ;
#225 = DIRECTION ( 'NONE',  ( -0.000000000000000000, -1.000000000000000000, -0.000000000000000000 ) ) ;
#226 = EDGE_LOOP ( 'NONE', ( #82, #289, #316, #525 ) ) ;
#227 = APPLICATION_CONTEXT ( 'automotive_design' ) ;
#228 = FACE_OUTER_BOUND ( 'NONE', #429, .T. ) ;
#229 = DIRECTION ( 'NONE',  ( -1.836909530733569832E-16, -1.000000000000000000, 6.123031769111888756E-17 ) ) ;
#230 = EDGE_CURVE ( 'NONE', #34, #375, #519, .T. ) ;
#231 = CARTESIAN_POINT ( 'NONE',  ( -1384.492455249999921, -220.4970790229999693, 735.9571723719999454 ) ) ;
#232 = ORIENTED_EDGE ( 'NONE', *, *, #230, .F. ) ;
#233 = EDGE_CURVE ( 'NONE', #34, #391, #286, .T. ) ;
#234 = PRESENTATION_STYLE_ASSIGNMENT (( #66 ) ) ;
#235 = EDGE_LOOP ( 'NONE', ( #110, #124, #312, #89 ) ) ;
#236 = SURFACE_SIDE_STYLE ('',( #112 ) ) ;
#237 = LINE ( 'NONE', #319, #440 ) ;
#238 = VERTEX_POINT ( 'NONE', #107 ) ;
#239 = AXIS2_PLACEMENT_3D ( 'NONE', #6, #435, #428 ) ;
#240 = MANIFOLD_SOLID_BREP ( '1 (1) Diameter Hole1', #133 ) ;
#241 = FACE_OUTER_BOUND ( 'NONE', #401, .T. ) ;
#242 = ORIENTED_EDGE ( 'NONE', *, *, #208, .F. ) ;
#243 = CARTESIAN_POINT ( 'NONE',  ( -1384.492455249999921, -223.4970790229999693, 723.2571723720000136 ) ) ;
#244 = EDGE_LOOP ( 'NONE', ( #115, #498, #155, #256 ) ) ;
#245 = EDGE_CURVE ( 'NONE', #195, #206, #506, .T. ) ;
#246 = CLOSED_SHELL ( 'NONE', ( #357, #516, #224, #125, #192, #485 ) ) ;
#247 = CARTESIAN_POINT ( 'NONE',  ( -1384.492455249999921, -223.4970790229999693, 735.9571723719999454 ) ) ;
#248 = CARTESIAN_POINT ( 'NONE',  ( -1384.492455249999921, -223.4970790229999693, 735.9571723719999454 ) ) ;
#249 = DIRECTION ( 'NONE',  ( 0.000000000000000000, -1.000000000000000000, 0.000000000000000000 ) ) ;
#250 = CARTESIAN_POINT ( 'NONE',  ( -1384.492455249999921, -220.4970790229999977, 718.7636723719999736 ) ) ;
#251 = CARTESIAN_POINT ( 'NONE',  ( -1384.492455249999921, -223.4970790229999693, 718.7636723719999736 ) ) ;
#252 = EDGE_CURVE ( 'NONE', #363, #467, #237, .T. ) ;
#253 = CARTESIAN_POINT ( 'NONE',  ( -1384.492455249999921, -223.4970790229999693, 735.9571723719999454 ) ) ;
#254 = AXIS2_PLACEMENT_3D ( 'NONE', #94, #12, #344 ) ;
#255 = FACE_BOUND ( 'NONE', #422, .T. ) ;
#256 = ORIENTED_EDGE ( 'NONE', *, *, #463, .F. ) ;
#257 = APPLICATION_PROTOCOL_DEFINITION ( 'draft international standard', 'automotive_design', 1998, #227 ) ;
#258 = ORIENTED_EDGE ( 'NONE', *, *, #325, .T. ) ;
#259 = CARTESIAN_POINT ( 'NONE',  ( -1384.492455249999921, -223.4970790229999693, 753.4571723719999454 ) ) ;
#260 = CARTESIAN_POINT ( 'NONE',  ( -1384.492455249999921, -220.4970790229999977, 735.9571723719999454 ) ) ;
#261 = EDGE_CURVE ( 'NONE', #45, #5, #277, .T. ) ;
#262 = SURFACE_STYLE_USAGE ( .BOTH. , #143 ) ;
#263 = CYLINDRICAL_SURFACE ( 'NONE', #468, 17.49999999999996092 ) ;
#264 = CARTESIAN_POINT ( 'NONE',  ( -1384.492455249999921, -223.4970790229999693, 720.4571723720000591 ) ) ;
#265 = LINE ( 'NONE', #50, #98 ) ;
#266 = FACE_BOUND ( 'NONE', #378, .T. ) ;
#267 = EDGE_CURVE ( 'NONE', #5, #411, #156, .T. ) ;
#268 = CIRCLE ( 'NONE', #77, 12.69999999999993356 ) ;
#269 = DIRECTION ( 'NONE',  ( -0.000000000000000000, -1.000000000000000000, -0.000000000000000000 ) ) ;
#270 = VECTOR ( 'NONE', #249, 1000.000000000000000 ) ;
#271 = EDGE_LOOP ( 'NONE', ( #461, #420, #488, #521 ) ) ;
#272 = SHAPE_DEFINITION_REPRESENTATION ( #397, #353 ) ;
#273 = FILL_AREA_STYLE_COLOUR ( '', #481 ) ;
#274 = ORIENTED_EDGE ( 'NONE', *, *, #16, .F. ) ;
#275 = DIRECTION ( 'NONE',  ( 0.000000000000000000, 0.000000000000000000, -1.000000000000000000 ) ) ;
#276 = ORIENTED_EDGE ( 'NONE', *, *, #267, .F. ) ;
#277 = LINE ( 'NONE', #449, #450 ) ;
#278 = ORIENTED_EDGE ( 'NONE', *, *, #64, .F. ) ;
#279 = CIRCLE ( 'NONE', #126, 0.9999999999998898659 ) ;
#280 = DIRECTION ( 'NONE',  ( 0.000000000000000000, 0.000000000000000000, -1.000000000000000000 ) ) ;
#281 = VERTEX_POINT ( 'NONE', #217 ) ;
#282 = DIRECTION ( 'NONE',  ( -0.000000000000000000, -1.000000000000000000, -0.000000000000000000 ) ) ;
#283 = ORIENTED_EDGE ( 'NONE', *, *, #408, .T. ) ;
#284 = DIRECTION ( 'NONE',  ( -0.000000000000000000, -1.000000000000000000, -0.000000000000000000 ) ) ;
#285 = ORIENTED_EDGE ( 'NONE', *, *, #215, .T. ) ;
#286 = CIRCLE ( 'NONE', #386, 12.69999999999993356 ) ;
#287 = EDGE_CURVE ( 'NONE', #119, #411, #421, .T. ) ;
#288 = PLANE ( 'NONE',  #147 ) ;
#289 = ORIENTED_EDGE ( 'NONE', *, *, #230, .T. ) ;
#290 = CARTESIAN_POINT ( 'NONE',  ( -1384.492455249999921, -220.4970790229999977, 735.9571723719999454 ) ) ;
#291 = VERTEX_POINT ( 'NONE', #213 ) ;
#292 = AXIS2_PLACEMENT_3D ( 'NONE', #231, #359, #398 ) ;
#293 = DIRECTION ( 'NONE',  ( 0.000000000000000000, 0.000000000000000000, -1.000000000000000000 ) ) ;
#294 = ORIENTED_EDGE ( 'NONE', *, *, #159, .F. ) ;
#295 = CIRCLE ( 'NONE', #191, 17.49999999999996092 ) ;
#296 = CARTESIAN_POINT ( 'NONE',  ( -1384.492455249999921, -220.4970790229999977, 735.9571723719999454 ) ) ;
#297 = FILL_AREA_STYLE ('',( #92 ) ) ;
#298 = ADVANCED_FACE ( 'NONE', ( #462 ), #205, .F. ) ;
#299 = CYLINDRICAL_SURFACE ( 'NONE', #523, 0.9999999999998898659 ) ;
#300 = DIRECTION ( 'NONE',  ( 0.000000000000000000, 0.000000000000000000, -1.000000000000000000 ) ) ;
#301 = CARTESIAN_POINT ( 'NONE',  ( -1384.492455249999921, -220.4970790129999898, 735.9571723719999454 ) ) ;
#302 = AXIS2_PLACEMENT_3D ( 'NONE', #469, #225, #49 ) ;
#303 = DIRECTION ( 'NONE',  ( 0.000000000000000000, -1.000000000000000000, 0.000000000000000000 ) ) ;
#304 = EDGE_CURVE ( 'NONE', #21, #28, #207, .T. ) ;
#305 = FACE_BOUND ( 'NONE', #182, .T. ) ;
#306 = CARTESIAN_POINT ( 'NONE',  ( -1367.298955249999835, -220.4970790229999977, 735.9571723719999454 ) ) ;
#307 = CYLINDRICAL_SURFACE ( 'NONE', #318, 17.19349999999997181 ) ;
#308 = ORIENTED_EDGE ( 'NONE', *, *, #426, .T. ) ;
#309 = PRESENTATION_STYLE_ASSIGNMENT (( #486 ) ) ;
#310 = CARTESIAN_POINT ( 'NONE',  ( -1384.492455249999921, -220.4970790229999977, 753.4571723719999454 ) ) ;
#311 = PRESENTATION_LAYER_ASSIGNMENT (  '', '', ( #70 ) ) ;
#312 = ORIENTED_EDGE ( 'NONE', *, *, #80, .F. ) ;
#313 = EDGE_CURVE ( 'NONE', #407, #538, #4, .T. ) ;
#314 = ORIENTED_EDGE ( 'NONE', *, *, #141, .F. ) ;
#315 =( NAMED_UNIT ( * ) SI_UNIT ( $, .STERADIAN. ) SOLID_ANGLE_UNIT ( ) );
#316 = ORIENTED_EDGE ( 'NONE', *, *, #36, .T. ) ;
#317 = VECTOR ( 'NONE', #72, 1000.000000000000000 ) ;
#318 = AXIS2_PLACEMENT_3D ( 'NONE', #193, #117, #20 ) ;
#319 = CARTESIAN_POINT ( 'NONE',  ( -1384.492455249999921, -220.4970790229999977, 753.1506723720000309 ) ) ;
#320 = ORIENTED_EDGE ( 'NONE', *, *, #287, .F. ) ;
#321 = DIRECTION ( 'NONE',  ( -1.836909530733569832E-16, -1.000000000000000000, 6.123031769111888756E-17 ) ) ;
#322 = ORIENTED_EDGE ( 'NONE', *, *, #522, .F. ) ;
#323 = CARTESIAN_POINT ( 'NONE',  ( -1384.492455249999921, -223.4970790229999693, 735.9571723719999454 ) ) ;
#324 = ORIENTED_EDGE ( 'NONE', *, *, #522, .T. ) ;
#325 = EDGE_CURVE ( 'NONE', #119, #45, #223, .T. ) ;
#326 = AXIS2_PLACEMENT_3D ( 'NONE', #190, #473, #138 ) ;
#327 = DIRECTION ( 'NONE',  ( -0.000000000000000000, -1.000000000000000000, -0.000000000000000000 ) ) ;
#328 = DIRECTION ( 'NONE',  ( -1.836909530733569832E-16, -1.000000000000000000, 6.123031769111888756E-17 ) ) ;
#329 =( GEOMETRIC_REPRESENTATION_CONTEXT ( 3 ) GLOBAL_UNCERTAINTY_ASSIGNED_CONTEXT ( ( #73 ) ) GLOBAL_UNIT_ASSIGNED_CONTEXT ( ( #96, #475, #93 ) ) REPRESENTATION_CONTEXT ( 'NONE', 'WORKASPACE' ) );
#330 = CARTESIAN_POINT ( 'NONE',  ( -1384.492455249999921, -220.4970790229999977, 735.9571723719999454 ) ) ;
#331 = CYLINDRICAL_SURFACE ( 'NONE', #423, 17.19350000000008549 ) ;
#332 = CARTESIAN_POINT ( 'NONE',  ( -1384.492455249999921, -220.4970790229999977, 718.7636723719998599 ) ) ;
#333 = ORIENTED_EDGE ( 'NONE', *, *, #245, .T. ) ;
#334 = MECHANICAL_DESIGN_GEOMETRIC_PRESENTATION_REPRESENTATION (  '', ( #513 ), #489 ) ;
#335 = EDGE_CURVE ( 'NONE', #45, #119, #427, .T. ) ;
#336 =( LENGTH_UNIT ( ) NAMED_UNIT ( * ) SI_UNIT ( .MILLI., .METRE. ) );
#337 = AXIS2_PLACEMENT_3D ( 'NONE', #330, #85, #123 ) ;
#338 = PRESENTATION_LAYER_ASSIGNMENT (  '', '', ( #163 ) ) ;
#339 = DIRECTION ( 'NONE',  ( 0.000000000000000000, 0.000000000000000000, -1.000000000000000000 ) ) ;
#340 = DIRECTION ( 'NONE',  ( 0.000000000000000000, 0.000000000000000000, -1.000000000000000000 ) ) ;
#341 = ORIENTED_EDGE ( 'NONE', *, *, #90, .F. ) ;
#342 = DIRECTION ( 'NONE',  ( -0.000000000000000000, -1.000000000000000000, -0.000000000000000000 ) ) ;
#343 = UNCERTAINTY_MEASURE_WITH_UNIT (LENGTH_MEASURE( 1.000000000000000082E-05 ), #524, 'distance_accuracy_value', 'NONE');
#344 = DIRECTION ( 'NONE',  ( 0.000000000000000000, 0.000000000000000000, -1.000000000000000000 ) ) ;
#345 = ORIENTED_EDGE ( 'NONE', *, *, #245, .F. ) ;
#346 = EDGE_CURVE ( 'NONE', #281, #425, #434, .T. ) ;
#347 = FACE_BOUND ( 'NONE', #15, .T. ) ;
#348 = CIRCLE ( 'NONE', #17, 17.49999999999996092 ) ;
#349 = CYLINDRICAL_SURFACE ( 'NONE', #254, 17.49999999999996092 ) ;
#350 = ORIENTED_EDGE ( 'NONE', *, *, #335, .F. ) ;
#351 = CIRCLE ( 'NONE', #52, 0.9999999999998898659 ) ;
#352 = DIRECTION ( 'NONE',  ( 0.000000000000000000, 0.000000000000000000, -1.000000000000000000 ) ) ;
#353 = ADVANCED_BREP_SHAPE_REPRESENTATION ( 'Part18-retaining ring (L12 L13 l14)', ( #240, #46, #406 ), #329 ) ;
#354 = CARTESIAN_POINT ( 'NONE',  ( -1384.492455249999921, -223.4970790229999693, 718.4571723720000591 ) ) ;
#355 = CARTESIAN_POINT ( 'NONE',  ( 0.000000000000000000, 0.000000000000000000, 0.000000000000000000 ) ) ;
#356 = LINE ( 'NONE', #365, #317 ) ;
#357 = ADVANCED_FACE ( 'NONE', ( #536 ), #120, .F. ) ;
#358 = EDGE_LOOP ( 'NONE', ( #285, #148, #106, #218 ) ) ;
#359 = DIRECTION ( 'NONE',  ( -0.000000000000000000, -1.000000000000000000, -0.000000000000000000 ) ) ;
#360 = VECTOR ( 'NONE', #412, 1000.000000000000000 ) ;
#361 = VERTEX_POINT ( 'NONE', #251 ) ;
#362 = CARTESIAN_POINT ( 'NONE',  ( -1384.492455249999921, -223.4970790229999693, 753.4571723719999454 ) ) ;
#363 = VERTEX_POINT ( 'NONE', #502 ) ;
#364 = ADVANCED_FACE ( 'NONE', ( #35 ), #166, .F. ) ;
#365 = CARTESIAN_POINT ( 'NONE',  ( -1384.492455249999921, -220.4970790129999898, 753.4571723719999454 ) ) ;
#366 = ORIENTED_EDGE ( 'NONE', *, *, #399, .T. ) ;
#367 = AXIS2_PLACEMENT_3D ( 'NONE', #134, #328, #382 ) ;
#368 = FACE_BOUND ( 'NONE', #76, .T. ) ;
#369 = AXIS2_PLACEMENT_3D ( 'NONE', #323, #145, #339 ) ;
#370 = ORIENTED_EDGE ( 'NONE', *, *, #346, .T. ) ;
#371 = DIRECTION ( 'NONE',  ( 0.000000000000000000, 0.000000000000000000, -1.000000000000000000 ) ) ;
#372 = ORIENTED_EDGE ( 'NONE', *, *, #16, .T. ) ;
#373 = CARTESIAN_POINT ( 'NONE',  ( -1384.492455249999921, -223.4970790229999693, 751.4571723719999454 ) ) ;
#374 = UNCERTAINTY_MEASURE_WITH_UNIT (LENGTH_MEASURE( 1.000000000000000082E-05 ), #336, 'distance_accuracy_value', 'NONE');
#375 = VERTEX_POINT ( 'NONE', #499 ) ;
#376 = VECTOR ( 'NONE', #229, 1000.000000000000000 ) ;
#377 = CARTESIAN_POINT ( 'NONE',  ( -1384.492455249999921, -220.4970790229999977, 718.7636723719998599 ) ) ;
#378 = EDGE_LOOP ( 'NONE', ( #448, #258 ) ) ;
#379 = DIRECTION ( 'NONE',  ( 0.000000000000000000, 0.000000000000000000, -1.000000000000000000 ) ) ;
#380 = EDGE_LOOP ( 'NONE', ( #308, #417 ) ) ;
#381 = CYLINDRICAL_SURFACE ( 'NONE', #172, 12.69999999999993356 ) ;
#382 = DIRECTION ( 'NONE',  ( 0.000000000000000000, 0.000000000000000000, -1.000000000000000000 ) ) ;
#383 = AXIS2_PLACEMENT_3D ( 'NONE', #264, #393, #300 ) ;
#384 = CARTESIAN_POINT ( 'NONE',  ( -1384.492455249999921, -223.4970790229999693, 720.4571723720000591 ) ) ;
#385 = FACE_OUTER_BOUND ( 'NONE', #244, .T. ) ;
#386 = AXIS2_PLACEMENT_3D ( 'NONE', #194, #62, #200 ) ;
#387 =( GEOMETRIC_REPRESENTATION_CONTEXT ( 3 ) GLOBAL_UNCERTAINTY_ASSIGNED_CONTEXT ( ( #410 ) ) GLOBAL_UNIT_ASSIGNED_CONTEXT ( ( #104, #61, #65 ) ) REPRESENTATION_CONTEXT ( 'NONE', 'WORKASPACE' ) );
#388 = FACE_OUTER_BOUND ( 'NONE', #203, .T. ) ;
#389 = FACE_OUTER_BOUND ( 'NONE', #480, .T. ) ;
#390 = ADVANCED_FACE ( 'NONE', ( #255, #368, #127, #424 ), #288, .T. ) ;
#391 = VERTEX_POINT ( 'NONE', #466 ) ;
#392 = DIRECTION ( 'NONE',  ( 0.000000000000000000, 0.000000000000000000, -1.000000000000000000 ) ) ;
#393 = DIRECTION ( 'NONE',  ( -0.000000000000000000, -1.000000000000000000, -0.000000000000000000 ) ) ;
#394 = CYLINDRICAL_SURFACE ( 'NONE', #88, 12.69999999999993356 ) ;
#395 = CIRCLE ( 'NONE', #477, 17.19350000000008549 ) ;
#396 =( NAMED_UNIT ( * ) SI_UNIT ( $, .STERADIAN. ) SOLID_ANGLE_UNIT ( ) );
#397 = PRODUCT_DEFINITION_SHAPE ( 'NONE', 'NONE',  #446 ) ;
#398 = DIRECTION ( 'NONE',  ( 0.000000000000000000, 0.000000000000000000, -1.000000000000000000 ) ) ;
#399 = EDGE_CURVE ( 'NONE', #130, #238, #351, .T. ) ;
#400 = DIRECTION ( 'NONE',  ( -0.000000000000000000, -1.000000000000000000, -0.000000000000000000 ) ) ;
#401 = EDGE_LOOP ( 'NONE', ( #314, #210, #99, #294 ) ) ;
#402 = PRESENTATION_LAYER_ASSIGNMENT (  '', '', ( #513 ) ) ;
#403 = ORIENTED_EDGE ( 'NONE', *, *, #418, .T. ) ;
#404 = SURFACE_SIDE_STYLE ('',( #444 ) ) ;
#405 = CIRCLE ( 'NONE', #369, 17.19350000000008549 ) ;
#406 = AXIS2_PLACEMENT_3D ( 'NONE', #355, #528, #518 ) ;
#407 = VERTEX_POINT ( 'NONE', #332 ) ;
#408 = EDGE_CURVE ( 'NONE', #391, #43, #175, .T. ) ;
#409 = FILL_AREA_STYLE ('',( #273 ) ) ;
#410 = UNCERTAINTY_MEASURE_WITH_UNIT (LENGTH_MEASURE( 1.000000000000000082E-05 ), #104, 'distance_accuracy_value', 'NONE');
#411 = VERTEX_POINT ( 'NONE', #30 ) ;
#412 = DIRECTION ( 'NONE',  ( -0.000000000000000000, -1.000000000000000000, -0.000000000000000000 ) ) ;
#413 = ORIENTED_EDGE ( 'NONE', *, *, #215, .F. ) ;
#414 = CIRCLE ( 'NONE', #302, 0.9999999999998898659 ) ;
#415 = DIRECTION ( 'NONE',  ( 0.000000000000000000, 0.000000000000000000, -1.000000000000000000 ) ) ;
#416 =( GEOMETRIC_REPRESENTATION_CONTEXT ( 3 ) GLOBAL_UNCERTAINTY_ASSIGNED_CONTEXT ( ( #343 ) ) GLOBAL_UNIT_ASSIGNED_CONTEXT ( ( #524, #196, #315 ) ) REPRESENTATION_CONTEXT ( 'NONE', 'WORKASPACE' ) );
#417 = ORIENTED_EDGE ( 'NONE', *, *, #463, .T. ) ;
#418 = EDGE_CURVE ( 'NONE', #411, #5, #279, .T. ) ;
#419 = DIRECTION ( 'NONE',  ( -1.836909530733569832E-16, -1.000000000000000000, 6.123031769111888756E-17 ) ) ;
#420 = ORIENTED_EDGE ( 'NONE', *, *, #198, .F. ) ;
#421 = LINE ( 'NONE', #129, #515 ) ;
#422 = EDGE_LOOP ( 'NONE', ( #503, #527 ) ) ;
#423 = AXIS2_PLACEMENT_3D ( 'NONE', #260, #303, #340 ) ;
#424 = FACE_OUTER_BOUND ( 'NONE', #380, .T. ) ;
#425 = VERTEX_POINT ( 'NONE', #534 ) ;
#426 = EDGE_CURVE ( 'NONE', #538, #467, #405, .T. ) ;
#427 = CIRCLE ( 'NONE', #24, 0.9999999999998898659 ) ;
#428 = DIRECTION ( 'NONE',  ( 0.000000000000000000, 0.000000000000000000, -1.000000000000000000 ) ) ;
#429 = EDGE_LOOP ( 'NONE', ( #345, #79, #366, #188 ) ) ;
#430 = DIRECTION ( 'NONE',  ( 0.000000000000000000, 0.000000000000000000, -1.000000000000000000 ) ) ;
#431 = FACE_OUTER_BOUND ( 'NONE', #271, .T. ) ;
#432 = EDGE_CURVE ( 'NONE', #195, #130, #183, .T. ) ;
#433 = FILL_AREA_STYLE ('',( #8 ) ) ;
#434 = CIRCLE ( 'NONE', #337, 17.49999999999996092 ) ;
#435 = DIRECTION ( 'NONE',  ( 0.000000000000000000, -1.000000000000000000, 0.000000000000000000 ) ) ;
#436 = LINE ( 'NONE', #54, #376 ) ;
#437 = CARTESIAN_POINT ( 'NONE',  ( -1384.492455249999921, -223.4970790229999693, 735.9571723719999454 ) ) ;
#438 = PRESENTATION_STYLE_ASSIGNMENT (( #262 ) ) ;
#439 = ADVANCED_FACE ( 'NONE', ( #135 ), #381, .F. ) ;
#440 = VECTOR ( 'NONE', #114, 1000.000000000000000 ) ;
#441 = MECHANICAL_DESIGN_GEOMETRIC_PRESENTATION_REPRESENTATION (  '', ( #163 ), #387 ) ;
#442 = DIRECTION ( 'NONE',  ( -1.836909530733569832E-16, -1.000000000000000000, 6.123031769111888756E-17 ) ) ;
#443 = ORIENTED_EDGE ( 'NONE', *, *, #22, .F. ) ;
#444 = SURFACE_STYLE_FILL_AREA ( #409 ) ;
#445 = EDGE_LOOP ( 'NONE', ( #320, #350, #23, #69 ) ) ;
#446 = PRODUCT_DEFINITION ( 'UNKNOWN', '', #491, #118 ) ;
#447 = PLANE ( 'NONE',  #42 ) ;
#448 = ORIENTED_EDGE ( 'NONE', *, *, #335, .T. ) ;
#449 = CARTESIAN_POINT ( 'NONE',  ( -1384.492455249999921, -223.4970790229999693, 750.4571723720000591 ) ) ;
#450 = VECTOR ( 'NONE', #494, 1000.000000000000000 ) ;
#451 = ORIENTED_EDGE ( 'NONE', *, *, #509, .F. ) ;
#452 = CARTESIAN_POINT ( 'NONE',  ( -1384.492455249999921, -223.4970790229999693, 735.9571723719999454 ) ) ;
#453 = EDGE_LOOP ( 'NONE', ( #274, #162, #443, #451 ) ) ;
#454 = CARTESIAN_POINT ( 'NONE',  ( -1384.492455249999921, -223.4970790229999693, 751.4571723719999454 ) ) ;
#455 = ORIENTED_EDGE ( 'NONE', *, *, #304, .T. ) ;
#456 = EDGE_CURVE ( 'NONE', #425, #167, #265, .T. ) ;
#457 = DIRECTION ( 'NONE',  ( -0.000000000000000000, -1.000000000000000000, -0.000000000000000000 ) ) ;
#458 = AXIS2_PLACEMENT_3D ( 'NONE', #290, #321, #1 ) ;
#459 = LINE ( 'NONE', #464, #187 ) ;
#460 = DIRECTION ( 'NONE',  ( 0.000000000000000000, -1.000000000000000000, 0.000000000000000000 ) ) ;
#461 = ORIENTED_EDGE ( 'NONE', *, *, #432, .F. ) ;
#462 = FACE_OUTER_BOUND ( 'NONE', #160, .T. ) ;
#463 = EDGE_CURVE ( 'NONE', #467, #538, #474, .T. ) ;
#464 = CARTESIAN_POINT ( 'NONE',  ( -1384.492455249999921, -223.4970790229999693, 719.4571723720001728 ) ) ;
#465 = AXIS2_PLACEMENT_3D ( 'NONE', #26, #520, #479 ) ;
#466 = CARTESIAN_POINT ( 'NONE',  ( -1384.492455249999921, -220.4970790229999693, 723.2571723720000136 ) ) ;
#467 = VERTEX_POINT ( 'NONE', #142 ) ;
#468 = AXIS2_PLACEMENT_3D ( 'NONE', #301, #189, #392 ) ;
#469 = CARTESIAN_POINT ( 'NONE',  ( -1384.492455249999921, -223.4970790229999693, 720.4571723720000591 ) ) ;
#470 = CARTESIAN_POINT ( 'NONE',  ( -1384.492455249999921, -220.4970790129999898, 718.7636723719999736 ) ) ;
#471 = DIRECTION ( 'NONE',  ( 0.000000000000000000, -1.000000000000000000, 0.000000000000000000 ) ) ;
#472 = PLANE ( 'NONE',  #2 ) ;
#473 = DIRECTION ( 'NONE',  ( 0.000000000000000000, -1.000000000000000000, 0.000000000000000000 ) ) ;
#474 = CIRCLE ( 'NONE', #239, 17.19350000000008549 ) ;
#475 =( NAMED_UNIT ( * ) PLANE_ANGLE_UNIT ( ) SI_UNIT ( $, .RADIAN. ) );
#476 = PLANE ( 'NONE',  #144 ) ;
#477 = AXIS2_PLACEMENT_3D ( 'NONE', #154, #109, #280 ) ;
#478 = CARTESIAN_POINT ( 'NONE',  ( -1384.492455249999921, -223.4970790229999693, 735.9571723719999454 ) ) ;
#479 = DIRECTION ( 'NONE',  ( 0.000000000000000000, 0.000000000000000000, -1.000000000000000000 ) ) ;
#480 = EDGE_LOOP ( 'NONE', ( #510, #322, #535, #501 ) ) ;
#481 = COLOUR_RGB ( '',0.7921568627450980005, 0.8196078431372548767, 0.9333333333333333481 ) ;
#482 = PRODUCT_CONTEXT ( 'NONE', #227, 'mechanical' ) ;
#483 = DIRECTION ( 'NONE',  ( 6.123031769111888756E-17, 1.000000000000000000, 6.123031769111888756E-17 ) ) ;
#484 = ORIENTED_EDGE ( 'NONE', *, *, #325, .F. ) ;
#485 = ADVANCED_FACE ( 'NONE', ( #347, #185 ), #472, .T. ) ;
#486 = SURFACE_STYLE_USAGE ( .BOTH. , #236 ) ;
#487 = CARTESIAN_POINT ( 'NONE',  ( -1384.492455249999921, -220.4970790229999977, 720.4571723720000591 ) ) ;
#488 = ORIENTED_EDGE ( 'NONE', *, *, #9, .T. ) ;
#489 =( GEOMETRIC_REPRESENTATION_CONTEXT ( 3 ) GLOBAL_UNCERTAINTY_ASSIGNED_CONTEXT ( ( #374 ) ) GLOBAL_UNIT_ASSIGNED_CONTEXT ( ( #336, #59, #396 ) ) REPRESENTATION_CONTEXT ( 'NONE', 'WORKASPACE' ) );
#490 = ORIENTED_EDGE ( 'NONE', *, *, #399, .F. ) ;
#491 = PRODUCT_DEFINITION_FORMATION_WITH_SPECIFIED_SOURCE ( 'ANY', '', #121, .NOT_KNOWN. ) ;
#492 = FACE_BOUND ( 'NONE', #493, .T. ) ;
#493 = EDGE_LOOP ( 'NONE', ( #455, #372 ) ) ;
#494 = DIRECTION ( 'NONE',  ( -0.000000000000000000, -1.000000000000000000, -0.000000000000000000 ) ) ;
#495 = CARTESIAN_POINT ( 'NONE',  ( -1384.492455249999921, -220.4970790229999693, 748.6571723719998772 ) ) ;
#496 = ADVANCED_FACE ( 'NONE', ( #228 ), #299, .F. ) ;
#497 = DIRECTION ( 'NONE',  ( 0.000000000000000000, 0.000000000000000000, -1.000000000000000000 ) ) ;
#498 = ORIENTED_EDGE ( 'NONE', *, *, #64, .T. ) ;
#499 = CARTESIAN_POINT ( 'NONE',  ( -1384.492455249999921, -223.4970790229999693, 748.6571723719998772 ) ) ;
#500 = VECTOR ( 'NONE', #91, 1000.000000000000000 ) ;
#501 = ORIENTED_EDGE ( 'NONE', *, *, #168, .F. ) ;
#502 = CARTESIAN_POINT ( 'NONE',  ( -1384.492455249999921, -220.4970790229999977, 753.1506723720000309 ) ) ;
#503 = ORIENTED_EDGE ( 'NONE', *, *, #132, .F. ) ;
#504 = DIRECTION ( 'NONE',  ( -0.000000000000000000, -1.000000000000000000, -0.000000000000000000 ) ) ;
#505 = ORIENTED_EDGE ( 'NONE', *, *, #233, .T. ) ;
#506 = CIRCLE ( 'NONE', #116, 0.9999999999998898659 ) ;
#507 = DIRECTION ( 'NONE',  ( -1.836909530733569832E-16, -1.000000000000000000, 6.123031769111888756E-17 ) ) ;
#508 = CYLINDRICAL_SURFACE ( 'NONE', #383, 0.9999999999998898659 ) ;
#509 = EDGE_CURVE ( 'NONE', #21, #361, #219, .T. ) ;
#510 = ORIENTED_EDGE ( 'NONE', *, *, #181, .F. ) ;
#511 = CARTESIAN_POINT ( 'NONE',  ( -1384.492455249999921, -223.4970790229999693, 735.9571723719999454 ) ) ;
#512 = CARTESIAN_POINT ( 'NONE',  ( -1384.492455249999921, -223.4970790229999693, 721.4571723719999454 ) ) ;
#513 = STYLED_ITEM ( 'NONE', ( #438 ), #46 ) ;
#514 = CARTESIAN_POINT ( 'NONE',  ( -1384.492455249999921, -223.4970790229999693, 735.9571723719999454 ) ) ;
#515 = VECTOR ( 'NONE', #164, 1000.000000000000000 ) ;
#516 = ADVANCED_FACE ( 'NONE', ( #177 ), #263, .T. ) ;
#517 = DIRECTION ( 'NONE',  ( 0.000000000000000000, 0.000000000000000000, -1.000000000000000000 ) ) ;
#518 = DIRECTION ( 'NONE',  ( 1.000000000000000000, 0.000000000000000000, 0.000000000000000000 ) ) ;
#519 = LINE ( 'NONE', #105, #11 ) ;
#520 = DIRECTION ( 'NONE',  ( -0.000000000000000000, -1.000000000000000000, -0.000000000000000000 ) ) ;
#521 = ORIENTED_EDGE ( 'NONE', *, *, #90, .T. ) ;
#522 = EDGE_CURVE ( 'NONE', #425, #281, #295, .T. ) ;
#523 = AXIS2_PLACEMENT_3D ( 'NONE', #384, #342, #517 ) ;
#524 =( LENGTH_UNIT ( ) NAMED_UNIT ( * ) SI_UNIT ( .MILLI., .METRE. ) );
#525 = ORIENTED_EDGE ( 'NONE', *, *, #408, .F. ) ;
#526 = DIRECTION ( 'NONE',  ( 0.000000000000000000, 0.000000000000000000, -1.000000000000000000 ) ) ;
#527 = ORIENTED_EDGE ( 'NONE', *, *, #36, .F. ) ;
#528 = DIRECTION ( 'NONE',  ( 0.000000000000000000, 0.000000000000000000, 1.000000000000000000 ) ) ;
#529 = AXIS2_PLACEMENT_3D ( 'NONE', #51, #140, #221 ) ;
#530 = FACE_OUTER_BOUND ( 'NONE', #197, .T. ) ;
#531 = ORIENTED_EDGE ( 'NONE', *, *, #159, .T. ) ;
#532 = CARTESIAN_POINT ( 'NONE',  ( -1384.492455249999921, -223.4970790229999693, 720.4571723720000591 ) ) ;
#533 = ORIENTED_EDGE ( 'NONE', *, *, #287, .T. ) ;
#534 = CARTESIAN_POINT ( 'NONE',  ( -1384.492455249999921, -220.4970790229999977, 718.4571723720000591 ) ) ;
#535 = ORIENTED_EDGE ( 'NONE', *, *, #456, .T. ) ;
#536 = FACE_OUTER_BOUND ( 'NONE', #453, .T. ) ;
#537 = CIRCLE ( 'NONE', #68, 12.69999999999993356 ) ;
#538 = VERTEX_POINT ( 'NONE', #13 ) ;
#539 = ADVANCED_FACE ( 'NONE', ( #388 ), #394, .F. ) ;
ENDSEC;
END-ISO-10303-21;
```
