## Supplemental data, tables, and software for "Guide to the construction and use of an adaptive optics two-photon microscope with direct wavefront sensing": Part19-mounting plate (D1).STEP (part 1 of 2)

```
ISO-10303-21;
HEADER;
FILE_DESCRIPTION (( 'STEP AP214' ),
    '1' );
FILE_NAME ('Part19-mounting plate  (CC1).STEP',
    '2022-02-10T22:28:21',
    ( '' ),
    ( '' ),
    'SwSTEP 2.0',
    'SolidWorks 2020',
    '' );
FILE_SCHEMA (( 'AUTOMOTIVE_DESIGN' ));
ENDSEC;

DATA;
#1 = ORIENTED_EDGE ( 'NONE', *, *, #14240, .F. ) ;
#2 = SURFACE_SIDE_STYLE ('',( #15391 ) ) ;
#3 = CARTESIAN_POINT ( 'NONE',  ( -749.9561532873802889, -110.3392707520454650, 778.4238842302850117 ) ) ;
#4 = SURFACE_SIDE_STYLE ('',( #6363 ) ) ;
#5 = DIRECTION ( 'NONE',  ( 1.224606353822379970E-16, 0.000000000000000000, -1.000000000000000000 ) ) ;
#6 = CARTESIAN_POINT ( 'NONE',  ( -749.9502559808648812, -111.4812639464120565, 778.2969084599537837 ) ) ;
#7 = SURFACE_STYLE_FILL_AREA ( #11504 ) ;
#8 = DIRECTION ( 'NONE',  ( -0.7071067811865475727, 0.000000000000000000, -0.7071067811865475727 ) ) ;
#9 = SURFACE_SIDE_STYLE ('',( #11506 ) ) ;
#10 = CARTESIAN_POINT ( 'NONE',  ( -749.9416286467899226, -108.6566733237134343, 777.2924791196178376 ) ) ;
#11 = CARTESIAN_POINT ( 'NONE',  ( -779.9137878251673328, -111.6246965898789512, 776.8317687084988847 ) ) ;
#12 =( NAMED_UNIT ( * ) PLANE_ANGLE_UNIT ( ) SI_UNIT ( $, .RADIAN. ) );
#13 = CARTESIAN_POINT ( 'NONE',  ( -764.6510489259795804, -109.9722348432200505, 792.6631761534290490 ) ) ;
#14 = CARTESIAN_POINT ( 'NONE',  ( -764.0455075602866373, -110.9891376129965153, 792.6392716789305268 ) ) ;
#15 = EDGE_CURVE ( 'NONE', #15453, #3955, #12393, .T. ) ;
#16 = CARTESIAN_POINT ( 'NONE',  ( -782.2469712348978419, -106.7172050874839186, 760.7515849812066335 ) ) ;
#17 = ORIENTED_EDGE ( 'NONE', *, *, #4007, .F. ) ;
#18 =( NAMED_UNIT ( * ) SI_UNIT ( $, .STERADIAN. ) SOLID_ANGLE_UNIT ( ) );
#19 = CARTESIAN_POINT ( 'NONE',  ( -749.9811389696818651, -107.8483243644873539, 776.5157852755833119 ) ) ;
#20 = ORIENTED_EDGE ( 'NONE', *, *, #14852, .F. ) ;
#21 = CARTESIAN_POINT ( 'NONE',  ( -779.9014167577076933, -107.3247569675463922, 776.6332740601385467 ) ) ;
#22 = CARTESIAN_POINT ( 'NONE',  ( -782.6115336094557051, -108.5261657679219951, 761.3032937340617536 ) ) ;
#23 = CARTESIAN_POINT ( 'NONE',  ( -765.2780298399453613, -108.9318372670013844, 762.6696117587800927 ) ) ;
#24 = UNCERTAINTY_MEASURE_WITH_UNIT (LENGTH_MEASURE( 1.000000000000000082E-05 ), #14940, 'distance_accuracy_value', 'NONE');
#25 = FILL_AREA_STYLE ('',( #7564 ) ) ;
#26 = FILL_AREA_STYLE_COLOUR ( '', #15306 ) ;
#27 = VERTEX_POINT ( 'NONE', #7520 ) ;
#28 =( NAMED_UNIT ( * ) SI_UNIT ( $, .STERADIAN. ) SOLID_ANGLE_UNIT ( ) );
#29 = LINE ( 'NONE', #6465, #10043 ) ;
#30 = CARTESIAN_POINT ( 'NONE',  ( -779.9367133471298530, -109.6861790768860914, 777.5476316876338387 ) ) ;
#31 = CARTESIAN_POINT ( 'NONE',  ( -744.9369854760000180, -107.8327725349999895, 766.7612852770000700 ) ) ;
#32 = CARTESIAN_POINT ( 'NONE',  ( -748.0069467251147444, -106.7124452663480270, 760.3690553315831266 ) ) ;
#33 = CARTESIAN_POINT ( 'NONE',  ( -749.9648858353169771, -104.1330551199044692, 778.5810003723265709 ) ) ;
#34 = DIRECTION ( 'NONE',  ( 1.224606353822379970E-16, 0.000000000000000000, -1.000000000000000000 ) ) ;
#35 = EDGE_CURVE ( 'NONE', #10404, #737, #4084, .T. ) ;
#36 = CARTESIAN_POINT ( 'NONE',  ( -764.7953235476760483, -111.9751632344567582, 762.6663607292229017 ) ) ;
#37 =( NAMED_UNIT ( * ) PLANE_ANGLE_UNIT ( ) SI_UNIT ( $, .RADIAN. ) );
#38 = CARTESIAN_POINT ( 'NONE',  ( -779.9047513513127114, -104.2355337562139539, 776.6829254246725895 ) ) ;
#39 = CARTESIAN_POINT ( 'NONE',  ( -784.9369854760000180, -108.7534680053411336, 778.3713325063841921 ) ) ;
#40 = CARTESIAN_POINT ( 'NONE',  ( -783.2399292016355048, -107.8327725349999895, 797.5950745983645902 ) ) ;
#41 = EDGE_LOOP ( 'NONE', ( #8035, #11302, #15699, #13290 ) ) ;
#42 = DIRECTION ( 'NONE',  ( 1.000000000000000000, 0.000000000000000000, 0.000000000000000000 ) ) ;
#43 = ADVANCED_FACE ( 'NONE', ( #12736 ), #13671, .T. ) ;
#44 =( NAMED_UNIT ( * ) SI_UNIT ( $, .STERADIAN. ) SOLID_ANGLE_UNIT ( ) );
#45 = DIRECTION ( 'NONE',  ( 1.000000000000000000, 0.000000000000000000, 0.000000000000000000 ) ) ;
#46 = CARTESIAN_POINT ( 'NONE',  ( -749.9718106298839757, -110.3089079929698642, 776.6309104614924763 ) ) ;
#47 = CARTESIAN_POINT ( 'NONE',  ( -765.6866300903612910, -108.3409710501277630, 762.6845030816139115 ) ) ;
#48 = CARTESIAN_POINT ( 'NONE',  ( -782.3212604256318627, -106.7526291579855666, 794.4871695291457172 ) ) ;
#49 = CARTESIAN_POINT ( 'NONE',  ( -784.9369854759997907, -107.6806397548373724, 778.8158580361661052 ) ) ;
#50 = CARTESIAN_POINT ( 'NONE',  ( -765.6611689977848982, -108.3878480100547819, 797.6657852769998271 ) ) ;
#51 = EDGE_CURVE ( 'NONE', #1674, #1909, #2429, .T. ) ;
#52 = EDGE_CURVE ( 'NONE', #976, #8355, #3563, .T. ) ;
#53 = CARTESIAN_POINT ( 'NONE',  ( -764.6841821075894359, -105.9651355173007090, 762.6678508949723891 ) ) ;
#54 = SURFACE_STYLE_USAGE ( .BOTH. , #2497 ) ;
#55 = VERTEX_POINT ( 'NONE', #1082 ) ;
#56 = CARTESIAN_POINT ( 'NONE',  ( -779.9070568980055214, -110.1676675511635182, 778.6221976712042760 ) ) ;
#57 = CARTESIAN_POINT ( 'NONE',  ( -755.5800284752281186, -107.1949446462991631, 765.9419245692374716 ) ) ;
#58 = ORIENTED_EDGE ( 'NONE', *, *, #11743, .T. ) ;
#59 = ADVANCED_FACE ( 'NONE', ( #16449 ), #4927, .F. ) ;
#60 = ADVANCED_FACE ( 'NONE', ( #7768 ), #62, .F. ) ;
#61 = CARTESIAN_POINT ( 'NONE',  ( -764.7039924085194116, -108.7081711168231948, 762.6675103362470054 ) ) ;
#62 = CYLINDRICAL_SURFACE ( 'NONE', #608, 0.9044999999999747686 ) ;
#63 = VERTEX_POINT ( 'NONE', #10470 ) ;
#64 = AXIS2_PLACEMENT_3D ( 'NONE', #11336, #10088, #13971 ) ;
#65 = FILL_AREA_STYLE_COLOUR ( '', #4474 ) ;
#66 = CARTESIAN_POINT ( 'NONE',  ( -765.8372730032235722, -104.1169141536889953, 792.6387998057601862 ) ) ;
#67 = FILL_AREA_STYLE_COLOUR ( '', #12824 ) ;
#68 = EDGE_CURVE ( 'NONE', #2737, #9603, #10194, .T. ) ;
#69 = CARTESIAN_POINT ( 'NONE',  ( -765.9647352447673256, -107.3151417644496917, 792.6305474169485024 ) ) ;
#70 = CARTESIAN_POINT ( 'NONE',  ( -744.9369854759999043, -108.3878480100547819, 778.3899687987848210 ) ) ;
#71 = VERTEX_POINT ( 'NONE', #2818 ) ;
#72 = CARTESIAN_POINT ( 'NONE',  ( -764.0868961691528511, -108.6104220098008994, 792.6417520631199523 ) ) ;
#73 = ORIENTED_EDGE ( 'NONE', *, *, #5559, .F. ) ;
#74 = CARTESIAN_POINT ( 'NONE',  ( -749.9642809859145700, -110.8327725350000179, 778.5702852770051550 ) ) ;
#75 = CARTESIAN_POINT ( 'NONE',  ( -765.1353544049634365, -109.9477686956194873, 762.6669436428567224 ) ) ;
#76 = CARTESIAN_POINT ( 'NONE',  ( -779.9369115860423562, -108.9820545830940688, 777.7459617574695585 ) ) ;
#77 = CARTESIAN_POINT ( 'NONE',  ( -779.9097121355293893, -110.7560866801981092, 778.5699182949755368 ) ) ;
#78 =( GEOMETRIC_REPRESENTATION_CONTEXT ( 3 ) GLOBAL_UNCERTAINTY_ASSIGNED_CONTEXT ( ( #2551 ) ) GLOBAL_UNIT_ASSIGNED_CONTEXT ( ( #9425, #13309, #1844 ) ) REPRESENTATION_CONTEXT ( 'NONE', 'WORKASPACE' ) );
#79 = CARTESIAN_POINT ( 'NONE',  ( -749.9397340760832549, -111.6912193309652679, 777.9565701844441037 ) ) ;
#80 = CARTESIAN_POINT ( 'NONE',  ( -749.9810885536001024, -107.8687980660688481, 776.5163735499046425 ) ) ;
#81 = PRESENTATION_STYLE_ASSIGNMENT (( #2837 ) ) ;
#82 = PLANE ( 'NONE',  #10526 ) ;
#83 = CARTESIAN_POINT ( 'NONE',  ( -764.0729097818915534, -110.5616822184851173, 792.6408810430963285 ) ) ;
#84 = CARTESIAN_POINT ( 'NONE',  ( -764.5457960355778368, -111.6484007722034306, 792.6606847922078032 ) ) ;
#85 = PRESENTATION_LAYER_ASSIGNMENT (  '', '', ( #3294 ) ) ;
#86 = ORIENTED_EDGE ( 'NONE', *, *, #9188, .F. ) ;
#87 = FILL_AREA_STYLE_COLOUR ( '', #5537 ) ;
#88 = CARTESIAN_POINT ( 'NONE',  ( -764.6975851960154387, -106.6980624340026935, 762.6676682739046100 ) ) ;
#89 = CARTESIAN_POINT ( 'NONE',  ( -783.2399292016353911, -107.8327725349999895, 797.5950745983644765 ) ) ;
#90 = EDGE_LOOP ( 'NONE', ( #11873, #14182, #3794, #16550 ) ) ;
#91 = CARTESIAN_POINT ( 'NONE',  ( -775.8414854760000026, -107.8327725349999895, 757.6657852770000545 ) ) ;
#92 = PLANE ( 'NONE',  #5221 ) ;
#93 = COLOUR_RGB ( '',0.9882352941176471006, 0.8980392156862745390, 0.8784313725490195957 ) ;
#94 = CARTESIAN_POINT ( 'NONE',  ( -782.3460054891713753, -108.8956840259380527, 760.8778411442816605 ) ) ;
#95 = CARTESIAN_POINT ( 'NONE',  ( -782.3543771820302482, -107.0498513078241416, 794.4423927123671092 ) ) ;
#96 =( NAMED_UNIT ( * ) PLANE_ANGLE_UNIT ( ) SI_UNIT ( $, .RADIAN. ) );
#97 = DIRECTION ( 'NONE',  ( 0.000000000000000000, 0.000000000000000000, -1.000000000000000000 ) ) ;
#98 = ORIENTED_EDGE ( 'NONE', *, *, #14040, .T. ) ;
#99 = CARTESIAN_POINT ( 'NONE',  ( -766.0801121582484257, -104.9758017957826439, 792.6221697283978074 ) ) ;
#100 =( NAMED_UNIT ( * ) SI_UNIT ( $, .STERADIAN. ) SOLID_ANGLE_UNIT ( ) );
#101 = CARTESIAN_POINT ( 'NONE',  ( -779.9298047943400434, -109.7801817940768956, 777.1953302475932333 ) ) ;
#102 = FACE_OUTER_BOUND ( 'NONE', #15467, .T. ) ;
#103 = CARTESIAN_POINT ( 'NONE',  ( -748.7893807151924648, -107.7717238474913870, 759.8939618840684034 ) ) ;
#104 = UNCERTAINTY_MEASURE_WITH_UNIT (LENGTH_MEASURE( 1.000000000000000082E-05 ), #16515, 'distance_accuracy_value', 'NONE');
#105 = CARTESIAN_POINT ( 'NONE',  ( -764.0325950350099902, -110.8142994396382761, 762.6930741687656337 ) ) ;
#106 = CARTESIAN_POINT ( 'NONE',  ( -779.9132288198509286, -111.1583789269154465, 778.5097002310287735 ) ) ;
#107 = LINE ( 'NONE', #9237, #10105 ) ;
#108 = CARTESIAN_POINT ( 'NONE',  ( -763.7869542924302095, -110.8327727467113135, 762.7099354910665170 ) ) ;
#109 = CARTESIAN_POINT ( 'NONE',  ( -779.9161140058751016, -103.9979652822638201, 776.8746796907734051 ) ) ;
#110 = SURFACE_STYLE_FILL_AREA ( #6555 ) ;
#111 = AXIS2_PLACEMENT_3D ( 'NONE', #8748, #13893, #2387 ) ;
#112 = CARTESIAN_POINT ( 'NONE',  ( -749.9369767316111393, -106.6826827796175508, 777.6648409915167122 ) ) ;
#113 = EDGE_LOOP ( 'NONE', ( #3487, #14136 ) ) ;
#114 = DIRECTION ( 'NONE',  ( -1.000000000000000000, 1.224606353822379970E-16, 6.123031769111888756E-17 ) ) ;
#115 = SURFACE_STYLE_USAGE ( .BOTH. , #3818 ) ;
#116 = SURFACE_SIDE_STYLE ('',( #15519 ) ) ;
#117 = DIRECTION ( 'NONE',  ( 0.7071067811003195480, 0.000000000000000000, -0.7071067812727753754 ) ) ;
#118 = CARTESIAN_POINT ( 'NONE',  ( -749.9647764186032646, -110.1345620314017850, 778.5798140380549057 ) ) ;
#119 = CARTESIAN_POINT ( 'NONE',  ( -765.3323340823870922, -108.6461104646793387, 762.6709952308740412 ) ) ;
#120 =( GEOMETRIC_REPRESENTATION_CONTEXT ( 3 ) GLOBAL_UNCERTAINTY_ASSIGNED_CONTEXT ( ( #4080 ) ) GLOBAL_UNIT_ASSIGNED_CONTEXT ( ( #480, #9796, #16211 ) ) REPRESENTATION_CONTEXT ( 'NONE', 'WORKASPACE' ) );
#121 = CARTESIAN_POINT ( 'NONE',  ( -781.6406552288145804, -106.8180224142399766, 795.1351567941836720 ) ) ;
#122 = CARTESIAN_POINT ( 'NONE',  ( -744.9369854760000180, -105.7372725350000167, 777.5456508116938039 ) ) ;
#123 = CARTESIAN_POINT ( 'NONE',  ( -764.3819100009327485, -108.5569560567800664, 797.6657852769998271 ) ) ;
#124 = EDGE_CURVE ( 'NONE', #8694, #9651, #9713, .T. ) ;
#125 = CARTESIAN_POINT ( 'NONE',  ( -779.9335923149780001, -108.6790257664802510, 777.9848760099965830 ) ) ;
#126 = COLOUR_RGB ( '',0.9882352941176471006, 0.8980392156862745390, 0.8784313725490195957 ) ;
#127 = ORIENTED_EDGE ( 'NONE', *, *, #9356, .T. ) ;
#128 = SURFACE_SIDE_STYLE ('',( #14333 ) ) ;
#129 = CIRCLE ( 'NONE', #9502, 1.149999999999984368 ) ;
#130 = CARTESIAN_POINT ( 'NONE',  ( -764.9369855123245543, -111.9827604084464525, 762.6657862643082808 ) ) ;
#131 = EDGE_LOOP ( 'NONE', ( #14503, #9352, #13939, #13743 ) ) ;
#132 = SURFACE_STYLE_USAGE ( .BOTH. , #6581 ) ;
#133 = AXIS2_PLACEMENT_3D ( 'NONE', #1258, #11401, #16559 ) ;
#134 = CARTESIAN_POINT ( 'NONE',  ( -765.5574249522119317, -104.1727146520530596, 762.6785693550915539 ) ) ;
#135 = CARTESIAN_POINT ( 'NONE',  ( -784.9369854760001317, -108.6227284411795324, 777.2091451314556707 ) ) ;
#136 = EDGE_LOOP ( 'NONE', ( #16352, #5924 ) ) ;
#138 = EDGE_CURVE ( 'NONE', #537, #11404, #4001, .T. ) ;
#137 = PLANE ( 'NONE',  #14462 ) ;
#139 = SURFACE_STYLE_USAGE ( .BOTH. , #14025 ) ;
#140 = AXIS2_PLACEMENT_3D ( 'NONE', #5544, #10696, #7126 ) ;
#141 =( NAMED_UNIT ( * ) SI_UNIT ( $, .STERADIAN. ) SOLID_ANGLE_UNIT ( ) );
#143 = MECHANICAL_DESIGN_GEOMETRIC_PRESENTATION_REPRESENTATION (  '', ( #9236 ), #960 ) ;
#142 =( LENGTH_UNIT ( ) NAMED_UNIT ( * ) SI_UNIT ( .MILLI., .METRE. ) );
#144 = CARTESIAN_POINT ( 'NONE',  ( -765.9357345619753232, -107.2622386594033514, 792.6325014878584625 ) ) ;
#145 = CARTESIAN_POINT ( 'NONE',  ( -744.9369854760000180, -107.8327725350000037, 778.5702852770000391 ) ) ;
#146 = ORIENTED_EDGE ( 'NONE', *, *, #534, .T. ) ;
#147 = CARTESIAN_POINT ( 'NONE',  ( -764.1619382728986238, -108.6824993583652628, 792.6457567475160886 ) ) ;
#148 = ORIENTED_EDGE ( 'NONE', *, *, #4806, .T. ) ;
#149 = FACE_BOUND ( 'NONE', #3598, .T. ) ;
#150 = COLOUR_RGB ( '',0.7921568627450980005, 0.8196078431372548767, 0.9333333333333333481 ) ;
#151 = CARTESIAN_POINT ( 'NONE',  ( -749.9379637945436343, -109.9447058571423668, 777.4940682189096606 ) ) ;
#152 = FACE_BOUND ( 'NONE', #3159, .T. ) ;
#153 = CARTESIAN_POINT ( 'NONE',  ( -779.9177254605396001, -108.6974853535480463, 776.9044941552455157 ) ) ;
#154 = CARTESIAN_POINT ( 'NONE',  ( -779.9254101362878373, -110.1453973455544997, 777.0749191256675203 ) ) ;
#155 = EDGE_CURVE ( 'NONE', #2168, #8356, #13138, .T. ) ;
#156 = CARTESIAN_POINT ( 'NONE',  ( -749.9599291642607568, -111.1944000886417996, 778.4951497312815718 ) ) ;
#157 = EDGE_CURVE ( 'NONE', #822, #1160, #15379, .T. ) ;
#158 = CARTESIAN_POINT ( 'NONE',  ( -748.7003285426202410, -108.2832571195945377, 795.3990503105592325 ) ) ;
#159 = DIRECTION ( 'NONE',  ( -0.7071067811865475727, 0.000000000000000000, -0.7071067811865475727 ) ) ;
#160 = CARTESIAN_POINT ( 'NONE',  ( -764.9369854760000180, -107.8327725349999895, 797.6657852869999488 ) ) ;
#161 = SURFACE_STYLE_FILL_AREA ( #13160 ) ;
#162 = MECHANICAL_DESIGN_GEOMETRIC_PRESENTATION_REPRESENTATION (  '', ( #12221 ), #16006 ) ;
#163 =( GEOMETRIC_REPRESENTATION_CONTEXT ( 3 ) GLOBAL_UNCERTAINTY_ASSIGNED_CONTEXT ( ( #4397 ) ) GLOBAL_UNIT_ASSIGNED_CONTEXT ( ( #10501, #2694, #6526 ) ) REPRESENTATION_CONTEXT ( 'NONE', 'WORKASPACE' ) );
#164 = AXIS2_PLACEMENT_3D ( 'NONE', #3479, #12547, #1136 ) ;
#165 = CARTESIAN_POINT ( 'NONE',  ( -748.1386873966322355, -108.6328451729413018, 795.0677874785517361 ) ) ;
#166 = SURFACE_STYLE_USAGE ( .BOTH. , #3860 ) ;
#167 =( GEOMETRIC_REPRESENTATION_CONTEXT ( 3 ) GLOBAL_UNCERTAINTY_ASSIGNED_CONTEXT ( ( #7921 ) ) GLOBAL_UNIT_ASSIGNED_CONTEXT ( ( #402, #15630, #10494 ) ) REPRESENTATION_CONTEXT ( 'NONE', 'WORKASPACE' ) );
#168 = CARTESIAN_POINT ( 'NONE',  ( -764.1114940385720047, -107.4625692397123373, 792.6430546744917365 ) ) ;
#169 = ORIENTED_EDGE ( 'NONE', *, *, #1084, .T. ) ;
#170 = CARTESIAN_POINT ( 'NONE',  ( -749.9616711056108898, -105.1167313851917697, 776.8053455498295534 ) ) ;
#171 = CARTESIAN_POINT ( 'NONE',  ( -749.9802122972022289, -107.9797921475537095, 776.5247540339478292 ) ) ;
#172 = ORIENTED_EDGE ( 'NONE', *, *, #4552, .F. ) ;
#173 = CARTESIAN_POINT ( 'NONE',  ( -779.9033926455110759, -105.3989977911329134, 776.6614807004714294 ) ) ;
#174 = DIRECTION ( 'NONE',  ( -1.000000000000000000, 1.224606353822379970E-16, 6.123031769111888756E-17 ) ) ;
#175 =( GEOMETRIC_REPRESENTATION_CONTEXT ( 3 ) GLOBAL_UNCERTAINTY_ASSIGNED_CONTEXT ( ( #11912 ) ) GLOBAL_UNIT_ASSIGNED_CONTEXT ( ( #8311, #599, #4549 ) ) REPRESENTATION_CONTEXT ( 'NONE', 'WORKASPACE' ) );
#176 = CIRCLE ( 'NONE', #3106, 1.149999999999984368 ) ;
#177 = SURFACE_STYLE_FILL_AREA ( #5287 ) ;
#178 = CARTESIAN_POINT ( 'NONE',  ( -782.4145855249466877, -107.1158055625629260, 794.3582089258178485 ) ) ;
#179 = UNCERTAINTY_MEASURE_WITH_UNIT (LENGTH_MEASURE( 1.000000000000000082E-05 ), #3401, 'distance_accuracy_value', 'NONE');
#180 = SURFACE_STYLE_USAGE ( .BOTH. , #7728 ) ;
#181 = FACE_OUTER_BOUND ( 'NONE', #799, .T. ) ;
#182 = VERTEX_POINT ( 'NONE', #13457 ) ;
#183 = CARTESIAN_POINT ( 'NONE',  ( -784.8662747983645431, -107.8327725349999895, 759.3628415513645677 ) ) ;
#184 = LINE ( 'NONE', #10438, #4680 ) ;
#185 = CARTESIAN_POINT ( 'NONE',  ( -774.9369854760000180, -107.8327725349999895, 797.6657852869999488 ) ) ;
#186 = CARTESIAN_POINT ( 'NONE',  ( -755.1796261631194511, -108.9568835157106150, 791.6657852769999408 ) ) ;
#187 = CARTESIAN_POINT ( 'NONE',  ( -763.7869127168338537, -110.9849053151626350, 757.6657852770000545 ) ) ;
#188 = STYLED_ITEM ( 'NONE', ( #13399 ), #5146 ) ;
#189 = STYLED_ITEM ( 'NONE', ( #5215 ), #10475 ) ;
#190 = DIRECTION ( 'NONE',  ( 1.000000000000000000, 0.000000000000000000, 0.000000000000000000 ) ) ;
#191 = CARTESIAN_POINT ( 'NONE',  ( -744.9369854760000180, -103.9283452465583792, 777.7853627235998601 ) ) ;
#192 = CARTESIAN_POINT ( 'NONE',  ( -749.9663160435225109, -110.1660332941332427, 776.7279422437594576 ) ) ;
#193 = COLOUR_RGB ( '',0.9882352941176471006, 0.8980392156862745390, 0.8784313725490195957 ) ;
#194 =( NAMED_UNIT ( * ) PLANE_ANGLE_UNIT ( ) SI_UNIT ( $, .RADIAN. ) );
#195 = CARTESIAN_POINT ( 'NONE',  ( -749.9482342049689123, -106.8401145905667278, 777.0847141622969048 ) ) ;
#196 = CARTESIAN_POINT ( 'NONE',  ( -765.5801898778017858, -111.7862650185036415, 792.6519950028930452 ) ) ;
#197 = ORIENTED_EDGE ( 'NONE', *, *, #10133, .T. ) ;
#198 = MECHANICAL_DESIGN_GEOMETRIC_PRESENTATION_REPRESENTATION (  '', ( #8494 ), #9554 ) ;
#199 = CARTESIAN_POINT ( 'NONE',  ( -784.9369854760000180, -107.8327725349999895, 777.6657852770000545 ) ) ;
#200 = CYLINDRICAL_SURFACE ( 'NONE', #11202, 15.00000000000001421 ) ;
#201 = FILL_AREA_STYLE ('',( #9973 ) ) ;
#202 = VECTOR ( 'NONE', #6171, 1000.000000000000000 ) ;
#203 = AXIS2_PLACEMENT_3D ( 'NONE', #8108, #4352, #14536 ) ;
#204 = STYLED_ITEM ( 'NONE', ( #3578 ), #14624 ) ;
#205 = CARTESIAN_POINT ( 'NONE',  ( -749.5443447888804940, -107.8327725349999895, 788.8157852769999181 ) ) ;
#206 = CARTESIAN_POINT ( 'NONE',  ( -749.9722421932243606, -111.3482080525453171, 778.7042903812410941 ) ) ;
#207 = CIRCLE ( 'NONE', #6371, 0.9045000000000688045 ) ;
#208 = CARTESIAN_POINT ( 'NONE',  ( -779.9369854760000180, -112.8327725449999974, 759.6657852770000545 ) ) ;
#209 = AXIS2_PLACEMENT_3D ( 'NONE', #982, #6161, #15196 ) ;
#210 = CARTESIAN_POINT ( 'NONE',  ( -784.9369854760000180, -107.8327725350000037, 778.8157852770001455 ) ) ;
#211 = CARTESIAN_POINT ( 'NONE',  ( -765.6192995598576090, -111.7807058099049584, 762.6807999038339858 ) ) ;
#212 = CARTESIAN_POINT ( 'NONE',  ( -779.9132288198511560, -108.1583789269364360, 778.5097002310207017 ) ) ;
#213 = CARTESIAN_POINT ( 'NONE',  ( -744.9369854760000180, -106.9514303668666173, 777.4301510933959207 ) ) ;
#214 = ORIENTED_EDGE ( 'NONE', *, *, #14731, .F. ) ;
#215 = CARTESIAN_POINT ( 'NONE',  ( -780.3296261631194284, -107.8327725349999895, 766.5157852770000773 ) ) ;
#216 = CARTESIAN_POINT ( 'NONE',  ( -764.9369879018559004, -105.9827817009087170, 762.6657918538983267 ) ) ;
#217 = ORIENTED_EDGE ( 'NONE', *, *, #3520, .T. ) ;
#218 = COLOUR_RGB ( '',0.9882352941176471006, 0.8980392156862745390, 0.8784313725490195957 ) ;
#219 = CARTESIAN_POINT ( 'NONE',  ( -764.3461193310529325, -105.5201477289520255, 792.6542099375409407 ) ) ;
#220 =( NAMED_UNIT ( * ) PLANE_ANGLE_UNIT ( ) SI_UNIT ( $, .RADIAN. ) );
#221 = ORIENTED_EDGE ( 'NONE', *, *, #15298, .F. ) ;
#222 = AXIS2_PLACEMENT_3D ( 'NONE', #10901, #13491, #9535 ) ;
#223 = UNCERTAINTY_MEASURE_WITH_UNIT (LENGTH_MEASURE( 1.000000000000000082E-05 ), #12204, 'distance_accuracy_value', 'NONE');
#224 = CARTESIAN_POINT ( 'NONE',  ( -744.9369854660001238, -110.8327725350000037, 777.6657852770000545 ) ) ;
#225 = CARTESIAN_POINT ( 'NONE',  ( -764.4804009814716892, -111.6225940877376246, 797.6657852769999408 ) ) ;
#226 = COLOUR_RGB ( '',0.9882352941176471006, 0.8980392156862745390, 0.8784313725490195957 ) ;
#227 = CARTESIAN_POINT ( 'NONE',  ( -779.9021603252264185, -108.3566372493667131, 776.6309105479699610 ) ) ;
#228 =( LENGTH_UNIT ( ) NAMED_UNIT ( * ) SI_UNIT ( .MILLI., .METRE. ) );
#229 = CARTESIAN_POINT ( 'NONE',  ( -744.9369854760000180, -104.5332111058568785, 778.7865326545718290 ) ) ;
#230 = CARTESIAN_POINT ( 'NONE',  ( -765.7601508200039007, -107.0296946078874356, 792.6431826095360975 ) ) ;
#231 = FILL_AREA_STYLE_COLOUR ( '', #15111 ) ;
#232 = COLOUR_RGB ( '',0.9882352941176471006, 0.8980392156862745390, 0.8784313725490195957 ) ;
#233 = EDGE_CURVE ( 'NONE', #5014, #3249, #8076, .T. ) ;
#234 = VERTEX_POINT ( 'NONE', #15844 ) ;
#235 = EDGE_LOOP ( 'NONE', ( #1124, #4442 ) ) ;
#236 =( LENGTH_UNIT ( ) NAMED_UNIT ( * ) SI_UNIT ( .MILLI., .METRE. ) );
#237 =( GEOMETRIC_REPRESENTATION_CONTEXT ( 3 ) GLOBAL_UNCERTAINTY_ASSIGNED_CONTEXT ( ( #14492 ) ) GLOBAL_UNIT_ASSIGNED_CONTEXT ( ( #15046, #8887, #16561 ) ) REPRESENTATION_CONTEXT ( 'NONE', 'WORKASPACE' ) );
#238 = DIRECTION ( 'NONE',  ( -0.7071067811865250352, 0.000000000000000000, -0.7071067811865699992 ) ) ;
#239 = VERTEX_POINT ( 'NONE', #4483 ) ;
#240 = CARTESIAN_POINT ( 'NONE',  ( -773.7869854760000408, -107.8327725349999895, 763.6657852770000545 ) ) ;
#241 = AXIS2_PLACEMENT_3D ( 'NONE', #16160, #7021, #13519 ) ;
#242 = CARTESIAN_POINT ( 'NONE',  ( -774.6943447888805849, -108.7041196225341224, 763.6657852770000545 ) ) ;
#243 = CARTESIAN_POINT ( 'NONE',  ( -749.9809967716081474, -110.8999850286913897, 776.5175678667214925 ) ) ;
#244 = CARTESIAN_POINT ( 'NONE',  ( -747.8053941777770888, -108.9828196752314113, 794.7768268545786441 ) ) ;
#245 = CARTESIAN_POINT ( 'NONE',  ( -754.1378272518815038, -107.3359297850067833, 766.8666270528825635 ) ) ;
#246 = DIRECTION ( 'NONE',  ( -1.000000000000000000, 1.224606353822379970E-16, 6.123031769111888756E-17 ) ) ;
#247 =( LENGTH_UNIT ( ) NAMED_UNIT ( * ) SI_UNIT ( .MILLI., .METRE. ) );
#248 = CARTESIAN_POINT ( 'NONE',  ( -779.9148220628230774, -111.6439570348899224, 778.4809326544274199 ) ) ;
#249 = FILL_AREA_STYLE_COLOUR ( '', #3589 ) ;
#250 = SURFACE_STYLE_USAGE ( .BOTH. , #11899 ) ;
#251 = EDGE_CURVE ( 'NONE', #11406, #9112, #11967, .T. ) ;
#252 = CARTESIAN_POINT ( 'NONE',  ( -781.8855224931319299, -106.7063944173482355, 760.3844284827938509 ) ) ;
#253 = ORIENTED_EDGE ( 'NONE', *, *, #2995, .T. ) ;
#254 = CARTESIAN_POINT ( 'NONE',  ( -749.9585644838792859, -105.2467361683377192, 778.4701166018879803 ) ) ;
#255 = SURFACE_SIDE_STYLE ('',( #15637 ) ) ;
#256 = VERTEX_POINT ( 'NONE', #7161 ) ;
#257 = CARTESIAN_POINT ( 'NONE',  ( -779.9368601877390574, -105.9810021840959848, 777.6011528775042052 ) ) ;
#258 = EDGE_CURVE ( 'NONE', #9265, #8026, #6268, .T. ) ;
#259 = CYLINDRICAL_SURFACE ( 'NONE', #1041, 1.150000000000056755 ) ;
#260 = CARTESIAN_POINT ( 'NONE',  ( -765.7833826716070007, -108.6114832691797716, 762.6896828667227055 ) ) ;
#261 = CARTESIAN_POINT ( 'NONE',  ( -781.8047367359524742, -108.9320479749455330, 760.3179152777556737 ) ) ;
#262 = DIRECTION ( 'NONE',  ( 1.224606353822379970E-16, 0.000000000000000000, -1.000000000000000000 ) ) ;
#263 = ORIENTED_EDGE ( 'NONE', *, *, #6083, .T. ) ;
#264 = CARTESIAN_POINT ( 'NONE',  ( -763.9945316290867368, -105.4920430995099281, 792.6361519273732483 ) ) ;
#265 = CARTESIAN_POINT ( 'NONE',  ( -764.0325302063989739, -107.8327725269477497, 762.6930249690640267 ) ) ;
#266 = DIRECTION ( 'NONE',  ( 0.000000000000000000, 0.000000000000000000, -1.000000000000000000 ) ) ;
#267 = DIRECTION ( 'NONE',  ( 0.000000000000000000, 0.000000000000000000, -1.000000000000000000 ) ) ;
#268 = DIRECTION ( 'NONE',  ( 0.000000000000000000, 0.000000000000000000, -1.000000000000000000 ) ) ;
#269 = UNCERTAINTY_MEASURE_WITH_UNIT (LENGTH_MEASURE( 1.000000000000000082E-05 ), #11782, 'distance_accuracy_value', 'NONE');
#270 = DIRECTION ( 'NONE',  ( 1.224606353822379970E-16, 0.000000000000000000, -1.000000000000000000 ) ) ;
#271 = FACE_BOUND ( 'NONE', #1528, .T. ) ;
#272 = DIRECTION ( 'NONE',  ( -1.000000000000000000, 1.224606353822379970E-16, 6.123031769111888756E-17 ) ) ;
#273 = CARTESIAN_POINT ( 'NONE',  ( -763.9047561472086727, -110.3036712355610831, 762.7005771220661927 ) ) ;
#274 = CARTESIAN_POINT ( 'NONE',  ( -779.9185368432574705, -103.9556976990441370, 776.9219021848974762 ) ) ;
#275 = SURFACE_STYLE_FILL_AREA ( #3480 ) ;
#276 = CARTESIAN_POINT ( 'NONE',  ( -749.9562454914154159, -106.9680597157418447, 776.9044941561028281 ) ) ;
#277 = FILL_AREA_STYLE ('',( #9155 ) ) ;
#278 = VERTEX_POINT ( 'NONE', #457 ) ;
#279 =( NAMED_UNIT ( * ) PLANE_ANGLE_UNIT ( ) SI_UNIT ( $, .RADIAN. ) );
#280 = CARTESIAN_POINT ( 'NONE',  ( -779.9323423052150019, -107.0088717461126464, 777.2924791198255434 ) ) ;
#281 = CARTESIAN_POINT ( 'NONE',  ( -753.7869854759999271, -107.8327725349999895, 797.6657852869999488 ) ) ;
#282 = CARTESIAN_POINT ( 'NONE',  ( -749.9369854760000180, -112.8327725449999974, 762.6657852770000545 ) ) ;
#283 = ADVANCED_FACE ( 'NONE', ( #5484 ), #2968, .F. ) ;
#284 = CARTESIAN_POINT ( 'NONE',  ( -779.9096899660853524, -104.8327725350000037, 778.5702852770051550 ) ) ;
#285 = FILL_AREA_STYLE_COLOUR ( '', #7861 ) ;
#286 = CARTESIAN_POINT ( 'NONE',  ( -784.0531019999999671, -107.8327725349999895, 758.5496687529999917 ) ) ;
#287 = FILL_AREA_STYLE ('',( #9170 ) ) ;
#288 = CARTESIAN_POINT ( 'NONE',  ( -764.1470295698002246, -108.2894126805165627, 797.6657852769998271 ) ) ;
#289 = CARTESIAN_POINT ( 'NONE',  ( -779.9360071574506037, -108.7208392126861867, 777.4940682183499803 ) ) ;
#290 = CYLINDRICAL_SURFACE ( 'NONE', #12991, 1.150000000000056755 ) ;
#291 = SURFACE_STYLE_FILL_AREA ( #1730 ) ;
#292 = VERTEX_POINT ( 'NONE', #11120 ) ;
#293 = CARTESIAN_POINT ( 'NONE',  ( -764.9369854760000180, -112.8327725449999974, 762.6657852770000545 ) ) ;
#294 = ORIENTED_EDGE ( 'NONE', *, *, #7009, .T. ) ;
#295 = CARTESIAN_POINT ( 'NONE',  ( -764.0370703060431197, -104.9242968021250704, 792.6387660435054840 ) ) ;
#296 = CARTESIAN_POINT ( 'NONE',  ( -764.0801552966873942, -108.1256724398815123, 762.6902720212841587 ) ) ;
#297 = CARTESIAN_POINT ( 'NONE',  ( -784.9369854760001317, -108.7373452465583767, 777.5462078304001352 ) ) ;
#298 = ORIENTED_EDGE ( 'NONE', *, *, #5963, .T. ) ;
#299 = CARTESIAN_POINT ( 'NONE',  ( -746.7047524289998819, -112.9327725349999980, 797.6657852769999408 ) ) ;
#300 = CARTESIAN_POINT ( 'NONE',  ( -763.7869542807078460, -110.8327723230530779, 792.6216350616159616 ) ) ;
#301 = ADVANCED_FACE ( 'NONE', ( #975 ), #6157, .F. ) ;
#302 = CARTESIAN_POINT ( 'NONE',  ( -784.9369854760000180, -110.8327725350000037, 778.8157852770001455 ) ) ;
#303 =( NAMED_UNIT ( * ) SI_UNIT ( $, .STERADIAN. ) SOLID_ANGLE_UNIT ( ) );
#304 = CARTESIAN_POINT ( 'NONE',  ( -749.9383778617234384, -106.9517328100861135, 777.4591295339057524 ) ) ;
#305 =( NAMED_UNIT ( * ) SI_UNIT ( $, .STERADIAN. ) SOLID_ANGLE_UNIT ( ) );
#306 = ORIENTED_EDGE ( 'NONE', *, *, #12480, .F. ) ;
#307 = PRESENTATION_LAYER_ASSIGNMENT (  '', '', ( #14809 ) ) ;
#308 = FILL_AREA_STYLE_COLOUR ( '', #12765 ) ;
#309 = ORIENTED_EDGE ( 'NONE', *, *, #12550, .F. ) ;
#310 = DIRECTION ( 'NONE',  ( 0.7071067812727520607, 0.000000000000000000, -0.7071067811003429737 ) ) ;
#311 = FILL_AREA_STYLE ('',( #1265 ) ) ;
#312 = EDGE_LOOP ( 'NONE', ( #3453, #14833, #394, #5059 ) ) ;
#313 = CARTESIAN_POINT ( 'NONE',  ( -779.9220298648516518, -110.2243932069233381, 778.3357271375448363 ) ) ;
#314 = CARTESIAN_POINT ( 'NONE',  ( -747.1862144056191255, -108.1741393390804120, 793.8630111296357654 ) ) ;
#315 = PLANE ( 'NONE',  #2572 ) ;
#316 = COLOUR_RGB ( '',0.9882352941176471006, 0.8980392156862745390, 0.8784313725490195957 ) ;
#317 = SURFACE_SIDE_STYLE ('',( #2531 ) ) ;
#318 =( NAMED_UNIT ( * ) SI_UNIT ( $, .STERADIAN. ) SOLID_ANGLE_UNIT ( ) );
#319 =( LENGTH_UNIT ( ) NAMED_UNIT ( * ) SI_UNIT ( .MILLI., .METRE. ) );
#320 = CARTESIAN_POINT ( 'NONE',  ( -748.3711080565011571, -108.4047916240996585, 795.2249110475216867 ) ) ;
#321 = EDGE_CURVE ( 'NONE', #11623, #1847, #10036, .T. ) ;
#322 = CARTESIAN_POINT ( 'NONE',  ( -764.0325302063916979, -107.8327725430345509, 792.6385455843438876 ) ) ;
#323 = B_SPLINE_CURVE_WITH_KNOTS ( 'NONE', 3,
 ( #9586, #3552, #5901, #8668, #13805, #2300, #7403, #3386, #7041, #12544, #7143, #10857, #16004, #14743, #2158, #3215, #8322, #13445, #10948, #16099, #12289, #7238, #11029, #16179, #4642, #105, #13995 ),
 .UNSPECIFIED., .F., .F.,
 ( 4, 2, 1, 1, 1, 2, 2, 2, 2, 2, 2, 1, 2, 2, 1, 4 ),
 ( 0.2611617535487648634, 0.2689903054708014385, 0.2768188573928380691, 0.2924759612369105533, 0.3081330650809830374, 0.3159616170030412619, 0.3237901689250994308, 0.3551043766132160884, 0.3864185843013326904, 0.4490469996775721118, 0.4803612073656999826, 0.4960183112097639180, 0.4999325871707741564, 0.5018897251512752788, 0.5038468631317762902, 0.5116754150537951018 ),
 .UNSPECIFIED. ) ;
#324 = CARTESIAN_POINT ( 'NONE',  ( -749.9624111399351705, -107.0842349279695043, 778.5390899180257520 ) ) ;
#325 = VERTEX_POINT ( 'NONE', #12380 ) ;
#326 = CARTESIAN_POINT ( 'NONE',  ( -749.9640047095227828, -104.9242967973786875, 776.7658701065760170 ) ) ;
#327 =( NAMED_UNIT ( * ) SI_UNIT ( $, .STERADIAN. ) SOLID_ANGLE_UNIT ( ) );
#328 = PRESENTATION_LAYER_ASSIGNMENT (  '', '', ( #5403 ) ) ;
#329 = DIRECTION ( 'NONE',  ( -0.7071067811865449082, 8.659274570719317204E-17, -0.7071067811865501263 ) ) ;
#330 = PRESENTATION_LAYER_ASSIGNMENT (  '', '', ( #6219 ) ) ;
#331 = ORIENTED_EDGE ( 'NONE', *, *, #9251, .F. ) ;
#332 = CARTESIAN_POINT ( 'NONE',  ( -779.9055464444983272, -105.4496868059982688, 778.6364860878182981 ) ) ;
#333 = CARTESIAN_POINT ( 'NONE',  ( -778.9369854760000180, -107.8327725349999895, 787.6657852769999408 ) ) ;
#334 = DIRECTION ( 'NONE',  ( 1.224606353822379970E-16, 0.000000000000000000, -1.000000000000000000 ) ) ;
#335 = UNCERTAINTY_MEASURE_WITH_UNIT (LENGTH_MEASURE( 1.000000000000000082E-05 ), #14705, 'distance_accuracy_value', 'NONE');
#336 = CARTESIAN_POINT ( 'NONE',  ( -782.5365207552434867, -108.6787216043872064, 761.1682612212454160 ) ) ;
#337 = ADVANCED_FACE ( 'NONE', ( #3402 ), #13652, .F. ) ;
#338 = SURFACE_STYLE_FILL_AREA ( #14477 ) ;
#339 = ORIENTED_EDGE ( 'NONE', *, *, #13700, .T. ) ;
#340 = CARTESIAN_POINT ( 'NONE',  ( -765.1090004342713655, -105.9710151238297442, 792.6648957733930274 ) ) ;
#341 = CARTESIAN_POINT ( 'NONE',  ( -781.4010230848056153, -108.2225777767518764, 795.2843005010654451 ) ) ;
#342 = CARTESIAN_POINT ( 'NONE',  ( -763.7990099896860556, -110.6667155774449327, 792.6225567518870321 ) ) ;
#343 = DIRECTION ( 'NONE',  ( 0.000000000000000000, 0.000000000000000000, -1.000000000000000000 ) ) ;
#344 = CARTESIAN_POINT ( 'NONE',  ( -748.7908705777781506, -107.8327725762094360, 759.8933567755760805 ) ) ;
#345 = CARTESIAN_POINT ( 'NONE',  ( -779.9360959724081113, -103.6945299466571271, 777.8378002338489523 ) ) ;
#346 = DIRECTION ( 'NONE',  ( 0.000000000000000000, 0.000000000000000000, 1.000000000000000000 ) ) ;
#347 = AXIS2_PLACEMENT_3D ( 'NONE', #13392, #5657, #13467 ) ;
#348 = CARTESIAN_POINT ( 'NONE',  ( -749.9501571175136405, -106.8696221202866212, 777.0371536614654815 ) ) ;
#349 = CARTESIAN_POINT ( 'NONE',  ( -763.7887680652321478, -110.8999850297160208, 792.6217739813545222 ) ) ;
#350 = ORIENTED_EDGE ( 'NONE', *, *, #10314, .T. ) ;
#351 = FILL_AREA_STYLE_COLOUR ( '', #12739 ) ;
#352 = CARTESIAN_POINT ( 'NONE',  ( -779.9342368760216004, -106.9743257394439127, 777.9565701790290859 ) ) ;
#353 = SURFACE_STYLE_USAGE ( .BOTH. , #519 ) ;
#354 =( NAMED_UNIT ( * ) PLANE_ANGLE_UNIT ( ) SI_UNIT ( $, .RADIAN. ) );
#355 = ADVANCED_FACE ( 'NONE', ( #10762, #16082 ), #13356, .F. ) ;
#356 = B_SPLINE_CURVE_WITH_KNOTS ( 'NONE', 3,
 ( #6903, #1745, #5492, #2901, #6817, #727, #12054, #9696, #13393, #4403, #15851, #13143, #9517, #15779, #6973, #634, #8017, #8083, #5737, #1667, #10880, #4257, #16121, #3240, #8347, #1989, #11960, #7069, #12212, #5840 ),
 .UNSPECIFIED., .F., .F.,
 ( 4, 2, 2, 2, 2, 2, 2, 2, 2, 2, 2, 2, 2, 2, 4 ),
 ( 0.000000000000000000, 0.06213569859149373209, 0.1242713971829874642, 0.1398053218308473178, 0.1553392464787071714, 0.1864070957744577706, 0.2485427943659608563, 0.3106784929574639698, 0.3728141915489670555, 0.4038820408447313937, 0.4349498901404957318, 0.4660177394362601810, 0.4815516640841422946, 0.4893186264080821579, 0.4970855887320220212 ),
 .UNSPECIFIED. ) ;
#357 = ADVANCED_FACE ( 'NONE', ( #9562 ), #16161, .F. ) ;
#358 = CARTESIAN_POINT ( 'NONE',  ( -779.8928203770910841, -107.8327725349999895, 778.8157852770000318 ) ) ;
#359 = FACE_BOUND ( 'NONE', #2907, .T. ) ;
#360 = AXIS2_PLACEMENT_3D ( 'NONE', #8714, #7097, #3438 ) ;
#361 = SURFACE_STYLE_USAGE ( .BOTH. , #6732 ) ;
#362 = MECHANICAL_DESIGN_GEOMETRIC_PRESENTATION_REPRESENTATION (  '', ( #9460 ), #10818 ) ;
#363 = COLOUR_RGB ( '',0.7921568627450980005, 0.8196078431372548767, 0.9333333333333333481 ) ;
#364 = CARTESIAN_POINT ( 'NONE',  ( -753.0093320690630208, -107.8572766803741558, 768.5701223259002290 ) ) ;
#365 = CARTESIAN_POINT ( 'NONE',  ( -744.9369854760000180, -110.8327725350000037, 777.6657852770000545 ) ) ;
#366 = FILL_AREA_STYLE_COLOUR ( '', #15907 ) ;
#367 = ORIENTED_EDGE ( 'NONE', *, *, #3734, .T. ) ;
#368 = SURFACE_SIDE_STYLE ('',( #11865 ) ) ;
#369 = CARTESIAN_POINT ( 'NONE',  ( -763.8272652843799051, -110.5204424715301457, 762.7068821588246692 ) ) ;
#370 = CARTESIAN_POINT ( 'NONE',  ( -749.9597160784292100, -104.4625692349038104, 776.8402938410133629 ) ) ;
#371 = ORIENTED_EDGE ( 'NONE', *, *, #1619, .F. ) ;
#372 = COLOUR_RGB ( '',0.9882352941176471006, 0.8980392156862745390, 0.8784313725490195957 ) ;
#373 = DIRECTION ( 'NONE',  ( -1.000000000000000000, 0.000000000000000000, 0.000000000000000000 ) ) ;
#374 = ORIENTED_EDGE ( 'NONE', *, *, #2073, .T. ) ;
#375 = UNCERTAINTY_MEASURE_WITH_UNIT (LENGTH_MEASURE( 1.000000000000000082E-05 ), #7567, 'distance_accuracy_value', 'NONE');
#376 = STYLED_ITEM ( 'NONE', ( #10911 ), #7128 ) ;
#377 = B_SPLINE_CURVE_WITH_KNOTS ( 'NONE', 3,
 ( #505, #13349, #8211, #5445, #1881, #3009, #8118, #13259, #12162, #5621, #10756, #14713, #11006, #13697, #16401, #5782, #16157, #13514, #4619, #6126, #9920, #2035, #7291, #2133, #673, #3279, #15061 ),
 .UNSPECIFIED., .F., .F.,
 ( 4, 2, 1, 1, 1, 2, 2, 2, 2, 2, 2, 1, 2, 2, 1, 4 ),
 ( 0.2611617535487574804, 0.2689903054713770336, 0.2768188573939965869, 0.2924759612392364705, 0.3081330650844762986, 0.3159616170070962404, 0.3237901689297161267, 0.3551043766201922303, 0.3864185843106683338, 0.4490469996915835704, 0.4803612073820252570, 0.4960183112272461559, 0.4999325871885516026, 0.5018897251692056027, 0.5038468631498594918, 0.5116754150724927008 ),
 .UNSPECIFIED. ) ;
#378 = DIRECTION ( 'NONE',  ( -1.000000000000000000, 1.224606353822379970E-16, 6.123031769111888756E-17 ) ) ;
#379 = CARTESIAN_POINT ( 'NONE',  ( -775.0019140459694427, -106.9291562448428010, 788.7879539018019841 ) ) ;
#380 = PRESENTATION_STYLE_ASSIGNMENT (( #631 ) ) ;
#381 = VECTOR ( 'NONE', #13200, 1000.000000000000000 ) ;
#382 = CARTESIAN_POINT ( 'NONE',  ( -784.9369854760000180, -109.8286700976867252, 778.2465720066990116 ) ) ;
#383 = CARTESIAN_POINT ( 'NONE',  ( -765.4429397027488449, -106.7968520427178305, 792.6574395921144287 ) ) ;
#384 = DIRECTION ( 'NONE',  ( 6.123031769111888756E-17, 1.000000000000000000, 6.123031769111888756E-17 ) ) ;
#385 = VERTEX_POINT ( 'NONE', #12680 ) ;
#386 = AXIS2_PLACEMENT_3D ( 'NONE', #10165, #3591, #11152 ) ;
#387 = AXIS2_PLACEMENT_3D ( 'NONE', #1450, #11676, #13021 ) ;
#388 = DIRECTION ( 'NONE',  ( 1.224606353822379970E-16, 0.000000000000000000, -1.000000000000000000 ) ) ;
#389 = ADVANCED_FACE ( 'NONE', ( #16238, #14984 ), #2212, .T. ) ;
#390 = EDGE_CURVE ( 'NONE', #8225, #13740, #14825, .T. ) ;
#391 = ORIENTED_EDGE ( 'NONE', *, *, #10722, .T. ) ;
#392 = PRESENTATION_STYLE_ASSIGNMENT (( #15860 ) ) ;
#393 = CARTESIAN_POINT ( 'NONE',  ( -776.2144030512387189, -108.7312450810938884, 787.5562874623960852 ) ) ;
#394 = ORIENTED_EDGE ( 'NONE', *, *, #11131, .T. ) ;
#395 = AXIS2_PLACEMENT_3D ( 'NONE', #15438, #12713, #117 ) ;
#396 = CARTESIAN_POINT ( 'NONE',  ( -764.9369857562595598, -106.6827777735860252, 762.6657857480703342 ) ) ;
#397 = AXIS2_PLACEMENT_3D ( 'NONE', #9725, #6842, #5614 ) ;
#398 = CARTESIAN_POINT ( 'NONE',  ( -749.9420859609010677, -111.6484007701035637, 777.2745958324055664 ) ) ;
#399 = CARTESIAN_POINT ( 'NONE',  ( -747.8525460370860856, -108.9830243400394494, 794.8240161043922853 ) ) ;
#400 =( LENGTH_UNIT ( ) NAMED_UNIT ( * ) SI_UNIT ( .MILLI., .METRE. ) );
#401 = CARTESIAN_POINT ( 'NONE',  ( -747.4505534209544066, -106.8340691801563480, 760.9869625004205318 ) ) ;
#402 =( LENGTH_UNIT ( ) NAMED_UNIT ( * ) SI_UNIT ( .MILLI., .METRE. ) );
#403 = FILL_AREA_STYLE_COLOUR ( '', #10778 ) ;
#404 = SURFACE_SIDE_STYLE ('',( #7655 ) ) ;
#405 = CARTESIAN_POINT ( 'NONE',  ( -748.5538895163216466, -107.9607714574132871, 795.3279358309687268 ) ) ;
#406 = SURFACE_STYLE_FILL_AREA ( #9539 ) ;
#407 = DIRECTION ( 'NONE',  ( 0.000000000000000000, 0.000000000000000000, -1.000000000000000000 ) ) ;
#408 = ORIENTED_EDGE ( 'NONE', *, *, #1104, .F. ) ;
#409 = CARTESIAN_POINT ( 'NONE',  ( -749.9794413443116810, -107.5972491489750951, 778.8004783581807260 ) ) ;
#410 = EDGE_LOOP ( 'NONE', ( #11557, #5986, #14198, #16654 ) ) ;
#411 = CIRCLE ( 'NONE', #11932, 1.149999999999984368 ) ;
#412 = DIRECTION ( 'NONE',  ( 1.000000000000000000, 0.000000000000000000, -1.493081916784099899E-15 ) ) ;
#413 =( NAMED_UNIT ( * ) PLANE_ANGLE_UNIT ( ) SI_UNIT ( $, .RADIAN. ) );
#414 = SURFACE_STYLE_USAGE ( .BOTH. , #15971 ) ;
#415 = LINE ( 'NONE', #3089, #14329 ) ;
#416 = PRESENTATION_LAYER_ASSIGNMENT (  '', '', ( #4176 ) ) ;
#417 = STYLED_ITEM ( 'NONE', ( #2481 ), #3935 ) ;
#418 = CARTESIAN_POINT ( 'NONE',  ( -747.2748026828825232, -107.6950815949520148, 794.0488191803650579 ) ) ;
#419 = VERTEX_POINT ( 'NONE', #16406 ) ;
#420 = CARTESIAN_POINT ( 'NONE',  ( -765.8059570131730425, -105.5861131575378522, 792.6405983405637699 ) ) ;
#421 = CARTESIAN_POINT ( 'NONE',  ( -781.3880046878399526, -108.1908049988000897, 795.2915360709338302 ) ) ;
#422 =( NAMED_UNIT ( * ) SI_UNIT ( $, .STERADIAN. ) SOLID_ANGLE_UNIT ( ) );
#423 = CARTESIAN_POINT ( 'NONE',  ( -763.7878921741371414, -104.8865627287389231, 762.7098404052729848 ) ) ;
#424 = CARTESIAN_POINT ( 'NONE',  ( -779.8996288641610590, -105.2715756514118794, 778.7311850791853658 ) ) ;
#425 = PRESENTATION_STYLE_ASSIGNMENT (( #14392 ) ) ;
#426 = CARTESIAN_POINT ( 'NONE',  ( -748.7563341798960437, -108.1148745270347149, 759.9078675933483282 ) ) ;
#427 = B_SPLINE_CURVE_WITH_KNOTS ( 'NONE', 3,
 ( #9808, #5006, #13500, #12245, #56, #3831, #8464, #2500, #6027, #15297, #16221, #5869, #4686, #2585, #7678, #10995, #7201, #2020, #8372, #754, #14961, #14016, #12817, #8943, #16146, #10148, #836, #7098, #3439, #3760 ),
 .UNSPECIFIED., .F., .F.,
 ( 4, 2, 2, 2, 2, 2, 2, 2, 2, 2, 2, 2, 2, 2, 4 ),
 ( 0.000000000000000000, 0.06213569859160258252, 0.1242713971832051650, 0.1398053218310929546, 0.1553392464789807303, 0.1864070957747240853, 0.2485427943661689953, 0.3106784929576139054, 0.3728141915490588154, 0.4038820408447941213, 0.4349498901405294271, 0.4660177394362646774, 0.4815516640841355778, 0.4893186264080677250, 0.4970855887319998168 ),
 .UNSPECIFIED. ) ;
#428 = CARTESIAN_POINT ( 'NONE',  ( -766.0867929922394524, -107.9048481665324744, 792.6216517752297932 ) ) ;
#429 = CARTESIAN_POINT ( 'NONE',  ( -764.7652684160149192, -103.9447058577111704, 792.6648069584348377 ) ) ;
#430 = EDGE_CURVE ( 'NONE', #8020, #3962, #5393, .T. ) ;
#431 =( GEOMETRIC_REPRESENTATION_CONTEXT ( 3 ) GLOBAL_UNCERTAINTY_ASSIGNED_CONTEXT ( ( #1699 ) ) GLOBAL_UNIT_ASSIGNED_CONTEXT ( ( #2407, #6556, #9003 ) ) REPRESENTATION_CONTEXT ( 'NONE', 'WORKASPACE' ) );
#432 = VECTOR ( 'NONE', #2942, 1000.000000000000000 ) ;
#433 = CARTESIAN_POINT ( 'NONE',  ( -749.9591488891562676, -107.0215880358195761, 778.4809326540544134 ) ) ;
#434 = VERTEX_POINT ( 'NONE', #7385 ) ;
#435 = STYLED_ITEM ( 'NONE', ( #14994 ), #13955 ) ;
#436 =( LENGTH_UNIT ( ) NAMED_UNIT ( * ) SI_UNIT ( .MILLI., .METRE. ) );
#437 = CARTESIAN_POINT ( 'NONE',  ( -779.9318849910981726, -107.0171442999003943, 777.2745958323769173 ) ) ;
#438 = CARTESIAN_POINT ( 'NONE',  ( -782.0437367395438741, -108.7399107763149715, 760.5288036877201421 ) ) ;
#439 = PRESENTATION_STYLE_ASSIGNMENT (( #4226 ) ) ;
#440 = DIRECTION ( 'NONE',  ( 1.224606353822379970E-16, 0.000000000000000000, -1.000000000000000000 ) ) ;
#441 = FACE_OUTER_BOUND ( 'NONE', #9278, .T. ) ;
#442 = STYLED_ITEM ( 'NONE', ( #8632 ), #4969 ) ;
#443 = MECHANICAL_DESIGN_GEOMETRIC_PRESENTATION_REPRESENTATION (  '', ( #15756 ), #13311 ) ;
#444 = DIRECTION ( 'NONE',  ( 1.224606353822379970E-16, 0.000000000000000000, -1.000000000000000000 ) ) ;
#445 =( NAMED_UNIT ( * ) SI_UNIT ( $, .STERADIAN. ) SOLID_ANGLE_UNIT ( ) );
#446 = CARTESIAN_POINT ( 'NONE',  ( -784.9369854760000180, -102.8327725350000037, 759.4335522300000321 ) ) ;
#447 = CARTESIAN_POINT ( 'NONE',  ( -753.0327002733740756, -108.0718341622073666, 768.5395383921497796 ) ) ;
#448 = FILL_AREA_STYLE_COLOUR ( '', #126 ) ;
#449 = CARTESIAN_POINT ( 'NONE',  ( -764.9369854760000180, -104.8327725350000037, 762.6931049840690093 ) ) ;
#450 = ORIENTED_EDGE ( 'NONE', *, *, #8015, .T. ) ;
#451 = EDGE_CURVE ( 'NONE', #14770, #3249, #8575, .T. ) ;
#452 = CARTESIAN_POINT ( 'NONE',  ( -784.9369854760000180, -107.7131950884137552, 778.5702125654447627 ) ) ;
#453 = CARTESIAN_POINT ( 'NONE',  ( -764.9942073336475232, -105.9816990621959150, 762.6658674318177873 ) ) ;
#454 = EDGE_LOOP ( 'NONE', ( #10357, #4781, #13731, #15901 ) ) ;
#455 = CIRCLE ( 'NONE', #10926, 1.150000000000056755 ) ;
#456 = AXIS2_PLACEMENT_3D ( 'NONE', #6928, #15963, #11993 ) ;
#457 = CARTESIAN_POINT ( 'NONE',  ( -766.0869854759999953, -107.8327725350000037, 797.6657852769999408 ) ) ;
#458 = ORIENTED_EDGE ( 'NONE', *, *, #14314, .T. ) ;
#459 = FILL_AREA_STYLE ('',( #5832 ) ) ;
#460 = MECHANICAL_DESIGN_GEOMETRIC_PRESENTATION_REPRESENTATION (  '', ( #15809 ), #1835 ) ;
#461 = B_SPLINE_CURVE_WITH_KNOTS ( 'NONE', 3,
 ( #6235, #2574, #7668, #1322, #6415, #3654, #11542, #46, #5144, #8779, #11374, #6160, #4994, #16531, #10297, #11295, #10138, #15440, #4914, #15284, #9010, #14171, #2658, #5225, #3749, #7587, #118, #1807, #9165, #12956, #6566, #4143, #6872, #12029 ),
 .UNSPECIFIED., .F., .F.,
 ( 4, 2, 2, 2, 2, 2, 2, 2, 2, 2, 2, 2, 2, 2, 2, 2, 4 ),
 ( 0.4970855887319595712, 0.5128016640840881157, 0.5285177394362167158, 0.5599498901404729168, 0.6228141915489702196, 0.6542463422532313055, 0.6856784929574925025, 0.7485427943660558636, 0.7642588697181663671, 0.7799749450702767595, 0.8114070957745510571, 0.8742713971830976538, 0.8821294348591648404, 0.8899874725352321381, 0.9057035478873378676, 0.9371356985915556548, 1.000000000000000000 ),
 .UNSPECIFIED. ) ;
#462 = CIRCLE ( 'NONE', #1024, 1.149999999999984368 ) ;
#463 = CARTESIAN_POINT ( 'NONE',  ( -764.0324854760000335, -110.8327725350000037, 797.6657852769999408 ) ) ;
#464 = CARTESIAN_POINT ( 'NONE',  ( -748.5407061297094060, -107.9931714090472497, 760.0105249675394816 ) ) ;
#465 = SURFACE_SIDE_STYLE ('',( #11722 ) ) ;
#466 = FACE_OUTER_BOUND ( 'NONE', #6750, .T. ) ;
#467 = COLOUR_RGB ( '',0.9882352941176471006, 0.8980392156862745390, 0.8784313725490195957 ) ;
#468 = PRESENTATION_LAYER_ASSIGNMENT (  '', '', ( #15262 ) ) ;
#469 = CARTESIAN_POINT ( 'NONE',  ( -749.9561532873698297, -107.3392707518649019, 778.4238842300818533 ) ) ;
#470 = STYLED_ITEM ( 'NONE', ( #13250 ), #14934 ) ;
#471 = ORIENTED_EDGE ( 'NONE', *, *, #13986, .T. ) ;
#472 = PRESENTATION_LAYER_ASSIGNMENT (  '', '', ( #2368 ) ) ;
#473 = MECHANICAL_DESIGN_GEOMETRIC_PRESENTATION_REPRESENTATION (  '', ( #6650 ), #2647 ) ;
#474 = ORIENTED_EDGE ( 'NONE', *, *, #3734, .F. ) ;
#475 = CARTESIAN_POINT ( 'NONE',  ( -775.7875363104951703, -108.6652585788267658, 788.0228869599013706 ) ) ;
#476 = ORIENTED_EDGE ( 'NONE', *, *, #10211, .T. ) ;
#477 = CARTESIAN_POINT ( 'NONE',  ( -779.9043964987157551, -108.4211286074987868, 778.6540589277973368 ) ) ;
#478 = CARTESIAN_POINT ( 'NONE',  ( -765.9649284260809736, -107.3103523224760352, 762.7004478727741343 ) ) ;
#479 = CARTESIAN_POINT ( 'NONE',  ( -749.9642828827608128, -110.8327724355230544, 776.7613300073867322 ) ) ;
#480 =( LENGTH_UNIT ( ) NAMED_UNIT ( * ) SI_UNIT ( .MILLI., .METRE. ) );
#481 = DIRECTION ( 'NONE',  ( 0.000000000000000000, 0.000000000000000000, 1.000000000000000000 ) ) ;
#482 = CARTESIAN_POINT ( 'NONE',  ( -747.7102444134395682, -106.6928046685994076, 760.6553180885096026 ) ) ;
#483 = AXIS2_PLACEMENT_3D ( 'NONE', #11788, #4069, #2808 ) ;
#484 = CARTESIAN_POINT ( 'NONE',  ( -779.9188831991224333, -105.3582524166440493, 778.4027400519930779 ) ) ;
#485 = CARTESIAN_POINT ( 'NONE',  ( -749.9526126588971238, -105.7569590862778313, 778.3504383738893466 ) ) ;
#486 = CARTESIAN_POINT ( 'NONE',  ( -748.0004543490764490, -106.7105378631579100, 760.3745268418711021 ) ) ;
#487 = CARTESIAN_POINT ( 'NONE',  ( -747.3159861895001086, -108.2120606997550993, 794.1253697127723399 ) ) ;
#488 =( LENGTH_UNIT ( ) NAMED_UNIT ( * ) SI_UNIT ( .MILLI., .METRE. ) );
#489 = CARTESIAN_POINT ( 'NONE',  ( -765.8418841368281846, -110.9160779329205155, 762.6931048699001394 ) ) ;
#490 = ORIENTED_EDGE ( 'NONE', *, *, #4357, .T. ) ;
#491 = AXIS2_PLACEMENT_3D ( 'NONE', #4864, #3593, #2518 ) ;
#492 = CARTESIAN_POINT ( 'NONE',  ( -749.9369902537292774, -109.6829294045101477, 777.6420777511626738 ) ) ;
#493 = CARTESIAN_POINT ( 'NONE',  ( -749.9810217523697702, -107.7751095484424582, 776.5168610694526024 ) ) ;
#494 =( GEOMETRIC_REPRESENTATION_CONTEXT ( 3 ) GLOBAL_UNCERTAINTY_ASSIGNED_CONTEXT ( ( #11193 ) ) GLOBAL_UNIT_ASSIGNED_CONTEXT ( ( #5958, #774, #3534 ) ) REPRESENTATION_CONTEXT ( 'NONE', 'WORKASPACE' ) );
#495 = ORIENTED_EDGE ( 'NONE', *, *, #6641, .T. ) ;
#496 =( NAMED_UNIT ( * ) PLANE_ANGLE_UNIT ( ) SI_UNIT ( $, .RADIAN. ) );
#497 = STYLED_ITEM ( 'NONE', ( #6516 ), #13472 ) ;
#498 = CARTESIAN_POINT ( 'NONE',  ( -781.9451485028305342, -108.9733130670696397, 760.4365293764161606 ) ) ;
#499 = FILL_AREA_STYLE_COLOUR ( '', #4457 ) ;
#500 = CARTESIAN_POINT ( 'NONE',  ( -781.2134451563961193, -108.3712562785370892, 759.9508122047957386 ) ) ;
#501 = COLOUR_RGB ( '',0.7921568627450980005, 0.8196078431372548767, 0.9333333333333333481 ) ;
#502 = VECTOR ( 'NONE', #14570, 1000.000000000000000 ) ;
#503 = VERTEX_POINT ( 'NONE', #5186 ) ;
#504 = CARTESIAN_POINT ( 'NONE',  ( -763.9488849404262965, -105.4212994685109237, 792.6332060213235309 ) ) ;
#505 = CARTESIAN_POINT ( 'NONE',  ( -764.9369858391823982, -103.9283250571630504, 762.6658075154241487 ) ) ;
#506 = CARTESIAN_POINT ( 'NONE',  ( -749.9642809859145700, -107.8327725350000037, 778.5702852770051550 ) ) ;
#507 = CARTESIAN_POINT ( 'NONE',  ( -763.8090612971102473, -105.0655425840889450, 762.7077674829691887 ) ) ;
#508 =( LENGTH_UNIT ( ) NAMED_UNIT ( * ) SI_UNIT ( .MILLI., .METRE. ) );
#509 = FILL_AREA_STYLE ('',( #1547 ) ) ;
#510 = SURFACE_SIDE_STYLE ('',( #11768 ) ) ;
#511 = DIRECTION ( 'NONE',  ( -0.7071067811865475727, 0.000000000000000000, -0.7071067811865475727 ) ) ;
#512 = CARTESIAN_POINT ( 'NONE',  ( -748.6958629013669224, -108.2937911144346259, 759.9345478549814743 ) ) ;
#513 = DIRECTION ( 'NONE',  ( 6.123031769111888756E-17, 1.000000000000000000, 6.123031769111888756E-17 ) ) ;
#514 = CARTESIAN_POINT ( 'NONE',  ( -765.8419207189466533, -104.7418228005299596, 792.6384634741765467 ) ) ;
#515 = PRESENTATION_STYLE_ASSIGNMENT (( #12016 ) ) ;
#516 = EDGE_LOOP ( 'NONE', ( #3595, #11004 ) ) ;
#517 = CARTESIAN_POINT ( 'NONE',  ( -765.9781422915340272, -107.3384348725435018, 762.7019386312813367 ) ) ;
#518 = CARTESIAN_POINT ( 'NONE',  ( -779.9254101362887468, -107.1453973455369635, 777.0749191256937820 ) ) ;
#519 = SURFACE_SIDE_STYLE ('',( #9394 ) ) ;
#520 = UNCERTAINTY_MEASURE_WITH_UNIT (LENGTH_MEASURE( 1.000000000000000082E-05 ), #12103, 'distance_accuracy_value', 'NONE');
#521 = LINE ( 'NONE', #5710, #4987 ) ;
#522 = SURFACE_STYLE_FILL_AREA ( #2954 ) ;
#523 = DIRECTION ( 'NONE',  ( -0.7071067811003844961, 0.000000000000000000, -0.7071067812727104274 ) ) ;
#524 = SURFACE_STYLE_FILL_AREA ( #12180 ) ;
#525 = CARTESIAN_POINT ( 'NONE',  ( -763.7869854760000408, -110.8327725350000037, 757.6657852770000545 ) ) ;
#526 = ADVANCED_FACE ( 'NONE', ( #14130, #10342 ), #9132, .F. ) ;
#527 = SURFACE_STYLE_USAGE ( .BOTH. , #14412 ) ;
#528 = CARTESIAN_POINT ( 'NONE',  ( -776.4836729080556097, -107.0336169129330699, 787.2405373740407413 ) ) ;
#529 = CARTESIAN_POINT ( 'NONE',  ( -765.0211097279402566, -106.6854920551560326, 792.6655357106969859 ) ) ;
#530 = CARTESIAN_POINT ( 'NONE',  ( -756.0869854759999953, -107.8327725349999895, 763.6657852770000545 ) ) ;
#531 =( NAMED_UNIT ( * ) SI_UNIT ( $, .STERADIAN. ) SOLID_ANGLE_UNIT ( ) );
#532 = ORIENTED_EDGE ( 'NONE', *, *, #14683, .F. ) ;
#533 = CARTESIAN_POINT ( 'NONE',  ( -765.4771049967054068, -105.8517631268913277, 792.6556423249187446 ) ) ;
#534 = EDGE_CURVE ( 'NONE', #9106, #12652, #3975, .T. ) ;
#535 = FILL_AREA_STYLE_COLOUR ( '', #9550 ) ;
#536 = DIRECTION ( 'NONE',  ( -1.000000000000000000, 0.000000000000000000, 0.000000000000000000 ) ) ;
#537 = VERTEX_POINT ( 'NONE', #8458 ) ;
#538 = CARTESIAN_POINT ( 'NONE',  ( -749.9615285282673085, -110.5462248255213780, 778.5235128478987008 ) ) ;
#539 = CARTESIAN_POINT ( 'NONE',  ( -784.9369854760000180, -104.9523499815863090, 776.7613579885555737 ) ) ;
#540 = CARTESIAN_POINT ( 'NONE',  ( -781.1215702703464103, -107.5277327353673087, 795.4220512532867815 ) ) ;
#541 = UNCERTAINTY_MEASURE_WITH_UNIT (LENGTH_MEASURE( 1.000000000000000082E-05 ), #13676, 'distance_accuracy_value', 'NONE');
#542 =( NAMED_UNIT ( * ) SI_UNIT ( $, .STERADIAN. ) SOLID_ANGLE_UNIT ( ) );
#543 = CARTESIAN_POINT ( 'NONE',  ( -764.8174080293999850, -111.7371998234416566, 797.6657852769999408 ) ) ;
#544 = CARTESIAN_POINT ( 'NONE',  ( -775.3582110296819110, -107.0322861734517659, 788.4545803302777358 ) ) ;
#545 = EDGE_CURVE ( 'NONE', #5127, #4330, #16217, .T. ) ;
#546 = CARTESIAN_POINT ( 'NONE',  ( -775.8414854760000026, -107.8327725349999895, 762.5186445898806369 ) ) ;
#547 = B_SPLINE_CURVE_WITH_KNOTS ( 'NONE', 3,
 ( #15746, #7985, #3977, #13033, #5455, #2649, #2793, #6652, #2719, #7817, #7746, #12874, #4221, #9330, #8057, #14398, #276, #10608, #2949, #348, #14487, #195, #15511, #9239, #5541, #11689, #13186, #1388, #11606, #112, #5216, #12946, #4053, #1716, #10371, #14245, #10694, #1463, #5304, #5375, #6789, #11926, #10528, #433, #15826, #10448, #15592, #9154, #14316, #7894, #1554, #11774, #3107, #12271, #4372, #4293 ),
 .UNSPECIFIED., .F., .F.,
 ( 4, 1, 1, 2, 2, 2, 2, 1, 2, 2, 2, 2, 2, 2, 1, 1, 2, 2, 1, 2, 2, 2, 2, 1, 1, 2, 2, 2, 2, 2, 2, 4 ),
 ( 0.5026921619936413066, 0.5182330319314690792, 0.5260034669003794683, 0.5298886843848312767, 0.5337739018692831960, 0.5648556417448773459, 0.5959373816204716068, 0.6114782515582805056, 0.6192486865271722429, 0.6270191214960639803, 0.6581008613715255695, 0.6658712963403913276, 0.6736417313092571968, 0.6891826012469515206, 0.7202643411223381698, 0.7358052110600311613, 0.7435756460288774905, 0.7513460809977239307, 0.7824278208730033324, 0.7901982558418101377, 0.7979686908106168319, 0.8135095607481899194, 0.8445913006233753961, 0.8601321705609844548, 0.8679026055298044717, 0.8717878230142170892, 0.8756730404986297067, 0.9067547803739862688, 0.9145252153428290454, 0.9222956503116718219, 0.9378365202493381680, 1.000000000000000000 ),
 .UNSPECIFIED. ) ;
#548 = CARTESIAN_POINT ( 'NONE',  ( -763.7879312336100384, -110.7777939841970465, 792.6217346776059003 ) ) ;
#549 = CARTESIAN_POINT ( 'NONE',  ( -784.9369854760001317, -105.8370825236079611, 778.2464514297439564 ) ) ;
#550 = ORIENTED_EDGE ( 'NONE', *, *, #16222, .F. ) ;
#551 = ADVANCED_FACE ( 'NONE', ( #15129 ), #3515, .F. ) ;
#552 = FILL_AREA_STYLE ('',( #308 ) ) ;
#553 = ORIENTED_EDGE ( 'NONE', *, *, #1864, .F. ) ;
#554 = CYLINDRICAL_SURFACE ( 'NONE', #9863, 1.149999999999984368 ) ;
#555 = CARTESIAN_POINT ( 'NONE',  ( -749.9811381412091578, -107.8327723254018196, 776.5157540817319841 ) ) ;
#556 = ORIENTED_EDGE ( 'NONE', *, *, #2976, .T. ) ;
#557 = SURFACE_SIDE_STYLE ('',( #1604 ) ) ;
#558 = CARTESIAN_POINT ( 'NONE',  ( -765.0505208390361531, -106.6865437170178126, 762.6662175772592036 ) ) ;
#559 = CARTESIAN_POINT ( 'NONE',  ( -776.0869854759999953, -107.8327725349999895, 762.2731445898806442 ) ) ;
#560 = CARTESIAN_POINT ( 'NONE',  ( -764.0324854760000335, -104.8327725350000037, 762.6931049840690093 ) ) ;
#561 = CARTESIAN_POINT ( 'NONE',  ( -744.9369854760000180, -110.1272253056186372, 776.7450898066545051 ) ) ;
#562 = ADVANCED_FACE ( 'NONE', ( #6110, #9636 ), #3260, .F. ) ;
#563 = B_SPLINE_CURVE_WITH_KNOTS ( 'NONE', 3,
 ( #10164, #11400, #16558, #15043, #5023, #15311, #8885, #14029, #3513, #8622, #13757, #2260, #5404, #14510, #6597, #229, #10479, #15615 ),
 .UNSPECIFIED., .F., .F.,
 ( 4, 2, 2, 2, 2, 2, 2, 2, 4 ),
 ( 0.2500000000000000000, 0.3125000000000000000, 0.3750000000000000000, 0.4375000000000000000, 0.5000000000000000000, 0.5625000000000000000, 0.6250000000000000000, 0.6875000000000000000, 0.7500000000000000000 ),
 .UNSPECIFIED. ) ;
#564 = CARTESIAN_POINT ( 'NONE',  ( -747.6081684170191011, -106.7229354044214062, 760.7735416335603986 ) ) ;
#565 = EDGE_CURVE ( 'NONE', #856, #12146, #7693, .T. ) ;
#566 = DIRECTION ( 'NONE',  ( 0.7071067811865470176, 0.000000000000000000, 0.7071067811865480168 ) ) ;
#567 = CARTESIAN_POINT ( 'NONE',  ( -775.4697325055075225, -106.5412931969165271, 762.8903975603730032 ) ) ;
#568 =( NAMED_UNIT ( * ) SI_UNIT ( $, .STERADIAN. ) SOLID_ANGLE_UNIT ( ) );
#569 = CARTESIAN_POINT ( 'NONE',  ( -747.2067216676467751, -107.3667128597637515, 761.4225164205877263 ) ) ;
#570 = CARTESIAN_POINT ( 'NONE',  ( -764.9186284411113093, -108.9826878338815703, 762.6657852769560577 ) ) ;
#571 = CARTESIAN_POINT ( 'NONE',  ( -746.4604470365833322, -107.8327725349999895, 757.9100906694167179 ) ) ;
#572 = CARTESIAN_POINT ( 'NONE',  ( -744.9369854760000180, -105.7534680053365008, 776.9602380476131884 ) ) ;
#573 = VERTEX_POINT ( 'NONE', #12745 ) ;
#574 = CARTESIAN_POINT ( 'NONE',  ( -749.9593542409942302, -110.0252760565074368, 776.8468249579337908 ) ) ;
#575 = SURFACE_STYLE_FILL_AREA ( #2847 ) ;
#576 = ORIENTED_EDGE ( 'NONE', *, *, #9046, .F. ) ;
#577 = CYLINDRICAL_SURFACE ( 'NONE', #9204, 1.149999999999984368 ) ;
#578 = B_SPLINE_CURVE_WITH_KNOTS ( 'NONE', 3,
 ( #15193, #3748, #3653, #15282, #8775, #13921, #8864, #7586, #1230, #11459, #5075, #10222, #14085, #7666 ),
 .UNSPECIFIED., .F., .F.,
 ( 4, 2, 2, 2, 2, 2, 4 ),
 ( 0.4965756945007714362, 0.5119699115668678857, 0.5273641286329643352, 0.5581525627651504617, 0.6197294310295237141, 0.6813062992938970774, 0.7428831675582704408 ),
 .UNSPECIFIED. ) ;
#579 = CARTESIAN_POINT ( 'NONE',  ( -779.9369806982698492, -105.9826156654008855, 777.6420777503109321 ) ) ;
#580 = EDGE_CURVE ( 'NONE', #10726, #7636, #5557, .T. ) ;
#581 =( LENGTH_UNIT ( ) NAMED_UNIT ( * ) SI_UNIT ( .MILLI., .METRE. ) );
#582 = AXIS2_PLACEMENT_3D ( 'NONE', #11341, #5045, #15068 ) ;
#583 =( NAMED_UNIT ( * ) SI_UNIT ( $, .STERADIAN. ) SOLID_ANGLE_UNIT ( ) );
#584 = SURFACE_STYLE_USAGE ( .BOTH. , #8296 ) ;
#585 =( GEOMETRIC_REPRESENTATION_CONTEXT ( 3 ) GLOBAL_UNCERTAINTY_ASSIGNED_CONTEXT ( ( #14817 ) ) GLOBAL_UNIT_ASSIGNED_CONTEXT ( ( #319, #13327, #14365 ) ) REPRESENTATION_CONTEXT ( 'NONE', 'WORKASPACE' ) );
#586 = CARTESIAN_POINT ( 'NONE',  ( -782.0920855303772896, -108.9817570833439788, 760.5787713308141065 ) ) ;
#587 = EDGE_CURVE ( 'NONE', #10530, #9617, #2748, .T. ) ;
#588 = ORIENTED_EDGE ( 'NONE', *, *, #11106, .T. ) ;
#589 = CARTESIAN_POINT ( 'NONE',  ( -763.7875737487178185, -104.8687980671464146, 792.6216821993855319 ) ) ;
#590 = CARTESIAN_POINT ( 'NONE',  ( -781.3200689393984248, -107.8327724591774768, 795.3279924415364803 ) ) ;
#591 = CARTESIAN_POINT ( 'NONE',  ( -766.0869854759999953, -110.8327725350000037, 757.6657852770001682 ) ) ;
#592 = CARTESIAN_POINT ( 'NONE',  ( -744.9369854759999043, -111.0684067186319197, 776.7844431088869896 ) ) ;
#593 = CARTESIAN_POINT ( 'NONE',  ( -775.8414854760000026, -107.8327725349999895, 791.6657852869999488 ) ) ;
#594 = CARTESIAN_POINT ( 'NONE',  ( -764.9369857562591051, -109.6827777735858547, 762.6657857480703342 ) ) ;
#595 =( LENGTH_UNIT ( ) NAMED_UNIT ( * ) SI_UNIT ( .MILLI., .METRE. ) );
#596 = CARTESIAN_POINT ( 'NONE',  ( -747.8499715221970519, -108.9817570838182093, 760.5106852300000355 ) ) ;
#597 = CARTESIAN_POINT ( 'NONE',  ( -766.0335898378192496, -108.1855367477287757, 792.6256689236021202 ) ) ;
#598 = CARTESIAN_POINT ( 'NONE',  ( -765.8414854760051185, -104.8327725350000037, 792.6384897670855025 ) ) ;
#599 =( NAMED_UNIT ( * ) PLANE_ANGLE_UNIT ( ) SI_UNIT ( $, .RADIAN. ) );
#600 = EDGE_CURVE ( 'NONE', #573, #3248, #13957, .T. ) ;
#601 = EDGE_LOOP ( 'NONE', ( #11675, #7554 ) ) ;
#602 = CARTESIAN_POINT ( 'NONE',  ( -764.9369854760000180, -110.8327725350000037, 762.7099503759129675 ) ) ;
#603 = SURFACE_SIDE_STYLE ('',( #4631 ) ) ;
#604 = CARTESIAN_POINT ( 'NONE',  ( -779.9104718779068435, -107.6764074579742783, 776.7743073608886561 ) ) ;
#605 = SURFACE_SIDE_STYLE ('',( #12101 ) ) ;
#606 = SURFACE_SIDE_STYLE ('',( #4556 ) ) ;
#607 =( NAMED_UNIT ( * ) PLANE_ANGLE_UNIT ( ) SI_UNIT ( $, .RADIAN. ) );
#608 = AXIS2_PLACEMENT_3D ( 'NONE', #1662, #2590, #11627 ) ;
#609 = AXIS2_PLACEMENT_3D ( 'NONE', #4519, #14953, #8545 ) ;
#610 = CARTESIAN_POINT ( 'NONE',  ( -775.4362565525746049, -108.5903672276675991, 788.3789829228785493 ) ) ;
#611 = CARTESIAN_POINT ( 'NONE',  ( -766.0577177259019663, -104.5319483343133840, 792.6239787913026476 ) ) ;
#612 = CARTESIAN_POINT ( 'NONE',  ( -754.3303837580000391, -108.5037081549999982, 767.0591835589999619 ) ) ;
#613 = LINE ( 'NONE', #10622, #10328 ) ;
#614 = DIRECTION ( 'NONE',  ( -1.000000000000000000, 1.224606353822379970E-16, 6.123031769111888756E-17 ) ) ;
#615 = CARTESIAN_POINT ( 'NONE',  ( -764.9369854760000180, -104.8327725350000037, 762.7099493526759488 ) ) ;
#616 = ORIENTED_EDGE ( 'NONE', *, *, #4751, .F. ) ;
#617 = CARTESIAN_POINT ( 'NONE',  ( -764.1498521637693102, -103.9940673157750268, 762.6864448400625633 ) ) ;
#618 = CARTESIAN_POINT ( 'NONE',  ( -784.9369854759999043, -107.3761323894834163, 776.8758293708001474 ) ) ;
#619 = COLOUR_RGB ( '',0.7921568627450980005, 0.8196078431372548767, 0.9333333333333333481 ) ;
#620 = CARTESIAN_POINT ( 'NONE',  ( -749.9525087870490552, -104.2364976758341015, 778.3493074179566520 ) ) ;
#621 = ORIENTED_EDGE ( 'NONE', *, *, #8212, .T. ) ;
#622 =( NAMED_UNIT ( * ) SI_UNIT ( $, .STERADIAN. ) SOLID_ANGLE_UNIT ( ) );
#623 = CARTESIAN_POINT ( 'NONE',  ( -784.6926800906543349, -107.8327725349999895, 759.1892468295121716 ) ) ;
#624 = CARTESIAN_POINT ( 'NONE',  ( -782.7093692178144693, -107.7487064749269621, 793.8120349942782923 ) ) ;
#625 = VERTEX_POINT ( 'NONE', #16462 ) ;
#626 =( NAMED_UNIT ( * ) SI_UNIT ( $, .STERADIAN. ) SOLID_ANGLE_UNIT ( ) );
#627 =( GEOMETRIC_REPRESENTATION_CONTEXT ( 3 ) GLOBAL_UNCERTAINTY_ASSIGNED_CONTEXT ( ( #8746 ) ) GLOBAL_UNIT_ASSIGNED_CONTEXT ( ( #228, #14433, #15691 ) ) REPRESENTATION_CONTEXT ( 'NONE', 'WORKASPACE' ) );
#628 = CARTESIAN_POINT ( 'NONE',  ( -747.7974871759945472, -106.6816327138378284, 794.7695458625929632 ) ) ;
#629 = CARTESIAN_POINT ( 'NONE',  ( -748.5191773687513432, -108.0925981591206124, 760.0219431515371298 ) ) ;
#630 = EDGE_CURVE ( 'NONE', #4260, #6230, #9259, .T. ) ;
#631 = SURFACE_STYLE_USAGE ( .BOTH. , #14432 ) ;
#632 = UNCERTAINTY_MEASURE_WITH_UNIT (LENGTH_MEASURE( 1.000000000000000082E-05 ), #3276, 'distance_accuracy_value', 'NONE');
#633 = FILL_AREA_STYLE ('',( #12697 ) ) ;
#634 = CARTESIAN_POINT ( 'NONE',  ( -779.9280438549876635, -103.7943677373192912, 777.1490794711716035 ) ) ;
#635 = SURFACE_SIDE_STYLE ('',( #3151 ) ) ;
#636 = CARTESIAN_POINT ( 'NONE',  ( -782.1829285311134754, -106.6966519003648415, 760.6764956747559836 ) ) ;
#637 = ORIENTED_EDGE ( 'NONE', *, *, #9488, .T. ) ;
#638 = CARTESIAN_POINT ( 'NONE',  ( -754.9369854760000180, -107.8327725349999895, 797.6657852869999488 ) ) ;
#639 = VERTEX_POINT ( 'NONE', #10246 ) ;
#640 =( NAMED_UNIT ( * ) PLANE_ANGLE_UNIT ( ) SI_UNIT ( $, .RADIAN. ) );
#641 = ADVANCED_FACE ( 'NONE', ( #3845 ), #14196, .T. ) ;
#642 = EDGE_LOOP ( 'NONE', ( #6804, #9543 ) ) ;
#643 = ORIENTED_EDGE ( 'NONE', *, *, #3532, .F. ) ;
#644 = SURFACE_STYLE_USAGE ( .BOTH. , #2106 ) ;
#645 =( LENGTH_UNIT ( ) NAMED_UNIT ( * ) SI_UNIT ( .MILLI., .METRE. ) );
#646 = CARTESIAN_POINT ( 'NONE',  ( -744.9369854660001238, -107.8327725349999895, 766.5157852770000773 ) ) ;
#647 = CARTESIAN_POINT ( 'NONE',  ( -774.6943447888805849, -106.9614254474658424, 763.6657852770000545 ) ) ;
#648 = AXIS2_PLACEMENT_3D ( 'NONE', #5945, #12505, #16394 ) ;
#649 = CARTESIAN_POINT ( 'NONE',  ( -779.9310654666950313, -105.6339579228447150, 778.0894266913165893 ) ) ;
#650 = CARTESIAN_POINT ( 'NONE',  ( -744.9369854759999043, -110.9849053151626492, 776.5158580361661507 ) ) ;
#651 = VECTOR ( 'NONE', #1937, 1000.000000000000000 ) ;
#652 = CARTESIAN_POINT ( 'NONE',  ( -747.1957382498620746, -107.4274981879461563, 761.4469200844396255 ) ) ;
#653 = CARTESIAN_POINT ( 'NONE',  ( -747.2817251664049536, -107.9931714076615492, 794.0620646230345301 ) ) ;
#654 = CARTESIAN_POINT ( 'NONE',  ( -744.9369854759999043, -105.5384226613925733, 776.7449869096573138 ) ) ;
#655 = EDGE_LOOP ( 'NONE', ( #13570, #9462 ) ) ;
#656 = CARTESIAN_POINT ( 'NONE',  ( -749.9479357616918378, -109.8345655053248180, 778.2426911535812906 ) ) ;
#657 = VERTEX_POINT ( 'NONE', #7848 ) ;
#658 = FACE_OUTER_BOUND ( 'NONE', #2250, .T. ) ;
#659 = ADVANCED_FACE ( 'NONE', ( #6180, #10070 ), #14512, .F. ) ;
#660 =( GEOMETRIC_REPRESENTATION_CONTEXT ( 3 ) GLOBAL_UNCERTAINTY_ASSIGNED_CONTEXT ( ( #3023 ) ) GLOBAL_UNIT_ASSIGNED_CONTEXT ( ( #8336, #14756, #622 ) ) REPRESENTATION_CONTEXT ( 'NONE', 'WORKASPACE' ) );
#661 = MANIFOLD_SOLID_BREP ( 'GEWINDEHUELSE15.STP-1-solid1', #7823 ) ;
#662 = FACE_BOUND ( 'NONE', #601, .T. ) ;
#663 = LINE ( 'NONE', #9643, #14882 ) ;
#664 = MECHANICAL_DESIGN_GEOMETRIC_PRESENTATION_REPRESENTATION (  '', ( #12742 ), #6288 ) ;
#665 = CARTESIAN_POINT ( 'NONE',  ( -779.8928331295925318, -110.8327723427214693, 776.5157564210212513 ) ) ;
#666 = CARTESIAN_POINT ( 'NONE',  ( -773.4227057200625950, -102.8327725349999895, 773.4227057200569106 ) ) ;
#667 = CARTESIAN_POINT ( 'NONE',  ( -749.9554341087575722, -108.7098473707760320, 776.9219021845931366 ) ) ;
#668 = FILL_AREA_STYLE_COLOUR ( '', #6838 ) ;
#669 =( GEOMETRIC_REPRESENTATION_CONTEXT ( 3 ) GLOBAL_UNCERTAINTY_ASSIGNED_CONTEXT ( ( #9467 ) ) GLOBAL_UNIT_ASSIGNED_CONTEXT ( ( #5143, #5224, #6483 ) ) REPRESENTATION_CONTEXT ( 'NONE', 'WORKASPACE' ) );
#670 = B_SPLINE_CURVE_WITH_KNOTS ( 'NONE', 3,
 ( #12461, #16428, #802, #971, #12197, #8334, #5823, #10958, #7154, #3398, #6075, #1977, #16108, #5985, #9684, #8675, #11200, #14836, #9949, #11114, #5909, #15093, #8417, #3559, #11289, #13546, #12299, #8515, #16188, #4652, #13648, #7818, #5218, #6229, #10293, #1225, #2408, #5070, #15433, #12875, #10216, #6317, #8768, #15275, #5305, #10130, #11537, #3647 ),
 .UNSPECIFIED., .F., .F.,
 ( 4, 2, 1, 2, 2, 2, 2, 2, 2, 2, 2, 1, 2, 2, 1, 1, 2, 2, 1, 1, 1, 2, 2, 2, 2, 1, 2, 4 ),
 ( 0.4936226634954997139, 0.5015348093784307570, 0.5094469552613617447, 0.5252712470272096201, 0.5569198305588995979, 0.5885684140905893535, 0.6202169976222793313, 0.6360412893881370877, 0.6518655811539949552, 0.6835141646857387787, 0.6993384564516227364, 0.7151627482175066941, 0.7171407846882100756, 0.7191188211589134571, 0.7230748941003426467, 0.7309870399831981391, 0.7468113317489094571, 0.7507674046903272114, 0.7547234776317450766, 0.7626356235145781426, 0.7784599152802818001, 0.8101084988116578067, 0.8734056658744200341, 0.9367028329371822615, 0.9446149788200298714, 0.9525271247028774813, 0.9683514164685832482, 1.000000000000000000 ),
 .UNSPECIFIED. ) ;
#671 = EDGE_LOOP ( 'NONE', ( #7760, #5443, #6889, #7047, #5681 ) ) ;
#672 = CARTESIAN_POINT ( 'NONE',  ( -765.8184619975783107, -105.0684623696135986, 797.6657852770000545 ) ) ;
#673 = CARTESIAN_POINT ( 'NONE',  ( -764.0333092753081701, -104.7910583038771222, 762.6930309876953515 ) ) ;
#674 = CARTESIAN_POINT ( 'NONE',  ( -764.6717566205337562, -109.7086005556424482, 792.6638044613027887 ) ) ;
#675 = CARTESIAN_POINT ( 'NONE',  ( -744.9369854760000180, -111.7141147031334185, 777.9014194606039609 ) ) ;
#676 = CARTESIAN_POINT ( 'NONE',  ( -779.9355130483392031, -105.9719866907276042, 777.4455471301396301 ) ) ;
#677 = CARTESIAN_POINT ( 'NONE',  ( -764.9369855123245543, -108.9827604084464525, 762.6657862643082808 ) ) ;
#678 = AXIS2_PLACEMENT_3D ( 'NONE', #15146, #11505, #8 ) ;
#679 = SURFACE_STYLE_FILL_AREA ( #12166 ) ;
#680 = DIRECTION ( 'NONE',  ( 0.000000000000000000, 0.000000000000000000, 1.000000000000000000 ) ) ;
#681 = DIRECTION ( 'NONE',  ( 0.000000000000000000, 0.000000000000000000, -1.000000000000000000 ) ) ;
#682 = CARTESIAN_POINT ( 'NONE',  ( -764.8174080293879342, -103.9283452465583792, 757.6657852770000545 ) ) ;
#683 = FILL_AREA_STYLE ('',( #3290 ) ) ;
#684 =( GEOMETRIC_REPRESENTATION_CONTEXT ( 3 ) GLOBAL_UNCERTAINTY_ASSIGNED_CONTEXT ( ( #1787 ) ) GLOBAL_UNIT_ASSIGNED_CONTEXT ( ( #9577, #11019, #5969 ) ) REPRESENTATION_CONTEXT ( 'NONE', 'WORKASPACE' ) );
#685 = ORIENTED_EDGE ( 'NONE', *, *, #4231, .F. ) ;
#686 = CARTESIAN_POINT ( 'NONE',  ( -765.4864011348744270, -106.8191021432711523, 762.6756574361783123 ) ) ;
#687 = PRESENTATION_LAYER_ASSIGNMENT (  '', '', ( #7646 ) ) ;
#688 = AXIS2_PLACEMENT_3D ( 'NONE', #8823, #5, #16571 ) ;
#689 = CYLINDRICAL_SURFACE ( 'NONE', #8803, 0.9044999999999747686 ) ;
#690 = CARTESIAN_POINT ( 'NONE',  ( -781.6270074701877775, -108.5458758649449464, 760.1869768374810974 ) ) ;
#691 = UNCERTAINTY_MEASURE_WITH_UNIT (LENGTH_MEASURE( 1.000000000000000082E-05 ), #5092, 'distance_accuracy_value', 'NONE');
#692 = SURFACE_SIDE_STYLE ('',( #4297 ) ) ;
#693 =( BOUNDED_CURVE ( )  B_SPLINE_CURVE ( 3, ( #8540, #13946, #13673, #2188 ),
 .UNSPECIFIED., .F., .T. ) 
 B_SPLINE_CURVE_WITH_KNOTS ( ( 4, 4 ),
 ( 0.000000000000000000, 1.842382145046567832 ),
 .UNSPECIFIED. ) 
 CURVE ( )  GEOMETRIC_REPRESENTATION_ITEM ( )  RATIONAL_B_SPLINE_CURVE ( ( 1.000000000000000000, 0.7365814052759633856, 0.7365814052759633856, 1.000000000000000000 ) ) 
 REPRESENTATION_ITEM ( '' )  );
#694 = CARTESIAN_POINT ( 'NONE',  ( -782.6670811121330189, -108.2999485534428175, 793.9094341877166698 ) ) ;
#695 = CARTESIAN_POINT ( 'NONE',  ( -747.4593854231286514, -107.1158055686788373, 760.9733616339107130 ) ) ;
#696 = CARTESIAN_POINT ( 'NONE',  ( -779.9364403790732467, -103.9363314128486735, 777.5045309523516153 ) ) ;
#697 = DIRECTION ( 'NONE',  ( 1.224606353822379970E-16, 0.000000000000000000, -1.000000000000000000 ) ) ;
#698 = CARTESIAN_POINT ( 'NONE',  ( -765.2916133313837008, -103.7380365836571769, 792.6616425009144677 ) ) ;
#699 = CARTESIAN_POINT ( 'NONE',  ( -744.9369854759999043, -108.9535930224626696, 777.9651704417411793 ) ) ;
#700 = STYLED_ITEM ( 'NONE', ( #1502 ), #4238 ) ;
#701 = CIRCLE ( 'NONE', #7670, 1.149999999999984368 ) ;
#702 = AXIS2_PLACEMENT_3D ( 'NONE', #6475, #14244, #1638 ) ;
#703 = CARTESIAN_POINT ( 'NONE',  ( -765.4846324389952770, -106.8101331708541721, 792.6556001679057317 ) ) ;
#704 = CARTESIAN_POINT ( 'NONE',  ( -745.8208689458299432, -107.8327725349999895, 796.7819018071700157 ) ) ;
#705 = CARTESIAN_POINT ( 'NONE',  ( -765.8414854760000026, -110.8327725350000037, 757.6657852770001682 ) ) ;
#706 = CARTESIAN_POINT ( 'NONE',  ( -765.5175959413120381, -103.8285969878017170, 757.6657852770000545 ) ) ;
#707 = VERTEX_POINT ( 'NONE', #5659 ) ;
#708 = MECHANICAL_DESIGN_GEOMETRIC_PRESENTATION_REPRESENTATION (  '', ( #4182 ), #16277 ) ;
#709 = CARTESIAN_POINT ( 'NONE',  ( -764.7013512923958842, -109.9514303668666031, 797.6657852769999408 ) ) ;
#710 = CARTESIAN_POINT ( 'NONE',  ( -784.9369854759997907, -107.7131950884137268, 776.7612125654445663 ) ) ;
#711 = CARTESIAN_POINT ( 'NONE',  ( -749.9571688845654762, -104.3709481941936872, 778.4437027381924281 ) ) ;
#712 = CARTESIAN_POINT ( 'NONE',  ( -756.0869854759999953, -107.8327725349999895, 791.6657852669999329 ) ) ;
#713 = VERTEX_POINT ( 'NONE', #10797 ) ;
#714 = MECHANICAL_DESIGN_GEOMETRIC_PRESENTATION_REPRESENTATION (  '', ( #4461 ), #6608 ) ;
#715 = FILL_AREA_STYLE_COLOUR ( '', #15693 ) ;
#716 = FACE_OUTER_BOUND ( 'NONE', #14546, .T. ) ;
#717 = CARTESIAN_POINT ( 'NONE',  ( -782.5043040281336744, -106.9222139721546654, 794.2210818724261117 ) ) ;
#718 = EDGE_LOOP ( 'NONE', ( #3742, #2503, #4333, #11440 ) ) ;
#719 = UNCERTAINTY_MEASURE_WITH_UNIT (LENGTH_MEASURE( 1.000000000000000082E-05 ), #15807, 'distance_accuracy_value', 'NONE');
#720 = MECHANICAL_DESIGN_GEOMETRIC_PRESENTATION_REPRESENTATION (  '', ( #189 ), #6351 ) ;
#721 = STYLED_ITEM ( 'NONE', ( #2685 ), #14251 ) ;
#722 = CARTESIAN_POINT ( 'NONE',  ( -748.7012488594153865, -107.3845270916406918, 795.3994663032310655 ) ) ;
#723 = CARTESIAN_POINT ( 'NONE',  ( -774.7810397399804287, -106.9416902335809141, 788.9836973531093918 ) ) ;
#724 = CARTESIAN_POINT ( 'NONE',  ( -754.9369854760000180, -106.6827725349999980, 791.6657852769999408 ) ) ;
#725 = AXIS2_PLACEMENT_3D ( 'NONE', #13952, #4934, #11396 ) ;
#726 = CARTESIAN_POINT ( 'NONE',  ( -766.0715881230332798, -104.5934264930394306, 762.7081207083917889 ) ) ;
#727 = CARTESIAN_POINT ( 'NONE',  ( -779.9159351068685737, -104.0004426505185506, 778.4606996087667312 ) ) ;
#728 = MANIFOLD_SOLID_BREP ( 'GEWINDEHUELSE6.STP-1-solid1', #5950 ) ;
#729 = CARTESIAN_POINT ( 'NONE',  ( -781.1709806152778128, -107.3886348343619943, 759.9313155461953784 ) ) ;
#730 = ORIENTED_EDGE ( 'NONE', *, *, #321, .F. ) ;
#731 = CIRCLE ( 'NONE', #16033, 0.9044999999999747686 ) ;
#732 =( GEOMETRIC_REPRESENTATION_CONTEXT ( 3 ) GLOBAL_UNCERTAINTY_ASSIGNED_CONTEXT ( ( #719 ) ) GLOBAL_UNIT_ASSIGNED_CONTEXT ( ( #15807, #496, #7004 ) ) REPRESENTATION_CONTEXT ( 'NONE', 'WORKASPACE' ) );
#733 = ORIENTED_EDGE ( 'NONE', *, *, #13572, .F. ) ;
#734 = AXIS2_PLACEMENT_3D ( 'NONE', #7870, #412, #13009 ) ;
#735 = CARTESIAN_POINT ( 'NONE',  ( -765.6610661681017973, -108.3877451803838596, 757.6657852770000545 ) ) ;
#736 = CARTESIAN_POINT ( 'NONE',  ( -746.7047524289998819, -112.8327725350000037, 757.6657852770000545 ) ) ;
#737 = VERTEX_POINT ( 'NONE', #1746 ) ;
#738 = ORIENTED_EDGE ( 'NONE', *, *, #11038, .T. ) ;
#739 = COLOUR_RGB ( '',0.9882352941176471006, 0.8980392156862745390, 0.8784313725490195957 ) ;
#740 =( NAMED_UNIT ( * ) SI_UNIT ( $, .STERADIAN. ) SOLID_ANGLE_UNIT ( ) );
#741 = CARTESIAN_POINT ( 'NONE',  ( -764.5497671339911676, -109.7497741493318415, 762.6707744464373491 ) ) ;
#742 =( LENGTH_UNIT ( ) NAMED_UNIT ( * ) SI_UNIT ( .MILLI., .METRE. ) );
#743 = CYLINDRICAL_SURFACE ( 'NONE', #6035, 1.149999999999984368 ) ;
#744 = VECTOR ( 'NONE', #6501, 1000.000000000000000 ) ;
#745 = CARTESIAN_POINT ( 'NONE',  ( -747.6556286690235993, -106.7063944214512503, 760.7172482748409266 ) ) ;
#746 = STYLED_ITEM ( 'NONE', ( #8655 ), #14784 ) ;
#747 = FILL_AREA_STYLE_COLOUR ( '', #3570 ) ;
#748 = EDGE_CURVE ( 'NONE', #6580, #14873, #15431, .T. ) ;
#749 = CARTESIAN_POINT ( 'NONE',  ( -749.9614172717336942, -105.6010144637835140, 778.5216361639448905 ) ) ;
#750 = CARTESIAN_POINT ( 'NONE',  ( -764.6193388693025099, -108.9410247245083667, 762.6689467306093775 ) ) ;
#751 = CARTESIAN_POINT ( 'NONE',  ( -765.2441492192435817, -106.9822152503910075, 792.6626411479352328 ) ) ;
#752 = VERTEX_POINT ( 'NONE', #13567 ) ;
#753 = CARTESIAN_POINT ( 'NONE',  ( -774.6662861084674887, -106.9689169182722281, 789.0825556804099961 ) ) ;
#754 = CARTESIAN_POINT ( 'NONE',  ( -779.9026311027745351, -110.3024970215152507, 776.6416695643541743 ) ) ;
#755 = ORIENTED_EDGE ( 'NONE', *, *, #15921, .F. ) ;
#756 = LINE ( 'NONE', #14792, #4217 ) ;
#757 = ADVANCED_FACE ( 'NONE', ( #13665 ), #2243, .T. ) ;
#758 = DIRECTION ( 'NONE',  ( -1.000000000000000000, 0.000000000000000000, 0.000000000000000000 ) ) ;
#759 = CARTESIAN_POINT ( 'NONE',  ( -764.5822829375109677, -111.9274674339287827, 792.6616405667450636 ) ) ;
#760 =( NAMED_UNIT ( * ) SI_UNIT ( $, .STERADIAN. ) SOLID_ANGLE_UNIT ( ) );
#761 =( GEOMETRIC_REPRESENTATION_CONTEXT ( 3 ) GLOBAL_UNCERTAINTY_ASSIGNED_CONTEXT ( ( #8996 ) ) GLOBAL_UNIT_ASSIGNED_CONTEXT ( ( #11215, #4662, #13466 ) ) REPRESENTATION_CONTEXT ( 'NONE', 'WORKASPACE' ) );
#762 = DIRECTION ( 'NONE',  ( 0.7071067811865475727, 0.000000000000000000, -0.7071067811865475727 ) ) ;
#763 = CARTESIAN_POINT ( 'NONE',  ( -749.9411301862877508, -111.9274674338027609, 777.3110827370403513 ) ) ;
#764 = CIRCLE ( 'NONE', #3714, 1.149999999999984368 ) ;
#765 = CARTESIAN_POINT ( 'NONE',  ( -749.9500159387976055, -108.7981626701504183, 778.2911192778651639 ) ) ;
#766 = CARTESIAN_POINT ( 'NONE',  ( -747.2886700994982903, -107.5672784804109483, 794.0764688682530732 ) ) ;
#767 = ORIENTED_EDGE ( 'NONE', *, *, #13165, .F. ) ;
#768 =( NAMED_UNIT ( * ) SI_UNIT ( $, .STERADIAN. ) SOLID_ANGLE_UNIT ( ) );
#769 = CARTESIAN_POINT ( 'NONE',  ( -766.0718631813665525, -108.0697600964574008, 792.6234174806623969 ) ) ;
#770 = ADVANCED_FACE ( 'NONE', ( #4921, #1157, #7514, #14095, #8874, #10306 ), #2498, .T. ) ;
#771 = COLOUR_RGB ( '',0.7921568627450980005, 0.8196078431372548767, 0.9333333333333333481 ) ;
#772 = SURFACE_STYLE_USAGE ( .BOTH. , #12262 ) ;
#773 = SURFACE_SIDE_STYLE ('',( #2373 ) ) ;
#774 =( NAMED_UNIT ( * ) PLANE_ANGLE_UNIT ( ) SI_UNIT ( $, .RADIAN. ) );
#775 = CARTESIAN_POINT ( 'NONE',  ( -781.1785327064085322, -107.3707599437023958, 759.9347397100347052 ) ) ;
#776 = COLOUR_RGB ( '',0.9882352941176471006, 0.8980392156862745390, 0.8784313725490195957 ) ;
#777 = DIRECTION ( 'NONE',  ( -1.000000000000000000, 0.000000000000000000, 0.000000000000000000 ) ) ;
#778 = EDGE_CURVE ( 'NONE', #3803, #6380, #15122, .T. ) ;
#779 = EDGE_LOOP ( 'NONE', ( #7162, #14535, #13501, #15725, #7677 ) ) ;
#780 = SURFACE_SIDE_STYLE ('',( #6135 ) ) ;
#781 = DIRECTION ( 'NONE',  ( 0.000000000000000000, 0.000000000000000000, -1.000000000000000000 ) ) ;
#782 = STYLED_ITEM ( 'NONE', ( #6538 ), #11828 ) ;
#783 =( NAMED_UNIT ( * ) PLANE_ANGLE_UNIT ( ) SI_UNIT ( $, .RADIAN. ) );
#784 = SURFACE_STYLE_USAGE ( .BOTH. , #12615 ) ;
#785 = VECTOR ( 'NONE', #13448, 1000.000000000000000 ) ;
#786 =( NAMED_UNIT ( * ) SI_UNIT ( $, .STERADIAN. ) SOLID_ANGLE_UNIT ( ) );
#787 = CARTESIAN_POINT ( 'NONE',  ( -782.6625605315015264, -108.3219616667152394, 793.9193018124136643 ) ) ;
#788 = FACE_BOUND ( 'NONE', #8413, .T. ) ;
#789 = CARTESIAN_POINT ( 'NONE',  ( -774.6286477903919376, -108.6845441514391979, 789.1145936033182124 ) ) ;
#790 = CARTESIAN_POINT ( 'NONE',  ( -753.5787894816432981, -106.9511644574223652, 767.8682630323248759 ) ) ;
#791 = EDGE_CURVE ( 'NONE', #8518, #13843, #2756, .T. ) ;
#792 = CARTESIAN_POINT ( 'NONE',  ( -765.6618732318912635, -103.9385237990534279, 792.6483153918567268 ) ) ;
#793 = UNCERTAINTY_MEASURE_WITH_UNIT (LENGTH_MEASURE( 1.000000000000000082E-05 ), #10824, 'distance_accuracy_value', 'NONE');
#794 = PRESENTATION_STYLE_ASSIGNMENT (( #8505 ) ) ;
#795 = CARTESIAN_POINT ( 'NONE',  ( -779.9338413469135958, -111.6833298198472733, 777.9729490213024974 ) ) ;
#796 = CARTESIAN_POINT ( 'NONE',  ( -746.6340417442936541, -107.8327725349999895, 757.7364959475644355 ) ) ;
#797 = PRESENTATION_STYLE_ASSIGNMENT (( #3218 ) ) ;
#798 = FACE_BOUND ( 'NONE', #11180, .T. ) ;
#799 = EDGE_LOOP ( 'NONE', ( #6114, #13312, #4164, #13164 ) ) ;
#800 = CARTESIAN_POINT ( 'NONE',  ( -765.3937462849842177, -110.0430241397392734, 797.6657852769999408 ) ) ;
#801 = CARTESIAN_POINT ( 'NONE',  ( -755.8414854759998889, -107.8327725349999895, 797.6657852769999408 ) ) ;
#802 = CARTESIAN_POINT ( 'NONE',  ( -747.1651620832433309, -107.7717238464470739, 793.8133900382298407 ) ) ;
#803 = ORIENTED_EDGE ( 'NONE', *, *, #11025, .F. ) ;
#804 = CARTESIAN_POINT ( 'NONE',  ( -764.2128019542147968, -107.2776970599452682, 797.6657852769998271 ) ) ;
#805 = ADVANCED_FACE ( 'NONE', ( #5151 ), #3758, .F. ) ;
#806 =( NAMED_UNIT ( * ) SI_UNIT ( $, .STERADIAN. ) SOLID_ANGLE_UNIT ( ) );
#807 =( NAMED_UNIT ( * ) PLANE_ANGLE_UNIT ( ) SI_UNIT ( $, .RADIAN. ) );
#808 = EDGE_LOOP ( 'NONE', ( #616, #12119, #2002, #6964, #12149 ) ) ;
#809 = CARTESIAN_POINT ( 'NONE',  ( -765.8049313240545644, -108.0906819696751171, 792.6406559377354597 ) ) ;
#810 = CARTESIAN_POINT ( 'NONE',  ( -748.5567311754845150, -107.1239766850457471, 795.3297913766963347 ) ) ;
#811 = LINE ( 'NONE', #15285, #16495 ) ;
#812 = FACE_OUTER_BOUND ( 'NONE', #15540, .T. ) ;
#813 = UNCERTAINTY_MEASURE_WITH_UNIT (LENGTH_MEASURE( 1.000000000000000082E-05 ), #6901, 'distance_accuracy_value', 'NONE');
#814 = CARTESIAN_POINT ( 'NONE',  ( -765.6419215413455959, -109.9020107167497713, 792.6497908930678022 ) ) ;
#815 = CARTESIAN_POINT ( 'NONE',  ( -784.9369854760000180, -104.9849053151626634, 778.8157125178338447 ) ) ;
#816 = CARTESIAN_POINT ( 'NONE',  ( -782.4436803653024981, -106.8522089554595880, 761.0163743783266455 ) ) ;
#817 = ORIENTED_EDGE ( 'NONE', *, *, #15067, .F. ) ;
#818 = SURFACE_SIDE_STYLE ('',( #2181 ) ) ;
#819 = ORIENTED_EDGE ( 'NONE', *, *, #15661, .F. ) ;
#820 = CARTESIAN_POINT ( 'NONE',  ( -779.8929751356362203, -107.7764456395575792, 776.5170760865693182 ) ) ;
#821 = SURFACE_SIDE_STYLE ('',( #8537 ) ) ;
#822 = VERTEX_POINT ( 'NONE', #2331 ) ;
#823 = EDGE_LOOP ( 'NONE', ( #14856, #14105, #15390, #2245 ) ) ;
#824 = DIRECTION ( 'NONE',  ( 1.000000000000000000, 0.000000000000000000, 6.123031769111888756E-17 ) ) ;
#825 = EDGE_CURVE ( 'NONE', #9582, #4330, #13836, .T. ) ;
#826 =( NAMED_UNIT ( * ) SI_UNIT ( $, .STERADIAN. ) SOLID_ANGLE_UNIT ( ) );
#827 = PRESENTATION_STYLE_ASSIGNMENT (( #3429 ) ) ;
#828 = FACE_OUTER_BOUND ( 'NONE', #16522, .T. ) ;
#829 = B_SPLINE_CURVE_WITH_KNOTS ( 'NONE', 3,
 ( #8924, #14074, #7743, #7658, #1383, #10287, #6472, #12941, #1457, #10443, #13429, #5452, #10763, #14631, #10691, #3102, #13520, #1957, #14553, #4546, #15823, #3015, #8220, #3200, #11923, #1712, #4218, #8128, #6785, #596, #2042, #13265, #4451, #9326, #1791, #7023, #9658, #7119, #12012, #6943, #15741, #12093, #14485, #4370, #8308, #13357, #512, #14807, #3286, #2946, #15984, #426, #1887, #5700, #10837, #6856, #12169, #8389, #344 ),
 .UNSPECIFIED., .F., .F.,
 ( 4, 2, 2, 1, 2, 2, 2, 1, 2, 2, 2, 2, 2, 1, 1, 2, 2, 1, 1, 1, 2, 2, 2, 2, 1, 2, 2, 2, 1, 2, 2, 2, 2, 4 ),
 ( 0.000000000000000000, 0.06170283291599120562, 0.06941568703049662281, 0.07712854114500203306, 0.09255424937403033958, 0.1234056658320869804, 0.1311185199465952911, 0.1388313740611036295, 0.1542570822901488670, 0.1851084987482582156, 0.2005342069773128899, 0.2159599152063675365, 0.2198163422636186526, 0.2236727693208697687, 0.2313856234353720287, 0.2468113316643562316, 0.2506677587215909164, 0.2545241857788256290, 0.2622370398932621915, 0.2776627481221008442, 0.3085141645797132015, 0.3393655810373256698, 0.3702169974949380826, 0.3779298516093200222, 0.3856427057237019618, 0.4010684139524287595, 0.4319198304098453289, 0.4396326845241986248, 0.4473455386385519206, 0.4627712468672504631, 0.4704841009816028707, 0.4781969550959553339, 0.4859098092103077415, 0.4936226633246600937 ),
 .UNSPECIFIED. ) ;
#830 = CARTESIAN_POINT ( 'NONE',  ( -744.9369854759999043, -111.8370825236125938, 777.0851191242626328 ) ) ;
#831 =( LENGTH_UNIT ( ) NAMED_UNIT ( * ) SI_UNIT ( .MILLI., .METRE. ) );
#832 = CARTESIAN_POINT ( 'NONE',  ( -763.9950368465146084, -108.4936935236933238, 762.6953742097193754 ) ) ;
#833 = CARTESIAN_POINT ( 'NONE',  ( -765.7382418821238161, -107.4117084889202971, 792.6443776984995111 ) ) ;
#834 = ORIENTED_EDGE ( 'NONE', *, *, #9434, .T. ) ;
#835 = CARTESIAN_POINT ( 'NONE',  ( -774.1562379988196199, -107.3659487123326954, 789.4984224135774866 ) ) ;
#836 = CARTESIAN_POINT ( 'NONE',  ( -779.8929751355553890, -110.7764456383090703, 776.5170760866268438 ) ) ;
#837 = ORIENTED_EDGE ( 'NONE', *, *, #882, .T. ) ;
#838 =( NAMED_UNIT ( * ) SI_UNIT ( $, .STERADIAN. ) SOLID_ANGLE_UNIT ( ) );
#839 = CARTESIAN_POINT ( 'NONE',  ( -763.9945316290566097, -111.4920430994609433, 792.6361519273715430 ) ) ;
#840 = SURFACE_STYLE_FILL_AREA ( #4787 ) ;
#841 = CARTESIAN_POINT ( 'NONE',  ( -784.0531020070710611, -107.8327725349999895, 758.5496687459290115 ) ) ;
#842 = CARTESIAN_POINT ( 'NONE',  ( -749.9582844850046968, -111.6615451750212173, 778.4660959189267260 ) ) ;
#843 = CARTESIAN_POINT ( 'NONE',  ( -749.9383266442579270, -108.9651737148351600, 777.4645130728426921 ) ) ;
#844 = VERTEX_POINT ( 'NONE', #12887 ) ;
#845 = CARTESIAN_POINT ( 'NONE',  ( -763.7887680652523841, -104.8999850298798009, 792.6217739813560001 ) ) ;
#846 = CARTESIAN_POINT ( 'NONE',  ( -749.9517111927268616, -103.8899486991738002, 777.0016092473748586 ) ) ;
#847 = EDGE_CURVE ( 'NONE', #63, #5127, #15203, .T. ) ;
#848 = CARTESIAN_POINT ( 'NONE',  ( -765.7152125014605417, -109.9858503294120453, 792.6455968039265372 ) ) ;
#849 = CARTESIAN_POINT ( 'NONE',  ( -749.9811381412091578, -104.8327723254018480, 776.5157540817319841 ) ) ;
#850 = FACE_OUTER_BOUND ( 'NONE', #13243, .T. ) ;
#851 = FILL_AREA_STYLE_COLOUR ( '', #3743 ) ;
#852 =( LENGTH_UNIT ( ) NAMED_UNIT ( * ) SI_UNIT ( .MILLI., .METRE. ) );
#853 = CARTESIAN_POINT ( 'NONE',  ( -781.0828198205267654, -107.6850331400598861, 759.8932298244344565 ) ) ;
#854 = CARTESIAN_POINT ( 'NONE',  ( -765.9048450694129997, -105.4541446139940177, 762.6970402488866512 ) ) ;
#855 = DIRECTION ( 'NONE',  ( 6.123031769111888756E-17, 1.000000000000000000, 6.123031769111888756E-17 ) ) ;
#856 = VERTEX_POINT ( 'NONE', #5004 ) ;
#857 = CARTESIAN_POINT ( 'NONE',  ( -744.9369854760000180, -107.5332111058568501, 778.7865326545718290 ) ) ;
#858 = ADVANCED_FACE ( 'NONE', ( #8941 ), #5233, .F. ) ;
#859 = CARTESIAN_POINT ( 'NONE',  ( -755.1796261631195648, -108.9568835157105724, 791.6657852769999408 ) ) ;
#860 =( LENGTH_UNIT ( ) NAMED_UNIT ( * ) SI_UNIT ( .MILLI., .METRE. ) );
#861 = UNCERTAINTY_MEASURE_WITH_UNIT (LENGTH_MEASURE( 1.000000000000000082E-05 ), #1430, 'distance_accuracy_value', 'NONE');
#862 = LINE ( 'NONE', #10014, #8953 ) ;
#863 =( LENGTH_UNIT ( ) NAMED_UNIT ( * ) SI_UNIT ( .MILLI., .METRE. ) );
#864 = SURFACE_STYLE_USAGE ( .BOTH. , #9670 ) ;
#865 = ORIENTED_EDGE ( 'NONE', *, *, #3532, .T. ) ;
#866 = CARTESIAN_POINT ( 'NONE',  ( -779.9098954887120954, -104.7542917713581971, 776.7646936620817542 ) ) ;
#867 = CARTESIAN_POINT ( 'NONE',  ( -753.3162194719760691, -107.0885041353475629, 768.1810977007099837 ) ) ;
#868 = AXIS2_PLACEMENT_3D ( 'NONE', #12429, #10095, #15154 ) ;
#869 = CARTESIAN_POINT ( 'NONE',  ( -765.4429397027480491, -103.7968520427175889, 792.6574395921142013 ) ) ;
#870 =( NAMED_UNIT ( * ) PLANE_ANGLE_UNIT ( ) SI_UNIT ( $, .RADIAN. ) );
#871 = CARTESIAN_POINT ( 'NONE',  ( -784.9369854760001317, -111.5384226613879264, 778.5865836443454100 ) ) ;
#872 = CARTESIAN_POINT ( 'NONE',  ( -776.8257422111478263, -107.5332649380077186, 786.8122320274352433 ) ) ;
#873 = CARTESIAN_POINT ( 'NONE',  ( -766.0869854759997679, -107.7239709763849334, 792.6216320914950302 ) ) ;
#874 = PRESENTATION_STYLE_ASSIGNMENT (( #15087 ) ) ;
#875 =( NAMED_UNIT ( * ) SI_UNIT ( $, .STERADIAN. ) SOLID_ANGLE_UNIT ( ) );
#876 = LINE ( 'NONE', #7046, #10877 ) ;
#877 = EDGE_LOOP ( 'NONE', ( #11392, #13497, #11948, #13208, #1747, #7455, #15276, #6740 ) ) ;
#878 = FACE_BOUND ( 'NONE', #12747, .T. ) ;
#879 = CARTESIAN_POINT ( 'NONE',  ( -749.9607421321194352, -104.5071661423581020, 778.5097002304997886 ) ) ;
#880 = ORIENTED_EDGE ( 'NONE', *, *, #8541, .T. ) ;
#881 = SURFACE_SIDE_STYLE ('',( #16354 ) ) ;
#882 = EDGE_CURVE ( 'NONE', #7636, #10726, #11586, .T. ) ;
#883 = MECHANICAL_DESIGN_GEOMETRIC_PRESENTATION_REPRESENTATION (  '', ( #9711 ), #10537 ) ;
#884 = CARTESIAN_POINT ( 'NONE',  ( -748.6459591670561622, -108.4125094019810689, 759.9571650674151897 ) ) ;
#885 = EDGE_CURVE ( 'NONE', #5411, #2979, #1425, .T. ) ;
#886 = VECTOR ( 'NONE', #4395, 1000.000000000000000 ) ;
#887 = VERTEX_POINT ( 'NONE', #11863 ) ;
#888 = UNCERTAINTY_MEASURE_WITH_UNIT (LENGTH_MEASURE( 1.000000000000000082E-05 ), #236, 'distance_accuracy_value', 'NONE');
#889 = CARTESIAN_POINT ( 'NONE',  ( -765.8414854760051185, -107.8327725350000037, 792.6384897670855025 ) ) ;
#890 =( LENGTH_UNIT ( ) NAMED_UNIT ( * ) SI_UNIT ( .MILLI., .METRE. ) );
#891 = CARTESIAN_POINT ( 'NONE',  ( -748.7632020674577689, -107.5414291942414167, 795.4272842520946369 ) ) ;
#892 = LINE ( 'NONE', #9873, #7698 ) ;
#893 = DIRECTION ( 'NONE',  ( -0.7071067811865470176, 8.659274570719349251E-17, 0.7071067811865480168 ) ) ;
#894 =( GEOMETRIC_REPRESENTATION_CONTEXT ( 3 ) GLOBAL_UNCERTAINTY_ASSIGNED_CONTEXT ( ( #15343 ) ) GLOBAL_UNIT_ASSIGNED_CONTEXT ( ( #13159, #14527, #1516 ) ) REPRESENTATION_CONTEXT ( 'NONE', 'WORKASPACE' ) );
#895 = DIRECTION ( 'NONE',  ( 1.000000000000000000, 0.000000000000000000, 0.000000000000000000 ) ) ;
#896 = MANIFOLD_SOLID_BREP ( 'GEWINDEHUELSE14.STP-1-solid1', #15113 ) ;
#897 = CARTESIAN_POINT ( 'NONE',  ( -753.7869854759999271, -107.8327725349999895, 793.0584259641195786 ) ) ;
#898 = DIRECTION ( 'NONE',  ( 1.224606353822379970E-16, 0.000000000000000000, -1.000000000000000000 ) ) ;
#899 = CARTESIAN_POINT ( 'NONE',  ( -782.2819820610783381, -106.7320400430046021, 760.7943955684410184 ) ) ;
#900 = EDGE_LOOP ( 'NONE', ( #13203, #13649, #9982, #8963, #2545 ) ) ;
#901 = EDGE_LOOP ( 'NONE', ( #495, #2001 ) ) ;
#902 = CARTESIAN_POINT ( 'NONE',  ( -765.8415581875551652, -107.9523499815862806, 757.6657852770000545 ) ) ;
#903 = VECTOR ( 'NONE', #2557, 1000.000000000000000 ) ;
#904 = FACE_OUTER_BOUND ( 'NONE', #671, .T. ) ;
#905 = VERTEX_POINT ( 'NONE', #1819 ) ;
#906 = VERTEX_POINT ( 'NONE', #6880 ) ;
#907 =( LENGTH_UNIT ( ) NAMED_UNIT ( * ) SI_UNIT ( .MILLI., .METRE. ) );
#908 = CARTESIAN_POINT ( 'NONE',  ( -745.1812908694167845, -107.8327725349999895, 796.1423237164168540 ) ) ;
#909 = STYLED_ITEM ( 'NONE', ( #15011 ), #989 ) ;
#910 = SURFACE_STYLE_USAGE ( .BOTH. , #9795 ) ;
#911 = CYLINDRICAL_SURFACE ( 'NONE', #6788, 0.9044999999999747686 ) ;
#912 =( NAMED_UNIT ( * ) SI_UNIT ( $, .STERADIAN. ) SOLID_ANGLE_UNIT ( ) );
#913 = CYLINDRICAL_SURFACE ( 'NONE', #14962, 15.00000000000001421 ) ;
#914 = CARTESIAN_POINT ( 'NONE',  ( -763.7879312336129942, -104.7777939853293105, 792.6217346775650867 ) ) ;
#915 = FACE_BOUND ( 'NONE', #12596, .T. ) ;
#916 =( GEOMETRIC_REPRESENTATION_CONTEXT ( 3 ) GLOBAL_UNCERTAINTY_ASSIGNED_CONTEXT ( ( #12616 ) ) GLOBAL_UNIT_ASSIGNED_CONTEXT ( ( #508, #12165, #15820 ) ) REPRESENTATION_CONTEXT ( 'NONE', 'WORKASPACE' ) );
#917 = CARTESIAN_POINT ( 'NONE',  ( -747.1793738501689859, -107.5457862933236299, 761.4844011198357521 ) ) ;
#918 = DIRECTION ( 'NONE',  ( 0.000000000000000000, 0.000000000000000000, 1.000000000000000000 ) ) ;
#919 = SURFACE_STYLE_USAGE ( .BOTH. , #12241 ) ;
#920 = CIRCLE ( 'NONE', #2263, 0.9044999999999747686 ) ;
#921 = ORIENTED_EDGE ( 'NONE', *, *, #3856, .F. ) ;
#922 = PRESENTATION_LAYER_ASSIGNMENT (  '', '', ( #2778 ) ) ;
#923 = CARTESIAN_POINT ( 'NONE',  ( -763.8090612943634596, -111.0655425698578966, 762.7077674835358039 ) ) ;
#924 =( NAMED_UNIT ( * ) SI_UNIT ( $, .STERADIAN. ) SOLID_ANGLE_UNIT ( ) );
#925 = ORIENTED_EDGE ( 'NONE', *, *, #6695, .T. ) ;
#926 =( NAMED_UNIT ( * ) SI_UNIT ( $, .STERADIAN. ) SOLID_ANGLE_UNIT ( ) );
#927 = MANIFOLD_SOLID_BREP ( 'Cut-Extrude1[4]', #12659 ) ;
#928 =( NAMED_UNIT ( * ) PLANE_ANGLE_UNIT ( ) SI_UNIT ( $, .RADIAN. ) );
#929 = CARTESIAN_POINT ( 'NONE',  ( -744.9369854760000180, -107.8327725349999895, 767.6657852770000545 ) ) ;
#930 = B_SPLINE_CURVE_WITH_KNOTS ( 'NONE', 3,
 ( #13385, #16018, #15684, #10630, #4162, #14758, #8010, #9412, #13137, #9263, #1829, #1911, #10871, #14576, #8075, #5728, #539, #6965 ),
 .UNSPECIFIED., .F., .F.,
 ( 4, 2, 2, 2, 2, 2, 2, 2, 4 ),
 ( 0.2500000000000000000, 0.3125000000000000000, 0.3750000000000000000, 0.4375000000000000000, 0.5000000000000000000, 0.5625000000000000000, 0.6250000000000000000, 0.6875000000000000000, 0.7500000000000000000 ),
 .UNSPECIFIED. ) ;
#931 =( LENGTH_UNIT ( ) NAMED_UNIT ( * ) SI_UNIT ( .MILLI., .METRE. ) );
#932 = LINE ( 'NONE', #1100, #9253 ) ;
#933 = CARTESIAN_POINT ( 'NONE',  ( -750.9369854760000180, -106.9614254474658708, 787.4231445898805077 ) ) ;
#934 = CARTESIAN_POINT ( 'NONE',  ( -749.9557219259352223, -111.7061007815443645, 778.4171838420568292 ) ) ;
#935 = CARTESIAN_POINT ( 'NONE',  ( -749.9465782214301726, -108.8501811764850942, 778.2034265762597443 ) ) ;
#936 = VECTOR ( 'NONE', #7357, 1000.000000000000000 ) ;
#937 = CARTESIAN_POINT ( 'NONE',  ( -748.1265248363313276, -107.0271079545283470, 795.0579157501398413 ) ) ;
#938 =( NAMED_UNIT ( * ) SI_UNIT ( $, .STERADIAN. ) SOLID_ANGLE_UNIT ( ) );
#939 = CARTESIAN_POINT ( 'NONE',  ( -749.9718106272628120, -104.3089079218760133, 776.6309104971728630 ) ) ;
#940 = CARTESIAN_POINT ( 'NONE',  ( -749.9616711056110034, -108.1167313851659912, 776.8053455498276207 ) ) ;
#941 = CARTESIAN_POINT ( 'NONE',  ( -744.9369854760000180, -111.2893570295348837, 778.4556068297346201 ) ) ;
#943 = CARTESIAN_POINT ( 'NONE',  ( -748.7101198068259009, -108.2592202333476337, 795.4034641159735202 ) ) ;
#942 =( GEOMETRIC_REPRESENTATION_CONTEXT ( 3 ) GLOBAL_UNCERTAINTY_ASSIGNED_CONTEXT ( ( #11529 ) ) GLOBAL_UNIT_ASSIGNED_CONTEXT ( ( #9496, #3036, #15913 ) ) REPRESENTATION_CONTEXT ( 'NONE', 'WORKASPACE' ) );
#944 = LINE ( 'NONE', #6940, #12584 ) ;
#945 = CARTESIAN_POINT ( 'NONE',  ( -765.7507320495806198, -111.2281531803415220, 792.6436982717069668 ) ) ;
#946 = CARTESIAN_POINT ( 'NONE',  ( -764.9369855111551715, -111.7373122670433361, 762.6658660153804021 ) ) ;
#947 = MECHANICAL_DESIGN_GEOMETRIC_PRESENTATION_REPRESENTATION (  '', ( #4948 ), #7060 ) ;
#948 = CARTESIAN_POINT ( 'NONE',  ( -782.7095403499711210, -107.9811920166127948, 793.8116210211627504 ) ) ;
#949 = ORIENTED_EDGE ( 'NONE', *, *, #10513, .T. ) ;
#950 =( LENGTH_UNIT ( ) NAMED_UNIT ( * ) SI_UNIT ( .MILLI., .METRE. ) );
#951 = CARTESIAN_POINT ( 'NONE',  ( -779.9005372336988557, -107.3476463691068830, 778.7111458085728373 ) ) ;
#952 = CARTESIAN_POINT ( 'NONE',  ( -765.8862304613036258, -104.1824658846397398, 762.6958379959830836 ) ) ;
#953 = VECTOR ( 'NONE', #3898, 1000.000000000000000 ) ;
#954 = DIRECTION ( 'NONE',  ( 0.7071067811865480168, 0.000000000000000000, -0.7071067811865470176 ) ) ;
#955 = CARTESIAN_POINT ( 'NONE',  ( -779.8928203770910841, -110.8327725350000037, 777.6657852770000545 ) ) ;
#956 = CARTESIAN_POINT ( 'NONE',  ( -782.2015089955818894, -106.9527490717866840, 760.6980013465019965 ) ) ;
#957 = CARTESIAN_POINT ( 'NONE',  ( -746.7047524289998819, -112.9327725349999980, 797.6657852769999408 ) ) ;
#958 = CARTESIAN_POINT ( 'NONE',  ( -779.9220298648399421, -104.2243932070013273, 778.3357271378092719 ) ) ;
#959 = CARTESIAN_POINT ( 'NONE',  ( -754.5048177494595620, -108.6273464545787135, 766.8875714478581358 ) ) ;
#960 =( GEOMETRIC_REPRESENTATION_CONTEXT ( 3 ) GLOBAL_UNCERTAINTY_ASSIGNED_CONTEXT ( ( #541 ) ) GLOBAL_UNIT_ASSIGNED_CONTEXT ( ( #13676, #14778, #10987 ) ) REPRESENTATION_CONTEXT ( 'NONE', 'WORKASPACE' ) );
#961 = CARTESIAN_POINT ( 'NONE',  ( -765.8110166743684886, -104.0822037080594242, 792.6403677432654149 ) ) ;
#962 = PRESENTATION_STYLE_ASSIGNMENT (( #5976 ) ) ;
#963 = FILL_AREA_STYLE_COLOUR ( '', #13631 ) ;
#964 = CARTESIAN_POINT ( 'NONE',  ( -779.9148987821852188, -111.2274683906937724, 776.8520606855641972 ) ) ;
#965 = EDGE_CURVE ( 'NONE', #12888, #13383, #2598, .T. ) ;
#966 = CARTESIAN_POINT ( 'NONE',  ( -765.9712676733686294, -107.3236446193615876, 792.6305720708647868 ) ) ;
#967 = DIRECTION ( 'NONE',  ( 1.000000000000000000, 0.000000000000000000, 0.000000000000000000 ) ) ;
#968 = CARTESIAN_POINT ( 'NONE',  ( -779.8928519746440315, -104.7606968909860115, 778.8155927878509601 ) ) ;
#969 = CARTESIAN_POINT ( 'NONE',  ( -766.0869854760220505, -107.8327725350000037, 792.6216369742882080 ) ) ;
#970 = CYLINDRICAL_SURFACE ( 'NONE', #9820, 1.149999999999984368 ) ;
#971 = CARTESIAN_POINT ( 'NONE',  ( -747.1661334257647695, -107.7363494840125924, 793.8157333298869389 ) ) ;
#972 = EDGE_LOOP ( 'NONE', ( #1753, #15034, #1642, #5101 ) ) ;
#973 = PRESENTATION_LAYER_ASSIGNMENT (  '', '', ( #13275 ) ) ;
#974 = CARTESIAN_POINT ( 'NONE',  ( -778.9369854760000180, -107.8327725349999895, 787.6657852769999408 ) ) ;
#975 = FACE_OUTER_BOUND ( 'NONE', #14924, .T. ) ;
#976 = VERTEX_POINT ( 'NONE', #15914 ) ;
#977 = CARTESIAN_POINT ( 'NONE',  ( -764.9831026957664335, -108.7364693330130052, 792.6657263533319338 ) ) ;
#978 =( NAMED_UNIT ( * ) PLANE_ANGLE_UNIT ( ) SI_UNIT ( $, .RADIAN. ) );
#979 = CARTESIAN_POINT ( 'NONE',  ( -748.2933299109009795, -106.8592564298724454, 795.1754852497497268 ) ) ;
#980 = DIRECTION ( 'NONE',  ( 6.123031769111888756E-17, 1.000000000000000000, 6.123031769111888756E-17 ) ) ;
#981 = VECTOR ( 'NONE', #15938, 1000.000000000000000 ) ;
#982 = CARTESIAN_POINT ( 'NONE',  ( -784.0531020070710611, -107.8327725349999895, 758.5496687459290115 ) ) ;
#983 = CARTESIAN_POINT ( 'NONE',  ( -779.9096899660853524, -104.8327725350000037, 778.5702852770051550 ) ) ;
#984 = UNCERTAINTY_MEASURE_WITH_UNIT (LENGTH_MEASURE( 1.000000000000000082E-05 ), #5347, 'distance_accuracy_value', 'NONE');
#985 = LINE ( 'NONE', #16365, #5568 ) ;
#987 = AXIS2_PLACEMENT_3D ( 'NONE', #5673, #6085, #10811 ) ;
#986 = PRESENTATION_STYLE_ASSIGNMENT (( #11050 ) ) ;
#988 = ADVANCED_FACE ( 'NONE', ( #4472 ), #9497, .F. ) ;
#989 = MANIFOLD_SOLID_BREP ( 'GEWINDEHUELSE11.STP-1-solid1', #5672 ) ;
#990 = SURFACE_STYLE_USAGE ( .BOTH. , #13737 ) ;
#991 = CARTESIAN_POINT ( 'NONE',  ( -744.9369854760000180, -105.8368749723133106, 778.2465720066987842 ) ) ;
#992 = FILL_AREA_STYLE ('',( #8787 ) ) ;
#993 =( LENGTH_UNIT ( ) NAMED_UNIT ( * ) SI_UNIT ( .MILLI., .METRE. ) );
#994 = ORIENTED_EDGE ( 'NONE', *, *, #10314, .F. ) ;
#995 = CARTESIAN_POINT ( 'NONE',  ( -754.3303837580000391, -108.5037081549999982, 767.0591835589999619 ) ) ;
#996 = VERTEX_POINT ( 'NONE', #1056 ) ;
#997 = CARTESIAN_POINT ( 'NONE',  ( -765.3937462849842177, -104.0430241397392592, 797.6657852769999408 ) ) ;
#998 = CARTESIAN_POINT ( 'NONE',  ( -764.9096649946900470, -111.7371564345883286, 762.6658065846380623 ) ) ;
#999 = ADVANCED_FACE ( 'NONE', ( #8857 ), #5718, .T. ) ;
#1000 = PRESENTATION_LAYER_ASSIGNMENT (  '', '', ( #8188 ) ) ;
#1001 = ORIENTED_EDGE ( 'NONE', *, *, #15662, .T. ) ;
#1002 = ORIENTED_EDGE ( 'NONE', *, *, #12997, .T. ) ;
#1003 = CARTESIAN_POINT ( 'NONE',  ( -765.8414854760000026, -104.8327725350000037, 757.6657852770001682 ) ) ;
#1004 =( GEOMETRIC_REPRESENTATION_CONTEXT ( 3 ) GLOBAL_UNCERTAINTY_ASSIGNED_CONTEXT ( ( #8504 ) ) GLOBAL_UNIT_ASSIGNED_CONTEXT ( ( #15887, #13170, #10590 ) ) REPRESENTATION_CONTEXT ( 'NONE', 'WORKASPACE' ) );
#1005 = FACE_BOUND ( 'NONE', #9704, .T. ) ;
#1006 = CARTESIAN_POINT ( 'NONE',  ( -748.7102396603121406, -107.4057040753626211, 759.9280328757673715 ) ) ;
#1007 = CARTESIAN_POINT ( 'NONE',  ( -744.9369854760000180, -111.7534680053365008, 776.9602380476131884 ) ) ;
#1008 = DIRECTION ( 'NONE',  ( 1.224606353822379970E-16, 0.000000000000000000, -1.000000000000000000 ) ) ;
#1009 = LINE ( 'NONE', #3843, #10173 ) ;
#1010 = CARTESIAN_POINT ( 'NONE',  ( -764.0752829293738841, -107.0711408381694127, 792.6410201988200015 ) ) ;
#1011 = FACE_OUTER_BOUND ( 'NONE', #3519, .T. ) ;
#1012 = ORIENTED_EDGE ( 'NONE', *, *, #16526, .F. ) ;
#1013 = CARTESIAN_POINT ( 'NONE',  ( -774.1101059501584132, -107.4532072273803038, 789.5340376471430091 ) ) ;
#1014 = EDGE_LOOP ( 'NONE', ( #9261, #14977, #12394, #6206, #13632 ) ) ;
#1015 = DIRECTION ( 'NONE',  ( -1.000000000000000000, 0.000000000000000000, 0.000000000000000000 ) ) ;
#1016 = MANIFOLD_SOLID_BREP ( 'GEWINDEHUELSE10.STP-1-solid1', #2489 ) ;
#1017 = CARTESIAN_POINT ( 'NONE',  ( -778.9369854660000101, -107.8327725349999895, 767.6657852770000545 ) ) ;
#1018 =( NAMED_UNIT ( * ) PLANE_ANGLE_UNIT ( ) SI_UNIT ( $, .RADIAN. ) );
#1019 =( LENGTH_UNIT ( ) NAMED_UNIT ( * ) SI_UNIT ( .MILLI., .METRE. ) );
#1020 = CARTESIAN_POINT ( 'NONE',  ( -751.5988447888805695, -107.4107272752689539, 786.7612852770001837 ) ) ;
#1021 = CARTESIAN_POINT ( 'NONE',  ( -749.9383266442613376, -111.9651737148074631, 777.4645130726164552 ) ) ;
#1022 = CARTESIAN_POINT ( 'NONE',  ( -749.9666188258656803, -108.4920430956279631, 776.7233314263010016 ) ) ;
#1023 = CARTESIAN_POINT ( 'NONE',  ( -748.4842605857623994, -107.4703241069454549, 795.2905943887878948 ) ) ;
#1024 = AXIS2_PLACEMENT_3D ( 'NONE', #6848, #14549, #5694 ) ;
#1025 = CARTESIAN_POINT ( 'NONE',  ( -764.0267474848932352, -107.1260283666020143, 762.6933759157286659 ) ) ;
#1026 = CARTESIAN_POINT ( 'NONE',  ( -766.0869854760220505, -107.8327725350000037, 792.6216369742882080 ) ) ;
#1027 = CARTESIAN_POINT ( 'NONE',  ( -749.9368727940178587, -108.7399257033658699, 777.6171541122325834 ) ) ;
#1028 = CARTESIAN_POINT ( 'NONE',  ( -747.5061327269737603, -108.8799380952715978, 794.4239685917177667 ) ) ;
#1029 = CARTESIAN_POINT ( 'NONE',  ( -765.4479186973196647, -110.0844380857350444, 792.6571445902387723 ) ) ;
#1030 = CARTESIAN_POINT ( 'NONE',  ( -775.5435871838279809, -107.8327725349999895, 787.6657852769999408 ) ) ;
#1031 = CARTESIAN_POINT ( 'NONE',  ( -764.0348849304712076, -107.7676301015011120, 762.6929360248233252 ) ) ;
#1032 = PRESENTATION_STYLE_ASSIGNMENT (( #8485 ) ) ;
#1033 = SURFACE_STYLE_FILL_AREA ( #12525 ) ;
#1034 = CARTESIAN_POINT ( 'NONE',  ( -781.4232939119137882, -108.6671172718669851, 795.2717582407933605 ) ) ;
#1035 = ORIENTED_EDGE ( 'NONE', *, *, #2405, .F. ) ;
#1036 = CARTESIAN_POINT ( 'NONE',  ( -764.9525955225764164, -106.6827995500111115, 762.6657913056634470 ) ) ;
#1037 = CARTESIAN_POINT ( 'NONE',  ( -766.0798362720544219, -104.6868423717785106, 762.7093792538616981 ) ) ;
#1038 = DIRECTION ( 'NONE',  ( -0.7071067811865470176, 8.659274570719349251E-17, 0.7071067811865480168 ) ) ;
#1039 = UNCERTAINTY_MEASURE_WITH_UNIT (LENGTH_MEASURE( 1.000000000000000082E-05 ), #4779, 'distance_accuracy_value', 'NONE');
#1040 = FILL_AREA_STYLE_COLOUR ( '', #5441 ) ;
#1041 = AXIS2_PLACEMENT_3D ( 'NONE', #841, #8472, #762 ) ;
#1042 =( GEOMETRIC_REPRESENTATION_CONTEXT ( 3 ) GLOBAL_UNCERTAINTY_ASSIGNED_CONTEXT ( ( #13121 ) ) GLOBAL_UNIT_ASSIGNED_CONTEXT ( ( #12287, #2397, #12448 ) ) REPRESENTATION_CONTEXT ( 'NONE', 'WORKASPACE' ) );
#1043 = EDGE_CURVE ( 'NONE', #10071, #8225, #2304, .T. ) ;
#1044 = MANIFOLD_SOLID_BREP ( 'GEWINDEHUELSE16.STP-1-solid1', #13182 ) ;
#1045 = LINE ( 'NONE', #11272, #7888 ) ;
#1046 = PRESENTATION_LAYER_ASSIGNMENT (  '', '', ( #8252 ) ) ;
#1047 = ORIENTED_EDGE ( 'NONE', *, *, #11130, .T. ) ;
#1048 = FACE_BOUND ( 'NONE', #1240, .T. ) ;
#1049 = CARTESIAN_POINT ( 'NONE',  ( -754.5107133925338303, -108.6305154844985452, 766.8818682120875110 ) ) ;
#1050 = LINE ( 'NONE', #11442, #9271 ) ;
#1051 = B_SPLINE_CURVE_WITH_KNOTS ( 'NONE', 3,
 ( #12353, #3536, #16408, #10004, #8569, #2376, #3707, #13977, #15155, #4960, #7474, #2140, #7386, #14986, #16162, #7298, #3618, #12607, #11176, #9737, #15069, #16322, #2459, #7220 ),
 .UNSPECIFIED., .F., .F.,
 ( 4, 2, 2, 2, 2, 2, 2, 2, 1, 1, 2, 2, 4 ),
 ( 0.000000000000000000, 0.03206062380347241003, 0.06412124760694482006, 0.09618187141041724397, 0.1122121833121402373, 0.1282424952138632168, 0.1603031190172748421, 0.1923637428206864397, 0.2244243666240980928, 0.2404546785258039054, 0.2484698344766570755, 0.2524774124521045882, 0.2564849904275521286 ),
 .UNSPECIFIED. ) ;
#1052 = COLOUR_RGB ( '',0.9882352941176471006, 0.8980392156862745390, 0.8784313725490195957 ) ;
#1053 = CARTESIAN_POINT ( 'NONE',  ( -784.9369854760000180, -110.8327725350000037, 778.8157852770001455 ) ) ;
#1054 = CARTESIAN_POINT ( 'NONE',  ( -779.9267998927404051, -111.5495331416281033, 778.2198033325230426 ) ) ;
#1055 = CARTESIAN_POINT ( 'NONE',  ( -765.6419215424065214, -106.9020107175802394, 792.6497908930231233 ) ) ;
#1056 = CARTESIAN_POINT ( 'NONE',  ( -764.0324854760000335, -107.8327725350000037, 797.6657852769999408 ) ) ;
#1057 = FILL_AREA_STYLE ('',( #7497 ) ) ;
#1058 = DIRECTION ( 'NONE',  ( 0.000000000000000000, 0.000000000000000000, -1.000000000000000000 ) ) ;
#1059 = CARTESIAN_POINT ( 'NONE',  ( -765.5175959413120381, -108.8369480821983473, 797.6657852769999408 ) ) ;
#1060 =( NAMED_UNIT ( * ) PLANE_ANGLE_UNIT ( ) SI_UNIT ( $, .RADIAN. ) );
#1061 = ORIENTED_EDGE ( 'NONE', *, *, #8639, .T. ) ;
#1062 =( NAMED_UNIT ( * ) SI_UNIT ( $, .STERADIAN. ) SOLID_ANGLE_UNIT ( ) );
#1063 = UNCERTAINTY_MEASURE_WITH_UNIT (LENGTH_MEASURE( 1.000000000000000082E-05 ), #7310, 'distance_accuracy_value', 'NONE');
#1064 = CARTESIAN_POINT ( 'NONE',  ( -765.8319351624983256, -107.9835214769820482, 792.6390745035623695 ) ) ;
#1065 = SURFACE_SIDE_STYLE ('',( #13656 ) ) ;
#1066 = CARTESIAN_POINT ( 'NONE',  ( -747.6450108812917961, -106.7105812050195794, 794.6015149678205489 ) ) ;
#1067 = CARTESIAN_POINT ( 'NONE',  ( -748.5539113625242180, -107.8410026832280835, 760.0036233742151808 ) ) ;
#1068 = DIRECTION ( 'NONE',  ( 0.000000000000000000, 0.000000000000000000, 1.000000000000000000 ) ) ;
#1069 = LINE ( 'NONE', #15950, #9005 ) ;
#1070 = STYLED_ITEM ( 'NONE', ( #8326 ), #15985 ) ;
#1071 = SURFACE_STYLE_USAGE ( .BOTH. , #8526 ) ;
#1072 = EDGE_CURVE ( 'NONE', #9785, #13552, #4189, .T. ) ;
#1073 =( NAMED_UNIT ( * ) SI_UNIT ( $, .STERADIAN. ) SOLID_ANGLE_UNIT ( ) );
#1074 = SURFACE_SIDE_STYLE ('',( #2241 ) ) ;
#1075 = CARTESIAN_POINT ( 'NONE',  ( -781.1052740992716963, -108.0616902657048399, 795.4289661450623043 ) ) ;
#1076 = SURFACE_STYLE_USAGE ( .BOTH. , #12572 ) ;
#1077 = ORIENTED_EDGE ( 'NONE', *, *, #4339, .T. ) ;
#1078 = CARTESIAN_POINT ( 'NONE',  ( -754.7932443138429335, -106.9395953607580481, 766.6156818356588474 ) ) ;
#1079 = VERTEX_POINT ( 'NONE', #9639 ) ;
#1080 = CARTESIAN_POINT ( 'NONE',  ( -752.4233602870269806, -102.8327725349999895, 785.9367697788535452 ) ) ;
#1081 =( NAMED_UNIT ( * ) SI_UNIT ( $, .STERADIAN. ) SOLID_ANGLE_UNIT ( ) );
#1082 = CARTESIAN_POINT ( 'NONE',  ( -766.0869854759999953, -104.8327725350000037, 797.6657852769999408 ) ) ;
#1083 = VERTEX_POINT ( 'NONE', #8371 ) ;
#1084 = EDGE_CURVE ( 'NONE', #15942, #713, #12397, .T. ) ;
#1085 = EDGE_CURVE ( 'NONE', #182, #1200, #13775, .T. ) ;
#1086 = DIRECTION ( 'NONE',  ( -1.000000000000000000, 0.000000000000000000, 0.000000000000000000 ) ) ;
#1087 = SURFACE_STYLE_FILL_AREA ( #3585 ) ;
#1088 = CARTESIAN_POINT ( 'NONE',  ( -764.4217479372949811, -103.7930835078851999, 792.6570066635870262 ) ) ;
#1089 = CARTESIAN_POINT ( 'NONE',  ( -749.9811378223763541, -104.8327727272785950, 776.5157564210154533 ) ) ;
#1090 = DIRECTION ( 'NONE',  ( 0.000000000000000000, 0.000000000000000000, -1.000000000000000000 ) ) ;
#1091 = CARTESIAN_POINT ( 'NONE',  ( -764.1180251561025898, -107.0252760573004878, 792.6434165119609361 ) ) ;
#1092 = CARTESIAN_POINT ( 'NONE',  ( -765.0165164281499983, -106.9258772163542375, 792.6659046412871703 ) ) ;
#1093 = CARTESIAN_POINT ( 'NONE',  ( -764.2314382466134930, -111.7534680053365008, 797.6657852769999408 ) ) ;
#1094 = ORIENTED_EDGE ( 'NONE', *, *, #13004, .T. ) ;
#1095 = CARTESIAN_POINT ( 'NONE',  ( -763.8541302646782469, -108.2286192031098437, 792.6266862051849102 ) ) ;
#1096 = ORIENTED_EDGE ( 'NONE', *, *, #9311, .T. ) ;
#1097 = CARTESIAN_POINT ( 'NONE',  ( -784.9369854760000180, -107.8327725350000037, 778.5702852770000391 ) ) ;
#1098 = CARTESIAN_POINT ( 'NONE',  ( -775.5435871838279809, -107.8327725349999895, 786.7612852769999563 ) ) ;
#1099 = CARTESIAN_POINT ( 'NONE',  ( -779.8928249840855642, -107.8630520847072205, 776.5156267580940721 ) ) ;
#1100 = CARTESIAN_POINT ( 'NONE',  ( -784.8662748054356371, -107.8327725349999895, 759.3628415442934738 ) ) ;
#1101 = EDGE_CURVE ( 'NONE', #11628, #1140, #12145, .T. ) ;
#1102 = DIRECTION ( 'NONE',  ( 0.000000000000000000, 0.000000000000000000, -1.000000000000000000 ) ) ;
#1103 = CARTESIAN_POINT ( 'NONE',  ( -774.9369854760000180, -107.8327725349999895, 797.6657852869999488 ) ) ;
#1104 = EDGE_CURVE ( 'NONE', #4711, #2381, #9194, .T. ) ;
#1105 = CARTESIAN_POINT ( 'NONE',  ( -748.3356323757637938, -107.2155300293716778, 795.2027077503985311 ) ) ;
#1106 = FILL_AREA_STYLE_COLOUR ( '', #16013 ) ;
#1107 = CARTESIAN_POINT ( 'NONE',  ( -749.9624111399355115, -104.0842349279958228, 778.5390899180488304 ) ) ;
#1108 = FACE_BOUND ( 'NONE', #7734, .T. ) ;
#1109 = CARTESIAN_POINT ( 'NONE',  ( -784.9369854860000260, -107.8327725349999895, 767.6657852770000545 ) ) ;
#1110 = CARTESIAN_POINT ( 'NONE',  ( -747.3569923649470184, -108.7237539235461554, 794.1998082460140722 ) ) ;
#1111 = B_SPLINE_CURVE_WITH_KNOTS ( 'NONE', 3,
 ( #5326, #2817, #14337, #7767, #2507, #14021, #10553, #1583, #7918, #15457, #12893, #3913, #134, #9030, #5394, #5239, #3836, #1407, #11478, #6674, #10392, #16641, #10469 ),
 .UNSPECIFIED., .F., .F.,
 ( 4, 2, 1, 1, 2, 2, 2, 2, 2, 1, 2, 2, 4 ),
 ( 0.000000000000000000, 0.03264521919350833051, 0.04896782879026249230, 0.05712913358864567942, 0.06120978598784960339, 0.06529043838705353431, 0.09793565758066714866, 0.1305808767742807908, 0.1958713151614512316, 0.2285165343550701056, 0.2448391439518799173, 0.2530004487503186850, 0.2611617535487574804 ),
 .UNSPECIFIED. ) ;
#1112 = CARTESIAN_POINT ( 'NONE',  ( -764.2860666069624358, -110.2031865811454594, 792.6516945095219171 ) ) ;
#1113 = CARTESIAN_POINT ( 'NONE',  ( -781.2112894590491123, -107.2988140585284924, 759.9498054697756970 ) ) ;
#1114 = EDGE_CURVE ( 'NONE', #1543, #13668, #8552, .T. ) ;
#1115 = CARTESIAN_POINT ( 'NONE',  ( -765.2193411768519127, -105.9477998196355770, 762.6684302395315171 ) ) ;
#1116 =( NAMED_UNIT ( * ) SI_UNIT ( $, .STERADIAN. ) SOLID_ANGLE_UNIT ( ) );
#1117 = CARTESIAN_POINT ( 'NONE',  ( -781.3274097697224079, -108.5543602960631233, 795.3242240315461231 ) ) ;
#1118 = ORIENTED_EDGE ( 'NONE', *, *, #13013, .T. ) ;
#1119 =( NAMED_UNIT ( * ) SI_UNIT ( $, .STERADIAN. ) SOLID_ANGLE_UNIT ( ) );
#1120 = CARTESIAN_POINT ( 'NONE',  ( -779.9058467286415635, -107.2087215352124474, 776.6997549146773281 ) ) ;
#1121 = CARTESIAN_POINT ( 'NONE',  ( -765.5176516287402819, -103.8284625463887778, 797.6657852769998271 ) ) ;
#1122 = CARTESIAN_POINT ( 'NONE',  ( -784.9369854760000180, -109.9514303668666031, 777.9014194606041883 ) ) ;
#1123 = CARTESIAN_POINT ( 'NONE',  ( -782.5068244534882069, -107.2841930163249202, 761.1174475937269790 ) ) ;
#1124 = ORIENTED_EDGE ( 'NONE', *, *, #12950, .T. ) ;
#1125 = CARTESIAN_POINT ( 'NONE',  ( -764.9369854760000180, -112.8327725449999974, 777.6657852770000545 ) ) ;
#1126 = CARTESIAN_POINT ( 'NONE',  ( -755.7423117372927663, -108.2488402432214230, 765.8142290524599503 ) ) ;
#1127 = CARTESIAN_POINT ( 'NONE',  ( -779.9156864669004108, -110.0039998968991597, 778.4660959206211146 ) ) ;
#1128 = CARTESIAN_POINT ( 'NONE',  ( -765.7923190770526389, -104.0624956661416718, 762.6901466731846995 ) ) ;
#1129 = CYLINDRICAL_SURFACE ( 'NONE', #7458, 0.9044999999999747686 ) ;
#1130 = CARTESIAN_POINT ( 'NONE',  ( -749.9640811816160522, -104.1173824524607028, 776.7639375533962038 ) ) ;
#1131 = CARTESIAN_POINT ( 'NONE',  ( -778.9369854660000101, -107.8327725349999895, 766.7612852770000700 ) ) ;
#1132 = COLOUR_RGB ( '',0.9882352941176471006, 0.8980392156862745390, 0.8784313725490195957 ) ;
#1133 = DIRECTION ( 'NONE',  ( 1.000000000000000000, 0.000000000000000000, 6.123031769111888756E-17 ) ) ;
#1134 = SURFACE_STYLE_FILL_AREA ( #8856 ) ;
#1135 = EDGE_CURVE ( 'NONE', #8516, #8355, #3352, .T. ) ;
#1136 = DIRECTION ( 'NONE',  ( 1.000000000000000000, 0.000000000000000000, 0.000000000000000000 ) ) ;
#1137 = DIRECTION ( 'NONE',  ( 0.000000000000000000, 0.000000000000000000, -1.000000000000000000 ) ) ;
#1138 = CARTESIAN_POINT ( 'NONE',  ( -766.0575984121753663, -108.1322782766885950, 797.6657852770000545 ) ) ;
#1139 =( LENGTH_UNIT ( ) NAMED_UNIT ( * ) SI_UNIT ( .MILLI., .METRE. ) );
#1140 = VERTEX_POINT ( 'NONE', #2265 ) ;
#1141 = CARTESIAN_POINT ( 'NONE',  ( -745.0076961546354823, -107.8327725349999895, 795.9687290016354382 ) ) ;
#1142 = CARTESIAN_POINT ( 'NONE',  ( -748.1788021615938078, -108.8799380949203908, 760.2349325277476737 ) ) ;
#1143 = CARTESIAN_POINT ( 'NONE',  ( -775.4697325055075225, -109.1242518730834519, 762.8903975603730032 ) ) ;
#1144 = CARTESIAN_POINT ( 'NONE',  ( -764.2629485346213869, -103.8817981449209071, 762.6803899137734106 ) ) ;
#1145 = CLOSED_SHELL ( 'NONE', ( #15504, #5654, #11753, #14334, #14948, #4603 ) ) ;
#1146 = AXIS2_PLACEMENT_3D ( 'NONE', #5602, #6918, #10738 ) ;
#1147 = DIRECTION ( 'NONE',  ( 0.000000000000000000, 0.000000000000000000, 1.000000000000000000 ) ) ;
#1148 = FACE_OUTER_BOUND ( 'NONE', #3497, .T. ) ;
#1149 = CARTESIAN_POINT ( 'NONE',  ( -763.8157326526422821, -110.5654524784072663, 792.6238257732513830 ) ) ;
#1150 = CARTESIAN_POINT ( 'NONE',  ( -782.3528411501723667, -106.7745033021930396, 794.4445349773935732 ) ) ;
#1151 = CARTESIAN_POINT ( 'NONE',  ( -755.8414854760000026, -107.4107272752690676, 791.0039259641196168 ) ) ;
#1152 = DIRECTION ( 'NONE',  ( -0.7071067812727540591, 8.659274571775041125E-17, -0.7071067811003410863 ) ) ;
#1153 =( BOUNDED_CURVE ( )  B_SPLINE_CURVE ( 3, ( #3720, #13985, #11520, #14300 ),
 .UNSPECIFIED., .F., .T. ) 
 B_SPLINE_CURVE_WITH_KNOTS ( ( 4, 4 ),
 ( 4.440803162133017956, 6.283185307179586232 ),
 .UNSPECIFIED. ) 
 CURVE ( )  GEOMETRIC_REPRESENTATION_ITEM ( )  RATIONAL_B_SPLINE_CURVE ( ( 1.000000000000000000, 0.7365814052759632746, 0.7365814052759632746, 1.000000000000000000 ) ) 
 REPRESENTATION_ITEM ( '' )  );
#1154 = SURFACE_STYLE_USAGE ( .BOTH. , #13932 ) ;
#1155 = CARTESIAN_POINT ( 'NONE',  ( -744.9369854760000180, -105.9827725350000094, 777.8184751260008625 ) ) ;
#1156 = CARTESIAN_POINT ( 'NONE',  ( -781.0831502618653985, -107.8327724706338273, 795.4382505532017831 ) ) ;
#1157 = FACE_BOUND ( 'NONE', #8209, .T. ) ;
#1158 = EDGE_LOOP ( 'NONE', ( #1750, #6637 ) ) ;
#1159 = CARTESIAN_POINT ( 'NONE',  ( -779.8951566395825239, -111.0741486659821078, 776.5395743418654320 ) ) ;
#1160 = VERTEX_POINT ( 'NONE', #5940 ) ;
#1161 = LINE ( 'NONE', #13744, #7694 ) ;
#1162 = CARTESIAN_POINT ( 'NONE',  ( -764.2128019542147968, -108.3878480100547819, 757.6657852770001682 ) ) ;
#1163 = FILL_AREA_STYLE ('',( #11307 ) ) ;
#1164 = ORIENTED_EDGE ( 'NONE', *, *, #9552, .F. ) ;
#1165 = LINE ( 'NONE', #281, #3109 ) ;
#1166 = EDGE_CURVE ( 'NONE', #12064, #625, #6590, .T. ) ;
#1167 = FILL_AREA_STYLE ('',( #13950 ) ) ;
#1168 = CYLINDRICAL_SURFACE ( 'NONE', #7085, 1.149999999999984368 ) ;
#1169 = SURFACE_SIDE_STYLE ('',( #7191 ) ) ;
#1170 = CYLINDRICAL_SURFACE ( 'NONE', #14859, 0.9044999999999747686 ) ;
#1171 = CARTESIAN_POINT ( 'NONE',  ( -744.9369854760000180, -102.8327725350000037, 795.8980183240000770 ) ) ;
#1172 = DIRECTION ( 'NONE',  ( -1.000000000000000000, 0.000000000000000000, 0.000000000000000000 ) ) ;
#1173 = CYLINDRICAL_SURFACE ( 'NONE', #14896, 1.149999999999984368 ) ;
#1174 = CARTESIAN_POINT ( 'NONE',  ( -744.9369854760000180, -108.3877451803864176, 776.9417045849006627 ) ) ;
#1175 = CARTESIAN_POINT ( 'NONE',  ( -763.8162380984280162, -111.1323339641450758, 797.6657852770000545 ) ) ;
#1176 = EDGE_CURVE ( 'NONE', #7279, #7960, #9588, .T. ) ;
#1177 = ORIENTED_EDGE ( 'NONE', *, *, #14166, .T. ) ;
#1178 = CARTESIAN_POINT ( 'NONE',  ( -764.2406433722193242, -108.7494429680802739, 792.6496736417527700 ) ) ;
#1179 = ORIENTED_EDGE ( 'NONE', *, *, #965, .T. ) ;
#1180 = CARTESIAN_POINT ( 'NONE',  ( -744.9369854760000180, -110.8327725350000037, 776.5157852770000773 ) ) ;
#1181 = CARTESIAN_POINT ( 'NONE',  ( -765.7594483822160782, -110.4554076553244073, 762.6883464816272635 ) ) ;
#1182 = CARTESIAN_POINT ( 'NONE',  ( -779.9249780676199180, -108.8138879208992904, 777.0655519654237651 ) ) ;
#1183 = CARTESIAN_POINT ( 'NONE',  ( -766.0871915491062509, -110.9099365286088954, 762.7099494249951022 ) ) ;
#1184 = ADVANCED_FACE ( 'NONE', ( #13734, #1148 ), #11127, .F. ) ;
#1185 = B_SPLINE_CURVE_WITH_KNOTS ( 'NONE', 3,
 ( #14256, #13046, #9171, #288, #15528, #123, #10143, #12960, #3754, #3992, #1478, #7673, #8871, #50, #1235, #11703, #10302, #2495 ),
 .UNSPECIFIED., .F., .F.,
 ( 4, 2, 2, 2, 2, 2, 2, 2, 4 ),
 ( 0.2500000000000000000, 0.3125000000000000000, 0.3750000000000000000, 0.4375000000000000000, 0.5000000000000000000, 0.5625000000000000000, 0.6250000000000000000, 0.6875000000000000000, 0.7500000000000000000 ),
 .UNSPECIFIED. ) ;
#1186 = PLANE ( 'NONE',  #4121 ) ;
#1187 = CARTESIAN_POINT ( 'NONE',  ( -748.0005749095704459, -106.9595547329387699, 794.9587269759465471 ) ) ;
#1188 = CARTESIAN_POINT ( 'NONE',  ( -764.2245421286197598, -106.9283078710630406, 762.6826596296106118 ) ) ;
#1189 = CARTESIAN_POINT ( 'NONE',  ( -750.9369854760000180, -107.8327725349999895, 767.6657852770000545 ) ) ;
#1191 = VECTOR ( 'NONE', #12535, 1000.000000000000000 ) ;
#1190 = CARTESIAN_POINT ( 'NONE',  ( -749.9503204244145991, -108.4807688293083032, 777.0323662344843569 ) ) ;
#1192 = CARTESIAN_POINT ( 'NONE',  ( -779.9076549084555836, -111.4995117753385614, 776.7279422434138496 ) ) ;
#1193 = FILL_AREA_STYLE ('',( #249 ) ) ;
#1194 = CARTESIAN_POINT ( 'NONE',  ( -763.8163725398234192, -107.5332667933147803, 797.6657852770000545 ) ) ;
#1195 = ADVANCED_FACE ( 'NONE', ( #4659 ), #11296, .F. ) ;
#1196 = CARTESIAN_POINT ( 'NONE',  ( -782.6695814945672964, -107.3778616419631078, 761.4275912507887369 ) ) ;
#1197 = ORIENTED_EDGE ( 'NONE', *, *, #4574, .T. ) ;
#1198 = CARTESIAN_POINT ( 'NONE',  ( -774.0324854760000335, -107.8327725349999895, 797.6657852869999488 ) ) ;
#1199 = FILL_AREA_STYLE ('',( #6204 ) ) ;
#1200 = VERTEX_POINT ( 'NONE', #3567 ) ;
#1201 = CARTESIAN_POINT ( 'NONE',  ( -779.8929584405872220, -104.9083999318044391, 776.5173592005935461 ) ) ;
#1202 = CARTESIAN_POINT ( 'NONE',  ( -779.9213582930688062, -106.9085859852601459, 778.3504383746328585 ) ) ;
#1203 = CARTESIAN_POINT ( 'NONE',  ( -763.7869127168338537, -104.6806397548373582, 797.6657852769999408 ) ) ;
#1204 = CARTESIAN_POINT ( 'NONE',  ( -781.9935372272748282, -106.9311682191532782, 794.8506610734773403 ) ) ;
#1205 = UNCERTAINTY_MEASURE_WITH_UNIT (LENGTH_MEASURE( 1.000000000000000082E-05 ), #16532, 'distance_accuracy_value', 'NONE');
#1206 =( LENGTH_UNIT ( ) NAMED_UNIT ( * ) SI_UNIT ( .MILLI., .METRE. ) );
#1207 = CARTESIAN_POINT ( 'NONE',  ( -781.3832389354543011, -107.4869209861669361, 760.0374036632340449 ) ) ;
#1208 = DIRECTION ( 'NONE',  ( 6.123031769111888756E-17, 1.000000000000000000, 6.123031769111888756E-17 ) ) ;
#1209 = STYLED_ITEM ( 'NONE', ( #7147 ), #16200 ) ;
#1210 = VERTEX_POINT ( 'NONE', #8684 ) ;
#1211 = AXIS2_PLACEMENT_3D ( 'NONE', #7820, #114, #7898 ) ;
#1212 = CARTESIAN_POINT ( 'NONE',  ( -782.7094310988900361, -107.8327725350000037, 793.8118853028827289 ) ) ;
#1213 = CARTESIAN_POINT ( 'NONE',  ( -754.0324854760000335, -107.8327725349999895, 797.6657852769999408 ) ) ;
#1214 = CARTESIAN_POINT ( 'NONE',  ( -748.1439037541402968, -106.7667176684270913, 760.2603433255003438 ) ) ;
#1215 = CARTESIAN_POINT ( 'NONE',  ( -749.9811378223763541, -104.8327727272785950, 776.5157564210154533 ) ) ;
#1216 = CARTESIAN_POINT ( 'NONE',  ( -774.6943447888805849, -108.9568835157106150, 763.6657852770000545 ) ) ;
#1217 = AXIS2_PLACEMENT_3D ( 'NONE', #1109, #16403, #10186 ) ;
#1218 = CARTESIAN_POINT ( 'NONE',  ( -744.9369854760000180, -107.8327725349999895, 786.5157852769999636 ) ) ;
#1219 = CARTESIAN_POINT ( 'NONE',  ( -774.9369854760000180, -107.8327725349999895, 797.6657852769999408 ) ) ;
#1220 =( NAMED_UNIT ( * ) SI_UNIT ( $, .STERADIAN. ) SOLID_ANGLE_UNIT ( ) );
#1221 = CARTESIAN_POINT ( 'NONE',  ( -753.7869854759999271, -107.8327725349999895, 791.6657852669999329 ) ) ;
#1222 = CARTESIAN_POINT ( 'NONE',  ( -763.9328099287959049, -108.4133830002946439, 797.6657852769999408 ) ) ;
#1223 = EDGE_CURVE ( 'NONE', #4504, #5567, #811, .T. ) ;
#1224 = STYLED_ITEM ( 'NONE', ( #6565 ), #16507 ) ;
#1225 = CARTESIAN_POINT ( 'NONE',  ( -748.1310940525611386, -106.7590294325821105, 795.0621958572229460 ) ) ;
#1226 = ORIENTED_EDGE ( 'NONE', *, *, #8973, .T. ) ;
#1227 = EDGE_CURVE ( 'NONE', #16464, #13173, #5358, .T. ) ;
#1228 =( NAMED_UNIT ( * ) SI_UNIT ( $, .STERADIAN. ) SOLID_ANGLE_UNIT ( ) );
#1229 = PRESENTATION_STYLE_ASSIGNMENT (( #2800 ) ) ;
#1230 = CARTESIAN_POINT ( 'NONE',  ( -763.9766788915771940, -108.4937259697173602, 762.6957550702607023 ) ) ;
#1231 = CARTESIAN_POINT ( 'NONE',  ( -747.6218258521278131, -106.7193140186702038, 794.5736949164751195 ) ) ;
#1232 = CARTESIAN_POINT ( 'NONE',  ( -749.9669140526553974, -111.4978775534318203, 778.6221976383155834 ) ) ;
#1233 = CARTESIAN_POINT ( 'NONE',  ( -782.5689999184128283, -107.0498940254119731, 794.1055795620370645 ) ) ;
#1234 = SURFACE_SIDE_STYLE ('',( #6419 ) ) ;
#1235 = CARTESIAN_POINT ( 'NONE',  ( -765.7268070287345836, -108.2893570295348837, 797.6657852769999408 ) ) ;
#1236 = COLOUR_RGB ( '',0.7921568627450980005, 0.8196078431372548767, 0.9333333333333333481 ) ;
#1237 = CIRCLE ( 'NONE', #9514, 3.000000000000002665 ) ;
#1238 = CARTESIAN_POINT ( 'NONE',  ( -765.8034212730790387, -107.5697188022887048, 762.6908269391996100 ) ) ;
#1239 = DIRECTION ( 'NONE',  ( 0.000000000000000000, 0.000000000000000000, -1.000000000000000000 ) ) ;
#1240 = EDGE_LOOP ( 'NONE', ( #10801, #1001 ) ) ;
#1241 = MECHANICAL_DESIGN_GEOMETRIC_PRESENTATION_REPRESENTATION (  '', ( #4431 ), #5757 ) ;
#1242 = CARTESIAN_POINT ( 'NONE',  ( -750.9369854760000180, -107.8327725349999895, 767.6657852770000545 ) ) ;
#1243 = CARTESIAN_POINT ( 'NONE',  ( -779.9267570423160123, -111.8547509585724811, 778.2146635521518192 ) ) ;
#1244 = VERTEX_POINT ( 'NONE', #15667 ) ;
#1245 = CARTESIAN_POINT ( 'NONE',  ( -765.7413168015831388, -105.2467361684294929, 792.6442062690829289 ) ) ;
#1246 = DIRECTION ( 'NONE',  ( 0.000000000000000000, 0.000000000000000000, 1.000000000000000000 ) ) ;
#1247 = DIRECTION ( 'NONE',  ( 0.000000000000000000, 0.000000000000000000, -1.000000000000000000 ) ) ;
#1248 = ORIENTED_EDGE ( 'NONE', *, *, #2797, .T. ) ;
#1249 = ORIENTED_EDGE ( 'NONE', *, *, #2032, .T. ) ;
#1250 = AXIS2_PLACEMENT_3D ( 'NONE', #14514, #13222, #1749 ) ;
#1251 = CIRCLE ( 'NONE', #164, 1.149999999999984368 ) ;
#1252 = PRESENTATION_LAYER_ASSIGNMENT (  '', '', ( #8749 ) ) ;
#1253 =( BOUNDED_CURVE ( )  B_SPLINE_CURVE ( 3, ( #13726, #4833, #2312, #7326 ),
 .UNSPECIFIED., .F., .T. ) 
 B_SPLINE_CURVE_WITH_KNOTS ( ( 4, 4 ),
 ( 1.299210508543225062, 3.141592653589793116 ),
 .UNSPECIFIED. ) 
 CURVE ( )  GEOMETRIC_REPRESENTATION_ITEM ( )  RATIONAL_B_SPLINE_CURVE ( ( 1.000000000000000000, 0.7365814052759633856, 0.7365814052759633856, 1.000000000000000000 ) ) 
 REPRESENTATION_ITEM ( '' )  );
#1254 = CARTESIAN_POINT ( 'NONE',  ( -779.9017541623636589, -108.3413349722558081, 778.7003372948997821 ) ) ;
#1255 = FILL_AREA_STYLE_COLOUR ( '', #93 ) ;
#1256 = FILL_AREA_STYLE ('',( #67 ) ) ;
#1257 = SURFACE_STYLE_USAGE ( .BOTH. , #4776 ) ;
#1258 = CARTESIAN_POINT ( 'NONE',  ( -744.9369854760000180, -107.8327725349999895, 767.6657852770000545 ) ) ;
#1259 = CARTESIAN_POINT ( 'NONE',  ( -744.9369854760000180, -108.0684623696136129, 778.5472617985783472 ) ) ;
#1260 = CYLINDRICAL_SURFACE ( 'NONE', #491, 0.9044999999999747686 ) ;
#1261 = ORIENTED_EDGE ( 'NONE', *, *, #11810, .T. ) ;
#1262 = AXIS2_PLACEMENT_3D ( 'NONE', #11794, #11867, #15840 ) ;
#1263 = ORIENTED_EDGE ( 'NONE', *, *, #7802, .F. ) ;
#1264 = CARTESIAN_POINT ( 'NONE',  ( -749.9368339059800519, -109.9252778013704273, 777.6324809121948647 ) ) ;
#1265 = FILL_AREA_STYLE_COLOUR ( '', #5522 ) ;
#1266 = CARTESIAN_POINT ( 'NONE',  ( -779.9323519331944681, -108.9211551733832692, 777.2855905822596014 ) ) ;
#1267 = AXIS2_PLACEMENT_3D ( 'NONE', #3093, #13255, #7014 ) ;
#1268 = CARTESIAN_POINT ( 'NONE',  ( -766.0121974788975194, -111.2427729825129461, 762.7043623431936794 ) ) ;
#1269 = CARTESIAN_POINT ( 'NONE',  ( -749.9567947852435736, -111.3088459353809441, 778.4368855473011308 ) ) ;
#1270 = FILL_AREA_STYLE ('',( #3785 ) ) ;
#1271 = EDGE_CURVE ( 'NONE', #71, #7389, #14407, .T. ) ;
#1272 = PRESENTATION_LAYER_ASSIGNMENT (  '', '', ( #2867 ) ) ;
#1273 = AXIS2_PLACEMENT_3D ( 'NONE', #1402, #6578, #9349 ) ;
#1274 = FILL_AREA_STYLE_COLOUR ( '', #6334 ) ;
#1275 = PRESENTATION_LAYER_ASSIGNMENT (  '', '', ( #8491 ) ) ;
#1276 = CARTESIAN_POINT ( 'NONE',  ( -763.8030817642229522, -107.6372652432235526, 762.7087024155900963 ) ) ;
#1277 = LINE ( 'NONE', #5112, #14103 ) ;
#1278 = CARTESIAN_POINT ( 'NONE',  ( -763.8162380984280162, -105.1323339641450758, 797.6657852770000545 ) ) ;
#1279 = SURFACE_STYLE_FILL_AREA ( #16485 ) ;
#1280 = CYLINDRICAL_SURFACE ( 'NONE', #7026, 0.9044999999999747686 ) ;
#1281 = PRESENTATION_LAYER_ASSIGNMENT (  '', '', ( #3676 ) ) ;
#1282 = CARTESIAN_POINT ( 'NONE',  ( -764.3561987462965135, -106.8286700976867252, 797.6657852769999408 ) ) ;
#1283 = EDGE_CURVE ( 'NONE', #9679, #2621, #920, .T. ) ;
#1284 = CARTESIAN_POINT ( 'NONE',  ( -764.0517377709001039, -107.6453287932642411, 792.6396409295341527 ) ) ;
#1285 = CARTESIAN_POINT ( 'NONE',  ( -782.0764838010169342, -106.6816327145649552, 760.5620247168300239 ) ) ;
#1286 = ORIENTED_EDGE ( 'NONE', *, *, #6505, .F. ) ;
#1287 = CARTESIAN_POINT ( 'NONE',  ( -749.9583214866007665, -105.2665377849961743, 776.8650274128477804 ) ) ;
#1288 = PRESENTATION_STYLE_ASSIGNMENT (( #6289 ) ) ;
#1289 = STYLED_ITEM ( 'NONE', ( #1032 ), #10566 ) ;
#1290 = CARTESIAN_POINT ( 'NONE',  ( -781.6763956226611754, -108.8713158829588394, 795.1109819279610065 ) ) ;
#1291 = ORIENTED_EDGE ( 'NONE', *, *, #7485, .F. ) ;
#1292 = CARTESIAN_POINT ( 'NONE',  ( -781.0830855020012677, -107.8327725350000037, 759.8933396542287255 ) ) ;
#1293 = CARTESIAN_POINT ( 'NONE',  ( -764.9369854399967608, -106.6827612203785094, 762.6657821348661628 ) ) ;
#1294 = CARTESIAN_POINT ( 'NONE',  ( -782.7069989164511981, -107.9487824900399886, 761.5138179787224999 ) ) ;
#1295 = CARTESIAN_POINT ( 'NONE',  ( -766.0121974793894424, -108.2427729814688320, 762.7043623432288086 ) ) ;
#1296 = AXIS2_PLACEMENT_3D ( 'NONE', #7740, #5134, #11531 ) ;
#1297 = B_SPLINE_CURVE_WITH_KNOTS ( 'NONE', 3,
 ( #10810, #3068, #15709, #8096, #561, #9203, #14524, #1759, #14453, #2919, #4099, #14363, #4417, #9532, #3166, #9437, #11978, #5669 ),
 .UNSPECIFIED., .F., .F.,
 ( 4, 2, 2, 2, 2, 2, 2, 2, 4 ),
 ( 0.2500000000000000000, 0.3125000000000000000, 0.3750000000000000000, 0.4375000000000000000, 0.5000000000000000000, 0.5625000000000000000, 0.6250000000000000000, 0.6875000000000000000, 0.7500000000000000000 ),
 .UNSPECIFIED. ) ;
#1298 = EDGE_CURVE ( 'NONE', #14533, #10344, #15237, .T. ) ;
#1299 = EDGE_LOOP ( 'NONE', ( #4524, #1508 ) ) ;
#1300 = CARTESIAN_POINT ( 'NONE',  ( -774.2170775245994037, -108.3803604506474301, 789.4505170348958245 ) ) ;
#1301 = PLANE ( 'NONE',  #6276 ) ;
#1302 = PRESENTATION_LAYER_ASSIGNMENT (  '', '', ( #6854 ) ) ;
#1303 = COLOUR_RGB ( '',0.9882352941176471006, 0.8980392156862745390, 0.8784313725490195957 ) ;
#1304 = CARTESIAN_POINT ( 'NONE',  ( -779.9273927305528105, -109.8153638947923127, 778.2034265767666739 ) ) ;
#1305 = CARTESIAN_POINT ( 'NONE',  ( -784.9369854760000180, -107.8327725349999895, 787.6657852769999408 ) ) ;
#1306 = CARTESIAN_POINT ( 'NONE',  ( -748.1180982773576034, -106.7543629791775004, 760.2798351970567410 ) ) ;
#1307 = UNCERTAINTY_MEASURE_WITH_UNIT (LENGTH_MEASURE( 1.000000000000000082E-05 ), #10305, 'distance_accuracy_value', 'NONE');
#1308 = CARTESIAN_POINT ( 'NONE',  ( -749.9537406933939110, -103.9262238950508817, 776.9548917429583526 ) ) ;
#1309 = CARTESIAN_POINT ( 'NONE',  ( -784.9369854760001317, -103.9282725349999907, 777.7859197423061914 ) ) ;
#1310 = AXIS2_PLACEMENT_3D ( 'NONE', #13578, #10892, #12323 ) ;
#1311 = DIRECTION ( 'NONE',  ( 1.224606353822379970E-16, 0.000000000000000000, -1.000000000000000000 ) ) ;
#1312 =( NAMED_UNIT ( * ) PLANE_ANGLE_UNIT ( ) SI_UNIT ( $, .RADIAN. ) );
#1313 = CARTESIAN_POINT ( 'NONE',  ( -779.9169569464602318, -103.9830457127923466, 776.8907380728309136 ) ) ;
#1314 = DIRECTION ( 'NONE',  ( 0.000000000000000000, 0.000000000000000000, 1.000000000000000000 ) ) ;
#1315 = CARTESIAN_POINT ( 'NONE',  ( -765.2365469051276250, -108.9535199125776614, 797.6657852769998271 ) ) ;
#1316 = CARTESIAN_POINT ( 'NONE',  ( -765.6216385746595279, -111.7569590850215775, 792.6501580940220038 ) ) ;
#1317 = EDGE_LOOP ( 'NONE', ( #15033, #9884 ) ) ;
#1318 = SURFACE_STYLE_FILL_AREA ( #16618 ) ;
#1319 = FILL_AREA_STYLE_COLOUR ( '', #15781 ) ;
#1320 = DIRECTION ( 'NONE',  ( 0.7071067811865480168, 0.000000000000000000, -0.7071067811865470176 ) ) ;
#1321 = CARTESIAN_POINT ( 'NONE',  ( -750.9369854760000180, -107.8327725349999895, 787.6657852769999408 ) ) ;
#1322 = CARTESIAN_POINT ( 'NONE',  ( -749.9805592388919422, -110.7169028696596627, 776.5212652576195751 ) ) ;
#1323 = CARTESIAN_POINT ( 'NONE',  ( -749.9811106599655659, -110.8604464032488011, 776.5160289199724275 ) ) ;
#1324 = CARTESIAN_POINT ( 'NONE',  ( -781.1134143121392981, -107.5692851633803855, 795.4255027462049839 ) ) ;
#1325 = UNCERTAINTY_MEASURE_WITH_UNIT (LENGTH_MEASURE( 1.000000000000000082E-05 ), #907, 'distance_accuracy_value', 'NONE');
#1326 = FILL_AREA_STYLE_COLOUR ( '', #12008 ) ;
#1327 = CARTESIAN_POINT ( 'NONE',  ( -755.8414854759998889, -107.8327725349999895, 791.6657852869999488 ) ) ;
#1328 = CARTESIAN_POINT ( 'NONE',  ( -764.3955004351757907, -105.8589057706611243, 762.6754564227188666 ) ) ;
#1329 = CARTESIAN_POINT ( 'NONE',  ( -764.9369854760000180, -108.9828449864999982, 777.6657852770000545 ) ) ;
#1330 = ORIENTED_EDGE ( 'NONE', *, *, #11117, .F. ) ;
#1331 = FACE_OUTER_BOUND ( 'NONE', #9638, .T. ) ;
#1332 = CARTESIAN_POINT ( 'NONE',  ( -779.8934117151220562, -110.9486422821871230, 776.5212652653478926 ) ) ;
#1333 = EDGE_LOOP ( 'NONE', ( #5906, #4223, #5929, #15388 ) ) ;
#1334 = CARTESIAN_POINT ( 'NONE',  ( -764.4319379262939265, -108.5905962933576347, 762.6740940375248101 ) ) ;
#1335 = SURFACE_STYLE_FILL_AREA ( #6675 ) ;
#1336 = ORIENTED_EDGE ( 'NONE', *, *, #5993, .F. ) ;
#1337 = CARTESIAN_POINT ( 'NONE',  ( -775.8414854760000026, -107.8327725349999895, 788.5702852769999254 ) ) ;
#1338 = CARTESIAN_POINT ( 'NONE',  ( -779.8945296112262895, -108.0682958890284198, 778.8004783648379998 ) ) ;
#1339 = FILL_AREA_STYLE ('',( #1255 ) ) ;
#1340 =( NAMED_UNIT ( * ) PLANE_ANGLE_UNIT ( ) SI_UNIT ( $, .RADIAN. ) );
#1341 = SURFACE_STYLE_FILL_AREA ( #10068 ) ;
#1342 = CARTESIAN_POINT ( 'NONE',  ( -765.0171619583734355, -106.6834904871411567, 792.6657113870364810 ) ) ;
#1343 = CARTESIAN_POINT ( 'NONE',  ( -776.0869854759999953, -107.8327725349999895, 757.6657852670000466 ) ) ;
#1344 =( NAMED_UNIT ( * ) SI_UNIT ( $, .STERADIAN. ) SOLID_ANGLE_UNIT ( ) );
#1345 = ORIENTED_EDGE ( 'NONE', *, *, #13163, .T. ) ;
#1346 = CARTESIAN_POINT ( 'NONE',  ( -763.7887680652515883, -107.8999850298708338, 792.6217739813557728 ) ) ;
#1347 = ORIENTED_EDGE ( 'NONE', *, *, #9274, .F. ) ;
#1348 = B_SPLINE_CURVE_WITH_KNOTS ( 'NONE', 3,
 ( #13901, #6222, #726, #3729, #8851, #3147, #12624, #4402, #1128, #9516, #14670, #16028, #15175, #8756, #2396, #10022 ),
 .UNSPECIFIED., .F., .F.,
 ( 4, 2, 2, 2, 2, 2, 2, 4 ),
 ( 0.000000000000000000, 0.06263514216762801345, 0.09395271325145305996, 0.1096114987933649171, 0.1252702843352767603, 0.1879054265028954618, 0.2192229975867053815, 0.2505405686705152735 ),
 .UNSPECIFIED. ) ;
#1349 = CARTESIAN_POINT ( 'NONE',  ( -749.9502015604060716, -110.1823658486270006, 778.2964833992532476 ) ) ;
#1350 = FACE_BOUND ( 'NONE', #5088, .T. ) ;
#1351 = CARTESIAN_POINT ( 'NONE',  ( -779.8929584405868809, -107.9083999318075087, 776.5173592005929777 ) ) ;
#1352 = CARTESIAN_POINT ( 'NONE',  ( -779.9097326138172548, -110.7949161928055020, 776.7619907638412542 ) ) ;
#1353 = CARTESIAN_POINT ( 'NONE',  ( -749.9810885536005571, -110.8687980656693242, 776.5163735498948654 ) ) ;
#1354 = FILL_AREA_STYLE ('',( #6690 ) ) ;
#1355 = SURFACE_STYLE_FILL_AREA ( #11335 ) ;
#1356 = PRESENTATION_STYLE_ASSIGNMENT (( #15329 ) ) ;
#1357 = CARTESIAN_POINT ( 'NONE',  ( -779.9146167109818180, -111.6402690129857405, 776.8468249574908668 ) ) ;
#1358 = DIRECTION ( 'NONE',  ( 1.224606353822379970E-16, 0.000000000000000000, -1.000000000000000000 ) ) ;
#1359 = CARTESIAN_POINT ( 'NONE',  ( -764.1114940385292584, -110.4625692398038410, 792.6430546744891217 ) ) ;
#1360 = CARTESIAN_POINT ( 'NONE',  ( -764.0409480106125102, -107.7085867392110714, 792.6389986447222782 ) ) ;
#1361 = B_SPLINE_CURVE_WITH_KNOTS ( 'NONE', 3,
 ( #2189, #2108, #7269, #7189, #9894, #741, #8616, #10986, #5856, #13751, #7355, #4239, #3223, #5821, #6885, #15839, #14753, #15920, #14499, #5648, #6806, #369, #10784, #9350, #2964, #14419, #14656, #12193, #15678 ),
 .UNSPECIFIED., .F., .F.,
 ( 4, 1, 1, 2, 2, 2, 1, 2, 2, 2, 2, 2, 2, 1, 1, 2, 4 ),
 ( 0.2564849904275520731, 0.2872608868335273513, 0.3026488350365141300, 0.3103428091379850096, 0.3180367832394558891, 0.3488126796453779876, 0.3642006278483194137, 0.3718946019497751942, 0.3795885760512309193, 0.4103644724570365554, 0.4257524206599290206, 0.4411403688628214859, 0.4719162652686101911, 0.4873042134714972162, 0.4949981875729384528, 0.4988451746236552964, 0.5026921616743721399 ),
 .UNSPECIFIED. ) ;
#1362 = CARTESIAN_POINT ( 'NONE',  ( -782.2289600934759619, -106.7105812130170932, 760.7300556131339135 ) ) ;
#1363 = ORIENTED_EDGE ( 'NONE', *, *, #5666, .T. ) ;
#1364 =( NAMED_UNIT ( * ) SI_UNIT ( $, .STERADIAN. ) SOLID_ANGLE_UNIT ( ) );
#1365 = CARTESIAN_POINT ( 'NONE',  ( -749.9811337787117509, -110.8327725350000179, 778.8157852770220870 ) ) ;
#1366 = CARTESIAN_POINT ( 'NONE',  ( -749.9713398507792590, -108.3630480232826017, 776.6416695508402199 ) ) ;
#1367 = EDGE_LOOP ( 'NONE', ( #7262, #8918, #11155, #16467 ) ) ;
#1368 = DIRECTION ( 'NONE',  ( 1.224606353822379970E-16, 0.000000000000000000, -1.000000000000000000 ) ) ;
#1369 = CARTESIAN_POINT ( 'NONE',  ( -750.9369854760000180, -108.7041196225340940, 787.4231445898803941 ) ) ;
#1370 = CARTESIAN_POINT ( 'NONE',  ( -782.7094507530465535, -107.8327724706354616, 761.5196204911206905 ) ) ;
#1371 = CARTESIAN_POINT ( 'NONE',  ( -782.0818864517259499, -106.9285862921819898, 794.7633611410902859 ) ) ;
#1372 = UNCERTAINTY_MEASURE_WITH_UNIT (LENGTH_MEASURE( 1.000000000000000082E-05 ), #2340, 'distance_accuracy_value', 'NONE');
#1373 = EDGE_CURVE ( 'NONE', #2827, #13740, #6663, .T. ) ;
#1374 = DIRECTION ( 'NONE',  ( -1.000000000000000000, 0.000000000000000000, 0.000000000000000000 ) ) ;
#1375 = EDGE_LOOP ( 'NONE', ( #10711, #8676, #6755, #13666, #5414, #2708 ) ) ;
#1376 = CARTESIAN_POINT ( 'NONE',  ( -774.3099972331938261, -108.4885031197712237, 789.3769635664095858 ) ) ;
#1377 = DIRECTION ( 'NONE',  ( 1.224606353822379970E-16, 0.000000000000000000, -1.000000000000000000 ) ) ;
#1378 = B_SPLINE_CURVE_WITH_KNOTS ( 'NONE', 3,
 ( #15251, #948, #3712, #3620, #2286, #12609, #16588, #5050, #9834, #4885, #16410, #16325, #4809, #13706, #4710, #2380, #8840, #10008, #11179, #15071, #15157, #7557, #13979, #3538, #6290, #7388, #14988, #8653, #6382, #13789, #3463, #2215, #8740, #7639, #1290, #12528, #10195, #8572, #3796, #1034, #6133, #13886, #1117, #11344, #16492, #4962, #8907, #10100, #6455, #10347, #5282, #13010, #2851, #4111, #2623, #9218, #2698, #5120, #11582 ),
 .UNSPECIFIED., .F., .F.,
 ( 4, 2, 2, 1, 2, 2, 2, 1, 2, 2, 2, 2, 2, 1, 1, 2, 2, 1, 1, 1, 2, 2, 2, 2, 1, 2, 2, 2, 1, 2, 2, 2, 2, 4 ),
 ( 0.000000000000000000, 0.06170283329009312173, 0.06941568745135247298, 0.07712854161261183117, 0.09255424993510263931, 0.1234056665800789127, 0.1311185207413299858, 0.1388313749025810728, 0.1542570832251118074, 0.1851084998701543749, 0.2005342081926803077, 0.2159599165152062128, 0.2198163435958291889, 0.2236727706764521373, 0.2313856248376748859, 0.2468113331601175242, 0.2506677602407338390, 0.2545241873213502370, 0.2622370414826153406, 0.2776627498051136289, 0.3085141664501164227, 0.3393655830951191610, 0.3702169997401218993, 0.3779298539013465907, 0.3856427080625713377, 0.4010684163850352646, 0.4319198330299262034, 0.4396326871911453438, 0.4473455413523644286, 0.4627712496748026538, 0.4704841038360278449, 0.4781969579972530360, 0.4859098121584782271, 0.4936226663197033626 ),
 .UNSPECIFIED. ) ;
#1379 = CARTESIAN_POINT ( 'NONE',  ( -779.9239550131893566, -109.8673824010554938, 778.2911192781776890 ) ) ;
#1380 =( NAMED_UNIT ( * ) SI_UNIT ( $, .STERADIAN. ) SOLID_ANGLE_UNIT ( ) );
#1381 = CARTESIAN_POINT ( 'NONE',  ( -749.9453311608328931, -103.7968520420627954, 778.1717395018567913 ) ) ;
#1382 = SURFACE_STYLE_FILL_AREA ( #4981 ) ;
#1383 = CARTESIAN_POINT ( 'NONE',  ( -747.2063442278670209, -108.2969064658308298, 761.4233474605086940 ) ) ;
#1384 = DIRECTION ( 'NONE',  ( -6.123031769111888756E-17, 0.000000000000000000, 1.000000000000000000 ) ) ;
#1385 = SURFACE_STYLE_FILL_AREA ( #10289 ) ;
#1386 = CARTESIAN_POINT ( 'NONE',  ( -779.8929741803981415, -104.7655600409621854, 776.5175678668007322 ) ) ;
#1387 = ADVANCED_FACE ( 'NONE', ( #10224 ), #11784, .F. ) ;
#1388 = CARTESIAN_POINT ( 'NONE',  ( -749.9371107642569996, -106.6845428857249232, 777.6011528784538314 ) ) ;
#1389 = CARTESIAN_POINT ( 'NONE',  ( -765.9823460101090404, -111.3178986981871930, 792.6293370345193807 ) ) ;
#1390 = ORIENTED_EDGE ( 'NONE', *, *, #7730, .F. ) ;
#1391 = FILL_AREA_STYLE_COLOUR ( '', #5738 ) ;
#1392 = FILL_AREA_STYLE_COLOUR ( '', #15198 ) ;
#1393 = CARTESIAN_POINT ( 'NONE',  ( -747.3614306010391601, -106.9439257014105920, 794.2050491873262672 ) ) ;
#1394 = CARTESIAN_POINT ( 'NONE',  ( -749.9774138562603412, -111.1456066885798322, 776.5565476769992301 ) ) ;
#1395 = CARTESIAN_POINT ( 'NONE',  ( -781.9366154377827343, -106.6946741919017398, 794.9023639470257194 ) ) ;
#1396 = CARTESIAN_POINT ( 'NONE',  ( -744.9369854760000180, -105.6225209302607766, 777.2090244680156275 ) ) ;
#1397 = CARTESIAN_POINT ( 'NONE',  ( -763.9328099287959049, -110.2521620697034450, 757.6657852770000545 ) ) ;
#1398 = CARTESIAN_POINT ( 'NONE',  ( -779.9183453367171523, -108.3428056268656832, 776.9175673907593591 ) ) ;
#1399 =( NAMED_UNIT ( * ) SI_UNIT ( $, .STERADIAN. ) SOLID_ANGLE_UNIT ( ) );
#1400 = CARTESIAN_POINT ( 'NONE',  ( -746.7047524289998819, -112.8327725350000037, 757.6657852770000545 ) ) ;
#1401 = VERTEX_POINT ( 'NONE', #8064 ) ;
#1402 = CARTESIAN_POINT ( 'NONE',  ( -754.9369854760000180, -107.8327725349999895, 757.6657852770000545 ) ) ;
#1403 = ADVANCED_FACE ( 'NONE', ( #441 ), #13282, .T. ) ;
#1405 = EDGE_CURVE ( 'NONE', #8275, #12973, #10616, .T. ) ;
#1404 = CARTESIAN_POINT ( 'NONE',  ( -779.9355130487294900, -111.9719866968271589, 777.4455471612675410 ) ) ;
#1406 = ORIENTED_EDGE ( 'NONE', *, *, #1755, .F. ) ;
#1407 = CARTESIAN_POINT ( 'NONE',  ( -765.0574104525031771, -103.9361850998685668, 762.6662453714480989 ) ) ;
#1408 = ORIENTED_EDGE ( 'NONE', *, *, #13064, .F. ) ;
#1409 = UNCERTAINTY_MEASURE_WITH_UNIT (LENGTH_MEASURE( 1.000000000000000082E-05 ), #1206, 'distance_accuracy_value', 'NONE');
#1410 = CIRCLE ( 'NONE', #14031, 0.9044999999999747686 ) ;
#1411 =( NAMED_UNIT ( * ) SI_UNIT ( $, .STERADIAN. ) SOLID_ANGLE_UNIT ( ) );
#1412 = EDGE_CURVE ( 'NONE', #6736, #4528, #9168, .T. ) ;
#1413 = CARTESIAN_POINT ( 'NONE',  ( -779.9368920467834414, -108.9815420939056594, 777.7262979745735265 ) ) ;
#1414 = FILL_AREA_STYLE ('',( #10478 ) ) ;
#1415 = CARTESIAN_POINT ( 'NONE',  ( -765.6618732318917182, -106.9385237990537405, 792.6483153918568405 ) ) ;
#1416 = CARTESIAN_POINT ( 'NONE',  ( -744.9369854760000180, -108.7372725350000024, 777.5456508116938039 ) ) ;
#1417 = EDGE_LOOP ( 'NONE', ( #14374, #2464 ) ) ;
#1418 = CARTESIAN_POINT ( 'NONE',  ( -763.7869566200914733, -107.8327727272723706, 792.6216329698667096 ) ) ;
#1419 = VERTEX_POINT ( 'NONE', #2297 ) ;
#1420 =( NAMED_UNIT ( * ) PLANE_ANGLE_UNIT ( ) SI_UNIT ( $, .RADIAN. ) );
#1421 = CARTESIAN_POINT ( 'NONE',  ( -749.9618897097565196, -110.5616822105845358, 776.8017095854314675 ) ) ;
#1422 = CARTESIAN_POINT ( 'NONE',  ( -764.0324854760000335, -110.8327725350000037, 762.6931049840690093 ) ) ;
#1423 = CARTESIAN_POINT ( 'NONE',  ( -779.9328426997788029, -108.9275084845536981, 778.0204131383226240 ) ) ;
#1424 = CARTESIAN_POINT ( 'NONE',  ( -779.9323423052110229, -110.0088717461832601, 777.2924791196593333 ) ) ;
#1425 = CIRCLE ( 'NONE', #8093, 1.149999999999984368 ) ;
#1426 = DIRECTION ( 'NONE',  ( 0.000000000000000000, 0.000000000000000000, 1.000000000000000000 ) ) ;
#1427 =( GEOMETRIC_REPRESENTATION_CONTEXT ( 3 ) GLOBAL_UNCERTAINTY_ASSIGNED_CONTEXT ( ( #10108 ) ) GLOBAL_UNIT_ASSIGNED_CONTEXT ( ( #15097, #2412, #13730 ) ) REPRESENTATION_CONTEXT ( 'NONE', 'WORKASPACE' ) );
#1428 = B_SPLINE_CURVE_WITH_KNOTS ( 'NONE', 3,
 ( #12945, #10527, #5303, #1639, #10606, #15743, #2948, #12800, #7745, #6405, #11534, #9569, #14726, #14895, #9660, #7121, #2044, #5702, #4627, #14808, #5629, #14632, #429, #12270, #15987, #10930, #3017, #9390, #11925, #15900, #14555, #8310, #9738, #10765, #12170, #5540, #13430, #12015, #11013, #4371, #3104, #10693, #8223, #3202, #15825, #12095, #16085, #4453, #10840, #514, #598 ),
 .UNSPECIFIED., .F., .F.,
 ( 4, 1, 2, 2, 2, 2, 2, 1, 2, 2, 2, 1, 1, 2, 2, 1, 1, 2, 2, 1, 2, 2, 1, 1, 2, 2, 1, 1, 2, 2, 4 ),
 ( 0.5116754151487350466, 0.5269355584254445946, 0.5307505942446252289, 0.5345656300638058633, 0.5421957017021551417, 0.5574558449788394876, 0.5650859166171696701, 0.5727159882554999637, 0.6032362748087406468, 0.6337565613619813298, 0.6947971344684079620, 0.7253174210216193352, 0.7405775642982255214, 0.7482076359365290585, 0.7558377075748327067, 0.7863579941280490759, 0.8016181374046574826, 0.8092482090429613528, 0.8130632448621128994, 0.8168782806812644459, 0.8473985672344019893, 0.8779188537875397547, 0.9084391403406774090, 0.9236992836172461807, 0.9313293552555315102, 0.9389594268938170618, 0.9542195701703890531, 0.9618496418086788236, 0.9656646776278141608, 0.9694797134469493871, 1.000000000000000000 ),
 .UNSPECIFIED. ) ;
#1429 = DIRECTION ( 'NONE',  ( 0.000000000000000000, -1.000000000000000000, 0.000000000000000000 ) ) ;
#1430 =( LENGTH_UNIT ( ) NAMED_UNIT ( * ) SI_UNIT ( .MILLI., .METRE. ) );
#1431 = FACE_OUTER_BOUND ( 'NONE', #1367, .T. ) ;
#1432 = CARTESIAN_POINT ( 'NONE',  ( -747.6145220866256977, -108.6891928192574568, 794.5657127765289260 ) ) ;
#1433 = FILL_AREA_STYLE_COLOUR ( '', #4657 ) ;
#1434 = FACE_OUTER_BOUND ( 'NONE', #5880, .T. ) ;
#1435 = SURFACE_STYLE_FILL_AREA ( #12852 ) ;
#1436 = ORIENTED_EDGE ( 'NONE', *, *, #1919, .T. ) ;
#1437 = CARTESIAN_POINT ( 'NONE',  ( -749.9453065990417144, -105.5880210400611503, 777.1642266502228722 ) ) ;
#1438 = CARTESIAN_POINT ( 'NONE',  ( -749.9447175319760390, -108.8874403552226511, 778.1305066451599259 ) ) ;
#1439 = ORIENTED_EDGE ( 'NONE', *, *, #8121, .F. ) ;
#1440 = CARTESIAN_POINT ( 'NONE',  ( -779.8937569508910883, -104.9988294938930977, 776.5278097907399797 ) ) ;
#1441 = SURFACE_SIDE_STYLE ('',( #1533 ) ) ;
#1442 = PRESENTATION_LAYER_ASSIGNMENT (  '', '', ( #3580 ) ) ;
#1443 = CARTESIAN_POINT ( 'NONE',  ( -782.3537349292892031, -108.8902368698523446, 760.8883192452798312 ) ) ;
#1444 = CARTESIAN_POINT ( 'NONE',  ( -782.3447366416058912, -107.0408541810907082, 794.4554119097007288 ) ) ;
#1445 = SURFACE_STYLE_FILL_AREA ( #25 ) ;
#1446 = MECHANICAL_DESIGN_GEOMETRIC_PRESENTATION_REPRESENTATION (  '', ( #909 ), #3034 ) ;
#1447 = CARTESIAN_POINT ( 'NONE',  ( -744.9369854660001238, -107.8327725349999895, 788.8157852769999181 ) ) ;
#1448 = ORIENTED_EDGE ( 'NONE', *, *, #9922, .F. ) ;
#1449 = CARTESIAN_POINT ( 'NONE',  ( -756.0869854759999953, -107.8327725349999895, 757.6657852770000545 ) ) ;
#1450 = CARTESIAN_POINT ( 'NONE',  ( -784.9369854760000180, -110.8327725350000037, 777.6657852770000545 ) ) ;
#1451 = FACE_OUTER_BOUND ( 'NONE', #15939, .T. ) ;
#1452 =( NAMED_UNIT ( * ) PLANE_ANGLE_UNIT ( ) SI_UNIT ( $, .RADIAN. ) );
#1453 = UNCERTAINTY_MEASURE_WITH_UNIT (LENGTH_MEASURE( 1.000000000000000082E-05 ), #13622, 'distance_accuracy_value', 'NONE');
#1454 = CARTESIAN_POINT ( 'NONE',  ( -779.8928214003649373, -107.8327725349999895, 777.6657852770000545 ) ) ;
#1455 = CARTESIAN_POINT ( 'NONE',  ( -779.9237693915732734, -111.4831792204557246, 778.2964833997767755 ) ) ;
#1456 = STYLED_ITEM ( 'NONE', ( #6783 ), #2308 ) ;
#1457 = CARTESIAN_POINT ( 'NONE',  ( -747.2571856710076190, -108.4974404129042398, 761.3167043330903425 ) ) ;
#1458 =( LENGTH_UNIT ( ) NAMED_UNIT ( * ) SI_UNIT ( .MILLI., .METRE. ) );
#1459 = CARTESIAN_POINT ( 'NONE',  ( -749.9389662917096757, -109.7086005555403005, 777.4005564208138139 ) ) ;
#1460 = CARTESIAN_POINT ( 'NONE',  ( -779.8960145802470834, -104.5140185040297496, 776.5577545917971065 ) ) ;
#1461 = FACE_OUTER_BOUND ( 'NONE', #12905, .T. ) ;
#1462 = COLOUR_RGB ( '',0.9882352941176471006, 0.8980392156862745390, 0.8784313725490195957 ) ;
#1463 = CARTESIAN_POINT ( 'NONE',  ( -749.9453311608305057, -106.7968520420223228, 778.1717395017878971 ) ) ;
#1464 = CARTESIAN_POINT ( 'NONE',  ( -765.8059570132230647, -111.5861131575475014, 792.6405983405609277 ) ) ;
#1465 = ORIENTED_EDGE ( 'NONE', *, *, #10331, .T. ) ;
#1466 =( NAMED_UNIT ( * ) SI_UNIT ( $, .STERADIAN. ) SOLID_ANGLE_UNIT ( ) );
#1467 = CARTESIAN_POINT ( 'NONE',  ( -747.1646058365030285, -107.9215299198058062, 761.5195256361105294 ) ) ;
#1468 = SURFACE_STYLE_FILL_AREA ( #4058 ) ;
#1469 = LINE ( 'NONE', #6563, #9513 ) ;
#1470 = FACE_OUTER_BOUND ( 'NONE', #1299, .T. ) ;
#1471 = MECHANICAL_DESIGN_GEOMETRIC_PRESENTATION_REPRESENTATION (  '', ( #15439 ), #6529 ) ;
#1472 = CARTESIAN_POINT ( 'NONE',  ( -765.7883292741420291, -108.1382337212238127, 762.6899628580003991 ) ) ;
#1473 =( GEOMETRIC_REPRESENTATION_CONTEXT ( 3 ) GLOBAL_UNCERTAINTY_ASSIGNED_CONTEXT ( ( #4742 ) ) GLOBAL_UNIT_ASSIGNED_CONTEXT ( ( #8349, #12314, #12215 ) ) REPRESENTATION_CONTEXT ( 'NONE', 'WORKASPACE' ) );
#1474 = STYLED_ITEM ( 'NONE', ( #4046 ), #1494 ) ;
#1475 = CARTESIAN_POINT ( 'NONE',  ( -781.0985623820329238, -107.6442278775357266, 795.4317824644351731 ) ) ;
#1476 = UNCERTAINTY_MEASURE_WITH_UNIT (LENGTH_MEASURE( 1.000000000000000082E-05 ), #15993, 'distance_accuracy_value', 'NONE');
#1477 = CARTESIAN_POINT ( 'NONE',  ( -784.9369854760001317, -106.6827725350000264, 777.5130954279991329 ) ) ;
#1478 = CARTESIAN_POINT ( 'NONE',  ( -765.1726196596040381, -108.7141147031334327, 797.6657852769999408 ) ) ;
#1479 = CARTESIAN_POINT ( 'NONE',  ( -764.8204598844556585, -105.9827727838111713, 762.6658991522895121 ) ) ;
#1480 = DIRECTION ( 'NONE',  ( 1.000000000000000000, 0.000000000000000000, 0.000000000000000000 ) ) ;
#1481 = PRESENTATION_STYLE_ASSIGNMENT (( #2733 ) ) ;
#1482 = STYLED_ITEM ( 'NONE', ( #7061 ), #16392 ) ;
#1483 = ORIENTED_EDGE ( 'NONE', *, *, #11117, .T. ) ;
#1484 = EDGE_CURVE ( 'NONE', #4260, #15680, #2792, .T. ) ;
#1485 = CARTESIAN_POINT ( 'NONE',  ( -765.0807058047784039, -105.9741948317382878, 762.6666294043709513 ) ) ;
#1486 = ORIENTED_EDGE ( 'NONE', *, *, #10019, .F. ) ;
#1487 =( GEOMETRIC_REPRESENTATION_CONTEXT ( 3 ) GLOBAL_UNCERTAINTY_ASSIGNED_CONTEXT ( ( #10633 ) ) GLOBAL_UNIT_ASSIGNED_CONTEXT ( ( #4639, #9848, #8585 ) ) REPRESENTATION_CONTEXT ( 'NONE', 'WORKASPACE' ) );
#1488 = CARTESIAN_POINT ( 'NONE',  ( -765.1562661948540836, -105.7128449339161449, 792.6643264994640958 ) ) ;
#1489 = CARTESIAN_POINT ( 'NONE',  ( -756.0869854759999953, -107.8327725349999895, 757.6657852670000466 ) ) ;
#1490 = CARTESIAN_POINT ( 'NONE',  ( -755.1796261631195648, -106.6827725349999980, 791.6657852769999408 ) ) ;
#1491 = ORIENTED_EDGE ( 'NONE', *, *, #3520, .F. ) ;
#1492 = CYLINDRICAL_SURFACE ( 'NONE', #16335, 0.9044999999999747686 ) ;
#1493 =( NAMED_UNIT ( * ) PLANE_ANGLE_UNIT ( ) SI_UNIT ( $, .RADIAN. ) );
#1494 = ADVANCED_FACE ( 'NONE', ( #6300 ), #16599, .F. ) ;
#1495 = CARTESIAN_POINT ( 'NONE',  ( -779.9371977322205112, -108.9855152734059516, 777.5820192001693840 ) ) ;
#1496 = CARTESIAN_POINT ( 'NONE',  ( -774.9369854760000180, -107.8327725349999895, 757.6657852770000545 ) ) ;
#1497 =( GEOMETRIC_REPRESENTATION_CONTEXT ( 3 ) GLOBAL_UNCERTAINTY_ASSIGNED_CONTEXT ( ( #2895 ) ) GLOBAL_UNIT_ASSIGNED_CONTEXT ( ( #400, #4266, #4338 ) ) REPRESENTATION_CONTEXT ( 'NONE', 'WORKASPACE' ) );
#1498 = CARTESIAN_POINT ( 'NONE',  ( -765.8986483365418962, -107.2018402059796074, 792.6349299148120053 ) ) ;
#1499 = SURFACE_SIDE_STYLE ('',( #14438 ) ) ;
#1500 = CARTESIAN_POINT ( 'NONE',  ( -748.1878954094570418, -107.0646349900308536, 760.2266847877382361 ) ) ;
#1501 = ORIENTED_EDGE ( 'NONE', *, *, #6990, .T. ) ;
#1502 = PRESENTATION_STYLE_ASSIGNMENT (( #2750 ) ) ;
#1503 = COLOUR_RGB ( '',0.7921568627450980005, 0.8196078431372548767, 0.9333333333333333481 ) ;
#1504 = ORIENTED_EDGE ( 'NONE', *, *, #14454, .F. ) ;
#1505 = STYLED_ITEM ( 'NONE', ( #15995 ), #6450 ) ;
#1506 = CARTESIAN_POINT ( 'NONE',  ( -744.9369854760000180, -102.8327725350000037, 759.4335522300000321 ) ) ;
#1507 = FILL_AREA_STYLE ('',( #12990 ) ) ;
#1508 = ORIENTED_EDGE ( 'NONE', *, *, #11810, .F. ) ;
#1509 = CARTESIAN_POINT ( 'NONE',  ( -779.9004792213049768, -108.3122656611353278, 778.7117678574023785 ) ) ;
#1510 = CARTESIAN_POINT ( 'NONE',  ( -779.9330094913042331, -109.9969064289439444, 777.3199537828995744 ) ) ;
#1511 = COLOUR_RGB ( '',0.9882352941176471006, 0.8980392156862745390, 0.8784313725490195957 ) ;
#1512 = CARTESIAN_POINT ( 'NONE',  ( -747.1736760116029927, -108.0592443501113848, 793.8337614055072891 ) ) ;
#1513 = CARTESIAN_POINT ( 'NONE',  ( -782.0345613415222488, -106.9285862920849723, 760.5208843026763361 ) ) ;
#1514 = CARTESIAN_POINT ( 'NONE',  ( -774.0324922575033497, -107.8327724766347586, 789.5935534540684557 ) ) ;
#1515 = SURFACE_STYLE_FILL_AREA ( #11653 ) ;
#1516 =( NAMED_UNIT ( * ) SI_UNIT ( $, .STERADIAN. ) SOLID_ANGLE_UNIT ( ) );
#1517 =( NAMED_UNIT ( * ) PLANE_ANGLE_UNIT ( ) SI_UNIT ( $, .RADIAN. ) );
#1518 = CIRCLE ( 'NONE', #14930, 3.000000000000002665 ) ;
#1519 = VECTOR ( 'NONE', #10124, 1000.000000000000000 ) ;
#1520 = VECTOR ( 'NONE', #13115, 1000.000000000000000 ) ;
#1521 = CARTESIAN_POINT ( 'NONE',  ( -748.5294977591648831, -108.0835253466745911, 795.3156811046410439 ) ) ;
#1522 = DIRECTION ( 'NONE',  ( 1.224606353822379970E-16, 0.000000000000000000, -1.000000000000000000 ) ) ;
#1523 = CARTESIAN_POINT ( 'NONE',  ( -765.8414854760051185, -110.8327725350000179, 762.6930807869146065 ) ) ;
#1524 = SURFACE_STYLE_FILL_AREA ( #2765 ) ;
#1525 = CARTESIAN_POINT ( 'NONE',  ( -782.6053803686377250, -107.1247289678520644, 761.2916199034507372 ) ) ;
#1526 = B_SPLINE_CURVE_WITH_KNOTS ( 'NONE', 3,
 ( #9071, #1203, #8844, #3871, #6294, #5123, #10199, #7643, #4966, #10106, #3717, #1121, #15580, #2549, #3958, #14141, #15255, #8744 ),
 .UNSPECIFIED., .F., .F.,
 ( 4, 2, 2, 2, 2, 2, 2, 2, 4 ),
 ( 0.7500000000000000000, 0.8125000000000000000, 0.8750000000000000000, 0.9375000000000000000, 1.000000000000000000, 1.062500000000000000, 1.125000000000000000, 1.187500000000000000, 1.250000000000000000 ),
 .UNSPECIFIED. ) ;
#1527 = CIRCLE ( 'NONE', #8197, 1.150000000000056755 ) ;
#1528 = EDGE_LOOP ( 'NONE', ( #9177, #11309 ) ) ;
#1529 = CARTESIAN_POINT ( 'NONE',  ( -749.9369854760000180, -112.8327725350000037, 792.6657852769999408 ) ) ;
#1530 = CARTESIAN_POINT ( 'NONE',  ( -744.9369854660001238, -107.8327725349999895, 767.6657852770000545 ) ) ;
#1531 = VERTEX_POINT ( 'NONE', #14231 ) ;
#1532 = CARTESIAN_POINT ( 'NONE',  ( -778.9369854760000180, -107.8327725349999895, 768.8157852770000318 ) ) ;
#1533 = SURFACE_STYLE_FILL_AREA ( #11907 ) ;
#1534 =( GEOMETRIC_REPRESENTATION_CONTEXT ( 3 ) GLOBAL_UNCERTAINTY_ASSIGNED_CONTEXT ( ( #8044 ) ) GLOBAL_UNIT_ASSIGNED_CONTEXT ( ( #16107, #12801, #6316 ) ) REPRESENTATION_CONTEXT ( 'NONE', 'WORKASPACE' ) );
#1535 = AXIS2_PLACEMENT_3D ( 'NONE', #13204, #9175, #8071 ) ;
#1536 = CYLINDRICAL_SURFACE ( 'NONE', #3964, 1.149999999999984368 ) ;
#1537 = CARTESIAN_POINT ( 'NONE',  ( -782.4455732927063991, -107.1633555079142894, 794.3114513174614331 ) ) ;
#1538 = UNCERTAINTY_MEASURE_WITH_UNIT (LENGTH_MEASURE( 1.000000000000000082E-05 ), #14376, 'distance_accuracy_value', 'NONE');
#1539 = VECTOR ( 'NONE', #3188, 1000.000000000000000 ) ;
#1540 = SURFACE_STYLE_USAGE ( .BOTH. , #13015 ) ;
#1541 = SURFACE_STYLE_USAGE ( .BOTH. , #3875 ) ;
#1542 = COLOUR_RGB ( '',0.9882352941176471006, 0.8980392156862745390, 0.8784313725490195957 ) ;
#1543 = VERTEX_POINT ( 'NONE', #7652 ) ;
#1544 = CARTESIAN_POINT ( 'NONE',  ( -764.0868961691461436, -105.6104220097824253, 792.6417520631194975 ) ) ;
#1545 = CARTESIAN_POINT ( 'NONE',  ( -779.8928413125858015, -110.8176106056382935, 776.5158390751729485 ) ) ;
#1546 = CYLINDRICAL_SURFACE ( 'NONE', #9739, 0.9044999999999747686 ) ;
#1547 = FILL_AREA_STYLE_COLOUR ( '', #4255 ) ;
#1548 = COLOUR_RGB ( '',0.9882352941176471006, 0.8980392156862745390, 0.8784313725490195957 ) ;
#1549 = CARTESIAN_POINT ( 'NONE',  ( -763.7885268357496216, -110.9076964917907446, 762.7098148252057399 ) ) ;
#1550 = CARTESIAN_POINT ( 'NONE',  ( -744.9369854760000180, -110.8327725350000037, 778.5702852770000391 ) ) ;
#1551 = CARTESIAN_POINT ( 'NONE',  ( -749.9595881434735247, -110.0296946081301002, 778.4889506211787875 ) ) ;
#1552 = CARTESIAN_POINT ( 'NONE',  ( -779.8941198509645574, -104.6331275154554561, 776.5325588104358303 ) ) ;
#1553 = COLOUR_RGB ( '',0.9882352941176471006, 0.8980392156862745390, 0.8784313725490195957 ) ;
#1554 = CARTESIAN_POINT ( 'NONE',  ( -749.9702692651951565, -107.2622386619348447, 778.6645343637828773 ) ) ;
#1555 = CARTESIAN_POINT ( 'NONE',  ( -764.2406433719107781, -111.7494429679448871, 792.6496736417381044 ) ) ;
#1556 = ORIENTED_EDGE ( 'NONE', *, *, #8039, .T. ) ;
#1557 = VECTOR ( 'NONE', #13851, 1000.000000000000000 ) ;
#1558 = CARTESIAN_POINT ( 'NONE',  ( -764.9369854760000180, -104.8327725350000037, 762.7099503759029631 ) ) ;
#1559 = CARTESIAN_POINT ( 'NONE',  ( -779.9101648754023017, -107.7086933388047783, 776.7691762191315092 ) ) ;
#1560 = SURFACE_STYLE_FILL_AREA ( #201 ) ;
#1561 = UNCERTAINTY_MEASURE_WITH_UNIT (LENGTH_MEASURE( 1.000000000000000082E-05 ), #9978, 'distance_accuracy_value', 'NONE');
#1562 =( GEOMETRIC_REPRESENTATION_CONTEXT ( 3 ) GLOBAL_UNCERTAINTY_ASSIGNED_CONTEXT ( ( #179 ) ) GLOBAL_UNIT_ASSIGNED_CONTEXT ( ( #3401, #3485, #806 ) ) REPRESENTATION_CONTEXT ( 'NONE', 'WORKASPACE' ) );
#1563 = MECHANICAL_DESIGN_GEOMETRIC_PRESENTATION_REPRESENTATION (  '', ( #15262 ), #13615 ) ;
#1564 =( GEOMETRIC_REPRESENTATION_CONTEXT ( 3 ) GLOBAL_UNCERTAINTY_ASSIGNED_CONTEXT ( ( #1453 ) ) GLOBAL_UNIT_ASSIGNED_CONTEXT ( ( #13622, #16412, #1119 ) ) REPRESENTATION_CONTEXT ( 'NONE', 'WORKASPACE' ) );
#1565 = CARTESIAN_POINT ( 'NONE',  ( -755.1796261631195648, -106.7086615542894208, 791.6657852769999408 ) ) ;
#1566 = CARTESIAN_POINT ( 'NONE',  ( -749.9561745207605554, -111.6987578904840319, 778.4238811430186615 ) ) ;
#1567 = MECHANICAL_DESIGN_GEOMETRIC_PRESENTATION_REPRESENTATION (  '', ( #497 ), #15786 ) ;
#1568 = DIRECTION ( 'NONE',  ( 6.123031769111888756E-17, 1.000000000000000000, 6.123031769111888756E-17 ) ) ;
#1569 = CYLINDRICAL_SURFACE ( 'NONE', #13935, 1.149999999999984368 ) ;
#1570 = DIRECTION ( 'NONE',  ( 1.000000000000000000, 0.000000000000000000, 0.000000000000000000 ) ) ;
#1571 = CARTESIAN_POINT ( 'NONE',  ( -779.9123137791108320, -108.1126709529117278, 778.5257587265942902 ) ) ;
#1572 = DIRECTION ( 'NONE',  ( 0.000000000000000000, 0.000000000000000000, 1.000000000000000000 ) ) ;
#1573 =( NAMED_UNIT ( * ) SI_UNIT ( $, .STERADIAN. ) SOLID_ANGLE_UNIT ( ) );
#1574 = ORIENTED_EDGE ( 'NONE', *, *, #11253, .T. ) ;
#1575 =( NAMED_UNIT ( * ) PLANE_ANGLE_UNIT ( ) SI_UNIT ( $, .RADIAN. ) );
#1576 = AXIS2_PLACEMENT_3D ( 'NONE', #11431, #10272, #8913 ) ;
#1577 = AXIS2_PLACEMENT_3D ( 'NONE', #9440, #16298, #12239 ) ;
#1578 = B_SPLINE_CURVE_WITH_KNOTS ( 'NONE', 3,
 ( #14646, #7042, #9494, #11860, #13127, #10706, #15760, #12033, #8067, #1727, #4148, #3125, #12187, #5385, #15834, #8243, #16005, #14568, #4469, #9587, #14413, #528, #14744, #3033, #8323, #2882, #6802, #13446, #8144, #1651, #13285, #4902, #12369, #16257, #872, #13720, #5978, #2399, #10949, #11105, #10026 ),
 .UNSPECIFIED., .F., .F.,
 ( 4, 2, 2, 1, 1, 1, 1, 2, 2, 2, 1, 1, 1, 1, 2, 2, 2, 2, 2, 1, 1, 1, 2, 2, 1, 1, 4 ),
 ( 0.000000000000000000, 0.06242277479706687809, 0.06437348650948840345, 0.06632419822190992187, 0.07022562164668996743, 0.07802846849625343084, 0.09363416219538031604, 0.1248455495936664633, 0.1872683243902064365, 0.1892190361025960221, 0.1911697478149855800, 0.1950711712397662501, 0.2028740180893768286, 0.2184797117884953177, 0.2496910991868343255, 0.2809024865851733610, 0.3121138739835124243, 0.3745366487801960464, 0.3784380722049983103, 0.3823394956298005742, 0.3901423424793770689, 0.4057480361785235079, 0.4369594235768236024, 0.4447622704263978766, 0.4525651172759722063, 0.4681708109751157587, 0.4993821983733943148 ),
 .UNSPECIFIED. ) ;
#1579 = DIRECTION ( 'NONE',  ( -1.000000000000000000, 0.000000000000000000, 0.000000000000000000 ) ) ;
#1580 = VERTEX_POINT ( 'NONE', #14067 ) ;
#1581 = AXIS2_PLACEMENT_3D ( 'NONE', #4037, #7724, #2700 ) ;
#1582 = CARTESIAN_POINT ( 'NONE',  ( -764.5585432262940913, -105.6543284963260021, 792.6610119212729160 ) ) ;
#1583 = CARTESIAN_POINT ( 'NONE',  ( -765.7381037701209152, -104.4127590847338922, 762.6871929365629512 ) ) ;
#1584 = CARTESIAN_POINT ( 'NONE',  ( -784.9369854760001317, -108.7142490565752837, 777.9014751116202433 ) ) ;
#1585 = ORIENTED_EDGE ( 'NONE', *, *, #14322, .T. ) ;
#1586 =( GEOMETRIC_REPRESENTATION_CONTEXT ( 3 ) GLOBAL_UNCERTAINTY_ASSIGNED_CONTEXT ( ( #11214 ) ) GLOBAL_UNIT_ASSIGNED_CONTEXT ( ( #15568, #10577, #568 ) ) REPRESENTATION_CONTEXT ( 'NONE', 'WORKASPACE' ) );
#1587 = UNCERTAINTY_MEASURE_WITH_UNIT (LENGTH_MEASURE( 1.000000000000000082E-05 ), #11415, 'distance_accuracy_value', 'NONE');
#1588 = FILL_AREA_STYLE_COLOUR ( '', #226 ) ;
#1589 = EDGE_CURVE ( 'NONE', #6540, #13070, #29, .T. ) ;
#1590 =( LENGTH_UNIT ( ) NAMED_UNIT ( * ) SI_UNIT ( .MILLI., .METRE. ) );
#1591 = CYLINDRICAL_SURFACE ( 'NONE', #11347, 1.149999999999984368 ) ;
#1592 = DIRECTION ( 'NONE',  ( -1.000000000000000000, 1.224606353822379970E-16, 6.123031769111888756E-17 ) ) ;
#1593 = CARTESIAN_POINT ( 'NONE',  ( -749.9410142566692912, -106.9968465413509477, 777.3157399591331114 ) ) ;
#1594 = MECHANICAL_DESIGN_GEOMETRIC_PRESENTATION_REPRESENTATION (  '', ( #12577 ), #3731 ) ;
#1595 = CARTESIAN_POINT ( 'NONE',  ( -748.4457561042423777, -107.3853384239167923, 760.0626513877756452 ) ) ;
#1596 = ORIENTED_EDGE ( 'NONE', *, *, #3002, .F. ) ;
#1597 =( NAMED_UNIT ( * ) SI_UNIT ( $, .STERADIAN. ) SOLID_ANGLE_UNIT ( ) );
#1598 = ORIENTED_EDGE ( 'NONE', *, *, #13942, .T. ) ;
#1599 =( NAMED_UNIT ( * ) PLANE_ANGLE_UNIT ( ) SI_UNIT ( $, .RADIAN. ) );
#1600 = ADVANCED_FACE ( 'NONE', ( #9143, #6639 ), #1301, .T. ) ;
#1601 = CIRCLE ( 'NONE', #6666, 1.150000000000056755 ) ;
#1602 = CARTESIAN_POINT ( 'NONE',  ( -764.9369858391823982, -109.9283250571631072, 762.6658075154155085 ) ) ;
#1603 = ORIENTED_EDGE ( 'NONE', *, *, #2702, .T. ) ;
#1604 = SURFACE_STYLE_FILL_AREA ( #9432 ) ;
#1605 = VECTOR ( 'NONE', #12643, 1000.000000000000000 ) ;
#1606 = CARTESIAN_POINT ( 'NONE',  ( -779.9118561367098437, -110.5748630960019341, 778.5337311254988890 ) ) ;
#1607 = SURFACE_SIDE_STYLE ('',( #5667 ) ) ;
#1608 = CARTESIAN_POINT ( 'NONE',  ( -747.7628996824827254, -108.9804378278229962, 794.7331338022581804 ) ) ;
#1609 = B_SPLINE_CURVE_WITH_KNOTS ( 'NONE', 3,
 ( #11319, #8814, #13958, #11242, #10167, #11490, #16653, #2439, #12746, #15314, #5100, #3681, #1093, #15130, #12661, #1175, #6181, #13760 ),
 .UNSPECIFIED., .F., .F.,
 ( 4, 2, 2, 2, 2, 2, 2, 2, 4 ),
 ( 0.2500000000000000000, 0.3125000000000000000, 0.3750000000000000000, 0.4375000000000000000, 0.5000000000000000000, 0.5625000000000000000, 0.6250000000000000000, 0.6875000000000000000, 0.7500000000000000000 ),
 .UNSPECIFIED. ) ;
#1610 = DIRECTION ( 'NONE',  ( 1.224606353822379970E-16, 0.000000000000000000, -1.000000000000000000 ) ) ;
#1611 = CARTESIAN_POINT ( 'NONE',  ( -778.9369854760000180, -108.7041196225341224, 767.9084259641194876 ) ) ;
#1612 = CARTESIAN_POINT ( 'NONE',  ( -779.9090851166743050, -111.5324899502759735, 778.5810003724599255 ) ) ;
#1613 = CARTESIAN_POINT ( 'NONE',  ( -764.0801552965849623, -105.1256724396930338, 762.6902720212898430 ) ) ;
#1614 = CARTESIAN_POINT ( 'NONE',  ( -764.5636793231982438, -111.6566733257509014, 792.6611421063242915 ) ) ;
#1615 = CARTESIAN_POINT ( 'NONE',  ( -749.9412926271522792, -106.7300476521829466, 778.0008966730111979 ) ) ;
#1616 = VERTEX_POINT ( 'NONE', #265 ) ;
#1617 = CARTESIAN_POINT ( 'NONE',  ( -749.9368727940177450, -105.7399257034411306, 777.6171541121811970 ) ) ;
#1618 = CYLINDRICAL_SURFACE ( 'NONE', #2871, 1.149999999999978373 ) ;
#1619 = EDGE_CURVE ( 'NONE', #3778, #325, #10841, .T. ) ;
#1620 = CARTESIAN_POINT ( 'NONE',  ( -749.9561745207610102, -108.6987578904987828, 778.4238811430025180 ) ) ;
#1621 = EDGE_CURVE ( 'NONE', #3263, #5543, #184, .T. ) ;
#1622 = ORIENTED_EDGE ( 'NONE', *, *, #3077, .T. ) ;
#1623 = CARTESIAN_POINT ( 'NONE',  ( -779.9249780676196906, -105.8138879208923555, 777.0655519654154659 ) ) ;
#1624 = DIRECTION ( 'NONE',  ( 1.224606353822379970E-16, 0.000000000000000000, -1.000000000000000000 ) ) ;
#1625 = DIRECTION ( 'NONE',  ( 1.224606353822379970E-16, 0.000000000000000000, -1.000000000000000000 ) ) ;
#1626 = LINE ( 'NONE', #15812, #8193 ) ;
#1627 = CARTESIAN_POINT ( 'NONE',  ( -782.0214249259562393, -108.9830243406160974, 760.5075544602832451 ) ) ;
#1628 = SURFACE_STYLE_USAGE ( .BOTH. , #14228 ) ;
#1629 = ORIENTED_EDGE ( 'NONE', *, *, #4552, .T. ) ;
#1630 = CARTESIAN_POINT ( 'NONE',  ( -765.4746267755704139, -105.8501811762673270, 792.6561925315584176 ) ) ;
#1631 = DIRECTION ( 'NONE',  ( -0.7071067811865470176, 8.659274570719349251E-17, 0.7071067811865480168 ) ) ;
#1632 = CARTESIAN_POINT ( 'NONE',  ( -763.7938771546495218, -110.7043649052362753, 792.6221655024256734 ) ) ;
#1633 = DIRECTION ( 'NONE',  ( -1.000000000000000000, 1.224606353822379970E-16, 6.123031769111888756E-17 ) ) ;
#1634 = DIRECTION ( 'NONE',  ( -1.000000000000000000, 0.000000000000000000, 0.000000000000000000 ) ) ;
#1635 = UNCERTAINTY_MEASURE_WITH_UNIT (LENGTH_MEASURE( 1.000000000000000082E-05 ), #4378, 'distance_accuracy_value', 'NONE');
#1636 = CARTESIAN_POINT ( 'NONE',  ( -750.9369854760000180, -106.9614254474658992, 787.4231445898803941 ) ) ;
#1637 = CARTESIAN_POINT ( 'NONE',  ( -764.5434406786647514, -111.9163332142129690, 762.6707675696560500 ) ) ;
#1638 = DIRECTION ( 'NONE',  ( 0.000000000000000000, 0.000000000000000000, -1.000000000000000000 ) ) ;
#1639 = CARTESIAN_POINT ( 'NONE',  ( -764.0409480105989815, -104.7085867393140859, 792.6389986447218234 ) ) ;
#1640 = CARTESIAN_POINT ( 'NONE',  ( -776.0869854759999953, -107.8327725349999895, 797.6657852769999408 ) ) ;
#1641 = CARTESIAN_POINT ( 'NONE',  ( -764.1619382728806613, -111.6824993583874175, 792.6457567475150654 ) ) ;
#1642 = ORIENTED_EDGE ( 'NONE', *, *, #16172, .T. ) ;
#1643 = CARTESIAN_POINT ( 'NONE',  ( -779.9128290593298516, -107.5222663868432846, 778.5169218643585509 ) ) ;
#1644 =( NAMED_UNIT ( * ) PLANE_ANGLE_UNIT ( ) SI_UNIT ( $, .RADIAN. ) );
#1645 =( LENGTH_UNIT ( ) NAMED_UNIT ( * ) SI_UNIT ( .MILLI., .METRE. ) );
#1646 =( NAMED_UNIT ( * ) PLANE_ANGLE_UNIT ( ) SI_UNIT ( $, .RADIAN. ) );
#1647 = CARTESIAN_POINT ( 'NONE',  ( -779.9140417877524669, -104.4711449804563017, 778.4951497310372588 ) ) ;
#1648 = DIRECTION ( 'NONE',  ( 0.000000000000000000, 0.000000000000000000, -1.000000000000000000 ) ) ;
#1649 = EDGE_CURVE ( 'NONE', #1847, #16493, #10793, .T. ) ;
#1650 = CARTESIAN_POINT ( 'NONE',  ( -764.0351377519285734, -104.1173824512845982, 792.6386895713555987 ) ) ;
#1651 = CARTESIAN_POINT ( 'NONE',  ( -776.7303652939051517, -107.3000281697750893, 786.9348851093906205 ) ) ;
#1652 = CARTESIAN_POINT ( 'NONE',  ( -779.9371370460220305, -108.7402672691058854, 777.6324809126837181 ) ) ;
#1653 = LINE ( 'NONE', #10546, #381 ) ;
#1654 = DIRECTION ( 'NONE',  ( -1.000000000000000000, 0.000000000000000000, 0.000000000000000000 ) ) ;
#1655 = ORIENTED_EDGE ( 'NONE', *, *, #6278, .F. ) ;
#1656 = DIRECTION ( 'NONE',  ( -1.000000000000000000, 0.000000000000000000, 0.000000000000000000 ) ) ;
#1657 = CARTESIAN_POINT ( 'NONE',  ( -784.9369854760001317, -107.1085890132199552, 777.1107098019332398 ) ) ;
#1658 = CARTESIAN_POINT ( 'NONE',  ( -765.6192995623275692, -105.7807058073064184, 762.6807999039768902 ) ) ;
#1659 = ORIENTED_EDGE ( 'NONE', *, *, #1809, .T. ) ;
#1660 = CARTESIAN_POINT ( 'NONE',  ( -765.0032745984002531, -105.7349417971114462, 792.6656444686756231 ) ) ;
#1661 = LINE ( 'NONE', #4482, #5036 ) ;
#1662 = CARTESIAN_POINT ( 'NONE',  ( -744.9369854660001238, -107.8327725349999895, 777.6657852770000545 ) ) ;
#1663 = ORIENTED_EDGE ( 'NONE', *, *, #16592, .F. ) ;
#1664 =( NAMED_UNIT ( * ) SI_UNIT ( $, .STERADIAN. ) SOLID_ANGLE_UNIT ( ) );
#1665 = CARTESIAN_POINT ( 'NONE',  ( -764.7099482021606036, -111.9700529209639086, 792.6641317710956400 ) ) ;
#1666 = DIRECTION ( 'NONE',  ( 0.000000000000000000, 0.000000000000000000, -1.000000000000000000 ) ) ;
#1667 = CARTESIAN_POINT ( 'NONE',  ( -779.9026311030155512, -104.3024970247720375, 776.6416695626095361 ) ) ;
#1668 = CARTESIAN_POINT ( 'NONE',  ( -765.6136562908435508, -106.9020517014844529, 792.6505516929454416 ) ) ;
#1669 = ORIENTED_EDGE ( 'NONE', *, *, #6884, .F. ) ;
#1670 = EDGE_LOOP ( 'NONE', ( #8981, #1118, #15767, #16218, #12727, #7972 ) ) ;
#1671 = SURFACE_SIDE_STYLE ('',( #9622 ) ) ;
#1672 = EDGE_CURVE ( 'NONE', #256, #11082, #377, .T. ) ;
#1673 = CARTESIAN_POINT ( 'NONE',  ( -776.8546836284430128, -108.0010155786173129, 786.7744943560220463 ) ) ;
#1674 = VERTEX_POINT ( 'NONE', #6040 ) ;
#1675 = CARTESIAN_POINT ( 'NONE',  ( -764.1471639232654525, -105.2893570295348695, 757.6657852770000545 ) ) ;
#1676 = FILL_AREA_STYLE_COLOUR ( '', #3080 ) ;
#1677 = CARTESIAN_POINT ( 'NONE',  ( -749.9368727940176313, -111.7399257033674331, 777.6171541122362214 ) ) ;
#1678 = PRESENTATION_STYLE_ASSIGNMENT (( #13156 ) ) ;
#1679 = LINE ( 'NONE', #14597, #4161 ) ;
#1680 = CARTESIAN_POINT ( 'NONE',  ( -748.0290758348327245, -106.7193140179866759, 760.3506256545281303 ) ) ;
#1681 = DIRECTION ( 'NONE',  ( 1.000000000000000000, 0.000000000000000000, 6.123031769111888756E-17 ) ) ;
#1682 = EDGE_CURVE ( 'NONE', #10170, #3226, #11390, .T. ) ;
#1683 = SURFACE_STYLE_FILL_AREA ( #10338 ) ;
#1684 = EDGE_CURVE ( 'NONE', #13070, #2080, #8816, .T. ) ;
#1685 = CARTESIAN_POINT ( 'NONE',  ( -747.7310210101311441, -108.7319184265285656, 794.7001923097195686 ) ) ;
#1686 = CARTESIAN_POINT ( 'NONE',  ( -779.9369854760000180, -112.8327725449999974, 762.6657852770000545 ) ) ;
#1687 = CYLINDRICAL_SURFACE ( 'NONE', #7733, 1.149999999999984368 ) ;
#1688 = ORIENTED_EDGE ( 'NONE', *, *, #7438, .T. ) ;
#1689 = CARTESIAN_POINT ( 'NONE',  ( -749.9811381412091578, -107.8327723254018196, 776.5157540817319841 ) ) ;
#1690 = ORIENTED_EDGE ( 'NONE', *, *, #10722, .F. ) ;
#1691 = DIRECTION ( 'NONE',  ( -0.7071067811003844961, 0.000000000000000000, -0.7071067812727104274 ) ) ;
#1692 = VECTOR ( 'NONE', #7607, 1000.000000000000000 ) ;
#1693 = FACE_OUTER_BOUND ( 'NONE', #14318, .T. ) ;
#1694 = CARTESIAN_POINT ( 'NONE',  ( -779.9350238306371921, -105.9569285698425460, 777.9089156048542009 ) ) ;
#1695 =( GEOMETRIC_REPRESENTATION_CONTEXT ( 3 ) GLOBAL_UNCERTAINTY_ASSIGNED_CONTEXT ( ( #15165 ) ) GLOBAL_UNIT_ASSIGNED_CONTEXT ( ( #4600, #3344, #8454 ) ) REPRESENTATION_CONTEXT ( 'NONE', 'WORKASPACE' ) );
#1696 = FACE_OUTER_BOUND ( 'NONE', #3504, .T. ) ;
#1697 = CARTESIAN_POINT ( 'NONE',  ( -781.6574120078258829, -108.8600867165577171, 760.2071556955148708 ) ) ;
#1698 = CARTESIAN_POINT ( 'NONE',  ( -782.5796636433053663, -107.5633172750593332, 794.0858057071470739 ) ) ;
#1699 = UNCERTAINTY_MEASURE_WITH_UNIT (LENGTH_MEASURE( 1.000000000000000082E-05 ), #2407, 'distance_accuracy_value', 'NONE');
#1700 = CARTESIAN_POINT ( 'NONE',  ( -782.6736287887061962, -108.2645901067921557, 761.4366284604246857 ) ) ;
#1701 = CYLINDRICAL_SURFACE ( 'NONE', #6406, 1.149999999999984368 ) ;
#1702 = ORIENTED_EDGE ( 'NONE', *, *, #2224, .T. ) ;
#1703 = DIRECTION ( 'NONE',  ( 0.000000000000000000, 0.000000000000000000, -1.000000000000000000 ) ) ;
#1704 = CARTESIAN_POINT ( 'NONE',  ( -782.3716452680199609, -108.6013229066718395, 794.4193799222229018 ) ) ;
#1705 = EDGE_CURVE ( 'NONE', #5411, #2666, #1277, .T. ) ;
#1706 =( NAMED_UNIT ( * ) SI_UNIT ( $, .STERADIAN. ) SOLID_ANGLE_UNIT ( ) );
#1707 = ADVANCED_FACE ( 'NONE', ( #3788 ), #12848, .F. ) ;
#1708 = VECTOR ( 'NONE', #7759, 1000.000000000000000 ) ;
#1709 = CARTESIAN_POINT ( 'NONE',  ( -779.9027049280153960, -110.2881908582577495, 776.6520477471500499 ) ) ;
#1710 = FACE_OUTER_BOUND ( 'NONE', #5844, .T. ) ;
#1711 = CYLINDRICAL_SURFACE ( 'NONE', #16090, 0.9044999999999747686 ) ;
#1712 = CARTESIAN_POINT ( 'NONE',  ( -747.7234634671524418, -108.9774529044836981, 760.6396135622319434 ) ) ;
#1713 = CARTESIAN_POINT ( 'NONE',  ( -744.9369854760000180, -107.8327725349999895, 768.8157852770000318 ) ) ;
#1714 = CARTESIAN_POINT ( 'NONE',  ( -765.8184619975783107, -104.5970827003864088, 757.6657852770001682 ) ) ;
#1715 = CIRCLE ( 'NONE', #13213, 0.9044999999999747686 ) ;
#1716 = CARTESIAN_POINT ( 'NONE',  ( -749.9395122442134607, -106.7161736132740941, 777.9415814070251827 ) ) ;
#1717 = ORIENTED_EDGE ( 'NONE', *, *, #11633, .T. ) ;
#1718 = CARTESIAN_POINT ( 'NONE',  ( -765.8414854760051185, -110.8327725350000179, 792.6384897670855025 ) ) ;
#1719 = PRESENTATION_LAYER_ASSIGNMENT (  '', '', ( #8649 ) ) ;
#1720 = CARTESIAN_POINT ( 'NONE',  ( -779.9342464519417035, -106.9748332555523689, 777.3750400563275207 ) ) ;
#1721 = CARTESIAN_POINT ( 'NONE',  ( -781.3200814387142827, -107.9607714559173814, 760.0036347246085597 ) ) ;
#1722 = UNCERTAINTY_MEASURE_WITH_UNIT (LENGTH_MEASURE( 1.000000000000000082E-05 ), #5604, 'distance_accuracy_value', 'NONE');
#1723 = DIRECTION ( 'NONE',  ( 0.7071067812727348523, 0.000000000000000000, -0.7071067811003600712 ) ) ;
#1724 = STYLED_ITEM ( 'NONE', ( #5272 ), #2416 ) ;
#1725 = SURFACE_STYLE_FILL_AREA ( #287 ) ;
#1726 = VECTOR ( 'NONE', #7280, 1000.000000000000000 ) ;
#1727 = CARTESIAN_POINT ( 'NONE',  ( -775.8722599436625842, -106.9660908996864777, 787.9336029940067192 ) ) ;
#1728 = CARTESIAN_POINT ( 'NONE',  ( -763.7921874100406967, -107.7196987491309557, 792.6221829203143443 ) ) ;
#1729 = SURFACE_STYLE_USAGE ( .BOTH. , #1903 ) ;
#1730 = FILL_AREA_STYLE ('',( #366 ) ) ;
#1731 = ORIENTED_EDGE ( 'NONE', *, *, #3441, .F. ) ;
#1732 = CARTESIAN_POINT ( 'NONE',  ( -764.9369854760000180, -104.8327725350000037, 762.7099503759029631 ) ) ;
#1733 =( LENGTH_UNIT ( ) NAMED_UNIT ( * ) SI_UNIT ( .MILLI., .METRE. ) );
#1734 = CARTESIAN_POINT ( 'NONE',  ( -749.9468555437108535, -104.1070396541484087, 777.1174348315926181 ) ) ;
#1735 = EDGE_LOOP ( 'NONE', ( #1248, #13147 ) ) ;
#1736 = DIRECTION ( 'NONE',  ( 1.224606353822379970E-16, 0.000000000000000000, -1.000000000000000000 ) ) ;
#1737 = CARTESIAN_POINT ( 'NONE',  ( -781.1000280564452396, -107.6312938633020906, 795.4311772515367238 ) ) ;
#1738 = ORIENTED_EDGE ( 'NONE', *, *, #14227, .F. ) ;
#1739 = UNCERTAINTY_MEASURE_WITH_UNIT (LENGTH_MEASURE( 1.000000000000000082E-05 ), #14864, 'distance_accuracy_value', 'NONE');
#1740 = CIRCLE ( 'NONE', #13237, 1.149999999999984368 ) ;
#1741 = CARTESIAN_POINT ( 'NONE',  ( -775.3490253119473437, -107.0275387574397996, 788.4634455419368351 ) ) ;
#1742 =( NAMED_UNIT ( * ) PLANE_ANGLE_UNIT ( ) SI_UNIT ( $, .RADIAN. ) );
#1743 = AXIS2_PLACEMENT_3D ( 'NONE', #2716, #7812, #12942 ) ;
#1744 = CARTESIAN_POINT ( 'NONE',  ( -784.9369854760000180, -110.6806397548373866, 776.5158580361662644 ) ) ;
#1745 = CARTESIAN_POINT ( 'NONE',  ( -779.8928420372019445, -104.7243627916525668, 778.8157852769999181 ) ) ;
#1746 = CARTESIAN_POINT ( 'NONE',  ( -756.0869854759999953, -107.8327725349999895, 797.6657852769999408 ) ) ;
#1747 = ORIENTED_EDGE ( 'NONE', *, *, #15668, .F. ) ;
#1748 = AXIS2_PLACEMENT_3D ( 'NONE', #16651, #918, #5098 ) ;
#1749 = DIRECTION ( 'NONE',  ( 0.000000000000000000, 0.000000000000000000, -1.000000000000000000 ) ) ;
#1750 = ORIENTED_EDGE ( 'NONE', *, *, #35, .T. ) ;
#1751 = DIRECTION ( 'NONE',  ( 0.000000000000000000, 0.000000000000000000, -1.000000000000000000 ) ) ;
#1752 = CARTESIAN_POINT ( 'NONE',  ( -776.8639570941722923, -107.8813551766330932, 786.7623422264907731 ) ) ;
#1753 = ORIENTED_EDGE ( 'NONE', *, *, #11310, .T. ) ;
#1754 = SURFACE_STYLE_FILL_AREA ( #14682 ) ;
#1755 = EDGE_CURVE ( 'NONE', #1419, #12502, #6982, .T. ) ;
#1756 =( GEOMETRIC_REPRESENTATION_CONTEXT ( 3 ) GLOBAL_UNCERTAINTY_ASSIGNED_CONTEXT ( ( #9575 ) ) GLOBAL_UNIT_ASSIGNED_CONTEXT ( ( #2951, #279, #14248 ) ) REPRESENTATION_CONTEXT ( 'NONE', 'WORKASPACE' ) );
#1757 = CARTESIAN_POINT ( 'NONE',  ( -749.9397245000318435, -111.6907118146198030, 777.3750400575696631 ) ) ;
#1758 = CARTESIAN_POINT ( 'NONE',  ( -748.3071021715263669, -108.7987861438377166, 795.1851798618718021 ) ) ;
#1759 = CARTESIAN_POINT ( 'NONE',  ( -744.9369854759999043, -109.7120251574223602, 777.3662238478721065 ) ) ;
#1760 = STYLED_ITEM ( 'NONE', ( #8451 ), #7915 ) ;
#1761 = CARTESIAN_POINT ( 'NONE',  ( -747.3049710305297140, -107.0498940318403100, 761.2259909975024357 ) ) ;
#1762 = CARTESIAN_POINT ( 'NONE',  ( -779.9364569689834070, -105.7285683136289123, 777.5384728651803243 ) ) ;
#1763 = CARTESIAN_POINT ( 'NONE',  ( -749.9391633477437153, -105.9540669290685742, 777.4094248172418702 ) ) ;
#1764 = CARTESIAN_POINT ( 'NONE',  ( -747.6768707918761265, -106.6999879933917867, 760.6924798855824292 ) ) ;
#1765 = CARTESIAN_POINT ( 'NONE',  ( -748.0688043928803381, -108.6719649178373288, 795.0132886487342603 ) ) ;
#1766 = DIRECTION ( 'NONE',  ( 0.000000000000000000, 0.000000000000000000, -1.000000000000000000 ) ) ;
#1767 = CARTESIAN_POINT ( 'NONE',  ( -765.8282393372337538, -110.6522021439858037, 792.6393099867177625 ) ) ;
#1768 = VERTEX_POINT ( 'NONE', #4952 ) ;
#1769 = COLOUR_RGB ( '',0.7921568627450980005, 0.8196078431372548767, 0.9333333333333333481 ) ;
#1770 =( GEOMETRIC_REPRESENTATION_CONTEXT ( 3 ) GLOBAL_UNCERTAINTY_ASSIGNED_CONTEXT ( ( #11589 ) ) GLOBAL_UNIT_ASSIGNED_CONTEXT ( ( #3161, #9628, #740 ) ) REPRESENTATION_CONTEXT ( 'NONE', 'WORKASPACE' ) );
#1771 = ORIENTED_EDGE ( 'NONE', *, *, #4445, .T. ) ;
#1772 = CYLINDRICAL_SURFACE ( 'NONE', #397, 1.149999999999984368 ) ;
#1773 = EDGE_CURVE ( 'NONE', #2195, #16617, #15240, .T. ) ;
#1774 =( NAMED_UNIT ( * ) PLANE_ANGLE_UNIT ( ) SI_UNIT ( $, .RADIAN. ) );
#1775 = FACE_OUTER_BOUND ( 'NONE', #16206, .T. ) ;
#1776 = CARTESIAN_POINT ( 'NONE',  ( -781.8923271696874053, -108.9607730912536283, 760.3902834369628181 ) ) ;
#1777 =( GEOMETRIC_REPRESENTATION_CONTEXT ( 3 ) GLOBAL_UNCERTAINTY_ASSIGNED_CONTEXT ( ( #9224 ) ) GLOBAL_UNIT_ASSIGNED_CONTEXT ( ( #7744, #7892, #9659 ) ) REPRESENTATION_CONTEXT ( 'NONE', 'WORKASPACE' ) );
#1778 = CARTESIAN_POINT ( 'NONE',  ( -747.3365955027744576, -107.3762098350657368, 794.1617845249797938 ) ) ;
#1779 = ORIENTED_EDGE ( 'NONE', *, *, #9999, .F. ) ;
#1780 = DIRECTION ( 'NONE',  ( 6.123031769111888756E-17, 1.000000000000000000, 6.123031769111888756E-17 ) ) ;
#1781 = CARTESIAN_POINT ( 'NONE',  ( -782.5868813035745006, -108.0835253359507107, 794.0732729939347792 ) ) ;
#1782 = AXIS2_PLACEMENT_3D ( 'NONE', #2576, #7671, #12810 ) ;
#1783 = ADVANCED_FACE ( 'NONE', ( #7626, #11574 ), #82, .T. ) ;
#1784 = CARTESIAN_POINT ( 'NONE',  ( -764.3559143597178718, -109.8401145915335064, 792.6545365479697693 ) ) ;
#1785 =( BOUNDED_CURVE ( )  B_SPLINE_CURVE ( 3, ( #4298, #8062, #5549, #6726 ),
 .UNSPECIFIED., .F., .T. ) 
 B_SPLINE_CURVE_WITH_KNOTS ( ( 4, 4 ),
 ( 1.299210508543227283, 3.141592653589793116 ),
 .UNSPECIFIED. ) 
 CURVE ( )  GEOMETRIC_REPRESENTATION_ITEM ( )  RATIONAL_B_SPLINE_CURVE ( ( 1.000000000000000000, 0.7365814052759640518, 0.7365814052759640518, 1.000000000000000000 ) ) 
 REPRESENTATION_ITEM ( '' )  );
#1786 = CARTESIAN_POINT ( 'NONE',  ( -784.9369854760000180, -107.8327725349999895, 767.6657852770000545 ) ) ;
#1787 = UNCERTAINTY_MEASURE_WITH_UNIT (LENGTH_MEASURE( 1.000000000000000082E-05 ), #9577, 'distance_accuracy_value', 'NONE');
#1788 = DIRECTION ( 'NONE',  ( -1.000000000000000000, 1.224606353822379970E-16, 6.123031769111888756E-17 ) ) ;
#1789 = CARTESIAN_POINT ( 'NONE',  ( -765.6199830571620168, -109.8868514590043759, 762.6807285954092777 ) ) ;
#1790 = PRESENTATION_STYLE_ASSIGNMENT (( #11011 ) ) ;
#1791 = CARTESIAN_POINT ( 'NONE',  ( -748.1975753195830521, -108.8713158888093488, 760.2205886329652458 ) ) ;
#1792 = CARTESIAN_POINT ( 'NONE',  ( -754.9369854760000180, -107.8327725349999895, 763.6657852770000545 ) ) ;
#1793 = CARTESIAN_POINT ( 'NONE',  ( -764.3819100009328622, -104.1085890132199552, 757.6657852770001682 ) ) ;
#1794 = VECTOR ( 'NONE', #1795, 1000.000000000000000 ) ;
#1795 = DIRECTION ( 'NONE',  ( 1.224606353822379970E-16, 0.000000000000000000, -1.000000000000000000 ) ) ;
#1796 = ORIENTED_EDGE ( 'NONE', *, *, #545, .T. ) ;
#1797 = AXIS2_PLACEMENT_3D ( 'NONE', #1895, #5547, #14639 ) ;
#1798 = EDGE_CURVE ( 'NONE', #11992, #14751, #10998, .T. ) ;
#1799 = EDGE_CURVE ( 'NONE', #7558, #12578, #1410, .T. ) ;
#1800 = CARTESIAN_POINT ( 'NONE',  ( -779.9154064681167711, -107.4188089025639528, 778.4701166019632410 ) ) ;
#1801 = CARTESIAN_POINT ( 'NONE',  ( -782.1429499377987895, -108.7319184272582362, 760.6313782398890453 ) ) ;
#1802 = PRESENTATION_LAYER_ASSIGNMENT (  '', '', ( #2605 ) ) ;
#1803 = CARTESIAN_POINT ( 'NONE',  ( -784.9369854760000180, -110.8327725350000037, 776.7612852770000700 ) ) ;
#1804 = CARTESIAN_POINT ( 'NONE',  ( -777.8156651324402446, -102.8327725349999895, 760.5444649334403948 ) ) ;
#1805 = SURFACE_STYLE_USAGE ( .BOTH. , #7230 ) ;
#1806 = FACE_OUTER_BOUND ( 'NONE', #15862, .T. ) ;
#1807 = CARTESIAN_POINT ( 'NONE',  ( -749.9670087136938719, -110.1856351680753932, 778.6173624739789147 ) ) ;
#1808 = ADVANCED_FACE ( 'NONE', ( #9534 ), #10662, .F. ) ;
#1809 = EDGE_CURVE ( 'NONE', #8538, #10993, #4888, .T. ) ;
#1810 = VECTOR ( 'NONE', #329, 1000.000000000000000 ) ;
#1811 = AXIS2_PLACEMENT_3D ( 'NONE', #4986, #8765, #1137 ) ;
#1812 = CARTESIAN_POINT ( 'NONE',  ( -781.0830687912008443, -107.7782278078095146, 795.4382378090035672 ) ) ;
#1813 = UNCERTAINTY_MEASURE_WITH_UNIT (LENGTH_MEASURE( 1.000000000000000082E-05 ), #15863, 'distance_accuracy_value', 'NONE');
#1814 = VECTOR ( 'NONE', #13102, 1000.000000000000000 ) ;
#1815 = SURFACE_SIDE_STYLE ('',( #12032 ) ) ;
#1816 = CARTESIAN_POINT ( 'NONE',  ( -763.7869854760000408, -104.8327725350000037, 757.6657852770001682 ) ) ;
#1817 = CARTESIAN_POINT ( 'NONE',  ( -764.9961625036113446, -106.6839316692185520, 792.6656985818223120 ) ) ;
#1818 = DIRECTION ( 'NONE',  ( 1.224606353822379970E-16, 0.000000000000000000, -1.000000000000000000 ) ) ;
#1819 = CARTESIAN_POINT ( 'NONE',  ( -744.9369854760000180, -110.8327725350000037, 778.8157852770000318 ) ) ;
#1820 = FILL_AREA_STYLE_COLOUR ( '', #6315 ) ;
#1821 = ORIENTED_EDGE ( 'NONE', *, *, #10660, .F. ) ;
#1822 = CARTESIAN_POINT ( 'NONE',  ( -764.7562726067675385, -103.6931371336584675, 762.6665886719744094 ) ) ;
#1823 = CARTESIAN_POINT ( 'NONE',  ( -784.9369854760001317, -107.5971383513681303, 776.7844431088871033 ) ) ;
#1824 = LINE ( 'NONE', #6888, #12510 ) ;
#1825 = ORIENTED_EDGE ( 'NONE', *, *, #3154, .T. ) ;
#1826 = CARTESIAN_POINT ( 'NONE',  ( -765.4920609510670602, -107.1085890132199552, 797.6657852769998271 ) ) ;
#1827 = EDGE_CURVE ( 'NONE', #12146, #14439, #10894, .T. ) ;
#1828 = PRESENTATION_LAYER_ASSIGNMENT (  '', '', ( #12541 ) ) ;
#1829 = CARTESIAN_POINT ( 'NONE',  ( -784.9369854760000180, -105.7141147031334185, 777.4301510933960344 ) ) ;
#1830 = CARTESIAN_POINT ( 'NONE',  ( -781.0845902381716996, -107.7717238275361495, 795.4376086693669095 ) ) ;
#1831 = ADVANCED_FACE ( 'NONE', ( #7953, #5674 ), #5345, .F. ) ;
#1832 = ORIENTED_EDGE ( 'NONE', *, *, #13379, .T. ) ;
#1833 = AXIS2_PLACEMENT_3D ( 'NONE', #7795, #6528, #2462 ) ;
#1834 =( NAMED_UNIT ( * ) PLANE_ANGLE_UNIT ( ) SI_UNIT ( $, .RADIAN. ) );
#1835 =( GEOMETRIC_REPRESENTATION_CONTEXT ( 3 ) GLOBAL_UNCERTAINTY_ASSIGNED_CONTEXT ( ( #6953 ) ) GLOBAL_UNIT_ASSIGNED_CONTEXT ( ( #1019, #8377, #9644 ) ) REPRESENTATION_CONTEXT ( 'NONE', 'WORKASPACE' ) );
#1836 = MECHANICAL_DESIGN_GEOMETRIC_PRESENTATION_REPRESENTATION (  '', ( #15773 ), #7442 ) ;
#1837 = CARTESIAN_POINT ( 'NONE',  ( -778.9369854760000180, -106.7086615542893924, 767.9084259641196013 ) ) ;
#1838 = CARTESIAN_POINT ( 'NONE',  ( -775.2244727479172752, -106.9725117405925658, 788.5825139734273534 ) ) ;
#1839 =( NAMED_UNIT ( * ) SI_UNIT ( $, .STERADIAN. ) SOLID_ANGLE_UNIT ( ) );
#1840 = CARTESIAN_POINT ( 'NONE',  ( -784.9369854759997907, -110.6806397548373440, 778.8158580361661052 ) ) ;
#1841 = EDGE_CURVE ( 'NONE', #8606, #3039, #13764, .T. ) ;
#1842 = COLOUR_RGB ( '',0.9882352941176471006, 0.8980392156862745390, 0.8784313725490195957 ) ;
#1843 = CARTESIAN_POINT ( 'NONE',  ( -749.9403786370241960, -106.9865193045480396, 777.9848760101012886 ) ) ;
#1844 =( NAMED_UNIT ( * ) SI_UNIT ( $, .STERADIAN. ) SOLID_ANGLE_UNIT ( ) );
#1845 = EDGE_CURVE ( 'NONE', #14593, #5563, #16230, .T. ) ;
#1846 = ORIENTED_EDGE ( 'NONE', *, *, #1901, .T. ) ;
#1847 = VERTEX_POINT ( 'NONE', #11065 ) ;
#1848 = FILL_AREA_STYLE ('',( #4410 ) ) ;
#1849 = ORIENTED_EDGE ( 'NONE', *, *, #2883, .F. ) ;
#1850 = DIRECTION ( 'NONE',  ( -1.000000000000000000, 1.224606353822379970E-16, 6.123031769111888756E-17 ) ) ;
#1851 = CARTESIAN_POINT ( 'NONE',  ( -766.0869854760001090, -107.7234914082071526, 762.7099286767738704 ) ) ;
#1852 = PRESENTATION_LAYER_ASSIGNMENT (  '', '', ( #2652 ) ) ;
#1853 =( GEOMETRIC_REPRESENTATION_CONTEXT ( 3 ) GLOBAL_UNCERTAINTY_ASSIGNED_CONTEXT ( ( #14004 ) ) GLOBAL_UNIT_ASSIGNED_CONTEXT ( ( #831, #14867, #12076 ) ) REPRESENTATION_CONTEXT ( 'NONE', 'WORKASPACE' ) );
#1854 = CARTESIAN_POINT ( 'NONE',  ( -749.9640047095227828, -110.9242967973780054, 776.7658701065760170 ) ) ;
#1855 = AXIS2_PLACEMENT_3D ( 'NONE', #15029, #9959, #7257 ) ;
#1856 = CARTESIAN_POINT ( 'NONE',  ( -748.4867970772377248, -108.6272973684723127, 795.2920276844668024 ) ) ;
#1857 = DIRECTION ( 'NONE',  ( 6.123031769111888756E-17, 1.000000000000000000, 6.123031769111888756E-17 ) ) ;
#1858 = CARTESIAN_POINT ( 'NONE',  ( -747.5211297920546940, -106.7745033093303562, 760.8870355898816342 ) ) ;
#1859 = PRESENTATION_LAYER_ASSIGNMENT (  '', '', ( #16342 ) ) ;
#1860 = CARTESIAN_POINT ( 'NONE',  ( -779.9104787687216458, -104.9871676796200148, 776.7744364320444674 ) ) ;
#1861 = DIRECTION ( 'NONE',  ( 0.000000000000000000, 0.000000000000000000, -1.000000000000000000 ) ) ;
#1862 = CARTESIAN_POINT ( 'NONE',  ( -749.9530971114276099, -105.7494429664771900, 776.9694431693997103 ) ) ;
#1863 = SURFACE_SIDE_STYLE ('',( #11151 ) ) ;
#1864 = EDGE_CURVE ( 'NONE', #10147, #6709, #8364, .T. ) ;
#1865 = CARTESIAN_POINT ( 'NONE',  ( -764.9369855123245543, -108.9827604084464525, 762.6657862643082808 ) ) ;
#1866 = SURFACE_STYLE_USAGE ( .BOTH. , #14606 ) ;
#1867 = CARTESIAN_POINT ( 'NONE',  ( -764.8821802908996688, -105.7361558191330175, 762.6658709476182594 ) ) ;
#1868 = ORIENTED_EDGE ( 'NONE', *, *, #13820, .T. ) ;
#1869 = COLOUR_RGB ( '',0.7921568627450980005, 0.8196078431372548767, 0.9333333333333333481 ) ;
#1870 = CARTESIAN_POINT ( 'NONE',  ( -749.9773723371265532, -110.4889905939946999, 776.5653972415919952 ) ) ;
#1871 = FILL_AREA_STYLE_COLOUR ( '', #15492 ) ;
#1872 = VERTEX_POINT ( 'NONE', #3169 ) ;
#1873 = CARTESIAN_POINT ( 'NONE',  ( -779.9369942203892379, -105.9828622903623767, 777.6648409911529143 ) ) ;
#1874 = SURFACE_STYLE_USAGE ( .BOTH. , #10749 ) ;
#1875 = SURFACE_SIDE_STYLE ('',( #5688 ) ) ;
#1876 = CARTESIAN_POINT ( 'NONE',  ( -781.7310458487874030, -108.8991760198262142, 760.2611432001342564 ) ) ;
#1877 =( GEOMETRIC_REPRESENTATION_CONTEXT ( 3 ) GLOBAL_UNCERTAINTY_ASSIGNED_CONTEXT ( ( #1063 ) ) GLOBAL_UNIT_ASSIGNED_CONTEXT ( ( #7310, #6140, #4972 ) ) REPRESENTATION_CONTEXT ( 'NONE', 'WORKASPACE' ) );
#1878 = FACE_OUTER_BOUND ( 'NONE', #10715, .T. ) ;
#1879 = MECHANICAL_DESIGN_GEOMETRIC_PRESENTATION_REPRESENTATION (  '', ( #5870 ), #9347 ) ;
#1880 = ORIENTED_EDGE ( 'NONE', *, *, #6083, .F. ) ;
#1881 = CARTESIAN_POINT ( 'NONE',  ( -764.8050235998115340, -103.9368074039826979, 762.6662853319783153 ) ) ;
#1882 = CARTESIAN_POINT ( 'NONE',  ( -765.2916133314388389, -109.7380365836650498, 792.6616425009135583 ) ) ;
#1883 = CARTESIAN_POINT ( 'NONE',  ( -744.9369854759999043, -111.7372725350000309, 777.7859197423060778 ) ) ;
#1884 = CARTESIAN_POINT ( 'NONE',  ( -779.9222597597089361, -105.7755963245924420, 777.0016091851200599 ) ) ;
#1885 = LINE ( 'NONE', #15980, #9895 ) ;
#1886 = FACE_BOUND ( 'NONE', #4668, .T. ) ;
#1887 = CARTESIAN_POINT ( 'NONE',  ( -748.7690093472905346, -108.0592443491511432, 759.9024758126881807 ) ) ;
#1888 = SURFACE_STYLE_FILL_AREA ( #8309 ) ;
#1889 = CARTESIAN_POINT ( 'NONE',  ( -764.4804009814716892, -104.0429509822624112, 757.6657852770000545 ) ) ;
#1890 = ORIENTED_EDGE ( 'NONE', *, *, #12194, .T. ) ;
#1891 = FACE_OUTER_BOUND ( 'NONE', #3996, .T. ) ;
#1892 = DIRECTION ( 'NONE',  ( -1.000000000000000000, 1.224606353822379970E-16, 6.123031769111888756E-17 ) ) ;
#1893 = ADVANCED_FACE ( 'NONE', ( #1934 ), #9802, .F. ) ;
#1894 = CARTESIAN_POINT ( 'NONE',  ( -779.9284117726371051, -107.0806383372373602, 778.1787508825245823 ) ) ;
#1895 = CARTESIAN_POINT ( 'NONE',  ( -774.9369854760000180, -107.8327725349999895, 757.6657852670000466 ) ) ;
#1896 = UNCERTAINTY_MEASURE_WITH_UNIT (LENGTH_MEASURE( 1.000000000000000082E-05 ), #2422, 'distance_accuracy_value', 'NONE');
#1897 = FACE_BOUND ( 'NONE', #136, .T. ) ;
#1898 = CARTESIAN_POINT ( 'NONE',  ( -779.9311473778487880, -104.0289860304393841, 778.0941898987591685 ) ) ;
#1899 = DIRECTION ( 'NONE',  ( 1.224606353822379970E-16, 0.000000000000000000, -1.000000000000000000 ) ) ;
#1900 = LINE ( 'NONE', #13284, #14193 ) ;
#1901 = EDGE_CURVE ( 'NONE', #3291, #4699, #15124, .T. ) ;
#1902 = CARTESIAN_POINT ( 'NONE',  ( -753.8148168505671265, -108.7363888242144014, 767.6008567077233238 ) ) ;
#1903 = SURFACE_SIDE_STYLE ('',( #9345 ) ) ;
#1904 = SURFACE_SIDE_STYLE ('',( #14748 ) ) ;
#1905 = CARTESIAN_POINT ( 'NONE',  ( -763.8162380984280162, -104.5332111058568785, 757.6657852770001682 ) ) ;
#1906 = ORIENTED_EDGE ( 'NONE', *, *, #8037, .T. ) ;
#1907 = CARTESIAN_POINT ( 'NONE',  ( -764.2721872503180975, -103.8932751226619189, 762.6804882849086198 ) ) ;
#1908 = CARTESIAN_POINT ( 'NONE',  ( -749.9368339059793698, -103.9252778013969021, 777.6324809123732393 ) ) ;
#1909 = VERTEX_POINT ( 'NONE', #2258 ) ;
#1910 = CARTESIAN_POINT ( 'NONE',  ( -765.3937462849842177, -107.0430241397392592, 797.6657852769999408 ) ) ;
#1911 = CARTESIAN_POINT ( 'NONE',  ( -784.9369854760001317, -105.6227284411795182, 777.2091451314556707 ) ) ;
#1912 = CARTESIAN_POINT ( 'NONE',  ( -781.8926459726026224, -106.7051941066272605, 794.9407824279118131 ) ) ;
#1913 = ORIENTED_EDGE ( 'NONE', *, *, #2107, .F. ) ;
#1914 = UNCERTAINTY_MEASURE_WITH_UNIT (LENGTH_MEASURE( 1.000000000000000082E-05 ), #7893, 'distance_accuracy_value', 'NONE');
#1915 = SURFACE_STYLE_FILL_AREA ( #8079 ) ;
#1916 = CARTESIAN_POINT ( 'NONE',  ( -748.6403518519524596, -107.2572009371427413, 795.3711603275756943 ) ) ;
#1917 = CARTESIAN_POINT ( 'NONE',  ( -748.4859662660076083, -108.1908049949767729, 760.0400344820425289 ) ) ;
#1918 = FILL_AREA_STYLE_COLOUR ( '', #13318 ) ;
#1919 = EDGE_CURVE ( 'NONE', #12895, #15532, #3171, .T. ) ;
#1920 = CARTESIAN_POINT ( 'NONE',  ( -749.9571688845671815, -107.3709481942647415, 778.4437027382240331 ) ) ;
#1921 = CARTESIAN_POINT ( 'NONE',  ( -782.6843406984196463, -107.4598306326832642, 761.4604151509979602 ) ) ;
#1922 = ORIENTED_EDGE ( 'NONE', *, *, #9199, .F. ) ;
#1923 = ORIENTED_EDGE ( 'NONE', *, *, #11447, .F. ) ;
#1924 = CARTESIAN_POINT ( 'NONE',  ( -749.9642828827608128, -107.8327724355230544, 776.7613300073866185 ) ) ;
#1925 = CARTESIAN_POINT ( 'NONE',  ( -744.9369854660001238, -110.8327725350000037, 777.6657852770000545 ) ) ;
#1926 = VERTEX_POINT ( 'NONE', #3842 ) ;
#1927 = ORIENTED_EDGE ( 'NONE', *, *, #3002, .T. ) ;
#1928 = SURFACE_STYLE_FILL_AREA ( #8539 ) ;
#1929 = CARTESIAN_POINT ( 'NONE',  ( -749.9616711056106624, -111.1167313851897376, 776.8053455498289850 ) ) ;
#1930 = DIRECTION ( 'NONE',  ( -1.000000000000000000, 0.000000000000000000, 0.000000000000000000 ) ) ;
#1931 = DIRECTION ( 'NONE',  ( 1.224606353822379970E-16, 0.000000000000000000, -1.000000000000000000 ) ) ;
#1932 = CARTESIAN_POINT ( 'NONE',  ( -747.3197398018420472, -107.0188446582698987, 761.1991716933354155 ) ) ;
#1933 = CARTESIAN_POINT ( 'NONE',  ( -779.9329566952295636, -105.6686985273765487, 777.3157399547737896 ) ) ;
#1934 = FACE_OUTER_BOUND ( 'NONE', #3926, .T. ) ;
#1935 = CARTESIAN_POINT ( 'NONE',  ( -749.9378749795972681, -105.9710151239416831, 777.8378002344013566 ) ) ;
#1936 = SURFACE_SIDE_STYLE ('',( #8366 ) ) ;
#1937 = DIRECTION ( 'NONE',  ( -1.000000000000000000, 1.224606353822379970E-16, 6.123031769111888756E-17 ) ) ;
#1938 = CARTESIAN_POINT ( 'NONE',  ( -744.9369854759999043, -105.8370825236126223, 777.0851191242626328 ) ) ;
#1939 = EDGE_LOOP ( 'NONE', ( #3204, #11345, #15211, #9526 ) ) ;
#1940 = CARTESIAN_POINT ( 'NONE',  ( -749.9369767316111393, -109.6826827796175650, 777.6648409916505216 ) ) ;
#1941 = ORIENTED_EDGE ( 'NONE', *, *, #9799, .T. ) ;
#1942 = DIRECTION ( 'NONE',  ( 0.000000000000000000, 0.000000000000000000, -1.000000000000000000 ) ) ;
#1943 = SURFACE_SIDE_STYLE ('',( #13597 ) ) ;
#1944 = FACE_OUTER_BOUND ( 'NONE', #1375, .T. ) ;
#1945 = CARTESIAN_POINT ( 'NONE',  ( -764.9369854760000180, -107.8327725349999895, 762.7099493526759488 ) ) ;
#1946 = CLOSED_SHELL ( 'NONE', ( #2113, #1403, #10985, #1982, #6610, #9243 ) ) ;
#1947 = CARTESIAN_POINT ( 'NONE',  ( -782.7025246536059058, -108.0307346052425430, 761.5031097659476700 ) ) ;
#1948 = ORIENTED_EDGE ( 'NONE', *, *, #8278, .F. ) ;
#1949 = CARTESIAN_POINT ( 'NONE',  ( -764.4804009814716892, -105.6225940877376530, 797.6657852769999408 ) ) ;
#1950 = CARTESIAN_POINT ( 'NONE',  ( -781.3201665831344371, -107.8492211312644002, 795.3278916012827722 ) ) ;
#1951 = CARTESIAN_POINT ( 'NONE',  ( -764.4449620000588084, -109.7925587974945358, 792.6577599200222721 ) ) ;
#1952 = B_SPLINE_CURVE_WITH_KNOTS ( 'NONE', 3,
 ( #6988, #9435, #14684, #12068, #9201, #8094, #14361, #15867, #2834, #2917, #13155, #10655, #13082, #13228, #14450, #12135, #11888, #14595, #15945, #3066, #8181, #13320, #6913, #5505 ),
 .UNSPECIFIED., .F., .F.,
 ( 4, 1, 1, 2, 2, 2, 2, 2, 2, 1, 1, 2, 2, 4 ),
 ( 0.7763595789665884705, 0.8043146315953199066, 0.8182921579097067744, 0.8252809210669217466, 0.8287753026455281224, 0.8322696842241344983, 0.8881797894827351270, 0.9161348421120354413, 0.9440898947413357556, 0.9580674210560012893, 0.9650561842133243973, 0.9685505657919859512, 0.9720449473706473942, 1.000000000000000000 ),
 .UNSPECIFIED. ) ;
#1953 = CARTESIAN_POINT ( 'NONE',  ( -744.9369854760000180, -111.6225209302607766, 777.2090244680156275 ) ) ;
#1954 = CARTESIAN_POINT ( 'NONE',  ( -779.9357474037875591, -105.9701519562915877, 777.8386611244897040 ) ) ;
#1955 = DIRECTION ( 'NONE',  ( 1.224606353822379970E-16, 0.000000000000000000, -1.000000000000000000 ) ) ;
#1956 = FILL_AREA_STYLE_COLOUR ( '', #5383 ) ;
#1957 = CARTESIAN_POINT ( 'NONE',  ( -747.5155942796945965, -108.8876418804639741, 760.8943144754315426 ) ) ;
#1958 = VECTOR ( 'NONE', #11230, 1000.000000000000000 ) ;
#1959 =( NAMED_UNIT ( * ) PLANE_ANGLE_UNIT ( ) SI_UNIT ( $, .RADIAN. ) );
#1960 = CARTESIAN_POINT ( 'NONE',  ( -764.0324127644446435, -104.7131950884137268, 757.6657852770000545 ) ) ;
#1961 = DIRECTION ( 'NONE',  ( -1.000000000000000000, 1.224606353822379970E-16, 6.123031769111888756E-17 ) ) ;
#1962 = ORIENTED_EDGE ( 'NONE', *, *, #4829, .F. ) ;
#1963 = CARTESIAN_POINT ( 'NONE',  ( -744.9369854759999043, -107.6806397548373866, 778.8157125178338447 ) ) ;
#1964 = CARTESIAN_POINT ( 'NONE',  ( -764.9525955226239375, -103.6827995500108983, 762.6657913056632196 ) ) ;
#1965 = CARTESIAN_POINT ( 'NONE',  ( -781.4263751909425082, -108.2774992673620602, 760.0615667229557175 ) ) ;
#1966 = CARTESIAN_POINT ( 'NONE',  ( -765.5175959413120381, -106.8285969878017028, 757.6657852770000545 ) ) ;
#1967 = CARTESIAN_POINT ( 'NONE',  ( -747.2880278600601969, -107.6098951156317582, 761.2575685535508683 ) ) ;
#1968 = CARTESIAN_POINT ( 'NONE',  ( -784.9369854760000180, -112.8327725350000037, 795.8980183240000770 ) ) ;
#1969 = CARTESIAN_POINT ( 'NONE',  ( -765.8414854760000026, -104.8327725350000037, 762.6931049840690093 ) ) ;
#1970 = CARTESIAN_POINT ( 'NONE',  ( -784.9369854760001317, -111.9828452941604127, 777.8179180571663665 ) ) ;
#1971 = LINE ( 'NONE', #796, #3389 ) ;
#1972 = CARTESIAN_POINT ( 'NONE',  ( -778.9369854760000180, -106.7086615542893782, 767.9084259641194876 ) ) ;
#1973 = ORIENTED_EDGE ( 'NONE', *, *, #5791, .F. ) ;
#1974 = CARTESIAN_POINT ( 'NONE',  ( -764.1471639232654525, -110.3761880404651521, 797.6657852769999408 ) ) ;
#1975 =( NAMED_UNIT ( * ) PLANE_ANGLE_UNIT ( ) SI_UNIT ( $, .RADIAN. ) );
#1976 = SURFACE_SIDE_STYLE ('',( #13454 ) ) ;
#1977 = CARTESIAN_POINT ( 'NONE',  ( -747.2829111446070556, -107.0977149890067608, 794.0651992189682460 ) ) ;
#1978 = EDGE_LOOP ( 'NONE', ( #7155, #3414, #2631, #9689, #15114, #2519 ) ) ;
#1979 = FACE_BOUND ( 'NONE', #15118, .T. ) ;
#1980 = PLANE ( 'NONE',  #7690 ) ;
#1981 = CARTESIAN_POINT ( 'NONE',  ( -781.9262750797707895, -106.6966519002165228, 794.9117283307641628 ) ) ;
#1982 = ADVANCED_FACE ( 'NONE', ( #9036 ), #10066, .T. ) ;
#1983 = VECTOR ( 'NONE', #4369, 1000.000000000000000 ) ;
#1984 = VECTOR ( 'NONE', #14872, 1000.000000000000000 ) ;
#1985 = CARTESIAN_POINT ( 'NONE',  ( -764.8961268485917344, -105.9821052696300967, 762.6658272726048153 ) ) ;
#1986 = CARTESIAN_POINT ( 'NONE',  ( -747.3168257074752319, -108.2157228092779775, 761.2046866537264123 ) ) ;
#1987 = UNCERTAINTY_MEASURE_WITH_UNIT (LENGTH_MEASURE( 1.000000000000000082E-05 ), #8974, 'distance_accuracy_value', 'NONE');
#1988 = CYLINDRICAL_SURFACE ( 'NONE', #8935, 15.00000000000001421 ) ;
#1989 = CARTESIAN_POINT ( 'NONE',  ( -779.8930618234412577, -104.7617960698529345, 776.5178796219730657 ) ) ;
#1990 = ADVANCED_FACE ( 'NONE', ( #8708 ), #1170, .F. ) ;
#1991 = CARTESIAN_POINT ( 'NONE',  ( -763.7869854786349606, -110.8043167583794428, 792.6216275973011989 ) ) ;
#1992 = CARTESIAN_POINT ( 'NONE',  ( -749.9607421321074980, -107.5071661418610489, 778.5097002302918554 ) ) ;
#1993 = CARTESIAN_POINT ( 'NONE',  ( -781.8203273335753920, -106.7246528944222206, 760.3289342262959281 ) ) ;
#1994 = ORIENTED_EDGE ( 'NONE', *, *, #12788, .F. ) ;
#1995 = LINE ( 'NONE', #4588, #981 ) ;
#1996 = EDGE_LOOP ( 'NONE', ( #13684, #1179 ) ) ;
#1997 = MECHANICAL_DESIGN_GEOMETRIC_PRESENTATION_REPRESENTATION (  '', ( #5180 ), #6009 ) ;
#1998 = CARTESIAN_POINT ( 'NONE',  ( -764.5165943043419929, -111.6408164747893039, 762.6713907372208041 ) ) ;
#1999 = AXIS2_PLACEMENT_3D ( 'NONE', #4737, #9859, #12377 ) ;
#2000 = CARTESIAN_POINT ( 'NONE',  ( -775.6820328462300722, -108.6083687136065947, 788.1321618285310251 ) ) ;
#2001 = ORIENTED_EDGE ( 'NONE', *, *, #748, .T. ) ;
#2002 = ORIENTED_EDGE ( 'NONE', *, *, #8119, .F. ) ;
#2003 = FILL_AREA_STYLE_COLOUR ( '', #4777 ) ;
#2004 = CARTESIAN_POINT ( 'NONE',  ( -765.8752533780607337, -107.1663348303972043, 762.6949210804438053 ) ) ;
#2005 = ADVANCED_FACE ( 'NONE', ( #6595 ), #1591, .F. ) ;
#2006 = EDGE_CURVE ( 'NONE', #9598, #4475, #7845, .T. ) ;
#2007 = DIRECTION ( 'NONE',  ( 0.7071067811865290320, 0.000000000000000000, 0.7071067811865660024 ) ) ;
#2008 = AXIS2_PLACEMENT_3D ( 'NONE', #8410, #4828, #12453 ) ;
#2009 = LINE ( 'NONE', #646, #14343 ) ;
#2010 = CARTESIAN_POINT ( 'NONE',  ( -764.6376003112588933, -105.9535930224626981, 757.6657852770001682 ) ) ;
#2011 = COLOUR_RGB ( '',0.9882352941176471006, 0.8980392156862745390, 0.8784313725490195957 ) ;
#2012 = CARTESIAN_POINT ( 'NONE',  ( -747.6960432906081451, -106.6959889419775038, 760.6712355408843678 ) ) ;
#2013 = CARTESIAN_POINT ( 'NONE',  ( -779.9120812422391964, -105.1038628602137806, 776.8017095853590490 ) ) ;
#2014 = PRESENTATION_STYLE_ASSIGNMENT (( #12138 ) ) ;
#2015 = DIRECTION ( 'NONE',  ( -1.000000000000000000, 1.224606353822379970E-16, 6.123031769111888756E-17 ) ) ;
#2016 = CARTESIAN_POINT ( 'NONE',  ( -747.4957362534291860, -108.5915902337065404, 794.4096513272615994 ) ) ;
#2017 = CARTESIAN_POINT ( 'NONE',  ( -765.6739402515070196, -107.3072926542346863, 792.6476830000967766 ) ) ;
#2018 = EDGE_LOOP ( 'NONE', ( #16016, #9499, #12089, #9331 ) ) ;
#2019 = CARTESIAN_POINT ( 'NONE',  ( -763.8948810032240999, -111.3408165474897231, 762.7011077630156706 ) ) ;
#2020 = CARTESIAN_POINT ( 'NONE',  ( -779.9115917831193201, -110.0808656285607157, 776.7903906542399000 ) ) ;
#2021 = ORIENTED_EDGE ( 'NONE', *, *, #12721, .F. ) ;
#2022 = CARTESIAN_POINT ( 'NONE',  ( -763.7869854760000408, -104.8327725350000037, 762.7099493526759488 ) ) ;
#2023 = PRESENTATION_LAYER_ASSIGNMENT (  '', '', ( #9244 ) ) ;
#2024 = CARTESIAN_POINT ( 'NONE',  ( -765.0062873965815697, -111.9807730668946277, 792.6656393778143865 ) ) ;
#2025 = FILL_AREA_STYLE ('',( #13504 ) ) ;
#2026 = CYLINDRICAL_SURFACE ( 'NONE', #688, 0.9044999999999747686 ) ;
#2027 = AXIS2_PLACEMENT_3D ( 'NONE', #2836, #12136, #13230 ) ;
#2028 = EDGE_CURVE ( 'NONE', #11717, #4741, #2774, .T. ) ;
#2029 = FACE_BOUND ( 'NONE', #3437, .T. ) ;
#2030 = CARTESIAN_POINT ( 'NONE',  ( -749.9479147174215541, -111.8304170512675739, 778.2393285456499825 ) ) ;
#2031 = CARTESIAN_POINT ( 'NONE',  ( -749.9466732808225515, -108.8496862378290615, 777.1224012336480200 ) ) ;
#2032 = EDGE_CURVE ( 'NONE', #2621, #9679, #13476, .T. ) ;
#2033 = ORIENTED_EDGE ( 'NONE', *, *, #1649, .F. ) ;
#2034 = CARTESIAN_POINT ( 'NONE',  ( -765.3936256215442882, -105.6227284411795182, 797.6657852769998271 ) ) ;
#2035 = CARTESIAN_POINT ( 'NONE',  ( -764.0360892399346540, -104.7521852882413640, 762.6928635162843193 ) ) ;
#2036 = CARTESIAN_POINT ( 'NONE',  ( -779.9369854760000180, -112.8327725449999974, 789.6657852769999408 ) ) ;
#2037 = STYLED_ITEM ( 'NONE', ( #9606 ), #6254 ) ;
#2038 = CARTESIAN_POINT ( 'NONE',  ( -744.9369854759999043, -111.6227284411795466, 778.1224254225440973 ) ) ;
#2039 = CARTESIAN_POINT ( 'NONE',  ( -747.9288224344484206, -108.9733130697211010, 794.8950411643262441 ) ) ;
#2040 =( LENGTH_UNIT ( ) NAMED_UNIT ( * ) SI_UNIT ( .MILLI., .METRE. ) );
#2041 = SURFACE_SIDE_STYLE ('',( #679 ) ) ;
#2042 = CARTESIAN_POINT ( 'NONE',  ( -747.8696369501644767, -108.9804378279052059, 760.4916994840348252 ) ) ;
#2043 = CARTESIAN_POINT ( 'NONE',  ( -779.9096657689331096, -110.8327725350000037, 776.7612852770000700 ) ) ;
#2044 = CARTESIAN_POINT ( 'NONE',  ( -764.2860666069739182, -104.2031865811437541, 792.6516945095220308 ) ) ;
#2045 = CARTESIAN_POINT ( 'NONE',  ( -745.8208689459290781, -107.8327725349999895, 758.5496687459290115 ) ) ;
#2046 = ORIENTED_EDGE ( 'NONE', *, *, #15366, .T. ) ;
#2047 = DIRECTION ( 'NONE',  ( -1.000000000000000000, 0.000000000000000000, 0.000000000000000000 ) ) ;
#2048 = CARTESIAN_POINT ( 'NONE',  ( -765.2163545874936972, -106.7117314281620253, 762.6679992591604105 ) ) ;
#2049 = VECTOR ( 'NONE', #8136, 1000.000000000000000 ) ;
#2050 = MECHANICAL_DESIGN_GEOMETRIC_PRESENTATION_REPRESENTATION (  '', ( #12753 ), #8730 ) ;
#2051 = CARTESIAN_POINT ( 'NONE',  ( -766.0869854760220505, -110.8327725350000179, 792.6216369742882080 ) ) ;
#2052 = DIRECTION ( 'NONE',  ( -0.7071067811865449082, -3.177784408238939158E-31, 0.7071067811865501263 ) ) ;
#2053 = UNCERTAINTY_MEASURE_WITH_UNIT (LENGTH_MEASURE( 1.000000000000000082E-05 ), #8591, 'distance_accuracy_value', 'NONE');
#2054 = CARTESIAN_POINT ( 'NONE',  ( -784.9369854760001317, -110.5970827003864088, 778.5472617985785746 ) ) ;
#2055 = PRESENTATION_LAYER_ASSIGNMENT (  '', '', ( #9811 ) ) ;
#2056 = CARTESIAN_POINT ( 'NONE',  ( -782.7093651139030044, -107.9215299275143849, 793.8120449217462919 ) ) ;
#2057 = CARTESIAN_POINT ( 'NONE',  ( -774.8593226664519307, -108.7404677158330486, 788.9160304864783484 ) ) ;
#2058 = CARTESIAN_POINT ( 'NONE',  ( -755.1394632303916978, -108.7143806139419695, 766.3075892834484648 ) ) ;
#2059 = CARTESIAN_POINT ( 'NONE',  ( -764.5567907831476759, -103.7443898969964522, 792.6611517342471416 ) ) ;
#2060 = B_SPLINE_CURVE_WITH_KNOTS ( 'NONE', 3,
 ( #6782, #11920, #423, #5533, #15819, #507, #5623, #10759, #14257, #9172, #1328, #53, #1479, #11547 ),
 .UNSPECIFIED., .F., .F.,
 ( 4, 2, 2, 2, 2, 2, 4 ),
 ( 0.4965756945061284289, 0.5119699115719243965, 0.5273641286377204196, 0.5581525627693119107, 0.6197294310325096589, 0.6813062992957074071, 0.7428831675589051553 ),
 .UNSPECIFIED. ) ;
#2061 = DIRECTION ( 'NONE',  ( 0.7071067811865470176, 0.000000000000000000, 0.7071067811865480168 ) ) ;
#2062 = DIRECTION ( 'NONE',  ( -0.7071067811865480168, 8.659274570719359112E-17, -0.7071067811865470176 ) ) ;
#2063 = CARTESIAN_POINT ( 'NONE',  ( -744.9369854759999043, -108.1322782766885950, 778.7863982131755165 ) ) ;
#2064 = MECHANICAL_DESIGN_GEOMETRIC_PRESENTATION_REPRESENTATION (  '', ( #13573 ), #11939 ) ;
#2065 = COLOUR_RGB ( '',0.9882352941176471006, 0.8980392156862745390, 0.8784313725490195957 ) ;
#2066 = CARTESIAN_POINT ( 'NONE',  ( -754.0202567831033775, -108.6930333308238374, 767.3782980013338602 ) ) ;
#2067 = CARTESIAN_POINT ( 'NONE',  ( -754.9369854760000180, -107.8327725349999895, 797.6657852769999408 ) ) ;
#2068 = CARTESIAN_POINT ( 'NONE',  ( -765.0565629226119881, -109.9281998234416733, 757.6657852770001682 ) ) ;
#2069 = PRESENTATION_LAYER_ASSIGNMENT (  '', '', ( #16289 ) ) ;
#2070 = ORIENTED_EDGE ( 'NONE', *, *, #8471, .T. ) ;
#2071 = AXIS2_PLACEMENT_3D ( 'NONE', #11526, #16421, #15263 ) ;
#2072 = DIRECTION ( 'NONE',  ( 1.224606353822379970E-16, 0.000000000000000000, -1.000000000000000000 ) ) ;
#2073 = EDGE_CURVE ( 'NONE', #385, #2751, #7324, .T. ) ;
#2074 = CARTESIAN_POINT ( 'NONE',  ( -749.9393612948008467, -103.9689609572052689, 777.9334097656184213 ) ) ;
#2075 =( NAMED_UNIT ( * ) SI_UNIT ( $, .STERADIAN. ) SOLID_ANGLE_UNIT ( ) );
#2076 = ORIENTED_EDGE ( 'NONE', *, *, #12668, .T. ) ;
#2077 = PRESENTATION_LAYER_ASSIGNMENT (  '', '', ( #3665 ) ) ;
#2078 = FACE_BOUND ( 'NONE', #6771, .T. ) ;
#2079 = CARTESIAN_POINT ( 'NONE',  ( -782.6945971031315139, -107.5457862961661135, 793.8471694311273268 ) ) ;
#2080 = VERTEX_POINT ( 'NONE', #5401 ) ;
#2081 = UNCERTAINTY_MEASURE_WITH_UNIT (LENGTH_MEASURE( 1.000000000000000082E-05 ), #6001, 'distance_accuracy_value', 'NONE');
#2082 = CARTESIAN_POINT ( 'NONE',  ( -774.6943447888805849, -108.9568835157106292, 763.6657852770000545 ) ) ;
#2083 =( NAMED_UNIT ( * ) PLANE_ANGLE_UNIT ( ) SI_UNIT ( $, .RADIAN. ) );
#2084 = AXIS2_PLACEMENT_3D ( 'NONE', #2045, #5704, #14727 ) ;
#2085 = CIRCLE ( 'NONE', #1273, 1.149999999999984368 ) ;
#2086 = AXIS2_PLACEMENT_3D ( 'NONE', #6738, #13205, #11866 ) ;
#2087 = CARTESIAN_POINT ( 'NONE',  ( -748.3032289029360982, -106.8665532841065442, 795.1819620492833565 ) ) ;
#2088 = CARTESIAN_POINT ( 'NONE',  ( -748.3834186363644676, -108.3927130819327544, 760.0984713664632864 ) ) ;
#2089 = CARTESIAN_POINT ( 'NONE',  ( -749.9369854760000180, -112.8327725449999974, 759.6657852770000545 ) ) ;
#2090 = CARTESIAN_POINT ( 'NONE',  ( -764.9673984207557851, -111.9827724700640772, 762.6657721453830163 ) ) ;
#2091 = CARTESIAN_POINT ( 'NONE',  ( -765.2707624766806020, -109.7296428825513885, 792.6615104166285164 ) ) ;
#2092 = CARTESIAN_POINT ( 'NONE',  ( -749.9642809859145700, -107.8327725350000037, 778.5702852770051550 ) ) ;
#2093 = FILL_AREA_STYLE_COLOUR ( '', #15636 ) ;
#2094 = VERTEX_POINT ( 'NONE', #3054 ) ;
#2095 = CARTESIAN_POINT ( 'NONE',  ( -755.7638650007422711, -107.4532072316034288, 765.7975329077059996 ) ) ;
#2096 = EDGE_LOOP ( 'NONE', ( #10868, #10645 ) ) ;
#2097 = VECTOR ( 'NONE', #12685, 1000.000000000000000 ) ;
#2098 = FACE_OUTER_BOUND ( 'NONE', #6685, .T. ) ;
#2099 = CARTESIAN_POINT ( 'NONE',  ( -764.1213388778681974, -111.2236101315993579, 762.6879762051198668 ) ) ;
#2100 = LINE ( 'NONE', #12484, #14422 ) ;
#2101 = VERTEX_POINT ( 'NONE', #8166 ) ;
#2102 = ORIENTED_EDGE ( 'NONE', *, *, #16222, .T. ) ;
#2103 = B_SPLINE_CURVE_WITH_KNOTS ( 'NONE', 3,
 ( #14127, #10000, #15151, #3613, #3702, #15402, #8832, #13973, #2615, #2456, #7549, #1192, #14048, #12767, #11, #1357, #6447, #11575, #13782, #5512, #14286, #4025, #10497, #14530, #7955, #4103, #14458, #12915, #5184, #13002, #10666, #9129, #6693, #11821, #11986, #6766, #4273, #15800, #9210, #3944, #10340, #2993, #9372, #248, #14367, #5348, #1612, #15631, #6832, #9059, #2690, #2841, #14211, #8103, #4190, #6523 ),
 .UNSPECIFIED., .F., .F.,
 ( 4, 1, 1, 2, 2, 2, 2, 1, 2, 2, 2, 2, 2, 2, 1, 1, 2, 2, 1, 2, 2, 2, 2, 1, 1, 2, 2, 2, 2, 2, 2, 4 ),
 ( 0.5026921618866109220, 0.5182330318276000547, 0.5260034667980932888, 0.5298886842833396837, 0.5337739017685860787, 0.5648556416504970645, 0.5959373815324080503, 0.6114782514733768659, 0.6192486864438613292, 0.6270191214143456815, 0.6581008612963916704, 0.6658712962669253166, 0.6736417312374589628, 0.6891826011785251449, 0.7202643410606565100, 0.7358052110017441194, 0.7435756459722878686, 0.7513460809428316178, 0.7824278208250601274, 0.7901982557955790076, 0.7979686907660977768, 0.8135095607071354262, 0.8445913005891694247, 0.8601321705302040765, 0.8679026055007222906, 0.8717878229859967742, 0.8756730404712711469, 0.9067547803533854145, 0.9145252153239393778, 0.9222956502944933410, 0.9378365202355951613, 1.000000000000000000 ),
 .UNSPECIFIED. ) ;
#2104 = PRESENTATION_STYLE_ASSIGNMENT (( #10983 ) ) ;
#2105 = STYLED_ITEM ( 'NONE', ( #9318 ), #12457 ) ;
#2106 = SURFACE_SIDE_STYLE ('',( #1754 ) ) ;
#2107 = EDGE_CURVE ( 'NONE', #3211, #6669, #14315, .T. ) ;
#2108 = CARTESIAN_POINT ( 'NONE',  ( -764.8637856692739661, -109.6829856242442816, 762.6657852771766102 ) ) ;
#2109 =( GEOMETRIC_REPRESENTATION_CONTEXT ( 3 ) GLOBAL_UNCERTAINTY_ASSIGNED_CONTEXT ( ( #8424 ) ) GLOBAL_UNIT_ASSIGNED_CONTEXT ( ( #9810, #8629, #926 ) ) REPRESENTATION_CONTEXT ( 'NONE', 'WORKASPACE' ) );
#2110 = CARTESIAN_POINT ( 'NONE',  ( -749.9508809942885819, -105.7847592893124897, 777.0193690449219730 ) ) ;
#2111 = CARTESIAN_POINT ( 'NONE',  ( -763.8002002358583695, -108.0067181193348063, 762.7089232374502217 ) ) ;
#2112 = CARTESIAN_POINT ( 'NONE',  ( -765.2328250515802210, -106.9782596609672254, 792.6628705748959192 ) ) ;
#2113 = ADVANCED_FACE ( 'NONE', ( #6902 ), #12053, .F. ) ;
#2114 = ORIENTED_EDGE ( 'NONE', *, *, #2335, .T. ) ;
#2115 = CARTESIAN_POINT ( 'NONE',  ( -774.0356270566410331, -107.7481430049755744, 789.5911669398826689 ) ) ;
#2116 = CARTESIAN_POINT ( 'NONE',  ( -776.8647537168966437, -107.8327725955374916, 786.7612920585015672 ) ) ;
#2117 = VERTEX_POINT ( 'NONE', #15932 ) ;
#2118 =( NAMED_UNIT ( * ) PLANE_ANGLE_UNIT ( ) SI_UNIT ( $, .RADIAN. ) );
#2119 = MECHANICAL_DESIGN_GEOMETRIC_PRESENTATION_REPRESENTATION (  '', ( #10410 ), #14985 ) ;
#2120 = COLOUR_RGB ( '',0.9882352941176471006, 0.8980392156862745390, 0.8784313725490195957 ) ;
#2121 = PRESENTATION_STYLE_ASSIGNMENT (( #7205 ) ) ;
#2122 = SURFACE_STYLE_USAGE ( .BOTH. , #1943 ) ;
#2123 = FACE_OUTER_BOUND ( 'NONE', #8370, .T. ) ;
#2124 = PRESENTATION_LAYER_ASSIGNMENT (  '', '', ( #6379 ) ) ;
#2125 =( NAMED_UNIT ( * ) SI_UNIT ( $, .STERADIAN. ) SOLID_ANGLE_UNIT ( ) );
#2126 = CARTESIAN_POINT ( 'NONE',  ( -750.1615977593729667, -106.5412931969165413, 788.1985323065073317 ) ) ;
#2127 = CARTESIAN_POINT ( 'NONE',  ( -749.9388104545622582, -111.9587591448384387, 777.4312148665189852 ) ) ;
#2128 = AXIS2_PLACEMENT_3D ( 'NONE', #4918, #13831, #14933 ) ;
#2129 = CARTESIAN_POINT ( 'NONE',  ( -782.7060877745515199, -107.9723259696934576, 761.5116216200473218 ) ) ;
#2130 = CARTESIAN_POINT ( 'NONE',  ( -744.9369854760000180, -107.8327725349999895, 787.6657852769999408 ) ) ;
#2131 = VERTEX_POINT ( 'NONE', #8346 ) ;
#2132 = CARTESIAN_POINT ( 'NONE',  ( -763.7869532387137497, -104.8404246227043615, 792.6216344957457522 ) ) ;
#2133 = CARTESIAN_POINT ( 'NONE',  ( -764.0348849304656369, -104.7676301015884235, 762.6929360248235525 ) ) ;
#2134 = CARTESIAN_POINT ( 'NONE',  ( -765.2336323150416320, -109.7214613104131189, 792.6628641376262294 ) ) ;
#2135 = STYLED_ITEM ( 'NONE', ( #7452 ), #11739 ) ;
#2136 = CARTESIAN_POINT ( 'NONE',  ( -749.9528733812629753, -105.7568516555171243, 778.3518740154388524 ) ) ;
#2137 = PRESENTATION_LAYER_ASSIGNMENT (  '', '', ( #13949 ) ) ;
#2138 = EDGE_CURVE ( 'NONE', #3399, #2216, #1348, .T. ) ;
#2139 =( LENGTH_UNIT ( ) NAMED_UNIT ( * ) SI_UNIT ( .MILLI., .METRE. ) );
#2140 = CARTESIAN_POINT ( 'NONE',  ( -765.7246487561574213, -109.9918524214212567, 762.6864088788051959 ) ) ;
#2141 = ADVANCED_FACE ( 'NONE', ( #8265, #7491 ), #1988, .F. ) ;
#2142 = AXIS2_PLACEMENT_3D ( 'NONE', #9325, #9235, #343 ) ;
#2143 = CARTESIAN_POINT ( 'NONE',  ( -749.9599291642606431, -105.1944000886607427, 778.4951497312814581 ) ) ;
#2144 = ORIENTED_EDGE ( 'NONE', *, *, #3624, .F. ) ;
#2145 = CARTESIAN_POINT ( 'NONE',  ( -744.9369854759999043, -107.5332667933147803, 776.5451723408234557 ) ) ;
#2146 = PRESENTATION_LAYER_ASSIGNMENT (  '', '', ( #13372 ) ) ;
#2147 = DIRECTION ( 'NONE',  ( 0.7071067811865290320, 0.000000000000000000, 0.7071067811865660024 ) ) ;
#2148 = CARTESIAN_POINT ( 'NONE',  ( -764.9556876099106830, -108.9828098660437803, 762.6657852770450745 ) ) ;
#2149 = CARTESIAN_POINT ( 'NONE',  ( -784.9369854760001317, -110.0428166288205034, 778.1224254225446657 ) ) ;
#2150 = DIRECTION ( 'NONE',  ( 0.000000000000000000, 0.000000000000000000, -1.000000000000000000 ) ) ;
#2151 = CARTESIAN_POINT ( 'NONE',  ( -782.5189839971188803, -108.7115166671437123, 794.1941527661023201 ) ) ;
#2152 = CARTESIAN_POINT ( 'NONE',  ( -747.5403696667856366, -107.0309273439113866, 760.8612666192306051 ) ) ;
#2153 = VERTEX_POINT ( 'NONE', #4899 ) ;
#2154 = CARTESIAN_POINT ( 'NONE',  ( -779.9098384567740823, -104.7662429147706007, 776.7637464974117165 ) ) ;
#2155 = CARTESIAN_POINT ( 'NONE',  ( -753.1355942996840440, -107.3141793092198384, 768.4068817625131942 ) ) ;
#2156 = CARTESIAN_POINT ( 'NONE',  ( -765.0896753249961648, -109.6827725349999696, 797.6657852769998271 ) ) ;
#2157 = UNCERTAINTY_MEASURE_WITH_UNIT (LENGTH_MEASURE( 1.000000000000000082E-05 ), #950, 'distance_accuracy_value', 'NONE');
#2158 = CARTESIAN_POINT ( 'NONE',  ( -764.1872877659797041, -110.3152542370228986, 762.6843656158462181 ) ) ;
#2159 = CARTESIAN_POINT ( 'NONE',  ( -779.9371048402699671, -111.7396678539137156, 777.7453162320409774 ) ) ;
#2160 = CARTESIAN_POINT ( 'NONE',  ( -784.9369854760000180, -104.2777998896136040, 776.9417045849010037 ) ) ;
#2161 = DIRECTION ( 'NONE',  ( 1.224606353822379970E-16, 0.000000000000000000, -1.000000000000000000 ) ) ;
#2162 = EDGE_LOOP ( 'NONE', ( #15583, #14421, #921, #8161 ) ) ;
#2163 = CARTESIAN_POINT ( 'NONE',  ( -764.0667056053442820, -105.5905666855476568, 792.6407165246350814 ) ) ;
#2164 = CARTESIAN_POINT ( 'NONE',  ( -749.9471710592837326, -104.1160119289131529, 778.2198033331364968 ) ) ;
#2165 = ORIENTED_EDGE ( 'NONE', *, *, #2922, .F. ) ;
#2166 = FACE_OUTER_BOUND ( 'NONE', #11227, .T. ) ;
#2167 = FILL_AREA_STYLE_COLOUR ( '', #4636 ) ;
#2168 = VERTEX_POINT ( 'NONE', #5207 ) ;
#2169 = CARTESIAN_POINT ( 'NONE',  ( -764.3561987463011747, -108.8368749723132964, 757.6657852770000545 ) ) ;
#2170 = CARTESIAN_POINT ( 'NONE',  ( -744.9369854760000180, -110.1086918428883195, 777.1108126316185007 ) ) ;
#2171 = CARTESIAN_POINT ( 'NONE',  ( -764.1130745580478560, -105.6351726808671145, 762.6884256982330044 ) ) ;
#2172 = CARTESIAN_POINT ( 'NONE',  ( -765.3121419993518657, -108.6557502410267091, 762.6704752519591466 ) ) ;
#2173 =( NAMED_UNIT ( * ) SI_UNIT ( $, .STERADIAN. ) SOLID_ANGLE_UNIT ( ) );
#2174 = UNCERTAINTY_MEASURE_WITH_UNIT (LENGTH_MEASURE( 1.000000000000000082E-05 ), #15169, 'distance_accuracy_value', 'NONE');
#2175 = DIRECTION ( 'NONE',  ( 6.123031769111888756E-17, 1.000000000000000000, 6.123031769111888756E-17 ) ) ;
#2176 = FILL_AREA_STYLE ('',( #8433 ) ) ;
#2177 = CARTESIAN_POINT ( 'NONE',  ( -744.9369854760000180, -107.8327725349999895, 766.5157852770000773 ) ) ;
#2178 = SURFACE_STYLE_USAGE ( .BOTH. , #7430 ) ;
#2179 = SURFACE_SIDE_STYLE ('',( #12315 ) ) ;
#2180 = ORIENTED_EDGE ( 'NONE', *, *, #2434, .T. ) ;
#2181 = SURFACE_STYLE_FILL_AREA ( #14769 ) ;
#2182 = VERTEX_POINT ( 'NONE', #31 ) ;
#2183 = CARTESIAN_POINT ( 'NONE',  ( -765.6253166127168015, -105.4202978310215002, 792.6499937184796636 ) ) ;
#2184 = CARTESIAN_POINT ( 'NONE',  ( -764.9369855111551715, -111.7373122670433361, 762.6658660153804021 ) ) ;
#2185 =( NAMED_UNIT ( * ) PLANE_ANGLE_UNIT ( ) SI_UNIT ( $, .RADIAN. ) );
#2186 = ORIENTED_EDGE ( 'NONE', *, *, #15661, .T. ) ;
#2187 = CYLINDRICAL_SURFACE ( 'NONE', #12272, 1.149999999999984368 ) ;
#2188 = CARTESIAN_POINT ( 'NONE',  ( -778.9369854760000180, -106.9614254474658992, 767.9084259641196013 ) ) ;
#2189 = CARTESIAN_POINT ( 'NONE',  ( -764.9369854399967608, -109.6827612203785094, 762.6657821348636617 ) ) ;
#2190 = DIRECTION ( 'NONE',  ( -1.000000000000000000, 0.000000000000000000, 0.000000000000000000 ) ) ;
#2191 = CARTESIAN_POINT ( 'NONE',  ( -747.2352635337056199, -107.2274123788050133, 761.3602566681946655 ) ) ;
#2192 = CARTESIAN_POINT ( 'NONE',  ( -763.7966738725679079, -107.9823711739830969, 762.7091917288871628 ) ) ;
#2193 = DIRECTION ( 'NONE',  ( 0.000000000000000000, 0.000000000000000000, -1.000000000000000000 ) ) ;
#2194 = CARTESIAN_POINT ( 'NONE',  ( -748.5539380083419019, -107.8327725325676454, 760.0036141075097476 ) ) ;
#2195 = VERTEX_POINT ( 'NONE', #1213 ) ;
#2196 = CARTESIAN_POINT ( 'NONE',  ( -779.8928214003649373, -104.8327725350000037, 778.8157852770000318 ) ) ;
#2197 = ORIENTED_EDGE ( 'NONE', *, *, #3925, .F. ) ;
#2198 = COLOUR_RGB ( '',0.9882352941176471006, 0.8980392156862745390, 0.8784313725490195957 ) ;
#2199 = FACE_OUTER_BOUND ( 'NONE', #10977, .T. ) ;
#2200 = CARTESIAN_POINT ( 'NONE',  ( -765.7721547576688863, -111.6234480247374279, 762.6890525262696201 ) ) ;
#2201 = B_SPLINE_CURVE_WITH_KNOTS ( 'NONE', 3,
 ( #7975, #12639, #5532, #1632, #11841, #342, #10685, #1149, #15736, #6237, #5447, #4996, #10597, #10141, #15286, #14232, #2709, #7806, #13425, #5622, #3367, #1784, #9653, #1951, #15893, #674, #12347, #7018, #3010, #8481, #13350, #11085, #12163, #16158, #2134, #1882, #13611, #8213, #4620, #9732, #7216, #848, #5784, #14803, #4366, #10922, #6936, #16075, #3097, #4541, #3280, #12091, #4446, #8386, #5956, #13515 ),
 .UNSPECIFIED., .F., .F.,
 ( 4, 1, 1, 2, 2, 2, 2, 1, 2, 2, 2, 2, 2, 2, 1, 1, 2, 2, 1, 2, 2, 2, 2, 1, 1, 2, 2, 2, 2, 2, 2, 4 ),
 ( 0.5026921618092442534, 0.5182330317525636332, 0.5260034667242208251, 0.5298886842100564154, 0.5337739016958920057, 0.5648556415826087029, 0.5959373814693254001, 0.6114782514126830826, 0.6192486863843610356, 0.6270191213560389887, 0.6581008612428519422, 0.6658712962145755254, 0.6736417311862992197, 0.6891826011297836896, 0.7202643410167137716, 0.7358052109601789237, 0.7435756459319116107, 0.7513460809036441868, 0.7824278207907341409, 0.7901982557625057968, 0.7979686907342773416, 0.8135095606778222077, 0.8445913005649479111, 0.8601321705085106517, 0.8679026054802920775, 0.8717878229661810696, 0.8756730404520699507, 0.9067547803390495487, 0.9145252153107938931, 0.9222956502825383485, 0.9378365202260272593, 1.000000000000000000 ),
 .UNSPECIFIED. ) ;
#2202 =( NAMED_UNIT ( * ) SI_UNIT ( $, .STERADIAN. ) SOLID_ANGLE_UNIT ( ) );
#2203 = CARTESIAN_POINT ( 'NONE',  ( -749.9526126588813213, -111.7569590865861926, 778.3504383735365764 ) ) ;
#2204 = CARTESIAN_POINT ( 'NONE',  ( -749.9675347640812788, -108.4715847105398296, 778.6228136979154897 ) ) ;
#2205 = EDGE_CURVE ( 'NONE', #3930, #12464, #5126, .T. ) ;
#2206 = EDGE_CURVE ( 'NONE', #6699, #14770, #10206, .T. ) ;
#2207 = CARTESIAN_POINT ( 'NONE',  ( -749.9472139105268980, -103.8107941789361774, 778.2146636783040776 ) ) ;
#2208 = DIRECTION ( 'NONE',  ( 0.000000000000000000, 0.000000000000000000, -1.000000000000000000 ) ) ;
#2209 = CARTESIAN_POINT ( 'NONE',  ( -749.9809958178462921, -104.8890994219394202, 776.5170760861776671 ) ) ;
#2210 = CARTESIAN_POINT ( 'NONE',  ( -747.6095558084014101, -108.9422503721058177, 794.5592268785131864 ) ) ;
#2211 = DIRECTION ( 'NONE',  ( 0.000000000000000000, 0.000000000000000000, -1.000000000000000000 ) ) ;
#2212 = PLANE ( 'NONE',  #3271 ) ;
#2213 = CARTESIAN_POINT ( 'NONE',  ( -764.0369398239898828, -107.7426042702396671, 762.6928123541963487 ) ) ;
#2214 = CARTESIAN_POINT ( 'NONE',  ( -766.0871915491067057, -104.9099365288718388, 762.7099494249951022 ) ) ;
#2215 = CARTESIAN_POINT ( 'NONE',  ( -781.9582118300639877, -108.9752285593042700, 794.8831970310681072 ) ) ;
#2216 = VERTEX_POINT ( 'NONE', #6467 ) ;
#2217 = FILL_AREA_STYLE_COLOUR ( '', #9052 ) ;
#2218 =( GEOMETRIC_REPRESENTATION_CONTEXT ( 3 ) GLOBAL_UNCERTAINTY_ASSIGNED_CONTEXT ( ( #861 ) ) GLOBAL_UNIT_ASSIGNED_CONTEXT ( ( #1430, #3700, #6195 ) ) REPRESENTATION_CONTEXT ( 'NONE', 'WORKASPACE' ) );
#2219 = CARTESIAN_POINT ( 'NONE',  ( -765.7937813265484692, -107.0650057260225054, 762.6902574548857956 ) ) ;
#2220 = DIRECTION ( 'NONE',  ( 0.000000000000000000, 0.000000000000000000, 1.000000000000000000 ) ) ;
#2221 = CARTESIAN_POINT ( 'NONE',  ( -782.5922457841576261, -107.9931714190846179, 761.2695059282317516 ) ) ;
#2222 = UNCERTAINTY_MEASURE_WITH_UNIT (LENGTH_MEASURE( 1.000000000000000082E-05 ), #9233, 'distance_accuracy_value', 'NONE');
#2223 = CARTESIAN_POINT ( 'NONE',  ( -784.9369854760000180, -110.8327725350000037, 778.5702852770000391 ) ) ;
#2224 = EDGE_CURVE ( 'NONE', #14352, #6184, #1715, .T. ) ;
#2225 = CARTESIAN_POINT ( 'NONE',  ( -782.5853008532883450, -107.5672784860062308, 761.2551016872824903 ) ) ;
#2226 = DIRECTION ( 'NONE',  ( 6.123031769111888756E-17, 1.000000000000000000, 6.123031769111888756E-17 ) ) ;
#2227 = CARTESIAN_POINT ( 'NONE',  ( -755.2453231617664642, -108.6845441511636920, 766.2169769505479735 ) ) ;
#2228 = CARTESIAN_POINT ( 'NONE',  ( -765.9076862866960482, -104.2158582641598201, 792.6343462455062081 ) ) ;
#2229 = CARTESIAN_POINT ( 'NONE',  ( -784.9369854760000180, -111.8369480821983331, 777.0851748116881481 ) ) ;
#2230 = CARTESIAN_POINT ( 'NONE',  ( -744.9369854759999043, -108.8370825236126080, 777.0851191242626328 ) ) ;
#2231 = CARTESIAN_POINT ( 'NONE',  ( -750.9369854760000180, -107.8327725349999895, 787.6657852769999408 ) ) ;
#2232 = CARTESIAN_POINT ( 'NONE',  ( -784.9369854760001317, -108.7535709023476755, 776.9601351506164519 ) ) ;
#2233 = ORIENTED_EDGE ( 'NONE', *, *, #12441, .T. ) ;
#2234 = CARTESIAN_POINT ( 'NONE',  ( -748.0872812975156876, -108.9255448495580083, 760.3033356193382133 ) ) ;
#2235 = SURFACE_STYLE_USAGE ( .BOTH. , #11040 ) ;
#2236 = ORIENTED_EDGE ( 'NONE', *, *, #1114, .T. ) ;
#2237 = CARTESIAN_POINT ( 'NONE',  ( -765.0681328880880301, -108.7280918559156788, 792.6652504487155966 ) ) ;
#2238 = CARTESIAN_POINT ( 'NONE',  ( -748.1156012357404279, -106.7526291640907914, 795.0500602357183197 ) ) ;
#2239 = PRESENTATION_STYLE_ASSIGNMENT (( #6082 ) ) ;
#2240 = LINE ( 'NONE', #2089, #9323 ) ;
#2241 = SURFACE_STYLE_FILL_AREA ( #13834 ) ;
#2242 = FACE_OUTER_BOUND ( 'NONE', #12663, .T. ) ;
#2243 = CYLINDRICAL_SURFACE ( 'NONE', #13206, 1.149999999999984368 ) ;
#2244 = ORIENTED_EDGE ( 'NONE', *, *, #13906, .F. ) ;
#2245 = ORIENTED_EDGE ( 'NONE', *, *, #12668, .F. ) ;
#2246 = CARTESIAN_POINT ( 'NONE',  ( -765.6610661680992962, -104.2777998896136040, 797.6657852769999408 ) ) ;
#2247 = CARTESIAN_POINT ( 'NONE',  ( -764.9291972944304234, -111.7373823792076308, 762.6657867910931827 ) ) ;
#2248 = PRESENTATION_STYLE_ASSIGNMENT (( #5013 ) ) ;
#2249 = FILL_AREA_STYLE_COLOUR ( '', #9423 ) ;
#2250 = EDGE_LOOP ( 'NONE', ( #6531, #6173, #12462, #4849 ) ) ;
#2251 = FACE_OUTER_BOUND ( 'NONE', #13337, .T. ) ;
#2252 =( GEOMETRIC_REPRESENTATION_CONTEXT ( 3 ) GLOBAL_UNCERTAINTY_ASSIGNED_CONTEXT ( ( #14995 ) ) GLOBAL_UNIT_ASSIGNED_CONTEXT ( ( #14075, #1312, #10819 ) ) REPRESENTATION_CONTEXT ( 'NONE', 'WORKASPACE' ) );
#2253 = SURFACE_STYLE_FILL_AREA ( #5932 ) ;
#2254 = SURFACE_STYLE_FILL_AREA ( #12231 ) ;
#2255 = CARTESIAN_POINT ( 'NONE',  ( -749.9369854760000180, -102.8327725350000037, 762.6657852770000545 ) ) ;
#2256 = PRESENTATION_STYLE_ASSIGNMENT (( #8618 ) ) ;
#2257 = CARTESIAN_POINT ( 'NONE',  ( -748.4407493654464361, -106.9860063184049750, 760.0651232562534005 ) ) ;
#2258 = CARTESIAN_POINT ( 'NONE',  ( -752.0583058200595588, -102.8327725349999895, 794.7871056200594921 ) ) ;
#2259 = DIRECTION ( 'NONE',  ( 0.000000000000000000, 0.000000000000000000, -1.000000000000000000 ) ) ;
#2260 = CARTESIAN_POINT ( 'NONE',  ( -744.9369854759999043, -103.8284625463920605, 778.2464514297437290 ) ) ;
#2261 = CARTESIAN_POINT ( 'NONE',  ( -763.9991424426365256, -107.1660332920179854, 792.6364547094696036 ) ) ;
#2262 = DIRECTION ( 'NONE',  ( 0.7071067811865474617, 0.000000000000000000, 0.7071067811865474617 ) ) ;
#2263 = AXIS2_PLACEMENT_3D ( 'NONE', #12809, #4065, #6567 ) ;
#2264 = ORIENTED_EDGE ( 'NONE', *, *, #4445, .F. ) ;
#2265 = CARTESIAN_POINT ( 'NONE',  ( -744.9369854760000180, -107.8327725349999895, 768.8157852770000318 ) ) ;
#2266 = ORIENTED_EDGE ( 'NONE', *, *, #15999, .T. ) ;
#2267 = EDGE_CURVE ( 'NONE', #8550, #6809, #8102, .T. ) ;
#2268 = DIRECTION ( 'NONE',  ( -1.000000000000000000, 0.000000000000000000, 0.000000000000000000 ) ) ;
#2269 = CARTESIAN_POINT ( 'NONE',  ( -765.2006132545660648, -111.9523007468323215, 762.6680930530714022 ) ) ;
#2270 = CARTESIAN_POINT ( 'NONE',  ( -749.9465782214265346, -111.8501811765334821, 778.2034265761599272 ) ) ;
#2271 = CARTESIAN_POINT ( 'NONE',  ( -749.9372576047639996, -108.9793659938355717, 777.5476316972549284 ) ) ;
#2272 = CIRCLE ( 'NONE', #1999, 3.000000000000002665 ) ;
#2273 = CARTESIAN_POINT ( 'NONE',  ( -747.9153569328334470, -106.9378803960323268, 794.8827540278811057 ) ) ;
#2274 = CARTESIAN_POINT ( 'NONE',  ( -764.3708092845832880, -106.8284130596241681, 762.6763298162931051 ) ) ;
#2275 = CARTESIAN_POINT ( 'NONE',  ( -765.6241208405706402, -108.7560725485029280, 792.6498520833143857 ) ) ;
#2276 = CARTESIAN_POINT ( 'NONE',  ( -784.9369854760000180, -107.8327725349999895, 786.5157852769999636 ) ) ;
#2277 = DIRECTION ( 'NONE',  ( 6.123031769111888756E-17, 1.000000000000000000, 6.123031769111888756E-17 ) ) ;
#2279 = CARTESIAN_POINT ( 'NONE',  ( -747.1924148360888012, -108.2237355656959181, 793.8774680305037919 ) ) ;
#2278 = MECHANICAL_DESIGN_GEOMETRIC_PRESENTATION_REPRESENTATION (  '', ( #1209 ), #8135 ) ;
#2280 = CARTESIAN_POINT ( 'NONE',  ( -765.2560762086113755, -109.9865193039788096, 792.6623921159864494 ) ) ;
#2281 = CARTESIAN_POINT ( 'NONE',  ( -765.1562661945023365, -111.7128449339124785, 792.6643264994687570 ) ) ;
#2282 = CARTESIAN_POINT ( 'NONE',  ( -764.3336812268869380, -107.1564400163541251, 762.6778592304065114 ) ) ;
#2283 = CARTESIAN_POINT ( 'NONE',  ( -749.9642809859145700, -104.8327725350000037, 778.5702852770051550 ) ) ;
#2284 = EDGE_CURVE ( 'NONE', #15135, #2080, #12936, .T. ) ;
#2285 = MECHANICAL_DESIGN_GEOMETRIC_PRESENTATION_REPRESENTATION (  '', ( #16513 ), #5468 ) ;
#2286 = CARTESIAN_POINT ( 'NONE',  ( -782.6676267234063289, -108.2969064687504073, 793.9082230950936037 ) ) ;
#2287 = ORIENTED_EDGE ( 'NONE', *, *, #3949, .F. ) ;
#2288 = CARTESIAN_POINT ( 'NONE',  ( -779.9356443077092536, -106.7003713555100148, 777.4645130705614520 ) ) ;
#2289 = CARTESIAN_POINT ( 'NONE',  ( -765.0720422247593433, -103.6895428733878930, 762.6662905930905936 ) ) ;
#2290 = DIRECTION ( 'NONE',  ( -1.000000000000000000, 1.224606353822379970E-16, 7.273641324662130830E-16 ) ) ;
#2291 = CARTESIAN_POINT ( 'NONE',  ( -784.9369854760000180, -107.8327725349999895, 768.5702852770000391 ) ) ;
#2292 = ADVANCED_FACE ( 'NONE', ( #102 ), #1546, .F. ) ;
#2293 =( GEOMETRIC_REPRESENTATION_CONTEXT ( 3 ) GLOBAL_UNCERTAINTY_ASSIGNED_CONTEXT ( ( #4715 ) ) GLOBAL_UNIT_ASSIGNED_CONTEXT ( ( #9138, #11832, #9070 ) ) REPRESENTATION_CONTEXT ( 'NONE', 'WORKASPACE' ) );
#2294 = CARTESIAN_POINT ( 'NONE',  ( -781.3199806399102272, -107.7677665465461274, 760.0035823587264758 ) ) ;
#2295 = CARTESIAN_POINT ( 'NONE',  ( -744.9369854760000180, -107.8327725349999895, 777.6657852770000545 ) ) ;
#2296 = ORIENTED_EDGE ( 'NONE', *, *, #10536, .T. ) ;
#2297 = CARTESIAN_POINT ( 'NONE',  ( -750.9369854760000180, -107.8327725349999895, 766.5157852770000773 ) ) ;
#2298 = CIRCLE ( 'NONE', #2027, 15.00000000000001421 ) ;
#2299 = SURFACE_SIDE_STYLE ('',( #11026 ) ) ;
#2300 = CARTESIAN_POINT ( 'NONE',  ( -764.7140950306984450, -109.9537867128373279, 762.6673138796501235 ) ) ;
#2301 = CARTESIAN_POINT ( 'NONE',  ( -779.9103541480666308, -110.9743945229998019, 776.7723468039669115 ) ) ;
#2302 = LINE ( 'NONE', #12452, #1519 ) ;
#2303 = SURFACE_STYLE_USAGE ( .BOTH. , #4646 ) ;
#2304 = LINE ( 'NONE', #11285, #5172 ) ;
#2305 = CARTESIAN_POINT ( 'NONE',  ( -779.9213582930680104, -103.9085859852705909, 778.3504383746483200 ) ) ;
#2306 = CYLINDRICAL_SURFACE ( 'NONE', #8760, 1.149999999999984368 ) ;
#2307 = EDGE_CURVE ( 'NONE', #844, #9598, #13766, .T. ) ;
#2308 = ADVANCED_FACE ( 'NONE', ( #1710 ), #4289, .F. ) ;
#2309 =( GEOMETRIC_REPRESENTATION_CONTEXT ( 3 ) GLOBAL_UNCERTAINTY_ASSIGNED_CONTEXT ( ( #16193 ) ) GLOBAL_UNIT_ASSIGNED_CONTEXT ( ( #11853, #354, #5464 ) ) REPRESENTATION_CONTEXT ( 'NONE', 'WORKASPACE' ) );
#2310 = STYLED_ITEM ( 'NONE', ( #8701 ), #3755 ) ;
#2311 = DIRECTION ( 'NONE',  ( 0.7071067811865280328, 0.000000000000000000, 0.7071067811865670016 ) ) ;
#2312 = CARTESIAN_POINT ( 'NONE',  ( -754.0324854760000335, -107.1808655723554438, 792.8129259641195858 ) ) ;
#2313 = ORIENTED_EDGE ( 'NONE', *, *, #15780, .T. ) ;
#2314 = AXIS2_PLACEMENT_3D ( 'NONE', #14978, #4443, #3095 ) ;
#2315 = CARTESIAN_POINT ( 'NONE',  ( -764.0324127644446435, -107.7131950884137268, 757.6657852770000545 ) ) ;
#2316 = FACE_OUTER_BOUND ( 'NONE', #9414, .T. ) ;
#2317 = CARTESIAN_POINT ( 'NONE',  ( -765.0896753250010534, -108.9827725350000094, 757.6657852770001682 ) ) ;
#2318 = CARTESIAN_POINT ( 'NONE',  ( -744.9369854759999043, -110.0428166288205034, 777.2091451314556707 ) ) ;
#2319 = EDGE_CURVE ( 'NONE', #1083, #10313, #14805, .T. ) ;
#2320 = CARTESIAN_POINT ( 'NONE',  ( -747.4414996982900448, -106.8438048922940595, 794.3309426547692738 ) ) ;
#2321 = CARTESIAN_POINT ( 'NONE',  ( -765.2389370799022572, -108.6869888145618290, 762.6687614438452556 ) ) ;
#2322 = PRESENTATION_LAYER_ASSIGNMENT (  '', '', ( #11156 ) ) ;
#2323 = CARTESIAN_POINT ( 'NONE',  ( -779.9178176646088332, -105.3262743175174734, 778.4238842304996524 ) ) ;
#2324 =( GEOMETRIC_REPRESENTATION_CONTEXT ( 3 ) GLOBAL_UNCERTAINTY_ASSIGNED_CONTEXT ( ( #3990 ) ) GLOBAL_UNIT_ASSIGNED_CONTEXT ( ( #4929, #10532, #11779 ) ) REPRESENTATION_CONTEXT ( 'NONE', 'WORKASPACE' ) );
#2325 = SURFACE_STYLE_USAGE ( .BOTH. , #16438 ) ;
#2326 = AXIS2_PLACEMENT_3D ( 'NONE', #8065, #444, #5555 ) ;
#2327 =( BOUNDED_CURVE ( )  B_SPLINE_CURVE ( 3, ( #1216, #11446, #11360, #11600 ),
 .UNSPECIFIED., .F., .F. ) 
 B_SPLINE_CURVE_WITH_KNOTS ( ( 4, 4 ),
 ( 1.358206731972003256, 3.141592653589793116 ),
 .UNSPECIFIED. ) 
 CURVE ( )  GEOMETRIC_REPRESENTATION_ITEM ( )  RATIONAL_B_SPLINE_CURVE ( ( 1.000000000000000000, 0.7520637154693573523, 0.7520637154693573523, 1.000000000000000000 ) ) 
 REPRESENTATION_ITEM ( '' )  );
#2328 = CARTESIAN_POINT ( 'NONE',  ( -764.9717296715268731, -106.9286979874564452, 762.6658166515572930 ) ) ;
#2329 = CARTESIAN_POINT ( 'NONE',  ( -764.1688066684121168, -105.3135250709043760, 762.6854345882660482 ) ) ;
#2330 = CARTESIAN_POINT ( 'NONE',  ( -764.9369854760000180, -110.8327725350000037, 797.6657852869999488 ) ) ;
#2331 = CARTESIAN_POINT ( 'NONE',  ( -746.4604470365833322, -107.8327725349999895, 797.4214798835831743 ) ) ;
#2332 = ORIENTED_EDGE ( 'NONE', *, *, #14731, .T. ) ;
#2333 = EDGE_CURVE ( 'NONE', #12411, #7897, #14550, .T. ) ;
#2335 = EDGE_CURVE ( 'NONE', #419, #1768, #4542, .T. ) ;
#2334 = CARTESIAN_POINT ( 'NONE',  ( -754.8041137948406458, -106.9379303919294415, 766.6057106673745238 ) ) ;
#2336 = ORIENTED_EDGE ( 'NONE', *, *, #9542, .T. ) ;
#2337 = CARTESIAN_POINT ( 'NONE',  ( -764.0349516752939962, -110.9103105709127561, 762.6929312092852342 ) ) ;
#2338 = VECTOR ( 'NONE', #4736, 1000.000000000000000 ) ;
#2339 = PRESENTATION_LAYER_ASSIGNMENT (  '', '', ( #9029 ) ) ;
#2340 =( LENGTH_UNIT ( ) NAMED_UNIT ( * ) SI_UNIT ( .MILLI., .METRE. ) );
#2341 =( LENGTH_UNIT ( ) NAMED_UNIT ( * ) SI_UNIT ( .MILLI., .METRE. ) );
#2342 = ORIENTED_EDGE ( 'NONE', *, *, #12252, .T. ) ;
#2343 =( NAMED_UNIT ( * ) SI_UNIT ( $, .STERADIAN. ) SOLID_ANGLE_UNIT ( ) );
#2344 = PRESENTATION_LAYER_ASSIGNMENT (  '', '', ( #12232 ) ) ;
#2345 = CARTESIAN_POINT ( 'NONE',  ( -764.3561987463011747, -105.8368749723133106, 757.6657852770000545 ) ) ;
#2346 = EDGE_CURVE ( 'NONE', #15260, #7279, #11338, .T. ) ;
#2347 = ADVANCED_FACE ( 'NONE', ( #850 ), #15243, .F. ) ;
#2348 = PRESENTATION_STYLE_ASSIGNMENT (( #11398 ) ) ;
#2349 = FILL_AREA_STYLE_COLOUR ( '', #2898 ) ;
#2350 = CARTESIAN_POINT ( 'NONE',  ( -763.8957451605351707, -107.3378396692704513, 792.6296316307519874 ) ) ;
#2351 = CARTESIAN_POINT ( 'NONE',  ( -765.1481801968142236, -106.9521933167725791, 792.6643810135817603 ) ) ;
#2352 =( LENGTH_UNIT ( ) NAMED_UNIT ( * ) SI_UNIT ( .MILLI., .METRE. ) );
#2353 = EDGE_LOOP ( 'NONE', ( #16418, #2313 ) ) ;
#2354 = CARTESIAN_POINT ( 'NONE',  ( -774.5651617630323926, -107.0074919731837895, 789.1679543263112464 ) ) ;
#2355 = CARTESIAN_POINT ( 'NONE',  ( -765.0062873964748178, -108.9807730669039785, 792.6656393778151823 ) ) ;
#2356 = EDGE_CURVE ( 'NONE', #15942, #3930, #10001, .T. ) ;
#2357 = ORIENTED_EDGE ( 'NONE', *, *, #14418, .F. ) ;
#2358 = SURFACE_STYLE_USAGE ( .BOTH. , #13765 ) ;
#2359 =( NAMED_UNIT ( * ) SI_UNIT ( $, .STERADIAN. ) SOLID_ANGLE_UNIT ( ) );
#2360 = CARTESIAN_POINT ( 'NONE',  ( -779.8935934174755857, -107.9837733498284962, 776.5256624571087514 ) ) ;
#2361 = CARTESIAN_POINT ( 'NONE',  ( -765.8415581875551652, -110.9523499815862806, 757.6657852770000545 ) ) ;
#2362 = AXIS2_PLACEMENT_3D ( 'NONE', #3045, #11870, #373 ) ;
#2363 = CIRCLE ( 'NONE', #4481, 1.149999999999984368 ) ;
#2364 =( NAMED_UNIT ( * ) PLANE_ANGLE_UNIT ( ) SI_UNIT ( $, .RADIAN. ) );
#2365 = PRESENTATION_LAYER_ASSIGNMENT (  '', '', ( #16309 ) ) ;
#2366 = CARTESIAN_POINT ( 'NONE',  ( -748.5507383620172277, -108.5501720978301137, 795.3267054491041108 ) ) ;
#2367 = CARTESIAN_POINT ( 'NONE',  ( -748.0729576132811189, -106.9937068321036691, 795.0171634981920761 ) ) ;
#2368 = STYLED_ITEM ( 'NONE', ( #2104 ), #13735 ) ;
#2369 = EDGE_CURVE ( 'NONE', #9950, #7073, #8977, .T. ) ;
#2370 = FACE_OUTER_BOUND ( 'NONE', #7723, .T. ) ;
#2371 = CARTESIAN_POINT ( 'NONE',  ( -749.9616647006872654, -104.0692723315472250, 778.5261360998400733 ) ) ;
#2372 = CARTESIAN_POINT ( 'NONE',  ( -745.8208689530000584, -107.8327725349999895, 758.5496687529999917 ) ) ;
#2373 = SURFACE_STYLE_FILL_AREA ( #8733 ) ;
#2374 = CARTESIAN_POINT ( 'NONE',  ( -765.6425327053839283, -106.9120770646589023, 797.6657852769999408 ) ) ;
#2375 = AXIS2_PLACEMENT_3D ( 'NONE', #10484, #10325, #12906 ) ;
#2376 = CARTESIAN_POINT ( 'NONE',  ( -765.9781422915337998, -110.3384348725432460, 762.7019386312815641 ) ) ;
#2377 = PRESENTATION_LAYER_ASSIGNMENT (  '', '', ( #746 ) ) ;
#2378 = CARTESIAN_POINT ( 'NONE',  ( -764.9705159189753658, -105.9824893118508129, 762.6658137976903618 ) ) ;
#2379 =( LENGTH_UNIT ( ) NAMED_UNIT ( * ) SI_UNIT ( .MILLI., .METRE. ) );
#2380 = CARTESIAN_POINT ( 'NONE',  ( -782.4563800573004073, -108.7987861484178609, 794.2956685870134379 ) ) ;
#2381 = VERTEX_POINT ( 'NONE', #10260 ) ;
#2382 = COLOUR_RGB ( '',0.9882352941176471006, 0.8980392156862745390, 0.8784313725490195957 ) ;
#2383 = CARTESIAN_POINT ( 'NONE',  ( -779.8928371737910084, -107.8327725350000037, 778.8157852769838883 ) ) ;
#2384 = CARTESIAN_POINT ( 'NONE',  ( -782.7001663435925138, -108.0616902684025433, 761.4974966526153821 ) ) ;
#2385 = CARTESIAN_POINT ( 'NONE',  ( -782.4189579690037135, -108.5435833748409067, 760.9798015065856589 ) ) ;
#2386 = UNCERTAINTY_MEASURE_WITH_UNIT (LENGTH_MEASURE( 1.000000000000000082E-05 ), #11805, 'distance_accuracy_value', 'NONE');
#2387 = DIRECTION ( 'NONE',  ( 0.000000000000000000, 0.000000000000000000, -1.000000000000000000 ) ) ;
#2388 = MECHANICAL_DESIGN_GEOMETRIC_PRESENTATION_REPRESENTATION (  '', ( #13930 ), #7716 ) ;
#2389 = AXIS2_PLACEMENT_3D ( 'NONE', #7492, #11103, #15264 ) ;
#2390 = DIRECTION ( 'NONE',  ( -0.7071067811865470176, 8.659274570719349251E-17, 0.7071067811865480168 ) ) ;
#2391 =( NAMED_UNIT ( * ) SI_UNIT ( $, .STERADIAN. ) SOLID_ANGLE_UNIT ( ) );
#2392 = EDGE_LOOP ( 'NONE', ( #2969, #10934, #1941, #5619 ) ) ;
#2393 = SURFACE_STYLE_FILL_AREA ( #13896 ) ;
#2394 = CARTESIAN_POINT ( 'NONE',  ( -755.6568934281887095, -108.3803604495412145, 765.8810535184837818 ) ) ;
#2395 = CARTESIAN_POINT ( 'NONE',  ( -779.9360959724072018, -109.6945299466877515, 777.8378002339362638 ) ) ;
#2396 = CARTESIAN_POINT ( 'NONE',  ( -764.9924788077253197, -103.6827725485506306, 762.6657652630409530 ) ) ;
#2397 =( NAMED_UNIT ( * ) PLANE_ANGLE_UNIT ( ) SI_UNIT ( $, .RADIAN. ) );
#2398 = CARTESIAN_POINT ( 'NONE',  ( -749.9371107642567722, -103.6845428857031095, 777.6011528785015798 ) ) ;
#2399 = CARTESIAN_POINT ( 'NONE',  ( -776.8439341347234404, -107.6095960151880604, 786.7885428862738308 ) ) ;
#2400 = CARTESIAN_POINT ( 'NONE',  ( -773.7869854760000408, -107.8327725349999895, 797.6657852869999488 ) ) ;
#2401 = CARTESIAN_POINT ( 'NONE',  ( -774.6943447888805849, -108.9568835157106150, 763.6657852770000545 ) ) ;
#2402 = FILL_AREA_STYLE_COLOUR ( '', #363 ) ;
#2403 = CARTESIAN_POINT ( 'NONE',  ( -779.9260562345482413, -103.8351280201553379, 778.2393285464364681 ) ) ;
#2404 = DIRECTION ( 'NONE',  ( 0.000000000000000000, 0.000000000000000000, 1.000000000000000000 ) ) ;
#2405 = EDGE_CURVE ( 'NONE', #8058, #15340, #15403, .T. ) ;
#2406 = PRESENTATION_LAYER_ASSIGNMENT (  '', '', ( #3177 ) ) ;
#2407 =( LENGTH_UNIT ( ) NAMED_UNIT ( * ) SI_UNIT ( .MILLI., .METRE. ) );
#2408 = CARTESIAN_POINT ( 'NONE',  ( -748.2855318107076528, -106.8454294423213327, 795.1735354241267260 ) ) ;
#2409 = ORIENTED_EDGE ( 'NONE', *, *, #12466, .T. ) ;
#2410 = CARTESIAN_POINT ( 'NONE',  ( -765.8184619975783107, -107.5970827003864372, 757.6657852770001682 ) ) ;
#2411 = CARTESIAN_POINT ( 'NONE',  ( -748.1595194617343623, -108.8902368606546389, 760.2490358108717601 ) ) ;
#2412 =( NAMED_UNIT ( * ) PLANE_ANGLE_UNIT ( ) SI_UNIT ( $, .RADIAN. ) );
#2413 = CARTESIAN_POINT ( 'NONE',  ( -766.0869127168340356, -107.9849053151626634, 757.6657852770003956 ) ) ;
#2414 = CARTESIAN_POINT ( 'NONE',  ( -764.4152476063883341, -103.7970751357674715, 762.6749495419718414 ) ) ;
#2415 = CARTESIAN_POINT ( 'NONE',  ( -775.7361437001178501, -107.3359297850067549, 788.4649435011177729 ) ) ;
#2416 = ADVANCED_FACE ( 'NONE', ( #12916 ), #1280, .F. ) ;
#2417 = CYLINDRICAL_SURFACE ( 'NONE', #15526, 15.00000000000001421 ) ;
#2418 = CARTESIAN_POINT ( 'NONE',  ( -782.7095409323502508, -107.6850331471022599, 793.8116196123725103 ) ) ;
#2419 = CYLINDRICAL_SURFACE ( 'NONE', #10688, 15.00000000000001421 ) ;
#2420 = CARTESIAN_POINT ( 'NONE',  ( -766.0021899093478623, -110.3934806794047887, 792.6284424581192525 ) ) ;
#2421 = CARTESIAN_POINT ( 'NONE',  ( -781.8304271015379072, -108.9422503804305649, 794.9932149250500970 ) ) ;
#2422 =( LENGTH_UNIT ( ) NAMED_UNIT ( * ) SI_UNIT ( .MILLI., .METRE. ) );
#2423 = ORIENTED_EDGE ( 'NONE', *, *, #2766, .F. ) ;
#2424 = CARTESIAN_POINT ( 'NONE',  ( -754.3612299368788854, -107.1339201128784850, 767.0283373805250449 ) ) ;
#2425 = ORIENTED_EDGE ( 'NONE', *, *, #7714, .T. ) ;
#2426 = CARTESIAN_POINT ( 'NONE',  ( -765.8414854760000026, -104.8327725350000037, 797.6657852769999408 ) ) ;
#2427 = CARTESIAN_POINT ( 'NONE',  ( -754.9369854760000180, -107.8327725349999895, 763.6657852770000545 ) ) ;
#2428 =( LENGTH_UNIT ( ) NAMED_UNIT ( * ) SI_UNIT ( .MILLI., .METRE. ) );
#2429 = LINE ( 'NONE', #6343, #1958 ) ;
#2430 = ORIENTED_EDGE ( 'NONE', *, *, #6681, .T. ) ;
#2431 =( LENGTH_UNIT ( ) NAMED_UNIT ( * ) SI_UNIT ( .MILLI., .METRE. ) );
#2432 = SURFACE_SIDE_STYLE ('',( #12655 ) ) ;
#2433 = PRESENTATION_STYLE_ASSIGNMENT (( #139 ) ) ;
#2434 = EDGE_CURVE ( 'NONE', #3108, #6244, #4026, .T. ) ;
#2435 = FILL_AREA_STYLE_COLOUR ( '', #16581 ) ;
#2436 = CARTESIAN_POINT ( 'NONE',  ( -765.8096269484034337, -104.0834610414215575, 792.6403976256485748 ) ) ;
#2437 = CARTESIAN_POINT ( 'NONE',  ( -784.0531019999999671, -107.8327725349999895, 758.5496687529999917 ) ) ;
#2438 = DIRECTION ( 'NONE',  ( 0.7071067811865449082, 0.000000000000000000, 0.7071067811865501263 ) ) ;
#2439 = CARTESIAN_POINT ( 'NONE',  ( -765.2365469051276250, -111.9535199125776330, 797.6657852769998271 ) ) ;
#2440 = ORIENTED_EDGE ( 'NONE', *, *, #5469, .F. ) ;
#2441 = CARTESIAN_POINT ( 'NONE',  ( -765.2491464438700177, -108.9449421755383014, 792.6629026559829754 ) ) ;
#2442 = ORIENTED_EDGE ( 'NONE', *, *, #2356, .F. ) ;
#2443 = CARTESIAN_POINT ( 'NONE',  ( -779.8928203770910841, -110.8327725350000037, 776.5157852770000773 ) ) ;
#2444 = CARTESIAN_POINT ( 'NONE',  ( -749.9641221905170596, -110.7523193532926342, 776.7639050355776362 ) ) ;
#2445 = DIRECTION ( 'NONE',  ( 1.000000000000000000, 0.000000000000000000, 0.000000000000000000 ) ) ;
#2446 = CARTESIAN_POINT ( 'NONE',  ( -779.9156140486512641, -108.6583885670662966, 778.4662477377389678 ) ) ;
#2447 = CARTESIAN_POINT ( 'NONE',  ( -764.1471639232654525, -111.2893570295348837, 757.6657852770000545 ) ) ;
#2448 = CARTESIAN_POINT ( 'NONE',  ( -749.9384442534883419, -111.7128449343976797, 777.8850659926024491 ) ) ;
#2449 = B_SPLINE_CURVE_WITH_KNOTS ( 'NONE', 3,
 ( #13181, #15898, #5538, #4291, #10927, #16083, #9388, #9473, #12430, #11342, #12523, #11089, #2282, #3461, #13616, #8484, #3371, #6132, #16240, #11262, #2213, #12267, #6047, #1031, #8737, #4804, #4882 ),
 .UNSPECIFIED., .F., .F.,
 ( 4, 2, 1, 1, 1, 2, 2, 2, 2, 2, 2, 1, 2, 2, 1, 4 ),
 ( 0.2611617535487388841, 0.2689903054707410979, 0.2768188573927433116, 0.2924759612367474060, 0.3081330650807514449, 0.3159616170027529924, 0.3237901689247545400, 0.3551043766129260426, 0.3864185843010975452, 0.4490469996773974737, 0.4803612073655467718, 0.4960183112096239189, 0.4999325871706410407, 0.5018897251511538204, 0.5038468631316666002, 0.5116754150537177193 ),
 .UNSPECIFIED. ) ;
#2450 = CARTESIAN_POINT ( 'NONE',  ( -749.9811378223763541, -107.8327727272785665, 776.5157564210154533 ) ) ;
#2451 = CARTESIAN_POINT ( 'NONE',  ( -748.5016840324360601, -107.5173924341983280, 795.3001635229369413 ) ) ;
#2452 = LINE ( 'NONE', #11417, #16555 ) ;
#2453 = PRESENTATION_STYLE_ASSIGNMENT (( #8830 ) ) ;
#2454 = CARTESIAN_POINT ( 'NONE',  ( -750.9369854760000180, -107.8327725349999895, 768.8157852770000318 ) ) ;
#2455 = EDGE_CURVE ( 'NONE', #16589, #4032, #11508, .T. ) ;
#2456 = CARTESIAN_POINT ( 'NONE',  ( -779.9008318297404685, -111.3277053987881686, 776.6245449613835490 ) ) ;
#2457 = DIRECTION ( 'NONE',  ( 0.7071067812727349633, 0.000000000000000000, -0.7071067811003600712 ) ) ;
#2458 = CARTESIAN_POINT ( 'NONE',  ( -765.7382418819656777, -110.4117084883251607, 792.6443776985075829 ) ) ;
#2459 = CARTESIAN_POINT ( 'NONE',  ( -764.9465173729604430, -109.6827192109494433, 762.6657852769770898 ) ) ;
#2460 = EDGE_LOOP ( 'NONE', ( #4559, #16032, #73, #8597 ) ) ;
#2461 =( NAMED_UNIT ( * ) PLANE_ANGLE_UNIT ( ) SI_UNIT ( $, .RADIAN. ) );
#2462 = DIRECTION ( 'NONE',  ( 1.000000000000000000, 0.000000000000000000, 0.000000000000000000 ) ) ;
#2463 =( NAMED_UNIT ( * ) SI_UNIT ( $, .STERADIAN. ) SOLID_ANGLE_UNIT ( ) );
#2464 = ORIENTED_EDGE ( 'NONE', *, *, #9552, .T. ) ;
#2465 = CARTESIAN_POINT ( 'NONE',  ( -779.9232224444197072, -105.7866943854091915, 777.0232211627775314 ) ) ;
#2466 = CARTESIAN_POINT ( 'NONE',  ( -779.9044062201814995, -107.2442456059010709, 776.6776847392859509 ) ) ;
#2467 = CARTESIAN_POINT ( 'NONE',  ( -782.5663352153380856, -108.1738327570880784, 761.2212916752860110 ) ) ;
#2468 =( LENGTH_UNIT ( ) NAMED_UNIT ( * ) SI_UNIT ( .MILLI., .METRE. ) );
#2469 = CARTESIAN_POINT ( 'NONE',  ( -781.4379698786592598, -107.3638935060188686, 760.0680936219505384 ) ) ;
#2470 = CYLINDRICAL_SURFACE ( 'NONE', #4812, 3.000000000000002665 ) ;
#2471 = VERTEX_POINT ( 'NONE', #5349 ) ;
#2472 = CARTESIAN_POINT ( 'NONE',  ( -774.0324922575033497, -107.8327724766347586, 789.5935534540684557 ) ) ;
#2473 = CARTESIAN_POINT ( 'NONE',  ( -779.9369229988543566, -109.6836125622321418, 777.7120782702625092 ) ) ;
#2474 =( LENGTH_UNIT ( ) NAMED_UNIT ( * ) SI_UNIT ( .MILLI., .METRE. ) );
#2475 = CARTESIAN_POINT ( 'NONE',  ( -748.7908705777781506, -107.8327725762094360, 759.8933567755760805 ) ) ;
#2476 = UNCERTAINTY_MEASURE_WITH_UNIT (LENGTH_MEASURE( 1.000000000000000082E-05 ), #10490, 'distance_accuracy_value', 'NONE');
#2477 = CARTESIAN_POINT ( 'NONE',  ( -749.9695744532900790, -104.2444164625968028, 778.6540589278883999 ) ) ;
#2478 = PRESENTATION_LAYER_ASSIGNMENT (  '', '', ( #14053 ) ) ;
#2479 = DIRECTION ( 'NONE',  ( 1.224606353822379970E-16, 0.000000000000000000, -1.000000000000000000 ) ) ;
#2480 = PRESENTATION_STYLE_ASSIGNMENT (( #15355 ) ) ;
#2481 = PRESENTATION_STYLE_ASSIGNMENT (( #8858 ) ) ;
#2482 = CARTESIAN_POINT ( 'NONE',  ( -763.7870337451905698, -104.8180384343589964, 762.7099298657244617 ) ) ;
#2483 = SURFACE_STYLE_USAGE ( .BOTH. , #3558 ) ;
#2484 =( NAMED_UNIT ( * ) PLANE_ANGLE_UNIT ( ) SI_UNIT ( $, .RADIAN. ) );
#2485 = ORIENTED_EDGE ( 'NONE', *, *, #2797, .F. ) ;
#2486 = FACE_OUTER_BOUND ( 'NONE', #3193, .T. ) ;
#2487 =( NAMED_UNIT ( * ) SI_UNIT ( $, .STERADIAN. ) SOLID_ANGLE_UNIT ( ) );
#2488 = VECTOR ( 'NONE', #2262, 1000.000000000000114 ) ;
#2489 = CLOSED_SHELL ( 'NONE', ( #12361, #5835, #16578, #14215, #6104, #13778 ) ) ;
#2490 = MECHANICAL_DESIGN_GEOMETRIC_PRESENTATION_REPRESENTATION (  '', ( #8625 ), #15102 ) ;
#2491 = CARTESIAN_POINT ( 'NONE',  ( -747.1992330748558970, -107.4057040747510143, 793.8925310928984800 ) ) ;
#2492 = SURFACE_STYLE_FILL_AREA ( #4841 ) ;
#2493 = CARTESIAN_POINT ( 'NONE',  ( -781.1637312765664092, -107.4057041134775545, 795.4035376850097236 ) ) ;
#2494 = CARTESIAN_POINT ( 'NONE',  ( -744.9369854760000180, -105.5568532271117164, 778.2207579223813809 ) ) ;
#2495 = CARTESIAN_POINT ( 'NONE',  ( -765.8414854760000026, -107.8327725350000037, 797.6657852769999408 ) ) ;
#2496 = CARTESIAN_POINT ( 'NONE',  ( -764.9369857562595598, -106.6827777735860252, 762.6657857480703342 ) ) ;
#2497 = SURFACE_SIDE_STYLE ('',( #2582 ) ) ;
#2498 = PLANE ( 'NONE',  #5683 ) ;
#2499 = ORIENTED_EDGE ( 'NONE', *, *, #10803, .F. ) ;
#2500 = CARTESIAN_POINT ( 'NONE',  ( -779.9210975713972402, -109.9086933987980785, 778.3518739947320455 ) ) ;
#2501 = CARTESIAN_POINT ( 'NONE',  ( -779.9361513699592479, -111.9742400718875359, 777.8085517887698188 ) ) ;
#2502 = AXIS2_PLACEMENT_3D ( 'NONE', #7839, #7919, #10393 ) ;
#2503 = ORIENTED_EDGE ( 'NONE', *, *, #13163, .F. ) ;
#2504 = CARTESIAN_POINT ( 'NONE',  ( -764.8168510106939948, -103.9282725349999907, 797.6657852769998271 ) ) ;
#2505 = SURFACE_STYLE_FILL_AREA ( #14020 ) ;
#2506 = EDGE_CURVE ( 'NONE', #10009, #4179, #14049, .T. ) ;
#2507 = CARTESIAN_POINT ( 'NONE',  ( -765.7859108643993977, -104.5161320099543616, 762.6898152623252827 ) ) ;
#2508 = VERTEX_POINT ( 'NONE', #15332 ) ;
#2509 = B_SPLINE_CURVE_WITH_KNOTS ( 'NONE', 3,
 ( #6478, #7580, #7500, #8929, #10372, #1389, #6558, #12631, #14080, #15512, #1464, #7663, #11368, #12802, #1316, #11690, #196, #6408, #3979, #9091, #14246, #14399, #14874, #11849, #2024, #5457, #4137, #2795, #10449, #5872, #4433, #2873, #759, #12152, #7103, #3269, #1555, #8376, #1641, #4054, #10529, #12250, #839, #4612, #7896, #7986, #13118, #7007, #13416, #10999, #9724, #13034, #15658, #6653, #349, #16151, #10823, #9240, #3358 ),
 .UNSPECIFIED., .F., .F.,
 ( 4, 2, 2, 2, 1, 2, 2, 2, 2, 2, 2, 1, 1, 2, 2, 1, 2, 2, 2, 2, 1, 2, 2, 2, 2, 2, 2, 2, 2, 1, 1, 2, 4 ),
 ( 0.000000000000000000, 0.03141826011288222781, 0.06283652022576445562, 0.09425478033864667649, 0.1099639103951042252, 0.1178184754233330134, 0.1256730404515617738, 0.1570913005645436789, 0.1649458655928200956, 0.1728004306210965124, 0.1885095606776828747, 0.2199278207908533234, 0.2356369508474600583, 0.2434915158757634535, 0.2513460809040667931, 0.2827643410173334426, 0.2906189060456627615, 0.2984734710739921359, 0.3141826011306090849, 0.3456008612438430938, 0.3613099913004593766, 0.3691645563287683229, 0.3770191213570772693, 0.4084373814702415562, 0.4162919464985170293, 0.4202192290126389174, 0.4241465115267608055, 0.4398556415832590161, 0.4712739016962590455, 0.4869830317527589769, 0.4948375967810043630, 0.4987648792951243082, 0.5026921618092442534 ),
 .UNSPECIFIED. ) ;
#2510 = AXIS2_PLACEMENT_3D ( 'NONE', #7193, #5759, #16214 ) ;
#2511 = ADVANCED_FACE ( 'NONE', ( #12678 ), #3945, .F. ) ;
#2512 = CARTESIAN_POINT ( 'NONE',  ( -779.9091945345094246, -108.5309830292927700, 778.5798140452112648 ) ) ;
#2513 = COLOUR_RGB ( '',0.9882352941176471006, 0.8980392156862745390, 0.8784313725490195957 ) ;
#2514 = DIRECTION ( 'NONE',  ( -1.000000000000000000, 1.224606353822379970E-16, 6.123031769111888756E-17 ) ) ;
#2515 = DIRECTION ( 'NONE',  ( -1.000000000000000000, 0.000000000000000000, 0.000000000000000000 ) ) ;
#2516 = FILL_AREA_STYLE_COLOUR ( '', #2561 ) ;
#2517 =( NAMED_UNIT ( * ) SI_UNIT ( $, .STERADIAN. ) SOLID_ANGLE_UNIT ( ) );
#2518 = DIRECTION ( 'NONE',  ( 0.000000000000000000, 0.000000000000000000, -1.000000000000000000 ) ) ;
#2519 = ORIENTED_EDGE ( 'NONE', *, *, #12478, .F. ) ;
#2520 = AXIS2_PLACEMENT_3D ( 'NONE', #1496, #10560, #13306 ) ;
#2521 = ORIENTED_EDGE ( 'NONE', *, *, #8348, .T. ) ;
#2522 = EDGE_CURVE ( 'NONE', #3108, #14501, #12700, .T. ) ;
#2523 = MECHANICAL_DESIGN_GEOMETRIC_PRESENTATION_REPRESENTATION (  '', ( #7323 ), #10559 ) ;
#2524 = CARTESIAN_POINT ( 'NONE',  ( -749.9600881772942103, -110.4772371341468471, 776.8335655221192155 ) ) ;
#2525 = CARTESIAN_POINT ( 'NONE',  ( -765.6001501443200823, -110.2150277277868469, 762.6804087337158080 ) ) ;
#2526 = CARTESIAN_POINT ( 'NONE',  ( -779.9289601190098438, -108.8729862738663599, 777.1737618007201718 ) ) ;
#2527 = CYLINDRICAL_SURFACE ( 'NONE', #13590, 1.149999999999984368 ) ;
#2528 =( NAMED_UNIT ( * ) PLANE_ANGLE_UNIT ( ) SI_UNIT ( $, .RADIAN. ) );
#2529 = EDGE_CURVE ( 'NONE', #13644, #9521, #7956, .T. ) ;
#2530 = VECTOR ( 'NONE', #11421, 1000.000000000000000 ) ;
#2531 = SURFACE_STYLE_FILL_AREA ( #1354 ) ;
#2532 = CARTESIAN_POINT ( 'NONE',  ( -778.9369854760000180, -107.8327725349999895, 786.7612852769999563 ) ) ;
#2534 = PRESENTATION_LAYER_ASSIGNMENT (  '', '', ( #15930 ) ) ;
#2533 = CARTESIAN_POINT ( 'NONE',  ( -764.6374797342973579, -105.9533854711634007, 797.6657852769999408 ) ) ;
#2535 = SURFACE_STYLE_USAGE ( .BOTH. , #15331 ) ;
#2536 = CARTESIAN_POINT ( 'NONE',  ( -765.7595610892717559, -110.4542927013360014, 792.6432232763029333 ) ) ;
#2537 = CARTESIAN_POINT ( 'NONE',  ( -765.2277703861325335, -111.6912193303792264, 792.6630366768644080 ) ) ;
#2538 = CARTESIAN_POINT ( 'NONE',  ( -782.7038814303064100, -107.6575382851366101, 761.5063508771430634 ) ) ;
#2539 = ORIENTED_EDGE ( 'NONE', *, *, #11613, .T. ) ;
#2540 = CARTESIAN_POINT ( 'NONE',  ( -749.9641324952261812, -104.8993021557828342, 776.7637464974081922 ) ) ;
#2541 = CYLINDRICAL_SURFACE ( 'NONE', #14170, 0.9044999999999747686 ) ;
#2542 = ADVANCED_FACE ( 'NONE', ( #11987 ), #12078, .F. ) ;
#2543 =( GEOMETRIC_REPRESENTATION_CONTEXT ( 3 ) GLOBAL_UNCERTAINTY_ASSIGNED_CONTEXT ( ( #3377 ) ) GLOBAL_UNIT_ASSIGNED_CONTEXT ( ( #4274, #13331, #4191 ) ) REPRESENTATION_CONTEXT ( 'NONE', 'WORKASPACE' ) );
#2544 = DIRECTION ( 'NONE',  ( 0.000000000000000000, 0.000000000000000000, -1.000000000000000000 ) ) ;
#2545 = ORIENTED_EDGE ( 'NONE', *, *, #390, .F. ) ;
#2546 = CARTESIAN_POINT ( 'NONE',  ( -773.2079699778536224, -112.8327725349999895, 765.1521600880271308 ) ) ;
#2547 = CARTESIAN_POINT ( 'NONE',  ( -779.9027430951979341, -107.2844069998966461, 778.6794572867855777 ) ) ;
#2548 = STYLED_ITEM ( 'NONE', ( #827 ), #6799 ) ;
#2549 = CARTESIAN_POINT ( 'NONE',  ( -765.8577838433450324, -104.1271224086120668, 797.6657852769998271 ) ) ;
#2550 = CARTESIAN_POINT ( 'NONE',  ( -782.2299271720925162, -106.9595547320356985, 794.6021958468079447 ) ) ;
#2551 = UNCERTAINTY_MEASURE_WITH_UNIT (LENGTH_MEASURE( 1.000000000000000082E-05 ), #9425, 'distance_accuracy_value', 'NONE');
#2552 = CARTESIAN_POINT ( 'NONE',  ( -781.3722869188749200, -107.5173924347133152, 760.0314070306865233 ) ) ;
#2553 = STYLED_ITEM ( 'NONE', ( #2480 ), #16272 ) ;
#2554 = ORIENTED_EDGE ( 'NONE', *, *, #1176, .F. ) ;
#2555 = SURFACE_SIDE_STYLE ('',( #6396 ) ) ;
#2556 = MECHANICAL_DESIGN_GEOMETRIC_PRESENTATION_REPRESENTATION (  '', ( #7619 ), #4404 ) ;
#2557 = DIRECTION ( 'NONE',  ( 1.224606353822379970E-16, 0.000000000000000000, -1.000000000000000000 ) ) ;
#2558 =( NAMED_UNIT ( * ) SI_UNIT ( $, .STERADIAN. ) SOLID_ANGLE_UNIT ( ) );
#2559 = CARTESIAN_POINT ( 'NONE',  ( -749.9806052505917933, -104.7043649065965099, 776.5226769554201383 ) ) ;
#2560 = CARTESIAN_POINT ( 'NONE',  ( -779.9171177881760286, -111.3045917191674050, 778.4375903017681821 ) ) ;
#2561 = COLOUR_RGB ( '',0.9882352941176471006, 0.8980392156862745390, 0.8784313725490195957 ) ;
#2562 = CARTESIAN_POINT ( 'NONE',  ( -774.9369854760000180, -107.8327725349999895, 763.6657852770000545 ) ) ;
#2563 = DIRECTION ( 'NONE',  ( 1.000000000000000000, 0.000000000000000000, 0.000000000000000000 ) ) ;
#2564 = SURFACE_STYLE_USAGE ( .BOTH. , #6072 ) ;
#2565 = CARTESIAN_POINT ( 'NONE',  ( -784.0531020070710611, -107.8327725349999895, 758.5496687459290115 ) ) ;
#2566 = CARTESIAN_POINT ( 'NONE',  ( -764.9369854760000180, -105.9828765903760086, 777.6657852770000545 ) ) ;
#2567 = ORIENTED_EDGE ( 'NONE', *, *, #4664, .T. ) ;
#2568 = ADVANCED_FACE ( 'NONE', ( #6833 ), #5606, .F. ) ;
#2569 = CARTESIAN_POINT ( 'NONE',  ( -765.1726196595980127, -106.9514303668591424, 757.6657852770000545 ) ) ;
#2570 = STYLED_ITEM ( 'NONE', ( #8378 ), #3265 ) ;
#2571 = SURFACE_SIDE_STYLE ('',( #6322 ) ) ;
#2572 = AXIS2_PLACEMENT_3D ( 'NONE', #8183, #481, #9291 ) ;
#2573 = PLANE ( 'NONE',  #13829 ) ;
#2574 = CARTESIAN_POINT ( 'NONE',  ( -749.9811351509493988, -110.8013037745378710, 776.5157852798674867 ) ) ;
#2575 = SURFACE_SIDE_STYLE ('',( #10540 ) ) ;
#2576 = CARTESIAN_POINT ( 'NONE',  ( -750.9369854760000180, -107.8327725349999895, 787.6657852769999408 ) ) ;
#2577 = CARTESIAN_POINT ( 'NONE',  ( -744.9369854759999043, -105.7372725350000167, 777.7859197423060778 ) ) ;
#2578 = CARTESIAN_POINT ( 'NONE',  ( -766.0575984121767306, -110.5332667933147661, 757.6657852770001682 ) ) ;
#2579 = COLOUR_RGB ( '',0.9882352941176471006, 0.8980392156862745390, 0.8784313725490195957 ) ;
#2580 = CIRCLE ( 'NONE', #4702, 1.149999999999984368 ) ;
#2581 = CARTESIAN_POINT ( 'NONE',  ( -779.9101988437801083, -107.9569583383997298, 776.7697478125753605 ) ) ;
#2582 = SURFACE_STYLE_FILL_AREA ( #16633 ) ;
#2583 = ORIENTED_EDGE ( 'NONE', *, *, #9199, .T. ) ;
#2584 = STYLED_ITEM ( 'NONE', ( #7488 ), #8434 ) ;
#2585 = CARTESIAN_POINT ( 'NONE',  ( -779.9370608087037908, -109.6818344600986279, 777.5678662346505234 ) ) ;
#2586 = B_SPLINE_CURVE_WITH_KNOTS ( 'NONE', 3,
 ( #10488, #5665, #13078, #5594, #14359, #6911, #2754, #3063, #4334, #10806, #11736, #4180, #9365, #6607, #1675, #10732, #10652, #11886 ),
 .UNSPECIFIED., .F., .F.,
 ( 4, 2, 2, 2, 2, 2, 2, 2, 4 ),
 ( 0.7500000000000000000, 0.8125000000000000000, 0.8750000000000000000, 0.9375000000000000000, 1.000000000000000000, 1.062500000000000000, 1.125000000000000000, 1.187500000000000000, 1.250000000000000000 ),
 .UNSPECIFIED. ) ;
#2587 = CARTESIAN_POINT ( 'NONE',  ( -779.9091945344652004, -111.5309830311707771, 778.5798140437671009 ) ) ;
#2588 = VERTEX_POINT ( 'NONE', #571 ) ;
#2589 = CYLINDRICAL_SURFACE ( 'NONE', #16606, 1.149999999999984368 ) ;
#2590 = DIRECTION ( 'NONE',  ( -1.000000000000000000, 1.224606353822379970E-16, 6.123031769111888756E-17 ) ) ;
#2591 = VERTEX_POINT ( 'NONE', #11898 ) ;
#2592 = CARTESIAN_POINT ( 'NONE',  ( -779.9361513702269804, -108.9742400734235730, 777.8085517758522656 ) ) ;
#2593 = DIRECTION ( 'NONE',  ( 0.000000000000000000, 0.000000000000000000, -1.000000000000000000 ) ) ;
#2594 = DIRECTION ( 'NONE',  ( 0.000000000000000000, 0.000000000000000000, -1.000000000000000000 ) ) ;
#2595 = CARTESIAN_POINT ( 'NONE',  ( -774.9369854760000180, -107.8327725349999895, 791.6657852769999408 ) ) ;
#2596 = ORIENTED_EDGE ( 'NONE', *, *, #10403, .F. ) ;
#2597 = CIRCLE ( 'NONE', #11954, 1.149999999999984368 ) ;
#2598 = B_SPLINE_CURVE_WITH_KNOTS ( 'NONE', 3,
 ( #12038, #14831, #14651, #6069, #3303, #8411, #14911, #4386, #13540, #2068, #9591, #8246, #12454, #3392, #9854, #7148, #12372, #705 ),
 .UNSPECIFIED., .F., .F.,
 ( 4, 2, 2, 2, 2, 2, 2, 2, 4 ),
 ( 0.2500000000000000000, 0.3125000000000000000, 0.3750000000000000000, 0.4375000000000000000, 0.5000000000000000000, 0.5625000000000000000, 0.6250000000000000000, 0.6875000000000000000, 0.7500000000000000000 ),
 .UNSPECIFIED. ) ;
#2599 = FILL_AREA_STYLE_COLOUR ( '', #15730 ) ;
#2600 = ORIENTED_EDGE ( 'NONE', *, *, #13505, .F. ) ;
#2601 = SURFACE_STYLE_USAGE ( .BOTH. , #12838 ) ;
#2602 = ADVANCED_FACE ( 'NONE', ( #12143 ), #16062, .T. ) ;
#2603 = CARTESIAN_POINT ( 'NONE',  ( -749.9583930545416024, -110.4117084902652550, 778.4670416838941946 ) ) ;
#2604 = CARTESIAN_POINT ( 'NONE',  ( -744.9369854760000180, -102.8327725350000037, 795.8980183240000770 ) ) ;
#2605 = STYLED_ITEM ( 'NONE', ( #3191 ), #11918 ) ;
#2606 = CARTESIAN_POINT ( 'NONE',  ( -779.9318849910956715, -110.0171442999260876, 777.2745958322918796 ) ) ;
#2607 = FILL_AREA_STYLE_COLOUR ( '', #193 ) ;
#2608 =( LENGTH_UNIT ( ) NAMED_UNIT ( * ) SI_UNIT ( .MILLI., .METRE. ) );
#2609 = AXIS2_PLACEMENT_3D ( 'NONE', #11265, #14057, #2544 ) ;
#2610 = MECHANICAL_DESIGN_GEOMETRIC_PRESENTATION_REPRESENTATION (  '', ( #9029 ), #10123 ) ;
#2611 =( NAMED_UNIT ( * ) PLANE_ANGLE_UNIT ( ) SI_UNIT ( $, .RADIAN. ) );
#2612 = PRESENTATION_STYLE_ASSIGNMENT (( #6615 ) ) ;
#2613 = ADVANCED_FACE ( 'NONE', ( #662, #11906 ), #10748, .T. ) ;
#2614 = CYLINDRICAL_SURFACE ( 'NONE', #12274, 15.00000000000001421 ) ;
#2615 = CARTESIAN_POINT ( 'NONE',  ( -779.8965986148501770, -111.1765544748614900, 776.5653972412726489 ) ) ;
#2616 = SURFACE_SIDE_STYLE ('',( #6281 ) ) ;
#2617 =( GEOMETRIC_REPRESENTATION_CONTEXT ( 3 ) GLOBAL_UNCERTAINTY_ASSIGNED_CONTEXT ( ( #7169 ) ) GLOBAL_UNIT_ASSIGNED_CONTEXT ( ( #8344, #13216, #1839 ) ) REPRESENTATION_CONTEXT ( 'NONE', 'WORKASPACE' ) );
#2618 = CARTESIAN_POINT ( 'NONE',  ( -765.5176516287402819, -106.8284625463887352, 797.6657852769998271 ) ) ;
#2619 = FILL_AREA_STYLE_COLOUR ( '', #316 ) ;
#2620 = CARTESIAN_POINT ( 'NONE',  ( -782.0152698469489678, -106.6839943490454488, 760.5020964204891243 ) ) ;
#2621 = VERTEX_POINT ( 'NONE', #8375 ) ;
#2622 = CARTESIAN_POINT ( 'NONE',  ( -754.9369854760000180, -107.8327725349999895, 791.6657852869999488 ) ) ;
#2623 = CARTESIAN_POINT ( 'NONE',  ( -781.0911491328771490, -107.9723259672194331, 795.4348875755829340 ) ) ;
#2624 = VERTEX_POINT ( 'NONE', #15965 ) ;
#2625 = CARTESIAN_POINT ( 'NONE',  ( -779.8933657014032406, -104.9611801629863663, 776.5226769553556778 ) ) ;
#2626 = CYLINDRICAL_SURFACE ( 'NONE', #1576, 1.150000000000056755 ) ;
#2627 = CARTESIAN_POINT ( 'NONE',  ( -781.7961025818174221, -106.9974120038786651, 795.0207407757455940 ) ) ;
#2628 = STYLED_ITEM ( 'NONE', ( #3145 ), #12306 ) ;
#2629 =( NAMED_UNIT ( * ) PLANE_ANGLE_UNIT ( ) SI_UNIT ( $, .RADIAN. ) );
#2630 = CARTESIAN_POINT ( 'NONE',  ( -764.9369854760000180, -107.8327725349999895, 797.6657852869999488 ) ) ;
#2631 = ORIENTED_EDGE ( 'NONE', *, *, #15366, .F. ) ;
#2632 = DIRECTION ( 'NONE',  ( 6.123031769111888756E-17, 1.000000000000000000, 6.123031769111888756E-17 ) ) ;
#2633 =( NAMED_UNIT ( * ) PLANE_ANGLE_UNIT ( ) SI_UNIT ( $, .RADIAN. ) );
#2634 = ADVANCED_FACE ( 'NONE', ( #13503 ), #577, .F. ) ;
#2635 = MECHANICAL_DESIGN_GEOMETRIC_PRESENTATION_REPRESENTATION (  '', ( #5046 ), #3149 ) ;
#2636 = ADVANCED_FACE ( 'NONE', ( #10174 ), #15227, .T. ) ;
#2637 = CARTESIAN_POINT ( 'NONE',  ( -779.8928371737910084, -110.8327725350000179, 778.8157852769838883 ) ) ;
#2638 = CARTESIAN_POINT ( 'NONE',  ( -766.0577328535719062, -111.1323339641450758, 757.6657852770001682 ) ) ;
#2639 = CARTESIAN_POINT ( 'NONE',  ( -747.6001344297701507, -106.7246528921985629, 760.7824434138403831 ) ) ;
#2640 = MECHANICAL_DESIGN_GEOMETRIC_PRESENTATION_REPRESENTATION (  '', ( #12269 ), #8806 ) ;
#2641 = CARTESIAN_POINT ( 'NONE',  ( -749.9617505541402807, -104.0711408384329815, 776.8040827310676377 ) ) ;
#2642 = CARTESIAN_POINT ( 'NONE',  ( -779.7123731926267283, -109.1242518730835371, 767.1330382474926637 ) ) ;
#2643 = CARTESIAN_POINT ( 'NONE',  ( -764.3454526131752118, -111.8192258781691351, 762.6774435630512698 ) ) ;
#2644 = CARTESIAN_POINT ( 'NONE',  ( -744.9369854760000180, -104.0429509822624112, 778.1223697715281560 ) ) ;
#2645 = SURFACE_STYLE_USAGE ( .BOTH. , #16612 ) ;
#2646 = PRESENTATION_STYLE_ASSIGNMENT (( #10446 ) ) ;
#2647 =( GEOMETRIC_REPRESENTATION_CONTEXT ( 3 ) GLOBAL_UNCERTAINTY_ASSIGNED_CONTEXT ( ( #6163 ) ) GLOBAL_UNIT_ASSIGNED_CONTEXT ( ( #5021, #4678, #3433 ) ) REPRESENTATION_CONTEXT ( 'NONE', 'WORKASPACE' ) );
#2648 = CARTESIAN_POINT ( 'NONE',  ( -745.0076961475646158, -107.8327725349999895, 795.9687290087063047 ) ) ;
#2649 = CARTESIAN_POINT ( 'NONE',  ( -749.9802140011020128, -107.6667155764862116, 776.5278097908293375 ) ) ;
#2650 = ORIENTED_EDGE ( 'NONE', *, *, #8100, .T. ) ;
#2651 = CARTESIAN_POINT ( 'NONE',  ( -764.0324854760000335, -107.8327725350000037, 757.6657852770001682 ) ) ;
#2652 = STYLED_ITEM ( 'NONE', ( #13770 ), #6028 ) ;
#2653 = CIRCLE ( 'NONE', #10686, 15.00000000000001421 ) ;
#2654 = CARTESIAN_POINT ( 'NONE',  ( -747.6247451249297455, -108.9522388752951088, 760.7520291434744877 ) ) ;
#2655 =( GEOMETRIC_REPRESENTATION_CONTEXT ( 3 ) GLOBAL_UNCERTAINTY_ASSIGNED_CONTEXT ( ( #13718 ) ) GLOBAL_UNIT_ASSIGNED_CONTEXT ( ( #15910, #2807, #445 ) ) REPRESENTATION_CONTEXT ( 'NONE', 'WORKASPACE' ) );
#2656 = DIRECTION ( 'NONE',  ( 0.000000000000000000, 0.000000000000000000, -1.000000000000000000 ) ) ;
#2657 = MECHANICAL_DESIGN_GEOMETRIC_PRESENTATION_REPRESENTATION (  '', ( #9055 ), #13938 ) ;
#2658 = CARTESIAN_POINT ( 'NONE',  ( -749.9530267573501305, -109.9028398824048907, 778.3717849947977356 ) ) ;
#2659 = CARTESIAN_POINT ( 'NONE',  ( -749.9657296519804959, -111.5104906157510669, 776.7326704321238822 ) ) ;
#2660 = CARTESIAN_POINT ( 'NONE',  ( -782.1779276396852083, -106.6959889369096146, 794.6603350375037280 ) ) ;
#2661 = CARTESIAN_POINT ( 'NONE',  ( -744.9369854759999043, -105.5569560567800664, 777.1107098019328987 ) ) ;
#2662 = CARTESIAN_POINT ( 'NONE',  ( -765.2427084753454665, -111.9440045038110867, 762.6694026665148840 ) ) ;
#2663 = CARTESIAN_POINT ( 'NONE',  ( -779.9324449037851537, -108.6590819477790149, 778.0382936506512124 ) ) ;
#2664 = DIRECTION ( 'NONE',  ( 0.7071067811865475727, 0.000000000000000000, -0.7071067811865475727 ) ) ;
#2665 = MECHANICAL_DESIGN_GEOMETRIC_PRESENTATION_REPRESENTATION (  '', ( #7177 ), #16353 ) ;
#2666 = VERTEX_POINT ( 'NONE', #7536 ) ;
#2667 =( NAMED_UNIT ( * ) PLANE_ANGLE_UNIT ( ) SI_UNIT ( $, .RADIAN. ) );
#2668 = CARTESIAN_POINT ( 'NONE',  ( -779.8928328113362340, -110.8327727445981310, 776.5157540817701829 ) ) ;
#2669 =( GEOMETRIC_REPRESENTATION_CONTEXT ( 3 ) GLOBAL_UNCERTAINTY_ASSIGNED_CONTEXT ( ( #7998 ) ) GLOBAL_UNIT_ASSIGNED_CONTEXT ( ( #13179, #12417, #760 ) ) REPRESENTATION_CONTEXT ( 'NONE', 'WORKASPACE' ) );
#2670 = VERTEX_POINT ( 'NONE', #1180 ) ;
#2671 = CARTESIAN_POINT ( 'NONE',  ( -764.1934881190313718, -105.3596146457754799, 792.6475277620425004 ) ) ;
#2672 = CARTESIAN_POINT ( 'NONE',  ( -784.9369854760000180, -108.3877451803864176, 778.3898659690995601 ) ) ;
#2673 = EDGE_LOOP ( 'NONE', ( #4309, #3057 ) ) ;
#2674 = CARTESIAN_POINT ( 'NONE',  ( -765.7521328532194502, -107.0215880357338136, 792.6436218638342552 ) ) ;
#2675 = CARTESIAN_POINT ( 'NONE',  ( -744.9369854660001238, -104.8327725350000037, 776.5157852770000773 ) ) ;
#2676 = CARTESIAN_POINT ( 'NONE',  ( -748.5263018843986629, -107.5672784834442695, 760.0174699007027357 ) ) ;
#2677 = EDGE_LOOP ( 'NONE', ( #12336, #146 ) ) ;
#2678 = CARTESIAN_POINT ( 'NONE',  ( -764.6214447977195050, -108.9394213045946600, 792.6625179606531901 ) ) ;
#2679 = ORIENTED_EDGE ( 'NONE', *, *, #7332, .T. ) ;
#2680 = LINE ( 'NONE', #9045, #8234 ) ;
#2681 = CARTESIAN_POINT ( 'NONE',  ( -749.9636168039339736, -110.6911505478548179, 776.7723468039591808 ) ) ;
#2682 = DIRECTION ( 'NONE',  ( -1.000000000000000000, 1.224606353822379970E-16, 7.273641324662130830E-16 ) ) ;
#2683 = CARTESIAN_POINT ( 'NONE',  ( -779.9033926455099390, -108.3989977910955247, 776.6614807004568775 ) ) ;
#2684 = CARTESIAN_POINT ( 'NONE',  ( -773.6017330140681452, -107.2656808648398226, 764.7583970518124943 ) ) ;
#2685 = PRESENTATION_STYLE_ASSIGNMENT (( #7707 ) ) ;
#2686 = CARTESIAN_POINT ( 'NONE',  ( -748.7908854501301903, -107.8327725350000037, 795.4382308999028055 ) ) ;
#2687 = DIRECTION ( 'NONE',  ( -1.000000000000000000, 1.224606353822379970E-16, 6.123031769111888756E-17 ) ) ;
#2688 = FACE_OUTER_BOUND ( 'NONE', #16012, .T. ) ;
#2689 = FACE_OUTER_BOUND ( 'NONE', #8512, .T. ) ;
#2690 = CARTESIAN_POINT ( 'NONE',  ( -779.9037016867665670, -111.4033064069439973, 778.6645343643618844 ) ) ;
#2691 = CARTESIAN_POINT ( 'NONE',  ( -784.0531020071700823, -107.8327725349999895, 796.7819018071700157 ) ) ;
#2692 = CARTESIAN_POINT ( 'NONE',  ( -755.8414786945015749, -107.8327724744621321, 765.7380170360992224 ) ) ;
#2693 = PRESENTATION_STYLE_ASSIGNMENT (( #6621 ) ) ;
#2694 =( NAMED_UNIT ( * ) PLANE_ANGLE_UNIT ( ) SI_UNIT ( $, .RADIAN. ) );
#2695 = EDGE_LOOP ( 'NONE', ( #13401, #11136, #5808, #16020 ) ) ;
#2696 = CARTESIAN_POINT ( 'NONE',  ( -749.9625628289979886, -105.0661071418009271, 776.7901266671775602 ) ) ;
#2697 = CARTESIAN_POINT ( 'NONE',  ( -779.9369854760000180, -112.8327725350000037, 789.6657852769999408 ) ) ;
#2698 = CARTESIAN_POINT ( 'NONE',  ( -781.0840550227306949, -107.8872238893371218, 795.4378306687394797 ) ) ;
#2699 = ORIENTED_EDGE ( 'NONE', *, *, #157, .F. ) ;
#2700 = DIRECTION ( 'NONE',  ( 0.000000000000000000, 0.000000000000000000, -1.000000000000000000 ) ) ;
#2701 = CARTESIAN_POINT ( 'NONE',  ( -779.8928346947387809, -107.8251204478911376, 776.5157530396279526 ) ) ;
#2702 = EDGE_CURVE ( 'NONE', #2094, #10959, #5190, .T. ) ;
#2703 = CARTESIAN_POINT ( 'NONE',  ( -782.6905550940725789, -108.1596275327188152, 761.4749361572488624 ) ) ;
#2704 = CARTESIAN_POINT ( 'NONE',  ( -782.3291159476835901, -107.0271079532081160, 794.4762459185936905 ) ) ;
#2705 = UNCERTAINTY_MEASURE_WITH_UNIT (LENGTH_MEASURE( 1.000000000000000082E-05 ), #13575, 'distance_accuracy_value', 'NONE');
#2706 = DIRECTION ( 'NONE',  ( 6.123031769111888756E-17, 1.000000000000000000, 6.123031769111888756E-17 ) ) ;
#2707 = SURFACE_STYLE_FILL_AREA ( #4209 ) ;
#2708 = ORIENTED_EDGE ( 'NONE', *, *, #10945, .F. ) ;
#2709 = CARTESIAN_POINT ( 'NONE',  ( -764.1756943575261403, -109.9680597144688079, 792.6465252617153965 ) ) ;
#2710 = CARTESIAN_POINT ( 'NONE',  ( -779.8928331295925318, -110.8327723427214693, 776.5157564210212513 ) ) ;
#2711 = CARTESIAN_POINT ( 'NONE',  ( -744.9369854660001238, -104.8327725350000037, 778.8157852770000318 ) ) ;
#2712 = DIRECTION ( 'NONE',  ( 0.000000000000000000, 0.000000000000000000, -1.000000000000000000 ) ) ;
#2713 = CARTESIAN_POINT ( 'NONE',  ( -753.7869854759999271, -107.8327725349999895, 793.0584259641195786 ) ) ;
#2714 = CARTESIAN_POINT ( 'NONE',  ( -779.9214621649051651, -111.4290473926968161, 778.3493074189426579 ) ) ;
#2715 = CARTESIAN_POINT ( 'NONE',  ( -764.9369855123245543, -111.9827604084464525, 762.6657862643082808 ) ) ;
#2716 = CARTESIAN_POINT ( 'NONE',  ( -745.8208689530000584, -107.8327725349999895, 796.7819018000000142 ) ) ;
#2717 = CARTESIAN_POINT ( 'NONE',  ( -749.9450108329727982, -109.7925587969833998, 777.1737618012230087 ) ) ;
#2718 = B_SPLINE_CURVE_WITH_KNOTS ( 'NONE', 3,
 ( #13879, #6199, #16582, #10341, #14128, #11339, #5044, #12679, #83, #7383, #5115, #1359, #12768, #15482, #15244, #16405, #1112, #4879, #8647, #12605, #13, #8901, #16487, #13784, #4956, #3704, #15333, #12521, #8834, #10189, #3791, #2280, #7551, #14050, #1029, #6376, #6130, #10002, #11260, #15153, #3616, #13976, #2458, #2536, #7631, #11509, #10669, #14532, #1767, #4027, #4192 ),
 .UNSPECIFIED., .F., .F.,
 ( 4, 1, 2, 2, 2, 2, 2, 1, 2, 2, 2, 1, 1, 2, 2, 1, 1, 2, 2, 1, 2, 2, 1, 1, 2, 2, 1, 1, 2, 2, 4 ),
 ( 0.5116754151485065627, 0.5269355584252591873, 0.5307505942444488145, 0.5345656300636383307, 0.5421957017020152536, 0.5574558449787589964, 0.5650859166171280368, 0.5727159882554971881, 0.6032362748089857840, 0.6337565613624743799, 0.6947971344693967266, 0.7253174210228570118, 0.7405775642995509056, 0.7482076359378627695, 0.7558377075761747443, 0.7863579941293774578, 0.8016181374060002973, 0.8092482090442900677, 0.8130632448634143028, 0.8168782806825384268, 0.8473985672354855669, 0.8779188537884325960, 0.9084391403413798471, 0.9236992836178330446, 0.9313293552560588662, 0.9389594268942844657, 0.9542195701707045785, 0.9618496418089146349, 0.9656646776280231048, 0.9694797134471316857, 1.000000000000000000 ),
 .UNSPECIFIED. ) ;
#2719 = CARTESIAN_POINT ( 'NONE',  ( -749.9773723371565666, -107.4889905947904509, 776.5653972411754467 ) ) ;
#2720 = CARTESIAN_POINT ( 'NONE',  ( -784.9369854760000180, -107.8327725349999895, 776.5157852770000773 ) ) ;
#2721 = ORIENTED_EDGE ( 'NONE', *, *, #14110, .F. ) ;
#2722 = DIRECTION ( 'NONE',  ( -1.000000000000000000, 0.000000000000000000, 0.000000000000000000 ) ) ;
#2723 = EDGE_CURVE ( 'NONE', #2153, #13577, #7347, .T. ) ;
#2724 = UNCERTAINTY_MEASURE_WITH_UNIT (LENGTH_MEASURE( 1.000000000000000082E-05 ), #14442, 'distance_accuracy_value', 'NONE');
#2725 = CARTESIAN_POINT ( 'NONE',  ( -763.9047561402378506, -104.3036712490457205, 762.7005771226561137 ) ) ;
#2726 = CARTESIAN_POINT ( 'NONE',  ( -773.7869854760000408, -107.8327725349999895, 763.6657852770000545 ) ) ;
#2727 = CARTESIAN_POINT ( 'NONE',  ( -749.9809091278119695, -110.9037490322304649, 776.5178796238869836 ) ) ;
#2728 = ADVANCED_FACE ( 'NONE', ( #9988 ), #7370, .F. ) ;
#2729 = CARTESIAN_POINT ( 'NONE',  ( -782.0407460356448155, -106.6816327145478880, 794.8052836025429997 ) ) ;
#2730 = CARTESIAN_POINT ( 'NONE',  ( -765.4585657556339129, -111.8689511756036410, 762.6750708663452087 ) ) ;
#2731 = CARTESIAN_POINT ( 'NONE',  ( -779.9096880694301035, -107.8327726344767683, 776.7613300073844584 ) ) ;
#2732 =( LENGTH_UNIT ( ) NAMED_UNIT ( * ) SI_UNIT ( .MILLI., .METRE. ) );
#2733 = SURFACE_STYLE_USAGE ( .BOTH. , #6575 ) ;
#2734 = VERTEX_POINT ( 'NONE', #12598 ) ;
#2735 = FILL_AREA_STYLE_COLOUR ( '', #16574 ) ;
#2736 = CARTESIAN_POINT ( 'NONE',  ( -765.9654580725712094, -105.3538949831452243, 762.7006102295899836 ) ) ;
#2737 = VERTEX_POINT ( 'NONE', #1097 ) ;
#2738 = CARTESIAN_POINT ( 'NONE',  ( -764.7757311606687836, -105.7292136582092894, 792.6652401801800352 ) ) ;
#2739 =( NAMED_UNIT ( * ) SI_UNIT ( $, .STERADIAN. ) SOLID_ANGLE_UNIT ( ) );
#2740 = CARTESIAN_POINT ( 'NONE',  ( -784.9369854760000180, -108.7371998234416282, 777.7853627236003149 ) ) ;
#2741 = UNCERTAINTY_MEASURE_WITH_UNIT (LENGTH_MEASURE( 1.000000000000000082E-05 ), #8975, 'distance_accuracy_value', 'NONE');
#2742 = B_SPLINE_CURVE_WITH_KNOTS ( 'NONE', 3,
 ( #1215, #5062, #6307, #2559, #11445, #7809, #16423, #16607, #10365, #3809, #7493, #8922, #1130, #2641, #7656, #11359, #14071, #1308, #16512, #12699, #6401, #4901, #7739, #5209, #10285, #12867, #7573, #2398, #15267, #6223, #14237, #4980, #14153, #10120, #15503, #11279, #11599, #1381, #12938, #3637, #10209, #10025, #6470, #3732, #15426, #11530, #33, #5133, #8853, #2477, #3969, #9084, #3882, #8997, #15177, #8757 ),
 .UNSPECIFIED., .F., .F.,
 ( 4, 1, 1, 2, 2, 2, 2, 1, 2, 2, 2, 2, 2, 2, 1, 1, 2, 2, 1, 2, 2, 2, 2, 1, 1, 2, 2, 2, 2, 2, 2, 4 ),
 ( 0.5026921619934533458, 0.5182330319311511113, 0.5260034668999999941, 0.5298886843844211603, 0.5337739018688423265, 0.5648556417442545108, 0.5959373816196666951, 0.6114782515573868871, 0.6192486865262469831, 0.6270191214951070791, 0.6581008613705494614, 0.6658712963394419759, 0.6736417313083344904, 0.6891826012460848805, 0.7202643411215855496, 0.7358052110593364947, 0.7435756460281905955, 0.7513460809970444743, 0.7824278208724072536, 0.7901982558412600222, 0.7979686908101126797, 0.8135095607478173285, 0.8445913006232285136, 0.8601321705609163981, 0.8679026055297439646, 0.8717878230141713480, 0.8756730404985988425, 0.9067547803740059198, 0.9145252153428395925, 0.9222956503116732652, 0.9378365202493372799, 1.000000000000000000 ),
 .UNSPECIFIED. ) ;
#2743 =( NAMED_UNIT ( * ) SI_UNIT ( $, .STERADIAN. ) SOLID_ANGLE_UNIT ( ) );
#2744 = CARTESIAN_POINT ( 'NONE',  ( -784.9369854760001317, -110.5332111058549458, 776.5450378994283938 ) ) ;
#2745 = CARTESIAN_POINT ( 'NONE',  ( -779.8928203770910841, -110.8327725350000037, 777.6657852770000545 ) ) ;
#2746 = VECTOR ( 'NONE', #5249, 1000.000000000000000 ) ;
#2747 = CARTESIAN_POINT ( 'NONE',  ( -749.9642828827608128, -107.8327724355230544, 776.7613300073866185 ) ) ;
#2748 = LINE ( 'NONE', #9040, #2746 ) ;
#2749 = EDGE_LOOP ( 'NONE', ( #172, #5896 ) ) ;
#2750 = SURFACE_STYLE_USAGE ( .BOTH. , #15698 ) ;
#2751 = VERTEX_POINT ( 'NONE', #11326 ) ;
#2752 = DIRECTION ( 'NONE',  ( 1.000000000000000000, 0.000000000000000000, 0.000000000000000000 ) ) ;
#2753 = CYLINDRICAL_SURFACE ( 'NONE', #6613, 1.149999999999984368 ) ;
#2754 = CARTESIAN_POINT ( 'NONE',  ( -765.3937462849879694, -105.6225209302607766, 757.6657852770000545 ) ) ;
#2755 = CARTESIAN_POINT ( 'NONE',  ( -779.9148984707605905, -110.4373918883113106, 778.4795318496038590 ) ) ;
#2756 = CIRCLE ( 'NONE', #4095, 1.149999999999984368 ) ;
#2757 = CARTESIAN_POINT ( 'NONE',  ( -749.9585644838793996, -111.2467361683395382, 778.4701166018863887 ) ) ;
#2758 = AXIS2_PLACEMENT_3D ( 'NONE', #7273, #13678, #2190 ) ;
#2759 = CARTESIAN_POINT ( 'NONE',  ( -748.0125986814894077, -108.9514432087997164, 794.9672885508938407 ) ) ;
#2760 = SURFACE_SIDE_STYLE ('',( #7 ) ) ;
#2761 = DIRECTION ( 'NONE',  ( 1.000000000000000000, 0.000000000000000000, -1.493081916784099899E-15 ) ) ;
#2762 = MECHANICAL_DESIGN_GEOMETRIC_PRESENTATION_REPRESENTATION (  '', ( #7013 ), #6510 ) ;
#2763 = CARTESIAN_POINT ( 'NONE',  ( -748.5539563621900925, -107.8327725350000037, 795.3279705581288681 ) ) ;
#2764 = CARTESIAN_POINT ( 'NONE',  ( -765.3323340824968000, -111.6461104645905067, 762.6709952308772245 ) ) ;
#2765 = FILL_AREA_STYLE ('',( #2619 ) ) ;
#2766 = EDGE_CURVE ( 'NONE', #5608, #5118, #16471, .T. ) ;
#2767 = CARTESIAN_POINT ( 'NONE',  ( -782.2016706666191794, -106.7014383217214686, 760.6978960461277666 ) ) ;
#2768 = ORIENTED_EDGE ( 'NONE', *, *, #1773, .F. ) ;
#2769 = CARTESIAN_POINT ( 'NONE',  ( -749.9640754632872586, -104.9112532995869458, 776.7646936620878932 ) ) ;
#2770 = PRESENTATION_STYLE_ASSIGNMENT (( #15635 ) ) ;
#2771 = FACE_BOUND ( 'NONE', #3355, .T. ) ;
#2772 = ORIENTED_EDGE ( 'NONE', *, *, #15750, .T. ) ;
#2773 = CARTESIAN_POINT ( 'NONE',  ( -779.9098897703341891, -105.5481626163067261, 776.7639375525657215 ) ) ;
#2774 = CIRCLE ( 'NONE', #8382, 0.9044999999999747686 ) ;
#2775 = FILL_AREA_STYLE_COLOUR ( '', #10159 ) ;
#2776 = CARTESIAN_POINT ( 'NONE',  ( -765.9802116305869504, -108.3184397801974370, 762.7020980226564006 ) ) ;
#2777 = FACE_BOUND ( 'NONE', #4550, .T. ) ;
#2778 = STYLED_ITEM ( 'NONE', ( #16500 ), #6610 ) ;
#2779 = ORIENTED_EDGE ( 'NONE', *, *, #16482, .F. ) ;
#2780 = CARTESIAN_POINT ( 'NONE',  ( -764.7357132733581011, -105.9651737149290653, 792.6644441087622681 ) ) ;
#2781 = DIRECTION ( 'NONE',  ( -1.000000000000000000, 1.224606353822379970E-16, 6.123031769111888756E-17 ) ) ;
#2782 = CARTESIAN_POINT ( 'NONE',  ( -779.9014167577076933, -110.3247569676058220, 776.6332740601376372 ) ) ;
#2783 = CARTESIAN_POINT ( 'NONE',  ( -765.9411610232042449, -111.4133830002946439, 757.6657852770000545 ) ) ;
#2784 = UNCERTAINTY_MEASURE_WITH_UNIT (LENGTH_MEASURE( 1.000000000000000082E-05 ), #12186, 'distance_accuracy_value', 'NONE');
#2785 = CARTESIAN_POINT ( 'NONE',  ( -744.9369854660001238, -104.8327725350000037, 778.8157852770000318 ) ) ;
#2786 = AXIS2_PLACEMENT_3D ( 'NONE', #13090, #4104, #1766 ) ;
#2787 = CARTESIAN_POINT ( 'NONE',  ( -784.9369854760000180, -104.7131950884137552, 778.5702125654447627 ) ) ;
#2788 = CARTESIAN_POINT ( 'NONE',  ( -764.6975851953252459, -109.6980624341127140, 762.6676682739092712 ) ) ;
#2789 = CARTESIAN_POINT ( 'NONE',  ( -749.9811651779640442, -110.6798681374918658, 778.8161936308446229 ) ) ;
#2790 = PRESENTATION_LAYER_ASSIGNMENT (  '', '', ( #8114 ) ) ;
#2791 = COLOUR_RGB ( '',0.9882352941176471006, 0.8980392156862745390, 0.8784313725490195957 ) ;
#2792 = B_SPLINE_CURVE_WITH_KNOTS ( 'NONE', 3,
 ( #14904, #3384, #9752, #13533, #959, #1049, #3474, #8500, #12365, #8584, #16340, #6143, #11276, #16252, #10018, #9845, #2058, #13716, #4975, #2227, #11189, #7136, #8754, #3547, #7312, #12445, #13897, #2394, #6063, #4822, #7489, #12622, #1126, #6217, #11354, #16506, #7805, #12694, #5204, #10359, #6542 ),
 .UNSPECIFIED., .F., .F.,
 ( 4, 2, 2, 1, 1, 1, 1, 2, 2, 2, 1, 1, 1, 1, 2, 2, 2, 2, 2, 1, 1, 1, 2, 2, 1, 1, 4 ),
 ( 0.000000000000000000, 0.06242277481937412442, 0.06437348653250576924, 0.06632419824563740018, 0.07022562167190171678, 0.07802846852442910097, 0.09363416222948572898, 0.1248455496396333325, 0.1872683244599630537, 0.1892190361730944070, 0.1911697478862257604, 0.1950711713125375946, 0.2028740181651153551, 0.2184797118702156149, 0.2496910992804736718, 0.2809024866907317564, 0.3121138741009897855, 0.3745366489215217753, 0.3784380723477293595, 0.3823394957739368882, 0.3901423426263533334, 0.4057480363311720128, 0.4369594237408093163, 0.4447622705932414156, 0.4525651174456734593, 0.4681708111505492043, 0.4993821985603007496 ),
 .UNSPECIFIED. ) ;
#2793 = CARTESIAN_POINT ( 'NONE',  ( -749.9800974807486682, -107.6566482342683599, 776.5293415419915846 ) ) ;
#2794 = AXIS2_PLACEMENT_3D ( 'NONE', #9078, #1377, #7881 ) ;
#2795 = CARTESIAN_POINT ( 'NONE',  ( -764.8188318973740252, -111.9793659938927277, 792.6655131482430079 ) ) ;
#2796 = EDGE_LOOP ( 'NONE', ( #4589, #9903, #10320, #5889 ) ) ;
#2797 = EDGE_CURVE ( 'NONE', #5939, #4507, #10355, .T. ) ;
#2798 = CARTESIAN_POINT ( 'NONE',  ( -747.1810379790466641, -108.1350796917485582, 761.4805152960228725 ) ) ;
#2799 = SURFACE_SIDE_STYLE ('',( #1468 ) ) ;
#2800 = SURFACE_STYLE_USAGE ( .BOTH. , #2571 ) ;
#2801 = COLOUR_RGB ( '',0.9882352941176471006, 0.8980392156862745390, 0.8784313725490195957 ) ;
#2802 = SURFACE_STYLE_FILL_AREA ( #13042 ) ;
#2803 = CARTESIAN_POINT ( 'NONE',  ( -765.8418841368476251, -107.9160779331600395, 762.6931048699016173 ) ) ;
#2804 = PRESENTATION_LAYER_ASSIGNMENT (  '', '', ( #376 ) ) ;
#2805 = PRESENTATION_LAYER_ASSIGNMENT (  '', '', ( #5733 ) ) ;
#2806 = LINE ( 'NONE', #4067, #5002 ) ;
#2807 =( NAMED_UNIT ( * ) PLANE_ANGLE_UNIT ( ) SI_UNIT ( $, .RADIAN. ) );
#2808 = DIRECTION ( 'NONE',  ( 1.000000000000000000, 0.000000000000000000, 0.000000000000000000 ) ) ;
#2809 = EDGE_CURVE ( 'NONE', #63, #752, #11733, .T. ) ;
#2810 = CARTESIAN_POINT ( 'NONE',  ( -779.9188831991285724, -108.3582524168371890, 778.4027400518700688 ) ) ;
#2811 = SURFACE_STYLE_FILL_AREA ( #10145 ) ;
#2812 = STYLED_ITEM ( 'NONE', ( #13641 ), #16164 ) ;
#2813 = EDGE_LOOP ( 'NONE', ( #15490, #8788 ) ) ;
#2814 = LINE ( 'NONE', #293, #14647 ) ;
#2815 = EDGE_LOOP ( 'NONE', ( #1363, #2937 ) ) ;
#2816 = CIRCLE ( 'NONE', #14364, 1.149999999999984368 ) ;
#2817 = CARTESIAN_POINT ( 'NONE',  ( -765.8411108562344225, -104.7544908294475192, 762.6930581560756082 ) ) ;
#2818 = CARTESIAN_POINT ( 'NONE',  ( -766.0869854759838518, -107.8327725350000037, 762.7099335792089505 ) ) ;
#2819 = ORIENTED_EDGE ( 'NONE', *, *, #6185, .F. ) ;
#2820 = CARTESIAN_POINT ( 'NONE',  ( -766.0869854759838518, -107.8327725350000037, 762.7099335792089505 ) ) ;
#2821 = CARTESIAN_POINT ( 'NONE',  ( -779.8937601003397049, -107.9791033110221008, 776.5246824416365143 ) ) ;
#2822 = DIRECTION ( 'NONE',  ( 1.000000000000000000, 0.000000000000000000, -1.493081916784099899E-15 ) ) ;
#2823 = EDGE_CURVE ( 'NONE', #15806, #8356, #12907, .T. ) ;
#2824 = EDGE_CURVE ( 'NONE', #15340, #6291, #6016, .T. ) ;
#2825 = CARTESIAN_POINT ( 'NONE',  ( -764.6717566206112906, -106.7086005556247272, 792.6638044613041529 ) ) ;
#2826 = SURFACE_SIDE_STYLE ('',( #13145 ) ) ;
#2827 = VERTEX_POINT ( 'NONE', #7854 ) ;
#2828 = EDGE_LOOP ( 'NONE', ( #4852, #14946, #7879, #7664, #14179 ) ) ;
#2829 = FILL_AREA_STYLE_COLOUR ( '', #11473 ) ;
#2830 = VERTEX_POINT ( 'NONE', #6604 ) ;
#2831 = LINE ( 'NONE', #12992, #16610 ) ;
#2832 = CARTESIAN_POINT ( 'NONE',  ( -779.9098954887116406, -110.7542917715287274, 776.7646936620685665 ) ) ;
#2833 = COLOUR_RGB ( '',0.9882352941176471006, 0.8980392156862745390, 0.8784313725490195957 ) ;
#2834 = CARTESIAN_POINT ( 'NONE',  ( -765.3323340821992815, -105.6461104647951714, 762.6709952308693801 ) ) ;
#2835 = CARTESIAN_POINT ( 'NONE',  ( -747.1790677920522512, -108.1148745250970791, 793.8464365724111076 ) ) ;
#2836 = CARTESIAN_POINT ( 'NONE',  ( -764.9369854760000180, -112.8327725350000037, 777.6657852770000545 ) ) ;
#2837 = SURFACE_STYLE_USAGE ( .BOTH. , #317 ) ;
#2838 =( NAMED_UNIT ( * ) PLANE_ANGLE_UNIT ( ) SI_UNIT ( $, .RADIAN. ) );
#2839 = CARTESIAN_POINT ( 'NONE',  ( -774.6943447888805849, -106.7086615542893639, 763.6657852770000545 ) ) ;
#2840 = MECHANICAL_DESIGN_GEOMETRIC_PRESENTATION_REPRESENTATION (  '', ( #13301 ), #163 ) ;
#2841 = CARTESIAN_POINT ( 'NONE',  ( -779.9017476156986959, -111.3504032975234139, 778.6935350494363774 ) ) ;
#2842 = CARTESIAN_POINT ( 'NONE',  ( -764.0552790431769381, -105.0404123351999033, 762.6917160573581214 ) ) ;
#2843 =( GEOMETRIC_REPRESENTATION_CONTEXT ( 3 ) GLOBAL_UNCERTAINTY_ASSIGNED_CONTEXT ( ( #4146 ) ) GLOBAL_UNIT_ASSIGNED_CONTEXT ( ( #860, #12439, #3376 ) ) REPRESENTATION_CONTEXT ( 'NONE', 'WORKASPACE' ) );
#2844 = MECHANICAL_DESIGN_GEOMETRIC_PRESENTATION_REPRESENTATION (  '', ( #12996 ), #6325 ) ;
#2845 =( NAMED_UNIT ( * ) SI_UNIT ( $, .STERADIAN. ) SOLID_ANGLE_UNIT ( ) );
#2846 =( BOUNDED_CURVE ( )  B_SPLINE_CURVE ( 3, ( #7599, #10311, #15538, #11715 ),
 .UNSPECIFIED., .F., .T. ) 
 B_SPLINE_CURVE_WITH_KNOTS ( ( 4, 4 ),
 ( 3.141592653589793116, 4.924978575207581422 ),
 .UNSPECIFIED. ) 
 CURVE ( )  GEOMETRIC_REPRESENTATION_ITEM ( )  RATIONAL_B_SPLINE_CURVE ( ( 1.000000000000000000, 0.7520637154693577964, 0.7520637154693577964, 1.000000000000000000 ) ) 
 REPRESENTATION_ITEM ( '' )  );
#2847 = FILL_AREA_STYLE ('',( #1871 ) ) ;
#2848 = COLOUR_RGB ( '',0.7921568627450980005, 0.8196078431372548767, 0.9333333333333333481 ) ;
#2849 = ORIENTED_EDGE ( 'NONE', *, *, #14011, .T. ) ;
#2850 = CARTESIAN_POINT ( 'NONE',  ( -749.9519410873310790, -105.4411518577093858, 778.3357271416685990 ) ) ;
#2851 = CARTESIAN_POINT ( 'NONE',  ( -781.1049615978446354, -108.0592443088799968, 795.4290947442133302 ) ) ;
#2852 = ORIENTED_EDGE ( 'NONE', *, *, #3235, .F. ) ;
#2853 = CARTESIAN_POINT ( 'NONE',  ( -779.9257367470992222, -105.8254304806601311, 777.0847141640369955 ) ) ;
#2854 = AXIS2_PLACEMENT_3D ( 'NONE', #12044, #11113, #536 ) ;
#2855 = CARTESIAN_POINT ( 'NONE',  ( -781.6089638372775426, -108.8284996991043556, 760.1742373457628901 ) ) ;
#2856 = DIRECTION ( 'NONE',  ( 1.000000000000000000, 0.000000000000000000, 0.000000000000000000 ) ) ;
#2857 = EDGE_CURVE ( 'NONE', #4924, #996, #12952, .T. ) ;
#2858 = CARTESIAN_POINT ( 'NONE',  ( -781.4487674809734017, -108.6943871854830661, 760.0742660542372278 ) ) ;
#2859 = FILL_AREA_STYLE_COLOUR ( '', #1542 ) ;
#2860 = PRESENTATION_LAYER_ASSIGNMENT (  '', '', ( #5801 ) ) ;
#2861 = ORIENTED_EDGE ( 'NONE', *, *, #14208, .F. ) ;
#2862 = CARTESIAN_POINT ( 'NONE',  ( -778.9369854760000180, -106.9614254474658992, 767.9084259641196013 ) ) ;
#2863 = CARTESIAN_POINT ( 'NONE',  ( -781.3814790769607725, -108.1738327539917179, 795.2951350167519422 ) ) ;
#2864 = FACE_OUTER_BOUND ( 'NONE', #13478, .T. ) ;
#2865 = CARTESIAN_POINT ( 'NONE',  ( -779.8965561773488844, -105.1424719819246292, 776.5556901285956428 ) ) ;
#2866 = PRESENTATION_STYLE_ASSIGNMENT (( #4216 ) ) ;
#2867 = STYLED_ITEM ( 'NONE', ( #4034 ), #4865 ) ;
#2868 = AXIS2_PLACEMENT_3D ( 'NONE', #8056, #3289, #777 ) ;
#2869 = CARTESIAN_POINT ( 'NONE',  ( -764.2865896022992729, -111.7813787390035998, 762.6798863649109990 ) ) ;
#2870 = CARTESIAN_POINT ( 'NONE',  ( -779.9129522616482291, -104.0551230718273672, 776.8156959614532298 ) ) ;
#2871 = AXIS2_PLACEMENT_3D ( 'NONE', #6701, #5431, #1691 ) ;
#2872 = DIRECTION ( 'NONE',  ( 0.000000000000000000, 0.000000000000000000, -1.000000000000000000 ) ) ;
#2873 = CARTESIAN_POINT ( 'NONE',  ( -764.6214447975773965, -111.9394213045688247, 792.6625179606503480 ) ) ;
#2874 = ORIENTED_EDGE ( 'NONE', *, *, #13381, .F. ) ;
#2875 = DIRECTION ( 'NONE',  ( 1.000000000000000000, 0.000000000000000000, 0.000000000000000000 ) ) ;
#2876 = CARTESIAN_POINT ( 'NONE',  ( -779.9246023751546772, -107.1642188613984388, 778.2754691636732787 ) ) ;
#2877 = FACE_OUTER_BOUND ( 'NONE', #9971, .T. ) ;
#2878 = PRESENTATION_LAYER_ASSIGNMENT (  '', '', ( #10150 ) ) ;
#2879 = MECHANICAL_DESIGN_GEOMETRIC_PRESENTATION_REPRESENTATION (  '', ( #746 ), #1564 ) ;
#2880 = DIRECTION ( 'NONE',  ( 0.000000000000000000, 0.000000000000000000, 1.000000000000000000 ) ) ;
#2881 = CARTESIAN_POINT ( 'NONE',  ( -763.8957451607319626, -104.3378396690789600, 792.6296316307659708 ) ) ;
#2882 = CARTESIAN_POINT ( 'NONE',  ( -776.6481637591189156, -107.1770419468824684, 787.0387970419697012 ) ) ;
#2883 = EDGE_CURVE ( 'NONE', #6291, #15340, #12729, .T. ) ;
#2884 = CARTESIAN_POINT ( 'NONE',  ( -779.9362578461580142, -108.7251328188258697, 777.5175742292825589 ) ) ;
#2885 = CARTESIAN_POINT ( 'NONE',  ( -750.9369854660000101, -107.8327725349999895, 768.5702852770000391 ) ) ;
#2886 = CARTESIAN_POINT ( 'NONE',  ( -744.9369854759999043, -106.9512960134247379, 777.9014751116201296 ) ) ;
#2887 = EDGE_LOOP ( 'NONE', ( #9479, #10982, #6095, #12160, #5376 ) ) ;
#2888 = CARTESIAN_POINT ( 'NONE',  ( -784.9369854760000180, -107.1086918428883195, 778.2207579223817220 ) ) ;
#2889 = CIRCLE ( 'NONE', #7705, 1.149999999999984368 ) ;
#2890 = AXIS2_PLACEMENT_3D ( 'NONE', #13398, #12130, #5747 ) ;
#2891 = CARTESIAN_POINT ( 'NONE',  ( -765.8251015301362941, -105.5646517835156999, 762.6920530240250855 ) ) ;
#2892 = ORIENTED_EDGE ( 'NONE', *, *, #1373, .F. ) ;
#2893 = CARTESIAN_POINT ( 'NONE',  ( -764.8425649428889983, -108.7330012601613021, 762.6660570458931261 ) ) ;
#2894 = CIRCLE ( 'NONE', #8258, 1.149999999999984368 ) ;
#2895 = UNCERTAINTY_MEASURE_WITH_UNIT (LENGTH_MEASURE( 1.000000000000000082E-05 ), #400, 'distance_accuracy_value', 'NONE');
#2897 = ADVANCED_FACE ( 'NONE', ( #3309 ), #16017, .F. ) ;
#2896 = PRESENTATION_STYLE_ASSIGNMENT (( #14427 ) ) ;
#2898 = COLOUR_RGB ( '',0.9882352941176471006, 0.8980392156862745390, 0.8784313725490195957 ) ;
#2899 = DIRECTION ( 'NONE',  ( 1.000000000000000000, 0.000000000000000000, 0.000000000000000000 ) ) ;
#2900 = DIRECTION ( 'NONE',  ( -1.000000000000000000, 1.224606353822379970E-16, 6.123031769111888756E-17 ) ) ;
#2901 = CARTESIAN_POINT ( 'NONE',  ( -779.9017287567526182, -104.3173370655524081, 778.7042904050675816 ) ) ;
#2902 = CARTESIAN_POINT ( 'NONE',  ( -765.7152125016742730, -106.9858503294922230, 792.6455968039153959 ) ) ;
#2903 = FILL_AREA_STYLE ('',( #231 ) ) ;
#2904 = AXIS2_PLACEMENT_3D ( 'NONE', #15614, #14434, #5402 ) ;
#2905 = ORIENTED_EDGE ( 'NONE', *, *, #14537, .T. ) ;
#2906 = CYLINDRICAL_SURFACE ( 'NONE', #14125, 1.149999999999984368 ) ;
#2907 = EDGE_LOOP ( 'NONE', ( #3220, #2849 ) ) ;
#2908 = DIRECTION ( 'NONE',  ( 0.000000000000000000, 0.000000000000000000, -1.000000000000000000 ) ) ;
#2909 = PRESENTATION_LAYER_ASSIGNMENT (  '', '', ( #782 ) ) ;
#2910 = B_SPLINE_CURVE_WITH_KNOTS ( 'NONE', 3,
 ( #11422, #6448, #1194, #10093, #5185, #15404, #1282, #6282, #10262, #12851, #7472, #2618, #2374, #3861, #8978, #7713, #11577, #8734 ),
 .UNSPECIFIED., .F., .F.,
 ( 4, 2, 2, 2, 2, 2, 2, 2, 4 ),
 ( 0.7500000000000000000, 0.8125000000000000000, 0.8750000000000000000, 0.9375000000000000000, 1.000000000000000000, 1.062500000000000000, 1.125000000000000000, 1.187500000000000000, 1.250000000000000000 ),
 .UNSPECIFIED. ) ;
#2911 = DIRECTION ( 'NONE',  ( 6.123031769111888756E-17, 1.000000000000000000, 6.123031769111888756E-17 ) ) ;
#2912 = VERTEX_POINT ( 'NONE', #10960 ) ;
#2913 = CYLINDRICAL_SURFACE ( 'NONE', #5554, 1.149999999999984368 ) ;
#2914 = STYLED_ITEM ( 'NONE', ( #12814 ), #15865 ) ;
#2915 = CARTESIAN_POINT ( 'NONE',  ( -779.9342464519392024, -109.9748332556464021, 777.3750400561905280 ) ) ;
#2916 = ADVANCED_FACE ( 'NONE', ( #7054, #13728, #9686, #1979, #2078, #2166 ), #5987, .T. ) ;
#2917 = CARTESIAN_POINT ( 'NONE',  ( -765.4239248645382077, -105.6005315564511022, 762.6734430213017504 ) ) ;
#2918 = CARTESIAN_POINT ( 'NONE',  ( -748.0333670799645915, -108.9447385360649605, 794.9844958792326679 ) ) ;
#2919 = CARTESIAN_POINT ( 'NONE',  ( -744.9369854759999043, -109.6826997758395947, 777.8179180571659117 ) ) ;
#2920 = CARTESIAN_POINT ( 'NONE',  ( -747.8744739669978117, -106.6843176105839603, 760.4865049370050656 ) ) ;
#2921 = SURFACE_SIDE_STYLE ('',( #5270 ) ) ;
#2922 = EDGE_CURVE ( 'NONE', #4847, #16155, #13334, .T. ) ;
#2923 = CARTESIAN_POINT ( 'NONE',  ( -747.9614997713456432, -108.7156795195532908, 794.9238265484718795 ) ) ;
#2924 = PRESENTATION_STYLE_ASSIGNMENT (( #250 ) ) ;
#2925 = CARTESIAN_POINT ( 'NONE',  ( -764.2860666070198477, -107.2031865810922966, 792.6516945095244182 ) ) ;
#2926 = B_SPLINE_CURVE_WITH_KNOTS ( 'NONE', 3,
 ( #2383, #10271, #15412, #4811, #14060, #951, #2547, #6052, #11182, #6136, #16591, #10198, #5053, #11429, #1202, #12531, #7303, #10011, #6386, #16329, #13889, #15341, #15074, #3798, #15161, #9930, #7391, #12436, #2288, #3716, #3541, #11267, #8843, #11517, #8656, #16413, #13792, #3623, #12776, #8912, #11346, #13981, #7478, #12613, #1120, #7642, #6209, #2466, #7560, #21, #16496, #3870, #8988, #10103, #15254, #12688, #6293, #2701, #14379 ),
 .UNSPECIFIED., .F., .F.,
 ( 4, 2, 2, 2, 1, 2, 2, 2, 2, 2, 2, 1, 1, 2, 2, 1, 2, 2, 2, 2, 1, 2, 2, 2, 2, 2, 2, 2, 2, 1, 1, 2, 4 ),
 ( 0.000000000000000000, 0.03141826011785794903, 0.06283652023571589806, 0.09425478035357384710, 0.1099639104125123973, 0.1178184754419801528, 0.1256730404714478944, 0.1570913005893605219, 0.1649458656188278749, 0.1728004306482952279, 0.1885095607072284629, 0.2199278208250936562, 0.2356369508840258364, 0.2434915159134705132, 0.2513460809429152176, 0.2827643410605344410, 0.2906189060899393994, 0.2984734711193443024, 0.3141826011781125305, 0.3456008612956500969, 0.3613099913544202679, 0.3691645563838203414, 0.3770191214132204705, 0.4084373815308142142, 0.4162919465602010760, 0.4202192290748777426, 0.4241465115895544091, 0.4398556416482949372, 0.4712739017657810447, 0.4869830318245255696, 0.4948375968539003300, 0.4987648793685887649, 0.5026921618832771443 ),
 .UNSPECIFIED. ) ;
#2927 =( NAMED_UNIT ( * ) SI_UNIT ( $, .STERADIAN. ) SOLID_ANGLE_UNIT ( ) );
#2928 = ORIENTED_EDGE ( 'NONE', *, *, #10660, .T. ) ;
#2929 = LINE ( 'NONE', #2022, #10401 ) ;
#2930 = SURFACE_STYLE_USAGE ( .BOTH. , #10504 ) ;
#2931 = CARTESIAN_POINT ( 'NONE',  ( -749.9811337787117509, -107.8327725350000037, 778.8157852770220870 ) ) ;
#2932 = CARTESIAN_POINT ( 'NONE',  ( -779.9238138344636582, -105.7959229493952336, 777.0371536609231953 ) ) ;
#2933 = DIRECTION ( 'NONE',  ( 1.000000000000000000, 0.000000000000000000, 0.000000000000000000 ) ) ;
#2934 = CARTESIAN_POINT ( 'NONE',  ( -782.5959342616312142, -107.7039214434530123, 794.0550996835980868 ) ) ;
#2935 = CARTESIAN_POINT ( 'NONE',  ( -782.6682229007045635, -108.2937911008443308, 761.4246627082720806 ) ) ;
#2936 =( LENGTH_UNIT ( ) NAMED_UNIT ( * ) SI_UNIT ( .MILLI., .METRE. ) );
#2937 = ORIENTED_EDGE ( 'NONE', *, *, #14139, .T. ) ;
#2938 = CARTESIAN_POINT ( 'NONE',  ( -763.9648336107766227, -105.4472806140629331, 792.6342504467638719 ) ) ;
#2939 = CARTESIAN_POINT ( 'NONE',  ( -781.7065172102046517, -108.6105824399700310, 795.0883609136184305 ) ) ;
#2940 =( NAMED_UNIT ( * ) PLANE_ANGLE_UNIT ( ) SI_UNIT ( $, .RADIAN. ) );
#2941 = EDGE_CURVE ( 'NONE', #7057, #14788, #11905, .T. ) ;
#2942 = DIRECTION ( 'NONE',  ( -1.000000000000000000, 1.224606353822379970E-16, 6.123031769111888756E-17 ) ) ;
#2943 = SURFACE_SIDE_STYLE ('',( #8124 ) ) ;
#2944 = UNCERTAINTY_MEASURE_WITH_UNIT (LENGTH_MEASURE( 1.000000000000000082E-05 ), #3208, 'distance_accuracy_value', 'NONE');
#2945 = CARTESIAN_POINT ( 'NONE',  ( -746.6340417513645207, -107.8327725349999895, 797.5950745983645902 ) ) ;
#2946 = CARTESIAN_POINT ( 'NONE',  ( -748.7397596239563882, -108.1741393372505229, 759.9150142063630256 ) ) ;
#2947 = CARTESIAN_POINT ( 'NONE',  ( -779.9054506456734543, -104.2182644586127935, 776.6936334103838817 ) ) ;
#2948 = CARTESIAN_POINT ( 'NONE',  ( -764.0517377708633830, -104.6453287934377414, 792.6396409295322201 ) ) ;
#2949 = CARTESIAN_POINT ( 'NONE',  ( -749.9507485075540671, -106.8788506842021633, 777.0232211633941688 ) ) ;
#2950 = EDGE_LOOP ( 'NONE', ( #13707, #834, #12774, #8312, #8798 ) ) ;
#2951 =( LENGTH_UNIT ( ) NAMED_UNIT ( * ) SI_UNIT ( .MILLI., .METRE. ) );
#2952 = CARTESIAN_POINT ( 'NONE',  ( -779.9097121355298441, -107.7560866809400011, 778.5699182949626902 ) ) ;
#2953 = CARTESIAN_POINT ( 'NONE',  ( -781.3200145899375002, -107.8327725349999895, 760.0035999959987976 ) ) ;
#2954 = FILL_AREA_STYLE ('',( #13122 ) ) ;
#2955 = B_SPLINE_CURVE_WITH_KNOTS ( 'NONE', 3,
 ( #4905, #968, #11452, #10127, #6070, #5067, #15183, #13811, #13910, #10214, #15356, #4732, #16427, #6151, #2305, #7410, #3642, #8763, #2403, #8926, #14076, #7660, #345, #11533, #7814, #13029, #15657, #12944, #5374, #4134, #9151, #6649, #9238, #8055, #11846, #10290, #11772, #274, #1313, #109, #2870, #5214, #6718, #10525, #5302, #2947, #38, #7982, #10369, #5453, #15430, #1460, #1552, #10605, #1386, #5137, #3888, #6554, #15742 ),
 .UNSPECIFIED., .F., .F.,
 ( 4, 2, 2, 2, 1, 2, 2, 2, 2, 2, 2, 1, 1, 2, 2, 1, 2, 2, 2, 2, 1, 2, 2, 2, 2, 2, 2, 2, 2, 1, 1, 2, 4 ),
 ( 0.000000000000000000, 0.03141826011752332781, 0.06283652023504665562, 0.09425478035256999731, 0.1099639104113186716, 0.1178184754406906148, 0.1256730404700625581, 0.1570913005874937929, 0.1649458656168741877, 0.1728004306462546380, 0.1885095607050167876, 0.2199278208225780573, 0.2356369508813576930, 0.2434915159107685634, 0.2513460809401794616, 0.2827643410579287475, 0.2906189060873790031, 0.2984734711168291477, 0.3141826011757711812, 0.3456008612936136704, 0.3613099913525529838, 0.3691645563820227238, 0.3770191214114924083, 0.4084373815293690924, 0.4162919465588504342, 0.4202192290736051494, 0.4241465115883598092, 0.4398556416473851094, 0.4712739017654309359, 0.4869830318244534051, 0.4948375968539618919, 0.4987648793687172177, 0.5026921618834725436 ),
 .UNSPECIFIED. ) ;
#2956 = CARTESIAN_POINT ( 'NONE',  ( -754.9369854760000180, -107.8327725349999895, 791.6657852669999329 ) ) ;
#2957 = CARTESIAN_POINT ( 'NONE',  ( -753.5882388149049120, -106.9487703866683859, 767.8573217075557977 ) ) ;
#2958 = CYLINDRICAL_SURFACE ( 'NONE', #2326, 1.149999999999984368 ) ;
#2959 = DIRECTION ( 'NONE',  ( 0.000000000000000000, -1.000000000000000000, 0.000000000000000000 ) ) ;
#2960 = CARTESIAN_POINT ( 'NONE',  ( -753.8868820325343449, -108.7259497100608598, 767.5220441171592256 ) ) ;
#2961 = DIRECTION ( 'NONE',  ( 1.000000000000000000, 0.000000000000000000, 0.000000000000000000 ) ) ;
#2962 = CARTESIAN_POINT ( 'NONE',  ( -744.9369854759999043, -107.3761323894834163, 778.4557411831997342 ) ) ;
#2963 = ORIENTED_EDGE ( 'NONE', *, *, #4331, .F. ) ;
#2964 = CARTESIAN_POINT ( 'NONE',  ( -763.7886930695274259, -110.7670572160817386, 762.7098023340331565 ) ) ;
#2965 = ADVANCED_FACE ( 'NONE', ( #7582 ), #5073, .T. ) ;
#2966 = DIRECTION ( 'NONE',  ( 0.7071067811865475727, 0.000000000000000000, -0.7071067811865475727 ) ) ;
#2967 = ORIENTED_EDGE ( 'NONE', *, *, #10089, .F. ) ;
#2968 = CYLINDRICAL_SURFACE ( 'NONE', #15619, 1.149999999999984368 ) ;
#2969 = ORIENTED_EDGE ( 'NONE', *, *, #8229, .F. ) ;
#2970 = CARTESIAN_POINT ( 'NONE',  ( -765.4029855013998258, -111.8868752366186357, 792.6580142500706643 ) ) ;
#2971 = CARTESIAN_POINT ( 'NONE',  ( -748.5393047765578558, -108.0011622928618067, 760.0112623904601605 ) ) ;
#2972 = CYLINDRICAL_SURFACE ( 'NONE', #12246, 1.149999999999984368 ) ;
#2973 = UNCERTAINTY_MEASURE_WITH_UNIT (LENGTH_MEASURE( 1.000000000000000082E-05 ), #7171, 'distance_accuracy_value', 'NONE');
#2974 = CARTESIAN_POINT ( 'NONE',  ( -784.9369854760000180, -109.6827725350000122, 777.8184751260010898 ) ) ;
#2975 = CARTESIAN_POINT ( 'NONE',  ( -784.9369854760001317, -105.5384226613879690, 778.5865836443454100 ) ) ;
#2976 = EDGE_CURVE ( 'NONE', #3621, #5749, #3396, .T. ) ;
#2977 = ORIENTED_EDGE ( 'NONE', *, *, #13379, .F. ) ;
#2978 = FACE_OUTER_BOUND ( 'NONE', #15048, .T. ) ;
#2979 = VERTEX_POINT ( 'NONE', #14165 ) ;
#2980 = CARTESIAN_POINT ( 'NONE',  ( -775.9870889183281406, -108.7259497097754206, 787.8095264380809795 ) ) ;
#2981 = VERTEX_POINT ( 'NONE', #1141 ) ;
#2982 = CARTESIAN_POINT ( 'NONE',  ( -763.7869566200924965, -107.8327723427275942, 762.7099375841640949 ) ) ;
#2983 = ADVANCED_FACE ( 'NONE', ( #7750 ), #12877, .F. ) ;
#2984 = CYLINDRICAL_SURFACE ( 'NONE', #11181, 1.149999999999984368 ) ;
#2985 = CARTESIAN_POINT ( 'NONE',  ( -747.3168476443138388, -108.6399153669584194, 794.1269784872430364 ) ) ;
#2986 = CARTESIAN_POINT ( 'NONE',  ( -744.9369854760000180, -107.8327725349999895, 788.8157852769999181 ) ) ;
#2987 = SURFACE_SIDE_STYLE ('',( #5671 ) ) ;
#2988 = CLOSED_SHELL ( 'NONE', ( #6799, #8269, #8766, #641, #11754, #1494, #805 ) ) ;
#2989 = CARTESIAN_POINT ( 'NONE',  ( -754.9369854760000180, -107.8327725349999895, 763.6657852870000625 ) ) ;
#2990 = CARTESIAN_POINT ( 'NONE',  ( -778.9369854760000180, -106.9614254474658708, 767.9084259641194876 ) ) ;
#2991 = CARTESIAN_POINT ( 'NONE',  ( -749.9666188258656803, -105.4920430956287447, 776.7233314263013426 ) ) ;
#2992 = CARTESIAN_POINT ( 'NONE',  ( -747.7465995677795263, -106.6870267392282159, 760.6158376492977595 ) ) ;
#2993 = CARTESIAN_POINT ( 'NONE',  ( -779.9167970028852324, -111.6796947402613256, 778.4440123032493375 ) ) ;
#2994 = CARTESIAN_POINT ( 'NONE',  ( -765.6001478480394553, -111.4497255450008311, 762.6804150967851683 ) ) ;
#2995 = EDGE_CURVE ( 'NONE', #5234, #7073, #7070, .T. ) ;
#2996 = ORIENTED_EDGE ( 'NONE', *, *, #12480, .T. ) ;
#2997 = ADVANCED_FACE ( 'NONE', ( #6792 ), #11851, .T. ) ;
#2998 = DIRECTION ( 'NONE',  ( -0.7071067811003195480, 0.000000000000000000, -0.7071067812727753754 ) ) ;
#2999 = ORIENTED_EDGE ( 'NONE', *, *, #6412, .F. ) ;
#3000 = CARTESIAN_POINT ( 'NONE',  ( -779.9286397910935875, -105.8686930259340357, 778.1717395044306613 ) ) ;
#3001 = SURFACE_STYLE_FILL_AREA ( #8470 ) ;
#3002 = EDGE_CURVE ( 'NONE', #3424, #15973, #129, .T. ) ;
#3003 = CARTESIAN_POINT ( 'NONE',  ( -782.0308421555607765, -108.9823011276353100, 760.5172230734269760 ) ) ;
#3004 = CYLINDRICAL_SURFACE ( 'NONE', #5256, 1.149999999999984368 ) ;
#3005 = CARTESIAN_POINT ( 'NONE',  ( -781.2366059286630389, -108.4140355472627988, 759.9618394054925830 ) ) ;
#3006 = DIRECTION ( 'NONE',  ( 1.000000000000000000, 0.000000000000000000, -6.049034970839750613E-16 ) ) ;
#3007 = EDGE_LOOP ( 'NONE', ( #8560, #10831, #1436, #3725 ) ) ;
#3008 = CARTESIAN_POINT ( 'NONE',  ( -764.1619382728856635, -105.6824993583574326, 792.6457567475154065 ) ) ;
#3009 = CARTESIAN_POINT ( 'NONE',  ( -764.7140950306090872, -103.9537867128397295, 762.6673138796516014 ) ) ;
#3010 = CARTESIAN_POINT ( 'NONE',  ( -764.9132779503781876, -109.6829294045053729, 792.6657804992710226 ) ) ;
#3011 = CARTESIAN_POINT ( 'NONE',  ( -779.8933987562759285, -110.6935495350107033, 776.5231028887400271 ) ) ;
#3012 = CARTESIAN_POINT ( 'NONE',  ( -779.9367261374584359, -105.9799579380263452, 777.7512022867384758 ) ) ;
#3013 = ADVANCED_FACE ( 'NONE', ( #8132 ), #5308, .T. ) ;
#3014 = DIRECTION ( 'NONE',  ( 0.000000000000000000, 0.000000000000000000, -1.000000000000000000 ) ) ;
#3015 = CARTESIAN_POINT ( 'NONE',  ( -747.6139004512182282, -108.9428594333523677, 760.7675393138711115 ) ) ;
#3016 = DIRECTION ( 'NONE',  ( -1.000000000000000000, 0.000000000000000000, 0.000000000000000000 ) ) ;
#3017 = CARTESIAN_POINT ( 'NONE',  ( -765.0165164278965904, -103.9258772163333759, 792.6659046412889893 ) ) ;
#3018 =( NAMED_UNIT ( * ) PLANE_ANGLE_UNIT ( ) SI_UNIT ( $, .RADIAN. ) );
#3019 = ORIENTED_EDGE ( 'NONE', *, *, #3090, .F. ) ;
#3020 = DIRECTION ( 'NONE',  ( 0.000000000000000000, 0.000000000000000000, 1.000000000000000000 ) ) ;
#3021 = SURFACE_SIDE_STYLE ('',( #4295 ) ) ;
#3022 = CARTESIAN_POINT ( 'NONE',  ( -781.6063953772556943, -108.5260329080565072, 760.1730672447592951 ) ) ;
#3023 = UNCERTAINTY_MEASURE_WITH_UNIT (LENGTH_MEASURE( 1.000000000000000082E-05 ), #8336, 'distance_accuracy_value', 'NONE');
#3024 = CARTESIAN_POINT ( 'NONE',  ( -756.0869854759999953, -107.8327725349999895, 757.6657852670000466 ) ) ;
#3025 = SURFACE_STYLE_FILL_AREA ( #10456 ) ;
#3026 = ADVANCED_FACE ( 'NONE', ( #9837 ), #15902, .F. ) ;
#3027 = CARTESIAN_POINT ( 'NONE',  ( -747.9588178875832227, -106.9495406301872293, 760.4102807680155820 ) ) ;
#3028 = PRESENTATION_STYLE_ASSIGNMENT (( #7669 ) ) ;
#3029 = VECTOR ( 'NONE', #5624, 1000.000000000000000 ) ;
#3030 = CARTESIAN_POINT ( 'NONE',  ( -784.9369854760000180, -104.8327725350000037, 776.7612852770000700 ) ) ;
#3031 = B_SPLINE_CURVE_WITH_KNOTS ( 'NONE', 3,
 ( #6968, #16360, #891, #722, #7062, #5837, #7337, #1916, #4840, #810, #3566, #3490, #10968, #12468, #12383, #11126, #2087, #979, #16270, #4580, #9872, #13555, #12207, #2238, #3315, #12307, #15025, #8600, #8683, #12123, #5917, #11045, #628, #6081, #16196, #3899, #1066, #8933, #1231, #15194, #13824, #7753, #6323, #12560, #2320, #3987, #11611, #1393, #8865, #12715, #14006, #10223, #2491, #15521, #15363, #13923, #11464, #16434, #6485, #16625, #12637, #7506, #5076, #10379 ),
 .UNSPECIFIED., .F., .F.,
 ( 4, 2, 2, 1, 2, 2, 2, 2, 2, 2, 2, 2, 1, 1, 2, 2, 1, 1, 2, 2, 1, 2, 2, 2, 2, 2, 2, 2, 2, 2, 2, 1, 2, 2, 1, 4 ),
 ( 0.000000000000000000, 0.06080727327824811401, 0.06840818243804136500, 0.07600909159783460212, 0.09121090991741534482, 0.1216145465565512396, 0.1368163648761065165, 0.1520181831956617657, 0.1596190923554465513, 0.1672200015152313091, 0.1824218198348410980, 0.1900227289946417875, 0.1976236381544424492, 0.2128254564740706678, 0.2280272747936989142, 0.2299275020836392958, 0.2318277293735797329, 0.2356281839534631606, 0.2432290931132089773, 0.2584309114326798773, 0.2660318205924251944, 0.2698322751722982416, 0.2736327297521712332, 0.3040363663913313585, 0.3116372755511385706, 0.3192381847109457271, 0.3344400030305812455, 0.3648436396697941619, 0.4256509129482244913, 0.4408527312678302557, 0.4560545495874359645, 0.4636554587472361821, 0.4674559133271335987, 0.4693561406170860817, 0.4712563679070385647, 0.4864581862266470491 ),
 .UNSPECIFIED. ) ;
#3032 = CARTESIAN_POINT ( 'NONE',  ( -784.9369854760001317, -111.1322782766852839, 776.5451723408235694 ) ) ;
#3033 = CARTESIAN_POINT ( 'NONE',  ( -776.5577514818485270, -107.0885041364285684, 787.1504728510547011 ) ) ;
#3034 =( GEOMETRIC_REPRESENTATION_CONTEXT ( 3 ) GLOBAL_UNCERTAINTY_ASSIGNED_CONTEXT ( ( #2053 ) ) GLOBAL_UNIT_ASSIGNED_CONTEXT ( ( #8591, #7320, #13909 ) ) REPRESENTATION_CONTEXT ( 'NONE', 'WORKASPACE' ) );
#3035 = CARTESIAN_POINT ( 'NONE',  ( -763.7869854786349606, -107.8043167544420271, 792.6216275972979020 ) ) ;
#3036 =( NAMED_UNIT ( * ) PLANE_ANGLE_UNIT ( ) SI_UNIT ( $, .RADIAN. ) );
#3037 = CARTESIAN_POINT ( 'NONE',  ( -744.9369854760000180, -107.2777998896136324, 778.3898659690994464 ) ) ;
#3038 = DIRECTION ( 'NONE',  ( 0.7071067812727359625, 0.000000000000000000, -0.7071067811003590720 ) ) ;
#3039 = VERTEX_POINT ( 'NONE', #13623 ) ;
#3040 = CARTESIAN_POINT ( 'NONE',  ( -765.0571199413062686, -109.9282725350000192, 797.6657852769999408 ) ) ;
#3041 = CARTESIAN_POINT ( 'NONE',  ( -784.9369854760001317, -106.9282725350000192, 777.7859197423061914 ) ) ;
#3042 = CARTESIAN_POINT ( 'NONE',  ( -779.8928371737912357, -110.8327725350000179, 778.8157852769838883 ) ) ;
#3043 = ORIENTED_EDGE ( 'NONE', *, *, #12721, .T. ) ;
#3044 = CARTESIAN_POINT ( 'NONE',  ( -765.8183276441133103, -107.5971383513681303, 797.6657852770000545 ) ) ;
#3045 = CARTESIAN_POINT ( 'NONE',  ( -774.9369854760000180, -107.8327725349999895, 757.6657852770000545 ) ) ;
#3046 = CARTESIAN_POINT ( 'NONE',  ( -782.6672492849086211, -107.3667128617317559, 793.9090541321933188 ) ) ;
#3047 = ORIENTED_EDGE ( 'NONE', *, *, #1271, .T. ) ;
#3048 = UNCERTAINTY_MEASURE_WITH_UNIT (LENGTH_MEASURE( 1.000000000000000082E-05 ), #2468, 'distance_accuracy_value', 'NONE');
#3049 = MECHANICAL_DESIGN_GEOMETRIC_PRESENTATION_REPRESENTATION (  '', ( #6008 ), #9209 ) ;
#3050 = VECTOR ( 'NONE', #12183, 1000.000000000000000 ) ;
#3051 = CARTESIAN_POINT ( 'NONE',  ( -775.1049488930856342, -106.9437675157938514, 788.6936042262726687 ) ) ;
#3052 = PRESENTATION_STYLE_ASSIGNMENT (( #15931 ) ) ;
#3053 = VECTOR ( 'NONE', #4471, 1000.000000000000000 ) ;
#3054 = CARTESIAN_POINT ( 'NONE',  ( -779.9369854760000180, -102.8327725350000037, 759.6657852770000545 ) ) ;
#3055 = MECHANICAL_DESIGN_GEOMETRIC_PRESENTATION_REPRESENTATION (  '', ( #8705 ), #8420 ) ;
#3056 = CARTESIAN_POINT ( 'NONE',  ( -749.9429054853048910, -107.0315871478499758, 778.0894266913122692 ) ) ;
#3057 = ORIENTED_EDGE ( 'NONE', *, *, #5983, .F. ) ;
#3058 = LINE ( 'NONE', #14440, #9523 ) ;
#3059 = ORIENTED_EDGE ( 'NONE', *, *, #6860, .T. ) ;
#3060 = CARTESIAN_POINT ( 'NONE',  ( -775.7125384929873917, -108.6260261757507948, 788.1007140082160731 ) ) ;
#3061 = ORIENTED_EDGE ( 'NONE', *, *, #11936, .T. ) ;
#3062 = MECHANICAL_DESIGN_GEOMETRIC_PRESENTATION_REPRESENTATION (  '', ( #10073 ), #6280 ) ;
#3063 = CARTESIAN_POINT ( 'NONE',  ( -765.1724989961605843, -105.7143222140521459, 757.6657852770001682 ) ) ;
#3064 =( NAMED_UNIT ( * ) SI_UNIT ( $, .STERADIAN. ) SOLID_ANGLE_UNIT ( ) );
#3065 = COLOUR_RGB ( '',0.9882352941176471006, 0.8980392156862745390, 0.8784313725490195957 ) ;
#3066 = CARTESIAN_POINT ( 'NONE',  ( -765.8003788361123725, -105.1019138154830443, 762.6906539744140900 ) ) ;
#3067 = FACE_BOUND ( 'NONE', #2815, .T. ) ;
#3068 = CARTESIAN_POINT ( 'NONE',  ( -744.9369854759999043, -110.6806397548373297, 776.5157125178336628 ) ) ;
#3069 = COLOUR_RGB ( '',0.9882352941176471006, 0.8980392156862745390, 0.8784313725490195957 ) ;
#3070 = CARTESIAN_POINT ( 'NONE',  ( -748.3301243869869950, -106.8870451186181185, 760.1322696335806768 ) ) ;
#3071 = CARTESIAN_POINT ( 'NONE',  ( -779.9237693915746377, -105.4831792204981014, 778.2964833997493770 ) ) ;
#3072 = CARTESIAN_POINT ( 'NONE',  ( -749.9500159387969234, -105.7981626701640607, 778.2911192778454961 ) ) ;
#3073 = CARTESIAN_POINT ( 'NONE',  ( -744.9369854660001238, -107.8327725349999895, 787.6657852769999408 ) ) ;
#3074 = CARTESIAN_POINT ( 'NONE',  ( -764.2193881551678487, -108.7339926418551954, 762.6828633316941932 ) ) ;
#3075 = FILL_AREA_STYLE_COLOUR ( '', #5436 ) ;
#3076 = CARTESIAN_POINT ( 'NONE',  ( -784.0531020071700823, -107.8327725349999895, 796.7819018071700157 ) ) ;
#3077 = EDGE_CURVE ( 'NONE', #5608, #12259, #10758, .T. ) ;
#3078 = ORIENTED_EDGE ( 'NONE', *, *, #4447, .T. ) ;
#3079 = PRESENTATION_LAYER_ASSIGNMENT (  '', '', ( #13271 ) ) ;
#3080 = COLOUR_RGB ( '',0.9882352941176471006, 0.8980392156862745390, 0.8784313725490195957 ) ;
#3081 = CARTESIAN_POINT ( 'NONE',  ( -749.9544553610207913, -109.9385237983221515, 778.3906730304079247 ) ) ;
#3082 = PRESENTATION_STYLE_ASSIGNMENT (( #15961 ) ) ;
#3083 = EDGE_LOOP ( 'NONE', ( #1923, #15003, #6409, #15037 ) ) ;
#3084 = CARTESIAN_POINT ( 'NONE',  ( -764.9369854760000180, -110.8327725350000037, 797.6657852769999408 ) ) ;
#3085 = SURFACE_STYLE_USAGE ( .BOTH. , #8199 ) ;
#3086 = CARTESIAN_POINT ( 'NONE',  ( -779.9323519331942407, -105.9211551733992422, 777.2855905822650584 ) ) ;
#3087 = CARTESIAN_POINT ( 'NONE',  ( -781.1806343848760434, -108.2999485499902192, 759.9356896400249752 ) ) ;
#3088 = CARTESIAN_POINT ( 'NONE',  ( -782.5653670898254859, -107.4869209869592197, 794.1120387363448572 ) ) ;
#3089 = CARTESIAN_POINT ( 'NONE',  ( -764.9369854760000180, -108.9828765903760086, 762.6657852770000545 ) ) ;
#3090 = EDGE_CURVE ( 'NONE', #8058, #7282, #8332, .T. ) ;
#3091 = CIRCLE ( 'NONE', #12498, 1.150000000000056755 ) ;
#3092 = AXIS2_PLACEMENT_3D ( 'NONE', #13723, #12704, #2563 ) ;
#3093 = CARTESIAN_POINT ( 'NONE',  ( -754.9369854760000180, -107.8327725349999895, 791.6657852769999408 ) ) ;
#3094 = ORIENTED_EDGE ( 'NONE', *, *, #258, .T. ) ;
#3095 = DIRECTION ( 'NONE',  ( -0.7071067811865475727, 0.000000000000000000, -0.7071067811865475727 ) ) ;
#3096 = CARTESIAN_POINT ( 'NONE',  ( -781.4426226279806542, -108.3162344730025524, 795.2609452105906485 ) ) ;
#3097 = CARTESIAN_POINT ( 'NONE',  ( -765.9076862865888415, -110.2158582639806639, 792.6343462455132567 ) ) ;
#3098 = CARTESIAN_POINT ( 'NONE',  ( -744.9369854759999043, -111.2894126805165627, 776.8758293708000338 ) ) ;
#3099 = CARTESIAN_POINT ( 'NONE',  ( -747.1645600009667305, -107.8327724293522465, 793.8119102609657602 ) ) ;
#3100 = FILL_AREA_STYLE_COLOUR ( '', #10163 ) ;
#3101 = CYLINDRICAL_SURFACE ( 'NONE', #2142, 0.9044999999999747686 ) ;
#3102 = CARTESIAN_POINT ( 'NONE',  ( -747.4175908962417907, -108.7987861479829945, 761.0359019646110710 ) ) ;
#3103 = CYLINDRICAL_SURFACE ( 'NONE', #6314, 1.149999999999984368 ) ;
#3104 = CARTESIAN_POINT ( 'NONE',  ( -765.7087905007539348, -104.3609533506838574, 792.6459175891767472 ) ) ;
#3105 = CIRCLE ( 'NONE', #8759, 1.149999999999984368 ) ;
#3106 = AXIS2_PLACEMENT_3D ( 'NONE', #14723, #680, #5790 ) ;
#3107 = CARTESIAN_POINT ( 'NONE',  ( -749.9734917307185924, -107.3532794105959880, 778.7117678577359356 ) ) ;
#3108 = VERTEX_POINT ( 'NONE', #14138 ) ;
#3109 = VECTOR ( 'NONE', #6252, 1000.000000000000000 ) ;
#3110 = CARTESIAN_POINT ( 'NONE',  ( -765.0087566275682320, -106.6849209276595047, 762.6659419221255121 ) ) ;
#3111 = PRESENTATION_STYLE_ASSIGNMENT (( #9393 ) ) ;
#3112 = FILL_AREA_STYLE_COLOUR ( '', #11434 ) ;
#3113 = CARTESIAN_POINT ( 'NONE',  ( -784.9369854760000180, -110.2777998896136324, 776.9417045849010037 ) ) ;
#3114 = PRESENTATION_STYLE_ASSIGNMENT (( #10773 ) ) ;
#3115 = EDGE_CURVE ( 'NONE', #13843, #8518, #8153, .T. ) ;
#3116 = CARTESIAN_POINT ( 'NONE',  ( -763.7869854760000408, -110.8327725350000037, 797.6657852769999408 ) ) ;
#3117 = EDGE_CURVE ( 'NONE', #6906, #9950, #2926, .T. ) ;
#3118 = CARTESIAN_POINT ( 'NONE',  ( -747.2747825571428848, -107.7677665512826906, 761.2827901142128439 ) ) ;
#3119 = CARTESIAN_POINT ( 'NONE',  ( -779.9284117726417662, -104.0806383371642596, 778.1787508824006636 ) ) ;
#3120 = SURFACE_STYLE_FILL_AREA ( #4381 ) ;
#3121 = AXIS2_PLACEMENT_3D ( 'NONE', #9283, #15393, #7782 ) ;
#3122 = PRESENTATION_LAYER_ASSIGNMENT (  '', '', ( #6843 ) ) ;
#3123 = CARTESIAN_POINT ( 'NONE',  ( -749.9369854760000180, -112.8327725350000037, 765.6657852770000545 ) ) ;
#3124 =( GEOMETRIC_REPRESENTATION_CONTEXT ( 3 ) GLOBAL_UNCERTAINTY_ASSIGNED_CONTEXT ( ( #4641 ) ) GLOBAL_UNIT_ASSIGNED_CONTEXT ( ( #645, #4513, #13582 ) ) REPRESENTATION_CONTEXT ( 'NONE', 'WORKASPACE' ) );
#3125 = CARTESIAN_POINT ( 'NONE',  ( -776.0929049106835009, -106.9217654544720943, 787.6940842112853716 ) ) ;
#3126 = CARTESIAN_POINT ( 'NONE',  ( -754.1393252149434829, -108.6380063113009840, 767.2537454370271917 ) ) ;
#3127 = LINE ( 'NONE', #2885, #16503 ) ;
#3128 = CARTESIAN_POINT ( 'NONE',  ( -765.8576809463456811, -104.1272253056186372, 757.6657852770000545 ) ) ;
#3129 =( GEOMETRIC_REPRESENTATION_CONTEXT ( 3 ) GLOBAL_UNCERTAINTY_ASSIGNED_CONTEXT ( ( #5839 ) ) GLOBAL_UNIT_ASSIGNED_CONTEXT ( ( #1590, #3920, #2743 ) ) REPRESENTATION_CONTEXT ( 'NONE', 'WORKASPACE' ) );
#3130 = ORIENTED_EDGE ( 'NONE', *, *, #600, .F. ) ;
#3131 = CARTESIAN_POINT ( 'NONE',  ( -763.9162618772553515, -105.3695851613694856, 792.6316321794516853 ) ) ;
#3132 = FACE_OUTER_BOUND ( 'NONE', #41, .T. ) ;
#3133 = DIRECTION ( 'NONE',  ( 0.000000000000000000, 0.000000000000000000, -1.000000000000000000 ) ) ;
#3134 = ADVANCED_FACE ( 'NONE', ( #1696 ), #10508, .T. ) ;
#3135 = ORIENTED_EDGE ( 'NONE', *, *, #10634, .T. ) ;
#3136 = CARTESIAN_POINT ( 'NONE',  ( -764.0325581875553098, -107.7131950884137552, 797.6657852770000545 ) ) ;
#3137 = CIRCLE ( 'NONE', #7433, 1.149999999999984368 ) ;
#3138 = CARTESIAN_POINT ( 'NONE',  ( -764.8104980823117103, -108.7286374974601273, 762.6663099180937024 ) ) ;
#3139 = CARTESIAN_POINT ( 'NONE',  ( -781.0916626240817777, -107.6835014200550944, 795.4346740959871340 ) ) ;
#3140 = ORIENTED_EDGE ( 'NONE', *, *, #4664, .F. ) ;
#3141 = CARTESIAN_POINT ( 'NONE',  ( -754.0324854760001472, -108.4846794976445352, 792.8129259641195858 ) ) ;
#3142 = PRESENTATION_LAYER_ASSIGNMENT (  '', '', ( #9899 ) ) ;
#3143 = COLOUR_RGB ( '',0.9882352941176471006, 0.8980392156862745390, 0.8784313725490195957 ) ;
#3144 = CARTESIAN_POINT ( 'NONE',  ( -747.8000038895784201, -108.7399107763642263, 760.5590340105354699 ) ) ;
#3145 = PRESENTATION_STYLE_ASSIGNMENT (( #5400 ) ) ;
#3146 = ADVANCED_FACE ( 'NONE', ( #10676 ), #92, .T. ) ;
#3147 = CARTESIAN_POINT ( 'NONE',  ( -765.8996374686576019, -104.2022382077812352, 762.6963872972524996 ) ) ;
#3148 =( LENGTH_UNIT ( ) NAMED_UNIT ( * ) SI_UNIT ( .MILLI., .METRE. ) );
#3149 =( GEOMETRIC_REPRESENTATION_CONTEXT ( 3 ) GLOBAL_UNCERTAINTY_ASSIGNED_CONTEXT ( ( #12304 ) ) GLOBAL_UNIT_ASSIGNED_CONTEXT ( ( #3799, #12779, #13982 ) ) REPRESENTATION_CONTEXT ( 'NONE', 'WORKASPACE' ) );
#3150 = AXIS2_PLACEMENT_3D ( 'NONE', #10802, #8089, #10568 ) ;
#3151 = SURFACE_STYLE_FILL_AREA ( #5739 ) ;
#3152 =( NAMED_UNIT ( * ) PLANE_ANGLE_UNIT ( ) SI_UNIT ( $, .RADIAN. ) );
#3153 = ORIENTED_EDGE ( 'NONE', *, *, #1827, .F. ) ;
#3154 = EDGE_CURVE ( 'NONE', #5866, #9004, #5521, .T. ) ;
#3155 = COLOUR_RGB ( '',0.9882352941176471006, 0.8980392156862745390, 0.8784313725490195957 ) ;
#3156 = ORIENTED_EDGE ( 'NONE', *, *, #7102, .T. ) ;
#3157 = CARTESIAN_POINT ( 'NONE',  ( -779.8928214003649373, -110.8327725350000037, 777.6657852770000545 ) ) ;
#3158 = CARTESIAN_POINT ( 'NONE',  ( -775.5744333597576770, -108.5316249511759139, 788.2415408288388790 ) ) ;
#3159 = EDGE_LOOP ( 'NONE', ( #4072, #1669 ) ) ;
#3160 = ORIENTED_EDGE ( 'NONE', *, *, #1072, .T. ) ;
#3161 =( LENGTH_UNIT ( ) NAMED_UNIT ( * ) SI_UNIT ( .MILLI., .METRE. ) );
#3162 = VECTOR ( 'NONE', #7373, 1000.000000000000000 ) ;
#3163 = STYLED_ITEM ( 'NONE', ( #13329 ), #11416 ) ;
#3164 = PRESENTATION_STYLE_ASSIGNMENT (( #4415 ) ) ;
#3165 = CARTESIAN_POINT ( 'NONE',  ( -744.9369854760000180, -107.8327725349999895, 766.5157852770000773 ) ) ;
#3166 = CARTESIAN_POINT ( 'NONE',  ( -744.9369854760000180, -110.2521620697034450, 778.6699608242041677 ) ) ;
#3167 =( LENGTH_UNIT ( ) NAMED_UNIT ( * ) SI_UNIT ( .MILLI., .METRE. ) );
#3168 = CARTESIAN_POINT ( 'NONE',  ( -779.9142548735771925, -105.2029758355578082, 776.8402938411298919 ) ) ;
#3169 = CARTESIAN_POINT ( 'NONE',  ( -749.9369854760000180, -102.8327725350000037, 765.6657852770000545 ) ) ;
#3170 = CARTESIAN_POINT ( 'NONE',  ( -749.9771018294526357, -105.1855367442047395, 778.7623896396080454 ) ) ;
#3171 = B_SPLINE_CURVE_WITH_KNOTS ( 'NONE', 3,
 ( #7360, #12406, #914, #11150, #4773, #9900, #15042, #3510, #4859, #12830, #1088, #10242, #15383, #11559, #8808, #14107, #15216, #16648, #8956, #15463, #7526, #13953, #2436, #66, #15309, #5020, #7689, #6178, #15125, #6256, #12589, #3921 ),
 .UNSPECIFIED., .F., .F.,
 ( 4, 2, 2, 2, 2, 2, 2, 2, 2, 2, 2, 2, 2, 2, 2, 4 ),
 ( 0.4965756958890633621, 0.5123077053925200186, 0.5280397148959767861, 0.5595037339028900991, 0.6224317719167115071, 0.6853598099305329150, 0.7482878479443542119, 0.7640198574478246352, 0.7797518669512950584, 0.8112158859582379034, 0.8741439239721217058, 0.8820099287238634123, 0.8898759334756050077, 0.9056079429790884205, 0.9370719619860516936, 1.000000000000000000 ),
 .UNSPECIFIED. ) ;
#3172 =( LENGTH_UNIT ( ) NAMED_UNIT ( * ) SI_UNIT ( .MILLI., .METRE. ) );
#3173 = CARTESIAN_POINT ( 'NONE',  ( -764.3282188732644045, -108.8086028093998436, 762.6781370777730444 ) ) ;
#3174 = SURFACE_STYLE_USAGE ( .BOTH. , #8191 ) ;
#3175 = CARTESIAN_POINT ( 'NONE',  ( -764.3170100591490836, -105.4932088743852177, 762.6785540352288990 ) ) ;
#3176 = ORIENTED_EDGE ( 'NONE', *, *, #13004, .F. ) ;
#3177 = STYLED_ITEM ( 'NONE', ( #16538 ), #11710 ) ;
#3178 = CARTESIAN_POINT ( 'NONE',  ( -749.9705783064696334, -110.2665472782455112, 776.6614807007563286 ) ) ;
#3179 = CARTESIAN_POINT ( 'NONE',  ( -749.9384579032227975, -106.6935583507756178, 777.4455472754812035 ) ) ;
#3180 =( GEOMETRIC_REPRESENTATION_CONTEXT ( 3 ) GLOBAL_UNCERTAINTY_ASSIGNED_CONTEXT ( ( #8852 ) ) GLOBAL_UNIT_ASSIGNED_CONTEXT ( ( #2040, #16237, #12428 ) ) REPRESENTATION_CONTEXT ( 'NONE', 'WORKASPACE' ) );
#3181 = ORIENTED_EDGE ( 'NONE', *, *, #6205, .F. ) ;
#3182 = LINE ( 'NONE', #16060, #13601 ) ;
#3183 = PRESENTATION_STYLE_ASSIGNMENT (( #16150 ) ) ;
#3184 = CARTESIAN_POINT ( 'NONE',  ( -779.9277156911615521, -105.8550062648052972, 777.1373528432699231 ) ) ;
#3185 = FILL_AREA_STYLE_COLOUR ( '', #13847 ) ;
#3186 = B_SPLINE_CURVE_WITH_KNOTS ( 'NONE', 3,
 ( #6974, #1991, #548, #9614, #12214, #16029, #4498, #10974, #9780, #16123, #14853, #12056, #4584, #4325, #3322, #8436, #13565, #9422, #2091, #7174, #814, #14935, #3411, #12722, #14012, #15370, #4752, #13833, #2420, #16278, #11299, #10144 ),
 .UNSPECIFIED., .F., .F.,
 ( 4, 2, 2, 2, 2, 2, 2, 2, 2, 2, 2, 2, 2, 2, 2, 4 ),
 ( 0.4965756953868989410, 0.5123077049060299482, 0.5280397144251610664, 0.5595037334634163084, 0.6224317715399259043, 0.6853598096164355002, 0.7482878476929450962, 0.7640198572121177367, 0.7797518667312903773, 0.8112158857696897263, 0.8741439238464421280, 0.8820099286060416599, 0.8898759333656410808, 0.9056079428848343715, 0.9370719619232177333, 1.000000000000000000 ),
 .UNSPECIFIED. ) ;
#3187 = CARTESIAN_POINT ( 'NONE',  ( -749.5443447888804940, -107.8327725349999895, 788.8157852769999181 ) ) ;
#3188 = DIRECTION ( 'NONE',  ( 1.224606353822379970E-16, 0.000000000000000000, -1.000000000000000000 ) ) ;
#3189 = CARTESIAN_POINT ( 'NONE',  ( -781.6223258100628755, -108.8380158131953124, 760.1829231254059778 ) ) ;
#3190 = STYLED_ITEM ( 'NONE', ( #16417 ), #11814 ) ;
#3191 = PRESENTATION_STYLE_ASSIGNMENT (( #14710 ) ) ;
#3192 = MECHANICAL_DESIGN_GEOMETRIC_PRESENTATION_REPRESENTATION (  '', ( #1070 ), #942 ) ;
#3193 = EDGE_LOOP ( 'NONE', ( #12785, #3864 ) ) ;
#3194 = CARTESIAN_POINT ( 'NONE',  ( -764.0324854760000335, -104.8327725350000037, 797.6657852769999408 ) ) ;
#3195 = CARTESIAN_POINT ( 'NONE',  ( -782.3389876810633723, -108.6328451704188893, 794.4640833517499914 ) ) ;
#3196 = CARTESIAN_POINT ( 'NONE',  ( -749.9552312965165584, -108.3553418411829057, 778.4062251405097186 ) ) ;
#3197 = CARTESIAN_POINT ( 'NONE',  ( -749.9657296549604553, -105.5104905643020601, 776.7326703929699079 ) ) ;
#3198 = CARTESIAN_POINT ( 'NONE',  ( -779.9099652293734835, -105.5478798152204121, 778.5666688005785545 ) ) ;
#3199 = FILL_AREA_STYLE ('',( #6024 ) ) ;
#3200 = CARTESIAN_POINT ( 'NONE',  ( -747.6354822019749236, -108.9514432085265696, 760.7413984826437172 ) ) ;
#3201 = DIRECTION ( 'NONE',  ( -1.000000000000000000, 0.000000000000000000, 0.000000000000000000 ) ) ;
#3202 = CARTESIAN_POINT ( 'NONE',  ( -765.7595610893716866, -104.4542927018503065, 792.6432232762975900 ) ) ;
#3203 = EDGE_CURVE ( 'NONE', #1244, #7897, #6560, .T. ) ;
#3204 = ORIENTED_EDGE ( 'NONE', *, *, #778, .T. ) ;
#3205 =( NAMED_UNIT ( * ) PLANE_ANGLE_UNIT ( ) SI_UNIT ( $, .RADIAN. ) );
#3206 = CARTESIAN_POINT ( 'NONE',  ( -781.4115599660758562, -108.2459952559770500, 760.0531888624884687 ) ) ;
#3207 = UNCERTAINTY_MEASURE_WITH_UNIT (LENGTH_MEASURE( 1.000000000000000082E-05 ), #2341, 'distance_accuracy_value', 'NONE');
#3208 =( LENGTH_UNIT ( ) NAMED_UNIT ( * ) SI_UNIT ( .MILLI., .METRE. ) );
#3209 = CARTESIAN_POINT ( 'NONE',  ( -765.8576809463456811, -107.1272253056186372, 757.6657852770000545 ) ) ;
#3210 = CARTESIAN_POINT ( 'NONE',  ( -747.5195937681992291, -107.0498513105781768, 760.8891778440369080 ) ) ;
#3211 = VERTEX_POINT ( 'NONE', #6458 ) ;
#3212 = CARTESIAN_POINT ( 'NONE',  ( -775.3632575608743309, -108.6305154843164189, 788.4497023405511982 ) ) ;
#3213 = CARTESIAN_POINT ( 'NONE',  ( -753.7810660409597858, -106.9217654545228697, 767.6374863430892219 ) ) ;
#3214 = CARTESIAN_POINT ( 'NONE',  ( -765.2127816054621690, -103.7161736129841643, 792.6632585087968437 ) ) ;
#3215 = CARTESIAN_POINT ( 'NONE',  ( -764.1321778006530394, -110.4072119314586473, 762.6873424907889785 ) ) ;
#3216 = CARTESIAN_POINT ( 'NONE',  ( -754.2513651194840349, -108.5699292987780069, 767.1386050476650098 ) ) ;
#3217 = DIRECTION ( 'NONE',  ( 0.000000000000000000, 0.000000000000000000, -1.000000000000000000 ) ) ;
#3218 = SURFACE_STYLE_USAGE ( .BOTH. , #1904 ) ;
#3219 = DIRECTION ( 'NONE',  ( 4.494065808429284072E-31, -1.000000000000000000, 0.000000000000000000 ) ) ;
#3220 = ORIENTED_EDGE ( 'NONE', *, *, #1649, .T. ) ;
#3221 = CARTESIAN_POINT ( 'NONE',  ( -764.0555089544217253, -110.5970827003864088, 797.6657852770000545 ) ) ;
#3222 = EDGE_CURVE ( 'NONE', #14058, #8005, #3493, .T. ) ;
#3223 = CARTESIAN_POINT ( 'NONE',  ( -764.1498521635709267, -109.9940673158783113, 762.6864448400730225 ) ) ;
#3224 = CARTESIAN_POINT ( 'NONE',  ( -749.9379637945436343, -103.9447058571304581, 777.4940682189173913 ) ) ;
#3225 = CARTESIAN_POINT ( 'NONE',  ( -750.9369854760000180, -107.8327725349999895, 768.5702852770000391 ) ) ;
#3226 = VERTEX_POINT ( 'NONE', #10589 ) ;
#3227 = CARTESIAN_POINT ( 'NONE',  ( -764.9369854760000180, -107.8327725349999895, 762.7099493526759488 ) ) ;
#3228 = FILL_AREA_STYLE_COLOUR ( '', #14686 ) ;
#3229 = CARTESIAN_POINT ( 'NONE',  ( -781.8735166120515032, -106.7105378608409438, 794.9570437044142182 ) ) ;
#3230 = ORIENTED_EDGE ( 'NONE', *, *, #16262, .F. ) ;
#3231 = B_SPLINE_CURVE_WITH_KNOTS ( 'NONE', 3,
 ( #7145, #3035, #5814, #1728, #6803, #11941, #5560, #10707, #12188, #4566, #9676, #4305, #8145, #1817, #529, #5642, #3301, #15912, #4384, #703, #1055, #6148, #9945, #8855, #10028, #8589, #16425, #966, #11108, #5980, #873, #3639 ),
 .UNSPECIFIED., .F., .F.,
 ( 4, 2, 2, 2, 2, 2, 2, 2, 2, 2, 2, 2, 2, 2, 2, 4 ),
 ( 0.4965756958883794647, 0.5123077053918814183, 0.5280397148953834829, 0.5595037339023807288, 0.6224317719163807716, 0.6853598099303808144, 0.7482878479443807462, 0.7640198574478503923, 0.7797518669513200384, 0.8112158859583110670, 0.8741439239722503807, 0.8820099287239859809, 0.8898759334757215811, 0.9056079429791927815, 0.9370719619861337391, 1.000000000000000000 ),
 .UNSPECIFIED. ) ;
#3232 = UNCERTAINTY_MEASURE_WITH_UNIT (LENGTH_MEASURE( 1.000000000000000082E-05 ), #14321, 'distance_accuracy_value', 'NONE');
#3233 =( LENGTH_UNIT ( ) NAMED_UNIT ( * ) SI_UNIT ( .MILLI., .METRE. ) );
#3234 = CARTESIAN_POINT ( 'NONE',  ( -744.9369854759999043, -109.9281998234416449, 777.5462078303999078 ) ) ;
#3235 = EDGE_CURVE ( 'NONE', #5171, #6676, #4281, .T. ) ;
#3236 = CARTESIAN_POINT ( 'NONE',  ( -763.9950368465511019, -105.4936935237730751, 762.6953742097167606 ) ) ;
#3237 = CARTESIAN_POINT ( 'NONE',  ( -747.2748001952487584, -107.8327725350000037, 761.2827561628125750 ) ) ;
#3238 = FACE_BOUND ( 'NONE', #5071, .T. ) ;
#3239 = SURFACE_STYLE_FILL_AREA ( #633 ) ;
#3240 = CARTESIAN_POINT ( 'NONE',  ( -779.8937586567147946, -104.6857529041259056, 776.5247540362424843 ) ) ;
#3241 = CARTESIAN_POINT ( 'NONE',  ( -763.7869854760000408, -104.8327725350000037, 797.6657852869999488 ) ) ;
#3242 = CARTESIAN_POINT ( 'NONE',  ( -782.3229355515209136, -106.7543629761062931, 760.8468980725666597 ) ) ;
#3243 = EDGE_LOOP ( 'NONE', ( #14611, #2521 ) ) ;
#3244 = ADVANCED_FACE ( 'NONE', ( #14876 ), #1772, .F. ) ;
#3245 = ORIENTED_EDGE ( 'NONE', *, *, #12229, .T. ) ;
#3246 = FILL_AREA_STYLE_COLOUR ( '', #10915 ) ;
#3247 = CARTESIAN_POINT ( 'NONE',  ( -776.7135823387731079, -108.3937737725594417, 786.9561984644952872 ) ) ;
#3248 = VERTEX_POINT ( 'NONE', #9452 ) ;
#3249 = VERTEX_POINT ( 'NONE', #13599 ) ;
#3250 = CARTESIAN_POINT ( 'NONE',  ( -749.9811337787117509, -107.8327725350000037, 778.8157852770220870 ) ) ;
#3251 = LINE ( 'NONE', #10807, #14637 ) ;
#3252 = LINE ( 'NONE', #8359, #6844 ) ;
#3253 = CARTESIAN_POINT ( 'NONE',  ( -783.1692185229999268, -112.9327725349999980, 757.6657852770000545 ) ) ;
#3254 = CARTESIAN_POINT ( 'NONE',  ( -763.8163725398247834, -105.1322782766885808, 757.6657852770001682 ) ) ;
#3255 = FILL_AREA_STYLE ('',( #9438 ) ) ;
#3256 = CARTESIAN_POINT ( 'NONE',  ( -779.9168020674524087, -105.2945968761658264, 778.4437027378514813 ) ) ;
#3257 = FILL_AREA_STYLE ('',( #747 ) ) ;
#3258 = CARTESIAN_POINT ( 'NONE',  ( -749.9465782214306273, -105.8501811764842984, 778.2034265762707719 ) ) ;
#3259 = CARTESIAN_POINT ( 'NONE',  ( -764.3002915561887676, -108.7906144409312930, 762.6792974905681604 ) ) ;
#3260 = PLANE ( 'NONE',  #13754 ) ;
#3261 = B_SPLINE_CURVE_WITH_KNOTS ( 'NONE', 3,
 ( #10896, #16137, #3254, #13485, #11061, #13849, #2345, #2010, #15041, #4598, #7271, #4770, #9710, #16383, #4676, #6014, #12586, #3509 ),
 .UNSPECIFIED., .F., .F.,
 ( 4, 2, 2, 2, 2, 2, 2, 2, 4 ),
 ( 0.7500000000000000000, 0.8125000000000000000, 0.8750000000000000000, 0.9375000000000000000, 1.000000000000000000, 1.062500000000000000, 1.125000000000000000, 1.187500000000000000, 1.250000000000000000 ),
 .UNSPECIFIED. ) ;
#3262 = CARTESIAN_POINT ( 'NONE',  ( -764.1345810594403929, -105.2496418972775700, 762.6872609465119695 ) ) ;
#3263 = VERTEX_POINT ( 'NONE', #5874 ) ;
#3264 = CARTESIAN_POINT ( 'NONE',  ( -749.9624030098061667, -110.0822037082129441, 778.5398164766464788 ) ) ;
#3265 = ADVANCED_FACE ( 'NONE', ( #7104 ), #4693, .T. ) ;
#3266 = ORIENTED_EDGE ( 'NONE', *, *, #6571, .F. ) ;
#3267 = SURFACE_STYLE_USAGE ( .BOTH. , #13502 ) ;
#3268 =( NAMED_UNIT ( * ) SI_UNIT ( $, .STERADIAN. ) SOLID_ANGLE_UNIT ( ) );
#3269 = CARTESIAN_POINT ( 'NONE',  ( -764.2905692480295556, -111.7847592908810697, 792.6518897588887285 ) ) ;
#3270 = DIRECTION ( 'NONE',  ( 0.000000000000000000, 0.000000000000000000, -1.000000000000000000 ) ) ;
#3271 = AXIS2_PLACEMENT_3D ( 'NONE', #6283, #10003, #16319 ) ;
#3272 = CARTESIAN_POINT ( 'NONE',  ( -746.6340417440953843, -107.8327725349999895, 797.5950746056336129 ) ) ;
#3273 = CLOSED_SHELL ( 'NONE', ( #11732, #3134, #16200, #60, #4690, #15865 ) ) ;
#3274 = STYLED_ITEM ( 'NONE', ( #6691 ), #1808 ) ;
#3275 = CARTESIAN_POINT ( 'NONE',  ( -749.9519956198324735, -108.7668889372117462, 778.3368090183829509 ) ) ;
#3276 =( LENGTH_UNIT ( ) NAMED_UNIT ( * ) SI_UNIT ( .MILLI., .METRE. ) );
#3277 = ORIENTED_EDGE ( 'NONE', *, *, #1283, .F. ) ;
#3278 = CARTESIAN_POINT ( 'NONE',  ( -764.0556433078867258, -105.0684067186319197, 797.6657852770000545 ) ) ;
#3279 = CARTESIAN_POINT ( 'NONE',  ( -764.0325950350179482, -104.8142994396494032, 762.6930741687652926 ) ) ;
#3280 = CARTESIAN_POINT ( 'NONE',  ( -765.9357345617788724, -110.2622386590733470, 792.6325014878715365 ) ) ;
#3281 = ADVANCED_FACE ( 'NONE', ( #14541 ), #2026, .F. ) ;
#3282 = DIRECTION ( 'NONE',  ( 0.000000000000000000, -1.000000000000000000, 0.000000000000000000 ) ) ;
#3283 = CARTESIAN_POINT ( 'NONE',  ( -779.9021603252269870, -105.3566372496855905, 776.6309105481296911 ) ) ;
#3284 = SURFACE_STYLE_USAGE ( .BOTH. , #12350 ) ;
#3285 = SURFACE_SIDE_STYLE ('',( #15897 ) ) ;
#3286 = CARTESIAN_POINT ( 'NONE',  ( -748.7249885310027366, -108.2202190792261263, 759.9214605661907171 ) ) ;
#3287 =( GEOMETRIC_REPRESENTATION_CONTEXT ( 3 ) GLOBAL_UNCERTAINTY_ASSIGNED_CONTEXT ( ( #3207 ) ) GLOBAL_UNIT_ASSIGNED_CONTEXT ( ( #2341, #4762, #13944 ) ) REPRESENTATION_CONTEXT ( 'NONE', 'WORKASPACE' ) );
#3288 = CARTESIAN_POINT ( 'NONE',  ( -765.6883840452707091, -108.7061007785840587, 792.6470488268591907 ) ) ;
#3289 = DIRECTION ( 'NONE',  ( 1.224606353822379970E-16, 0.000000000000000000, -1.000000000000000000 ) ) ;
#3290 = FILL_AREA_STYLE_COLOUR ( '', #15744 ) ;
#3291 = VERTEX_POINT ( 'NONE', #7463 ) ;
#3292 = CARTESIAN_POINT ( 'NONE',  ( -764.9768745217381820, -106.6834245272884942, 762.6658345502049769 ) ) ;
#3293 = CARTESIAN_POINT ( 'NONE',  ( -744.9369854760000180, -104.8327725350000037, 776.5157852769999636 ) ) ;
#3294 = STYLED_ITEM ( 'NONE', ( #14014 ), #770 ) ;
#3295 = CARTESIAN_POINT ( 'NONE',  ( -782.2492258388679147, -108.9522388705396878, 794.5795413961910754 ) ) ;
#3296 =( NAMED_UNIT ( * ) PLANE_ANGLE_UNIT ( ) SI_UNIT ( $, .RADIAN. ) );
#3297 = EDGE_LOOP ( 'NONE', ( #3560, #15676, #1659, #13608 ) ) ;
#3298 = CARTESIAN_POINT ( 'NONE',  ( -753.2258071923650959, -107.1770419464626229, 768.2927735126593234 ) ) ;
#3299 = CARTESIAN_POINT ( 'NONE',  ( -764.2944213633286381, -103.8788506836521037, 792.6520222454861369 ) ) ;
#3300 = CARTESIAN_POINT ( 'NONE',  ( -779.9362578461586963, -111.7251328188406205, 777.5175742293745316 ) ) ;
#3301 = CARTESIAN_POINT ( 'NONE',  ( -765.1085298357107831, -106.6951918550340821, 792.6645665147559612 ) ) ;
#3302 = DIRECTION ( 'NONE',  ( 0.000000000000000000, 0.000000000000000000, -1.000000000000000000 ) ) ;
#3303 = CARTESIAN_POINT ( 'NONE',  ( -764.2129047839008535, -110.2777998896136324, 757.6657852770000545 ) ) ;
#3304 = SURFACE_STYLE_FILL_AREA ( #5905 ) ;
#3305 = ORIENTED_EDGE ( 'NONE', *, *, #13061, .F. ) ;
#3306 = CARTESIAN_POINT ( 'NONE',  ( -763.9673322344794997, -104.2131275582840431, 762.6971458461200655 ) ) ;
#3307 = EDGE_CURVE ( 'NONE', #9521, #1580, #2580, .T. ) ;
#3308 = ORIENTED_EDGE ( 'NONE', *, *, #5944, .T. ) ;
#3309 = FACE_OUTER_BOUND ( 'NONE', #12115, .T. ) ;
#3310 = DIRECTION ( 'NONE',  ( 0.7071067811865470176, 0.000000000000000000, 0.7071067811865480168 ) ) ;
#3311 = CARTESIAN_POINT ( 'NONE',  ( -782.7094310988900361, -107.8327725350000037, 793.8118853028827289 ) ) ;
#3312 = ORIENTED_EDGE ( 'NONE', *, *, #16092, .T. ) ;
#3313 = FILL_AREA_STYLE ('',( #9869 ) ) ;
#3314 =( GEOMETRIC_REPRESENTATION_CONTEXT ( 3 ) GLOBAL_UNCERTAINTY_ASSIGNED_CONTEXT ( ( #2222 ) ) GLOBAL_UNIT_ASSIGNED_CONTEXT ( ( #9233, #10283, #1380 ) ) REPRESENTATION_CONTEXT ( 'NONE', 'WORKASPACE' ) );
#3315 = CARTESIAN_POINT ( 'NONE',  ( -748.0447418301243943, -106.7229354041526790, 794.9946023510209443 ) ) ;
#3316 = CARTESIAN_POINT ( 'NONE',  ( -748.1931194243360324, -108.5915902347516777, 760.2245360554381932 ) ) ;
#3317 = EDGE_CURVE ( 'NONE', #11456, #4629, #932, .T. ) ;
#3318 = MECHANICAL_DESIGN_GEOMETRIC_PRESENTATION_REPRESENTATION (  '', ( #10569 ), #13794 ) ;
#3319 = PRESENTATION_LAYER_ASSIGNMENT (  '', '', ( #15150 ) ) ;
#3320 = DIRECTION ( 'NONE',  ( -1.000000000000000000, 1.224606353822379970E-16, 6.123031769111888756E-17 ) ) ;
#3321 = CARTESIAN_POINT ( 'NONE',  ( -764.9369854760000180, -108.9828449864999982, 777.6657852770000545 ) ) ;
#3322 = CARTESIAN_POINT ( 'NONE',  ( -765.0211097266611660, -109.6854920550627952, 792.6655357107058535 ) ) ;
#3323 = DIRECTION ( 'NONE',  ( -1.000000000000000000, 1.224606353822379970E-16, 6.123031769111888756E-17 ) ) ;
#3324 = CARTESIAN_POINT ( 'NONE',  ( -781.2425140929908594, -107.2274123699925639, 759.9640633384523198 ) ) ;
#3325 = ORIENTED_EDGE ( 'NONE', *, *, #3548, .F. ) ;
#3326 =( NAMED_UNIT ( * ) SI_UNIT ( $, .STERADIAN. ) SOLID_ANGLE_UNIT ( ) );
#3327 = ORIENTED_EDGE ( 'NONE', *, *, #12961, .T. ) ;
#3328 = CARTESIAN_POINT ( 'NONE',  ( -749.9642809859145700, -107.8327725350000037, 778.5702852770051550 ) ) ;
#3329 = CARTESIAN_POINT ( 'NONE',  ( -779.8934096849393427, -107.7169167590379573, 776.5212427286580805 ) ) ;
#3330 = CIRCLE ( 'NONE', #11375, 3.000000000000002665 ) ;
#3331 = DIRECTION ( 'NONE',  ( -1.000000000000000000, 1.224606353822379970E-16, 6.123031769111888756E-17 ) ) ;
#3332 = EDGE_LOOP ( 'NONE', ( #2999, #13333, #5202, #12247 ) ) ;
#3333 = ORIENTED_EDGE ( 'NONE', *, *, #4947, .F. ) ;
#3334 = SURFACE_STYLE_FILL_AREA ( #5853 ) ;
#3335 = B_SPLINE_CURVE_WITH_KNOTS ( 'NONE', 3,
 ( #15141, #6190, #11332, #8473, #3525, #8637, #7374, #13603, #12339, #12420, #16476, #16398, #842, #934, #2203, #14797, #13508, #11252, #2030, #2270, #3604, #5949, #4614, #13771, #7106, #11078, #12508, #12255, #1021, #2127, #16227, #3449, #763, #6037, #4696, #5876, #11001, #9726, #4792, #16308, #9818, #8557, #13693, #9915, #6121, #14041, #15563, #10083, #12995, #8970, #7859, #6444, #15322, #14282, #243, #1353, #10255, #9125, #10332 ),
 .UNSPECIFIED., .F., .F.,
 ( 4, 2, 2, 2, 1, 2, 2, 2, 2, 2, 2, 1, 1, 2, 2, 1, 2, 2, 2, 2, 1, 2, 2, 2, 2, 2, 2, 2, 2, 1, 1, 2, 4 ),
 ( 0.000000000000000000, 0.03141826012738638957, 0.06283652025477277914, 0.09425478038215916177, 0.1099639104458515065, 0.1178184754777147208, 0.1256730405095779490, 0.1570913006369302478, 0.1649458656687717573, 0.1728004307006132390, 0.1885095607642962023, 0.2199278208916631283, 0.2356369509553259689, 0.2434915159871781365, 0.2513460810190302763, 0.2827643411464925705, 0.2906189061783579497, 0.2984734712102232734, 0.3141826012739531437, 0.3456008614013722502, 0.3613099914650614863, 0.3691645564969052717, 0.3770191215287490571, 0.4084373816560847859, 0.4162919466879173580, 0.4202192292038336996, 0.4241465117197499857, 0.4398556417834275645, 0.4712739019108049821, 0.4869830319744936631, 0.4948375970063406681, 0.4987648795222615061, 0.5026921620381823441 ),
 .UNSPECIFIED. ) ;
#3336 = CYLINDRICAL_SURFACE ( 'NONE', #6602, 1.149999999999978373 ) ;
#3337 =( GEOMETRIC_REPRESENTATION_CONTEXT ( 3 ) GLOBAL_UNCERTAINTY_ASSIGNED_CONTEXT ( ( #11028 ) ) GLOBAL_UNIT_ASSIGNED_CONTEXT ( ( #12292, #3391, #12371 ) ) REPRESENTATION_CONTEXT ( 'NONE', 'WORKASPACE' ) );
#3338 = FACE_OUTER_BOUND ( 'NONE', #7797, .T. ) ;
#3339 = SURFACE_SIDE_STYLE ('',( #12489 ) ) ;
#3340 = EDGE_CURVE ( 'NONE', #13383, #12888, #12551, .T. ) ;
#3341 = AXIS2_PLACEMENT_3D ( 'NONE', #199, #6722, #15594 ) ;
#3342 = FILL_AREA_STYLE ('',( #2435 ) ) ;
#3343 = EDGE_CURVE ( 'NONE', #4478, #2827, #8731, .T. ) ;
#3344 =( NAMED_UNIT ( * ) PLANE_ANGLE_UNIT ( ) SI_UNIT ( $, .RADIAN. ) );
#3346 = PRESENTATION_LAYER_ASSIGNMENT (  '', '', ( #4948 ) ) ;
#3345 = CARTESIAN_POINT ( 'NONE',  ( -749.9557219259681915, -105.7061007809362394, 778.4171838427322427 ) ) ;
#3347 = MECHANICAL_DESIGN_GEOMETRIC_PRESENTATION_REPRESENTATION (  '', ( #5733 ), #7623 ) ;
#3348 = CARTESIAN_POINT ( 'NONE',  ( -747.2025157457636624, -107.3886348330159990, 761.4317901364640875 ) ) ;
#3349 = CARTESIAN_POINT ( 'NONE',  ( -747.2777568295138053, -107.9415229939016996, 794.0544961751603523 ) ) ;
#3350 = CARTESIAN_POINT ( 'NONE',  ( -765.7947130472333583, -107.5462248247017811, 792.6412422247134373 ) ) ;
#3351 = VERTEX_POINT ( 'NONE', #10489 ) ;
#3352 = LINE ( 'NONE', #2196, #1726 ) ;
#3353 =( NAMED_UNIT ( * ) PLANE_ANGLE_UNIT ( ) SI_UNIT ( $, .RADIAN. ) );
#3354 = MECHANICAL_DESIGN_GEOMETRIC_PRESENTATION_REPRESENTATION (  '', ( #12470 ), #12738 ) ;
#3355 = EDGE_LOOP ( 'NONE', ( #3305, #1504 ) ) ;
#3356 = CARTESIAN_POINT ( 'NONE',  ( -750.9369854760000180, -106.6827725349999980, 767.6657852770000545 ) ) ;
#3357 = VECTOR ( 'NONE', #11585, 1000.000000000000000 ) ;
#3358 = CARTESIAN_POINT ( 'NONE',  ( -763.7869566200937470, -110.8327727272723564, 792.6216329698869458 ) ) ;
#3359 = DIRECTION ( 'NONE',  ( -1.000000000000000000, 1.224606353822379970E-16, 6.123031769111888756E-17 ) ) ;
#3360 = MECHANICAL_DESIGN_GEOMETRIC_PRESENTATION_REPRESENTATION (  '', ( #10602 ), #1497 ) ;
#3361 = CARTESIAN_POINT ( 'NONE',  ( -751.5988447888804558, -107.8327725349999895, 786.7612852769999563 ) ) ;
#3362 = CARTESIAN_POINT ( 'NONE',  ( -749.9672252214130594, -108.4781212880793362, 776.7137530468415889 ) ) ;
#3363 = AXIS2_PLACEMENT_3D ( 'NONE', #7130, #9668, #5803 ) ;
#3364 = ORIENTED_EDGE ( 'NONE', *, *, #12950, .F. ) ;
#3365 = CARTESIAN_POINT ( 'NONE',  ( -764.5342912270155011, -106.7554026548205570, 762.6711800555543732 ) ) ;
#3366 = CARTESIAN_POINT ( 'NONE',  ( -763.7869542807043217, -107.8327723230530211, 792.6216350616252839 ) ) ;
#3367 = CARTESIAN_POINT ( 'NONE',  ( -764.3367521636133688, -109.8516571496870853, 792.6537778685868716 ) ) ;
#3368 = PRESENTATION_LAYER_ASSIGNMENT (  '', '', ( #13846 ) ) ;
#3369 = PLANE ( 'NONE',  #11389 ) ;
#3370 = CARTESIAN_POINT ( 'NONE',  ( -748.7907258315161698, -107.9215299271342730, 795.4381649150112708 ) ) ;
#3371 = CARTESIAN_POINT ( 'NONE',  ( -764.0748811178578990, -107.5540692506251617, 762.6905676826145282 ) ) ;
#3372 = CARTESIAN_POINT ( 'NONE',  ( -749.9611418926853048, -105.1432786817540119, 778.5169218646306035 ) ) ;
#3373 = EDGE_CURVE ( 'NONE', #3776, #1079, #5329, .T. ) ;
#3374 = EDGE_LOOP ( 'NONE', ( #2332, #6509 ) ) ;
#3375 = FILL_AREA_STYLE ('',( #7302 ) ) ;
#3376 =( NAMED_UNIT ( * ) SI_UNIT ( $, .STERADIAN. ) SOLID_ANGLE_UNIT ( ) );
#3377 = UNCERTAINTY_MEASURE_WITH_UNIT (LENGTH_MEASURE( 1.000000000000000082E-05 ), #4274, 'distance_accuracy_value', 'NONE');
#3378 = CARTESIAN_POINT ( 'NONE',  ( -784.9369854760000180, -110.8327725350000037, 778.5702852770000391 ) ) ;
#3379 = AXIS2_PLACEMENT_3D ( 'NONE', #160, #10336, #9127 ) ;
#3380 = CARTESIAN_POINT ( 'NONE',  ( -765.9412954645991931, -107.2521063822455716, 757.6657852769998271 ) ) ;
#3381 = SURFACE_STYLE_FILL_AREA ( #4635 ) ;
#3382 = VERTEX_POINT ( 'NONE', #11648 ) ;
#3383 = CARTESIAN_POINT ( 'NONE',  ( -779.9367067523435253, -103.9330580228640741, 777.7581522073619453 ) ) ;
#3384 = CARTESIAN_POINT ( 'NONE',  ( -754.3815580476891682, -108.5502056860351843, 767.0080092697144210 ) ) ;
#3385 = CARTESIAN_POINT ( 'NONE',  ( -765.3298502835854151, -103.7511978472417695, 792.6606870585665092 ) ) ;
#3386 = CARTESIAN_POINT ( 'NONE',  ( -764.5754472151138543, -110.0034175179885807, 762.6701334330074360 ) ) ;
#3387 = CARTESIAN_POINT ( 'NONE',  ( -779.9297465140128907, -111.6100904239712008, 777.1926525267567740 ) ) ;
#3388 = COLOUR_RGB ( '',0.9882352941176471006, 0.8980392156862745390, 0.8784313725490195957 ) ;
#3389 = VECTOR ( 'NONE', #10779, 1000.000000000000000 ) ;
#3390 = CARTESIAN_POINT ( 'NONE',  ( -773.7869854760000408, -107.8327725349999895, 797.6657852769999408 ) ) ;
#3391 =( NAMED_UNIT ( * ) PLANE_ANGLE_UNIT ( ) SI_UNIT ( $, .RADIAN. ) );
#3392 = CARTESIAN_POINT ( 'NONE',  ( -765.6611689977838751, -110.2776970599426818, 757.6657852770001682 ) ) ;
#3393 = DIRECTION ( 'NONE',  ( -1.000000000000000000, 1.224606353822379970E-16, 7.273641324662130830E-16 ) ) ;
#3394 = ORIENTED_EDGE ( 'NONE', *, *, #7077, .T. ) ;
#3395 = CARTESIAN_POINT ( 'NONE',  ( -763.7869854656026973, -104.9450466753941242, 792.6216787786614759 ) ) ;
#3396 =( BOUNDED_CURVE ( )  B_SPLINE_CURVE ( 3, ( #9006, #8861, #8770, #13914 ),
 .UNSPECIFIED., .F., .T. ) 
 B_SPLINE_CURVE_WITH_KNOTS ( ( 4, 4 ),
 ( 0.000000000000000000, 1.783385921617985259 ),
 .UNSPECIFIED. ) 
 CURVE ( )  GEOMETRIC_REPRESENTATION_ITEM ( )  RATIONAL_B_SPLINE_CURVE ( ( 1.000000000000000000, 0.7520637154693067261, 0.7520637154693067261, 1.000000000000000000 ) ) 
 REPRESENTATION_ITEM ( '' )  );
#3397 = CARTESIAN_POINT ( 'NONE',  ( -749.9616571728845429, -104.5528741178895586, 778.5257587265184611 ) ) ;
#3398 = CARTESIAN_POINT ( 'NONE',  ( -747.2280866194902273, -107.2667321150741628, 793.9555125223279219 ) ) ;
#3399 = VERTEX_POINT ( 'NONE', #10330 ) ;
#3400 =( LENGTH_UNIT ( ) NAMED_UNIT ( * ) SI_UNIT ( .MILLI., .METRE. ) );
#3401 =( LENGTH_UNIT ( ) NAMED_UNIT ( * ) SI_UNIT ( .MILLI., .METRE. ) );
#3402 = FACE_OUTER_BOUND ( 'NONE', #11266, .T. ) ;
#3403 = ORIENTED_EDGE ( 'NONE', *, *, #15067, .T. ) ;
#3404 = UNCERTAINTY_MEASURE_WITH_UNIT (LENGTH_MEASURE( 1.000000000000000082E-05 ), #6713, 'distance_accuracy_value', 'NONE');
#3405 = CARTESIAN_POINT ( 'NONE',  ( -763.7869127168338537, -107.9849053151626208, 757.6657852770000545 ) ) ;
#3406 = CARTESIAN_POINT ( 'NONE',  ( -744.9369854760000180, -109.9514303668665889, 777.4301510933959207 ) ) ;
#3407 = AXIS2_PLACEMENT_3D ( 'NONE', #929, #13690, #12755 ) ;
#3408 = AXIS2_PLACEMENT_3D ( 'NONE', #7761, #12965, #15533 ) ;
#3409 = CARTESIAN_POINT ( 'NONE',  ( -763.8355000220566353, -105.1728738973951778, 762.7062539780105226 ) ) ;
#3410 = CARTESIAN_POINT ( 'NONE',  ( -754.9369854760000180, -107.8327725349999895, 757.6657852770000545 ) ) ;
#3411 = CARTESIAN_POINT ( 'NONE',  ( -765.8096269477376836, -110.0834610406459717, 792.6403976256868873 ) ) ;
#3412 = CARTESIAN_POINT ( 'NONE',  ( -764.9369854760000180, -111.9828449864999982, 777.6657852770000545 ) ) ;
#3413 = CARTESIAN_POINT ( 'NONE',  ( -782.5552027137833875, -107.0213716271998692, 761.2010136291997924 ) ) ;
#3414 = ORIENTED_EDGE ( 'NONE', *, *, #11694, .F. ) ;
#3415 = COLOUR_RGB ( '',0.9882352941176471006, 0.8980392156862745390, 0.8784313725490195957 ) ;
#3416 = COLOUR_RGB ( '',0.9882352941176471006, 0.8980392156862745390, 0.8784313725490195957 ) ;
#3417 = EDGE_LOOP ( 'NONE', ( #7413, #4016, #4159, #16411 ) ) ;
#3418 =( GEOMETRIC_REPRESENTATION_CONTEXT ( 3 ) GLOBAL_UNCERTAINTY_ASSIGNED_CONTEXT ( ( #7314 ) ) GLOBAL_UNIT_ASSIGNED_CONTEXT ( ( #13098, #10886, #327 ) ) REPRESENTATION_CONTEXT ( 'NONE', 'WORKASPACE' ) );
#3419 = CARTESIAN_POINT ( 'NONE',  ( -765.7881220632749546, -105.1432786804092103, 792.6416288603343219 ) ) ;
#3420 = CARTESIAN_POINT ( 'NONE',  ( -779.8937586567150220, -107.6857529041259198, 776.5247540362428254 ) ) ;
#3421 = EDGE_CURVE ( 'NONE', #11717, #4741, #9158, .T. ) ;
#3422 = CARTESIAN_POINT ( 'NONE',  ( -749.9369854760000180, -112.8327725350000037, 759.6657852770000545 ) ) ;
#3423 = DIRECTION ( 'NONE',  ( 0.000000000000000000, 0.000000000000000000, 1.000000000000000000 ) ) ;
#3424 = VERTEX_POINT ( 'NONE', #6609 ) ;
#3425 = CARTESIAN_POINT ( 'NONE',  ( -784.9369854760001317, -103.6827725350000264, 777.5130954279991329 ) ) ;
#3426 = VECTOR ( 'NONE', #7507, 1000.000000000000000 ) ;
#3427 = LINE ( 'NONE', #8615, #8164 ) ;
#3428 = PRESENTATION_STYLE_ASSIGNMENT (( #910 ) ) ;
#3429 = SURFACE_STYLE_USAGE ( .BOTH. , #5756 ) ;
#3430 = DIRECTION ( 'NONE',  ( -1.000000000000000000, 1.224606353822379970E-16, 6.123031769111888756E-17 ) ) ;
#3431 = CARTESIAN_POINT ( 'NONE',  ( -748.7908604926955149, -107.8327724293526018, 759.8933598011799404 ) ) ;
#3432 = CARTESIAN_POINT ( 'NONE',  ( -744.9369854760000180, -111.9533854711633865, 777.3662795352975081 ) ) ;
#3433 =( NAMED_UNIT ( * ) SI_UNIT ( $, .STERADIAN. ) SOLID_ANGLE_UNIT ( ) );
#3434 = DIRECTION ( 'NONE',  ( 0.000000000000000000, 0.000000000000000000, -1.000000000000000000 ) ) ;
#3435 = MECHANICAL_DESIGN_GEOMETRIC_PRESENTATION_REPRESENTATION (  '', ( #2368 ), #13908 ) ;
#3436 = CARTESIAN_POINT ( 'NONE',  ( -764.8556519547449852, -108.9799381132206122, 762.6659921311139669 ) ) ;
#3437 = EDGE_LOOP ( 'NONE', ( #5593, #12582, #5705, #10651, #9882 ) ) ;
#3438 = DIRECTION ( 'NONE',  ( -1.000000000000000000, 0.000000000000000000, 0.000000000000000000 ) ) ;
#3439 = CARTESIAN_POINT ( 'NONE',  ( -779.8928319835047205, -110.8172207194709245, 776.5157852755830845 ) ) ;
#3440 = ORIENTED_EDGE ( 'NONE', *, *, #7304, .F. ) ;
#3441 = EDGE_CURVE ( 'NONE', #5048, #13011, #10409, .T. ) ;
#3442 = STYLED_ITEM ( 'NONE', ( #15811 ), #5865 ) ;
#3443 = STYLED_ITEM ( 'NONE', ( #13493 ), #11321 ) ;
#3444 = CARTESIAN_POINT ( 'NONE',  ( -784.0531019999999671, -107.8327725349999895, 758.5496687529999917 ) ) ;
#3445 = LINE ( 'NONE', #1098, #11461 ) ;
#3446 = STYLED_ITEM ( 'NONE', ( #11545 ), #15167 ) ;
#3447 = CARTESIAN_POINT ( 'NONE',  ( -765.3937462849879694, -111.6225209302607482, 757.6657852770000545 ) ) ;
#3448 = FACE_OUTER_BOUND ( 'NONE', #14218, .T. ) ;
#3449 = CARTESIAN_POINT ( 'NONE',  ( -749.9402527923878097, -111.9394213043784987, 777.3502445967807262 ) ) ;
#3450 = PRESENTATION_LAYER_ASSIGNMENT (  '', '', ( #6122 ) ) ;
#3451 = CARTESIAN_POINT ( 'NONE',  ( -749.9479147174403124, -108.8304170510307785, 778.2393285461283767 ) ) ;
#3452 = CARTESIAN_POINT ( 'NONE',  ( -748.1473588449440513, -107.0408541825388369, 795.0735364438285160 ) ) ;
#3453 = ORIENTED_EDGE ( 'NONE', *, *, #10703, .F. ) ;
#3454 = CARTESIAN_POINT ( 'NONE',  ( -765.6611689977848982, -105.3878480100547819, 797.6657852769998271 ) ) ;
#3455 = CARTESIAN_POINT ( 'NONE',  ( -749.9397851972081526, -103.7123956642442550, 777.9328577346444717 ) ) ;
#3456 = CARTESIAN_POINT ( 'NONE',  ( -749.9811337787117509, -104.8327725350000037, 778.8157852770220870 ) ) ;
#3457 = AXIS2_PLACEMENT_3D ( 'NONE', #14350, #11803, #8018 ) ;
#3458 = CARTESIAN_POINT ( 'NONE',  ( -749.9811289140506005, -104.9411823138806170, 778.8157852770001455 ) ) ;
#3459 =( LENGTH_UNIT ( ) NAMED_UNIT ( * ) SI_UNIT ( .MILLI., .METRE. ) );
#3460 = CARTESIAN_POINT ( 'NONE',  ( -766.0869854760220505, -104.8327725350000037, 792.6216369742882080 ) ) ;
#3461 = CARTESIAN_POINT ( 'NONE',  ( -764.2930511315811373, -107.1953245028452244, 762.6795718129499164 ) ) ;
#3462 = MECHANICAL_DESIGN_GEOMETRIC_PRESENTATION_REPRESENTATION (  '', ( #16312 ), #2669 ) ;
#3463 = CARTESIAN_POINT ( 'NONE',  ( -782.0043339938042664, -108.9804378271388856, 794.8398710776053804 ) ) ;
#3464 = ORIENTED_EDGE ( 'NONE', *, *, #7576, .F. ) ;
#3465 = FACE_OUTER_BOUND ( 'NONE', #13513, .T. ) ;
#3466 = CARTESIAN_POINT ( 'NONE',  ( -744.9369854759999043, -106.7120251574224028, 777.3662238478721065 ) ) ;
#3467 = MECHANICAL_DESIGN_GEOMETRIC_PRESENTATION_REPRESENTATION (  '', ( #13372 ), #15569 ) ;
#3468 = CARTESIAN_POINT ( 'NONE',  ( -766.0314464407503010, -104.4730120560437854, 762.7057428590201198 ) ) ;
#3469 = CARTESIAN_POINT ( 'NONE',  ( -782.5991926410119959, -107.8327724591759704, 761.2827018133860975 ) ) ;
#3470 = MECHANICAL_DESIGN_GEOMETRIC_PRESENTATION_REPRESENTATION (  '', ( #2914 ), #9906 ) ;
#3471 =( NAMED_UNIT ( * ) PLANE_ANGLE_UNIT ( ) SI_UNIT ( $, .RADIAN. ) );
#3472 = CARTESIAN_POINT ( 'NONE',  ( -744.9369854760000180, -107.8327725350000037, 778.5702852770000391 ) ) ;
#3473 = CARTESIAN_POINT ( 'NONE',  ( -779.9342464519397709, -103.9748332555897292, 777.3750400562377081 ) ) ;
#3474 = CARTESIAN_POINT ( 'NONE',  ( -754.5195764094705737, -108.6352177355244493, 766.8733014654451381 ) ) ;
#3475 = CARTESIAN_POINT ( 'NONE',  ( -765.9357345619847592, -104.2622386594195518, 792.6325014878577804 ) ) ;
#3476 = SURFACE_STYLE_FILL_AREA ( #11357 ) ;
#3477 = CARTESIAN_POINT ( 'NONE',  ( -779.9111226791212630, -111.0416082561362714, 776.7853052804498475 ) ) ;
#3478 = LINE ( 'NONE', #6067, #11168 ) ;
#3479 = CARTESIAN_POINT ( 'NONE',  ( -764.9369854760000180, -104.8327725350000037, 757.6657852770000545 ) ) ;
#3480 = FILL_AREA_STYLE ('',( #7412 ) ) ;
#3481 = CARTESIAN_POINT ( 'NONE',  ( -778.9369854760000180, -107.8327725349999895, 767.6657852770000545 ) ) ;
#3482 = CARTESIAN_POINT ( 'NONE',  ( -749.5443447888804940, -107.8327725349999895, 788.8157852769999181 ) ) ;
#3483 = VERTEX_POINT ( 'NONE', #13079 ) ;
#3484 = DIRECTION ( 'NONE',  ( 0.000000000000000000, 0.000000000000000000, 1.000000000000000000 ) ) ;
#3485 =( NAMED_UNIT ( * ) PLANE_ANGLE_UNIT ( ) SI_UNIT ( $, .RADIAN. ) );
#3486 = FILL_AREA_STYLE ('',( #13297 ) ) ;
#3487 = ORIENTED_EDGE ( 'NONE', *, *, #9578, .T. ) ;
#3488 = CARTESIAN_POINT ( 'NONE',  ( -763.9326754873992513, -108.4134386877511247, 757.6657852769998271 ) ) ;
#3489 = CARTESIAN_POINT ( 'NONE',  ( -778.9369854760000180, -106.7086615542893924, 767.9084259641196013 ) ) ;
#3490 = CARTESIAN_POINT ( 'NONE',  ( -748.4703718927288492, -107.0188446585116395, 795.2830309513768725 ) ) ;
#3491 = UNCERTAINTY_MEASURE_WITH_UNIT (LENGTH_MEASURE( 1.000000000000000082E-05 ), #14304, 'distance_accuracy_value', 'NONE');
#3492 = CARTESIAN_POINT ( 'NONE',  ( -765.0807058025205833, -111.9741948320057503, 762.6666294042579466 ) ) ;
#3493 =( BOUNDED_CURVE ( )  B_SPLINE_CURVE ( 3, ( #3957, #4203, #8041, #1369 ),
 .UNSPECIFIED., .F., .F. ) 
 B_SPLINE_CURVE_WITH_KNOTS ( ( 4, 4 ),
 ( 3.141592653589793116, 4.983974798636358727 ),
 .UNSPECIFIED. ) 
 CURVE ( )  GEOMETRIC_REPRESENTATION_ITEM ( )  RATIONAL_B_SPLINE_CURVE ( ( 1.000000000000000000, 0.7365814052759640518, 0.7365814052759640518, 1.000000000000000000 ) ) 
 REPRESENTATION_ITEM ( '' )  );
#3494 = CARTESIAN_POINT ( 'NONE',  ( -765.7038455850106402, -107.3497488368759463, 762.6853752996350977 ) ) ;
#3495 = CARTESIAN_POINT ( 'NONE',  ( -781.0984412358903910, -108.0246309481889995, 795.4318377746135411 ) ) ;
#3496 = CARTESIAN_POINT ( 'NONE',  ( -782.2282439044374769, -106.7105378610126252, 760.7292541421585383 ) ) ;
#3497 = EDGE_LOOP ( 'NONE', ( #15110, #15336 ) ) ;
#3498 =( NAMED_UNIT ( * ) PLANE_ANGLE_UNIT ( ) SI_UNIT ( $, .RADIAN. ) );
#3499 = ORIENTED_EDGE ( 'NONE', *, *, #11435, .T. ) ;
#3500 = LINE ( 'NONE', #13940, #12256 ) ;
#3501 = CARTESIAN_POINT ( 'NONE',  ( -779.8928319835308685, -107.8172207366400528, 776.5157852755831982 ) ) ;
#3502 = CARTESIAN_POINT ( 'NONE',  ( -745.0076961475646158, -107.8327725349999895, 795.9687290087064184 ) ) ;
#3503 = DIRECTION ( 'NONE',  ( -1.000000000000000000, 0.000000000000000000, 0.000000000000000000 ) ) ;
#3504 = EDGE_LOOP ( 'NONE', ( #12316, #3061, #5355, #2423 ) ) ;
#3505 = CARTESIAN_POINT ( 'NONE',  ( -784.9369854759997907, -104.6806397548373582, 778.8158580361661052 ) ) ;
#3506 = CARTESIAN_POINT ( 'NONE',  ( -750.9369854859999123, -107.8327725349999895, 767.6657852770000545 ) ) ;
#3507 = FACE_OUTER_BOUND ( 'NONE', #1333, .T. ) ;
#3508 = FILL_AREA_STYLE_COLOUR ( '', #12975 ) ;
#3509 = CARTESIAN_POINT ( 'NONE',  ( -766.0869854759999953, -104.8327725350000037, 757.6657852770001682 ) ) ;
#3510 = CARTESIAN_POINT ( 'NONE',  ( -763.9005913460390502, -104.3119707726197163, 792.6308580200571896 ) ) ;
#3511 = ADVANCED_FACE ( 'NONE', ( #14206 ), #13153, .T. ) ;
#3512 = DIRECTION ( 'NONE',  ( -1.000000000000000000, 1.224606353822379970E-16, 6.123031769111888756E-17 ) ) ;
#3513 = CARTESIAN_POINT ( 'NONE',  ( -744.9369854760000180, -103.6828452941604297, 777.5136524968338563 ) ) ;
#3514 = CARTESIAN_POINT ( 'NONE',  ( -764.0351377517174569, -107.1173824514903572, 792.6386895713429794 ) ) ;
#3515 = CYLINDRICAL_SURFACE ( 'NONE', #16190, 1.149999999999984368 ) ;
#3516 = SURFACE_STYLE_USAGE ( .BOTH. , #11154 ) ;
#3517 = ORIENTED_EDGE ( 'NONE', *, *, #13165, .T. ) ;
#3518 = CARTESIAN_POINT ( 'NONE',  ( -774.0632323610840331, -107.5937109054118821, 789.5700704794476223 ) ) ;
#3519 = EDGE_LOOP ( 'NONE', ( #8194, #9448, #12295, #3833 ) ) ;
#3520 = EDGE_CURVE ( 'NONE', #2101, #1210, #9433, .T. ) ;
#3521 = CARTESIAN_POINT ( 'NONE',  ( -765.8414854760000026, -107.8327725350000037, 797.6657852769999408 ) ) ;
#3522 = SURFACE_SIDE_STYLE ('',( #840 ) ) ;
#3523 = CARTESIAN_POINT ( 'NONE',  ( -764.9369855123245543, -111.9827604084464525, 762.6657862643082808 ) ) ;
#3524 = DIRECTION ( 'NONE',  ( -0.7071067811865480168, 8.659274570719359112E-17, -0.7071067811865470176 ) ) ;
#3525 = CARTESIAN_POINT ( 'NONE',  ( -749.9771018294436544, -111.1855367442586697, 778.7623896394836720 ) ) ;
#3526 = CARTESIAN_POINT ( 'NONE',  ( -749.9806010240379237, -107.9758018151659940, 778.8089119518708685 ) ) ;
#3527 = FILL_AREA_STYLE_COLOUR ( '', #2848 ) ;
#3528 = SURFACE_STYLE_USAGE ( .BOTH. , #10258 ) ;
#3529 = CARTESIAN_POINT ( 'NONE',  ( -764.2723106196162917, -108.7905112503025720, 792.6515763510305987 ) ) ;
#3530 = ADVANCED_FACE ( 'NONE', ( #10893 ), #14776, .F. ) ;
#3531 = CARTESIAN_POINT ( 'NONE',  ( -763.7869854760000408, -104.8327725350000037, 797.6657852769999408 ) ) ;
#3532 = EDGE_CURVE ( 'NONE', #6669, #8288, #3251, .T. ) ;
#3533 = CARTESIAN_POINT ( 'NONE',  ( -764.9369854760000180, -102.8327725350000037, 777.6657852770000545 ) ) ;
#3534 =( NAMED_UNIT ( * ) SI_UNIT ( $, .STERADIAN. ) SOLID_ANGLE_UNIT ( ) );
#3535 = CARTESIAN_POINT ( 'NONE',  ( -765.8049313240945821, -111.0906819685309728, 792.6406559377335270 ) ) ;
#3536 = CARTESIAN_POINT ( 'NONE',  ( -766.0867890562965385, -110.7592232778439012, 762.7099184761240167 ) ) ;
#3537 = CARTESIAN_POINT ( 'NONE',  ( -765.8773156719300914, -105.4964210663173674, 762.6952678020420535 ) ) ;
#3538 = CARTESIAN_POINT ( 'NONE',  ( -782.2384887410497640, -108.9514432118489111, 794.5901720820903620 ) ) ;
#3539 = ORIENTED_EDGE ( 'NONE', *, *, #6978, .T. ) ;
#3540 = SURFACE_SIDE_STYLE ('',( #16328 ) ) ;
#3541 = CARTESIAN_POINT ( 'NONE',  ( -779.9348076042276716, -106.7114781420529823, 777.4094248155066680 ) ) ;
#3542 = CARTESIAN_POINT ( 'NONE',  ( -782.5976870161821353, -107.9098215460954009, 761.2799031823043379 ) ) ;
#3543 = UNCERTAINTY_MEASURE_WITH_UNIT (LENGTH_MEASURE( 1.000000000000000082E-05 ), #4071, 'distance_accuracy_value', 'NONE');
#3544 = CARTESIAN_POINT ( 'NONE',  ( -782.4814146421466603, -107.2285985911602637, 761.0760845177035208 ) ) ;
#3545 = ORIENTED_EDGE ( 'NONE', *, *, #1298, .F. ) ;
#3546 =( LENGTH_UNIT ( ) NAMED_UNIT ( * ) SI_UNIT ( .MILLI., .METRE. ) );
#3547 = CARTESIAN_POINT ( 'NONE',  ( -755.4522978945682326, -108.5770409389929085, 766.0450192771727416 ) ) ;
#3548 = EDGE_CURVE ( 'NONE', #71, #11662, #10936, .T. ) ;
#3549 = ADVANCED_FACE ( 'NONE', ( #5504 ), #10654, .T. ) ;
#3550 = CARTESIAN_POINT ( 'NONE',  ( -764.4085530375942881, -103.8105388086801213, 792.6565154919944689 ) ) ;
#3551 = CARTESIAN_POINT ( 'NONE',  ( -764.3561987462965135, -109.8286700976867252, 797.6657852769999408 ) ) ;
#3552 = CARTESIAN_POINT ( 'NONE',  ( -764.9199817055209678, -109.9284737127852480, 762.6657852766259111 ) ) ;
#3553 = CARTESIAN_POINT ( 'NONE',  ( -779.9310654666938945, -111.6339579228518204, 778.0894266913510364 ) ) ;
#3554 = CARTESIAN_POINT ( 'NONE',  ( -765.0807058048065983, -108.9741948317348630, 762.6666294043712924 ) ) ;
#3555 =( LENGTH_UNIT ( ) NAMED_UNIT ( * ) SI_UNIT ( .MILLI., .METRE. ) );
#3556 = PRESENTATION_STYLE_ASSIGNMENT (( #8925 ) ) ;
#3557 =( LENGTH_UNIT ( ) NAMED_UNIT ( * ) SI_UNIT ( .MILLI., .METRE. ) );
#3558 = SURFACE_SIDE_STYLE ('',( #16350 ) ) ;
#3559 = CARTESIAN_POINT ( 'NONE',  ( -747.6457270416656229, -106.7105378630484580, 794.6023164048637000 ) ) ;
#3560 = ORIENTED_EDGE ( 'NONE', *, *, #11340, .F. ) ;
#3561 = CARTESIAN_POINT ( 'NONE',  ( -764.3819100009328622, -107.1085890132199552, 757.6657852770001682 ) ) ;
#3562 = CARTESIAN_POINT ( 'NONE',  ( -745.8208689530000584, -107.8327725349999895, 796.7819018000000142 ) ) ;
#3563 = CIRCLE ( 'NONE', #8363, 1.149999999999984368 ) ;
#3564 = CARTESIAN_POINT ( 'NONE',  ( -764.1362276146440990, -108.2665377911542350, 792.6444492665510779 ) ) ;
#3565 = CARTESIAN_POINT ( 'NONE',  ( -745.8208689458299432, -107.8327725349999895, 796.7819018071700157 ) ) ;
#3566 = CARTESIAN_POINT ( 'NONE',  ( -748.4971911970977771, -107.0498940324333574, 795.2977997227748119 ) ) ;
#3567 = CARTESIAN_POINT ( 'NONE',  ( -777.8156651324402446, -112.8327725350000037, 760.5444649334402811 ) ) ;
#3568 = CARTESIAN_POINT ( 'NONE',  ( -779.9360071574506037, -105.7208392126842966, 777.4940682183822673 ) ) ;
#3569 = DIRECTION ( 'NONE',  ( -1.000000000000000000, 1.224606353822379970E-16, 6.123031769111888756E-17 ) ) ;
#3570 = COLOUR_RGB ( '',0.9882352941176471006, 0.8980392156862745390, 0.8784313725490195957 ) ;
#3571 = FILL_AREA_STYLE ('',( #3662 ) ) ;
#3572 = FILL_AREA_STYLE_COLOUR ( '', #13106 ) ;
#3573 = DIRECTION ( 'NONE',  ( -1.000000000000000000, 0.000000000000000000, 0.000000000000000000 ) ) ;
#3574 = CARTESIAN_POINT ( 'NONE',  ( -781.7428768975429421, -106.7590294347183857, 760.2693746952918445 ) ) ;
#3575 = ORIENTED_EDGE ( 'NONE', *, *, #5307, .T. ) ;
#3576 = CARTESIAN_POINT ( 'NONE',  ( -779.9069622399537138, -111.4799098901111307, 778.6173624821606154 ) ) ;
#3577 = EDGE_LOOP ( 'NONE', ( #12731, #3327, #15747, #6824 ) ) ;
#3578 = PRESENTATION_STYLE_ASSIGNMENT (( #12648 ) ) ;
#3579 = CARTESIAN_POINT ( 'NONE',  ( -764.8425649430142812, -111.7330012601957492, 762.6660570458926713 ) ) ;
#3580 = STYLED_ITEM ( 'NONE', ( #9419 ), #2005 ) ;
#3581 = ORIENTED_EDGE ( 'NONE', *, *, #9275, .F. ) ;
#3582 = CYLINDRICAL_SURFACE ( 'NONE', #13863, 0.9044999999999747686 ) ;
#3583 = SURFACE_SIDE_STYLE ('',( #8800 ) ) ;
#3584 = AXIS2_PLACEMENT_3D ( 'NONE', #14226, #2706, #10353 ) ;
#3585 = FILL_AREA_STYLE ('',( #9797 ) ) ;
#3586 = DIRECTION ( 'NONE',  ( 6.123031769111888756E-17, 1.000000000000000000, 6.123031769111888756E-17 ) ) ;
#3587 = SURFACE_STYLE_USAGE ( .BOTH. , #5247 ) ;
#3588 = CARTESIAN_POINT ( 'NONE',  ( -749.9760845477651401, -105.2286192031579048, 776.5829300663981485 ) ) ;
#3589 = COLOUR_RGB ( '',0.9882352941176471006, 0.8980392156862745390, 0.8784313725490195957 ) ;
#3590 = DIRECTION ( 'NONE',  ( 1.224606353822379970E-16, 0.000000000000000000, -1.000000000000000000 ) ) ;
#3591 = DIRECTION ( 'NONE',  ( 1.000000000000000000, 0.000000000000000000, 6.123031769111888756E-17 ) ) ;
#3592 = CARTESIAN_POINT ( 'NONE',  ( -764.7652684161109846, -106.9447058576853919, 792.6648069584360883 ) ) ;
#3593 = DIRECTION ( 'NONE',  ( -1.000000000000000000, 1.224606353822379970E-16, 6.123031769111888756E-17 ) ) ;
#3594 = AXIS2_PLACEMENT_3D ( 'NONE', #16435, #4995, #11211 ) ;
#3595 = ORIENTED_EDGE ( 'NONE', *, *, #7028, .T. ) ;
#3596 = CARTESIAN_POINT ( 'NONE',  ( -774.4708983138597205, -107.0544187945710206, 789.2464239386846430 ) ) ;
#3597 = CARTESIAN_POINT ( 'NONE',  ( -764.9369854760000180, -105.9828765903760086, 762.6657852770000545 ) ) ;
#3598 = EDGE_LOOP ( 'NONE', ( #12224, #11201 ) ) ;
#3599 = SURFACE_STYLE_FILL_AREA ( #15051 ) ;
#3600 =( NAMED_UNIT ( * ) PLANE_ANGLE_UNIT ( ) SI_UNIT ( $, .RADIAN. ) );
#3601 = CARTESIAN_POINT ( 'NONE',  ( -783.1692185229999268, -112.9327725349999980, 757.6657852770000545 ) ) ;
#3602 = CARTESIAN_POINT ( 'NONE',  ( -766.0475730332917692, -111.1347637777425916, 762.7069509031020971 ) ) ;
#3603 = COLOUR_RGB ( '',0.9882352941176471006, 0.8980392156862745390, 0.8784313725490195957 ) ;
#3604 = CARTESIAN_POINT ( 'NONE',  ( -749.9428747967033360, -111.9038197407314783, 778.0925360650935545 ) ) ;
#3605 = CARTESIAN_POINT ( 'NONE',  ( -773.7869854760000408, -107.8327725349999895, 757.6657852770000545 ) ) ;
#3606 = PRESENTATION_LAYER_ASSIGNMENT (  '', '', ( #8140 ) ) ;
#3607 = STYLED_ITEM ( 'NONE', ( #1356 ), #1707 ) ;
#3608 = FILL_AREA_STYLE ('',( #4950 ) ) ;
#3609 = CARTESIAN_POINT ( 'NONE',  ( -764.9369854760000180, -110.8327725350000037, 762.7099493526759488 ) ) ;
#3610 = CARTESIAN_POINT ( 'NONE',  ( -749.9367732194185692, -103.6800297987021366, 777.5820193010321191 ) ) ;
#3611 = EDGE_CURVE ( 'NONE', #8888, #10959, #11233, .T. ) ;
#3612 = CARTESIAN_POINT ( 'NONE',  ( -764.0161871086576184, -105.5384226613925733, 797.6657852769998271 ) ) ;
#3613 = CARTESIAN_POINT ( 'NONE',  ( -779.8933657014048322, -110.9611801629622079, 776.5226769553736403 ) ) ;
#3615 = CARTESIAN_POINT ( 'NONE',  ( -747.6968545940243303, -108.9739460847415273, 794.6632870806176925 ) ) ;
#3614 = MECHANICAL_DESIGN_GEOMETRIC_PRESENTATION_REPRESENTATION (  '', ( #1482 ), #13256 ) ;
#3616 = CARTESIAN_POINT ( 'NONE',  ( -765.7087905006038682, -110.3609533505826903, 792.6459175891843643 ) ) ;
#3617 = PRESENTATION_LAYER_ASSIGNMENT (  '', '', ( #7619 ) ) ;
#3618 = CARTESIAN_POINT ( 'NONE',  ( -765.2163545876082935, -109.7117314282184140, 762.6679992591622295 ) ) ;
#3619 = VECTOR ( 'NONE', #1568, 1000.000000000000000 ) ;
#3620 = CARTESIAN_POINT ( 'NONE',  ( -782.6702505089152737, -108.2832571209142998, 793.9024422118042139 ) ) ;
#3621 = VERTEX_POINT ( 'NONE', #15212 ) ;
#3622 = SURFACE_STYLE_USAGE ( .BOTH. , #780 ) ;
#3623 = CARTESIAN_POINT ( 'NONE',  ( -779.9185368432574705, -106.9556976990445776, 776.9219021848971352 ) ) ;
#3624 = EDGE_CURVE ( 'NONE', #10863, #12553, #3427, .T. ) ;
#3625 = CARTESIAN_POINT ( 'NONE',  ( -764.9684465206303230, -103.6831481544434439, 762.6658161764868282 ) ) ;
#3626 = CARTESIAN_POINT ( 'NONE',  ( -782.5986328396963927, -107.8777010249428088, 761.2817210523671747 ) ) ;
#3627 = CARTESIAN_POINT ( 'NONE',  ( -744.9369854660001238, -110.8327725350000037, 778.8157852770000318 ) ) ;
#3628 = CARTESIAN_POINT ( 'NONE',  ( -744.9369854660001238, -110.8327725350000037, 776.5157852770000773 ) ) ;
#3629 = CARTESIAN_POINT ( 'NONE',  ( -774.9369854760000180, -107.8327725349999895, 791.6657852769999408 ) ) ;
#3630 = ORIENTED_EDGE ( 'NONE', *, *, #4968, .T. ) ;
#3631 = FILL_AREA_STYLE_COLOUR ( '', #13022 ) ;
#3632 = CARTESIAN_POINT ( 'NONE',  ( -753.3653682470369404, -107.0504318177426910, 768.1211964620497383 ) ) ;
#3633 = COLOUR_RGB ( '',0.9882352941176471006, 0.8980392156862745390, 0.8784313725490195957 ) ;
#3634 = CARTESIAN_POINT ( 'NONE',  ( -779.9125536802738452, -110.0645306061174722, 778.5216361638146054 ) ) ;
#3635 = LINE ( 'NONE', #15006, #16077 ) ;
#3636 = UNCERTAINTY_MEASURE_WITH_UNIT (LENGTH_MEASURE( 1.000000000000000082E-05 ), #16119, 'distance_accuracy_value', 'NONE');
#3637 = CARTESIAN_POINT ( 'NONE',  ( -749.9522190599229816, -103.9020517005114073, 778.3424560889269515 ) ) ;
#3638 = CARTESIAN_POINT ( 'NONE',  ( -744.9369854760000180, -108.9827725350000236, 777.8184751260008625 ) ) ;
#3639 = CARTESIAN_POINT ( 'NONE',  ( -766.0869854760220505, -107.8327725350000037, 792.6216369742882080 ) ) ;
#3640 = FILL_AREA_STYLE_COLOUR ( '', #8416 ) ;
#3641 = FILL_AREA_STYLE ('',( #2402 ) ) ;
#3642 = CARTESIAN_POINT ( 'NONE',  ( -779.9231952019014216, -103.8792800522856368, 778.3089896786059398 ) ) ;
#3643 = CARTESIAN_POINT ( 'NONE',  ( -755.1796261631194511, -106.9614254474658708, 791.6657852769999408 ) ) ;
#3644 = PRESENTATION_LAYER_ASSIGNMENT (  '', '', ( #1505 ) ) ;
#3645 = AXIS2_PLACEMENT_3D ( 'NONE', #615, #2161, #16182 ) ;
#3646 = CARTESIAN_POINT ( 'NONE',  ( -763.8162380984280162, -108.1323339641450758, 797.6657852770000545 ) ) ;
#3647 = CARTESIAN_POINT ( 'NONE',  ( -748.7908854501301903, -107.8327725350000037, 795.4382308999028055 ) ) ;
#3648 = ORIENTED_EDGE ( 'NONE', *, *, #9426, .F. ) ;
#3649 = EDGE_CURVE ( 'NONE', #15923, #8489, #693, .T. ) ;
#3650 = CARTESIAN_POINT ( 'NONE',  ( -748.7815787861069339, -107.9788692820053910, 759.8972051874235376 ) ) ;
#3651 = DIRECTION ( 'NONE',  ( -1.000000000000000000, 1.224606353822379970E-16, 6.123031769111888756E-17 ) ) ;
#3652 = CARTESIAN_POINT ( 'NONE',  ( -765.1562661947787092, -108.7128449339186744, 792.6643264994648916 ) ) ;
#3653 = CARTESIAN_POINT ( 'NONE',  ( -763.7878921741357772, -107.8865627287112403, 762.7098404052729848 ) ) ;
#3654 = CARTESIAN_POINT ( 'NONE',  ( -749.9788143152126167, -110.5913965467756839, 776.5395743129726043 ) ) ;
#3655 =( GEOMETRIC_REPRESENTATION_CONTEXT ( 3 ) GLOBAL_UNCERTAINTY_ASSIGNED_CONTEXT ( ( #13654 ) ) GLOBAL_UNIT_ASSIGNED_CONTEXT ( ( #14610, #7002, #2927 ) ) REPRESENTATION_CONTEXT ( 'NONE', 'WORKASPACE' ) );
#3656 = PRESENTATION_LAYER_ASSIGNMENT (  '', '', ( #15480 ) ) ;
#3657 = SURFACE_STYLE_FILL_AREA ( #15104 ) ;
#3658 = CARTESIAN_POINT ( 'NONE',  ( -782.7094310988900361, -107.8327725350000037, 793.8118853028827289 ) ) ;
#3659 = CARTESIAN_POINT ( 'NONE',  ( -784.9369854760000180, -107.8327725350000037, 776.5157852770001909 ) ) ;
#3661 = AXIS2_PLACEMENT_3D ( 'NONE', #14122, #1681, #7862 ) ;
#3660 =( NAMED_UNIT ( * ) SI_UNIT ( $, .STERADIAN. ) SOLID_ANGLE_UNIT ( ) );
#3662 = FILL_AREA_STYLE_COLOUR ( '', #1869 ) ;
#3663 = CARTESIAN_POINT ( 'NONE',  ( -781.0913972444108140, -107.9707385795316128, 795.4347804463892544 ) ) ;
#3664 = PRESENTATION_STYLE_ASSIGNMENT (( #1076 ) ) ;
#3665 = STYLED_ITEM ( 'NONE', ( #13421 ), #11949 ) ;
#3666 = ORIENTED_EDGE ( 'NONE', *, *, #4120, .T. ) ;
#3667 = CARTESIAN_POINT ( 'NONE',  ( -755.2076848419429780, -106.9689169178485884, 766.2490148749453738 ) ) ;
#3668 = VERTEX_POINT ( 'NONE', #908 ) ;
#3669 = CARTESIAN_POINT ( 'NONE',  ( -765.1724989961605843, -108.7143222140521601, 757.6657852770001682 ) ) ;
#3670 = COLOUR_RGB ( '',0.9882352941176471006, 0.8980392156862745390, 0.8784313725490195957 ) ;
#3671 = FILL_AREA_STYLE ('',( #15209 ) ) ;
#3672 = CARTESIAN_POINT ( 'NONE',  ( -754.9369854760000180, -107.8327725349999895, 797.6657852769999408 ) ) ;
#3673 = ORIENTED_EDGE ( 'NONE', *, *, #12610, .T. ) ;
#3674 = FACE_OUTER_BOUND ( 'NONE', #5396, .T. ) ;
#3675 = PRESENTATION_LAYER_ASSIGNMENT (  '', '', ( #14411 ) ) ;
#3676 = STYLED_ITEM ( 'NONE', ( #10064 ), #12195 ) ;
#3677 = DIRECTION ( 'NONE',  ( -1.000000000000000000, 1.224606353822379970E-16, 6.123031769111888756E-17 ) ) ;
#3678 = CARTESIAN_POINT ( 'NONE',  ( -749.9809967716066694, -104.8999850291499172, 776.5175678667362718 ) ) ;
#3679 = CIRCLE ( 'NONE', #3121, 0.9044999999999747686 ) ;
#3680 = CARTESIAN_POINT ( 'NONE',  ( -744.9369854760000180, -108.2893570295348837, 778.4556068297346201 ) ) ;
#3681 = CARTESIAN_POINT ( 'NONE',  ( -764.3563193232627100, -111.8370825236125938, 797.6657852769998271 ) ) ;
#3682 = AXIS2_PLACEMENT_3D ( 'NONE', #15723, #4199, #14468 ) ;
#3683 = ORIENTED_EDGE ( 'NONE', *, *, #11250, .T. ) ;
#3684 = CARTESIAN_POINT ( 'NONE',  ( -763.7943030866398431, -107.9719955350043961, 792.6221985571917230 ) ) ;
#3685 = B_SPLINE_CURVE_WITH_KNOTS ( 'NONE', 3,
 ( #8167, #9781, #14585, #16030, #8085, #16124, #7175, #9615, #6904, #12058, #15854, #549, #13566, #2975, #5922, #12126, #815, #4585 ),
 .UNSPECIFIED., .F., .F.,
 ( 4, 2, 2, 2, 2, 2, 2, 2, 4 ),
 ( 0.2500000000000000000, 0.3125000000000000000, 0.3750000000000000000, 0.4375000000000000000, 0.5000000000000000000, 0.5625000000000000000, 0.6250000000000000000, 0.6875000000000000000, 0.7500000000000000000 ),
 .UNSPECIFIED. ) ;
#3686 = STYLED_ITEM ( 'NONE', ( #10897 ), #12113 ) ;
#3687 = VERTEX_POINT ( 'NONE', #6012 ) ;
#3688 = CARTESIAN_POINT ( 'NONE',  ( -749.9642828827608128, -110.8327724355230544, 776.7613300073867322 ) ) ;
#3689 = CARTESIAN_POINT ( 'NONE',  ( -748.7908604926955149, -107.8327724293526018, 759.8933598011799404 ) ) ;
#3690 = CARTESIAN_POINT ( 'NONE',  ( -779.9137878251660823, -108.6246965898554322, 776.8317687084804675 ) ) ;
#3691 = CARTESIAN_POINT ( 'NONE',  ( -765.9048450697279122, -111.4541446137005778, 762.6970402489068874 ) ) ;
#3692 =( GEOMETRIC_REPRESENTATION_CONTEXT ( 3 ) GLOBAL_UNCERTAINTY_ASSIGNED_CONTEXT ( ( #4041 ) ) GLOBAL_UNIT_ASSIGNED_CONTEXT ( ( #5309, #11371, #1228 ) ) REPRESENTATION_CONTEXT ( 'NONE', 'WORKASPACE' ) );
#3693 = STYLED_ITEM ( 'NONE', ( #11407 ), #10985 ) ;
#3694 = CARTESIAN_POINT ( 'NONE',  ( -749.9455591795177725, -111.5849067331538294, 778.1787508864800884 ) ) ;
#3695 = COLOUR_RGB ( '',0.9882352941176471006, 0.8980392156862745390, 0.8784313725490195957 ) ;
#3696 = DIRECTION ( 'NONE',  ( 0.7071067811865449082, 0.000000000000000000, 0.7071067811865501263 ) ) ;
#3697 = AXIS2_PLACEMENT_3D ( 'NONE', #15704, #5340, #10572 ) ;
#3698 = AXIS2_PLACEMENT_3D ( 'NONE', #185, #6712, #11376 ) ;
#3699 = CARTESIAN_POINT ( 'NONE',  ( -763.9488624418106610, -107.2431137948971696, 762.6983570472095835 ) ) ;
#3700 =( NAMED_UNIT ( * ) PLANE_ANGLE_UNIT ( ) SI_UNIT ( $, .RADIAN. ) );
#3701 = CARTESIAN_POINT ( 'NONE',  ( -749.9420859609015224, -108.6484007700964440, 777.2745958323896502 ) ) ;
#3702 = CARTESIAN_POINT ( 'NONE',  ( -779.8935934174761542, -110.9837733498268761, 776.5256624571181874 ) ) ;
#3703 =( NAMED_UNIT ( * ) PLANE_ANGLE_UNIT ( ) SI_UNIT ( $, .RADIAN. ) );
#3704 = CARTESIAN_POINT ( 'NONE',  ( -764.9036811090541050, -109.9252778014120082, 792.6659368470180880 ) ) ;
#3705 = STYLED_ITEM ( 'NONE', ( #3111 ), #5654 ) ;
#3706 = MECHANICAL_DESIGN_GEOMETRIC_PRESENTATION_REPRESENTATION (  '', ( #3163 ), #7976 ) ;
#3707 = CARTESIAN_POINT ( 'NONE',  ( -765.9451727307503006, -110.2742094036607625, 762.6996532111129454 ) ) ;
#3708 = CIRCLE ( 'NONE', #6119, 1.149999999999984368 ) ;
#3709 = ORIENTED_EDGE ( 'NONE', *, *, #9987, .F. ) ;
#3710 = CARTESIAN_POINT ( 'NONE',  ( -766.0475730332927924, -105.1347637781015010, 762.7069509031019834 ) ) ;
#3711 = LINE ( 'NONE', #12855, #3956 ) ;
#3712 = CARTESIAN_POINT ( 'NONE',  ( -782.6983736696191727, -108.1255111000330658, 793.8398613289441528 ) ) ;
#3713 = ORIENTED_EDGE ( 'NONE', *, *, #10634, .F. ) ;
#3714 = AXIS2_PLACEMENT_3D ( 'NONE', #14690, #2015, #4601 ) ;
#3715 =( LENGTH_UNIT ( ) NAMED_UNIT ( * ) SI_UNIT ( .MILLI., .METRE. ) );
#3716 = CARTESIAN_POINT ( 'NONE',  ( -779.9351604974593783, -106.7067859253088500, 777.4312148680412520 ) ) ;
#3717 = CARTESIAN_POINT ( 'NONE',  ( -765.2364912176992675, -103.7121595988352851, 797.6657852769999408 ) ) ;
#3718 = FILL_AREA_STYLE_COLOUR ( '', #10109 ) ;
#3719 = UNCERTAINTY_MEASURE_WITH_UNIT (LENGTH_MEASURE( 1.000000000000000082E-05 ), #15763, 'distance_accuracy_value', 'NONE');
#3720 = CARTESIAN_POINT ( 'NONE',  ( -778.9369854760000180, -108.7041196225340940, 767.9084259641196013 ) ) ;
#3721 = STYLED_ITEM ( 'NONE', ( #3775 ), #11732 ) ;
#3722 = CARTESIAN_POINT ( 'NONE',  ( -782.5276715263933056, -107.3449625523203537, 761.1530021334006051 ) ) ;
#3723 = SURFACE_STYLE_FILL_AREA ( #9937 ) ;
#3724 = AXIS2_PLACEMENT_3D ( 'NONE', #6730, #11859, #13370 ) ;
#3725 = ORIENTED_EDGE ( 'NONE', *, *, #7816, .F. ) ;
#3726 = CARTESIAN_POINT ( 'NONE',  ( -774.0708061040334087, -108.0936538571346972, 789.5642450823262379 ) ) ;
#3727 = SURFACE_STYLE_USAGE ( .BOTH. , #2555 ) ;
#3728 = CARTESIAN_POINT ( 'NONE',  ( -779.9104199972020979, -110.1073745837670401, 778.5581957544985698 ) ) ;
#3729 = CARTESIAN_POINT ( 'NONE',  ( -765.9979460381719036, -104.3828946525362511, 762.7027041565829677 ) ) ;
#3730 = CARTESIAN_POINT ( 'NONE',  ( -765.9411610232042449, -110.2521620697034450, 797.6657852769999408 ) ) ;
#3731 =( GEOMETRIC_REPRESENTATION_CONTEXT ( 3 ) GLOBAL_UNCERTAINTY_ASSIGNED_CONTEXT ( ( #2973 ) ) GLOBAL_UNIT_ASSIGNED_CONTEXT ( ( #7171, #6088, #3660 ) ) REPRESENTATION_CONTEXT ( 'NONE', 'WORKASPACE' ) );
#3732 = CARTESIAN_POINT ( 'NONE',  ( -749.9591488891570634, -104.0215880358262410, 778.4809326540657821 ) ) ;
#3733 = CARTESIAN_POINT ( 'NONE',  ( -779.9105101857703630, -111.0133429236235116, 778.5570391373377106 ) ) ;
#3734 = EDGE_CURVE ( 'NONE', #5653, #6244, #1237, .T. ) ;
#3735 = DIRECTION ( 'NONE',  ( 0.000000000000000000, 0.000000000000000000, 1.000000000000000000 ) ) ;
#3736 = CARTESIAN_POINT ( 'NONE',  ( -744.9369854760000180, -104.8327725350000037, 778.5702852770000391 ) ) ;
#3737 =( LENGTH_UNIT ( ) NAMED_UNIT ( * ) SI_UNIT ( .MILLI., .METRE. ) );
#3738 = CARTESIAN_POINT ( 'NONE',  ( -766.0869854759999953, -110.8327725350000037, 797.6657852769999408 ) ) ;
#3739 = STYLED_ITEM ( 'NONE', ( #4861 ), #11521 ) ;
#3740 = CARTESIAN_POINT ( 'NONE',  ( -764.7848526958383673, -108.9828452941604127, 797.6657852769998271 ) ) ;
#3741 = FILL_AREA_STYLE_COLOUR ( '', #2791 ) ;
#3742 = ORIENTED_EDGE ( 'NONE', *, *, #4540, .F. ) ;
#3743 = COLOUR_RGB ( '',0.9882352941176471006, 0.8980392156862745390, 0.8784313725490195957 ) ;
#3744 = PRESENTATION_STYLE_ASSIGNMENT (( #9951 ) ) ;
#3745 = CARTESIAN_POINT ( 'NONE',  ( -755.8414854759998889, -107.8327725349999895, 791.6657852769999408 ) ) ;
#3746 = UNCERTAINTY_MEASURE_WITH_UNIT (LENGTH_MEASURE( 1.000000000000000082E-05 ), #9942, 'distance_accuracy_value', 'NONE');
#3747 = CARTESIAN_POINT ( 'NONE',  ( -764.0455075603016439, -107.9891376132355418, 792.6392716789312090 ) ) ;
#3748 = CARTESIAN_POINT ( 'NONE',  ( -763.7869854785757298, -107.8606173141729982, 762.7099427333922677 ) ) ;
#3749 = CARTESIAN_POINT ( 'NONE',  ( -749.9624111399303956, -110.0842349279228074, 778.5390899179847111 ) ) ;
#3750 = DIRECTION ( 'NONE',  ( 1.224606353822379970E-16, 0.000000000000000000, -1.000000000000000000 ) ) ;
#3751 = SURFACE_STYLE_FILL_AREA ( #15818 ) ;
#3752 = CARTESIAN_POINT ( 'NONE',  ( -781.2403158124152469, -107.2326109206251772, 795.3684908084336485 ) ) ;
#3753 = CARTESIAN_POINT ( 'NONE',  ( -755.8414854759998889, -107.8327725349999895, 791.0039259641196168 ) ) ;
#3754 = CARTESIAN_POINT ( 'NONE',  ( -764.8174080293999850, -108.7371998234416282, 797.6657852769999408 ) ) ;
#3755 = ADVANCED_FACE ( 'NONE', ( #4766 ), #11143, .F. ) ;
#3756 = CARTESIAN_POINT ( 'NONE',  ( -765.8315491487667259, -107.6789421826054536, 762.6924720607269137 ) ) ;
#3757 = DIRECTION ( 'NONE',  ( 1.224606353822379970E-16, 0.000000000000000000, -1.000000000000000000 ) ) ;
#3758 = PLANE ( 'NONE',  #14305 ) ;
#3759 = ORIENTED_EDGE ( 'NONE', *, *, #16549, .T. ) ;
#3760 = CARTESIAN_POINT ( 'NONE',  ( -779.8928328113362340, -110.8327727445981310, 776.5157540817701829 ) ) ;
#3761 = CARTESIAN_POINT ( 'NONE',  ( -779.9300921745477808, -111.8982148140351285, 777.2261420312011069 ) ) ;
#3762 = ORIENTED_EDGE ( 'NONE', *, *, #9311, .F. ) ;
#3763 = CARTESIAN_POINT ( 'NONE',  ( -776.0869854759999953, -107.8327725349999895, 762.2731445898806442 ) ) ;
#3764 = EDGE_CURVE ( 'NONE', #7151, #8020, #13916, .T. ) ;
#3765 = CARTESIAN_POINT ( 'NONE',  ( -764.2086341357062338, -108.3714270412312288, 762.6834368726900948 ) ) ;
#3766 = PRESENTATION_STYLE_ASSIGNMENT (( #11140 ) ) ;
#3767 = EDGE_LOOP ( 'NONE', ( #14295, #1249, #15553, #13547, #3648 ) ) ;
#3768 = SURFACE_STYLE_FILL_AREA ( #6431 ) ;
#3769 = CARTESIAN_POINT ( 'NONE',  ( -779.9099652293732561, -108.5478798152204263, 778.5666688005787819 ) ) ;
#3770 = PRESENTATION_STYLE_ASSIGNMENT (( #3587 ) ) ;
#3771 = EDGE_CURVE ( 'NONE', #14788, #3483, #876, .T. ) ;
#3772 = DIRECTION ( 'NONE',  ( 1.224606353822379970E-16, 0.000000000000000000, -1.000000000000000000 ) ) ;
#3773 = DIRECTION ( 'NONE',  ( 1.000000000000000000, 0.000000000000000000, 0.000000000000000000 ) ) ;
#3774 =( LENGTH_UNIT ( ) NAMED_UNIT ( * ) SI_UNIT ( .MILLI., .METRE. ) );
#3775 = PRESENTATION_STYLE_ASSIGNMENT (( #7608 ) ) ;
#3776 = VERTEX_POINT ( 'NONE', #12190 ) ;
#3777 = CARTESIAN_POINT ( 'NONE',  ( -763.9648336107691193, -108.4472806140494043, 792.6342504467635308 ) ) ;
#3778 = VERTEX_POINT ( 'NONE', #7149 ) ;
#3779 = PRESENTATION_STYLE_ASSIGNMENT (( #2601 ) ) ;
#3780 =( LENGTH_UNIT ( ) NAMED_UNIT ( * ) SI_UNIT ( .MILLI., .METRE. ) );
#3781 = CARTESIAN_POINT ( 'NONE',  ( -779.9090851166639595, -108.5324899502147957, 778.5810003726332980 ) ) ;
#3782 = CARTESIAN_POINT ( 'NONE',  ( -765.7833826718685941, -111.6114832689244878, 762.6896828667373711 ) ) ;
#3783 = B_SPLINE_CURVE_WITH_KNOTS ( 'NONE', 3,
 ( #2931, #15488, #7963, #3954, #11514, #9066, #1620, #10505, #8038, #8985, #1438, #6627, #4200, #14221, #15409, #14135, #6530, #9305, #14470, #1366, #6702, #11829, #10267, #171, #11666, #7796, #10427, #15577, #19, #14294 ),
 .UNSPECIFIED., .F., .F.,
 ( 4, 2, 2, 2, 2, 2, 2, 2, 2, 2, 2, 2, 2, 2, 4 ),
 ( 0.000000000000000000, 0.06213569859151379937, 0.1242713971830275987, 0.1398053218309080470, 0.1553392464787885230, 0.1864070957745533608, 0.2485427943660415973, 0.3106784929575298615, 0.3728141915490181812, 0.4038820408447607591, 0.4349498901405032814, 0.4660177394362458592, 0.4815516640841170926, 0.4893186264080549575, 0.4970855887319927113 ),
 .UNSPECIFIED. ) ;
#3784 = DIRECTION ( 'NONE',  ( 0.000000000000000000, 0.000000000000000000, -1.000000000000000000 ) ) ;
#3785 = FILL_AREA_STYLE_COLOUR ( '', #11631 ) ;
#3786 = SURFACE_STYLE_USAGE ( .BOTH. , #7290 ) ;
#3787 = CARTESIAN_POINT ( 'NONE',  ( -763.7869566200924965, -107.8327723427275942, 762.7099375841640949 ) ) ;
#3788 = FACE_OUTER_BOUND ( 'NONE', #11304, .T. ) ;
#3789 = CARTESIAN_POINT ( 'NONE',  ( -749.9642383381822128, -107.8706288774956903, 776.7619907638525092 ) ) ;
#3790 = DIRECTION ( 'NONE',  ( 0.7071067811865501263, 0.000000000000000000, 0.7071067811865449082 ) ) ;
#3791 = CARTESIAN_POINT ( 'NONE',  ( -765.2441492191950374, -109.9822152503660107, 792.6626411479362559 ) ) ;
#3792 = CARTESIAN_POINT ( 'NONE',  ( -765.7881220633108796, -111.1432786794090788, 792.6416288603322755 ) ) ;
#3793 = CARTESIAN_POINT ( 'NONE',  ( -781.9170222750645962, -106.6991190595087602, 760.4120160075038939 ) ) ;
#3794 = ORIENTED_EDGE ( 'NONE', *, *, #10803, .T. ) ;
#3795 = CARTESIAN_POINT ( 'NONE',  ( -749.9416286467896953, -105.6566733237119280, 777.2924791196232945 ) ) ;
#3796 = CARTESIAN_POINT ( 'NONE',  ( -781.4345095317621599, -108.6787216038805042, 795.2653205562422727 ) ) ;
#3797 = EDGE_LOOP ( 'NONE', ( #4587, #2336, #8335, #3094, #14441 ) ) ;
#3798 = CARTESIAN_POINT ( 'NONE',  ( -779.9365921318604933, -106.6880493745634340, 777.7763563916199701 ) ) ;
#3799 =( LENGTH_UNIT ( ) NAMED_UNIT ( * ) SI_UNIT ( .MILLI., .METRE. ) );
#3800 = CARTESIAN_POINT ( 'NONE',  ( -765.3166891363057402, -108.9190634008394909, 762.6705432020602302 ) ) ;
#3801 = EDGE_CURVE ( 'NONE', #15418, #4537, #13017, .T. ) ;
#3802 = CARTESIAN_POINT ( 'NONE',  ( -781.5826515162540318, -107.1633555090160854, 760.1571974601732791 ) ) ;
#3803 = VERTEX_POINT ( 'NONE', #9592 ) ;
#3804 = CARTESIAN_POINT ( 'NONE',  ( -774.3928733321562277, -108.5562343252883295, 789.3099875439439757 ) ) ;
#3805 = CARTESIAN_POINT ( 'NONE',  ( -779.9310961553082961, -109.7617253301114033, 778.0925360647991056 ) ) ;
#3806 = SURFACE_STYLE_USAGE ( .BOTH. , #6546 ) ;
#3807 = CARTESIAN_POINT ( 'NONE',  ( -747.7582179926990875, -106.6855772491253305, 760.6034603090473638 ) ) ;
#3808 = UNCERTAINTY_MEASURE_WITH_UNIT (LENGTH_MEASURE( 1.000000000000000082E-05 ), #7756, 'distance_accuracy_value', 'NONE');
#3809 = CARTESIAN_POINT ( 'NONE',  ( -749.9731391222121601, -104.3378396699246480, 776.6245449620478212 ) ) ;
#3810 =( LENGTH_UNIT ( ) NAMED_UNIT ( * ) SI_UNIT ( .MILLI., .METRE. ) );
#3811 = CARTESIAN_POINT ( 'NONE',  ( -764.9186284416567787, -111.9826878338803482, 762.6657852769557167 ) ) ;
#3812 = SURFACE_STYLE_USAGE ( .BOTH. , #12703 ) ;
#3813 =( NAMED_UNIT ( * ) PLANE_ANGLE_UNIT ( ) SI_UNIT ( $, .RADIAN. ) );
#3814 = DIRECTION ( 'NONE',  ( 0.7071067811865475727, 0.000000000000000000, -0.7071067811865475727 ) ) ;
#3815 = CARTESIAN_POINT ( 'NONE',  ( -764.2314382466134930, -108.7534680053365008, 797.6657852769999408 ) ) ;
#3816 = SURFACE_SIDE_STYLE ('',( #3891 ) ) ;
#3817 = ORIENTED_EDGE ( 'NONE', *, *, #10219, .T. ) ;
#3818 = SURFACE_SIDE_STYLE ('',( #15362 ) ) ;
#3819 =( NAMED_UNIT ( * ) SI_UNIT ( $, .STERADIAN. ) SOLID_ANGLE_UNIT ( ) );
#3820 = CARTESIAN_POINT ( 'NONE',  ( -763.7869542924382813, -104.8327727467111856, 762.7099354911008504 ) ) ;
#3821 = COLOUR_RGB ( '',0.9882352941176471006, 0.8980392156862745390, 0.8784313725490195957 ) ;
#3822 = CARTESIAN_POINT ( 'NONE',  ( -775.8414854760022763, -107.5731837536694542, 788.5702852770024265 ) ) ;
#3823 = CARTESIAN_POINT ( 'NONE',  ( -765.7513414601895647, -108.2275520539317171, 762.6879014143011091 ) ) ;
#3824 = CARTESIAN_POINT ( 'NONE',  ( -782.6984844510485573, -107.5414291863894221, 793.8395686857458031 ) ) ;
#3825 = CARTESIAN_POINT ( 'NONE',  ( -763.8162380984280162, -110.5332111058568643, 757.6657852770001682 ) ) ;
#3826 = EDGE_CURVE ( 'NONE', #5292, #13107, #12333, .T. ) ;
#3827 = CARTESIAN_POINT ( 'NONE',  ( -765.8414854760051185, -107.8327725350000037, 762.6930807869146065 ) ) ;
#3828 = DIRECTION ( 'NONE',  ( -1.000000000000000000, 0.000000000000000000, 0.000000000000000000 ) ) ;
#3829 = CARTESIAN_POINT ( 'NONE',  ( -773.4227057200625950, -112.8327725349999895, 773.4227057200569106 ) ) ;
#3830 = ORIENTED_EDGE ( 'NONE', *, *, #1114, .F. ) ;
#3831 = CARTESIAN_POINT ( 'NONE',  ( -779.9159351068510659, -110.0004426487948450, 778.4606996071240701 ) ) ;
#3832 = CARTESIAN_POINT ( 'NONE',  ( -755.5421664471937220, -107.1596878173065761, 765.9722585727653268 ) ) ;
#3833 = ORIENTED_EDGE ( 'NONE', *, *, #7667, .F. ) ;
#3834 = CARTESIAN_POINT ( 'NONE',  ( -764.0358938615534043, -104.9112533051911385, 792.6386952897406672 ) ) ;
#3835 = LINE ( 'NONE', #6248, #3982 ) ;
#3836 = CARTESIAN_POINT ( 'NONE',  ( -765.1353544052334428, -103.9477686956408604, 762.6669436428599056 ) ) ;
#3837 = CARTESIAN_POINT ( 'NONE',  ( -746.4604470293562599, -107.8327725349999895, 797.4214798908102466 ) ) ;
#3838 = ORIENTED_EDGE ( 'NONE', *, *, #11284, .T. ) ;
#3839 = EDGE_CURVE ( 'NONE', #6839, #7769, #7241, .T. ) ;
#3840 = CARTESIAN_POINT ( 'NONE',  ( -766.0869854760220505, -110.8327725350000179, 792.6216369742882080 ) ) ;
#3841 = DIRECTION ( 'NONE',  ( 0.000000000000000000, 0.000000000000000000, 1.000000000000000000 ) ) ;
#3842 = CARTESIAN_POINT ( 'NONE',  ( -750.9369854760000180, -108.9568835157106008, 787.4231445898803941 ) ) ;
#3843 = CARTESIAN_POINT ( 'NONE',  ( -784.8662748054355234, -107.8327725349999895, 795.9687290087064184 ) ) ;
#3844 = CARTESIAN_POINT ( 'NONE',  ( -763.7938771546499765, -107.7043649053722163, 792.6221655024255597 ) ) ;
#3845 = FACE_OUTER_BOUND ( 'NONE', #10269, .T. ) ;
#3846 = VERTEX_POINT ( 'NONE', #8328 ) ;
#3847 = CARTESIAN_POINT ( 'NONE',  ( -763.7869532387137497, -107.8404246227038783, 792.6216344957457522 ) ) ;
#3848 = VERTEX_POINT ( 'NONE', #4308 ) ;
#3849 = AXIS2_PLACEMENT_3D ( 'NONE', #8327, #614, #7045 ) ;
#3850 = CARTESIAN_POINT ( 'NONE',  ( -749.9383897394450287, -109.9521933176641681, 777.8769799997218115 ) ) ;
#3851 = CARTESIAN_POINT ( 'NONE',  ( -765.4380318603923570, -110.0722697592510997, 762.6739442474627140 ) ) ;
#3852 =( NAMED_UNIT ( * ) SI_UNIT ( $, .STERADIAN. ) SOLID_ANGLE_UNIT ( ) );
#3853 = CARTESIAN_POINT ( 'NONE',  ( -779.9322121201790878, -110.0112165753426439, 777.2873430235763408 ) ) ;
#3854 = ADVANCED_FACE ( 'NONE', ( #4473, #798, #9404, #16104, #4568, #5645, #10862, #9678 ), #8148, .F. ) ;
#3855 = CARTESIAN_POINT ( 'NONE',  ( -749.9642588164781500, -110.9094583877218270, 778.5699182950911563 ) ) ;
#3856 = EDGE_CURVE ( 'NONE', #3955, #15453, #14126, .T. ) ;
#3857 = MECHANICAL_DESIGN_GEOMETRIC_PRESENTATION_REPRESENTATION (  '', ( #16477 ), #5994 ) ;
#3858 = CARTESIAN_POINT ( 'NONE',  ( -778.9369854760000180, -107.8327725349999895, 768.5702852770000391 ) ) ;
#3859 = PRESENTATION_LAYER_ASSIGNMENT (  '', '', ( #10569 ) ) ;
#3860 = SURFACE_SIDE_STYLE ('',( #16580 ) ) ;
#3861 = CARTESIAN_POINT ( 'NONE',  ( -765.8577838433450324, -107.1271224086121094, 797.6657852769998271 ) ) ;
#3862 = CARTESIAN_POINT ( 'NONE',  ( -764.1934881192120201, -111.3596146462181622, 792.6475277620509132 ) ) ;
#3863 = CARTESIAN_POINT ( 'NONE',  ( -781.7583697275108534, -106.7526291580625895, 760.2815103268844723 ) ) ;
#3864 = ORIENTED_EDGE ( 'NONE', *, *, #11106, .F. ) ;
#3865 = CARTESIAN_POINT ( 'NONE',  ( -749.9397245000324119, -105.6907118146736337, 777.3750400575305548 ) ) ;
#3866 =( GEOMETRIC_REPRESENTATION_CONTEXT ( 3 ) GLOBAL_UNCERTAINTY_ASSIGNED_CONTEXT ( ( #13625 ) ) GLOBAL_UNIT_ASSIGNED_CONTEXT ( ( #13249, #9723, #13596 ) ) REPRESENTATION_CONTEXT ( 'NONE', 'WORKASPACE' ) );
#3867 = SURFACE_STYLE_USAGE ( .BOTH. , #255 ) ;
#3868 = VERTEX_POINT ( 'NONE', #12455 ) ;
#3869 = CARTESIAN_POINT ( 'NONE',  ( -764.0324854760000335, -107.8327725349999895, 797.6657852869999488 ) ) ;
#3870 = CARTESIAN_POINT ( 'NONE',  ( -779.8960145802471970, -107.5140185040486642, 776.5577545917972202 ) ) ;
#3871 = CARTESIAN_POINT ( 'NONE',  ( -763.9326754874007293, -104.2521063822455432, 797.6657852769998271 ) ) ;
#3872 = CARTESIAN_POINT ( 'NONE',  ( -766.0869854759838518, -107.8327725350000037, 762.7099335792089505 ) ) ;
#3873 = UNCERTAINTY_MEASURE_WITH_UNIT (LENGTH_MEASURE( 1.000000000000000082E-05 ), #2428, 'distance_accuracy_value', 'NONE');
#3874 =( NAMED_UNIT ( * ) PLANE_ANGLE_UNIT ( ) SI_UNIT ( $, .RADIAN. ) );
#3875 = SURFACE_SIDE_STYLE ('',( #2707 ) ) ;
#3876 = COLOUR_RGB ( '',0.9882352941176471006, 0.8980392156862745390, 0.8784313725490195957 ) ;
#3877 = ORIENTED_EDGE ( 'NONE', *, *, #13486, .T. ) ;
#3878 = CARTESIAN_POINT ( 'NONE',  ( -774.2129796320666628, -108.3749038171124681, 789.4537431853407270 ) ) ;
#3879 = SURFACE_STYLE_USAGE ( .BOTH. , #15420 ) ;
#3880 =( GEOMETRIC_REPRESENTATION_CONTEXT ( 3 ) GLOBAL_UNCERTAINTY_ASSIGNED_CONTEXT ( ( #7035 ) ) GLOBAL_UNIT_ASSIGNED_CONTEXT ( ( #3780, #3600, #2359 ) ) REPRESENTATION_CONTEXT ( 'NONE', 'WORKASPACE' ) );
#3881 = CARTESIAN_POINT ( 'NONE',  ( -779.9185368433462600, -109.9556976984495691, 776.9219021866762205 ) ) ;
#3882 = CARTESIAN_POINT ( 'NONE',  ( -749.9734917307183650, -104.3532794105903747, 778.7117678577355946 ) ) ;
#3883 = CARTESIAN_POINT ( 'NONE',  ( -779.9127521082490375, -111.1350349134891928, 778.5180887180881655 ) ) ;
#3884 = VECTOR ( 'NONE', #3323, 1000.000000000000000 ) ;
#3885 = CARTESIAN_POINT ( 'NONE',  ( -784.9369854760000180, -104.1086918428883337, 778.2207579223817220 ) ) ;
#3886 = CARTESIAN_POINT ( 'NONE',  ( -744.9369854759999043, -104.0428166288205176, 777.2091451314556707 ) ) ;
#3887 = DIRECTION ( 'NONE',  ( 0.000000000000000000, 0.000000000000000000, -1.000000000000000000 ) ) ;
#3888 = CARTESIAN_POINT ( 'NONE',  ( -779.8928413125859151, -104.8176106056126855, 776.5158390751730622 ) ) ;
#3889 = SURFACE_STYLE_USAGE ( .BOTH. , #14313 ) ;
#3890 = CARTESIAN_POINT ( 'NONE',  ( -784.9369854760001317, -108.8370825236079469, 778.2464514297439564 ) ) ;
#3891 = SURFACE_STYLE_FILL_AREA ( #14001 ) ;
#3892 = ORIENTED_EDGE ( 'NONE', *, *, #6586, .F. ) ;
#3893 = CARTESIAN_POINT ( 'NONE',  ( -765.8414127644448399, -107.7131950884137552, 757.6657852770003956 ) ) ;
#3894 = AXIS2_PLACEMENT_3D ( 'NONE', #8313, #1892, #781 ) ;
#3895 = CARTESIAN_POINT ( 'NONE',  ( -747.3549869623896029, -108.7115166766539005, 761.1374177750363970 ) ) ;
#3896 = SURFACE_STYLE_USAGE ( .BOTH. , #116 ) ;
#3897 = PRESENTATION_LAYER_ASSIGNMENT (  '', '', ( #10602 ) ) ;
#3898 = DIRECTION ( 'NONE',  ( 6.123031769111888756E-17, 1.000000000000000000, 6.123031769111888756E-17 ) ) ;
#3899 = CARTESIAN_POINT ( 'NONE',  ( -747.6723003077320300, -106.7014383151791037, 794.6336745335765954 ) ) ;
#3900 = CARTESIAN_POINT ( 'NONE',  ( -749.9811389687683914, -110.8483243958105078, 776.5157852755831982 ) ) ;
#3901 = CARTESIAN_POINT ( 'NONE',  ( -782.6621827616555720, -107.3417987119343593, 793.9201174373343974 ) ) ;
#3902 = CARTESIAN_POINT ( 'NONE',  ( -784.9369854760000180, -107.6806397548373866, 776.5158580361662644 ) ) ;
#3903 = CARTESIAN_POINT ( 'NONE',  ( -774.9369854760000180, -107.8327725349999895, 763.6657852770000545 ) ) ;
#3904 =( GEOMETRIC_REPRESENTATION_CONTEXT ( 3 ) GLOBAL_UNCERTAINTY_ASSIGNED_CONTEXT ( ( #3232 ) ) GLOBAL_UNIT_ASSIGNED_CONTEXT ( ( #14321, #15597, #9008 ) ) REPRESENTATION_CONTEXT ( 'NONE', 'WORKASPACE' ) );
#3905 = STYLED_ITEM ( 'NONE', ( #9366 ), #3530 ) ;
#3906 = CARTESIAN_POINT ( 'NONE',  ( -779.9371048402716724, -108.7396678539802792, 777.7453162317614215 ) ) ;
#3907 = FILL_AREA_STYLE_COLOUR ( '', #7308 ) ;
#3908 = ORIENTED_EDGE ( 'NONE', *, *, #9699, .F. ) ;
#3909 = CYLINDRICAL_SURFACE ( 'NONE', #3408, 0.9044999999999747686 ) ;
#3910 = CARTESIAN_POINT ( 'NONE',  ( -779.8937601003198097, -110.9791032975270042, 776.5246824399628167 ) ) ;
#3911 = EDGE_LOOP ( 'NONE', ( #10817, #10768 ) ) ;
#3912 = CARTESIAN_POINT ( 'NONE',  ( -764.5911539873969787, -105.6686386428665259, 792.6618092924318262 ) ) ;
#3913 = CARTESIAN_POINT ( 'NONE',  ( -765.6001501440522361, -104.2150277276945332, 762.6804087337038709 ) ) ;
#3914 = FILL_AREA_STYLE_COLOUR ( '', #6993 ) ;
#3915 = EDGE_LOOP ( 'NONE', ( #15204, #8991 ) ) ;
#3916 = SURFACE_STYLE_USAGE ( .BOTH. , #11251 ) ;
#3917 = MECHANICAL_DESIGN_GEOMETRIC_PRESENTATION_REPRESENTATION (  '', ( #11156 ), #8743 ) ;
#3918 = AXIS2_PLACEMENT_3D ( 'NONE', #4985, #8672, #11286 ) ;
#3919 = CARTESIAN_POINT ( 'NONE',  ( -765.9757558551534657, -111.3476187351035946, 792.6305103476905742 ) ) ;
#3920 =( NAMED_UNIT ( * ) PLANE_ANGLE_UNIT ( ) SI_UNIT ( $, .RADIAN. ) );
#3921 = CARTESIAN_POINT ( 'NONE',  ( -766.0869854760220505, -104.8327725350000037, 792.6216369742882080 ) ) ;
#3922 = FILL_AREA_STYLE ('',( #15548 ) ) ;
#3923 = CARTESIAN_POINT ( 'NONE',  ( -749.9574278285705304, -107.3778632291166701, 776.8824308837395165 ) ) ;
#3924 = CARTESIAN_POINT ( 'NONE',  ( -754.9369854760000180, -107.8327725349999895, 791.6657852669999329 ) ) ;
#3925 = EDGE_CURVE ( 'NONE', #16109, #10033, #1251, .T. ) ;
#3926 = EDGE_LOOP ( 'NONE', ( #10114, #7053, #3059, #7094 ) ) ;
#3927 = PRESENTATION_LAYER_ASSIGNMENT (  '', '', ( #11167 ) ) ;
#3928 = AXIS2_PLACEMENT_3D ( 'NONE', #5295, #1633, #267 ) ;
#3929 = CARTESIAN_POINT ( 'NONE',  ( -764.9832784685787601, -108.9819325087670023, 792.6657227998548478 ) ) ;
#3930 = VERTEX_POINT ( 'NONE', #9855 ) ;
#3931 = STYLED_ITEM ( 'NONE', ( #5462 ), #13835 ) ;
#3932 = DIRECTION ( 'NONE',  ( 0.7071067811865474617, 0.000000000000000000, 0.7071067811865474617 ) ) ;
#3933 = CARTESIAN_POINT ( 'NONE',  ( -779.9344587077941924, -108.9493714565665243, 777.9415814066090888 ) ) ;
#3934 = CARTESIAN_POINT ( 'NONE',  ( -779.9171761669593934, -110.3566991299286997, 778.4368855434693160 ) ) ;
#3935 = ADVANCED_FACE ( 'NONE', ( #16348, #8592 ), #7321, .T. ) ;
#3936 = SURFACE_SIDE_STYLE ('',( #16572 ) ) ;
#3937 = FILL_AREA_STYLE_COLOUR ( '', #15672 ) ;
#3938 = COLOUR_RGB ( '',0.9882352941176471006, 0.8980392156862745390, 0.8784313725490195957 ) ;
#3939 = AXIS2_PLACEMENT_3D ( 'NONE', #15357, #10030, #3814 ) ;
#3940 = PRESENTATION_LAYER_ASSIGNMENT (  '', '', ( #10649 ) ) ;
#3941 = PRESENTATION_STYLE_ASSIGNMENT (( #15711 ) ) ;
#3942 = CARTESIAN_POINT ( 'NONE',  ( -749.9811386565863813, -104.7240811643250424, 778.8157852770000318 ) ) ;
#3943 = FACE_OUTER_BOUND ( 'NONE', #9306, .T. ) ;
#3944 = CARTESIAN_POINT ( 'NONE',  ( -779.9217518918950418, -111.7634933668980608, 778.3424560929584004 ) ) ;
#3945 = CYLINDRICAL_SURFACE ( 'NONE', #9191, 1.149999999999978373 ) ;
#3946 = CARTESIAN_POINT ( 'NONE',  ( -765.8003788361139641, -111.1019138154641865, 762.6906539744143174 ) ) ;
#3947 = EDGE_CURVE ( 'NONE', #8516, #14842, #2955, .T. ) ;
#3948 =( NAMED_UNIT ( * ) PLANE_ANGLE_UNIT ( ) SI_UNIT ( $, .RADIAN. ) );
#3949 = EDGE_CURVE ( 'NONE', #2830, #4507, #11686, .T. ) ;
#3950 = FACE_OUTER_BOUND ( 'NONE', #7610, .T. ) ;
#3951 = EDGE_LOOP ( 'NONE', ( #10307, #12891, #12001, #13223 ) ) ;
#3952 = CARTESIAN_POINT ( 'NONE',  ( -749.9371262843111481, -105.7349417973728691, 777.7320743962573033 ) ) ;
#3953 = AXIS2_PLACEMENT_3D ( 'NONE', #13943, #4761, #15036 ) ;
#3954 = CARTESIAN_POINT ( 'NONE',  ( -749.9722421931884355, -108.3482080533272125, 778.7042903808536494 ) ) ;
#3955 = VERTEX_POINT ( 'NONE', #15510 ) ;
#3956 = VECTOR ( 'NONE', #8839, 1000.000000000000000 ) ;
#3957 = CARTESIAN_POINT ( 'NONE',  ( -749.7898447888806004, -107.8327725349999895, 788.5702852769999254 ) ) ;
#3958 = CARTESIAN_POINT ( 'NONE',  ( -765.9411610232042449, -104.2521620697034308, 797.6657852769999408 ) ) ;
#3959 = CARTESIAN_POINT ( 'NONE',  ( -781.9151530623888675, -106.9495406310825842, 794.9212897877597470 ) ) ;
#3960 = VECTOR ( 'NONE', #15353, 1000.000000000000000 ) ;
#3961 = FACE_OUTER_BOUND ( 'NONE', #14111, .T. ) ;
#3962 = VERTEX_POINT ( 'NONE', #3974 ) ;
#3963 = CARTESIAN_POINT ( 'NONE',  ( -766.0335898378266393, -105.1855367477325700, 792.6256689236016655 ) ) ;
#3964 = AXIS2_PLACEMENT_3D ( 'NONE', #11758, #1625, #15727 ) ;
#3965 = STYLED_ITEM ( 'NONE', ( #11246 ), #10900 ) ;
#3966 = CARTESIAN_POINT ( 'NONE',  ( -779.9213582930692610, -109.9085859852479672, 778.3504383746204667 ) ) ;
#3967 = CARTESIAN_POINT ( 'NONE',  ( -765.8577838433423040, -111.5384226613925733, 757.6657852770001682 ) ) ;
#3968 =( GEOMETRIC_REPRESENTATION_CONTEXT ( 3 ) GLOBAL_UNCERTAINTY_ASSIGNED_CONTEXT ( ( #2157 ) ) GLOBAL_UNIT_ASSIGNED_CONTEXT ( ( #950, #12434, #9929 ) ) REPRESENTATION_CONTEXT ( 'NONE', 'WORKASPACE' ) );
#3969 = CARTESIAN_POINT ( 'NONE',  ( -749.9702692651962934, -104.2622386619772641, 778.6645343638020904 ) ) ;
#3970 = CARTESIAN_POINT ( 'NONE',  ( -763.7869566200937470, -110.8327727272723564, 792.6216329698869458 ) ) ;
#3971 = CARTESIAN_POINT ( 'NONE',  ( -763.7966738725759797, -110.9823711739690708, 762.7091917288869354 ) ) ;
#3972 = CARTESIAN_POINT ( 'NONE',  ( -744.9369854760000180, -104.5970827003864088, 776.7843087554216481 ) ) ;
#3973 = CARTESIAN_POINT ( 'NONE',  ( -749.9411282520966324, -109.7380365837737912, 778.0204131328449648 ) ) ;
#3974 = CARTESIAN_POINT ( 'NONE',  ( -778.9369854760000180, -107.8327725349999895, 768.8157852770000318 ) ) ;
#3975 = B_SPLINE_CURVE_WITH_KNOTS ( 'NONE', 3,
 ( #322, #9060, #7867, #1360, #4106, #9212, #1284, #6525, #11823, #5427, #11659, #168, #5275, #14371, #10582, #14461, #2925, #13495, #8623, #15045, #4863, #14869, #3592, #16387, #5864, #14957, #1092, #2351, #14786, #2112, #751, #11153, #8548, #8711, #7277, #7197, #16053, #8368, #2017, #9717, #5938, #7093, #833, #6023, #11241, #16143, #3350, #9980, #11068, #13856, #7450 ),
 .UNSPECIFIED., .F., .F.,
 ( 4, 1, 2, 2, 2, 2, 2, 1, 2, 2, 2, 1, 1, 2, 2, 1, 1, 2, 2, 1, 2, 2, 1, 1, 2, 2, 1, 1, 2, 2, 4 ),
 ( 0.5116754151695197539, 0.5269355584454633590, 0.5307505942644534791, 0.5345656300834435992, 0.5421957017214172891, 0.5574558449973494589, 0.5650859166353063845, 0.5727159882732633100, 0.6032362748250178486, 0.6337565613767723871, 0.6947971344802349458, 0.7253174210319998094, 0.7405775643079179904, 0.7482076359459125525, 0.7558377075839071146, 0.7863579941358413983, 0.8016181374118085401, 0.8092482090497925551, 0.8130632448687845626, 0.8168782806877765701, 0.8473985672397722491, 0.8779188537917680391, 0.9084391403437637180, 0.9236992836197828183, 0.9313293552577890377, 0.9389594268957952572, 0.9542195701718148015, 0.9618496418098325673, 0.9656646776288504430, 0.9694797134478684297, 1.000000000000000000 ),
 .UNSPECIFIED. ) ;
#3976 = DIRECTION ( 'NONE',  ( -0.7071067812727540591, 8.659274571775041125E-17, -0.7071067811003410863 ) ) ;
#3977 = CARTESIAN_POINT ( 'NONE',  ( -749.9810125114101993, -107.7571451372214995, 776.5173592006260606 ) ) ;
#3978 = EDGE_CURVE ( 'NONE', #906, #10863, #7924, .T. ) ;
#3979 = CARTESIAN_POINT ( 'NONE',  ( -765.5105287452332732, -111.8304170508425699, 792.6548560355564632 ) ) ;
#3980 = ORIENTED_EDGE ( 'NONE', *, *, #6015, .F. ) ;
#3981 = CIRCLE ( 'NONE', #6116, 1.150000000000056755 ) ;
#3982 = VECTOR ( 'NONE', #10154, 1000.000000000000000 ) ;
#3983 = PRESENTATION_STYLE_ASSIGNMENT (( #4854 ) ) ;
#3984 = AXIS2_PLACEMENT_3D ( 'NONE', #11049, #10972, #14849 ) ;
#3985 = CARTESIAN_POINT ( 'NONE',  ( -764.0349466969521472, -107.8993021635179161, 792.6386382578067469 ) ) ;
#3986 = SURFACE_STYLE_FILL_AREA ( #7752 ) ;
#3987 = CARTESIAN_POINT ( 'NONE',  ( -747.4182131103532356, -106.8691249964185772, 794.2956868715818928 ) ) ;
#3988 = CARTESIAN_POINT ( 'NONE',  ( -749.9736766868433051, -111.2888276746561331, 776.6073491804431796 ) ) ;
#3989 = CARTESIAN_POINT ( 'NONE',  ( -782.5542311437093304, -107.0188446460103791, 794.1323988722070908 ) ) ;
#3990 = UNCERTAINTY_MEASURE_WITH_UNIT (LENGTH_MEASURE( 1.000000000000000082E-05 ), #4929, 'distance_accuracy_value', 'NONE');
#3991 = CARTESIAN_POINT ( 'NONE',  ( -784.9369854760001317, -107.5332667933114692, 778.7863982131756302 ) ) ;
#3992 = CARTESIAN_POINT ( 'NONE',  ( -765.0565629225999373, -108.7373452465583767, 797.6657852769998271 ) ) ;
#3993 = CARTESIAN_POINT ( 'NONE',  ( -779.9214621649141463, -108.4290473930217615, 778.3493074187451839 ) ) ;
#3994 = FACE_OUTER_BOUND ( 'NONE', #1939, .T. ) ;
#3995 = CARTESIAN_POINT ( 'NONE',  ( -744.9369854760000180, -107.5970827003864372, 776.7843087554216481 ) ) ;
#3996 = EDGE_LOOP ( 'NONE', ( #3176, #9624, #9109, #10482 ) ) ;
#3997 = CARTESIAN_POINT ( 'NONE',  ( -749.9600881772939829, -104.4772371341362884, 776.8335655221214893 ) ) ;
#3998 = ORIENTED_EDGE ( 'NONE', *, *, #4284, .T. ) ;
#3999 = CARTESIAN_POINT ( 'NONE',  ( -764.5636793231930142, -105.6566733257512283, 792.6611421063240641 ) ) ;
#4000 = CARTESIAN_POINT ( 'NONE',  ( -764.0552790430070900, -108.0404123347703234, 762.6917160573682395 ) ) ;
#4001 = LINE ( 'NONE', #1490, #11856 ) ;
#4002 = EDGE_LOOP ( 'NONE', ( #5255, #10746, #16265, #7640, #2165 ) ) ;
#4003 = PRESENTATION_STYLE_ASSIGNMENT (( #14342 ) ) ;
#4004 = CIRCLE ( 'NONE', #9904, 1.149999999999984368 ) ;
#4005 = AXIS2_PLACEMENT_3D ( 'NONE', #6422, #1572, #1480 ) ;
#4006 = CARTESIAN_POINT ( 'NONE',  ( -748.5539380083419019, -107.8327725325676454, 760.0036141075097476 ) ) ;
#4007 = EDGE_CURVE ( 'NONE', #5171, #1909, #6404, .T. ) ;
#4008 = CARTESIAN_POINT ( 'NONE',  ( -779.9367261374583222, -108.9799579380263594, 777.7512022867382484 ) ) ;
#4009 = SURFACE_STYLE_USAGE ( .BOTH. , #465 ) ;
#4010 = PRESENTATION_STYLE_ASSIGNMENT (( #6679 ) ) ;
#4011 = CARTESIAN_POINT ( 'NONE',  ( -749.9377131058445229, -106.9404122512156334, 777.5175742290823564 ) ) ;
#4012 = PRESENTATION_STYLE_ASSIGNMENT (( #6508 ) ) ;
#4013 = CARTESIAN_POINT ( 'NONE',  ( -748.3886477968621875, -107.2841930216575008, 760.0959462970490677 ) ) ;
#4014 = EDGE_LOOP ( 'NONE', ( #6863, #13959 ) ) ;
#4015 = SURFACE_STYLE_FILL_AREA ( #552 ) ;
#4016 = ORIENTED_EDGE ( 'NONE', *, *, #8278, .T. ) ;
#4017 = DIRECTION ( 'NONE',  ( 0.000000000000000000, 0.000000000000000000, -1.000000000000000000 ) ) ;
#4018 = CARTESIAN_POINT ( 'NONE',  ( -749.9550877528511137, -110.3072926524918529, 778.4027400514595456 ) ) ;
#4019 = CARTESIAN_POINT ( 'NONE',  ( -765.2090904785570729, -109.9682689492198335, 762.6681789405776044 ) ) ;
#4020 = CARTESIAN_POINT ( 'NONE',  ( -779.8933657014032406, -107.9611801629877874, 776.5226769553556778 ) ) ;
#4021 = CARTESIAN_POINT ( 'NONE',  ( -779.9122998464009697, -110.5488136840064755, 776.8053455500371456 ) ) ;
#4022 = CARTESIAN_POINT ( 'NONE',  ( -748.6373650302159604, -108.4140355354302727, 795.3697311518125161 ) ) ;
#4023 = FILL_AREA_STYLE ('',( #8976 ) ) ;
#4024 = FILL_AREA_STYLE_COLOUR ( '', #2382 ) ;
#4025 = CARTESIAN_POINT ( 'NONE',  ( -779.9257367471008138, -111.8254304806698656, 777.0847141640801965 ) ) ;
#4026 = LINE ( 'NONE', #9130, #10826 ) ;
#4027 = CARTESIAN_POINT ( 'NONE',  ( -765.8419207189258486, -110.7418228007824723, 792.6384634741776836 ) ) ;
#4028 = ADVANCED_FACE ( 'NONE', ( #4219 ), #14159, .T. ) ;
#4029 = CARTESIAN_POINT ( 'NONE',  ( -764.0325954621116580, -110.8516382321046194, 792.6384964110332021 ) ) ;
#4030 =( BOUNDED_CURVE ( )  B_SPLINE_CURVE ( 3, ( #11044, #14845, #15024, #3489 ),
 .UNSPECIFIED., .F., .T. ) 
 B_SPLINE_CURVE_WITH_KNOTS ( ( 4, 4 ),
 ( 3.141592653589793116, 4.924978575207679121 ),
 .UNSPECIFIED. ) 
 CURVE ( )  GEOMETRIC_REPRESENTATION_ITEM ( )  RATIONAL_B_SPLINE_CURVE ( ( 1.000000000000000000, 0.7520637154693324833, 0.7520637154693324833, 1.000000000000000000 ) ) 
 REPRESENTATION_ITEM ( '' )  );
#4031 = CARTESIAN_POINT ( 'NONE',  ( -782.5125403611838237, -106.9439257154646441, 761.1265213837950796 ) ) ;
#4032 = VERTEX_POINT ( 'NONE', #12013 ) ;
#4033 = CARTESIAN_POINT ( 'NONE',  ( -749.9642828827608128, -104.8327724355230544, 776.7613300073866185 ) ) ;
#4034 = PRESENTATION_STYLE_ASSIGNMENT (( #3867 ) ) ;
#4035 = B_SPLINE_CURVE_WITH_KNOTS ( 'NONE', 3,
 ( #1689, #16058, #493, #4428, #10909, #6770, #4527, #13166, #9545, #14697, #6926, #14464, #6837, #3179, #13095, #11991, #5610, #11901, #13336, #9640, #1615, #12082, #9376, #11824, #324, #5680, #10583, #8034, #9302, #15719, #10671, #409, #5517, #15804 ),
 .UNSPECIFIED., .F., .F.,
 ( 4, 2, 2, 2, 2, 2, 2, 2, 2, 2, 2, 2, 2, 2, 2, 2, 4 ),
 ( 0.4970855887319927113, 0.5128016640840710183, 0.5285177394361494363, 0.5599498901402986117, 0.6228141915486122837, 0.6542463422527700079, 0.6856784929569276210, 0.7485427943652402938, 0.7642588697173635648, 0.7799749450694870578, 0.8114070957737868905, 0.8742713971823865560, 0.8821294348584765022, 0.8899874725345664483, 0.9057035478867709877, 0.9371356985911858395, 1.000000000000000000 ),
 .UNSPECIFIED. ) ;
#4036 = EDGE_LOOP ( 'NONE', ( #8274, #4285, #15575, #6836 ) ) ;
#4037 = CARTESIAN_POINT ( 'NONE',  ( -779.9096657689331096, -107.8327725349999895, 777.6657852770000545 ) ) ;
#4038 = CARTESIAN_POINT ( 'NONE',  ( -744.9369854660001238, -107.8327725349999895, 777.6657852770000545 ) ) ;
#4039 = CARTESIAN_POINT ( 'NONE',  ( -781.4653529716561025, -108.7115166713362129, 760.0837867596612796 ) ) ;
#4040 = CARTESIAN_POINT ( 'NONE',  ( -782.2883636949703714, -106.9937068309464081, 794.5298131425544170 ) ) ;
#4041 = UNCERTAINTY_MEASURE_WITH_UNIT (LENGTH_MEASURE( 1.000000000000000082E-05 ), #5309, 'distance_accuracy_value', 'NONE');
#4042 = EDGE_CURVE ( 'NONE', #1079, #13801, #13266, .T. ) ;
#4043 = EDGE_CURVE ( 'NONE', #2624, #5589, #13358, .T. ) ;
#4044 = EDGE_LOOP ( 'NONE', ( #1347, #10695, #6846, #15016 ) ) ;
#4045 = CARTESIAN_POINT ( 'NONE',  ( -765.8293959548466319, -105.5581704836734644, 792.6392197981225536 ) ) ;
#4046 = PRESENTATION_STYLE_ASSIGNMENT (( #3879 ) ) ;
#4047 = DIRECTION ( 'NONE',  ( 0.000000000000000000, 0.000000000000000000, -1.000000000000000000 ) ) ;
#4048 = DIRECTION ( 'NONE',  ( -1.000000000000000000, 1.224606353822379970E-16, 6.123031769111888756E-17 ) ) ;
#4049 = CARTESIAN_POINT ( 'NONE',  ( -779.9188831991214101, -111.3582524166056089, 778.4027400520075162 ) ) ;
#4050 = CARTESIAN_POINT ( 'NONE',  ( -784.9369854760001317, -104.2776970599452682, 778.3899687987852758 ) ) ;
#4051 = CARTESIAN_POINT ( 'NONE',  ( -744.9369854760000180, -104.3761880404651379, 776.8759637242652616 ) ) ;
#4052 = CARTESIAN_POINT ( 'NONE',  ( -749.9537406933981174, -109.9262238949518320, 776.9548917428508048 ) ) ;
#4053 = CARTESIAN_POINT ( 'NONE',  ( -749.9389471213680736, -106.7086165001247053, 777.9089156051879854 ) ) ;
#4054 = CARTESIAN_POINT ( 'NONE',  ( -764.1458798897003817, -111.6675797885795589, 792.6449138068700222 ) ) ;
#4055 = VERTEX_POINT ( 'NONE', #1713 ) ;
#4056 =( NAMED_UNIT ( * ) PLANE_ANGLE_UNIT ( ) SI_UNIT ( $, .RADIAN. ) );
#4057 = SURFACE_STYLE_FILL_AREA ( #10376 ) ;
#4058 = FILL_AREA_STYLE ('',( #10453 ) ) ;
#4059 = UNCERTAINTY_MEASURE_WITH_UNIT (LENGTH_MEASURE( 1.000000000000000082E-05 ), #3172, 'distance_accuracy_value', 'NONE');
#4060 = FACE_BOUND ( 'NONE', #16445, .T. ) ;
#4061 =( NAMED_UNIT ( * ) PLANE_ANGLE_UNIT ( ) SI_UNIT ( $, .RADIAN. ) );
#4062 = EDGE_CURVE ( 'NONE', #8930, #2591, #8174, .T. ) ;
#4063 = ADVANCED_FACE ( 'NONE', ( #8390 ), #3103, .F. ) ;
#4064 = CARTESIAN_POINT ( 'NONE',  ( -773.4227057200625950, -112.8327725349999895, 773.4227057200569106 ) ) ;
#4065 = DIRECTION ( 'NONE',  ( 1.000000000000000000, 0.000000000000000000, -1.493081916784099899E-15 ) ) ;
#4066 =( GEOMETRIC_REPRESENTATION_CONTEXT ( 3 ) GLOBAL_UNCERTAINTY_ASSIGNED_CONTEXT ( ( #12277 ) ) GLOBAL_UNIT_ASSIGNED_CONTEXT ( ( #595, #6942, #5886 ) ) REPRESENTATION_CONTEXT ( 'NONE', 'WORKASPACE' ) );
#4067 = CARTESIAN_POINT ( 'NONE',  ( -783.1692185229999268, -102.8327725350000037, 757.6657852770000545 ) ) ;
#4068 = DIRECTION ( 'NONE',  ( 6.123031769111888756E-17, 1.000000000000000000, 6.123031769111888756E-17 ) ) ;
#4069 = DIRECTION ( 'NONE',  ( 0.000000000000000000, 0.000000000000000000, 1.000000000000000000 ) ) ;
#4070 = CARTESIAN_POINT ( 'NONE',  ( -779.9120812422424933, -108.1038628603731127, 776.8017095854200988 ) ) ;
#4071 =( LENGTH_UNIT ( ) NAMED_UNIT ( * ) SI_UNIT ( .MILLI., .METRE. ) );
#4072 = ORIENTED_EDGE ( 'NONE', *, *, #5259, .F. ) ;
#4073 = CARTESIAN_POINT ( 'NONE',  ( -765.7970848681924281, -105.5978417544970114, 762.6903989976523235 ) ) ;
#4074 = EDGE_CURVE ( 'NONE', #5158, #9044, #10370, .T. ) ;
#4075 = VERTEX_POINT ( 'NONE', #6786 ) ;
#4076 = EDGE_CURVE ( 'NONE', #9315, #16280, #6944, .T. ) ;
#4077 = CARTESIAN_POINT ( 'NONE',  ( -764.0325324666305278, -107.8718088984276875, 762.6930779481416494 ) ) ;
#4078 = CARTESIAN_POINT ( 'NONE',  ( -784.9369854760000180, -108.6225940877376530, 778.1223697715283834 ) ) ;
#4079 = ORIENTED_EDGE ( 'NONE', *, *, #14252, .F. ) ;
#4080 = UNCERTAINTY_MEASURE_WITH_UNIT (LENGTH_MEASURE( 1.000000000000000082E-05 ), #480, 'distance_accuracy_value', 'NONE');
#4081 = CARTESIAN_POINT ( 'NONE',  ( -765.8414127644448399, -110.9523499815862806, 797.6657852770000545 ) ) ;
#4082 = DIRECTION ( 'NONE',  ( 0.000000000000000000, 0.000000000000000000, -1.000000000000000000 ) ) ;
#4083 = SURFACE_STYLE_FILL_AREA ( #1414 ) ;
#4084 = CIRCLE ( 'NONE', #5405, 1.149999999999984368 ) ;
#4085 = CARTESIAN_POINT ( 'NONE',  ( -749.9637721082181088, -107.7085867319665340, 776.7697478126068518 ) ) ;
#4086 = PRESENTATION_STYLE_ASSIGNMENT (( #15935 ) ) ;
#4087 =( NAMED_UNIT ( * ) PLANE_ANGLE_UNIT ( ) SI_UNIT ( $, .RADIAN. ) );
#4088 = VERTEX_POINT ( 'NONE', #9984 ) ;
#4089 = SURFACE_STYLE_USAGE ( .BOTH. , #14588 ) ;
#4090 = ORIENTED_EDGE ( 'NONE', *, *, #5583, .T. ) ;
#4091 = DIRECTION ( 'NONE',  ( 0.000000000000000000, 0.000000000000000000, -1.000000000000000000 ) ) ;
#4092 = VERTEX_POINT ( 'NONE', #15133 ) ;
#4093 = CARTESIAN_POINT ( 'NONE',  ( -779.8928057739678934, -107.9856769313664415, 778.8161936317264917 ) ) ;
#4094 = CARTESIAN_POINT ( 'NONE',  ( -779.9096899660853524, -110.8327725350000179, 778.5702852770051550 ) ) ;
#4095 = AXIS2_PLACEMENT_3D ( 'NONE', #16541, #5082, #15372 ) ;
#4096 = CARTESIAN_POINT ( 'NONE',  ( -749.9552429908777640, -111.3596146474685753, 776.9222879220426421 ) ) ;
#4097 =( GEOMETRIC_REPRESENTATION_CONTEXT ( 3 ) GLOBAL_UNCERTAINTY_ASSIGNED_CONTEXT ( ( #7395 ) ) GLOBAL_UNIT_ASSIGNED_CONTEXT ( ( #2139, #9387, #9830 ) ) REPRESENTATION_CONTEXT ( 'NONE', 'WORKASPACE' ) );
#4098 = CARTESIAN_POINT ( 'NONE',  ( -747.2003421668725878, -108.2645901270525997, 793.8949421015358894 ) ) ;
#4099 = CARTESIAN_POINT ( 'NONE',  ( -744.9369854760000180, -109.7121595988320024, 777.9652910186958934 ) ) ;
#4100 =( NAMED_UNIT ( * ) PLANE_ANGLE_UNIT ( ) SI_UNIT ( $, .RADIAN. ) );
#4101 = CARTESIAN_POINT ( 'NONE',  ( -784.9369854760000180, -107.8327725350000037, 776.5157852770001909 ) ) ;
#4102 =( NAMED_UNIT ( * ) SI_UNIT ( $, .STERADIAN. ) SOLID_ANGLE_UNIT ( ) );
#4103 = CARTESIAN_POINT ( 'NONE',  ( -779.9350046602573912, -111.9569445141910364, 777.4005564189160395 ) ) ;
#4104 = DIRECTION ( 'NONE',  ( -1.836909530733569832E-16, -1.000000000000000000, 6.123031769111888756E-17 ) ) ;
#4105 = CARTESIAN_POINT ( 'NONE',  ( -765.3159802701625267, -111.6539389298915950, 762.6705729470338611 ) ) ;
#4106 = CARTESIAN_POINT ( 'NONE',  ( -764.0435470018270507, -107.6911505549214212, 792.6391539489986826 ) ) ;
#4107 = CARTESIAN_POINT ( 'NONE',  ( -782.4705011356223849, -106.8870451394205787, 761.0589242135197310 ) ) ;
#4108 = ORIENTED_EDGE ( 'NONE', *, *, #5266, .F. ) ;
#4109 = DIRECTION ( 'NONE',  ( 1.224606353822379970E-16, 0.000000000000000000, -1.000000000000000000 ) ) ;
#4110 =( LENGTH_UNIT ( ) NAMED_UNIT ( * ) SI_UNIT ( .MILLI., .METRE. ) );
#4111 = CARTESIAN_POINT ( 'NONE',  ( -781.0996609868770975, -108.0307346026864934, 795.4313244546796113 ) ) ;
#4112 = ORIENTED_EDGE ( 'NONE', *, *, #5893, .T. ) ;
#4113 = CARTESIAN_POINT ( 'NONE',  ( -779.9340643365653705, -105.9440837583998132, 777.9624321192019352 ) ) ;
#4114 = CARTESIAN_POINT ( 'NONE',  ( -765.8414854760000026, -104.8327725350000037, 797.6657852869999488 ) ) ;
#4115 =( GEOMETRIC_REPRESENTATION_CONTEXT ( 3 ) GLOBAL_UNCERTAINTY_ASSIGNED_CONTEXT ( ( #9395 ) ) GLOBAL_UNIT_ASSIGNED_CONTEXT ( ( #14212, #12, #11576 ) ) REPRESENTATION_CONTEXT ( 'NONE', 'WORKASPACE' ) );
#4116 = CARTESIAN_POINT ( 'NONE',  ( -781.0931063125758556, -108.0082013763527442, 759.8974228104336817 ) ) ;
#4117 = CARTESIAN_POINT ( 'NONE',  ( -765.9048450694127723, -108.4541446139940035, 762.6970402488865375 ) ) ;
#4118 = STYLED_ITEM ( 'NONE', ( #2239 ), #1184 ) ;
#4119 = CARTESIAN_POINT ( 'NONE',  ( -782.0793351773507993, -108.9824336347379585, 760.5656849905680019 ) ) ;
#4120 = EDGE_CURVE ( 'NONE', #2666, #3382, #4355, .T. ) ;
#4121 = AXIS2_PLACEMENT_3D ( 'NONE', #8971, #15323, #3696 ) ;
#4122 = CARTESIAN_POINT ( 'NONE',  ( -746.6340417513646344, -107.8327725349999895, 757.7364959546354157 ) ) ;
#4123 = ORIENTED_EDGE ( 'NONE', *, *, #13277, .F. ) ;
#4124 = CARTESIAN_POINT ( 'NONE',  ( -764.2905692483466282, -105.7847592910186592, 792.6518897589027119 ) ) ;
#4125 = CARTESIAN_POINT ( 'NONE',  ( -782.4157939187541615, -108.5458758618324566, 794.3558072664399106 ) ) ;
#4126 =( BOUNDED_CURVE ( )  B_SPLINE_CURVE ( 3, ( #9510, #3141, #8260, #8425 ),
 .UNSPECIFIED., .F., .T. ) 
 B_SPLINE_CURVE_WITH_KNOTS ( ( 4, 4 ),
 ( 3.141592653589793116, 4.983974798636361392 ),
 .UNSPECIFIED. ) 
 CURVE ( )  GEOMETRIC_REPRESENTATION_ITEM ( )  RATIONAL_B_SPLINE_CURVE ( ( 1.000000000000000000, 0.7365814052759632746, 0.7365814052759632746, 1.000000000000000000 ) ) 
 REPRESENTATION_ITEM ( '' )  );
#4127 = LINE ( 'NONE', #6849, #432 ) ;
#4128 = CARTESIAN_POINT ( 'NONE',  ( -779.8937601003399323, -104.9791033112322225, 776.5246824416625486 ) ) ;
#4129 = UNCERTAINTY_MEASURE_WITH_UNIT (LENGTH_MEASURE( 1.000000000000000082E-05 ), #15099, 'distance_accuracy_value', 'NONE');
#4130 = DIRECTION ( 'NONE',  ( 0.000000000000000000, 0.000000000000000000, -1.000000000000000000 ) ) ;
#4131 =( LENGTH_UNIT ( ) NAMED_UNIT ( * ) SI_UNIT ( .MILLI., .METRE. ) );
#4132 = STYLED_ITEM ( 'NONE', ( #6922 ), #2602 ) ;
#4133 = CARTESIAN_POINT ( 'NONE',  ( -764.0303654449655824, -111.5420840027855149, 762.6931706516096483 ) ) ;
#4134 = CARTESIAN_POINT ( 'NONE',  ( -779.9351604974591510, -103.7067859253082815, 777.4312148680223800 ) ) ;
#4135 = SURFACE_SIDE_STYLE ('',( #275 ) ) ;
#4136 = ADVANCED_FACE ( 'NONE', ( #12595 ), #8962, .T. ) ;
#4137 = CARTESIAN_POINT ( 'NONE',  ( -764.9013135932368641, -111.9843375431901507, 792.6658861835931020 ) ) ;
#4138 = EDGE_LOOP ( 'NONE', ( #15170, #10156, #16132, #5730 ) ) ;
#4139 = CARTESIAN_POINT ( 'NONE',  ( -779.9220298648252765, -107.2243932073218673, 778.3357271381428291 ) ) ;
#4140 =( LENGTH_UNIT ( ) NAMED_UNIT ( * ) SI_UNIT ( .MILLI., .METRE. ) );
#4141 = CIRCLE ( 'NONE', #7356, 1.149999999999984368 ) ;
#4142 = CARTESIAN_POINT ( 'NONE',  ( -754.0324854760000335, -107.8327725349999895, 792.8129259641195858 ) ) ;
#4143 = CARTESIAN_POINT ( 'NONE',  ( -749.9794413442763243, -110.5972491485395466, 778.8004783580903450 ) ) ;
#4144 = CARTESIAN_POINT ( 'NONE',  ( -749.9713398459874725, -111.3630481141308195, 776.6416695995093278 ) ) ;
#4145 = CARTESIAN_POINT ( 'NONE',  ( -763.8005417407557616, -104.6566482357545027, 792.6226732722332144 ) ) ;
#4146 = UNCERTAINTY_MEASURE_WITH_UNIT (LENGTH_MEASURE( 1.000000000000000082E-05 ), #860, 'distance_accuracy_value', 'NONE');
#4147 = DIRECTION ( 'NONE',  ( 0.000000000000000000, 0.000000000000000000, 1.000000000000000000 ) ) ;
#4148 = CARTESIAN_POINT ( 'NONE',  ( -775.9449136006609251, -106.9469386770026915, 787.8555275646851896 ) ) ;
#4149 = CARTESIAN_POINT ( 'NONE',  ( -779.9364569689829523, -108.7285683136142893, 777.5384728651706610 ) ) ;
#4150 = FILL_AREA_STYLE ('',( #448 ) ) ;
#4151 = CARTESIAN_POINT ( 'NONE',  ( -744.9369854759999043, -107.7131950884137268, 778.5703579885550880 ) ) ;
#4152 = AXIS2_PLACEMENT_3D ( 'NONE', #1321, #9485, #5311 ) ;
#4153 = ORIENTED_EDGE ( 'NONE', *, *, #13064, .T. ) ;
#4154 = CARTESIAN_POINT ( 'NONE',  ( -778.9369854760000180, -108.9568835157106150, 767.9084259641194876 ) ) ;
#4155 = EDGE_CURVE ( 'NONE', #5720, #15890, #3058, .T. ) ;
#4156 = CARTESIAN_POINT ( 'NONE',  ( -784.9369854760000180, -107.8327725350000037, 776.7612852770000700 ) ) ;
#4157 = PRESENTATION_LAYER_ASSIGNMENT (  '', '', ( #8720 ) ) ;
#4158 = CARTESIAN_POINT ( 'NONE',  ( -749.9636168039340873, -104.6911505478561253, 776.7723468039591808 ) ) ;
#4159 = ORIENTED_EDGE ( 'NONE', *, *, #4803, .F. ) ;
#4160 = CARTESIAN_POINT ( 'NONE',  ( -764.0403764184685542, -104.9568517339078255, 792.6389646764226882 ) ) ;
#4161 = VECTOR ( 'NONE', #15869, 1000.000000000000000 ) ;
#4162 = CARTESIAN_POINT ( 'NONE',  ( -784.9369854760000180, -105.3877451803864176, 778.3898659690995601 ) ) ;
#4163 = SURFACE_SIDE_STYLE ('',( #1335 ) ) ;
#4164 = ORIENTED_EDGE ( 'NONE', *, *, #1705, .T. ) ;
#4165 = SURFACE_STYLE_FILL_AREA ( #5398 ) ;
#4166 = CARTESIAN_POINT ( 'NONE',  ( -775.3223572081657267, -106.7865452336969270, 763.0377728577147991 ) ) ;
#4167 = PRESENTATION_LAYER_ASSIGNMENT (  '', '', ( #2037 ) ) ;
#4168 = PLANE ( 'NONE',  #6864 ) ;
#4169 = CARTESIAN_POINT ( 'NONE',  ( -784.9369854760001317, -109.6827725349999838, 777.5130954279991329 ) ) ;
#4170 = PRESENTATION_LAYER_ASSIGNMENT (  '', '', ( #4431 ) ) ;
#4171 = CARTESIAN_POINT ( 'NONE',  ( -765.8110166743689433, -107.0822037080597084, 792.6403677432656423 ) ) ;
#4172 = DIRECTION ( 'NONE',  ( 0.000000000000000000, 0.000000000000000000, -1.000000000000000000 ) ) ;
#4173 = VERTEX_POINT ( 'NONE', #7938 ) ;
#4174 = CARTESIAN_POINT ( 'NONE',  ( -764.9369854760000180, -110.8327725350000037, 797.6657852869999488 ) ) ;
#4175 = ORIENTED_EDGE ( 'NONE', *, *, #51, .F. ) ;
#4176 = STYLED_ITEM ( 'NONE', ( #13741 ), #4253 ) ;
#4177 = VECTOR ( 'NONE', #6987, 1000.000000000000000 ) ;
#4178 = ADVANCED_FACE ( 'NONE', ( #8170 ), #2906, .F. ) ;
#4179 = VERTEX_POINT ( 'NONE', #13148 ) ;
#4180 = CARTESIAN_POINT ( 'NONE',  ( -764.4803453304556342, -105.6227284411795182, 757.6657852770001682 ) ) ;
#4181 = CARTESIAN_POINT ( 'NONE',  ( -779.9246023751566099, -110.1642188613720492, 778.2754691636206417 ) ) ;
#4182 = STYLED_ITEM ( 'NONE', ( #2612 ), #8789 ) ;
#4183 = CARTESIAN_POINT ( 'NONE',  ( -749.9642383381820991, -110.8706288774969266, 776.7619907638529639 ) ) ;
#4184 = CARTESIAN_POINT ( 'NONE',  ( -747.1645569749933884, -107.8327725762091660, 793.8119001757735305 ) ) ;
#4185 = SURFACE_STYLE_FILL_AREA ( #13088 ) ;
#4186 = CARTESIAN_POINT ( 'NONE',  ( -749.9369854760000180, -108.9829519867439984, 792.6657852769999408 ) ) ;
#4187 = FACE_BOUND ( 'NONE', #9663, .T. ) ;
#4188 = STYLED_ITEM ( 'NONE', ( #5941 ), #10007 ) ;
#4189 = B_SPLINE_CURVE_WITH_KNOTS ( 'NONE', 3,
 ( #15182, #7813, #13335, #7891, #6474, #9087, #9544, #14243, #1870, #6925, #3178, #192, #5679, #6553, #8195, #574, #7001, #4052, #11685, #12081, #15960, #15880, #8289, #2717, #12943, #1459, #15509, #13499, #492, #1940, #14696, #5609, #11771, #12148, #13412, #3973, #13028, #14789, #656, #5301, #3081, #5766, #10744, #10908, #1551, #3264, #4350, #11603, #6648, #16057, #4526, #9446, #10445, #14312, #2789, #14609 ),
 .UNSPECIFIED., .F., .F.,
 ( 4, 1, 1, 2, 2, 2, 2, 1, 2, 2, 2, 2, 2, 2, 1, 1, 2, 2, 1, 2, 2, 2, 2, 1, 1, 2, 2, 2, 2, 2, 2, 4 ),
 ( 0.5026921620381823441, 0.5182330319745752645, 0.5260034669427704479, 0.5298886844268680951, 0.5337739019109656313, 0.5648556417837689025, 0.5959373816565720627, 0.6114782515929833018, 0.6192486865611868119, 0.6270191215293903220, 0.6581008614020829040, 0.6658712963702320131, 0.6736417313383810113, 0.6891826012746804508, 0.7202643411473181878, 0.7358052110836581505, 0.7435756460518281319, 0.7513460810199981132, 0.7824278208927308853, 0.7901982558609004226, 0.7979686908290699598, 0.8135095607654104777, 0.8445913006380523225, 0.8601321705743916191, 0.8679026055425604902, 0.8717878230266276063, 0.8756730405106949444, 0.9067547803830311448, 0.9145252153511083115, 0.9222956503191857003, 0.9378365202553414770, 1.000000000000000000 ),
 .UNSPECIFIED. ) ;
#4190 = CARTESIAN_POINT ( 'NONE',  ( -779.8928057739697124, -110.9856769310490563, 778.8161936317093250 ) ) ;
#4191 =( NAMED_UNIT ( * ) SI_UNIT ( $, .STERADIAN. ) SOLID_ANGLE_UNIT ( ) );
#4192 = CARTESIAN_POINT ( 'NONE',  ( -765.8414854760051185, -110.8327725350000179, 792.6384897670855025 ) ) ;
#4193 = COLOUR_RGB ( '',0.9882352941176471006, 0.8980392156862745390, 0.8784313725490195957 ) ;
#4194 = MECHANICAL_DESIGN_GEOMETRIC_PRESENTATION_REPRESENTATION (  '', ( #15191 ), #1487 ) ;
#4195 = CARTESIAN_POINT ( 'NONE',  ( -764.3035664375485112, -111.4807688320208285, 792.6524503287622565 ) ) ;
#4196 = FACE_OUTER_BOUND ( 'NONE', #10805, .T. ) ;
#4197 = ORIENTED_EDGE ( 'NONE', *, *, #9619, .F. ) ;
#4198 = FILL_AREA_STYLE_COLOUR ( '', #8219 ) ;
#4199 = DIRECTION ( 'NONE',  ( 1.224606353822379970E-16, 0.000000000000000000, -1.000000000000000000 ) ) ;
#4200 = CARTESIAN_POINT ( 'NONE',  ( -749.9370661851381783, -108.9817393504223588, 777.7846206883713194 ) ) ;
#4201 = ORIENTED_EDGE ( 'NONE', *, *, #9997, .F. ) ;
#4202 = CARTESIAN_POINT ( 'NONE',  ( -779.8951789895131697, -105.1335967100159792, 778.7865175380285336 ) ) ;
#4203 = CARTESIAN_POINT ( 'NONE',  ( -749.7898447888806004, -108.4846794976445352, 788.5702852770000391 ) ) ;
#4204 = MECHANICAL_DESIGN_GEOMETRIC_PRESENTATION_REPRESENTATION (  '', ( #11448 ), #14155 ) ;
#4205 = CARTESIAN_POINT ( 'NONE',  ( -782.2994351149850445, -108.9255448594155098, 760.8160810746629750 ) ) ;
#4206 = CARTESIAN_POINT ( 'NONE',  ( -782.5110596839258505, -107.2986221762291592, 794.2066879345444477 ) ) ;
#4207 = UNCERTAINTY_MEASURE_WITH_UNIT (LENGTH_MEASURE( 1.000000000000000082E-05 ), #14033, 'distance_accuracy_value', 'NONE');
#4208 = CARTESIAN_POINT ( 'NONE',  ( -781.4875006448150998, -108.7307232446823235, 760.0973480329894301 ) ) ;
#4209 = FILL_AREA_STYLE ('',( #5442 ) ) ;
#4210 = VERTEX_POINT ( 'NONE', #6683 ) ;
#4211 = CARTESIAN_POINT ( 'NONE',  ( -764.0436553450068686, -105.5602686700675434, 792.6392121285866779 ) ) ;
#4212 = CARTESIAN_POINT ( 'NONE',  ( -782.5495818912150980, -108.2459952534283474, 794.1403597658276112 ) ) ;
#4213 = CARTESIAN_POINT ( 'NONE',  ( -780.3296261631194284, -107.8327725349999895, 766.5157852770000773 ) ) ;
#4214 = B_SPLINE_CURVE_WITH_KNOTS ( 'NONE', 3,
 ( #2283, #12431, #5049, #12524, #3372, #2143, #5430, #254, #14375, #9215, #7720, #2850, #15408, #15337, #13097, #7961, #10345, #14219, #15485, #11663, #3952, #5352, #1617, #6700, #3865, #15576, #3795, #9064, #12921, #8982, #1437, #11826, #10503, #12854, #1287, #170, #2696, #5278, #11752, #326, #2769, #2540, #6453, #5119, #4033 ),
 .UNSPECIFIED., .F., .F.,
 ( 4, 2, 1, 2, 2, 2, 2, 2, 2, 1, 1, 2, 2, 1, 1, 2, 2, 1, 2, 2, 2, 2, 1, 2, 2, 4 ),
 ( 0.000000000000000000, 0.03197971351562606951, 0.04796957027343876773, 0.05596449865233688037, 0.06395942703123498607, 0.09593914054686407400, 0.1119289973046795478, 0.1279188540624950354, 0.1918782810939237415, 0.2238579946096371787, 0.2398478513674943413, 0.2478427797464231863, 0.2558377081253520591, 0.2878174216409740693, 0.3038072783988071124, 0.3118022067777231898, 0.3157996709671807012, 0.3197971351566382125, 0.3517768486725168509, 0.3837565621883956002, 0.4477159892201926228, 0.4796957027361033465, 0.4956855594940519083, 0.4996830236835370087, 0.5036804878730221091, 0.5116754162519954185 ),
 .UNSPECIFIED. ) ;
#4215 = CARTESIAN_POINT ( 'NONE',  ( -779.9115598125043789, -105.5813101386027455, 778.5390899210232192 ) ) ;
#4216 = SURFACE_STYLE_USAGE ( .BOTH. , #14393 ) ;
#4217 = VECTOR ( 'NONE', #10747, 1000.000000000000114 ) ;
#4218 = CARTESIAN_POINT ( 'NONE',  ( -747.7787546494512299, -108.9830243399481731, 760.5813458372394962 ) ) ;
#4219 = FACE_OUTER_BOUND ( 'NONE', #12853, .T. ) ;
#4220 = STYLED_ITEM ( 'NONE', ( #9262 ), #14757 ) ;
#4221 = CARTESIAN_POINT ( 'NONE',  ( -749.9640811816173027, -107.1173824524973526, 776.7639375533771045 ) ) ;
#4222 = AXIS2_PLACEMENT_3D ( 'NONE', #5641, #15911, #2959 ) ;
#4223 = ORIENTED_EDGE ( 'NONE', *, *, #8828, .T. ) ;
#4224 = MECHANICAL_DESIGN_GEOMETRIC_PRESENTATION_REPRESENTATION (  '', ( #2105 ), #14976 ) ;
#4225 = CARTESIAN_POINT ( 'NONE',  ( -779.9122998464024477, -107.5488136836204376, 776.8053455500623841 ) ) ;
#4226 = SURFACE_STYLE_USAGE ( .BOTH. , #15664 ) ;
#4227 = VECTOR ( 'NONE', #9768, 1000.000000000000000 ) ;
#4228 = STYLED_ITEM ( 'NONE', ( #5590 ), #11017 ) ;
#4229 =( GEOMETRIC_REPRESENTATION_CONTEXT ( 3 ) GLOBAL_UNCERTAINTY_ASSIGNED_CONTEXT ( ( #793 ) ) GLOBAL_UNIT_ASSIGNED_CONTEXT ( ( #10824, #413, #5520 ) ) REPRESENTATION_CONTEXT ( 'NONE', 'WORKASPACE' ) );
#4230 = CARTESIAN_POINT ( 'NONE',  ( -754.1530684142541077, -107.0350295863311914, 767.2395131902588901 ) ) ;
#4231 = EDGE_CURVE ( 'NONE', #16589, #2094, #1518, .T. ) ;
#4232 = CIRCLE ( 'NONE', #1310, 1.149999999999984368 ) ;
#4233 = AXIS2_PLACEMENT_3D ( 'NONE', #7274, #3512, #2259 ) ;
#4234 = CARTESIAN_POINT ( 'NONE',  ( -784.9369854760000180, -110.8327725350000037, 776.5157852770001909 ) ) ;
#4235 = CARTESIAN_POINT ( 'NONE',  ( -779.9355930902556793, -108.7138122594274563, 777.4591295322542237 ) ) ;
#4236 = VERTEX_POINT ( 'NONE', #12060 ) ;
#4237 =( NAMED_UNIT ( * ) SI_UNIT ( $, .STERADIAN. ) SOLID_ANGLE_UNIT ( ) );
#4238 = ADVANCED_FACE ( 'NONE', ( #2978 ), #14353, .F. ) ;
#4239 = CARTESIAN_POINT ( 'NONE',  ( -764.1793951391218798, -109.9672431946788720, 762.6849216283860642 ) ) ;
#4240 = AXIS2_PLACEMENT_3D ( 'NONE', #14993, #2147, #15163 ) ;
#4241 = STYLED_ITEM ( 'NONE', ( #10119 ), #11263 ) ;
#4242 = CARTESIAN_POINT ( 'NONE',  ( -749.9637721082178814, -104.7085867319706125, 776.7697478126063970 ) ) ;
#4243 = ORIENTED_EDGE ( 'NONE', *, *, #3947, .F. ) ;
#4244 = PRESENTATION_LAYER_ASSIGNMENT (  '', '', ( #6658 ) ) ;
#4245 = SURFACE_STYLE_USAGE ( .BOTH. , #15768 ) ;
#4246 = CARTESIAN_POINT ( 'NONE',  ( -781.8377882343862666, -106.7212493191188685, 794.9870480693883792 ) ) ;
#4247 = ORIENTED_EDGE ( 'NONE', *, *, #14314, .F. ) ;
#4248 = VECTOR ( 'NONE', #6955, 1000.000000000000000 ) ;
#4249 = UNCERTAINTY_MEASURE_WITH_UNIT (LENGTH_MEASURE( 1.000000000000000082E-05 ), #12403, 'distance_accuracy_value', 'NONE');
#4250 = CARTESIAN_POINT ( 'NONE',  ( -763.7885268357482573, -104.9076964919867265, 762.7098148252061947 ) ) ;
#4251 = CARTESIAN_POINT ( 'NONE',  ( -748.4924918773060654, -108.1738327505647845, 760.0364355360030686 ) ) ;
#4252 = ADVANCED_FACE ( 'NONE', ( #11968 ), #9120, .F. ) ;
#4253 = ADVANCED_FACE ( 'NONE', ( #9618 ), #16281, .F. ) ;
#4254 = AXIS2_PLACEMENT_3D ( 'NONE', #3073, #12494, #1090 ) ;
#4255 = COLOUR_RGB ( '',0.9882352941176471006, 0.8980392156862745390, 0.8784313725490195957 ) ;
#4256 = DIRECTION ( 'NONE',  ( 0.000000000000000000, 0.000000000000000000, -1.000000000000000000 ) ) ;
#4257 = CARTESIAN_POINT ( 'NONE',  ( -779.8965570925917064, -104.5199384639014824, 776.5565476537298082 ) ) ;
#4258 = CARTESIAN_POINT ( 'NONE',  ( -749.9526429048204363, -107.2410561749948101, 776.9798909766842598 ) ) ;
#4259 = EDGE_LOOP ( 'NONE', ( #11964, #15837 ) ) ;
#4260 = VERTEX_POINT ( 'NONE', #995 ) ;
#4261 = FILL_AREA_STYLE ('',( #5412 ) ) ;
#4262 =( NAMED_UNIT ( * ) PLANE_ANGLE_UNIT ( ) SI_UNIT ( $, .RADIAN. ) );
#4263 = EDGE_LOOP ( 'NONE', ( #9809, #12096, #3135, #14586 ) ) ;
#4264 = FACE_OUTER_BOUND ( 'NONE', #5780, .T. ) ;
#4265 = CARTESIAN_POINT ( 'NONE',  ( -747.3975947616476105, -108.7731640269712727, 794.2641275263540592 ) ) ;
#4266 =( NAMED_UNIT ( * ) PLANE_ANGLE_UNIT ( ) SI_UNIT ( $, .RADIAN. ) );
#4267 = EDGE_CURVE ( 'NONE', #8275, #15806, #1995, .T. ) ;
#4268 = CARTESIAN_POINT ( 'NONE',  ( -748.2333156993846615, -106.8180223999651304, 760.1964137762270184 ) ) ;
#4269 = SURFACE_SIDE_STYLE ('',( #1515 ) ) ;
#4270 = DIRECTION ( 'NONE',  ( -6.123031769111888756E-17, 0.000000000000000000, 1.000000000000000000 ) ) ;
#4271 = CARTESIAN_POINT ( 'NONE',  ( -749.9402527923811022, -105.9394213044892012, 777.3502445970996177 ) ) ;
#4272 = CARTESIAN_POINT ( 'NONE',  ( -748.5770833120733414, -107.1518766432798060, 759.9914263843537583 ) ) ;
#4273 = CARTESIAN_POINT ( 'NONE',  ( -779.9318872575696560, -111.9143472231834551, 778.0586500844952980 ) ) ;
#4274 =( LENGTH_UNIT ( ) NAMED_UNIT ( * ) SI_UNIT ( .MILLI., .METRE. ) );
#4275 = CARTESIAN_POINT ( 'NONE',  ( -765.7110745338811739, -111.3044674798054672, 762.6857482668847297 ) ) ;
#4276 = ORIENTED_EDGE ( 'NONE', *, *, #3649, .F. ) ;
#4277 = CARTESIAN_POINT ( 'NONE',  ( -764.9369854760000180, -104.8327725350000037, 797.6657852769999408 ) ) ;
#4278 = ORIENTED_EDGE ( 'NONE', *, *, #15866, .F. ) ;
#4279 = SURFACE_SIDE_STYLE ('',( #9642 ) ) ;
#4280 = CARTESIAN_POINT ( 'NONE',  ( -779.9195155908195147, -105.7270212698184224, 778.3906730336453847 ) ) ;
#4281 = LINE ( 'NONE', #9379, #3357 ) ;
#4282 = CARTESIAN_POINT ( 'NONE',  ( -782.0685767846442786, -108.9828196750108162, 760.5547437099448871 ) ) ;
#4283 = CARTESIAN_POINT ( 'NONE',  ( -747.3338515872409289, -107.3853384230343408, 794.1570146495705558 ) ) ;
#4284 = EDGE_CURVE ( 'NONE', #15680, #6736, #15018, .T. ) ;
#4285 = ORIENTED_EDGE ( 'NONE', *, *, #15957, .F. ) ;
#4286 = CARTESIAN_POINT ( 'NONE',  ( -765.9823460100265038, -105.3178986981243099, 792.6293370345250651 ) ) ;
#4287 = CARTESIAN_POINT ( 'NONE',  ( -781.3210497004488388, -107.8777010224463453, 795.3274326407923809 ) ) ;
#4288 = DIRECTION ( 'NONE',  ( 0.000000000000000000, 0.000000000000000000, -1.000000000000000000 ) ) ;
#4289 = CYLINDRICAL_SURFACE ( 'NONE', #14587, 0.9044999999999747686 ) ;
#4290 = CARTESIAN_POINT ( 'NONE',  ( -765.8208676087778031, -110.0957255586163228, 762.6917632635550035 ) ) ;
#4291 = CARTESIAN_POINT ( 'NONE',  ( -764.8610796442384299, -106.9315509210805573, 762.6659654881159440 ) ) ;
#4292 = LINE ( 'NONE', #13359, #10913 ) ;
#4293 = CARTESIAN_POINT ( 'NONE',  ( -749.9811337787117509, -107.8327725350000037, 778.8157852770220870 ) ) ;
#4294 = VERTEX_POINT ( 'NONE', #6245 ) ;
#4295 = SURFACE_STYLE_FILL_AREA ( #15992 ) ;
#4296 = DIRECTION ( 'NONE',  ( 0.000000000000000000, 0.000000000000000000, -1.000000000000000000 ) ) ;
#4297 = SURFACE_STYLE_FILL_AREA ( #8232 ) ;
#4298 = CARTESIAN_POINT ( 'NONE',  ( -750.9369854760000180, -106.9614254474658992, 787.4231445898803941 ) ) ;
#4299 = CARTESIAN_POINT ( 'NONE',  ( -747.5448550030276920, -107.0271079546416786, 760.8553246371106979 ) ) ;
#4300 =( LENGTH_UNIT ( ) NAMED_UNIT ( * ) SI_UNIT ( .MILLI., .METRE. ) );
#4301 = PRESENTATION_STYLE_ASSIGNMENT (( #8239 ) ) ;
#4302 = PRESENTATION_STYLE_ASSIGNMENT (( #13369 ) ) ;
#4303 =( NAMED_UNIT ( * ) PLANE_ANGLE_UNIT ( ) SI_UNIT ( $, .RADIAN. ) );
#4304 =( NAMED_UNIT ( * ) PLANE_ANGLE_UNIT ( ) SI_UNIT ( $, .RADIAN. ) );
#4305 = CARTESIAN_POINT ( 'NONE',  ( -764.7147565228907524, -106.6938970866775236, 792.6642809840191148 ) ) ;
#4306 = CARTESIAN_POINT ( 'NONE',  ( -784.9369854760000180, -107.8327725349999895, 767.6657852770000545 ) ) ;
#4307 = CARTESIAN_POINT ( 'NONE',  ( -744.9369854759999043, -107.0428166288205176, 777.2091451314556707 ) ) ;
#4308 = CARTESIAN_POINT ( 'NONE',  ( -744.9369854760000180, -104.8327725350000037, 778.8157852770000318 ) ) ;
#4309 = ORIENTED_EDGE ( 'NONE', *, *, #4339, .F. ) ;
#4310 = CARTESIAN_POINT ( 'NONE',  ( -763.8997500315905427, -104.3345452577202792, 762.7016814497914083 ) ) ;
#4311 = CARTESIAN_POINT ( 'NONE',  ( -784.9369854760001317, -107.0428166288205176, 778.1224254225446657 ) ) ;
#4312 = CARTESIAN_POINT ( 'NONE',  ( -764.9673984200535415, -105.9827724700640914, 762.6657721453666454 ) ) ;
#4313 = EDGE_LOOP ( 'NONE', ( #13790, #16565, #9907, #6025, #5973, #5152, #10217, #16056, #13524, #12218, #10231, #7719, #8352 ) ) ;
#4314 = CARTESIAN_POINT ( 'NONE',  ( -749.9643072787697520, -110.7418228031332461, 778.5707205190523155 ) ) ;
#4315 = LINE ( 'NONE', #8158, #6093 ) ;
#4316 = CARTESIAN_POINT ( 'NONE',  ( -781.7558726832511411, -106.7543629753208165, 795.0517353503796585 ) ) ;
#4317 = ORIENTED_EDGE ( 'NONE', *, *, #7194, .F. ) ;
#4318 = CARTESIAN_POINT ( 'NONE',  ( -750.9369854760000180, -107.8327725349999895, 786.7612852769999563 ) ) ;
#4319 = CARTESIAN_POINT ( 'NONE',  ( -763.7869854656026973, -110.9450466596121458, 792.6216787785525639 ) ) ;
#4320 = CARTESIAN_POINT ( 'NONE',  ( -748.1674537426081315, -108.6105824399823945, 760.2432096397941450 ) ) ;
#4321 = EDGE_CURVE ( 'NONE', #11393, #4363, #12167, .T. ) ;
#4322 = UNCERTAINTY_MEASURE_WITH_UNIT (LENGTH_MEASURE( 1.000000000000000082E-05 ), #11635, 'distance_accuracy_value', 'NONE');
#4323 = CARTESIAN_POINT ( 'NONE',  ( -784.9369854760001317, -110.5332667933114408, 778.7863982131756302 ) ) ;
#4324 = SURFACE_STYLE_FILL_AREA ( #6748 ) ;
#4325 = CARTESIAN_POINT ( 'NONE',  ( -764.9961625032992742, -109.6839316691630160, 792.6656985818256089 ) ) ;
#4326 = CARTESIAN_POINT ( 'NONE',  ( -749.9612188437237137, -107.5305101561059047, 778.5180887176096576 ) ) ;
#4327 = SURFACE_SIDE_STYLE ('',( #9277 ) ) ;
#4328 = ORIENTED_EDGE ( 'NONE', *, *, #155, .T. ) ;
#4329 = DIRECTION ( 'NONE',  ( -1.000000000000000000, 0.000000000000000000, 0.000000000000000000 ) ) ;
#4330 = VERTEX_POINT ( 'NONE', #5480 ) ;
#4331 = EDGE_CURVE ( 'NONE', #2624, #3399, #16407, .T. ) ;
#4332 = CARTESIAN_POINT ( 'NONE',  ( -776.5176241396092109, -108.6111262730987193, 787.1996981125472530 ) ) ;
#4333 = ORIENTED_EDGE ( 'NONE', *, *, #4042, .T. ) ;
#4334 = CARTESIAN_POINT ( 'NONE',  ( -765.0571199413025170, -105.7372725350000167, 757.6657852770000545 ) ) ;
#4335 = CARTESIAN_POINT ( 'NONE',  ( -765.6199830522430148, -106.8868514540140779, 762.6807285954098461 ) ) ;
#4336 = CARTESIAN_POINT ( 'NONE',  ( -749.9583214866009939, -111.2665377849962596, 776.8650274128481215 ) ) ;
#4337 = CARTESIAN_POINT ( 'NONE',  ( -747.6367813095166639, -108.9562860123996870, 794.5939423691111188 ) ) ;
#4338 =( NAMED_UNIT ( * ) SI_UNIT ( $, .STERADIAN. ) SOLID_ANGLE_UNIT ( ) );
#4339 = EDGE_CURVE ( 'NONE', #7869, #13422, #3091, .T. ) ;
#4340 = COLOUR_RGB ( '',0.9882352941176471006, 0.8980392156862745390, 0.8784313725490195957 ) ;
#4341 = CARTESIAN_POINT ( 'NONE',  ( -748.3070838750159055, -106.8691249900196141, 760.1470129155279665 ) ) ;
#4342 = CARTESIAN_POINT ( 'NONE',  ( -779.9343763524211681, -105.6933102267859965, 777.3798487263991319 ) ) ;
#4343 = CARTESIAN_POINT ( 'NONE',  ( -777.8443737011875783, -108.3998642051601706, 769.0010377389319274 ) ) ;
#4344 = CARTESIAN_POINT ( 'NONE',  ( -749.9675347640807104, -105.4715847105530031, 778.6228136979036663 ) ) ;
#4345 = FILL_AREA_STYLE ('',( #10363 ) ) ;
#4346 = CARTESIAN_POINT ( 'NONE',  ( -763.7885268357482573, -107.9076964919865986, 762.7098148252061947 ) ) ;
#4347 = DIRECTION ( 'NONE',  ( 1.224606353822379970E-16, 0.000000000000000000, -1.000000000000000000 ) ) ;
#4348 = CARTESIAN_POINT ( 'NONE',  ( -764.8425649431497959, -105.7330012601767208, 762.6660570458917618 ) ) ;
#4349 = ORIENTED_EDGE ( 'NONE', *, *, #15325, .T. ) ;
#4350 = CARTESIAN_POINT ( 'NONE',  ( -749.9648858353448304, -110.1330551203182750, 778.5810003727748381 ) ) ;
#4351 = ORIENTED_EDGE ( 'NONE', *, *, #10020, .F. ) ;
#4352 = DIRECTION ( 'NONE',  ( -1.000000000000000000, 1.224606353822379970E-16, 6.123031769111888756E-17 ) ) ;
#4353 = EDGE_CURVE ( 'NONE', #12172, #4741, #11622, .T. ) ;
#4354 = MECHANICAL_DESIGN_GEOMETRIC_PRESENTATION_REPRESENTATION (  '', ( #9421 ), #8635 ) ;
#4355 = B_SPLINE_CURVE_WITH_KNOTS ( 'NONE', 3,
 ( #13183, #428, #12094, #8221, #597, #10839, #5701, #15986, #14724, #7024, #5792, #10928, #16084, #3288, #10249, #8817, #6358, #11323, #12904, #11492, #7533, #2441, #12664, #8715, #2355, #3929, #9042, #7777, #14113, #16655, #5170, #2678, #12836, #10323, #10169, #16466, #1178, #4939, #147, #6264, #72, #13861, #6183, #10072, #11405, #3777, #15389, #7454, #15222, #7612, #1095, #14199, #7696, #3684, #1346, #12748, #16564, #3847, #1418 ),
 .UNSPECIFIED., .F., .F.,
 ( 4, 2, 2, 2, 1, 2, 2, 2, 2, 2, 2, 1, 1, 2, 2, 1, 2, 2, 2, 2, 1, 2, 2, 2, 2, 2, 2, 2, 2, 1, 1, 2, 4 ),
 ( 0.000000000000000000, 0.03141826011416787301, 0.06283652022833574602, 0.09425478034250361903, 0.1099639103995884160, 0.1178184754281308005, 0.1256730404566732129, 0.1570913005708725330, 0.1649458655994139877, 0.1728004306279554703, 0.1885095606849992722, 0.2199278207991285650, 0.2356369508561932669, 0.2434915158847253958, 0.2513460809132574969, 0.2827643410273327773, 0.2906189060558903026, 0.2984734710844477168, 0.3141826011415627118, 0.3456008612557925352, 0.3613099913129080853, 0.3691645563414658882, 0.3770191213700236910, 0.4084373814842554018, 0.4162919465128250285, 0.4202192290271266062, 0.4241465115414281839, 0.4398556415985725443, 0.4712739017128576569, 0.4869830317700002409, 0.4948375967985694790, 0.4987648793128515168, 0.5026921618271334991 ),
 .UNSPECIFIED. ) ;
#4356 = FILL_AREA_STYLE_COLOUR ( '', #4666 ) ;
#4357 = EDGE_CURVE ( 'NONE', #7282, #12061, #2814, .T. ) ;
#4358 = CARTESIAN_POINT ( 'NONE',  ( -779.9037016867665670, -105.4033064069275838, 778.6645343643566548 ) ) ;
#4359 = CARTESIAN_POINT ( 'NONE',  ( -781.1905020112277498, -108.3219616667403500, 759.9402102214118031 ) ) ;
#4360 = PRESENTATION_STYLE_ASSIGNMENT (( #414 ) ) ;
#4361 = CARTESIAN_POINT ( 'NONE',  ( -782.2371896487123877, -108.9562860100991628, 760.7376281923181978 ) ) ;
#4362 = SURFACE_STYLE_USAGE ( .BOTH. , #14799 ) ;
#4363 = VERTEX_POINT ( 'NONE', #13053 ) ;
#4364 = AXIS2_PLACEMENT_3D ( 'NONE', #4186, #10899, #12236 ) ;
#4365 = CARTESIAN_POINT ( 'NONE',  ( -781.3547935851109969, -108.0925981589017653, 795.3096274014642404 ) ) ;
#4366 = CARTESIAN_POINT ( 'NONE',  ( -765.7601508199975342, -110.0296946078889846, 792.6431826095367796 ) ) ;
#4367 = AXIS2_PLACEMENT_3D ( 'NONE', #449, #15675, #1654 ) ;
#4368 = LINE ( 'NONE', #12006, #10852 ) ;
#4369 = DIRECTION ( 'NONE',  ( 1.000000000000000000, 0.000000000000000000, 6.123031769111888756E-17 ) ) ;
#4370 = CARTESIAN_POINT ( 'NONE',  ( -748.6106448906398327, -108.4632762068472687, 759.9744796524587400 ) ) ;
#4371 = CARTESIAN_POINT ( 'NONE',  ( -765.6950844296237619, -104.3392707527221006, 792.6466174656026169 ) ) ;
#4372 = CARTESIAN_POINT ( 'NONE',  ( -749.9811651779655222, -107.6798681366143455, 778.8161936308640634 ) ) ;
#4373 = EDGE_LOOP ( 'NONE', ( #16072, #16283 ) ) ;
#4374 = CARTESIAN_POINT ( 'NONE',  ( -765.0720422247271699, -106.6895428733719910, 762.6662905930903662 ) ) ;
#4375 = CARTESIAN_POINT ( 'NONE',  ( -779.9096880694301035, -107.8327726344767683, 776.7613300073844584 ) ) ;
#4376 = CARTESIAN_POINT ( 'NONE',  ( -781.8051665567749069, -108.6719649165097792, 760.3182819034084332 ) ) ;
#4377 = UNCERTAINTY_MEASURE_WITH_UNIT (LENGTH_MEASURE( 1.000000000000000082E-05 ), #436, 'distance_accuracy_value', 'NONE');
#4378 =( LENGTH_UNIT ( ) NAMED_UNIT ( * ) SI_UNIT ( .MILLI., .METRE. ) );
#4379 = CARTESIAN_POINT ( 'NONE',  ( -747.5856072543739401, -106.9937068322175691, 760.8017574148574340 ) ) ;
#4380 = CARTESIAN_POINT ( 'NONE',  ( -779.9156494653846039, -104.3990072854497981, 776.8650274125947135 ) ) ;
#4381 = FILL_AREA_STYLE ('',( #5467 ) ) ;
#4382 =( LENGTH_UNIT ( ) NAMED_UNIT ( * ) SI_UNIT ( .MILLI., .METRE. ) );
#4383 = COLOUR_RGB ( '',0.7921568627450980005, 0.8196078431372548767, 0.9333333333333333481 ) ;
#4384 = CARTESIAN_POINT ( 'NONE',  ( -765.2707624780232436, -106.7296428829575916, 792.6615104165989578 ) ) ;
#4385 = CARTESIAN_POINT ( 'NONE',  ( -784.9369854760000180, -107.8327725349999895, 766.5157852770000773 ) ) ;
#4386 = CARTESIAN_POINT ( 'NONE',  ( -764.7012956413798292, -109.9512960134247237, 757.6657852770001682 ) ) ;
#4387 = CARTESIAN_POINT ( 'NONE',  ( -764.6374797343040655, -103.7121595988320166, 757.6657852770000545 ) ) ;
#4388 = ORIENTED_EDGE ( 'NONE', *, *, #13929, .T. ) ;
#4389 = CARTESIAN_POINT ( 'NONE',  ( -765.9757558548166116, -105.3476187358377558, 792.6305103477174043 ) ) ;
#4390 = FILL_AREA_STYLE ('',( #535 ) ) ;
#4391 = FACE_OUTER_BOUND ( 'NONE', #8198, .T. ) ;
#4392 = ORIENTED_EDGE ( 'NONE', *, *, #11340, .T. ) ;
#4393 = CARTESIAN_POINT ( 'NONE',  ( -749.9377131058445229, -109.9404122512140987, 777.5175742290812195 ) ) ;
#4394 =( GEOMETRIC_REPRESENTATION_CONTEXT ( 3 ) GLOBAL_UNCERTAINTY_ASSIGNED_CONTEXT ( ( #12440 ) ) GLOBAL_UNIT_ASSIGNED_CONTEXT ( ( #13340, #5612, #10822 ) ) REPRESENTATION_CONTEXT ( 'NONE', 'WORKASPACE' ) );
#4395 = DIRECTION ( 'NONE',  ( 1.224606353822379970E-16, 0.000000000000000000, -1.000000000000000000 ) ) ;
#4396 = ORIENTED_EDGE ( 'NONE', *, *, #13146, .F. ) ;
#4397 = UNCERTAINTY_MEASURE_WITH_UNIT (LENGTH_MEASURE( 1.000000000000000082E-05 ), #10501, 'distance_accuracy_value', 'NONE');
#4398 = STYLED_ITEM ( 'NONE', ( #12947 ), #7064 ) ;
#4399 = CARTESIAN_POINT ( 'NONE',  ( -778.9369854660000101, -107.8327725349999895, 788.5702852769999254 ) ) ;
#4400 = CARTESIAN_POINT ( 'NONE',  ( -775.4641656751958863, -107.0956157548812229, 788.3514056631976246 ) ) ;
#4401 = FILL_AREA_STYLE_COLOUR ( '', #739 ) ;
#4402 = CARTESIAN_POINT ( 'NONE',  ( -765.8208676107881274, -104.0957255609498873, 762.6917632635570499 ) ) ;
#4403 = CARTESIAN_POINT ( 'NONE',  ( -779.9268843185963078, -103.8131357135840744, 778.2046892121752535 ) ) ;
#4404 =( GEOMETRIC_REPRESENTATION_CONTEXT ( 3 ) GLOBAL_UNCERTAINTY_ASSIGNED_CONTEXT ( ( #10938 ) ) GLOBAL_UNIT_ASSIGNED_CONTEXT ( ( #3400, #11116, #7328 ) ) REPRESENTATION_CONTEXT ( 'NONE', 'WORKASPACE' ) );
#4405 = CYLINDRICAL_SURFACE ( 'NONE', #9505, 0.9044999999999747686 ) ;
#4406 = ORIENTED_EDGE ( 'NONE', *, *, #15567, .T. ) ;
#4407 = VECTOR ( 'NONE', #2277, 1000.000000000000000 ) ;
#4408 = CARTESIAN_POINT ( 'NONE',  ( -755.8404285264405189, -107.7841898923347799, 765.7388136588799625 ) ) ;
#4409 = EDGE_LOOP ( 'NONE', ( #1596, #9076 ) ) ;
#4410 = FILL_AREA_STYLE_COLOUR ( '', #14436 ) ;
#4411 = CARTESIAN_POINT ( 'NONE',  ( -776.8412706781557517, -108.0718341685801676, 786.7920321624642384 ) ) ;
#4412 = ORIENTED_EDGE ( 'NONE', *, *, #9474, .T. ) ;
#4413 = FILL_AREA_STYLE_COLOUR ( '', #10933 ) ;
#4414 = STYLED_ITEM ( 'NONE', ( #5286 ), #3134 ) ;
#4415 = SURFACE_STYLE_USAGE ( .BOTH. , #1607 ) ;
#4416 = CARTESIAN_POINT ( 'NONE',  ( -748.4252034820065091, -108.6943871771051562, 795.2573045061255925 ) ) ;
#4417 = CARTESIAN_POINT ( 'NONE',  ( -744.9369854760000180, -109.9120770646588880, 778.3713325063838511 ) ) ;
#4418 = CARTESIAN_POINT ( 'NONE',  ( -779.9098487614794522, -104.9132257166405395, 776.7639050355227255 ) ) ;
#4419 = SURFACE_STYLE_USAGE ( .BOTH. , #15951 ) ;
#4420 = EDGE_CURVE ( 'NONE', #12283, #15685, #7406, .T. ) ;
#4421 = CARTESIAN_POINT ( 'NONE',  ( -749.9712660240144260, -105.3773542120486724, 776.6520477467132650 ) ) ;
#4422 = CARTESIAN_POINT ( 'NONE',  ( -755.1796261631195648, -106.9614254474659276, 791.6657852769999408 ) ) ;
#4423 = CARTESIAN_POINT ( 'NONE',  ( -763.8355000220755073, -108.1728738974364603, 762.7062539780090447 ) ) ;
#4424 =( NAMED_UNIT ( * ) SI_UNIT ( $, .STERADIAN. ) SOLID_ANGLE_UNIT ( ) );
#4425 = CARTESIAN_POINT ( 'NONE',  ( -764.9369855111549441, -105.7373122670433361, 762.6658660154562313 ) ) ;
#4426 = ORIENTED_EDGE ( 'NONE', *, *, #15640, .F. ) ;
#4427 = MECHANICAL_DESIGN_GEOMETRIC_PRESENTATION_REPRESENTATION (  '', ( #9793 ), #8990 ) ;
#4428 = CARTESIAN_POINT ( 'NONE',  ( -749.9805592376116010, -107.7169028312848837, 776.5212652612432294 ) ) ;
#4429 = EDGE_LOOP ( 'NONE', ( #8107, #4112, #1731, #4973, #1501, #4426 ) ) ;
#4430 =( NAMED_UNIT ( * ) SI_UNIT ( $, .STERADIAN. ) SOLID_ANGLE_UNIT ( ) );
#4431 = STYLED_ITEM ( 'NONE', ( #4974 ), #8448 ) ;
#4432 = DIRECTION ( 'NONE',  ( 1.224606353822379970E-16, 0.000000000000000000, -1.000000000000000000 ) ) ;
#4433 = CARTESIAN_POINT ( 'NONE',  ( -764.6806250178556184, -111.9540669291557435, 792.6636074052843242 ) ) ;
#4434 = CARTESIAN_POINT ( 'NONE',  ( -779.9365549488280749, -105.9770345172949533, 777.5401550387829275 ) ) ;
#4435 = SURFACE_SIDE_STYLE ('',( #15969 ) ) ;
#4436 = FACE_OUTER_BOUND ( 'NONE', #14653, .T. ) ;
#4437 = B_SPLINE_CURVE_WITH_KNOTS ( 'NONE', 3,
 ( #2637, #7736, #10361, #15349, #12696, #6466, #12790, #6220, #14068, #3728, #8755, #3634, #1127, #5060, #3966, #12865, #4977, #1379, #11596, #1304, #3805, #10282, #2395, #13900, #11277, #2473, #7490, #30, #9081, #10117, #15422, #4898, #6304, #101, #5206, #14233, #16602, #3881, #10021, #15174, #10205, #12623, #11355, #16510, #8921, #15500, #7402, #12543, #1709, #2782, #10599, #8050, #13023, #3011, #7977, #14390, #1545, #11680, #2710 ),
 .UNSPECIFIED., .F., .F.,
 ( 4, 2, 2, 2, 1, 2, 2, 2, 2, 2, 2, 1, 1, 2, 2, 1, 2, 2, 2, 2, 1, 2, 2, 2, 2, 2, 2, 2, 2, 1, 1, 2, 4 ),
 ( 0.000000000000000000, 0.03141826011792360485, 0.06283652023584720969, 0.09425478035377081454, 0.1099639104127421857, 0.1178184754422269553, 0.1256730404717117389, 0.1570913005896867332, 0.1649458656191568895, 0.1728004306486270458, 0.1885095607076051616, 0.2199278208255245337, 0.2356369508844841920, 0.2434915159139429408, 0.2513460809434016618, 0.2827643410613425168, 0.2906189060907894417, 0.2984734711202363666, 0.3141826011791725159, 0.3456008612970830063, 0.3613099913560368637, 0.3691645563854987766, 0.3770191214149606895, 0.4084373815328397606, 0.4162919465623126092, 0.4202192290770526695, 0.4241465115917926187, 0.4398556416507555245, 0.4712739017686801701, 0.4869830318276428538, 0.4948375968571242511, 0.4987648793718676421, 0.5026921618866109220 ),
 .UNSPECIFIED. ) ;
#4438 = CARTESIAN_POINT ( 'NONE',  ( -782.4763761951901415, -108.7731640208903343, 761.0674430353344633 ) ) ;
#4439 = CIRCLE ( 'NONE', #7923, 0.9044999999999747686 ) ;
#4440 = VECTOR ( 'NONE', #513, 1000.000000000000000 ) ;
#4441 = MECHANICAL_DESIGN_GEOMETRIC_PRESENTATION_REPRESENTATION (  '', ( #3931 ), #4733 ) ;
#4442 = ORIENTED_EDGE ( 'NONE', *, *, #10019, .T. ) ;
#4443 = DIRECTION ( 'NONE',  ( -0.7071067811865470176, 8.659274570719349251E-17, 0.7071067811865480168 ) ) ;
#4444 = CARTESIAN_POINT ( 'NONE',  ( -782.5571452447292131, -108.2157228093272465, 794.1268838999095578 ) ) ;
#4445 = EDGE_CURVE ( 'NONE', #2588, #7960, #5566, .T. ) ;
#4446 = CARTESIAN_POINT ( 'NONE',  ( -765.9829680590171392, -110.3532794161459236, 792.6292790221197038 ) ) ;
#4447 = EDGE_CURVE ( 'NONE', #4504, #2195, #12777, .T. ) ;
#4448 = CARTESIAN_POINT ( 'NONE',  ( -744.9369854760000180, -111.3877451803864176, 776.9417045849006627 ) ) ;
#4449 = CARTESIAN_POINT ( 'NONE',  ( -747.1684053864599946, -107.9788692826058991, 793.8211919669806775 ) ) ;
#4450 = CARTESIAN_POINT ( 'NONE',  ( -765.0505208449891370, -109.6865437175075328, 762.6662175772586352 ) ) ;
#4451 = CARTESIAN_POINT ( 'NONE',  ( -748.0088283822259427, -108.9562860126439432, 760.3655811119228929 ) ) ;
#4452 = DIRECTION ( 'NONE',  ( 1.224606353822379970E-16, 0.000000000000000000, -1.000000000000000000 ) ) ;
#4453 = CARTESIAN_POINT ( 'NONE',  ( -765.7969589259853365, -104.5528741172011848, 792.6411135800884722 ) ) ;
#4454 = PRESENTATION_LAYER_ASSIGNMENT (  '', '', ( #12527 ) ) ;
#4455 = PRESENTATION_STYLE_ASSIGNMENT (( #9478 ) ) ;
#4456 = EDGE_LOOP ( 'NONE', ( #15434, #11427 ) ) ;
#4457 = COLOUR_RGB ( '',0.9882352941176471006, 0.8980392156862745390, 0.8784313725490195957 ) ;
#4458 = CARTESIAN_POINT ( 'NONE',  ( -766.0524136796479979, -107.5444172618300342, 762.7073091181956670 ) ) ;
#4459 =( LENGTH_UNIT ( ) NAMED_UNIT ( * ) SI_UNIT ( .MILLI., .METRE. ) );
#4460 = CARTESIAN_POINT ( 'NONE',  ( -753.7869854759999271, -107.8327725349999895, 757.6657852770000545 ) ) ;
#4461 = STYLED_ITEM ( 'NONE', ( #81 ), #12067 ) ;
#4462 = CARTESIAN_POINT ( 'NONE',  ( -766.0575984121767306, -107.5332667933147803, 757.6657852770001682 ) ) ;
#4463 = CARTESIAN_POINT ( 'NONE',  ( -747.5292343092987721, -107.0408541829199862, 760.8761586457720796 ) ) ;
#4464 = ORIENTED_EDGE ( 'NONE', *, *, #1084, .F. ) ;
#4465 = CARTESIAN_POINT ( 'NONE',  ( -775.1267277570262877, -108.7186063954434445, 788.6737134077607152 ) ) ;
#4466 =( NAMED_UNIT ( * ) SI_UNIT ( $, .STERADIAN. ) SOLID_ANGLE_UNIT ( ) );
#4467 = CARTESIAN_POINT ( 'NONE',  ( -764.2260919451488235, -103.9262238931139564, 792.6490300597509986 ) ) ;
#4468 = CARTESIAN_POINT ( 'NONE',  ( -766.0869854759999953, -107.8327725349999895, 757.6657852770000545 ) ) ;
#4469 = CARTESIAN_POINT ( 'NONE',  ( -776.3344573012750516, -106.9625323144012725, 787.4176337115567321 ) ) ;
#4470 = CARTESIAN_POINT ( 'NONE',  ( -753.5904194650879617, -108.7173120986492449, 767.8547957157521751 ) ) ;
#4471 = DIRECTION ( 'NONE',  ( 0.000000000000000000, -1.000000000000000000, 0.000000000000000000 ) ) ;
#4472 = FACE_OUTER_BOUND ( 'NONE', #4044, .T. ) ;
#4473 = FACE_BOUND ( 'NONE', #10594, .T. ) ;
#4474 = COLOUR_RGB ( '',0.7921568627450980005, 0.8196078431372548767, 0.9333333333333333481 ) ;
#4475 = VERTEX_POINT ( 'NONE', #9351 ) ;
#4476 = CARTESIAN_POINT ( 'NONE',  ( -764.8403343796894660, -105.9838242238395054, 792.6658747566004877 ) ) ;
#4477 = DIRECTION ( 'NONE',  ( 1.224606353822380956E-16, 1.000000000000000000, 1.224606353822376272E-16 ) ) ;
#4478 = VERTEX_POINT ( 'NONE', #130 ) ;
#4479 = SURFACE_STYLE_USAGE ( .BOTH. , #881 ) ;
#4480 = MECHANICAL_DESIGN_GEOMETRIC_PRESENTATION_REPRESENTATION (  '', ( #11723 ), #14435 ) ;
#4481 = AXIS2_PLACEMENT_3D ( 'NONE', #3084, #13338, #1015 ) ;
#4482 = CARTESIAN_POINT ( 'NONE',  ( -765.8414854760000026, -107.8327725349999895, 797.6657852869999488 ) ) ;
#4483 = CARTESIAN_POINT ( 'NONE',  ( -753.7869854759999271, -107.8327725349999895, 793.0584259641195786 ) ) ;
#4484 = ORIENTED_EDGE ( 'NONE', *, *, #1283, .T. ) ;
#4485 = CIRCLE ( 'NONE', #16590, 1.149999999999984368 ) ;
#4486 = CARTESIAN_POINT ( 'NONE',  ( -744.9369854660001238, -107.8327725349999895, 776.5157852770000773 ) ) ;
#4487 = VECTOR ( 'NONE', #13749, 1000.000000000000000 ) ;
#4488 = PRESENTATION_LAYER_ASSIGNMENT (  '', '', ( #12548 ) ) ;
#4489 = CARTESIAN_POINT ( 'NONE',  ( -764.9186284416829267, -105.9826878338834177, 762.6657852769557167 ) ) ;
#4490 = CARTESIAN_POINT ( 'NONE',  ( -775.4033620040650021, -107.0571763427974474, 788.4108326700596763 ) ) ;
#4491 = DIRECTION ( 'NONE',  ( 0.000000000000000000, 0.000000000000000000, 1.000000000000000000 ) ) ;
#4492 = UNCERTAINTY_MEASURE_WITH_UNIT (LENGTH_MEASURE( 1.000000000000000082E-05 ), #11334, 'distance_accuracy_value', 'NONE');
#4493 = EDGE_CURVE ( 'NONE', #16303, #11880, #11384, .T. ) ;
#4494 = SURFACE_SIDE_STYLE ('',( #3239 ) ) ;
#4495 = DIRECTION ( 'NONE',  ( 0.000000000000000000, 0.000000000000000000, -1.000000000000000000 ) ) ;
#4496 = PRESENTATION_LAYER_ASSIGNMENT (  '', '', ( #3705 ) ) ;
#4497 = MECHANICAL_DESIGN_GEOMETRIC_PRESENTATION_REPRESENTATION (  '', ( #11738 ), #11219 ) ;
#4498 = CARTESIAN_POINT ( 'NONE',  ( -763.8260565083908205, -110.5260990179913136, 792.6252881320464212 ) ) ;
#4499 = FILL_AREA_STYLE_COLOUR ( '', #6020 ) ;
#4500 = CARTESIAN_POINT ( 'NONE',  ( -782.6458843301393244, -107.2667321041721351, 761.3760580266853140 ) ) ;
#4501 = AXIS2_PLACEMENT_3D ( 'NONE', #14812, #13791, #2047 ) ;
#4502 = ORIENTED_EDGE ( 'NONE', *, *, #9275, .T. ) ;
#4503 = DIRECTION ( 'NONE',  ( -1.000000000000000000, 0.000000000000000000, 0.000000000000000000 ) ) ;
#4504 = VERTEX_POINT ( 'NONE', #801 ) ;
#4505 = CARTESIAN_POINT ( 'NONE',  ( -779.8928371737912357, -107.8327725350000037, 778.8157852769838883 ) ) ;
#4506 = CARTESIAN_POINT ( 'NONE',  ( -776.6924954643436649, -108.4264966381485777, 786.9828837342486167 ) ) ;
#4507 = VERTEX_POINT ( 'NONE', #10785 ) ;
#4508 = EDGE_LOOP ( 'NONE', ( #10388, #5516, #13135, #1906 ) ) ;
#4509 =( NAMED_UNIT ( * ) SI_UNIT ( $, .STERADIAN. ) SOLID_ANGLE_UNIT ( ) );
#4510 = COLOUR_RGB ( '',0.9882352941176471006, 0.8980392156862745390, 0.8784313725490195957 ) ;
#4511 = PRESENTATION_LAYER_ASSIGNMENT (  '', '', ( #14717 ) ) ;
#4512 = EDGE_CURVE ( 'NONE', #5567, #10147, #10122, .T. ) ;
#4513 =( NAMED_UNIT ( * ) PLANE_ANGLE_UNIT ( ) SI_UNIT ( $, .RADIAN. ) );
#4514 = CIRCLE ( 'NONE', #16621, 1.149999999999984368 ) ;
#4515 = SURFACE_SIDE_STYLE ('',( #13675 ) ) ;
#4516 = FILL_AREA_STYLE_COLOUR ( '', #5743 ) ;
#4517 = CARTESIAN_POINT ( 'NONE',  ( -747.4019250008759627, -106.8894691301367175, 761.0614865277441368 ) ) ;
#4518 = CARTESIAN_POINT ( 'NONE',  ( -779.9111226791264926, -105.0416082566026716, 776.7853052805348852 ) ) ;
#4519 = CARTESIAN_POINT ( 'NONE',  ( -744.9369854660001238, -107.8327725349999895, 767.6657852770000545 ) ) ;
#4520 = CARTESIAN_POINT ( 'NONE',  ( -749.9507757500945218, -105.7862650188098002, 778.3089896785050996 ) ) ;
#4521 = FILL_AREA_STYLE_COLOUR ( '', #15545 ) ;
#4522 = CARTESIAN_POINT ( 'NONE',  ( -764.1130745580570647, -108.6351726808728415, 762.6884256982326633 ) ) ;
#4523 = CARTESIAN_POINT ( 'NONE',  ( -744.9369854759999043, -104.9849053151626634, 776.5158580361661507 ) ) ;
#4524 = ORIENTED_EDGE ( 'NONE', *, *, #11535, .F. ) ;
#4525 = AXIS2_PLACEMENT_3D ( 'NONE', #13956, #7529, #1172 ) ;
#4526 = CARTESIAN_POINT ( 'NONE',  ( -749.9702692652188034, -110.2622386626214421, 778.6645343641363297 ) ) ;
#4527 = CARTESIAN_POINT ( 'NONE',  ( -749.9774147751611508, -107.5230731924052634, 776.5556900995948126 ) ) ;
#4528 = VERTEX_POINT ( 'NONE', #5649 ) ;
#4529 = FILL_AREA_STYLE ('',( #4198 ) ) ;
#4530 = CARTESIAN_POINT ( 'NONE',  ( -744.9369854660001238, -107.8327725349999895, 787.6657852769999408 ) ) ;
#4531 = FILL_AREA_STYLE_COLOUR ( '', #6400 ) ;
#4532 =( NAMED_UNIT ( * ) PLANE_ANGLE_UNIT ( ) SI_UNIT ( $, .RADIAN. ) );
#4533 = CARTESIAN_POINT ( 'NONE',  ( -774.6943447888805849, -108.7041196225341508, 763.6657852770000545 ) ) ;
#4534 = CARTESIAN_POINT ( 'NONE',  ( -784.9369854760000180, -107.8327725349999895, 768.8157852770000318 ) ) ;
#4535 = CARTESIAN_POINT ( 'NONE',  ( -749.9734337182632089, -108.3178987021493214, 778.7111458080414650 ) ) ;
#4536 = FILL_AREA_STYLE ('',( #668 ) ) ;
#4537 = VERTEX_POINT ( 'NONE', #4651 ) ;
#4538 = CARTESIAN_POINT ( 'NONE',  ( -763.8541302646788154, -105.2286192031259304, 792.6266862051846829 ) ) ;
#4539 = CARTESIAN_POINT ( 'NONE',  ( -749.9378195824851900, -103.6913050069551332, 777.8085518631329478 ) ) ;
#4540 = EDGE_CURVE ( 'NONE', #3776, #7124, #9764, .T. ) ;
#4541 = CARTESIAN_POINT ( 'NONE',  ( -765.9252591272464770, -110.2444164625704417, 792.6331962996862330 ) ) ;
#4542 = B_SPLINE_CURVE_WITH_KNOTS ( 'NONE', 3,
 ( #3099, #13353, #5696, #10836, #15979, #4449, #9559, #14719, #4621, #16159, #2279, #7218, #13702, #1110, #11173, #7295, #1028, #9735, #8388, #16236, #5885, #2210, #3615, #13783, #14891, #13518, #12604, #2039, #11010, #14982, #16486, #13878, #8483, #4799, #12349, #12427, #11087, #7382, #943, #7116, #12519, #6044, #3370, #6198 ),
 .UNSPECIFIED., .F., .F.,
 ( 4, 1, 2, 2, 1, 2, 2, 2, 2, 2, 2, 1, 2, 2, 2, 1, 1, 2, 2, 2, 2, 2, 1, 2, 4 ),
 ( 0.4864581862266470491, 0.4944822770669041745, 0.4984943224870312939, 0.5005003451970929662, 0.5025063679071546385, 0.5185545495876338062, 0.5506509129485818166, 0.6148436396704914930, 0.6790363663924012805, 0.6870604572326418635, 0.6910725026527432258, 0.6950845480728444770, 0.7111327297533076575, 0.7432290931142100376, 0.7512531839544155376, 0.7592772747946210377, 0.7753254564749627598, 0.8074218198356772902, 0.8395181831963915986, 0.8716145465571060180, 0.9358072732785446268, 0.9438313641187288106, 0.9518554549589128833, 0.9679036366392705926, 1.000000000000000000 ),
 .UNSPECIFIED. ) ;
#4543 = FILL_AREA_STYLE ('',( #8214 ) ) ;
#4544 = CARTESIAN_POINT ( 'NONE',  ( -779.9361513702268667, -105.9742400734236014, 777.8085517758523793 ) ) ;
#4545 = DIRECTION ( 'NONE',  ( 1.000000000000000000, 0.000000000000000000, 6.123031769111888756E-17 ) ) ;
#4546 = CARTESIAN_POINT ( 'NONE',  ( -747.5698336942251672, -108.9220139137464116, 760.8225412396981255 ) ) ;
#4547 = DIRECTION ( 'NONE',  ( 4.494065808429284072E-31, -1.000000000000000000, 0.000000000000000000 ) ) ;
#4548 = CARTESIAN_POINT ( 'NONE',  ( -765.1726196595980127, -103.9514303668591566, 757.6657852770000545 ) ) ;
#4549 =( NAMED_UNIT ( * ) SI_UNIT ( $, .STERADIAN. ) SOLID_ANGLE_UNIT ( ) );
#4550 = EDGE_LOOP ( 'NONE', ( #10465, #4502 ) ) ;
#4551 = CARTESIAN_POINT ( 'NONE',  ( -765.7246487560785226, -106.9918524213356505, 762.6864088788009894 ) ) ;
#4552 = EDGE_CURVE ( 'NONE', #14501, #3108, #13871, .T. ) ;
#4553 = CARTESIAN_POINT ( 'NONE',  ( -765.7937813265484692, -104.0650057260227044, 762.6902574548859093 ) ) ;
#4554 = DIRECTION ( 'NONE',  ( 1.224606353822379970E-16, 0.000000000000000000, -1.000000000000000000 ) ) ;
#4555 = UNCERTAINTY_MEASURE_WITH_UNIT (LENGTH_MEASURE( 1.000000000000000082E-05 ), #11757, 'distance_accuracy_value', 'NONE');
#4556 = SURFACE_STYLE_FILL_AREA ( #4817 ) ;
#4557 = CARTESIAN_POINT ( 'NONE',  ( -782.7053479391375959, -108.0082013930338434, 793.8219061217827175 ) ) ;
#4558 = PLANE ( 'NONE',  #8001 ) ;
#4559 = ORIENTED_EDGE ( 'NONE', *, *, #13381, .T. ) ;
#4560 = CARTESIAN_POINT ( 'NONE',  ( -779.9254101362870415, -104.1453973455633530, 777.0749191256442145 ) ) ;
#4561 = CARTESIAN_POINT ( 'NONE',  ( -753.5894563012378740, -106.9484667986249633, 767.8559126002938910 ) ) ;
#4562 = EDGE_CURVE ( 'NONE', #14871, #7000, #3105, .T. ) ;
#4563 = CARTESIAN_POINT ( 'NONE',  ( -765.8986483365418962, -104.2018402059794511, 792.6349299148118916 ) ) ;
#4564 = SURFACE_SIDE_STYLE ('',( #8406 ) ) ;
#4565 = CARTESIAN_POINT ( 'NONE',  ( -779.9108411286421187, -111.0202162864152768, 776.7805375737184477 ) ) ;
#4566 = CARTESIAN_POINT ( 'NONE',  ( -764.2673186225288191, -106.8772646990436783, 792.6513870407426339 ) ) ;
#4567 = CARTESIAN_POINT ( 'NONE',  ( -783.4135239164166933, -107.8327725349999895, 797.4214798835832880 ) ) ;
#4568 = FACE_BOUND ( 'NONE', #4138, .T. ) ;
#4569 = ORIENTED_EDGE ( 'NONE', *, *, #778, .F. ) ;
#4570 = CARTESIAN_POINT ( 'NONE',  ( -765.5874830455054507, -105.7821121174570180, 792.6513868429839249 ) ) ;
#4571 =( BOUNDED_CURVE ( )  B_SPLINE_CURVE ( 3, ( #16596, #7648, #245, #4894 ),
 .UNSPECIFIED., .F., .T. ) 
 B_SPLINE_CURVE_WITH_KNOTS ( ( 4, 4 ),
 ( -8.881784197001252323E-16, 0.8357134074713234995 ),
 .UNSPECIFIED. ) 
 CURVE ( )  GEOMETRIC_REPRESENTATION_ITEM ( )  RATIONAL_B_SPLINE_CURVE ( ( 1.000000000000000000, 0.9426405292418889026, 0.9426405292418889026, 1.000000000000000000 ) ) 
 REPRESENTATION_ITEM ( '' )  );
#4572 = CARTESIAN_POINT ( 'NONE',  ( -754.9369854760000180, -107.8327725349999895, 767.0591835691719780 ) ) ;
#4573 = ORIENTED_EDGE ( 'NONE', *, *, #7485, .T. ) ;
#4574 = EDGE_CURVE ( 'NONE', #15418, #1401, #1824, .T. ) ;
#4575 = CARTESIAN_POINT ( 'NONE',  ( -748.0435438757981501, -108.9422503720003164, 760.3383556083376789 ) ) ;
#4576 = CARTESIAN_POINT ( 'NONE',  ( -781.6428098274386684, -106.8141475872356239, 795.1346585939555780 ) ) ;
#4577 = EDGE_LOOP ( 'NONE', ( #450, #14354, #10203, #15536, #6215, #6438, #9121, #490, #11755, #5764, #11726, #15702, #6703 ) ) ;
#4578 = UNCERTAINTY_MEASURE_WITH_UNIT (LENGTH_MEASURE( 1.000000000000000082E-05 ), #15721, 'distance_accuracy_value', 'NONE');
#4579 = CARTESIAN_POINT ( 'NONE',  ( -744.9369854760000180, -110.5970827003864088, 776.7843087554216481 ) ) ;
#4580 = CARTESIAN_POINT ( 'NONE',  ( -748.2344841960756412, -106.8184848078793721, 795.1360771053614371 ) ) ;
#4581 = CARTESIAN_POINT ( 'NONE',  ( -747.5894821042899139, -108.6719649177494773, 760.7976041938544540 ) ) ;
#4582 = SURFACE_STYLE_USAGE ( .BOTH. , #8601 ) ;
#4583 = CARTESIAN_POINT ( 'NONE',  ( -764.9369854760000180, -110.8327725350000037, 797.6657852869999488 ) ) ;
#4584 = CARTESIAN_POINT ( 'NONE',  ( -764.8515357249859790, -109.6801258288128054, 792.6659849977619388 ) ) ;
#4585 = CARTESIAN_POINT ( 'NONE',  ( -784.9369854760000180, -104.8327725350000037, 778.8157852770001455 ) ) ;
#4586 = CARTESIAN_POINT ( 'NONE',  ( -781.1347265534997177, -107.4861328272506427, 759.9151889624934029 ) ) ;
#4587 = ORIENTED_EDGE ( 'NONE', *, *, #15866, .T. ) ;
#4588 = CARTESIAN_POINT ( 'NONE',  ( -783.1692185229999268, -112.8327725350000037, 797.6657852769999408 ) ) ;
#4589 = ORIENTED_EDGE ( 'NONE', *, *, #9682, .F. ) ;
#4590 = FILL_AREA_STYLE ('',( #16129 ) ) ;
#4591 = CARTESIAN_POINT ( 'NONE',  ( -779.9177964317148053, -106.9667871722127046, 778.4238811349828211 ) ) ;
#4592 = CARTESIAN_POINT ( 'NONE',  ( -775.8537141652175251, -108.6930333299666387, 787.9532725565709370 ) ) ;
#4593 = ORIENTED_EDGE ( 'NONE', *, *, #1412, .T. ) ;
#4594 = VERTEX_POINT ( 'NONE', #15922 ) ;
#4595 = DIRECTION ( 'NONE',  ( -1.000000000000000000, 0.000000000000000000, 0.000000000000000000 ) ) ;
#4596 = DIRECTION ( 'NONE',  ( -1.000000000000000000, 1.224606353822379970E-16, 6.123031769111888756E-17 ) ) ;
#4597 = CARTESIAN_POINT ( 'NONE',  ( -754.9369854760000180, -107.8327725349999895, 797.6657852869999488 ) ) ;
#4598 = CARTESIAN_POINT ( 'NONE',  ( -765.0896753250010534, -105.9827725349999952, 757.6657852770001682 ) ) ;
#4599 = LINE ( 'NONE', #5019, #11719 ) ;
#4600 =( LENGTH_UNIT ( ) NAMED_UNIT ( * ) SI_UNIT ( .MILLI., .METRE. ) );
#4601 = DIRECTION ( 'NONE',  ( 0.000000000000000000, 0.000000000000000000, -1.000000000000000000 ) ) ;
#4602 = FILL_AREA_STYLE ('',( #6920 ) ) ;
#4603 = ADVANCED_FACE ( 'NONE', ( #4391 ), #14657, .F. ) ;
#4604 = CARTESIAN_POINT ( 'NONE',  ( -747.2800300444894219, -107.9725958550693576, 794.0588363022104659 ) ) ;
#4605 =( NAMED_UNIT ( * ) PLANE_ANGLE_UNIT ( ) SI_UNIT ( $, .RADIAN. ) );
#4606 = ORIENTED_EDGE ( 'NONE', *, *, #9167, .F. ) ;
#4607 = PRODUCT_DEFINITION ( 'UNKNOWN', '', #16551, #15739 ) ;
#4608 = CARTESIAN_POINT ( 'NONE',  ( -774.7611929185541157, -106.9455266536733262, 789.0009087671338648 ) ) ;
#4609 = SURFACE_SIDE_STYLE ('',( #13686 ) ) ;
#4610 = ORIENTED_EDGE ( 'NONE', *, *, #8201, .T. ) ;
#4611 = CARTESIAN_POINT ( 'NONE',  ( -778.9369854760000180, -107.8327725349999895, 786.5157852769999636 ) ) ;
#4612 = CARTESIAN_POINT ( 'NONE',  ( -763.9849532484988686, -111.4781212906075751, 792.6355455317573160 ) ) ;
#4613 = SURFACE_STYLE_USAGE ( .BOTH. , #9912 ) ;
#4614 = CARTESIAN_POINT ( 'NONE',  ( -749.9378749795951080, -111.9710151240022782, 777.8378002342305990 ) ) ;
#4615 = CARTESIAN_POINT ( 'NONE',  ( -749.9570140055607226, -108.6824993574501264, 776.8907380724273253 ) ) ;
#4616 = CARTESIAN_POINT ( 'NONE',  ( -747.3925563096062206, -107.2285985931540750, 794.2554860359500708 ) ) ;
#4617 = EDGE_LOOP ( 'NONE', ( #14791, #1821, #15376, #8792 ) ) ;
#4618 = CYLINDRICAL_SURFACE ( 'NONE', #2314, 1.150000000000056755 ) ;
#4619 = CARTESIAN_POINT ( 'NONE',  ( -764.0450601763872100, -104.6790919776050544, 762.6923255887329560 ) ) ;
#4620 = CARTESIAN_POINT ( 'NONE',  ( -765.5138913550729285, -109.8345655061390005, 792.6548349912121694 ) ) ;
#4621 = CARTESIAN_POINT ( 'NONE',  ( -747.1738046054148299, -108.0616902359260223, 793.8340738942995358 ) ) ;
#4622 = CARTESIAN_POINT ( 'NONE',  ( -764.9369854760000180, -107.8327725349999895, 797.6657852869999488 ) ) ;
#4623 = SURFACE_STYLE_USAGE ( .BOTH. , #3285 ) ;
#4624 = PRESENTATION_LAYER_ASSIGNMENT (  '', '', ( #12671 ) ) ;
#4625 = CARTESIAN_POINT ( 'NONE',  ( -781.5707420601672766, -106.8665532763095882, 760.1496085119329109 ) ) ;
#4626 = MECHANICAL_DESIGN_GEOMETRIC_PRESENTATION_REPRESENTATION (  '', ( #12935 ), #11064 ) ;
#4627 = CARTESIAN_POINT ( 'NONE',  ( -764.4638527264775121, -104.0554546470692685, 792.6585463150354371 ) ) ;
#4628 = CYLINDRICAL_SURFACE ( 'NONE', #2084, 1.150000000000056755 ) ;
#4629 = VERTEX_POINT ( 'NONE', #4832 ) ;
#4630 = SURFACE_SIDE_STYLE ('',( #16167 ) ) ;
#4631 = SURFACE_STYLE_FILL_AREA ( #12097 ) ;
#4632 = EDGE_CURVE ( 'NONE', #278, #11480, #7569, .T. ) ;
#4633 =( NAMED_UNIT ( * ) SI_UNIT ( $, .STERADIAN. ) SOLID_ANGLE_UNIT ( ) );
#4634 = CARTESIAN_POINT ( 'NONE',  ( -764.0161871086548899, -107.1271224086121094, 757.6657852770001682 ) ) ;
#4635 = FILL_AREA_STYLE ('',( #16174 ) ) ;
#4636 = COLOUR_RGB ( '',0.9882352941176471006, 0.8980392156862745390, 0.8784313725490195957 ) ;
#4637 = CARTESIAN_POINT ( 'NONE',  ( -774.7345077227012098, -108.7143806141080944, 789.0239812696086119 ) ) ;
#4638 = CARTESIAN_POINT ( 'NONE',  ( -753.0446180212300078, -107.5469045355809925, 768.5240337312199017 ) ) ;
#4639 =( LENGTH_UNIT ( ) NAMED_UNIT ( * ) SI_UNIT ( .MILLI., .METRE. ) );
#4640 = FILL_AREA_STYLE_COLOUR ( '', #10160 ) ;
#4641 = UNCERTAINTY_MEASURE_WITH_UNIT (LENGTH_MEASURE( 1.000000000000000082E-05 ), #645, 'distance_accuracy_value', 'NONE');
#4642 = CARTESIAN_POINT ( 'NONE',  ( -764.0333092753060100, -110.7910583038373176, 762.6930309876956926 ) ) ;
#4643 = CARTESIAN_POINT ( 'NONE',  ( -744.9369854759999043, -108.7535709023430428, 778.3714354033900236 ) ) ;
#4644 = EDGE_CURVE ( 'NONE', #12481, #63, #13725, .T. ) ;
#4645 = CARTESIAN_POINT ( 'NONE',  ( -753.6018619854045255, -108.7200184166849368, 767.8415778349788070 ) ) ;
#4646 = SURFACE_SIDE_STYLE ('',( #7409 ) ) ;
#4647 = CARTESIAN_POINT ( 'NONE',  ( -765.6426356023836206, -103.9119741676523461, 757.6657852770001682 ) ) ;
#4648 = ORIENTED_EDGE ( 'NONE', *, *, #4353, .T. ) ;
#4649 = CARTESIAN_POINT ( 'NONE',  ( -765.1885910439258396, -105.9651809220784742, 792.6637348373805025 ) ) ;
#4650 = MECHANICAL_DESIGN_GEOMETRIC_PRESENTATION_REPRESENTATION (  '', ( #13781 ), #14063 ) ;
#4651 = CARTESIAN_POINT ( 'NONE',  ( -750.9369854760000180, -107.8327725349999895, 786.7612852769999563 ) ) ;
#4652 = CARTESIAN_POINT ( 'NONE',  ( -747.8746605090287858, -106.6855772491724252, 794.8445527612294654 ) ) ;
#4653 = ORIENTED_EDGE ( 'NONE', *, *, #13523, .T. ) ;
#4654 = ORIENTED_EDGE ( 'NONE', *, *, #15055, .T. ) ;
#4655 = CARTESIAN_POINT ( 'NONE',  ( -765.8577838433423040, -108.5384226613925733, 757.6657852770001682 ) ) ;
#4656 = CARTESIAN_POINT ( 'NONE',  ( -744.9369854759999043, -110.3761323894834447, 778.4557411831997342 ) ) ;
#4657 = COLOUR_RGB ( '',0.9882352941176471006, 0.8980392156862745390, 0.8784313725490195957 ) ;
#4658 = CARTESIAN_POINT ( 'NONE',  ( -763.7937444032683061, -104.9599872593168470, 762.7094152058531336 ) ) ;
#4659 = FACE_OUTER_BOUND ( 'NONE', #8401, .T. ) ;
#4660 = DIRECTION ( 'NONE',  ( -1.000000000000000000, 1.224606353822379970E-16, 6.123031769111888756E-17 ) ) ;
#4661 = UNCERTAINTY_MEASURE_WITH_UNIT (LENGTH_MEASURE( 1.000000000000000082E-05 ), #3167, 'distance_accuracy_value', 'NONE');
#4662 =( NAMED_UNIT ( * ) PLANE_ANGLE_UNIT ( ) SI_UNIT ( $, .RADIAN. ) );
#4663 = CARTESIAN_POINT ( 'NONE',  ( -764.9942073338480668, -111.9816990621644521, 762.6658674317944815 ) ) ;
#4664 = EDGE_CURVE ( 'NONE', #8769, #6335, #7132, .T. ) ;
#4665 = EDGE_LOOP ( 'NONE', ( #6452, #391, #2197, #9789, #8086 ) ) ;
#4666 = COLOUR_RGB ( '',0.9882352941176471006, 0.8980392156862745390, 0.8784313725490195957 ) ;
#4667 = PRESENTATION_STYLE_ASSIGNMENT (( #16035 ) ) ;
#4668 = EDGE_LOOP ( 'NONE', ( #7987, #14032 ) ) ;
#4669 =( NAMED_UNIT ( * ) SI_UNIT ( $, .STERADIAN. ) SOLID_ANGLE_UNIT ( ) );
#4670 = CARTESIAN_POINT ( 'NONE',  ( -764.8821802907749543, -111.7361558191504969, 762.6658709476187141 ) ) ;
#4671 = ORIENTED_EDGE ( 'NONE', *, *, #8324, .T. ) ;
#4672 = ORIENTED_EDGE ( 'NONE', *, *, #13986, .F. ) ;
#4673 = DIRECTION ( 'NONE',  ( 1.000000000000000000, 0.000000000000000000, 0.000000000000000000 ) ) ;
#4674 = SURFACE_SIDE_STYLE ('',( #2253 ) ) ;
#4675 = FILL_AREA_STYLE_COLOUR ( '', #6080 ) ;
#4676 = CARTESIAN_POINT ( 'NONE',  ( -765.9411610232042449, -105.4133830002946439, 757.6657852770000545 ) ) ;
#4677 = CARTESIAN_POINT ( 'NONE',  ( -744.9369854759999043, -111.5384226613925733, 776.7449869096573138 ) ) ;
#4679 = MECHANICAL_DESIGN_GEOMETRIC_PRESENTATION_REPRESENTATION (  '', ( #376 ), #15179 ) ;
#4678 =( NAMED_UNIT ( * ) PLANE_ANGLE_UNIT ( ) SI_UNIT ( $, .RADIAN. ) );
#4680 = VECTOR ( 'NONE', #1631, 1000.000000000000000 ) ;
#4681 = SURFACE_STYLE_USAGE ( .BOTH. , #1863 ) ;
#4682 = CARTESIAN_POINT ( 'NONE',  ( -763.8150885477093652, -108.0971370248311274, 762.7077933184762060 ) ) ;
#4683 =( NAMED_UNIT ( * ) SI_UNIT ( $, .STERADIAN. ) SOLID_ANGLE_UNIT ( ) );
#4684 = ORIENTED_EDGE ( 'NONE', *, *, #14011, .F. ) ;
#4685 = DIRECTION ( 'NONE',  ( 0.000000000000000000, 0.000000000000000000, -1.000000000000000000 ) ) ;
#4686 = CARTESIAN_POINT ( 'NONE',  ( -779.9369047683215967, -109.6838057190596345, 777.7846206546457779 ) ) ;
#4687 = AXIS2_PLACEMENT_3D ( 'NONE', #6234, #14005, #11373 ) ;
#4688 = EDGE_LOOP ( 'NONE', ( #7435, #16301, #6456, #16267 ) ) ;
#4689 = DIRECTION ( 'NONE',  ( -1.000000000000000000, 1.224606353822379970E-16, 6.123031769111888756E-17 ) ) ;
#4690 = ADVANCED_FACE ( 'NONE', ( #10129 ), #970, .T. ) ;
#4691 = MECHANICAL_DESIGN_GEOMETRIC_PRESENTATION_REPRESENTATION (  '', ( #2570 ), #15461 ) ;
#4692 = SURFACE_STYLE_FILL_AREA ( #9911 ) ;
#4693 = CYLINDRICAL_SURFACE ( 'NONE', #10091, 1.149999999999984368 ) ;
#4694 = PRESENTATION_LAYER_ASSIGNMENT (  '', '', ( #9236 ) ) ;
#4695 = PLANE ( 'NONE',  #4785 ) ;
#4696 = CARTESIAN_POINT ( 'NONE',  ( -749.9466732808322149, -111.8496862377336356, 777.1224012333869950 ) ) ;
#4697 = CARTESIAN_POINT ( 'NONE',  ( -749.9805721957299056, -107.9719955349584808, 776.5231028886586273 ) ) ;
#4698 = PRESENTATION_STYLE_ASSIGNMENT (( #12512 ) ) ;
#4699 = VERTEX_POINT ( 'NONE', #1640 ) ;
#4700 = CARTESIAN_POINT ( 'NONE',  ( -749.9370789052769624, -103.6840029757966448, 777.7262979576856878 ) ) ;
#4701 = CARTESIAN_POINT ( 'NONE',  ( -749.9621148153051990, -108.0906819717071556, 778.5337311257565034 ) ) ;
#4702 = AXIS2_PLACEMENT_3D ( 'NONE', #12600, #12418, #14039 ) ;
#4703 = CARTESIAN_POINT ( 'NONE',  ( -749.9713398507792590, -105.3630480233135671, 776.6416695508569319 ) ) ;
#4704 = DIRECTION ( 'NONE',  ( -0.7071067811865470176, 8.659274570719349251E-17, 0.7071067811865480168 ) ) ;
#4705 = FILL_AREA_STYLE ('',( #851 ) ) ;
#4706 = VECTOR ( 'NONE', #11698, 1000.000000000000000 ) ;
#4707 = DIRECTION ( 'NONE',  ( 0.000000000000000000, 0.000000000000000000, -1.000000000000000000 ) ) ;
#4708 = CARTESIAN_POINT ( 'NONE',  ( -781.1107688941340257, -107.5414291792645969, 759.9042863061420121 ) ) ;
#4709 = DIRECTION ( 'NONE',  ( -1.000000000000000000, 1.224606353822379970E-16, 6.123031769111888756E-17 ) ) ;
#4710 = CARTESIAN_POINT ( 'NONE',  ( -782.5054227245238962, -108.7307232400493007, 794.2163004383354519 ) ) ;
#4711 = VERTEX_POINT ( 'NONE', #11848 ) ;
#4712 = CARTESIAN_POINT ( 'NONE',  ( -766.0867890562964249, -107.7592232778437022, 762.7099184761240167 ) ) ;
#4713 = DIRECTION ( 'NONE',  ( 1.000000000000000000, 0.000000000000000000, 0.000000000000000000 ) ) ;
#4714 = FILL_AREA_STYLE ('',( #3718 ) ) ;
#4715 = UNCERTAINTY_MEASURE_WITH_UNIT (LENGTH_MEASURE( 1.000000000000000082E-05 ), #9138, 'distance_accuracy_value', 'NONE');
#4716 = CARTESIAN_POINT ( 'NONE',  ( -784.9369854760000180, -111.6225940877376246, 778.1223697715283834 ) ) ;
#4717 = VECTOR ( 'NONE', #566, 1000.000000000000000 ) ;
#4718 = FILL_AREA_STYLE_COLOUR ( '', #1503 ) ;
#4719 = EDGE_CURVE ( 'NONE', #6011, #13668, #547, .T. ) ;
#4720 = LINE ( 'NONE', #16093, #14905 ) ;
#4721 = ORIENTED_EDGE ( 'NONE', *, *, #7742, .F. ) ;
#4722 = CARTESIAN_POINT ( 'NONE',  ( -779.9122998464038119, -104.5488136838913960, 776.8053455500886457 ) ) ;
#4723 = CARTESIAN_POINT ( 'NONE',  ( -753.0634384968830091, -107.4792537435273516, 768.4995821376595586 ) ) ;
#4724 = CARTESIAN_POINT ( 'NONE',  ( -765.9647352447889261, -104.3151417644860146, 792.6305474169470244 ) ) ;
#4725 = CARTESIAN_POINT ( 'NONE',  ( -766.0577328535719062, -110.5332111058568643, 797.6657852770000545 ) ) ;
#4726 =( NAMED_UNIT ( * ) PLANE_ANGLE_UNIT ( ) SI_UNIT ( $, .RADIAN. ) );
#4727 = CARTESIAN_POINT ( 'NONE',  ( -744.9369854759999043, -108.9827725350000094, 777.5130954279990192 ) ) ;
#4728 = COLOUR_RGB ( '',0.9882352941176471006, 0.8980392156862745390, 0.8784313725490195957 ) ;
#4729 = AXIS2_PLACEMENT_3D ( 'NONE', #2562, #10367, #190 ) ;
#4730 = DIRECTION ( 'NONE',  ( 1.000000000000000000, 0.000000000000000000, -6.049034970839750613E-16 ) ) ;
#4731 = SURFACE_STYLE_USAGE ( .BOTH. , #9759 ) ;
#4732 = CARTESIAN_POINT ( 'NONE',  ( -779.9125536802739589, -104.0645306061167190, 778.5216361638092621 ) ) ;
#4733 =( GEOMETRIC_REPRESENTATION_CONTEXT ( 3 ) GLOBAL_UNCERTAINTY_ASSIGNED_CONTEXT ( ( #1476 ) ) GLOBAL_UNIT_ASSIGNED_CONTEXT ( ( #15993, #8230, #5708 ) ) REPRESENTATION_CONTEXT ( 'NONE', 'WORKASPACE' ) );
#4734 = ORIENTED_EDGE ( 'NONE', *, *, #13202, .T. ) ;
#4735 = DIRECTION ( 'NONE',  ( -1.000000000000000000, 1.224606353822379970E-16, 6.123031769111888756E-17 ) ) ;
#4736 = DIRECTION ( 'NONE',  ( -1.000000000000000000, 1.224606353822379970E-16, 6.123031769111888756E-17 ) ) ;
#4737 = CARTESIAN_POINT ( 'NONE',  ( -779.9369854760000180, -102.8327725350000037, 792.6657852769999408 ) ) ;
#4738 = ORIENTED_EDGE ( 'NONE', *, *, #3373, .T. ) ;
#4739 = CARTESIAN_POINT ( 'NONE',  ( -764.1471639232654525, -107.3761880404651379, 797.6657852769999408 ) ) ;
#4740 = DIRECTION ( 'NONE',  ( 0.7071067811865475727, 0.000000000000000000, -0.7071067811865475727 ) ) ;
#4741 = VERTEX_POINT ( 'NONE', #14556 ) ;
#4742 = UNCERTAINTY_MEASURE_WITH_UNIT (LENGTH_MEASURE( 1.000000000000000082E-05 ), #8349, 'distance_accuracy_value', 'NONE');
#4744 = ADVANCED_FACE ( 'NONE', ( #16165 ), #4628, .T. ) ;
#4743 = CARTESIAN_POINT ( 'NONE',  ( -765.6253166127041823, -108.4202978310632091, 792.6499937184806868 ) ) ;
#4745 = VECTOR ( 'NONE', #10408, 1000.000000000000000 ) ;
#4746 = COLOUR_RGB ( '',0.9882352941176471006, 0.8980392156862745390, 0.8784313725490195957 ) ;
#4747 = CARTESIAN_POINT ( 'NONE',  ( -763.8935538426428593, -105.3229336242074368, 762.7020926405814407 ) ) ;
#4748 = CARTESIAN_POINT ( 'NONE',  ( -748.5529212517832320, -107.8777010145843036, 760.0041379130874475 ) ) ;
#4749 = DIRECTION ( 'NONE',  ( 6.123031769111888756E-17, 0.000000000000000000, 1.000000000000000000 ) ) ;
#4750 = SURFACE_STYLE_FILL_AREA ( #12386 ) ;
#4751 = EDGE_CURVE ( 'NONE', #8441, #2508, #8130, .T. ) ;
#4752 = CARTESIAN_POINT ( 'NONE',  ( -765.9106585446822919, -110.2195242330084000, 792.6344061062532091 ) ) ;
#4753 = CARTESIAN_POINT ( 'NONE',  ( -781.9550626397220867, -106.6915158112401798, 760.4459003351358888 ) ) ;
#4754 = EDGE_LOOP ( 'NONE', ( #4079, #8534 ) ) ;
#4755 = PRESENTATION_LAYER_ASSIGNMENT (  '', '', ( #15261 ) ) ;
#4756 = PRESENTATION_LAYER_ASSIGNMENT (  '', '', ( #12807 ) ) ;
#4757 = ORIENTED_EDGE ( 'NONE', *, *, #13202, .F. ) ;
#4758 = AXIS2_PLACEMENT_3D ( 'NONE', #12773, #10099, #11513 ) ;
#4759 = CARTESIAN_POINT ( 'NONE',  ( -744.9369854760000180, -112.9327725349999980, 759.4335522300000321 ) ) ;
#4760 = CARTESIAN_POINT ( 'NONE',  ( -779.9370608084338983, -106.6818344600063000, 777.5678662289955128 ) ) ;
#4761 = DIRECTION ( 'NONE',  ( -1.000000000000000000, 1.224606353822379970E-16, 6.123031769111888756E-17 ) ) ;
#4762 =( NAMED_UNIT ( * ) PLANE_ANGLE_UNIT ( ) SI_UNIT ( $, .RADIAN. ) );
#4763 = MECHANICAL_DESIGN_GEOMETRIC_PRESENTATION_REPRESENTATION (  '', ( #7192 ), #10665 ) ;
#4764 = ORIENTED_EDGE ( 'NONE', *, *, #15780, .F. ) ;
#4765 = CARTESIAN_POINT ( 'NONE',  ( -784.9369854760001317, -104.5332111058549458, 776.5450378994283938 ) ) ;
#4766 = FACE_OUTER_BOUND ( 'NONE', #8697, .T. ) ;
#4767 = EDGE_CURVE ( 'NONE', #6927, #16388, #16022, .T. ) ;
#4768 = CARTESIAN_POINT ( 'NONE',  ( -777.4506106649729418, -102.8327725349999895, 769.3948007751464502 ) ) ;
#4769 = DIRECTION ( 'NONE',  ( 0.000000000000000000, -1.000000000000000000, 0.000000000000000000 ) ) ;
#4770 = CARTESIAN_POINT ( 'NONE',  ( -765.5176516287373261, -105.8370825236126223, 757.6657852770001682 ) ) ;
#4771 = PRESENTATION_LAYER_ASSIGNMENT (  '', '', ( #3442 ) ) ;
#4772 = LINE ( 'NONE', #16455, #1557 ) ;
#4773 = CARTESIAN_POINT ( 'NONE',  ( -763.7955228904140768, -104.6892873353359761, 792.6225244072426221 ) ) ;
#4774 = CARTESIAN_POINT ( 'NONE',  ( -779.8928203770910841, -104.8327725350000037, 776.5157852770000773 ) ) ;
#4775 = ADVANCED_FACE ( 'NONE', ( #9740 ), #12354, .F. ) ;
#4776 = SURFACE_SIDE_STYLE ('',( #1341 ) ) ;
#4777 = COLOUR_RGB ( '',0.9882352941176471006, 0.8980392156862745390, 0.8784313725490195957 ) ;
#4778 = CARTESIAN_POINT ( 'NONE',  ( -763.7990099897009486, -107.6667155773523206, 792.6225567518881689 ) ) ;
#4779 =( LENGTH_UNIT ( ) NAMED_UNIT ( * ) SI_UNIT ( .MILLI., .METRE. ) );
#4780 = CIRCLE ( 'NONE', #222, 1.150000000000056755 ) ;
#4781 = ORIENTED_EDGE ( 'NONE', *, *, #8807, .F. ) ;
#4782 = CARTESIAN_POINT ( 'NONE',  ( -774.7004503573267584, -106.9589640514655713, 789.0533599561363189 ) ) ;
#4783 = ORIENTED_EDGE ( 'NONE', *, *, #35, .F. ) ;
#4784 = FILL_AREA_STYLE_COLOUR ( '', #11994 ) ;
#4785 = AXIS2_PLACEMENT_3D ( 'NONE', #4945, #7841, #10556 ) ;
#4786 = FILL_AREA_STYLE_COLOUR ( '', #11178 ) ;
#4787 = FILL_AREA_STYLE ('',( #7008 ) ) ;
#4788 = AXIS2_PLACEMENT_3D ( 'NONE', #9399, #4068, #8143 ) ;
#4789 = CARTESIAN_POINT ( 'NONE',  ( -764.0325581875553098, -110.9523499815862806, 757.6657852770003956 ) ) ;
#4790 = ADVANCED_FACE ( 'NONE', ( #15988 ), #10932, .F. ) ;
#4791 = CARTESIAN_POINT ( 'NONE',  ( -745.8208689530000584, -107.8327725349999895, 796.7819018000000142 ) ) ;
#4792 = CARTESIAN_POINT ( 'NONE',  ( -749.9570140055714091, -111.6824993572766545, 776.8907380722222342 ) ) ;
#4793 = AXIS2_PLACEMENT_3D ( 'NONE', #13468, #13219, #4495 ) ;
#4794 = CARTESIAN_POINT ( 'NONE',  ( -782.7090308677604753, -107.8872238894470286, 761.5187157303184904 ) ) ;
#4795 = CARTESIAN_POINT ( 'NONE',  ( -764.1498521637450949, -106.9940673157930888, 762.6864448400638139 ) ) ;
#4796 = CARTESIAN_POINT ( 'NONE',  ( -749.9805592376119421, -104.7169028312843437, 776.5212652612434567 ) ) ;
#4797 = CARTESIAN_POINT ( 'NONE',  ( -766.0869854759999953, -104.8327725350000037, 797.6657852769999408 ) ) ;
#4798 = CYLINDRICAL_SURFACE ( 'NONE', #1217, 1.149999999999984368 ) ;
#4799 = CARTESIAN_POINT ( 'NONE',  ( -748.4086179760411142, -108.7115166773879480, 795.2477837917740544 ) ) ;
#4800 = AXIS2_PLACEMENT_3D ( 'NONE', #4622, #4801, #9736 ) ;
#4801 = DIRECTION ( 'NONE',  ( 1.224606353822379970E-16, 0.000000000000000000, -1.000000000000000000 ) ) ;
#4802 = CARTESIAN_POINT ( 'NONE',  ( -765.8411184933722780, -110.9094583860478735, 792.6385119365654646 ) ) ;
#4803 = EDGE_CURVE ( 'NONE', #9112, #11406, #1378, .T. ) ;
#4804 = CARTESIAN_POINT ( 'NONE',  ( -764.0325950350102175, -107.8142994396381766, 762.6930741687655200 ) ) ;
#4805 = VECTOR ( 'NONE', #34, 1000.000000000000000 ) ;
#4806 = EDGE_CURVE ( 'NONE', #1674, #6676, #12922, .T. ) ;
#4807 = CARTESIAN_POINT ( 'NONE',  ( -779.8928214003649373, -104.8327725350000037, 777.6657852770000545 ) ) ;
#4808 = B_SPLINE_CURVE_WITH_KNOTS ( 'NONE', 3,
 ( #2194, #10319, #2676, #7774, #11638, #1595, #5334, #5250, #4013, #14273, #12983, #1500, #10481, #12026, #8236, #3027, #9397, #6871, #15998, #14644, #13280, #14902, #13367, #8497, #4379, #4299, #2152, #13630, #4463, #3210, #9581, #695, #14738, #5972, #14562, #8318, #7231, #13439, #16094, #10775, #5805, #10942, #9487, #1967, #7037, #3118, #10851 ),
 .UNSPECIFIED., .F., .F.,
 ( 4, 2, 2, 2, 1, 2, 2, 2, 2, 1, 2, 2, 1, 1, 2, 2, 2, 1, 1, 2, 2, 2, 2, 2, 1, 2, 4 ),
 ( 0.4888476355299886666, 0.5527416810887123555, 0.5607284367835569938, 0.5687151924784015211, 0.5846887038680462778, 0.6166357266473578846, 0.6805297722059810983, 0.7124767949852697235, 0.7204635506800997069, 0.7284503063749296903, 0.7444238177645590149, 0.7524105734593738992, 0.7603973291541886725, 0.7763708405438569660, 0.8083178633232346311, 0.8123112411706476799, 0.8163046190180607287, 0.8242913747128868263, 0.8402648861026251748, 0.8722119088821020938, 0.8881854202718512115, 0.9041589316616005512, 0.9361059544411125533, 0.9440927101359781748, 0.9520794658308435743, 0.9680529772205569428, 1.000000000000000000 ),
 .UNSPECIFIED. ) ;
#4809 = CARTESIAN_POINT ( 'NONE',  ( -782.5495936400117216, -108.6545942170701835, 794.1403951087952464 ) ) ;
#4810 = ORIENTED_EDGE ( 'NONE', *, *, #7729, .F. ) ;
#4811 = CARTESIAN_POINT ( 'NONE',  ( -779.8953599600965845, -107.5500800023183103, 778.7825696175149233 ) ) ;
#4812 = AXIS2_PLACEMENT_3D ( 'NONE', #8663, #1208, #12537 ) ;
#4813 = CARTESIAN_POINT ( 'NONE',  ( -765.3342895431026136, -103.7502999290778121, 762.6708548093836271 ) ) ;
#4814 = CARTESIAN_POINT ( 'NONE',  ( -764.9369855123245543, -108.9827604084464525, 762.6657862643082808 ) ) ;
#4815 = AXIS2_PLACEMENT_3D ( 'NONE', #9019, #16539, #6574 ) ;
#4816 = CARTESIAN_POINT ( 'NONE',  ( -784.9369854760001317, -109.9282725349999907, 777.7859197423061914 ) ) ;
#4817 = FILL_AREA_STYLE ('',( #4718 ) ) ;
#4818 = CARTESIAN_POINT ( 'NONE',  ( -781.4920077959495757, -107.2774738886537023, 760.1002031709624589 ) ) ;
#4819 =( NAMED_UNIT ( * ) PLANE_ANGLE_UNIT ( ) SI_UNIT ( $, .RADIAN. ) );
#4820 = VERTEX_POINT ( 'NONE', #89 ) ;
#4821 = CARTESIAN_POINT ( 'NONE',  ( -774.0397754981468097, -107.9663976646874346, 789.5880099035779267 ) ) ;
#4822 = CARTESIAN_POINT ( 'NONE',  ( -755.6678856435237321, -108.3655168998416229, 765.8724054591624508 ) ) ;
#4823 = CARTESIAN_POINT ( 'NONE',  ( -764.3367521636404263, -103.8516571496852521, 792.6537778685878948 ) ) ;
#4824 = CARTESIAN_POINT ( 'NONE',  ( -763.7869127168338537, -110.6806397548373297, 797.6657852769999408 ) ) ;
#4825 = CARTESIAN_POINT ( 'NONE',  ( -784.9369854760000180, -102.8327725350000037, 759.4335522300000321 ) ) ;
#4826 = CARTESIAN_POINT ( 'NONE',  ( -779.9343763524207134, -111.6933102269133400, 777.3798487263703691 ) ) ;
#4827 = CARTESIAN_POINT ( 'NONE',  ( -764.9369879018559004, -108.9827817009087170, 762.6657918538982130 ) ) ;
#4828 = DIRECTION ( 'NONE',  ( -0.7071067812727359625, 8.659274571774819258E-17, -0.7071067811003590720 ) ) ;
#4829 = EDGE_CURVE ( 'NONE', #4886, #9603, #7722, .T. ) ;
#4830 =( LENGTH_UNIT ( ) NAMED_UNIT ( * ) SI_UNIT ( .MILLI., .METRE. ) );
#4831 = CARTESIAN_POINT ( 'NONE',  ( -763.7869566200924965, -104.8327723427275942, 762.7099375841640949 ) ) ;
#4832 = CARTESIAN_POINT ( 'NONE',  ( -782.7094507530465535, -107.8327724706354616, 761.5196204911206905 ) ) ;
#4833 = CARTESIAN_POINT ( 'NONE',  ( -754.5516137438343094, -106.7865452336968843, 792.2937976962854236 ) ) ;
#4834 = VERTEX_POINT ( 'NONE', #13168 ) ;
#4835 =( LENGTH_UNIT ( ) NAMED_UNIT ( * ) SI_UNIT ( .MILLI., .METRE. ) );
#4836 = CARTESIAN_POINT ( 'NONE',  ( -748.7891047596550607, -107.9049912605671722, 759.8940747269617759 ) ) ;
#4837 = FILL_AREA_STYLE ('',( #7504 ) ) ;
#4838 = CARTESIAN_POINT ( 'NONE',  ( -764.4354268557062824, -108.5880210445648686, 792.6574641541760684 ) ) ;
#4839 = SURFACE_STYLE_USAGE ( .BOTH. , #7335 ) ;
#4840 = CARTESIAN_POINT ( 'NONE',  ( -748.5926319592508662, -107.1758034112230717, 795.3479421141660168 ) ) ;
#4841 = FILL_AREA_STYLE ('',( #11046 ) ) ;
#4842 = FILL_AREA_STYLE_COLOUR ( '', #9573 ) ;
#4843 = CARTESIAN_POINT ( 'NONE',  ( -779.9123137791108320, -105.1126709529065124, 778.5257587265958819 ) ) ;
#4844 = PRESENTATION_STYLE_ASSIGNMENT (( #1071 ) ) ;
#4845 = CARTESIAN_POINT ( 'NONE',  ( -764.7782441096462662, -105.7233536769900866, 762.6666165906426613 ) ) ;
#4846 = CARTESIAN_POINT ( 'NONE',  ( -781.7144515082544558, -108.8902368700984766, 795.0825347298959969 ) ) ;
#4847 = VERTEX_POINT ( 'NONE', #15724 ) ;
#4848 = CARTESIAN_POINT ( 'NONE',  ( -779.9371977324896079, -111.9855152729574286, 777.5820192215970792 ) ) ;
#4849 = ORIENTED_EDGE ( 'NONE', *, *, #1684, .T. ) ;
#4850 = CARTESIAN_POINT ( 'NONE',  ( -764.0325581875553098, -104.7131950884137552, 797.6657852770000545 ) ) ;
#4851 = CARTESIAN_POINT ( 'NONE',  ( -764.0325324666303004, -110.8718088984276591, 762.6930779481417630 ) ) ;
#4852 = ORIENTED_EDGE ( 'NONE', *, *, #13523, .F. ) ;
#4853 = ORIENTED_EDGE ( 'NONE', *, *, #1672, .T. ) ;
#4854 = SURFACE_STYLE_USAGE ( .BOTH. , #15518 ) ;
#4855 = CARTESIAN_POINT ( 'NONE',  ( -779.9369854760000180, -102.8327725350000037, 792.6657852769999408 ) ) ;
#4856 = EDGE_CURVE ( 'NONE', #16036, #5118, #3783, .T. ) ;
#4857 = FACE_OUTER_BOUND ( 'NONE', #9641, .T. ) ;
#4858 = CARTESIAN_POINT ( 'NONE',  ( -756.0869854759999953, -107.8327725349999895, 791.6657852769999408 ) ) ;
#4859 = CARTESIAN_POINT ( 'NONE',  ( -763.9870622431363927, -104.1552072090229615, 792.6364491277108755 ) ) ;
#4860 = CARTESIAN_POINT ( 'NONE',  ( -744.9369854760000180, -107.8327725349999895, 768.5702852770000391 ) ) ;
#4861 = PRESENTATION_STYLE_ASSIGNMENT (( #1257 ) ) ;
#4862 = SURFACE_STYLE_USAGE ( .BOTH. , #12409 ) ;
#4863 = CARTESIAN_POINT ( 'NONE',  ( -764.6510489259547967, -106.9722348432700585, 792.6631761534287079 ) ) ;
#4864 = CARTESIAN_POINT ( 'NONE',  ( -744.9369854660001238, -107.8327725349999895, 777.6657852770000545 ) ) ;
#4865 = ADVANCED_FACE ( 'NONE', ( #2771, #1693 ), #7285, .T. ) ;
#4866 = ORIENTED_EDGE ( 'NONE', *, *, #4997, .T. ) ;
#4867 = CARTESIAN_POINT ( 'NONE',  ( -774.2352407699171408, -107.2618430344174669, 789.4361942424382050 ) ) ;
#4868 = DIRECTION ( 'NONE',  ( -1.836909530733569832E-16, -1.000000000000000000, 6.123031769111888756E-17 ) ) ;
#4869 = ORIENTED_EDGE ( 'NONE', *, *, #3771, .T. ) ;
#4870 = DIRECTION ( 'NONE',  ( 0.000000000000000000, 0.000000000000000000, -1.000000000000000000 ) ) ;
#4871 = DIRECTION ( 'NONE',  ( 0.7071067811865475727, 0.000000000000000000, -0.7071067811865475727 ) ) ;
#4872 = CARTESIAN_POINT ( 'NONE',  ( -765.0571199413025170, -111.7372725350000167, 757.6657852770000545 ) ) ;
#4873 = PRESENTATION_STYLE_ASSIGNMENT (( #3916 ) ) ;
#4874 = CARTESIAN_POINT ( 'NONE',  ( -749.9557219259679641, -108.7061007809363957, 778.4171838427319017 ) ) ;
#4875 = CARTESIAN_POINT ( 'NONE',  ( -748.5539563621900925, -107.8327725350000037, 795.3279705581288681 ) ) ;
#4876 = CARTESIAN_POINT ( 'NONE',  ( -749.9461680439386555, -103.8008732630208755, 777.1507799603091371 ) ) ;
#4877 = DIRECTION ( 'NONE',  ( 0.000000000000000000, 0.000000000000000000, -1.000000000000000000 ) ) ;
#4878 = CARTESIAN_POINT ( 'NONE',  ( -744.9369854760000180, -107.8327725349999895, 776.5157852770000773 ) ) ;
#4879 = CARTESIAN_POINT ( 'NONE',  ( -764.3886350269425520, -110.1070396564647211, 792.6559152091532496 ) ) ;
#4880 = EDGE_CURVE ( 'NONE', #9967, #8444, #3445, .T. ) ;
#4881 = CARTESIAN_POINT ( 'NONE',  ( -764.8883543172072450, -111.7399257033004432, 792.6658979589967657 ) ) ;
#4882 = CARTESIAN_POINT ( 'NONE',  ( -764.0325302063989739, -107.8327725269477497, 762.6930249690640267 ) ) ;
#4883 = CARTESIAN_POINT ( 'NONE',  ( -765.9226855158636909, -105.4254284636718921, 762.6982044657718234 ) ) ;
#4884 =( GEOMETRIC_REPRESENTATION_CONTEXT ( 3 ) GLOBAL_UNCERTAINTY_ASSIGNED_CONTEXT ( ( #7563 ) ) GLOBAL_UNIT_ASSIGNED_CONTEXT ( ( #8835, #13880, #15334 ) ) REPRESENTATION_CONTEXT ( 'NONE', 'WORKASPACE' ) );
#4885 = CARTESIAN_POINT ( 'NONE',  ( -782.5979056437774943, -108.5501721079339319, 794.0520323991160012 ) ) ;
#4886 = VERTEX_POINT ( 'NONE', #6033 ) ;
#4887 = DIRECTION ( 'NONE',  ( 0.000000000000000000, 0.000000000000000000, -1.000000000000000000 ) ) ;
#4888 = CIRCLE ( 'NONE', #1146, 1.149999999999984368 ) ;
#4889 = DIRECTION ( 'NONE',  ( 1.224606353822379970E-16, 0.000000000000000000, -1.000000000000000000 ) ) ;
#4890 = CARTESIAN_POINT ( 'NONE',  ( -765.5630476097244355, -103.8656897283728426, 762.6787534046064820 ) ) ;
#4891 = CARTESIAN_POINT ( 'NONE',  ( -765.0525050633490309, -108.9779716352219765, 762.6661672690563591 ) ) ;
#4892 = UNCERTAINTY_MEASURE_WITH_UNIT (LENGTH_MEASURE( 1.000000000000000082E-05 ), #12676, 'distance_accuracy_value', 'NONE');
#4893 = CARTESIAN_POINT ( 'NONE',  ( -784.9369854760000180, -111.5568532271117164, 777.1108126316187281 ) ) ;
#4894 = CARTESIAN_POINT ( 'NONE',  ( -754.3303837580000391, -107.1618369150000092, 767.0591835589999619 ) ) ;
#4895 = VERTEX_POINT ( 'NONE', #3689 ) ;
#4896 = CARTESIAN_POINT ( 'NONE',  ( -753.3902980448958715, -107.0336169124631169, 768.0910331788127223 ) ) ;
#4897 = MECHANICAL_DESIGN_GEOMETRIC_PRESENTATION_REPRESENTATION (  '', ( #12671 ), #8361 ) ;
#4898 = CARTESIAN_POINT ( 'NONE',  ( -779.9337181595482207, -109.7261237672792191, 777.3502445936039749 ) ) ;
#4899 = CARTESIAN_POINT ( 'NONE',  ( -783.4135239164168070, -107.8327725349999895, 757.9100906694167179 ) ) ;
#4900 = CARTESIAN_POINT ( 'NONE',  ( -764.6376003112636681, -109.7119520475373236, 797.6657852769998271 ) ) ;
#4901 = CARTESIAN_POINT ( 'NONE',  ( -749.9482342049697081, -103.8401145905779828, 777.0847141622718937 ) ) ;
#4902 = CARTESIAN_POINT ( 'NONE',  ( -776.7562219791466305, -107.3476939972399862, 786.9019156827216648 ) ) ;
#4903 = CARTESIAN_POINT ( 'NONE',  ( -765.2427084800312969, -108.9440045025339714, 762.6694026667177013 ) ) ;
#4904 = FACE_OUTER_BOUND ( 'NONE', #12321, .T. ) ;
#4905 = CARTESIAN_POINT ( 'NONE',  ( -779.8928371737910084, -104.8327725350000037, 778.8157852769838883 ) ) ;
#4906 = LINE ( 'NONE', #1221, #9280 ) ;
#4907 = CARTESIAN_POINT ( 'NONE',  ( -784.9369854760000180, -108.8369480821983473, 777.0851748116881481 ) ) ;
#4908 = ORIENTED_EDGE ( 'NONE', *, *, #9355, .T. ) ;
#4909 = MECHANICAL_DESIGN_GEOMETRIC_PRESENTATION_REPRESENTATION (  '', ( #7822 ), #5162 ) ;
#4910 = CYLINDRICAL_SURFACE ( 'NONE', #5536, 1.149999999999984368 ) ;
#4911 = DIRECTION ( 'NONE',  ( 0.000000000000000000, 0.000000000000000000, -1.000000000000000000 ) ) ;
#4912 = CARTESIAN_POINT ( 'NONE',  ( -765.5681086619341613, -108.4812639433294095, 792.6525147720108180 ) ) ;
#4913 = DIRECTION ( 'NONE',  ( 0.000000000000000000, 0.000000000000000000, 1.000000000000000000 ) ) ;
#4914 = CARTESIAN_POINT ( 'NONE',  ( -749.9382235489201776, -109.6953931286108315, 777.8386612250834560 ) ) ;
#4915 = FILL_AREA_STYLE ('',( #16271 ) ) ;
#4916 = MECHANICAL_DESIGN_GEOMETRIC_PRESENTATION_REPRESENTATION (  '', ( #6236 ), #12689 ) ;
#4917 = CARTESIAN_POINT ( 'NONE',  ( -781.9048747055821877, -106.7014383220410139, 794.9304704687357344 ) ) ;
#4918 = CARTESIAN_POINT ( 'NONE',  ( -754.9369854760000180, -108.9827725350000094, 763.6657852770000545 ) ) ;
#4919 = PRESENTATION_LAYER_ASSIGNMENT (  '', '', ( #7323 ) ) ;
#4920 = CARTESIAN_POINT ( 'NONE',  ( -781.2994770161670885, -108.5261657641682547, 795.3403334119614101 ) ) ;
#4921 = FACE_BOUND ( 'NONE', #113, .T. ) ;
#4922 = VERTEX_POINT ( 'NONE', #6118 ) ;
#4923 = CARTESIAN_POINT ( 'NONE',  ( -755.0464832896923326, -106.9342999881911283, 766.3883677025606858 ) ) ;
#4924 = VERTEX_POINT ( 'NONE', #3521 ) ;
#4925 = CARTESIAN_POINT ( 'NONE',  ( -764.3820128306185779, -104.1086918428883337, 797.6657852769999408 ) ) ;
#4926 = CARTESIAN_POINT ( 'NONE',  ( -779.8946213263930076, -107.5955182956400762, 778.8006319847509076 ) ) ;
#4927 = CYLINDRICAL_SURFACE ( 'NONE', #8920, 1.150000000000056755 ) ;
#4928 = EDGE_LOOP ( 'NONE', ( #1922, #4606, #14015, #10632, #15857 ) ) ;
#4929 =( LENGTH_UNIT ( ) NAMED_UNIT ( * ) SI_UNIT ( .MILLI., .METRE. ) );
#4930 = DIRECTION ( 'NONE',  ( 6.123031769111888756E-17, 1.000000000000000000, 6.123031769111888756E-17 ) ) ;
#4931 =( GEOMETRIC_REPRESENTATION_CONTEXT ( 3 ) GLOBAL_UNCERTAINTY_ASSIGNED_CONTEXT ( ( #14843 ) ) GLOBAL_UNIT_ASSIGNED_CONTEXT ( ( #5056, #3874, #14145 ) ) REPRESENTATION_CONTEXT ( 'NONE', 'WORKASPACE' ) );
#4932 = DIRECTION ( 'NONE',  ( -0.7071067811865449082, -3.177784408238939158E-31, 0.7071067811865501263 ) ) ;
#4933 = CARTESIAN_POINT ( 'NONE',  ( -764.9369854760000180, -112.8327725350000037, 777.6657852770000545 ) ) ;
#4934 = DIRECTION ( 'NONE',  ( -0.7071067811865480168, 8.659274570719359112E-17, -0.7071067811865470176 ) ) ;
#4935 = FACE_OUTER_BOUND ( 'NONE', #2695, .T. ) ;
#4936 = CARTESIAN_POINT ( 'NONE',  ( -764.3083538608113940, -106.8696221200985548, 792.6526136355003018 ) ) ;
#4937 = ORIENTED_EDGE ( 'NONE', *, *, #8948, .T. ) ;
#4938 = MECHANICAL_DESIGN_GEOMETRIC_PRESENTATION_REPRESENTATION (  '', ( #10041 ), #13510 ) ;
#4939 = CARTESIAN_POINT ( 'NONE',  ( -764.1931023860912546, -108.7098473719983360, 792.6473366443669875 ) ) ;
#4940 = ORIENTED_EDGE ( 'NONE', *, *, #9470, .F. ) ;
#4941 = CARTESIAN_POINT ( 'NONE',  ( -744.9369854660001238, -107.8327725349999895, 776.5157852770000773 ) ) ;
#4942 = CARTESIAN_POINT ( 'NONE',  ( -779.9363022749926131, -108.9740128454538564, 777.8273043725858997 ) ) ;
#4943 = CARTESIAN_POINT ( 'NONE',  ( -765.0525050631240447, -111.9779716352225023, 762.6661672690548812 ) ) ;
#4944 = PRESENTATION_LAYER_ASSIGNMENT (  '', '', ( #12168 ) ) ;
#4945 = CARTESIAN_POINT ( 'NONE',  ( -784.9369854760000180, -112.9327725349999980, 795.8980183240000770 ) ) ;
#4946 = FACE_OUTER_BOUND ( 'NONE', #15578, .T. ) ;
#4947 = EDGE_CURVE ( 'NONE', #2912, #639, #8821, .T. ) ;
#4948 = STYLED_ITEM ( 'NONE', ( #7628 ), #7222 ) ;
#4949 = MECHANICAL_DESIGN_GEOMETRIC_PRESENTATION_REPRESENTATION (  '', ( #3607 ), #2218 ) ;
#4950 = FILL_AREA_STYLE_COLOUR ( '', #9021 ) ;
#4951 = CARTESIAN_POINT ( 'NONE',  ( -764.0716988595055454, -107.0717749293830110, 762.6906787138857453 ) ) ;
#4952 = CARTESIAN_POINT ( 'NONE',  ( -748.7908854501301903, -107.8327725350000037, 795.4382308999026918 ) ) ;
#4953 = CARTESIAN_POINT ( 'NONE',  ( -749.9638060766064882, -107.9568517311567177, 776.7691762189841711 ) ) ;
#4954 = FACE_OUTER_BOUND ( 'NONE', #12529, .T. ) ;
#4955 = AXIS2_PLACEMENT_3D ( 'NONE', #14650, #10780, #13289 ) ;
#4956 = CARTESIAN_POINT ( 'NONE',  ( -764.8096730610843679, -109.9369767570719318, 792.6652567699572955 ) ) ;
#4957 = EDGE_CURVE ( 'NONE', #752, #6623, #7537, .T. ) ;
#4958 = CARTESIAN_POINT ( 'NONE',  ( -765.4499510871830807, -111.5849067322671715, 792.6572115734207955 ) ) ;
#4959 =( GEOMETRIC_REPRESENTATION_CONTEXT ( 3 ) GLOBAL_UNCERTAINTY_ASSIGNED_CONTEXT ( ( #11099 ) ) GLOBAL_UNIT_ASSIGNED_CONTEXT ( ( #15828, #4056, #1466 ) ) REPRESENTATION_CONTEXT ( 'NONE', 'WORKASPACE' ) );
#4960 = CARTESIAN_POINT ( 'NONE',  ( -765.8193793048187672, -110.0945512692019150, 762.6917442932425502 ) ) ;
#4961 = LINE ( 'NONE', #13883, #2097 ) ;
#4962 = CARTESIAN_POINT ( 'NONE',  ( -781.1859350723642592, -108.3119059390072181, 795.3934586598525129 ) ) ;
#4963 = VERTEX_POINT ( 'NONE', #16472 ) ;
#4964 = CARTESIAN_POINT ( 'NONE',  ( -779.9146167109813632, -105.6402690129797719, 776.8468249574849551 ) ) ;
#4965 = DIRECTION ( 'NONE',  ( -1.000000000000000000, 0.000000000000000000, 0.000000000000000000 ) ) ;
#4966 = CARTESIAN_POINT ( 'NONE',  ( -764.7842956270036439, -103.6827725350000122, 797.6657852769999408 ) ) ;
#4967 = CARTESIAN_POINT ( 'NONE',  ( -782.2954467681238384, -108.6669578450420914, 760.8108607828426102 ) ) ;
#4968 = EDGE_CURVE ( 'NONE', #6822, #4055, #9833, .T. ) ;
#4969 = ADVANCED_FACE ( 'NONE', ( #2199 ), #13964, .F. ) ;
#4970 = COLOUR_RGB ( '',0.9882352941176471006, 0.8980392156862745390, 0.8784313725490195957 ) ;
#4971 = CARTESIAN_POINT ( 'NONE',  ( -781.9951907671412528, -106.9324849180217711, 760.4831092117468643 ) ) ;
#4972 =( NAMED_UNIT ( * ) SI_UNIT ( $, .STERADIAN. ) SOLID_ANGLE_UNIT ( ) );
#4973 = ORIENTED_EDGE ( 'NONE', *, *, #8256, .T. ) ;
#4974 = PRESENTATION_STYLE_ASSIGNMENT (( #6216 ) ) ;
#4975 = CARTESIAN_POINT ( 'NONE',  ( -755.1851370337795970, -108.7030127585066026, 766.2683134582898674 ) ) ;
#4976 = B_SPLINE_CURVE_WITH_KNOTS ( 'NONE', 3,
 ( #8357, #3505, #13480, #11142, #16288, #8614, #7354, #9626, #9791, #3425, #7082, #16380, #12400, #7185, #6101, #4765, #12226, #5931 ),
 .UNSPECIFIED., .F., .F.,
 ( 4, 2, 2, 2, 2, 2, 2, 2, 4 ),
 ( 0.7500000000000000000, 0.8125000000000000000, 0.8750000000000000000, 0.9375000000000000000, 1.000000000000000000, 1.062500000000000000, 1.125000000000000000, 1.187500000000000000, 1.250000000000000000 ),
 .UNSPECIFIED. ) ;
#4977 = CARTESIAN_POINT ( 'NONE',  ( -779.9231952019013079, -109.8792800522760729, 778.3089896786085546 ) ) ;
#4978 = SURFACE_STYLE_USAGE ( .BOTH. , #4494 ) ;
#4979 = SURFACE_SIDE_STYLE ('',( #2505 ) ) ;
#4980 = CARTESIAN_POINT ( 'NONE',  ( -749.9376686770125389, -103.6915322248166973, 777.8273043730273457 ) ) ;
#4981 = FILL_AREA_STYLE ('',( #6224 ) ) ;
#4982 = CARTESIAN_POINT ( 'NONE',  ( -784.9369854760000180, -107.8327725350000037, 776.7612852770000700 ) ) ;
#4983 = CYLINDRICAL_SURFACE ( 'NONE', #14096, 1.149999999999984368 ) ;
#4984 = FILL_AREA_STYLE ('',( #11364 ) ) ;
#4985 = CARTESIAN_POINT ( 'NONE',  ( -744.9369854760000180, -112.9327725349999980, 759.4335522300000321 ) ) ;
#4986 = CARTESIAN_POINT ( 'NONE',  ( -778.9369854760000180, -107.8327725349999895, 767.6657852770000545 ) ) ;
#4987 = VECTOR ( 'NONE', #9335, 1000.000000000000000 ) ;
#4988 = MECHANICAL_DESIGN_GEOMETRIC_PRESENTATION_REPRESENTATION (  '', ( #3905 ), #1770 ) ;
#4989 = EDGE_LOOP ( 'NONE', ( #13257, #1094 ) ) ;
#4990 = PRESENTATION_STYLE_ASSIGNMENT (( #12554 ) ) ;
#4991 = CARTESIAN_POINT ( 'NONE',  ( -764.3035664374878024, -108.4807688319645251, 792.6524503287594143 ) ) ;
#4992 = SURFACE_SIDE_STYLE ('',( #3986 ) ) ;
#4993 = EDGE_CURVE ( 'NONE', #12803, #4075, #8969, .T. ) ;
#4994 = CARTESIAN_POINT ( 'NONE',  ( -749.9438787779095037, -109.7673302118433867, 777.2261421379151898 ) ) ;
#4995 = DIRECTION ( 'NONE',  ( -1.000000000000000000, 1.224606353822379970E-16, 6.123031769111888756E-17 ) ) ;
#4996 = CARTESIAN_POINT ( 'NONE',  ( -763.9991424423484432, -110.1660332923368486, 792.6364547094517548 ) ) ;
#4997 = EDGE_CURVE ( 'NONE', #11404, #7558, #3679, .T. ) ;
#4998 = CARTESIAN_POINT ( 'NONE',  ( -781.3111508498200237, -107.1247289677855008, 795.3341801694269861 ) ) ;
#4999 = CIRCLE ( 'NONE', #11955, 1.149999999999984368 ) ;
#5000 = CARTESIAN_POINT ( 'NONE',  ( -784.9369854760000180, -107.1272253056139760, 778.5864807473391238 ) ) ;
#5002 = VECTOR ( 'NONE', #9169, 1000.000000000000114 ) ;
#5001 = SURFACE_STYLE_FILL_AREA ( #16366 ) ;
#5003 = CARTESIAN_POINT ( 'NONE',  ( -763.7869542807078460, -110.8327723230530779, 792.6216350616159616 ) ) ;
#5004 = CARTESIAN_POINT ( 'NONE',  ( -776.0869854759999953, -107.8327725349999895, 757.6657852770000545 ) ) ;
#5005 = ORIENTED_EDGE ( 'NONE', *, *, #1845, .T. ) ;
#5006 = CARTESIAN_POINT ( 'NONE',  ( -779.8928420372839128, -110.7243628028749214, 778.8157852769999181 ) ) ;
#5007 = CARTESIAN_POINT ( 'NONE',  ( -779.9368920467377393, -111.9815420939693098, 777.7262979709769297 ) ) ;
#5008 = ORIENTED_EDGE ( 'NONE', *, *, #2823, .T. ) ;
#5009 = DIRECTION ( 'NONE',  ( 1.224606353822379970E-16, 0.000000000000000000, -1.000000000000000000 ) ) ;
#5010 = CARTESIAN_POINT ( 'NONE',  ( -764.7013512923958842, -108.7141147031334327, 757.6657852770000545 ) ) ;
#5011 = AXIS2_PLACEMENT_3D ( 'NONE', #9408, #10714, #1579 ) ;
#5012 = COLOUR_RGB ( '',0.9882352941176471006, 0.8980392156862745390, 0.8784313725490195957 ) ;
#5013 = SURFACE_STYLE_USAGE ( .BOTH. , #16547 ) ;
#5014 = VERTEX_POINT ( 'NONE', #10486 ) ;
#5015 = DIRECTION ( 'NONE',  ( 1.224606353822379970E-16, 0.000000000000000000, -1.000000000000000000 ) ) ;
#5016 = PRESENTATION_LAYER_ASSIGNMENT (  '', '', ( #16575 ) ) ;
#5017 = EDGE_CURVE ( 'NONE', #6380, #2734, #12841, .T. ) ;
#5018 = DIRECTION ( 'NONE',  ( -1.000000000000000000, 0.000000000000000000, 0.000000000000000000 ) ) ;
#5019 = CARTESIAN_POINT ( 'NONE',  ( -775.8414854760000026, -107.8327725349999895, 797.6657852869999488 ) ) ;
#5020 = CARTESIAN_POINT ( 'NONE',  ( -765.8880904499301323, -104.1849375396038369, 792.6357907207088829 ) ) ;
#5021 =( LENGTH_UNIT ( ) NAMED_UNIT ( * ) SI_UNIT ( .MILLI., .METRE. ) );
#5022 = AXIS2_PLACEMENT_3D ( 'NONE', #6651, #7815, #11773 ) ;
#5023 = CARTESIAN_POINT ( 'NONE',  ( -744.9369854760000180, -104.1272253056186372, 776.7450898066545051 ) ) ;
#5024 = DIRECTION ( 'NONE',  ( -1.000000000000000000, 1.224606353822379970E-16, 6.123031769111888756E-17 ) ) ;
#5025 = DIRECTION ( 'NONE',  ( -0.7071067811865501263, 3.177784408238939158E-31, 0.7071067811865449082 ) ) ;
#5026 =( GEOMETRIC_REPRESENTATION_CONTEXT ( 3 ) GLOBAL_UNCERTAINTY_ASSIGNED_CONTEXT ( ( #7808 ) ) GLOBAL_UNIT_ASSIGNED_CONTEXT ( ( #6454, #14056, #18 ) ) REPRESENTATION_CONTEXT ( 'NONE', 'WORKASPACE' ) );
#5027 = ORIENTED_EDGE ( 'NONE', *, *, #4719, .F. ) ;
#5028 = SURFACE_STYLE_USAGE ( .BOTH. , #13960 ) ;
#5029 = VECTOR ( 'NONE', #14888, 1000.000000000000000 ) ;
#5030 = ORIENTED_EDGE ( 'NONE', *, *, #12177, .T. ) ;
#5031 =( LENGTH_UNIT ( ) NAMED_UNIT ( * ) SI_UNIT ( .MILLI., .METRE. ) );
#5032 = ADVANCED_FACE ( 'NONE', ( #11811, #152, #14118, #1350 ), #9048, .T. ) ;
#5033 = CARTESIAN_POINT ( 'NONE',  ( -765.7347655376864850, -110.4065057675234698, 762.6870150067352370 ) ) ;
#5034 = CARTESIAN_POINT ( 'NONE',  ( -779.9148220628252375, -108.6439570349118782, 778.4809326543861516 ) ) ;
#5035 = CARTESIAN_POINT ( 'NONE',  ( -765.6610661681017973, -111.3877451803838596, 757.6657852770000545 ) ) ;
#5036 = VECTOR ( 'NONE', #1736, 1000.000000000000000 ) ;
#5037 =( GEOMETRIC_REPRESENTATION_CONTEXT ( 3 ) GLOBAL_UNCERTAINTY_ASSIGNED_CONTEXT ( ( #9097 ) ) GLOBAL_UNIT_ASSIGNED_CONTEXT ( ( #5031, #10251, #7700 ) ) REPRESENTATION_CONTEXT ( 'NONE', 'WORKASPACE' ) );
#5038 = MECHANICAL_DESIGN_GEOMETRIC_PRESENTATION_REPRESENTATION (  '', ( #470 ), #4229 ) ;
#5039 = COLOUR_RGB ( '',0.9882352941176471006, 0.8980392156862745390, 0.8784313725490195957 ) ;
#5040 = STYLED_ITEM ( 'NONE', ( #14366 ), #12594 ) ;
#5041 = DIRECTION ( 'NONE',  ( -0.7071067811865470176, 8.659274570719349251E-17, 0.7071067811865480168 ) ) ;
#5042 = CARTESIAN_POINT ( 'NONE',  ( -749.9641324952262948, -107.8993021557791536, 776.7637464974080785 ) ) ;
#5043 = CARTESIAN_POINT ( 'NONE',  ( -747.8156651329403530, -112.8327725349999895, 790.5444649329402864 ) ) ;
#5044 = CARTESIAN_POINT ( 'NONE',  ( -764.0517377709522862, -110.6453287930056462, 792.6396409295379044 ) ) ;
#5045 = DIRECTION ( 'NONE',  ( 1.000000000000000000, 0.000000000000000000, 6.123031769111888756E-17 ) ) ;
#5046 = STYLED_ITEM ( 'NONE', ( #12861 ), #5807 ) ;
#5047 = CARTESIAN_POINT ( 'NONE',  ( -782.4254176766836508, -106.8364816480792143, 760.9900790082438107 ) ) ;
#5048 = VERTEX_POINT ( 'NONE', #7855 ) ;
#5049 = CARTESIAN_POINT ( 'NONE',  ( -749.9636962494973886, -104.9835214783801831, 778.5607349645032400 ) ) ;
#5050 = CARTESIAN_POINT ( 'NONE',  ( -782.6409313461945203, -108.4140355475219337, 793.9654057323959933 ) ) ;
#5051 = ORIENTED_EDGE ( 'NONE', *, *, #1672, .F. ) ;
#5052 = SURFACE_STYLE_USAGE ( .BOTH. , #14059 ) ;
#5053 = CARTESIAN_POINT ( 'NONE',  ( -779.9156864668993876, -107.0039998969089936, 778.4660959206437383 ) ) ;
#5054 = CARTESIAN_POINT ( 'NONE',  ( -765.9226855158638045, -108.4254284636719063, 762.6982044657717097 ) ) ;
#5055 = UNCERTAINTY_MEASURE_WITH_UNIT (LENGTH_MEASURE( 1.000000000000000082E-05 ), #4830, 'distance_accuracy_value', 'NONE');
#5056 =( LENGTH_UNIT ( ) NAMED_UNIT ( * ) SI_UNIT ( .MILLI., .METRE. ) );
#5057 = EDGE_CURVE ( 'NONE', #12363, #12888, #7702, .T. ) ;
#5058 =( GEOMETRIC_REPRESENTATION_CONTEXT ( 3 ) GLOBAL_UNCERTAINTY_ASSIGNED_CONTEXT ( ( #15265 ) ) GLOBAL_UNIT_ASSIGNED_CONTEXT ( ( #8216, #11682, #6644 ) ) REPRESENTATION_CONTEXT ( 'NONE', 'WORKASPACE' ) );
#5059 = ORIENTED_EDGE ( 'NONE', *, *, #14240, .T. ) ;
#5060 = CARTESIAN_POINT ( 'NONE',  ( -779.9182490259644283, -109.9594442909364460, 778.4171838441109230 ) ) ;
#5061 = CARTESIAN_POINT ( 'NONE',  ( -765.5176516287373261, -111.8370825236125938, 757.6657852770001682 ) ) ;
#5062 = CARTESIAN_POINT ( 'NONE',  ( -749.9811459679137897, -104.8024929846794180, 776.5156267581036218 ) ) ;
#5063 = LINE ( 'NONE', #1131, #3960 ) ;
#5064 = CARTESIAN_POINT ( 'NONE',  ( -764.2193881547532328, -111.7339926416613736, 762.6828633317136337 ) ) ;
#5065 = CARTESIAN_POINT ( 'NONE',  ( -744.9369854759999043, -103.9281998234416307, 777.5462078303999078 ) ) ;
#5066 = PRESENTATION_STYLE_ASSIGNMENT (( #3812 ) ) ;
#5067 = CARTESIAN_POINT ( 'NONE',  ( -779.9005372336982873, -104.3476463691293361, 778.7111458085817048 ) ) ;
#5068 = CARTESIAN_POINT ( 'NONE',  ( -763.7869527178821727, -104.8252768945460218, 762.7099360983046381 ) ) ;
#5069 = EDGE_CURVE ( 'NONE', #4537, #8005, #731, .T. ) ;
#5070 = CARTESIAN_POINT ( 'NONE',  ( -748.3816888789717723, -106.9222139705494499, 795.2331038280941584 ) ) ;
#5071 = EDGE_LOOP ( 'NONE', ( #14589, #10731 ) ) ;
#5072 = AXIS2_PLACEMENT_3D ( 'NONE', #3076, #11619, #7910 ) ;
#5073 = CYLINDRICAL_SURFACE ( 'NONE', #13248, 1.149999999999984368 ) ;
#5074 = CARTESIAN_POINT ( 'NONE',  ( -747.2068898402789046, -108.2999485560950887, 761.4221363653711023 ) ) ;
#5075 = CARTESIAN_POINT ( 'NONE',  ( -764.3955004351737443, -108.8589057706607406, 762.6754564227190940 ) ) ;
#5076 = CARTESIAN_POINT ( 'NONE',  ( -747.1645329448018629, -107.7782277393397123, 793.8118685941490185 ) ) ;
#5077 = CARTESIAN_POINT ( 'NONE',  ( -749.9811337787117509, -110.8327725350000179, 778.8157852770220870 ) ) ;
#5078 = CARTESIAN_POINT ( 'NONE',  ( -782.1637265165425106, -106.6928046640752825, 794.6762524898782658 ) ) ;
#5079 = CARTESIAN_POINT ( 'NONE',  ( -784.9369854760001317, -107.5332111058549742, 776.5450378994283938 ) ) ;
#5080 = CARTESIAN_POINT ( 'NONE',  ( -778.9369854760000180, -107.8327725349999895, 787.6657852769999408 ) ) ;
#5081 = CYLINDRICAL_SURFACE ( 'NONE', #5595, 0.9044999999999747686 ) ;
#5082 = DIRECTION ( 'NONE',  ( 1.224606353822379970E-16, 0.000000000000000000, -1.000000000000000000 ) ) ;
#5083 = ORIENTED_EDGE ( 'NONE', *, *, #9488, .F. ) ;
#5084 = CARTESIAN_POINT ( 'NONE',  ( -779.8928331295920771, -107.8327723427214124, 776.5157564210176133 ) ) ;
#5085 = ADVANCED_FACE ( 'NONE', ( #8025 ), #2753, .F. ) ;
#5087 = EDGE_CURVE ( 'NONE', #9967, #9265, #11961, .T. ) ;
#5086 = CARTESIAN_POINT ( 'NONE',  ( -779.9209441950629298, -111.7627052545791742, 778.3717849319332345 ) ) ;
#5088 = EDGE_LOOP ( 'NONE', ( #685, #9141, #12080, #3266, #13620, #15770, #17, #11951, #8905, #16562 ) ) ;
#5089 = CARTESIAN_POINT ( 'NONE',  ( -764.0331909631943290, -104.8706288854147459, 792.6385324148386644 ) ) ;
#5090 = FILL_AREA_STYLE_COLOUR ( '', #2120 ) ;
#5091 = CARTESIAN_POINT ( 'NONE',  ( -764.0936749294629635, -108.1632351338223685, 762.6895026547605312 ) ) ;
#5092 =( LENGTH_UNIT ( ) NAMED_UNIT ( * ) SI_UNIT ( .MILLI., .METRE. ) );
#5093 = ORIENTED_EDGE ( 'NONE', *, *, #9542, .F. ) ;
#5094 = FILL_AREA_STYLE_COLOUR ( '', #3069 ) ;
#5095 = SURFACE_SIDE_STYLE ('',( #9183 ) ) ;
#5096 = FACE_OUTER_BOUND ( 'NONE', #4928, .T. ) ;
#5097 = DIRECTION ( 'NONE',  ( -0.7071067811865449082, -3.177784408238939158E-31, 0.7071067811865501263 ) ) ;
#5098 = DIRECTION ( 'NONE',  ( 1.000000000000000000, 0.000000000000000000, 0.000000000000000000 ) ) ;
#5099 = CARTESIAN_POINT ( 'NONE',  ( -744.9369854760000180, -108.7141147031334327, 777.9014194606039609 ) ) ;
#5100 = CARTESIAN_POINT ( 'NONE',  ( -764.6374797342973579, -111.9533854711633865, 797.6657852769999408 ) ) ;
#5101 = ORIENTED_EDGE ( 'NONE', *, *, #11025, .T. ) ;
#5102 = EDGE_LOOP ( 'NONE', ( #9824, #9729 ) ) ;
#5103 =( NAMED_UNIT ( * ) SI_UNIT ( $, .STERADIAN. ) SOLID_ANGLE_UNIT ( ) );
#5104 =( BOUNDED_CURVE ( )  B_SPLINE_CURVE ( 3, ( #4533, #13602, #12419, #9549 ),
 .UNSPECIFIED., .F., .T. ) 
 B_SPLINE_CURVE_WITH_KNOTS ( ( 4, 4 ),
 ( 4.440803162133143189, 6.283185307179586232 ),
 .UNSPECIFIED. ) 
 CURVE ( )  GEOMETRIC_REPRESENTATION_ITEM ( )  RATIONAL_B_SPLINE_CURVE ( ( 1.000000000000000000, 0.7365814052759965813, 0.7365814052759965813, 1.000000000000000000 ) ) 
 REPRESENTATION_ITEM ( '' )  );
#5105 = CARTESIAN_POINT ( 'NONE',  ( -749.9471710592827094, -110.1160119288868771, 778.2198033331076203 ) ) ;
#5106 = B_SPLINE_CURVE_WITH_KNOTS ( 'NONE', 3,
 ( #1370, #14061, #13890, #1294, #11518, #14224, #6459, #11587, #2384, #2703, #7799, #12927, #22, #7480, #12614, #15414, #6533, #1443, #94, #11671, #4205, #14380, #5615, #10750, #3003, #15641, #8042, #498, #9139, #14473, #1697, #2855, #7967, #4039, #14297, #15886, #4359, #3087, #9380, #11910, #9456, #4116, #11834, #5359 ),
 .UNSPECIFIED., .F., .F.,
 ( 4, 1, 2, 2, 1, 2, 2, 2, 2, 2, 2, 1, 2, 2, 2, 1, 1, 2, 2, 2, 2, 2, 1, 2, 4 ),
 ( 0.4864581922186470009, 0.4944822829652677498, 0.4984943283385745993, 0.5005003510252238330, 0.5025063737118730112, 0.5185545552049897200, 0.5506509181912280226, 0.6148436441636990768, 0.6790363701361699089, 0.6870604608827252102, 0.6910725062560155729, 0.6950845516293058246, 0.7111327331224818193, 0.7432290961088052761, 0.7512531868554059855, 0.7592772776020069170, 0.7753254590952060044, 0.8074218220816045122, 0.8395181850680027980, 0.8716145480544010837, 0.9358072740271609069, 0.9438313647737656131, 0.9518554555203702083, 0.9679036370135785106, 1.000000000000000000 ),
 .UNSPECIFIED. ) ;
#5107 = CARTESIAN_POINT ( 'NONE',  ( -779.9146167109812495, -108.6402690129808803, 776.8468249574863194 ) ) ;
#5108 = CARTESIAN_POINT ( 'NONE',  ( -779.9187396557173315, -110.3102032225455247, 778.4062251357635205 ) ) ;
#5109 = CARTESIAN_POINT ( 'NONE',  ( -749.9372641996615130, -111.7324870480382657, 777.7581522082357424 ) ) ;
#5110 = SURFACE_STYLE_USAGE ( .BOTH. , #2760 ) ;
#5111 = CYLINDRICAL_SURFACE ( 'NONE', #6826, 1.149999999999984368 ) ;
#5112 = CARTESIAN_POINT ( 'NONE',  ( -766.0869854759999953, -107.8327725349999895, 797.6657852869999488 ) ) ;
#5113 = B_SPLINE_CURVE_WITH_KNOTS ( 'NONE', 3,
 ( #5274, #15573, #6767, #14460, #5514, #9374, #4105, #9131, #2764, #14288, #7866, #2994, #5426, #14214, #4275, #8104, #10581, #13005, #6834, #3946, #11822, #11989, #489, #1523 ),
 .UNSPECIFIED., .F., .F.,
 ( 4, 1, 1, 2, 2, 2, 2, 2, 2, 1, 1, 2, 2, 4 ),
 ( 0.7763595789665931335, 0.8043146315958966674, 0.8182921579105494336, 0.8252809210678562213, 0.8287753026465101147, 0.8322696842251640081, 0.8881797894834650986, 0.9161348421126116470, 0.9440898947417583065, 0.9580674210563286941, 0.9650561842136046176, 0.9685505657922421907, 0.9720449473708796528, 1.000000000000000000 ),
 .UNSPECIFIED. ) ;
#5114 = PRESENTATION_STYLE_ASSIGNMENT (( #10187 ) ) ;
#5115 = CARTESIAN_POINT ( 'NONE',  ( -764.1047657194452540, -110.4772371387700787, 792.6426825756129801 ) ) ;
#5116 = CARTESIAN_POINT ( 'NONE',  ( -764.0403764184974307, -110.9568517339518650, 792.6389646764243935 ) ) ;
#5117 = CARTESIAN_POINT ( 'NONE',  ( -782.4557578530240107, -106.8691250087012179, 761.0358837000062522 ) ) ;
#5118 = VERTEX_POINT ( 'NONE', #555 ) ;
#5119 = CARTESIAN_POINT ( 'NONE',  ( -749.9642743419766475, -104.8516382241491982, 776.7613952629523055 ) ) ;
#5120 = CARTESIAN_POINT ( 'NONE',  ( -781.0831155770015357, -107.8601350389133131, 795.4382184667899764 ) ) ;
#5121 = ORIENTED_EDGE ( 'NONE', *, *, #6886, .F. ) ;
#5122 = CARTESIAN_POINT ( 'NONE',  ( -764.9465173729662411, -106.6827192109514328, 762.6657852769772035 ) ) ;
#5123 = CARTESIAN_POINT ( 'NONE',  ( -764.2313353496165291, -103.9119741676523461, 797.6657852769998271 ) ) ;
#5124 = CARTESIAN_POINT ( 'NONE',  ( -765.8414854760000026, -110.8327725350000037, 762.6931049840690093 ) ) ;
#5125 = CARTESIAN_POINT ( 'NONE',  ( -755.8414854759998889, -107.8327725349999895, 757.6657852770000545 ) ) ;
#5126 = B_SPLINE_CURVE_WITH_KNOTS ( 'NONE', 3,
 ( #16603, #187, #12791, #10362, #14307, #6305, #11597, #15501, #11527, #5131, #11443, #5061, #13024, #3967, #2783, #2638, #9082, #5296 ),
 .UNSPECIFIED., .F., .F.,
 ( 4, 2, 2, 2, 2, 2, 2, 2, 4 ),
 ( 0.7500000000000000000, 0.8125000000000000000, 0.8750000000000000000, 0.9375000000000000000, 1.000000000000000000, 1.062500000000000000, 1.125000000000000000, 1.187500000000000000, 1.250000000000000000 ),
 .UNSPECIFIED. ) ;
#5127 = VERTEX_POINT ( 'NONE', #736 ) ;
#5128 =( NAMED_UNIT ( * ) PLANE_ANGLE_UNIT ( ) SI_UNIT ( $, .RADIAN. ) );
#5129 =( LENGTH_UNIT ( ) NAMED_UNIT ( * ) SI_UNIT ( .MILLI., .METRE. ) );
#5130 = CARTESIAN_POINT ( 'NONE',  ( -764.9369854760000180, -110.8327725350000037, 797.6657852869999488 ) ) ;
#5131 = CARTESIAN_POINT ( 'NONE',  ( -765.0896753250010534, -111.9827725349999952, 757.6657852770001682 ) ) ;
#5132 = UNCERTAINTY_MEASURE_WITH_UNIT (LENGTH_MEASURE( 1.000000000000000082E-05 ), #1458, 'distance_accuracy_value', 'NONE');
#5133 = CARTESIAN_POINT ( 'NONE',  ( -749.9678408382043244, -104.2018402058263717, 778.6274481377924985 ) ) ;
#5134 = DIRECTION ( 'NONE',  ( 1.224606353822379970E-16, 0.000000000000000000, -1.000000000000000000 ) ) ;
#5135 = CARTESIAN_POINT ( 'NONE',  ( -764.1698137423355774, -111.6922194822108310, 762.6853475674604397 ) ) ;
#5136 =( NAMED_UNIT ( * ) SI_UNIT ( $, .STERADIAN. ) SOLID_ANGLE_UNIT ( ) );
#5137 = CARTESIAN_POINT ( 'NONE',  ( -779.8928823984025485, -104.7967470040530031, 776.5163735499393169 ) ) ;
#5138 = SURFACE_STYLE_USAGE ( .BOTH. , #4135 ) ;
#5139 = CARTESIAN_POINT ( 'NONE',  ( -784.9369854760001317, -108.5384226613879122, 778.5865836443454100 ) ) ;
#5140 = FACE_OUTER_BOUND ( 'NONE', #8074, .T. ) ;
#5141 = VERTEX_POINT ( 'NONE', #9525 ) ;
#5142 = CARTESIAN_POINT ( 'NONE',  ( -764.2129047839008535, -107.2777998896136324, 757.6657852770000545 ) ) ;
#5143 =( LENGTH_UNIT ( ) NAMED_UNIT ( * ) SI_UNIT ( .MILLI., .METRE. ) );
#5144 = CARTESIAN_POINT ( 'NONE',  ( -749.9662004844377634, -110.1522929574931027, 776.7179307062900762 ) ) ;
#5145 = CARTESIAN_POINT ( 'NONE',  ( -749.9447175319760390, -111.8874403551921262, 778.1305066452289338 ) ) ;
#5146 = ADVANCED_FACE ( 'NONE', ( #5850 ), #10980, .F. ) ;
#5147 = CARTESIAN_POINT ( 'NONE',  ( -782.1873543466376759, -106.6982448041448919, 794.6496931564574879 ) ) ;
#5148 = CARTESIAN_POINT ( 'NONE',  ( -744.9369854759999043, -105.3878480100547819, 778.3899687987848210 ) ) ;
#5149 = CARTESIAN_POINT ( 'NONE',  ( -764.3563193232560025, -109.8284625463920605, 757.6657852770001682 ) ) ;
#5150 = CARTESIAN_POINT ( 'NONE',  ( -779.9098487614817259, -107.9132257166421738, 776.7639050355525114 ) ) ;
#5151 = FACE_OUTER_BOUND ( 'NONE', #11902, .T. ) ;
#5152 = ORIENTED_EDGE ( 'NONE', *, *, #10140, .T. ) ;
#5153 = DIRECTION ( 'NONE',  ( 0.000000000000000000, 0.000000000000000000, -1.000000000000000000 ) ) ;
#5154 = EDGE_CURVE ( 'NONE', #15302, #15252, #2100, .T. ) ;
#5155 = AXIS2_PLACEMENT_3D ( 'NONE', #5407, #384, #4172 ) ;
#5156 = CARTESIAN_POINT ( 'NONE',  ( -754.8720569060221806, -106.9291562448424600, 766.5436166522032408 ) ) ;
#5157 = MECHANICAL_DESIGN_GEOMETRIC_PRESENTATION_REPRESENTATION (  '', ( #6219 ), #3287 ) ;
#5158 = VERTEX_POINT ( 'NONE', #3422 ) ;
#5159 = CARTESIAN_POINT ( 'NONE',  ( -764.7669481449704563, -108.7211777742953984, 762.6667437787391464 ) ) ;
#5160 = ORIENTED_EDGE ( 'NONE', *, *, #10931, .T. ) ;
#5161 = CARTESIAN_POINT ( 'NONE',  ( -778.9369854760000180, -106.7086615542893782, 767.9084259641194876 ) ) ;
#5162 =( GEOMETRIC_REPRESENTATION_CONTEXT ( 3 ) GLOBAL_UNCERTAINTY_ASSIGNED_CONTEXT ( ( #13797 ) ) GLOBAL_UNIT_ASSIGNED_CONTEXT ( ( #993, #6091, #9964 ) ) REPRESENTATION_CONTEXT ( 'NONE', 'WORKASPACE' ) );
#5163 = CARTESIAN_POINT ( 'NONE',  ( -779.9069622400219259, -108.4799098871242933, 778.6173624842294885 ) ) ;
#5164 =( LENGTH_UNIT ( ) NAMED_UNIT ( * ) SI_UNIT ( .MILLI., .METRE. ) );
#5165 =( NAMED_UNIT ( * ) PLANE_ANGLE_UNIT ( ) SI_UNIT ( $, .RADIAN. ) );
#5166 = CARTESIAN_POINT ( 'NONE',  ( -765.9829680590214593, -107.3532794159511781, 792.6292790221192490 ) ) ;
#5167 = CARTESIAN_POINT ( 'NONE',  ( -754.3303837580000391, -108.5037081549999982, 767.0591835589999619 ) ) ;
#5168 = ORIENTED_EDGE ( 'NONE', *, *, #14839, .T. ) ;
#5169 = COLOUR_RGB ( '',0.9882352941176471006, 0.8980392156862745390, 0.8784313725490195957 ) ;
#5170 = CARTESIAN_POINT ( 'NONE',  ( -764.6806250179037079, -108.9540669291655917, 792.6636074052850063 ) ) ;
#5171 = VERTEX_POINT ( 'NONE', #7265 ) ;
#5172 = VECTOR ( 'NONE', #6311, 1000.000000000000000 ) ;
#5173 = DIRECTION ( 'NONE',  ( 1.000000000000000000, 0.000000000000000000, 6.123031769111888756E-17 ) ) ;
#5174 = PRESENTATION_LAYER_ASSIGNMENT (  '', '', ( #909 ) ) ;
#5175 = CARTESIAN_POINT ( 'NONE',  ( -749.9368661117240435, -109.9258772168274021, 777.7453162311334154 ) ) ;
#5176 =( NAMED_UNIT ( * ) SI_UNIT ( $, .STERADIAN. ) SOLID_ANGLE_UNIT ( ) );
#5177 = CARTESIAN_POINT ( 'NONE',  ( -779.9096880694297624, -110.8327726344767257, 776.7613300073794562 ) ) ;
#5178 = CARTESIAN_POINT ( 'NONE',  ( -750.9369854760000180, -107.8327725349999895, 767.6657852770000545 ) ) ;
#5179 = DIRECTION ( 'NONE',  ( -0.7071067811865470176, 8.659274570719349251E-17, 0.7071067811865480168 ) ) ;
#5180 = STYLED_ITEM ( 'NONE', ( #3028 ), #1387 ) ;
#5181 = PRESENTATION_STYLE_ASSIGNMENT (( #5269 ) ) ;
#5182 = CARTESIAN_POINT ( 'NONE',  ( -749.9647764186156564, -104.1345620315970848, 778.5798140382048587 ) ) ;
#5183 = MECHANICAL_DESIGN_GEOMETRIC_PRESENTATION_REPRESENTATION (  '', ( #2778 ), #4931 ) ;
#5184 = CARTESIAN_POINT ( 'NONE',  ( -779.9369806982693945, -111.9826156654010845, 777.6420777502988813 ) ) ;
#5185 = CARTESIAN_POINT ( 'NONE',  ( -764.0162900056544686, -107.1272253056186372, 797.6657852769999408 ) ) ;
#5186 = CARTESIAN_POINT ( 'NONE',  ( -779.8928371737910084, -110.8327725350000179, 778.8157852769838883 ) ) ;
#5187 =( BOUNDED_CURVE ( )  B_SPLINE_CURVE ( 3, ( #12728, #10232, #16636, #14098 ),
 .UNSPECIFIED., .F., .F. ) 
 B_SPLINE_CURVE_WITH_KNOTS ( ( 4, 4 ),
 ( 4.983974798636234382, 6.283185307179586232 ),
 .UNSPECIFIED. ) 
 CURVE ( )  GEOMETRIC_REPRESENTATION_ITEM ( )  RATIONAL_B_SPLINE_CURVE ( ( 1.000000000000000000, 0.8642150875111999087, 0.8642150875111999087, 1.000000000000000000 ) ) 
 REPRESENTATION_ITEM ( '' )  );
#5188 = CARTESIAN_POINT ( 'NONE',  ( -781.6753011355542640, -106.7969189438966566, 760.2206939189777586 ) ) ;
#5189 = ORIENTED_EDGE ( 'NONE', *, *, #15761, .F. ) ;
#5190 = CIRCLE ( 'NONE', #14598, 3.000000000000002665 ) ;
#5191 = DIRECTION ( 'NONE',  ( -1.000000000000000000, 1.224606353822379970E-16, 6.123031769111888756E-17 ) ) ;
#5192 = EDGE_LOOP ( 'NONE', ( #9377, #11134 ) ) ;
#5193 = CARTESIAN_POINT ( 'NONE',  ( -779.8928331295920771, -104.8327723427214266, 776.5157564210176133 ) ) ;
#5194 = DIRECTION ( 'NONE',  ( 0.000000000000000000, 0.000000000000000000, -1.000000000000000000 ) ) ;
#5195 = CARTESIAN_POINT ( 'NONE',  ( -755.1796261631195648, -108.9827725350000094, 791.6657852769999408 ) ) ;
#5196 = PRESENTATION_LAYER_ASSIGNMENT (  '', '', ( #10322 ) ) ;
#5197 = CARTESIAN_POINT ( 'NONE',  ( -782.1539542241577010, -106.9378803954898700, 794.6874138231453344 ) ) ;
#5198 = UNCERTAINTY_MEASURE_WITH_UNIT (LENGTH_MEASURE( 1.000000000000000082E-05 ), #8337, 'distance_accuracy_value', 'NONE');
#5199 = CARTESIAN_POINT ( 'NONE',  ( -782.7094609098561477, -107.8327724469247642, 761.5196234458544495 ) ) ;
#5200 =( LENGTH_UNIT ( ) NAMED_UNIT ( * ) SI_UNIT ( .MILLI., .METRE. ) );
#5201 = COLOUR_RGB ( '',0.9882352941176471006, 0.8980392156862745390, 0.8784313725490195957 ) ;
#5202 = ORIENTED_EDGE ( 'NONE', *, *, #7086, .T. ) ;
#5203 = CARTESIAN_POINT ( 'NONE',  ( -764.9369854760000180, -111.9828449864999982, 777.6657852770000545 ) ) ;
#5204 = CARTESIAN_POINT ( 'NONE',  ( -755.8341954542539725, -107.9663976645805974, 765.7435606501161374 ) ) ;
#5205 = STYLED_ITEM ( 'NONE', ( #9506 ), #2897 ) ;
#5206 = CARTESIAN_POINT ( 'NONE',  ( -779.9272976713233447, -109.8158588295660110, 777.1224012376580959 ) ) ;
#5207 = CARTESIAN_POINT ( 'NONE',  ( -784.9369854760000180, -112.8327725350000037, 759.4335522300000321 ) ) ;
#5208 = DIRECTION ( 'NONE',  ( -1.000000000000000000, 1.224606353822379970E-16, 6.123031769111888756E-17 ) ) ;
#5209 = CARTESIAN_POINT ( 'NONE',  ( -749.9450108329803015, -103.7925587970924965, 777.1737618009898370 ) ) ;
#5210 = AXIS2_PLACEMENT_3D ( 'NONE', #6997, #9635, #7530 ) ;
#5211 = DIRECTION ( 'NONE',  ( 1.224606353822379970E-16, 0.000000000000000000, -1.000000000000000000 ) ) ;
#5212 = DIRECTION ( 'NONE',  ( -1.000000000000000000, 0.000000000000000000, 0.000000000000000000 ) ) ;
#5213 = CARTESIAN_POINT ( 'NONE',  ( -763.7869854785758434, -110.8606173168351887, 762.7099427334201209 ) ) ;
#5214 = CARTESIAN_POINT ( 'NONE',  ( -779.9104123269803495, -104.1052764129561012, 776.7724551360505529 ) ) ;
#5215 = PRESENTATION_STYLE_ASSIGNMENT (( #3889 ) ) ;
#5216 = CARTESIAN_POINT ( 'NONE',  ( -749.9370593659594988, -106.6834904871303138, 777.7459617577009112 ) ) ;
#5217 = COLOUR_RGB ( '',0.9882352941176471006, 0.8980392156862745390, 0.8784313725490195957 ) ;
#5218 = CARTESIAN_POINT ( 'NONE',  ( -747.9189083075389135, -106.6915158102886920, 794.8856702145664030 ) ) ;
#5219 = ORIENTED_EDGE ( 'NONE', *, *, #5944, .F. ) ;
#5220 = ADVANCED_FACE ( 'NONE', ( #904 ), #16286, .T. ) ;
#5221 = AXIS2_PLACEMENT_3D ( 'NONE', #14472, #12859, #2933 ) ;
#5222 = CARTESIAN_POINT ( 'NONE',  ( -764.0325954621180244, -107.8516382320910054, 792.6384964110333158 ) ) ;
#5223 = STYLED_ITEM ( 'NONE', ( #15908 ), #7634 ) ;
#5224 =( NAMED_UNIT ( * ) PLANE_ANGLE_UNIT ( ) SI_UNIT ( $, .RADIAN. ) );
#5225 = CARTESIAN_POINT ( 'NONE',  ( -749.9616647007009078, -110.0692723318222050, 778.5261361000998477 ) ) ;
#5226 = CARTESIAN_POINT ( 'NONE',  ( -765.8304393057015886, -107.9982682827006357, 762.6923993988568782 ) ) ;
#5227 = CARTESIAN_POINT ( 'NONE',  ( -781.5668870512799913, -106.8691250101245060, 795.1845576551389740 ) ) ;
#5228 = CARTESIAN_POINT ( 'NONE',  ( -744.9369854760000180, -105.0684623696135986, 778.5472617985783472 ) ) ;
#5229 = CARTESIAN_POINT ( 'NONE',  ( -765.8251015305949068, -111.5646517829566875, 762.6920530240521430 ) ) ;
#5230 = PRESENTATION_LAYER_ASSIGNMENT (  '', '', ( #9794 ) ) ;
#5231 = CARTESIAN_POINT ( 'NONE',  ( -779.9310654667040126, -108.6339579229878041, 778.0894266910006536 ) ) ;
#5232 = CYLINDRICAL_SURFACE ( 'NONE', #9093, 15.00000000000001421 ) ;
#5233 = CYLINDRICAL_SURFACE ( 'NONE', #4367, 0.9044999999999747686 ) ;
#5234 = VERTEX_POINT ( 'NONE', #9788 ) ;
#5235 = AXIS2_PLACEMENT_3D ( 'NONE', #12808, #1147, #10039 ) ;
#5236 = CARTESIAN_POINT ( 'NONE',  ( -749.9634921832760028, -104.6783773909642008, 776.7744364320842578 ) ) ;
#5237 = ORIENTED_EDGE ( 'NONE', *, *, #12650, .F. ) ;
#5238 = EDGE_CURVE ( 'NONE', #7869, #419, #16377, .T. ) ;
#5239 = CARTESIAN_POINT ( 'NONE',  ( -765.2090904789037040, -103.9682689492477721, 762.6681789405838572 ) ) ;
#5240 = CARTESIAN_POINT ( 'NONE',  ( -784.9369854760000180, -108.5568532271117022, 777.1108126316187281 ) ) ;
#5241 = EDGE_LOOP ( 'NONE', ( #10101, #5519, #2409, #367 ) ) ;
#5242 = UNCERTAINTY_MEASURE_WITH_UNIT (LENGTH_MEASURE( 1.000000000000000082E-05 ), #5437, 'distance_accuracy_value', 'NONE');
#5243 = VECTOR ( 'NONE', #9176, 1000.000000000000000 ) ;
#5244 = STYLED_ITEM ( 'NONE', ( #10710 ), #3854 ) ;
#5245 = DIRECTION ( 'NONE',  ( -1.836909530733569832E-16, -1.000000000000000000, 6.123031769111888756E-17 ) ) ;
#5246 = EDGE_CURVE ( 'NONE', #13843, #3955, #6098, .T. ) ;
#5247 = SURFACE_SIDE_STYLE ('',( #7604 ) ) ;
#5248 = CARTESIAN_POINT ( 'NONE',  ( -749.9590721699401001, -107.4380766806719407, 776.8520606832641988 ) ) ;
#5249 = DIRECTION ( 'NONE',  ( -0.7071067811865501263, 8.659274570719444161E-17, -0.7071067811865449082 ) ) ;
#5250 = CARTESIAN_POINT ( 'NONE',  ( -748.4242023339089656, -107.3449625529755593, 760.0750992257333110 ) ) ;
#5251 = EDGE_LOOP ( 'NONE', ( #15315, #6262 ) ) ;
#5252 = MECHANICAL_DESIGN_GEOMETRIC_PRESENTATION_REPRESENTATION (  '', ( #15755 ), #15235 ) ;
#5253 = COLOUR_RGB ( '',0.9882352941176471006, 0.8980392156862745390, 0.8784313725490195957 ) ;
#5254 =( NAMED_UNIT ( * ) SI_UNIT ( $, .STERADIAN. ) SOLID_ANGLE_UNIT ( ) );
#5255 = ORIENTED_EDGE ( 'NONE', *, *, #16024, .F. ) ;
#5256 = AXIS2_PLACEMENT_3D ( 'NONE', #1945, #5774, #15728 ) ;
#5257 = PLANE ( 'NONE',  #3150 ) ;
#5258 = ADVANCED_FACE ( 'NONE', ( #16205, #8611 ), #10057, .T. ) ;
#5259 = EDGE_CURVE ( 'NONE', #2471, #1872, #12265, .T. ) ;
#5260 = CARTESIAN_POINT ( 'NONE',  ( -749.9399001781432617, -109.9782596620606085, 777.9616248545846702 ) ) ;
#5261 = PRESENTATION_STYLE_ASSIGNMENT (( #11498 ) ) ;
#5262 = CARTESIAN_POINT ( 'NONE',  ( -779.9257367470993358, -108.8254304806643233, 777.0847141640366544 ) ) ;
#5263 = AXIS2_PLACEMENT_3D ( 'NONE', #2630, #262, #1374 ) ;
#5264 = CARTESIAN_POINT ( 'NONE',  ( -749.9590724812530880, -111.2281531813253963, 778.4795318498479446 ) ) ;
#5265 = CARTESIAN_POINT ( 'NONE',  ( -748.6945476613392429, -108.2969064639494263, 795.3964265259648982 ) ) ;
#5266 = EDGE_CURVE ( 'NONE', #11549, #15973, #6342, .T. ) ;
#5267 = VECTOR ( 'NONE', #7498, 1000.000000000000000 ) ;
#5268 = PRESENTATION_LAYER_ASSIGNMENT (  '', '', ( #16300 ) ) ;
#5269 = SURFACE_STYLE_USAGE ( .BOTH. , #15566 ) ;
#5270 = SURFACE_STYLE_FILL_AREA ( #7788 ) ;
#5271 = CARTESIAN_POINT ( 'NONE',  ( -748.4624109834161345, -108.2459952591464685, 795.2783816900973761 ) ) ;
#5272 = PRESENTATION_STYLE_ASSIGNMENT (( #166 ) ) ;
#5273 = PRESENTATION_LAYER_ASSIGNMENT (  '', '', ( #12534 ) ) ;
#5274 = CARTESIAN_POINT ( 'NONE',  ( -764.9369855111551715, -111.7373122670433361, 762.6658660153804021 ) ) ;
#5275 = CARTESIAN_POINT ( 'NONE',  ( -764.1232608822058410, -107.4380766838043115, 792.6436985830570165 ) ) ;
#5276 = CARTESIAN_POINT ( 'NONE',  ( -782.3966334260876465, -106.8092318097065174, 760.9481044705527211 ) ) ;
#5277 = ORIENTED_EDGE ( 'NONE', *, *, #2307, .F. ) ;
#5278 = CARTESIAN_POINT ( 'NONE',  ( -749.9634990741054708, -104.9891376115305803, 776.7743073606791313 ) ) ;
#5279 = EDGE_CURVE ( 'NONE', #13839, #256, #1111, .T. ) ;
#5280 = VECTOR ( 'NONE', #11391, 1000.000000000000000 ) ;
#5281 = STYLED_ITEM ( 'NONE', ( #14292 ), #10627 ) ;
#5282 = CARTESIAN_POINT ( 'NONE',  ( -781.1210567828570674, -108.1269204432159512, 795.4222318928864297 ) ) ;
#5283 = EDGE_CURVE ( 'NONE', #9429, #3868, #2846, .T. ) ;
#5284 = ORIENTED_EDGE ( 'NONE', *, *, #11614, .T. ) ;
#5285 = CARTESIAN_POINT ( 'NONE',  ( -779.9076549084541057, -105.4995117753119303, 776.7279422433919081 ) ) ;
#5286 = PRESENTATION_STYLE_ASSIGNMENT (( #6630 ) ) ;
#5287 = FILL_AREA_STYLE ('',( #16498 ) ) ;
#5288 = CARTESIAN_POINT ( 'NONE',  ( -782.4739079493218696, -107.2155300286326565, 794.2671383773708840 ) ) ;
#5289 = COLOUR_RGB ( '',0.9882352941176471006, 0.8980392156862745390, 0.8784313725490195957 ) ;
#5290 = STYLED_ITEM ( 'NONE', ( #11047 ), #12351 ) ;
#5291 = PRESENTATION_STYLE_ASSIGNMENT (( #7645 ) ) ;
#5292 = VERTEX_POINT ( 'NONE', #12735 ) ;
#5293 = DIRECTION ( 'NONE',  ( -1.000000000000000000, 1.224606353822379970E-16, 6.123031769111888756E-17 ) ) ;
#5294 = SURFACE_STYLE_USAGE ( .BOTH. , #5368 ) ;
#5295 = CARTESIAN_POINT ( 'NONE',  ( -778.9369854660000101, -107.8327725349999895, 787.6657852769999408 ) ) ;
#5296 = CARTESIAN_POINT ( 'NONE',  ( -766.0869854759999953, -110.8327725350000037, 757.6657852770001682 ) ) ;
#5297 = AXIS2_PLACEMENT_3D ( 'NONE', #7224, #12530, #4887 ) ;
#5298 = FACE_OUTER_BOUND ( 'NONE', #9671, .T. ) ;
#5299 = CARTESIAN_POINT ( 'NONE',  ( -763.8935538426807170, -111.3229336239833600, 762.7020926405787122 ) ) ;
#5300 = FACE_OUTER_BOUND ( 'NONE', #10978, .T. ) ;
#5301 = CARTESIAN_POINT ( 'NONE',  ( -749.9522190599232090, -109.9020517005809126, 778.3424560889354780 ) ) ;
#5302 = CARTESIAN_POINT ( 'NONE',  ( -779.9058467286414498, -104.2087215352133569, 776.6997549146769870 ) ) ;
#5303 = CARTESIAN_POINT ( 'NONE',  ( -764.0351052339407261, -104.7523193609367098, 792.6386485624447005 ) ) ;
#5304 = CARTESIAN_POINT ( 'NONE',  ( -749.9479357616871766, -106.8345655052003309, 778.2426911534598730 ) ) ;
#5305 = CARTESIAN_POINT ( 'NONE',  ( -748.7556013214936002, -107.5457862988294977, 795.4233969039696603 ) ) ;
#5306 = ORIENTED_EDGE ( 'NONE', *, *, #2995, .F. ) ;
#5307 = EDGE_CURVE ( 'NONE', #1616, #16464, #10533, .T. ) ;
#5308 = CYLINDRICAL_SURFACE ( 'NONE', #140, 1.149999999999978373 ) ;
#5309 =( LENGTH_UNIT ( ) NAMED_UNIT ( * ) SI_UNIT ( .MILLI., .METRE. ) );
#5310 = FILL_AREA_STYLE_COLOUR ( '', #10354 ) ;
#5311 = DIRECTION ( 'NONE',  ( 0.000000000000000000, 0.000000000000000000, -1.000000000000000000 ) ) ;
#5312 = EDGE_CURVE ( 'NONE', #10981, #8961, #930, .T. ) ;
#5313 = CARTESIAN_POINT ( 'NONE',  ( -749.9386835109072535, -111.9693285648661600, 777.4344634134910166 ) ) ;
#5314 = EDGE_CURVE ( 'NONE', #4924, #12652, #1661, .T. ) ;
#5315 = CARTESIAN_POINT ( 'NONE',  ( -766.0869854759999953, -107.8327725349999895, 797.6657852869999488 ) ) ;
#5316 = CARTESIAN_POINT ( 'NONE',  ( -784.9369854760001317, -106.8284625463874136, 777.0851191242629739 ) ) ;
#5317 = CARTESIAN_POINT ( 'NONE',  ( -766.0870582351658413, -110.6806397548373297, 757.6657852770000545 ) ) ;
#5318 = AXIS2_PLACEMENT_3D ( 'NONE', #8810, #15127, #2594 ) ;
#5319 = CARTESIAN_POINT ( 'NONE',  ( -779.9124424237194262, -108.1193202448280601, 778.5235128481307356 ) ) ;
#5320 = AXIS2_PLACEMENT_3D ( 'NONE', #16081, #4545, #9656 ) ;
#5321 = ORIENTED_EDGE ( 'NONE', *, *, #52, .F. ) ;
#5322 = PRESENTATION_STYLE_ASSIGNMENT (( #6737 ) ) ;
#5323 = CARTESIAN_POINT ( 'NONE',  ( -745.8208689530000584, -107.8327725349999895, 796.7819018000000142 ) ) ;
#5324 = ORIENTED_EDGE ( 'NONE', *, *, #13688, .T. ) ;
#5325 = CARTESIAN_POINT ( 'NONE',  ( -764.3035664375463512, -105.4807688320258023, 792.6524503287623702 ) ) ;
#5326 = CARTESIAN_POINT ( 'NONE',  ( -765.8414854760051185, -104.8327725350000037, 762.6930807869146065 ) ) ;
#5327 = CARTESIAN_POINT ( 'NONE',  ( -784.9369854760001317, -108.5569560567800664, 778.2208607520674377 ) ) ;
#5328 = COLOUR_RGB ( '',0.9882352941176471006, 0.8980392156862745390, 0.8784313725490195957 ) ;
#5329 = B_SPLINE_CURVE_WITH_KNOTS ( 'NONE', 3,
 ( #4094, #77, #9124, #1606, #10254, #15562, #2755, #15473, #3934, #5108, #15395, #313, #5416, #4181, #15625, #12993, #6687, #15705, #9200, #11813, #6517, #11568, #5341, #7858, #2915, #1510, #1424, #3853, #2606, #12844, #9049, #154, #11737, #8968, #7704, #4021, #14119, #10573, #14360, #6443, #2832, #8027, #1352, #9288, #5177 ),
 .UNSPECIFIED., .F., .F.,
 ( 4, 2, 1, 2, 2, 2, 2, 2, 2, 1, 1, 2, 2, 1, 1, 2, 2, 1, 2, 2, 2, 2, 1, 2, 2, 4 ),
 ( 0.000000000000000000, 0.03197971351600095019, 0.04796957027400989421, 0.05596449865302539906, 0.06395942703204089697, 0.09593914054804884850, 0.1119289973060506593, 0.1279188540640524563, 0.1918782810959171470, 0.2238579946118494646, 0.2398478513698508452, 0.2478427797488167161, 0.2558377081277825593, 0.2878174216435996358, 0.3038072784015084515, 0.3118022067804614439, 0.3157996709699599225, 0.3197971351594584011, 0.3517768486755490365, 0.3837565621916396719, 0.4477159892238208871, 0.4796957027399108564, 0.4956855594979517332, 0.4996830236874638120, 0.5036804878769759464, 0.5116754162559999930 ),
 .UNSPECIFIED. ) ;
#5330 = DIRECTION ( 'NONE',  ( 1.000000000000000000, 0.000000000000000000, 0.000000000000000000 ) ) ;
#5331 = CARTESIAN_POINT ( 'NONE',  ( -784.9369854860000260, -107.8327725349999895, 787.6657852769999408 ) ) ;
#5332 = CYLINDRICAL_SURFACE ( 'NONE', #4793, 0.9044999999999747686 ) ;
#5333 = CARTESIAN_POINT ( 'NONE',  ( -765.2916133312928650, -106.7380365836213372, 792.6616425009168552 ) ) ;
#5334 = CARTESIAN_POINT ( 'NONE',  ( -748.4409862290576712, -107.3762098361060566, 760.0653953031778656 ) ) ;
#5335 = ORIENTED_EDGE ( 'NONE', *, *, #2224, .F. ) ;
#5336 = ORIENTED_EDGE ( 'NONE', *, *, #8314, .F. ) ;
#5337 = EDGE_CURVE ( 'NONE', #6669, #3211, #10400, .T. ) ;
#5338 = CARTESIAN_POINT ( 'NONE',  ( -765.8414854760000026, -107.8327725350000037, 797.6657852769999408 ) ) ;
#5339 = ORIENTED_EDGE ( 'NONE', *, *, #12467, .F. ) ;
#5340 = DIRECTION ( 'NONE',  ( 1.224606353822379970E-16, 0.000000000000000000, -1.000000000000000000 ) ) ;
#5341 = CARTESIAN_POINT ( 'NONE',  ( -779.9370981579814952, -109.9256193675538924, 777.6171541103186655 ) ) ;
#5342 = CARTESIAN_POINT ( 'NONE',  ( -749.9625628289977612, -111.0661071417986818, 776.7901266671764233 ) ) ;
#5343 = CARTESIAN_POINT ( 'NONE',  ( -747.7195737289844146, -108.9752285605548536, 794.6870116387975713 ) ) ;
#5344 = CARTESIAN_POINT ( 'NONE',  ( -781.5383385775669467, -107.2155300282895070, 760.1288628044366078 ) ) ;
#5345 = CYLINDRICAL_SURFACE ( 'NONE', #4364, 3.000000000000002665 ) ;
#5346 = ADVANCED_FACE ( 'NONE', ( #14424, #716 ), #1980, .T. ) ;
#5347 =( LENGTH_UNIT ( ) NAMED_UNIT ( * ) SI_UNIT ( .MILLI., .METRE. ) );
#5348 = CARTESIAN_POINT ( 'NONE',  ( -779.9115679422104677, -111.5833413626480564, 778.5398164763502109 ) ) ;
#5349 = CARTESIAN_POINT ( 'NONE',  ( -749.9369854760000180, -102.8327725350000037, 759.6657852770000545 ) ) ;
#5350 = CARTESIAN_POINT ( 'NONE',  ( -783.1692185229999268, -102.8327725350000037, 797.6657852769999408 ) ) ;
#5351 = ORIENTED_EDGE ( 'NONE', *, *, #3307, .T. ) ;
#5352 = CARTESIAN_POINT ( 'NONE',  ( -749.9370443996531321, -105.7364693333521757, 777.7119024920339143 ) ) ;
#5353 = PLANE ( 'NONE',  #734 ) ;
#5354 = FILL_AREA_STYLE_COLOUR ( '', #1548 ) ;
#5355 = ORIENTED_EDGE ( 'NONE', *, *, #4856, .T. ) ;
#5356 = CARTESIAN_POINT ( 'NONE',  ( -779.9156140486505819, -105.6583885670496414, 778.4662477377554524 ) ) ;
#5357 =( NAMED_UNIT ( * ) PLANE_ANGLE_UNIT ( ) SI_UNIT ( $, .RADIAN. ) );
#5358 = B_SPLINE_CURVE_WITH_KNOTS ( 'NONE', 3,
 ( #13825, #14007, #8524, #2321, #8866, #2172, #7254, #9100, #119, #9011, #14324, #13043, #10298, #47, #12716, #3823, #15364, #1472, #6416, #11543, #9166, #5226, #2803, #8934 ),
 .UNSPECIFIED., .F., .F.,
 ( 4, 1, 1, 2, 2, 2, 2, 2, 2, 1, 1, 2, 2, 4 ),
 ( 0.7763595789665963531, 0.8043146315960325587, 0.8182921579107500509, 0.8252809210681298913, 0.8287753026468004380, 0.8322696842254709848, 0.8881797894836244156, 0.9161348421127271102, 0.9440898947418296938, 0.9580674210563679960, 0.9650561842136468060, 0.9685505657922837131, 0.9720449473709206201, 1.000000000000000000 ),
 .UNSPECIFIED. ) ;
#5359 = CARTESIAN_POINT ( 'NONE',  ( -781.0830855020012677, -107.8327725349999895, 759.8933396542287255 ) ) ;
#5360 = CARTESIAN_POINT ( 'NONE',  ( -781.6166162486773601, -107.1243098896215002, 795.1525328736921665 ) ) ;
#5361 = UNCERTAINTY_MEASURE_WITH_UNIT (LENGTH_MEASURE( 1.000000000000000082E-05 ), #12392, 'distance_accuracy_value', 'NONE');
#5362 = CARTESIAN_POINT ( 'NONE',  ( -781.1110615277219722, -108.1255110858680411, 759.9043970832703963 ) ) ;
#5363 = CARTESIAN_POINT ( 'NONE',  ( -749.9642809859145700, -104.8327725350000037, 778.5702852770051550 ) ) ;
#5364 = ORIENTED_EDGE ( 'NONE', *, *, #13242, .T. ) ;
#5365 = CARTESIAN_POINT ( 'NONE',  ( -764.3936014375385639, -105.8496862395038676, 792.6560974723561230 ) ) ;
#5366 = CARTESIAN_POINT ( 'NONE',  ( -781.3965699122577462, -108.2120607013281415, 795.2867845632279113 ) ) ;
#5367 = EDGE_CURVE ( 'NONE', #12835, #14885, #4315, .T. ) ;
#5368 = SURFACE_SIDE_STYLE ('',( #3751 ) ) ;
#5369 = DIRECTION ( 'NONE',  ( 1.000000000000000000, 0.000000000000000000, 6.123031769111888756E-17 ) ) ;
#5370 = CARTESIAN_POINT ( 'NONE',  ( -779.8928358023954388, -104.8642411690836269, 776.5157852798674867 ) ) ;
#5371 = FILL_AREA_STYLE_COLOUR ( '', #15523 ) ;
#5372 = CARTESIAN_POINT ( 'NONE',  ( -763.9950368465960082, -111.4936935234373294, 762.6953742097138047 ) ) ;
#5373 = CARTESIAN_POINT ( 'NONE',  ( -763.7869854657086535, -110.7215170930330714, 762.7098921460411702 ) ) ;
#5374 = CARTESIAN_POINT ( 'NONE',  ( -779.9356443077097083, -103.7003713555117344, 777.4645130706046530 ) ) ;
#5375 = CARTESIAN_POINT ( 'NONE',  ( -749.9522190599185478, -106.9020517004545496, 778.3424560888297492 ) ) ;
#5376 = ORIENTED_EDGE ( 'NONE', *, *, #14322, .F. ) ;
#5377 = CARTESIAN_POINT ( 'NONE',  ( -754.9369854760000180, -107.8327725349999895, 763.6657852770000545 ) ) ;
#5378 = CARTESIAN_POINT ( 'NONE',  ( -744.9369854760000180, -107.8327725350000037, 776.5157852769999636 ) ) ;
#5379 = DIRECTION ( 'NONE',  ( 6.123031769111888756E-17, 1.000000000000000000, 6.123031769111888756E-17 ) ) ;
#5380 =( NAMED_UNIT ( * ) SI_UNIT ( $, .STERADIAN. ) SOLID_ANGLE_UNIT ( ) );
#5381 = CARTESIAN_POINT ( 'NONE',  ( -779.9097121355289346, -104.7560866806374662, 778.5699182949779242 ) ) ;
#5382 = FILL_AREA_STYLE ('',( #285 ) ) ;
#5383 = COLOUR_RGB ( '',0.9882352941176471006, 0.8980392156862745390, 0.8784313725490195957 ) ;
#5384 = CARTESIAN_POINT ( 'NONE',  ( -763.7938771546495218, -104.7043649053707526, 792.6221655024253323 ) ) ;
#5385 = CARTESIAN_POINT ( 'NONE',  ( -776.2845146522633968, -106.9484667988791244, 787.4756579519696515 ) ) ;
#5386 = CARTESIAN_POINT ( 'NONE',  ( -779.9096636732213028, -107.9237222668405991, 778.5707205191969251 ) ) ;
#5387 = DIRECTION ( 'NONE',  ( 0.000000000000000000, 0.000000000000000000, -1.000000000000000000 ) ) ;
#5388 = ORIENTED_EDGE ( 'NONE', *, *, #8948, .F. ) ;
#5389 =( NAMED_UNIT ( * ) SI_UNIT ( $, .STERADIAN. ) SOLID_ANGLE_UNIT ( ) );
#5390 = CARTESIAN_POINT ( 'NONE',  ( -765.9016739984217566, -105.4601338158205834, 762.6966097009582199 ) ) ;
#5391 = ORIENTED_EDGE ( 'NONE', *, *, #9777, .F. ) ;
#5392 = CARTESIAN_POINT ( 'NONE',  ( -764.0349466969696550, -104.8993021636197227, 792.6386382578076564 ) ) ;
#5393 = CIRCLE ( 'NONE', #582, 1.149999999999984368 ) ;
#5394 = CARTESIAN_POINT ( 'NONE',  ( -765.3509476773509732, -104.0211583335742489, 762.6712001505377430 ) ) ;
#5395 = CLOSED_SHELL ( 'NONE', ( #12860, #9090, #7834, #7602, #2965, #8448 ) ) ;
#5396 = EDGE_LOOP ( 'NONE', ( #10450, #550, #3245, #10964 ) ) ;
#5397 = UNCERTAINTY_MEASURE_WITH_UNIT (LENGTH_MEASURE( 1.000000000000000082E-05 ), #7874, 'distance_accuracy_value', 'NONE');
#5398 = FILL_AREA_STYLE ('',( #9114 ) ) ;
#5399 = CARTESIAN_POINT ( 'NONE',  ( -765.6611689977848982, -111.3878480100547534, 797.6657852769998271 ) ) ;
#5400 = SURFACE_STYLE_USAGE ( .BOTH. , #9515 ) ;
#5401 = CARTESIAN_POINT ( 'NONE',  ( -749.9811337787117509, -104.8327725350000037, 778.8157852770220870 ) ) ;
#5402 = DIRECTION ( 'NONE',  ( 1.000000000000000000, 0.000000000000000000, 0.000000000000000000 ) ) ;
#5403 = STYLED_ITEM ( 'NONE', ( #4012 ), #641 ) ;
#5404 = CARTESIAN_POINT ( 'NONE',  ( -744.9369854760000180, -103.9120770646588880, 778.3713325063838511 ) ) ;
#5405 = AXIS2_PLACEMENT_3D ( 'NONE', #3672, #15210, #16642 ) ;
#5406 = CARTESIAN_POINT ( 'NONE',  ( -749.9375139830181070, -106.9369767564982112, 777.5384728650296893 ) ) ;
#5407 = CARTESIAN_POINT ( 'NONE',  ( -779.9369854760000180, -112.8327725449999974, 762.6657852770000545 ) ) ;
#5408 = B_SPLINE_CURVE_WITH_KNOTS ( 'NONE', 3,
 ( #6309, #9757, #8507, #13640, #2160, #7240, #11684, #12869, #6403, #1309, #12797, #15588, #3885, #4050, #11601, #9148, #2787, #13026 ),
 .UNSPECIFIED., .F., .F.,
 ( 4, 2, 2, 2, 2, 2, 2, 2, 4 ),
 ( 0.7500000000000000000, 0.8125000000000000000, 0.8750000000000000000, 0.9375000000000000000, 1.000000000000000000, 1.062500000000000000, 1.125000000000000000, 1.187500000000000000, 1.250000000000000000 ),
 .UNSPECIFIED. ) ;
#5409 = ORIENTED_EDGE ( 'NONE', *, *, #2455, .F. ) ;
#5410 = DIRECTION ( 'NONE',  ( 6.123031769111888756E-17, 1.000000000000000000, 6.123031769111888756E-17 ) ) ;
#5411 = VERTEX_POINT ( 'NONE', #12116 ) ;
#5412 = FILL_AREA_STYLE_COLOUR ( '', #1842 ) ;
#5413 = CARTESIAN_POINT ( 'NONE',  ( -765.3509476769526145, -110.0211583335417203, 762.6712001505271701 ) ) ;
#5414 = ORIENTED_EDGE ( 'NONE', *, *, #10211, .F. ) ;
#5415 = CARTESIAN_POINT ( 'NONE',  ( -779.8951789895131697, -108.1335967100027347, 778.7865175380285336 ) ) ;
#5416 = CARTESIAN_POINT ( 'NONE',  ( -779.9237149712209884, -110.1842811210016180, 778.2969084578822958 ) ) ;
#5417 = MECHANICAL_DESIGN_GEOMETRIC_PRESENTATION_REPRESENTATION (  '', ( #16454 ), #6496 ) ;
#5418 =( NAMED_UNIT ( * ) PLANE_ANGLE_UNIT ( ) SI_UNIT ( $, .RADIAN. ) );
#5419 = AXIS2_PLACEMENT_3D ( 'NONE', #5699, #15983, #3014 ) ;
#5420 = LINE ( 'NONE', #560, #6522 ) ;
#5421 = CARTESIAN_POINT ( 'NONE',  ( -764.9369855123244406, -105.9827604084464525, 762.6657862643082808 ) ) ;
#5422 = CARTESIAN_POINT ( 'NONE',  ( -776.0869854759999953, -107.8327725349999895, 762.2731445898806442 ) ) ;
#5423 = PRESENTATION_LAYER_ASSIGNMENT (  '', '', ( #6236 ) ) ;
#5424 = CARTESIAN_POINT ( 'NONE',  ( -748.3290228584393162, -108.4582056111240433, 795.1985170869414787 ) ) ;
#5425 = PRESENTATION_STYLE_ASSIGNMENT (( #9373 ) ) ;
#5426 = CARTESIAN_POINT ( 'NONE',  ( -765.6307211463334852, -111.4151021538909418, 762.6818100339166904 ) ) ;
#5427 = CARTESIAN_POINT ( 'NONE',  ( -764.0852579242858837, -107.5254627794463289, 792.6415900915415023 ) ) ;
#5428 = CYLINDRICAL_SURFACE ( 'NONE', #9268, 1.149999999999984368 ) ;
#5429 = ORIENTED_EDGE ( 'NONE', *, *, #2206, .T. ) ;
#5430 = CARTESIAN_POINT ( 'NONE',  ( -749.9590724812530880, -105.2281531813342355, 778.4795318498479446 ) ) ;
#5431 = DIRECTION ( 'NONE',  ( 0.7071067812727359625, 0.000000000000000000, -0.7071067811003590720 ) ) ;
#5432 = FILL_AREA_STYLE ('',( #5354 ) ) ;
#5433 = ORIENTED_EDGE ( 'NONE', *, *, #14418, .T. ) ;
#5434 = CARTESIAN_POINT ( 'NONE',  ( -779.9115679422031917, -105.5833413625970394, 778.5398164764902731 ) ) ;
#5435 = EDGE_CURVE ( 'NONE', #13577, #14913, #9507, .T. ) ;
#5436 = COLOUR_RGB ( '',0.9882352941176471006, 0.8980392156862745390, 0.8784313725490195957 ) ;
#5437 =( LENGTH_UNIT ( ) NAMED_UNIT ( * ) SI_UNIT ( .MILLI., .METRE. ) );
#5438 = DIRECTION ( 'NONE',  ( -1.000000000000000000, 1.224606353822379970E-16, 6.123031769111888756E-17 ) ) ;
#5439 = STYLED_ITEM ( 'NONE', ( #5066 ), #1044 ) ;
#5440 = CARTESIAN_POINT ( 'NONE',  ( -781.0830855020012677, -107.8327725350000037, 759.8933396542287255 ) ) ;
#5441 = COLOUR_RGB ( '',0.7921568627450980005, 0.8196078431372548767, 0.9333333333333333481 ) ;
#5442 = FILL_AREA_STYLE_COLOUR ( '', #5591 ) ;
#5443 = ORIENTED_EDGE ( 'NONE', *, *, #11872, .T. ) ;
#5444 = CARTESIAN_POINT ( 'NONE',  ( -764.6806250179043900, -105.9540669291700397, 792.6636074052850063 ) ) ;
#5445 = CARTESIAN_POINT ( 'NONE',  ( -764.8610796443042545, -103.9315509210804436, 762.6659654881156030 ) ) ;
#5446 = EDGE_CURVE ( 'NONE', #3668, #822, #16044, .T. ) ;
#5447 = CARTESIAN_POINT ( 'NONE',  ( -763.9326808994768498, -110.2665472763602708, 792.6321924465114535 ) ) ;
#5448 = CARTESIAN_POINT ( 'NONE',  ( -779.9055804305027095, -105.4453544164902468, 778.6398755428645018 ) ) ;
#5449 = CYLINDRICAL_SURFACE ( 'NONE', #11500, 1.149999999999984368 ) ;
#5450 = FILL_AREA_STYLE ('',( #5371 ) ) ;
#5451 = STYLED_ITEM ( 'NONE', ( #2121 ), #2636 ) ;
#5452 = CARTESIAN_POINT ( 'NONE',  ( -747.3107430695449693, -108.6272973688933092, 761.2155968763938745 ) ) ;
#5453 = CARTESIAN_POINT ( 'NONE',  ( -779.9014167577076933, -104.3247569675507691, 776.6332740601379783 ) ) ;
#5454 = VECTOR ( 'NONE', #12552, 1000.000000000000000 ) ;
#5455 = CARTESIAN_POINT ( 'NONE',  ( -749.9803775345184249, -107.6817717202047788, 776.5256624571887869 ) ) ;
#5456 = AXIS2_PLACEMENT_3D ( 'NONE', #16097, #10777, #1648 ) ;
#5457 = CARTESIAN_POINT ( 'NONE',  ( -764.9832784686329887, -111.9819325087636628, 792.6657227998541657 ) ) ;
#5458 = ORIENTED_EDGE ( 'NONE', *, *, #14507, .F. ) ;
#5459 = PRESENTATION_STYLE_ASSIGNMENT (( #6865 ) ) ;
#5460 = ADVANCED_FACE ( 'NONE', ( #2316 ), #4910, .T. ) ;
#5461 = CARTESIAN_POINT ( 'NONE',  ( -779.9364403790754068, -106.9363314127862168, 777.5045309525036146 ) ) ;
#5462 = PRESENTATION_STYLE_ASSIGNMENT (( #353 ) ) ;
#5463 = MECHANICAL_DESIGN_GEOMETRIC_PRESENTATION_REPRESENTATION (  '', ( #13245 ), #10584 ) ;
#5464 =( NAMED_UNIT ( * ) SI_UNIT ( $, .STERADIAN. ) SOLID_ANGLE_UNIT ( ) );
#5465 = PRESENTATION_LAYER_ASSIGNMENT (  '', '', ( #15189 ) ) ;
#5466 = LINE ( 'NONE', #9338, #15722 ) ;
#5467 = FILL_AREA_STYLE_COLOUR ( '', #6790 ) ;
#5468 =( GEOMETRIC_REPRESENTATION_CONTEXT ( 3 ) GLOBAL_UNCERTAINTY_ASSIGNED_CONTEXT ( ( #7058 ) ) GLOBAL_UNIT_ASSIGNED_CONTEXT ( ( #8886, #13855, #14109 ) ) REPRESENTATION_CONTEXT ( 'NONE', 'WORKASPACE' ) );
#5469 = EDGE_CURVE ( 'NONE', #12322, #2981, #455, .T. ) ;
#5470 = DIRECTION ( 'NONE',  ( 0.7071067811865475727, 0.000000000000000000, -0.7071067811865475727 ) ) ;
#5471 = PLANE ( 'NONE',  #4222 ) ;
#5472 = CARTESIAN_POINT ( 'NONE',  ( -753.0100138577545295, -107.8813551708658736, 768.5692283276049466 ) ) ;
#5473 = PRESENTATION_STYLE_ASSIGNMENT (( #13130 ) ) ;
#5474 = AXIS2_PLACEMENT_3D ( 'NONE', #9607, #11208, #7165 ) ;
#5475 = B_SPLINE_CURVE_WITH_KNOTS ( 'NONE', 3,
 ( #2686, #7786, #11650, #158, #5265, #10413, #15564, #4022, #9126, #2366, #14283, #1856, #7860, #4416, #12998, #1758, #15946, #11889, #15868, #6914, #13084, #10656, #2918, #2759, #15793, #14362, #399, #244, #12070, #5506, #1608, #5343, #4337, #10809, #6689, #6611, #4265, #9368, #10491, #14523, #2985, #8182, #6828, #9436, #15708, #15626, #11816, #4098, #5668, #314, #5598, #2835, #1512, #7946, #10734, #13229, #11741, #9202, #4184 ),
 .UNSPECIFIED., .F., .F.,
 ( 4, 2, 2, 1, 2, 2, 2, 1, 2, 2, 2, 2, 2, 1, 1, 2, 2, 1, 1, 1, 2, 2, 2, 2, 1, 2, 2, 2, 1, 2, 2, 2, 2, 4 ),
 ( 0.000000000000000000, 0.06170283293717093026, 0.06941568705431640229, 0.07712854117146188127, 0.09255424940575282533, 0.1234056658743223067, 0.1311185199914397803, 0.1388313741085572262, 0.1542570823427921733, 0.1851084988112281782, 0.2005342070454566028, 0.2159599152796849997, 0.2198163423382349657, 0.2236727693967849595, 0.2313856235138412043, 0.2468113317479537494, 0.2506677588064932793, 0.2545241858650327815, 0.2622370399821117304, 0.2776627482163362415, 0.3085141646848156838, 0.3393655811532951816, 0.3702169976217746239, 0.3779298517388861578, 0.3856427058559976917, 0.4010684140902062711, 0.4319198305586477438, 0.4396326846757552809, 0.4473455387928628735, 0.4627712470270700651, 0.4704841011441774357, 0.4781969552612848617, 0.4859098093783922323, 0.4936226634954996584 ),
 .UNSPECIFIED. ) ;
#5476 = ORIENTED_EDGE ( 'NONE', *, *, #9961, .F. ) ;
#5477 =( LENGTH_UNIT ( ) NAMED_UNIT ( * ) SI_UNIT ( .MILLI., .METRE. ) );
#5478 = PRESENTATION_STYLE_ASSIGNMENT (( #10865 ) ) ;
#5479 =( GEOMETRIC_REPRESENTATION_CONTEXT ( 3 ) GLOBAL_UNCERTAINTY_ASSIGNED_CONTEXT ( ( #6057 ) ) GLOBAL_UNIT_ASSIGNED_CONTEXT ( ( #581, #13506, #2125 ) ) REPRESENTATION_CONTEXT ( 'NONE', 'WORKASPACE' ) );
#5480 = CARTESIAN_POINT ( 'NONE',  ( -744.9369854760000180, -112.8327725350000037, 759.4335522300000321 ) ) ;
#5481 = ORIENTED_EDGE ( 'NONE', *, *, #5057, .T. ) ;
#5482 = EDGE_CURVE ( 'NONE', #3039, #8606, #11472, .T. ) ;
#5483 = CARTESIAN_POINT ( 'NONE',  ( -764.9096649946168327, -108.7371564345689876, 762.6658065846379486 ) ) ;
#5484 = FACE_OUTER_BOUND ( 'NONE', #10728, .T. ) ;
#5485 = ORIENTED_EDGE ( 'NONE', *, *, #15382, .T. ) ;
#5486 =( NAMED_UNIT ( * ) SI_UNIT ( $, .STERADIAN. ) SOLID_ANGLE_UNIT ( ) );
#5487 = CARTESIAN_POINT ( 'NONE',  ( -764.2129047839008535, -111.3877451803864176, 797.6657852769999408 ) ) ;
#5488 = CARTESIAN_POINT ( 'NONE',  ( -748.0820609794652682, -108.6669578442364212, 760.3073239866473614 ) ) ;
#5489 =( GEOMETRIC_REPRESENTATION_CONTEXT ( 3 ) GLOBAL_UNCERTAINTY_ASSIGNED_CONTEXT ( ( #14299 ) ) GLOBAL_UNIT_ASSIGNED_CONTEXT ( ( #12401, #11059, #9792 ) ) REPRESENTATION_CONTEXT ( 'NONE', 'WORKASPACE' ) );
#5490 = UNCERTAINTY_MEASURE_WITH_UNIT (LENGTH_MEASURE( 1.000000000000000082E-05 ), #11746, 'distance_accuracy_value', 'NONE');
#5491 = CARTESIAN_POINT ( 'NONE',  ( -779.8928203770910841, -104.8327725350000037, 778.8157852770000318 ) ) ;
#5493 = VECTOR ( 'NONE', #8047, 1000.000000000000000 ) ;
#5492 = CARTESIAN_POINT ( 'NONE',  ( -779.8946213263930076, -104.5955182956400904, 778.8006319847510213 ) ) ;
#5494 = CARTESIAN_POINT ( 'NONE',  ( -766.0869854760220505, -107.8327725350000037, 792.6216369742882080 ) ) ;
#5495 = ORIENTED_EDGE ( 'NONE', *, *, #15092, .T. ) ;
#5496 = PRESENTATION_STYLE_ASSIGNMENT (( #4089 ) ) ;
#5497 = ORIENTED_EDGE ( 'NONE', *, *, #7540, .T. ) ;
#5498 = DIRECTION ( 'NONE',  ( -1.836909530733569832E-16, -1.000000000000000000, 6.123031769111888756E-17 ) ) ;
#5499 = MECHANICAL_DESIGN_GEOMETRIC_PRESENTATION_REPRESENTATION (  '', ( #700 ), #10620 ) ;
#5500 = COLOUR_RGB ( '',0.9882352941176471006, 0.8980392156862745390, 0.8784313725490195957 ) ;
#5501 = CARTESIAN_POINT ( 'NONE',  ( -776.2835514868673954, -108.7173120989115489, 787.4767748383005710 ) ) ;
#5502 = ORIENTED_EDGE ( 'NONE', *, *, #15487, .T. ) ;
#5503 = CARTESIAN_POINT ( 'NONE',  ( -779.9055464444983272, -108.4496868059984536, 778.6364860878184118 ) ) ;
#5504 = FACE_OUTER_BOUND ( 'NONE', #3332, .T. ) ;
#5505 = CARTESIAN_POINT ( 'NONE',  ( -765.8414854760051185, -104.8327725350000037, 762.6930807869146065 ) ) ;
#5506 = CARTESIAN_POINT ( 'NONE',  ( -747.7818854286877013, -108.9817570837644922, 794.7527992304816280 ) ) ;
#5507 = SURFACE_STYLE_FILL_AREA ( #13085 ) ;
#5508 = CARTESIAN_POINT ( 'NONE',  ( -747.1644300226878386, -107.6850331541537855, 761.5199509342786541 ) ) ;
#5509 = CYLINDRICAL_SURFACE ( 'NONE', #11945, 0.9044999999999747686 ) ;
#5510 = CARTESIAN_POINT ( 'NONE',  ( -754.9369854760000180, -107.8327725349999895, 791.6657852769999408 ) ) ;
#5511 = CARTESIAN_POINT ( 'NONE',  ( -749.9811337787117509, -104.8327725350000037, 778.8157852770220870 ) ) ;
#5512 = CARTESIAN_POINT ( 'NONE',  ( -779.9238138344655908, -111.7959229494366298, 777.0371536609673058 ) ) ;
#5513 = PRESENTATION_STYLE_ASSIGNMENT (( #3174 ) ) ;
#5514 = CARTESIAN_POINT ( 'NONE',  ( -765.2879319663232991, -111.6666730174795248, 762.6698825960224895 ) ) ;
#5515 = AXIS2_PLACEMENT_3D ( 'NONE', #13796, #1038, #13711 ) ;
#5516 = ORIENTED_EDGE ( 'NONE', *, *, #11721, .F. ) ;
#5517 = CARTESIAN_POINT ( 'NONE',  ( -749.9811386565862676, -107.7240811641590881, 778.8157852770000318 ) ) ;
#5518 = PRESENTATION_LAYER_ASSIGNMENT (  '', '', ( #4461 ) ) ;
#5519 = ORIENTED_EDGE ( 'NONE', *, *, #2522, .T. ) ;
#5520 =( NAMED_UNIT ( * ) SI_UNIT ( $, .STERADIAN. ) SOLID_ANGLE_UNIT ( ) );
#5521 = LINE ( 'NONE', #4114, #7369 ) ;
#5522 = COLOUR_RGB ( '',0.9882352941176471006, 0.8980392156862745390, 0.8784313725490195957 ) ;
#5523 = VECTOR ( 'NONE', #13999, 1000.000000000000000 ) ;
#5524 =( NAMED_UNIT ( * ) SI_UNIT ( $, .STERADIAN. ) SOLID_ANGLE_UNIT ( ) );
#5525 = CARTESIAN_POINT ( 'NONE',  ( -763.7869854760000408, -104.8327725350000037, 762.7099503759029631 ) ) ;
#5526 = UNCERTAINTY_MEASURE_WITH_UNIT (LENGTH_MEASURE( 1.000000000000000082E-05 ), #6186, 'distance_accuracy_value', 'NONE');
#5527 = MECHANICAL_DESIGN_GEOMETRIC_PRESENTATION_REPRESENTATION (  '', ( #721 ), #13873 ) ;
#5528 = CARTESIAN_POINT ( 'NONE',  ( -782.5775059944389795, -108.5983226186914408, 761.2413670592865174 ) ) ;
#5529 = ORIENTED_EDGE ( 'NONE', *, *, #9426, .T. ) ;
#5530 = CARTESIAN_POINT ( 'NONE',  ( -784.9369854760000180, -107.8327725349999895, 767.6657852770000545 ) ) ;
#5531 = CARTESIAN_POINT ( 'NONE',  ( -781.5770258669579107, -108.4961060064827763, 795.1780422654122731 ) ) ;
#5532 = CARTESIAN_POINT ( 'NONE',  ( -763.7885594001379559, -110.7571451342602700, 792.6217582416288678 ) ) ;
#5533 = CARTESIAN_POINT ( 'NONE',  ( -763.7919556477070273, -104.9432962593667753, 762.7094116501085637 ) ) ;
#5534 = CARTESIAN_POINT ( 'NONE',  ( -779.9069622400218122, -105.4799098871242791, 778.6173624842293748 ) ) ;
#5535 = LINE ( 'NONE', #13113, #13606 ) ;
#5536 = AXIS2_PLACEMENT_3D ( 'NONE', #15019, #9687, #16111 ) ;
#5537 = COLOUR_RGB ( '',0.9882352941176471006, 0.8980392156862745390, 0.8784313725490195957 ) ;
#5538 = CARTESIAN_POINT ( 'NONE',  ( -764.8987831802792243, -106.9291423996818082, 762.6658220777485440 ) ) ;
#5539 =( LENGTH_UNIT ( ) NAMED_UNIT ( * ) SI_UNIT ( .MILLI., .METRE. ) );
#5540 = CARTESIAN_POINT ( 'NONE',  ( -765.4910035310980447, -104.1160119270152933, 792.6555996937569262 ) ) ;
#5541 = CARTESIAN_POINT ( 'NONE',  ( -749.9416190187714619, -106.7443898968021188, 777.2855905834813939 ) ) ;
#5542 = AXIS2_PLACEMENT_3D ( 'NONE', #15654, #7887, #9561 ) ;
#5543 = VERTEX_POINT ( 'NONE', #14840 ) ;
#5544 = CARTESIAN_POINT ( 'NONE',  ( -745.8208689458299432, -107.8327725349999895, 796.7819018071700157 ) ) ;
#5545 = EDGE_CURVE ( 'NONE', #9174, #10981, #11204, .T. ) ;
#5546 = CARTESIAN_POINT ( 'NONE',  ( -779.9156494653857408, -107.3990072855283273, 776.8650274126148361 ) ) ;
#5547 = DIRECTION ( 'NONE',  ( 0.000000000000000000, 0.000000000000000000, 1.000000000000000000 ) ) ;
#5548 = SURFACE_STYLE_USAGE ( .BOTH. , #605 ) ;
#5549 = CARTESIAN_POINT ( 'NONE',  ( -749.7898447888806004, -107.1808655723554580, 788.5702852770000391 ) ) ;
#5550 = VECTOR ( 'NONE', #6388, 1000.000000000000000 ) ;
#5551 =( GEOMETRIC_REPRESENTATION_CONTEXT ( 3 ) GLOBAL_UNCERTAINTY_ASSIGNED_CONTEXT ( ( #2724 ) ) GLOBAL_UNIT_ASSIGNED_CONTEXT ( ( #14442, #1599, #13224 ) ) REPRESENTATION_CONTEXT ( 'NONE', 'WORKASPACE' ) );
#5552 = PRESENTATION_LAYER_ASSIGNMENT (  '', '', ( #12269 ) ) ;
#5553 = CARTESIAN_POINT ( 'NONE',  ( -779.9148984707596810, -104.4373918884896142, 778.4795318496154550 ) ) ;
#5554 = AXIS2_PLACEMENT_3D ( 'NONE', #11974, #824, #9706 ) ;
#5555 = DIRECTION ( 'NONE',  ( -1.000000000000000000, 0.000000000000000000, 0.000000000000000000 ) ) ;
#5556 = COLOUR_RGB ( '',0.9882352941176471006, 0.8980392156862745390, 0.8784313725490195957 ) ;
#5557 = B_SPLINE_CURVE_WITH_KNOTS ( 'NONE', 3,
 ( #12833, #7773, #7531, #12660, #1174, #15219, #12982, #16652, #1416, #11562, #5099, #11488, #11637, #70, #3680, #1259, #14272, #145 ),
 .UNSPECIFIED., .F., .F.,
 ( 4, 2, 2, 2, 2, 2, 2, 2, 4 ),
 ( 0.7500000000000000000, 0.8125000000000000000, 0.8750000000000000000, 0.9375000000000000000, 1.000000000000000000, 1.062500000000000000, 1.125000000000000000, 1.187500000000000000, 1.250000000000000000 ),
 .UNSPECIFIED. ) ;
#5558 = SURFACE_STYLE_FILL_AREA ( #13198 ) ;
#5559 = EDGE_CURVE ( 'NONE', #4895, #5543, #13739, .T. ) ;
#5560 = CARTESIAN_POINT ( 'NONE',  ( -763.8260565048334456, -107.5260990309233620, 792.6252881318704340 ) ) ;
#5561 = SURFACE_SIDE_STYLE ('',( #6734 ) ) ;
#5562 = CARTESIAN_POINT ( 'NONE',  ( -744.9369854760000180, -107.8327725350000037, 778.5702852770000391 ) ) ;
#5563 = VERTEX_POINT ( 'NONE', #14249 ) ;
#5564 = CARTESIAN_POINT ( 'NONE',  ( -763.9488624418379459, -104.2431137948513964, 762.6983570472076508 ) ) ;
#5565 =( GEOMETRIC_REPRESENTATION_CONTEXT ( 3 ) GLOBAL_UNCERTAINTY_ASSIGNED_CONTEXT ( ( #15643 ) ) GLOBAL_UNIT_ASSIGNED_CONTEXT ( ( #4459, #3205, #9838 ) ) REPRESENTATION_CONTEXT ( 'NONE', 'WORKASPACE' ) );
#5566 = LINE ( 'NONE', #6671, #9536 ) ;
#5567 = VERTEX_POINT ( 'NONE', #3745 ) ;
#5568 = VECTOR ( 'NONE', #3569, 1000.000000000000000 ) ;
#5569 = ADVANCED_FACE ( 'NONE', ( #2486, #14319 ), #200, .F. ) ;
#5570 = CARTESIAN_POINT ( 'NONE',  ( -746.7047524289998819, -112.9327725349999980, 797.6657852769999408 ) ) ;
#5571 = CARTESIAN_POINT ( 'NONE',  ( -782.6387074184556241, -107.2274123829513144, 793.9713138855128136 ) ) ;
#5572 = ORIENTED_EDGE ( 'NONE', *, *, #1864, .T. ) ;
#5573 = MECHANICAL_DESIGN_GEOMETRIC_PRESENTATION_REPRESENTATION (  '', ( #12834 ), #5861 ) ;
#5574 = UNCERTAINTY_MEASURE_WITH_UNIT (LENGTH_MEASURE( 1.000000000000000082E-05 ), #3546, 'distance_accuracy_value', 'NONE');
#5575 = DIRECTION ( 'NONE',  ( 0.000000000000000000, 0.000000000000000000, -1.000000000000000000 ) ) ;
#5576 = CARTESIAN_POINT ( 'NONE',  ( -763.8812694589880721, -111.2951944766212904, 792.6292710718375929 ) ) ;
#5577 = CARTESIAN_POINT ( 'NONE',  ( -747.3243890621773744, -108.2459952573078539, 761.1912107857021965 ) ) ;
#5578 =( NAMED_UNIT ( * ) SI_UNIT ( $, .STERADIAN. ) SOLID_ANGLE_UNIT ( ) );
#5579 =( GEOMETRIC_REPRESENTATION_CONTEXT ( 3 ) GLOBAL_UNCERTAINTY_ASSIGNED_CONTEXT ( ( #16605 ) ) GLOBAL_UNIT_ASSIGNED_CONTEXT ( ( #15802, #13241, #13162 ) ) REPRESENTATION_CONTEXT ( 'NONE', 'WORKASPACE' ) );
#5580 = CARTESIAN_POINT ( 'NONE',  ( -784.9369854760000180, -110.2521620697053919, 776.6616097297960550 ) ) ;
#5581 = ADVANCED_FACE ( 'NONE', ( #14167 ), #9094, .F. ) ;
#5582 = LINE ( 'NONE', #8528, #12020 ) ;
#5583 = EDGE_CURVE ( 'NONE', #15373, #4886, #8305, .T. ) ;
#5584 = CARTESIAN_POINT ( 'NONE',  ( -744.9369854660001238, -107.8327725349999895, 786.7612852769999563 ) ) ;
#5585 = FILL_AREA_STYLE ('',( #15855 ) ) ;
#5586 = COLOUR_RGB ( '',0.9882352941176471006, 0.8980392156862745390, 0.8784313725490195957 ) ;
#5587 = ORIENTED_EDGE ( 'NONE', *, *, #12069, .F. ) ;
#5588 = CARTESIAN_POINT ( 'NONE',  ( -779.9369854760000180, -102.8327725350000037, 762.6657852770000545 ) ) ;
#5589 = VERTEX_POINT ( 'NONE', #9482 ) ;
#5590 = PRESENTATION_STYLE_ASSIGNMENT (( #11971 ) ) ;
#5591 = COLOUR_RGB ( '',0.9882352941176471006, 0.8980392156862745390, 0.8784313725490195957 ) ;
#5592 = CARTESIAN_POINT ( 'NONE',  ( -776.7176638485700551, -108.3871195619368279, 786.9510223738501509 ) ) ;
#5593 = ORIENTED_EDGE ( 'NONE', *, *, #3421, .T. ) ;
#5594 = CARTESIAN_POINT ( 'NONE',  ( -765.7269413821995840, -105.2894126805165769, 757.6657852769998271 ) ) ;
#5595 = AXIS2_PLACEMENT_3D ( 'NONE', #15371, #3757, #3828 ) ;
#5596 = PRESENTATION_STYLE_ASSIGNMENT (( #14521 ) ) ;
#5597 = CARTESIAN_POINT ( 'NONE',  ( -749.9409614606845480, -111.6686386410819409, 777.3199537833780823 ) ) ;
#5598 = CARTESIAN_POINT ( 'NONE',  ( -747.1805388628645233, -108.1269204655681904, 793.8498565902659720 ) ) ;
#5599 = DIRECTION ( 'NONE',  ( 1.224606353822379723E-16, 1.000000000000000000, 1.224606353822384654E-16 ) ) ;
#5600 = CARTESIAN_POINT ( 'NONE',  ( -747.9373554869180225, -106.6946741863414161, 760.4292066313836358 ) ) ;
#5601 = CARTESIAN_POINT ( 'NONE',  ( -779.9132288198508149, -105.1583789269130591, 778.5097002310283187 ) ) ;
#5602 = CARTESIAN_POINT ( 'NONE',  ( -750.9369854760000180, -107.8327725349999895, 767.6657852770000545 ) ) ;
#5603 = CARTESIAN_POINT ( 'NONE',  ( -749.9692196007075609, -105.4300113143752640, 776.6829254243640435 ) ) ;
#5604 =( LENGTH_UNIT ( ) NAMED_UNIT ( * ) SI_UNIT ( .MILLI., .METRE. ) );
#5605 = CARTESIAN_POINT ( 'NONE',  ( -747.2748791516950178, -107.8492211227050603, 794.0489663840913863 ) ) ;
#5606 = CYLINDRICAL_SURFACE ( 'NONE', #13231, 3.000000000000002665 ) ;
#5607 = CARTESIAN_POINT ( 'NONE',  ( -764.0325302064046582, -104.8327725269477781, 762.6930249690635719 ) ) ;
#5608 = VERTEX_POINT ( 'NONE', #5378 ) ;
#5609 = CARTESIAN_POINT ( 'NONE',  ( -749.9376686770118567, -109.6915322247910041, 777.8273043730151812 ) ) ;
#5610 = CARTESIAN_POINT ( 'NONE',  ( -749.9372448149090360, -106.6855871348112572, 777.7512023320485923 ) ) ;
#5611 = ORIENTED_EDGE ( 'NONE', *, *, #15300, .F. ) ;
#5612 =( NAMED_UNIT ( * ) PLANE_ANGLE_UNIT ( ) SI_UNIT ( $, .RADIAN. ) );
#5613 = DIRECTION ( 'NONE',  ( 1.000000000000000000, 0.000000000000000000, 6.123031769111888756E-17 ) ) ;
#5614 = DIRECTION ( 'NONE',  ( 0.000000000000000000, 0.000000000000000000, -1.000000000000000000 ) ) ;
#5615 = CARTESIAN_POINT ( 'NONE',  ( -782.1771163397833107, -108.9739460888959570, 760.6682834530145101 ) ) ;
#5616 = FILL_AREA_STYLE ('',( #499 ) ) ;
#5617 = CARTESIAN_POINT ( 'NONE',  ( -782.6646588587744873, -108.3119059393680885, 761.4168356804666473 ) ) ;
#5618 = CARTESIAN_POINT ( 'NONE',  ( -750.9369854760000180, -108.9827725350000094, 787.6657852769999408 ) ) ;
#5619 = ORIENTED_EDGE ( 'NONE', *, *, #11535, .T. ) ;
#5620 = CARTESIAN_POINT ( 'NONE',  ( -765.8414854760000026, -104.8327725350000037, 797.6657852769999408 ) ) ;
#5621 = CARTESIAN_POINT ( 'NONE',  ( -764.5298441261289781, -104.0249601643810848, 762.6713065886696086 ) ) ;
#5622 = CARTESIAN_POINT ( 'NONE',  ( -764.3083538606699676, -109.8696221202198018, 792.6526136354945038 ) ) ;
#5623 = CARTESIAN_POINT ( 'NONE',  ( -763.8241843532608755, -105.1320571386571174, 762.7064396914504414 ) ) ;
#5624 = DIRECTION ( 'NONE',  ( -1.000000000000000000, 1.224606353822379970E-16, 6.123031769111888756E-17 ) ) ;
#5625 =( NAMED_UNIT ( * ) PLANE_ANGLE_UNIT ( ) SI_UNIT ( $, .RADIAN. ) );
#5626 = SURFACE_STYLE_USAGE ( .BOTH. , #510 ) ;
#5627 = LINE ( 'NONE', #10604, #6831 ) ;
#5628 = DIRECTION ( 'NONE',  ( -1.000000000000000000, 1.224606353822379970E-16, 6.123031769111888756E-17 ) ) ;
#5629 = CARTESIAN_POINT ( 'NONE',  ( -764.6510489256377241, -103.9722348433726040, 792.6631761534229099 ) ) ;
#5630 = SURFACE_SIDE_STYLE ('',( #12171 ) ) ;
#5631 = ORIENTED_EDGE ( 'NONE', *, *, #4880, .T. ) ;
#5632 = CARTESIAN_POINT ( 'NONE',  ( -765.3342895430614590, -106.7502999290575758, 762.6708548093822628 ) ) ;
#5633 = CARTESIAN_POINT ( 'NONE',  ( -779.9187279611644499, -107.3059304213555833, 776.9222879229522505 ) ) ;
#5634 = CARTESIAN_POINT ( 'NONE',  ( -781.3980840986231442, -108.2157228086461913, 760.0456255081120389 ) ) ;
#5635 = SURFACE_SIDE_STYLE ('',( #522 ) ) ;
#5636 = CARTESIAN_POINT ( 'NONE',  ( -782.4909227367911626, -108.7538075960208346, 794.2408177218304672 ) ) ;
#5637 = PRESENTATION_STYLE_ASSIGNMENT (( #864 ) ) ;
#5638 = DIRECTION ( 'NONE',  ( 1.000000000000000000, 0.000000000000000000, 0.000000000000000000 ) ) ;
#5639 =( LENGTH_UNIT ( ) NAMED_UNIT ( * ) SI_UNIT ( .MILLI., .METRE. ) );
#5640 =( NAMED_UNIT ( * ) SI_UNIT ( $, .STERADIAN. ) SOLID_ANGLE_UNIT ( ) );
#5641 = CARTESIAN_POINT ( 'NONE',  ( -746.7047524289998819, -102.8327725350000037, 757.6657852770000545 ) ) ;
#5642 = CARTESIAN_POINT ( 'NONE',  ( -765.0784302927542058, -106.6911409162153177, 792.6649674596150135 ) ) ;
#5643 = DIRECTION ( 'NONE',  ( -1.000000000000000000, 1.224606353822379970E-16, 6.123031769111888756E-17 ) ) ;
#5644 = FILL_AREA_STYLE_COLOUR ( '', #619 ) ;
#5645 = FACE_BOUND ( 'NONE', #642, .T. ) ;
#5646 = ORIENTED_EDGE ( 'NONE', *, *, #14760, .F. ) ;
#5647 = CARTESIAN_POINT ( 'NONE',  ( -765.8183276441133103, -110.5971383513681161, 797.6657852770000545 ) ) ;
#5648 = CARTESIAN_POINT ( 'NONE',  ( -763.8997500315617799, -110.3345452577288057, 762.7016814497936821 ) ) ;
#5649 = CARTESIAN_POINT ( 'NONE',  ( -753.0092172989386654, -107.8327725933652772, 768.5702784954937670 ) ) ;
#5650 = EDGE_LOOP ( 'NONE', ( #1622, #13100 ) ) ;
#5651 = CARTESIAN_POINT ( 'NONE',  ( -749.9375139830184480, -109.9369767564913758, 777.5384728650204806 ) ) ;
#5652 = CARTESIAN_POINT ( 'NONE',  ( -782.1568704193542771, -106.6915158115033790, 794.6838624390904897 ) ) ;
#5653 = VERTEX_POINT ( 'NONE', #5707 ) ;
#5654 = ADVANCED_FACE ( 'NONE', ( #10698 ), #15829, .T. ) ;
#5655 = CARTESIAN_POINT ( 'NONE',  ( -775.8414854760000026, -107.1808655723555148, 762.5186445898806369 ) ) ;
#5656 = CARTESIAN_POINT ( 'NONE',  ( -775.0698571568150328, -106.9379303918046418, 788.7258598869410662 ) ) ;
#5657 = DIRECTION ( 'NONE',  ( -1.000000000000000000, 1.224606353822379970E-16, 6.123031769111888756E-17 ) ) ;
#5658 = CARTESIAN_POINT ( 'NONE',  ( -749.9634607662202370, -107.6522021466330443, 778.5570391371721826 ) ) ;
#5659 = CARTESIAN_POINT ( 'NONE',  ( -763.7869854760000408, -104.8327725350000037, 797.6657852769999408 ) ) ;
#5660 = ORIENTED_EDGE ( 'NONE', *, *, #8661, .F. ) ;
#5661 = MECHANICAL_DESIGN_GEOMETRIC_PRESENTATION_REPRESENTATION (  '', ( #15100 ), #4884 ) ;
#5662 = EDGE_LOOP ( 'NONE', ( #4940, #8700, #4869, #16095 ) ) ;
#5663 = SURFACE_STYLE_FILL_AREA ( #9703 ) ;
#5664 = EDGE_LOOP ( 'NONE', ( #7793, #6559 ) ) ;
#5665 = CARTESIAN_POINT ( 'NONE',  ( -765.8415581875551652, -104.9523499815862948, 757.6657852770000545 ) ) ;
#5666 = EDGE_CURVE ( 'NONE', #14885, #2508, #13627, .T. ) ;
#5667 = SURFACE_STYLE_FILL_AREA ( #9367 ) ;
#5668 = CARTESIAN_POINT ( 'NONE',  ( -747.1926607655195767, -108.2202190814348057, 793.8777822227384604 ) ) ;
#5669 = CARTESIAN_POINT ( 'NONE',  ( -744.9369854760000180, -110.8327725350000037, 778.8157852769999181 ) ) ;
#5670 = COLOUR_RGB ( '',0.7921568627450980005, 0.8196078431372548767, 0.9333333333333333481 ) ;
#5671 = SURFACE_STYLE_FILL_AREA ( #3255 ) ;
#5672 = CLOSED_SHELL ( 'NONE', ( #858, #11949, #2997, #14469, #12034, #12140, #10007 ) ) ;
#5673 = CARTESIAN_POINT ( 'NONE',  ( -784.0531019999999671, -107.8327725349999895, 758.5496687529999917 ) ) ;
#5674 = FACE_OUTER_BOUND ( 'NONE', #5678, .T. ) ;
#5675 = CARTESIAN_POINT ( 'NONE',  ( -783.1692185229999268, -102.8327725350000037, 797.6657852769999408 ) ) ;
#5676 = CARTESIAN_POINT ( 'NONE',  ( -744.9369854660001238, -104.8327725350000037, 776.7612852770000700 ) ) ;
#5677 = CARTESIAN_POINT ( 'NONE',  ( -744.9369854760000180, -105.4133830002946439, 776.6616097297958277 ) ) ;
#5678 = EDGE_LOOP ( 'NONE', ( #2114, #15841 ) ) ;
#5679 = CARTESIAN_POINT ( 'NONE',  ( -749.9640811816403811, -110.1173824531414738, 776.7639375529896597 ) ) ;
#5680 = CARTESIAN_POINT ( 'NONE',  ( -749.9640057235333188, -107.1176652474838846, 778.5666687947298215 ) ) ;
#5681 = ORIENTED_EDGE ( 'NONE', *, *, #2319, .F. ) ;
#5682 = PRESENTATION_STYLE_ASSIGNMENT (( #12248 ) ) ;
#5683 = AXIS2_PLACEMENT_3D ( 'NONE', #15294, #16444, #11381 ) ;
#5684 = CARTESIAN_POINT ( 'NONE',  ( -764.9369854760000180, -110.8327725350000037, 762.7099493526759488 ) ) ;
#5685 = STYLED_ITEM ( 'NONE', ( #7683 ), #60 ) ;
#5686 = PLANE ( 'NONE',  #13617 ) ;
#5687 = SURFACE_STYLE_FILL_AREA ( #14614 ) ;
#5688 = SURFACE_STYLE_FILL_AREA ( #10827 ) ;
#5689 = CARTESIAN_POINT ( 'NONE',  ( -781.3232325960790376, -108.5501721075300026, 760.0048651081249318 ) ) ;
#5690 = CARTESIAN_POINT ( 'NONE',  ( -747.5820299794174844, -106.9974120022309734, 794.5249023856079020 ) ) ;
#5691 = ORIENTED_EDGE ( 'NONE', *, *, #15047, .T. ) ;
#5692 = CARTESIAN_POINT ( 'NONE',  ( -763.7943030866401841, -104.9719955350213496, 792.6221985571918367 ) ) ;
#5693 = CARTESIAN_POINT ( 'NONE',  ( -781.3644560203141509, -108.1253228643249997, 795.3044393114879540 ) ) ;
#5694 = DIRECTION ( 'NONE',  ( 0.000000000000000000, 0.000000000000000000, -1.000000000000000000 ) ) ;
#5695 = CARTESIAN_POINT ( 'NONE',  ( -749.9447175319761527, -105.8874403552226937, 778.1305066451601533 ) ) ;
#5696 = CARTESIAN_POINT ( 'NONE',  ( -747.1652749262827911, -107.9049912607988517, 793.8136659941187645 ) ) ;
#5697 = SURFACE_STYLE_FILL_AREA ( #4705 ) ;
#5698 =( NAMED_UNIT ( * ) SI_UNIT ( $, .STERADIAN. ) SOLID_ANGLE_UNIT ( ) );
#5699 = CARTESIAN_POINT ( 'NONE',  ( -749.9369854760000180, -112.8327725449999974, 792.6657852769999408 ) ) ;
#5700 = CARTESIAN_POINT ( 'NONE',  ( -748.7743099588352607, -108.0307346455051345, 759.9002461019625798 ) ) ;
#5701 = CARTESIAN_POINT ( 'NONE',  ( -765.9506574888231398, -108.3811380654788366, 792.6315428959926521 ) ) ;
#5702 = CARTESIAN_POINT ( 'NONE',  ( -764.3886350265813689, -104.1070396566280465, 792.6559152091390388 ) ) ;
#5703 = AXIS2_PLACEMENT_3D ( 'NONE', #1305, #14234, #15350 ) ;
#5704 = DIRECTION ( 'NONE',  ( -0.7071067811865470176, 8.659274570719349251E-17, 0.7071067811865480168 ) ) ;
#5705 = ORIENTED_EDGE ( 'NONE', *, *, #6267, .T. ) ;
#5706 = FILL_AREA_STYLE_COLOUR ( '', #6031 ) ;
#5707 = CARTESIAN_POINT ( 'NONE',  ( -779.9369854760000180, -102.8327725350000037, 789.6657852769999408 ) ) ;
#5708 =( NAMED_UNIT ( * ) SI_UNIT ( $, .STERADIAN. ) SOLID_ANGLE_UNIT ( ) );
#5709 = UNCERTAINTY_MEASURE_WITH_UNIT (LENGTH_MEASURE( 1.000000000000000082E-05 ), #14538, 'distance_accuracy_value', 'NONE');
#5710 = CARTESIAN_POINT ( 'NONE',  ( -764.9369854760000180, -105.9828765903760086, 762.6657852770000545 ) ) ;
#5711 =( NAMED_UNIT ( * ) PLANE_ANGLE_UNIT ( ) SI_UNIT ( $, .RADIAN. ) );
#5712 = VERTEX_POINT ( 'NONE', #2051 ) ;
#5713 = CARTESIAN_POINT ( 'NONE',  ( -779.9368446676880922, -103.9306032736403438, 777.7320743963384757 ) ) ;
#5714 = DIRECTION ( 'NONE',  ( -1.000000000000000000, 0.000000000000000000, 0.000000000000000000 ) ) ;
#5715 = AXIS2_PLACEMENT_3D ( 'NONE', #8646, #11259, #16404 ) ;
#5716 = CARTESIAN_POINT ( 'NONE',  ( -749.5443447888804940, -107.8327725349999895, 788.8157852769999181 ) ) ;
#5717 = CARTESIAN_POINT ( 'NONE',  ( -784.9369854760000180, -112.8327725350000037, 759.4335522300000321 ) ) ;
#5718 = CYLINDRICAL_SURFACE ( 'NONE', #9744, 1.149999999999984368 ) ;
#5719 = CARTESIAN_POINT ( 'NONE',  ( -765.2365469051272839, -103.7120251574223744, 757.6657852770001682 ) ) ;
#5720 = VERTEX_POINT ( 'NONE', #8493 ) ;
#5721 = CARTESIAN_POINT ( 'NONE',  ( -764.0716988595286239, -104.0717749293448264, 762.6906787138846084 ) ) ;
#5722 = CARTESIAN_POINT ( 'NONE',  ( -784.9369854760001317, -107.2776970599452682, 778.3899687987852758 ) ) ;
#5723 = EDGE_CURVE ( 'NONE', #4088, #4922, #12726, .T. ) ;
#5724 = B_SPLINE_CURVE_WITH_KNOTS ( 'NONE', 3,
 ( #7721, #11581, #88, #10346, #7638, #16491, #14220, #7556, #8984, #14134 ),
 .UNSPECIFIED., .F., .F.,
 ( 4, 2, 2, 2, 4 ),
 ( 0.2505405686714090030, 0.3120493501287496252, 0.3735581315860901919, 0.4350669130434308141, 0.4965756945007714362 ),
 .UNSPECIFIED. ) ;
#5725 = DIRECTION ( 'NONE',  ( 0.000000000000000000, 0.000000000000000000, -1.000000000000000000 ) ) ;
#5726 = ORIENTED_EDGE ( 'NONE', *, *, #10420, .T. ) ;
#5727 = COLOUR_RGB ( '',0.9882352941176471006, 0.8980392156862745390, 0.8784313725490195957 ) ;
#5728 = CARTESIAN_POINT ( 'NONE',  ( -784.9369854760001317, -105.0684623696135986, 776.7843087554218755 ) ) ;
#5729 = CARTESIAN_POINT ( 'NONE',  ( -781.2968876475903244, -107.1518766317641393, 795.3401441657561008 ) ) ;
#5730 = ORIENTED_EDGE ( 'NONE', *, *, #5087, .T. ) ;
#5731 = UNCERTAINTY_MEASURE_WITH_UNIT (LENGTH_MEASURE( 1.000000000000000082E-05 ), #15634, 'distance_accuracy_value', 'NONE');
#5732 = SURFACE_STYLE_USAGE ( .BOTH. , #12121 ) ;
#5733 = STYLED_ITEM ( 'NONE', ( #13991 ), #1600 ) ;
#5734 = CARTESIAN_POINT ( 'NONE',  ( -764.0303654449218129, -105.5420840030699878, 762.6931706516122631 ) ) ;
#5735 = CARTESIAN_POINT ( 'NONE',  ( -747.6558304116408635, -108.7069721970167677, 760.7170580174398538 ) ) ;
#5736 = SURFACE_STYLE_USAGE ( .BOTH. , #7068 ) ;
#5737 = CARTESIAN_POINT ( 'NONE',  ( -779.9082412981084644, -104.1550544935237212, 776.7326704022568720 ) ) ;
#5738 = COLOUR_RGB ( '',0.9882352941176471006, 0.8980392156862745390, 0.8784313725490195957 ) ;
#5739 = FILL_AREA_STYLE ('',( #4499 ) ) ;
#5740 = CARTESIAN_POINT ( 'NONE',  ( -782.1136768124381433, -106.6827468736230884, 760.5998496482028486 ) ) ;
#5741 = PRESENTATION_LAYER_ASSIGNMENT (  '', '', ( #12996 ) ) ;
#5742 = ORIENTED_EDGE ( 'NONE', *, *, #9453, .F. ) ;
#5743 = COLOUR_RGB ( '',0.9882352941176471006, 0.8980392156862745390, 0.8784313725490195957 ) ;
#5744 = DIRECTION ( 'NONE',  ( 1.224606353822379970E-16, 0.000000000000000000, -1.000000000000000000 ) ) ;
#5745 = ORIENTED_EDGE ( 'NONE', *, *, #9699, .T. ) ;
#5746 = SURFACE_SIDE_STYLE ('',( #5926 ) ) ;
#5747 = DIRECTION ( 'NONE',  ( -1.000000000000000000, 0.000000000000000000, 0.000000000000000000 ) ) ;
#5748 = CARTESIAN_POINT ( 'NONE',  ( -776.8052378454910922, -108.2123378398361950, 786.8389057520037113 ) ) ;
#5749 = VERTEX_POINT ( 'NONE', #859 ) ;
#5750 = ORIENTED_EDGE ( 'NONE', *, *, #12610, .F. ) ;
#5751 = AXIS2_PLACEMENT_3D ( 'NONE', #12024, #13041, #11933 ) ;
#5752 = DIRECTION ( 'NONE',  ( 1.224606353822379970E-16, 0.000000000000000000, -1.000000000000000000 ) ) ;
#5753 = DIRECTION ( 'NONE',  ( 1.224606353822379970E-16, 0.000000000000000000, -1.000000000000000000 ) ) ;
#5754 = ADVANCED_FACE ( 'NONE', ( #12174 ), #689, .F. ) ;
#5755 = CARTESIAN_POINT ( 'NONE',  ( -744.9369854660001238, -104.8327725350000037, 777.6657852770000545 ) ) ;
#5756 = SURFACE_SIDE_STYLE ('',( #8617 ) ) ;
#5757 =( GEOMETRIC_REPRESENTATION_CONTEXT ( 3 ) GLOBAL_UNCERTAINTY_ASSIGNED_CONTEXT ( ( #375 ) ) GLOBAL_UNIT_ASSIGNED_CONTEXT ( ( #7567, #16598, #10437 ) ) REPRESENTATION_CONTEXT ( 'NONE', 'WORKASPACE' ) );
#5758 = CARTESIAN_POINT ( 'NONE',  ( -779.9324449037801514, -105.6590819476720071, 778.0382936508884768 ) ) ;
#5759 = DIRECTION ( 'NONE',  ( 1.000000000000000000, 0.000000000000000000, 6.123031769111888756E-17 ) ) ;
#5760 = DIRECTION ( 'NONE',  ( 1.224606353822377751E-16, 1.000000000000000000, 0.000000000000000000 ) ) ;
#5761 = CARTESIAN_POINT ( 'NONE',  ( -747.3696669313261509, -106.9222139627521813, 761.1104886686229065 ) ) ;
#5762 = CARTESIAN_POINT ( 'NONE',  ( -744.9369854760000180, -104.8327725350000037, 776.7612852770000700 ) ) ;
#5763 = EDGE_CURVE ( 'NONE', #15207, #16000, #2889, .T. ) ;
#5764 = ORIENTED_EDGE ( 'NONE', *, *, #5723, .T. ) ;
#5765 = PRESENTATION_LAYER_ASSIGNMENT (  '', '', ( #12753 ) ) ;
#5766 = CARTESIAN_POINT ( 'NONE',  ( -749.9571739490179425, -109.9858503292184508, 778.4440123014103392 ) ) ;
#5767 = CARTESIAN_POINT ( 'NONE',  ( -784.0531020071489365, -107.8327725349999895, 796.7819018071489836 ) ) ;
#5768 = ORIENTED_EDGE ( 'NONE', *, *, #7778, .T. ) ;
#5769 = DIRECTION ( 'NONE',  ( 1.224606353822379970E-16, 0.000000000000000000, -1.000000000000000000 ) ) ;
#5770 = MECHANICAL_DESIGN_GEOMETRIC_PRESENTATION_REPRESENTATION (  '', ( #2584 ), #12199 ) ;
#5771 = FACE_BOUND ( 'NONE', #16128, .T. ) ;
#5772 =( NAMED_UNIT ( * ) PLANE_ANGLE_UNIT ( ) SI_UNIT ( $, .RADIAN. ) );
#5773 = DIRECTION ( 'NONE',  ( 0.7071067811865475727, 0.000000000000000000, -0.7071067811865475727 ) ) ;
#5774 = DIRECTION ( 'NONE',  ( 1.224606353822379970E-16, 0.000000000000000000, -1.000000000000000000 ) ) ;
#5775 = CARTESIAN_POINT ( 'NONE',  ( -749.9681242233926923, -108.4568235350484429, 776.6997549141434547 ) ) ;
#5776 =( GEOMETRIC_REPRESENTATION_CONTEXT ( 3 ) GLOBAL_UNCERTAINTY_ASSIGNED_CONTEXT ( ( #5361 ) ) GLOBAL_UNIT_ASSIGNED_CONTEXT ( ( #12392, #6004, #5845 ) ) REPRESENTATION_CONTEXT ( 'NONE', 'WORKASPACE' ) );
#5777 = VECTOR ( 'NONE', #2479, 1000.000000000000000 ) ;
#5778 = COLOUR_RGB ( '',0.9882352941176471006, 0.8980392156862745390, 0.8784313725490195957 ) ;
#5779 =( NAMED_UNIT ( * ) SI_UNIT ( $, .STERADIAN. ) SOLID_ANGLE_UNIT ( ) );
#5780 = EDGE_LOOP ( 'NONE', ( #1164, #7613, #15720, #3130 ) ) ;
#5781 =( LENGTH_UNIT ( ) NAMED_UNIT ( * ) SI_UNIT ( .MILLI., .METRE. ) );
#5782 = CARTESIAN_POINT ( 'NONE',  ( -764.1321778006069962, -104.4072119317016956, 762.6873424907912522 ) ) ;
#5783 = MECHANICAL_DESIGN_GEOMETRIC_PRESENTATION_REPRESENTATION (  '', ( #11423 ), #13564 ) ;
#5784 = CARTESIAN_POINT ( 'NONE',  ( -765.7374479363332966, -110.0071565031823440, 792.6444138496736969 ) ) ;
#5785 = CARTESIAN_POINT ( 'NONE',  ( -744.9369854760000180, -111.5568532271117164, 778.2207579223813809 ) ) ;
#5786 = CARTESIAN_POINT ( 'NONE',  ( -779.8945296112262895, -105.0682958890284340, 778.8004783648381135 ) ) ;
#5787 = CIRCLE ( 'NONE', #1267, 0.9044999999999747686 ) ;
#5788 = CARTESIAN_POINT ( 'NONE',  ( -784.9369854760000180, -107.8327725349999895, 766.5157852770000773 ) ) ;
#5789 = EDGE_CURVE ( 'NONE', #10250, #15604, #1526, .T. ) ;
#5790 = DIRECTION ( 'NONE',  ( 1.000000000000000000, 0.000000000000000000, 0.000000000000000000 ) ) ;
#5791 = EDGE_CURVE ( 'NONE', #5749, #7836, #11348, .T. ) ;
#5792 = CARTESIAN_POINT ( 'NONE',  ( -765.8059570131765668, -108.5861131575398417, 792.6405983405636562 ) ) ;
#5793 = CARTESIAN_POINT ( 'NONE',  ( -765.0565629226119881, -103.9281998234416307, 757.6657852770001682 ) ) ;
#5794 = MECHANICAL_DESIGN_GEOMETRIC_PRESENTATION_REPRESENTATION (  '', ( #8187 ), #1534 ) ;
#5795 = B_SPLINE_CURVE_WITH_KNOTS ( 'NONE', 3,
 ( #1550, #6647, #13823, #4656, #8521, #9774, #5992, #14927, #11294, #3234, #3406, #2318, #2170, #10967, #7252, #4579, #6079, #11125 ),
 .UNSPECIFIED., .F., .F.,
 ( 4, 2, 2, 2, 2, 2, 2, 2, 4 ),
 ( 0.2500000000000000000, 0.3125000000000000000, 0.3750000000000000000, 0.4375000000000000000, 0.5000000000000000000, 0.5625000000000000000, 0.6250000000000000000, 0.6875000000000000000, 0.7500000000000000000 ),
 .UNSPECIFIED. ) ;
#5796 = ORIENTED_EDGE ( 'NONE', *, *, #12978, .F. ) ;
#5797 = MECHANICAL_DESIGN_GEOMETRIC_PRESENTATION_REPRESENTATION (  '', ( #16300 ), #10906 ) ;
#5798 = CARTESIAN_POINT ( 'NONE',  ( -744.9369854760000180, -107.8327725350000037, 778.8157852769999181 ) ) ;
#5799 = SURFACE_STYLE_USAGE ( .BOTH. , #13710 ) ;
#5800 = CARTESIAN_POINT ( 'NONE',  ( -781.5664196608518068, -108.4836257773178687, 760.1467543435051084 ) ) ;
#5801 = STYLED_ITEM ( 'NONE', ( #380 ), #12264 ) ;
#5802 = CARTESIAN_POINT ( 'NONE',  ( -784.9369854760000180, -110.0430241397392734, 777.2090244680159685 ) ) ;
#5803 = DIRECTION ( 'NONE',  ( 1.000000000000000000, 0.000000000000000000, 0.000000000000000000 ) ) ;
#5804 = CARTESIAN_POINT ( 'NONE',  ( -784.0531020071700823, -107.8327725349999895, 796.7819018071700157 ) ) ;
#5805 = CARTESIAN_POINT ( 'NONE',  ( -747.3086038617311715, -107.4869209887176567, 761.2195318184586768 ) ) ;
#5806 = B_SPLINE_CURVE_WITH_KNOTS ( 'NONE', 3,
 ( #13705, #16409, #2378, #12608, #11177, #10098, #11426, #16586, #1115, #6287, #15248, #9832, #15156, #6048, #7221, #9927, #6203, #11343, #3537, #854, #4883, #8651, #10193, #14987, #10006, #13618, #3710, #8838, #13787, #2214, #7300 ),
 .UNSPECIFIED., .F., .F.,
 ( 4, 2, 1, 1, 2, 2, 2, 2, 2, 1, 1, 1, 2, 2, 2, 2, 2, 4 ),
 ( 0.7490310719311448207, 0.7568738509333247100, 0.7647166299355044883, 0.7804021879399172246, 0.7882449669420978910, 0.7960877459442785575, 0.8117733039485977020, 0.8745155359659900762, 0.8784369254670709726, 0.8823583149681519799, 0.8902010939702835746, 0.9058866519745414347, 0.9137294309766714751, 0.9215722099788012933, 0.9372577679830403907, 0.9529433259872793771, 0.9686288839915184745, 1.000000000000000000 ),
 .UNSPECIFIED. ) ;
#5807 = ADVANCED_FACE ( 'NONE', ( #10351 ), #2626, .F. ) ;
#5808 = ORIENTED_EDGE ( 'NONE', *, *, #7329, .T. ) ;
#5809 = CARTESIAN_POINT ( 'NONE',  ( -779.9303863790380547, -104.0444581705549751, 777.2176294020496243 ) ) ;
#5810 = CARTESIAN_POINT ( 'NONE',  ( -754.0839561698707030, -106.9999249796631489, 767.3113790889684651 ) ) ;
#5811 = CARTESIAN_POINT ( 'NONE',  ( -765.5138913555085765, -103.8345655062781958, 792.6548349911951163 ) ) ;
#5812 = COLOUR_RGB ( '',0.9882352941176471006, 0.8980392156862745390, 0.8784313725490195957 ) ;
#5813 = CARTESIAN_POINT ( 'NONE',  ( -779.9098487614825217, -110.9132257166383653, 776.7639050355666086 ) ) ;
#5814 = CARTESIAN_POINT ( 'NONE',  ( -763.7879312336150406, -107.7777939852562525, 792.6217346775652004 ) ) ;
#5815 = FILL_AREA_STYLE ('',( #3640 ) ) ;
#5816 = SURFACE_STYLE_FILL_AREA ( #11032 ) ;
#5817 = CARTESIAN_POINT ( 'NONE',  ( -764.2314382466159941, -103.9120770646588880, 757.6657852770000545 ) ) ;
#5818 = EDGE_CURVE ( 'NONE', #4629, #11927, #5106, .T. ) ;
#5819 = ORIENTED_EDGE ( 'NONE', *, *, #15055, .F. ) ;
#5820 = CARTESIAN_POINT ( 'NONE',  ( -764.2723106195942364, -105.7905112502829326, 792.6515763510303714 ) ) ;
#5821 = CARTESIAN_POINT ( 'NONE',  ( -764.1345729219741543, -110.0087239960827787, 762.6872575560515770 ) ) ;
#5822 = CARTESIAN_POINT ( 'NONE',  ( -749.9395945995167949, -103.9722348421190219, 777.3798487299261524 ) ) ;
#5823 = CARTESIAN_POINT ( 'NONE',  ( -747.1807194976346409, -107.5277327501555220, 793.8503700664952021 ) ) ;
#5824 = ORIENTED_EDGE ( 'NONE', *, *, #7131, .T. ) ;
#5825 = SURFACE_SIDE_STYLE ('',( #8419 ) ) ;
#5826 = AXIS2_PLACEMENT_3D ( 'NONE', #3562, #6156, #4740 ) ;
#5827 = MECHANICAL_DESIGN_GEOMETRIC_PRESENTATION_REPRESENTATION (  '', ( #3693 ), #5037 ) ;
#5828 = DIRECTION ( 'NONE',  ( 1.224606353822379970E-16, 0.000000000000000000, -1.000000000000000000 ) ) ;
#5829 = CARTESIAN_POINT ( 'NONE',  ( -782.6875817907675810, -107.4861328314652695, 793.8635263539003972 ) ) ;
#5830 = ORIENTED_EDGE ( 'NONE', *, *, #13679, .F. ) ;
#5831 = AXIS2_PLACEMENT_3D ( 'NONE', #10197, #1368, #9069 ) ;
#5832 = FILL_AREA_STYLE_COLOUR ( '', #1236 ) ;
#5833 =( NAMED_UNIT ( * ) SI_UNIT ( $, .STERADIAN. ) SOLID_ANGLE_UNIT ( ) );
#5834 = AXIS2_PLACEMENT_3D ( 'NONE', #14204, #15560, #16473 ) ;
#5835 = ADVANCED_FACE ( 'NONE', ( #14543 ), #1536, .T. ) ;
#5836 =( GEOMETRIC_REPRESENTATION_CONTEXT ( 3 ) GLOBAL_UNCERTAINTY_ASSIGNED_CONTEXT ( ( #813 ) ) GLOBAL_UNIT_ASSIGNED_CONTEXT ( ( #6901, #8263, #12210 ) ) REPRESENTATION_CONTEXT ( 'NONE', 'WORKASPACE' ) );
#5837 = CARTESIAN_POINT ( 'NONE',  ( -748.6826533196199307, -107.3417987201343919, 795.3909825644739158 ) ) ;
#5838 = CARTESIAN_POINT ( 'NONE',  ( -747.5349832750074484, -108.6328451742062100, 760.8674871969042215 ) ) ;
#5839 = UNCERTAINTY_MEASURE_WITH_UNIT (LENGTH_MEASURE( 1.000000000000000082E-05 ), #1590, 'distance_accuracy_value', 'NONE');
#5840 = CARTESIAN_POINT ( 'NONE',  ( -779.8928328113358930, -104.8327727445981736, 776.5157540817677955 ) ) ;
#5841 = STYLED_ITEM ( 'NONE', ( #14815 ), #5754 ) ;
#5842 = CARTESIAN_POINT ( 'NONE',  ( -781.1183696306774209, -107.5457862913371372, 759.9081736501037767 ) ) ;
#5843 = MECHANICAL_DESIGN_GEOMETRIC_PRESENTATION_REPRESENTATION (  '', ( #3446 ), #7462 ) ;
#5844 = EDGE_LOOP ( 'NONE', ( #12133, #9928 ) ) ;
#5845 =( NAMED_UNIT ( * ) SI_UNIT ( $, .STERADIAN. ) SOLID_ANGLE_UNIT ( ) );
#5846 = COLOUR_RGB ( '',0.9882352941176471006, 0.8980392156862745390, 0.8784313725490195957 ) ;
#5847 = ORIENTED_EDGE ( 'NONE', *, *, #3203, .T. ) ;
#5848 = SURFACE_STYLE_FILL_AREA ( #8036 ) ;
#5849 = CARTESIAN_POINT ( 'NONE',  ( -764.7669481450512876, -111.7211777743079750, 762.6667437787384642 ) ) ;
#5850 = FACE_OUTER_BOUND ( 'NONE', #12110, .T. ) ;
#5851 = ORIENTED_EDGE ( 'NONE', *, *, #15640, .T. ) ;
#5852 = ORIENTED_EDGE ( 'NONE', *, *, #9922, .T. ) ;
#5853 = FILL_AREA_STYLE ('',( #11232 ) ) ;
#5854 = CARTESIAN_POINT ( 'NONE',  ( -765.9979460381711078, -107.3828946525344321, 762.7027041565826266 ) ) ;
#5855 = PRESENTATION_LAYER_ASSIGNMENT (  '', '', ( #2135 ) ) ;
#5856 = CARTESIAN_POINT ( 'NONE',  ( -764.3708092839154915, -109.8284130598347730, 762.6763298163189120 ) ) ;
#5857 = PRESENTATION_LAYER_ASSIGNMENT (  '', '', ( #10435 ) ) ;
#5858 = CYLINDRICAL_SURFACE ( 'NONE', #8685, 1.149999999999984368 ) ;
#5859 = DIRECTION ( 'NONE',  ( 0.000000000000000000, 0.000000000000000000, -1.000000000000000000 ) ) ;
#5860 = CARTESIAN_POINT ( 'NONE',  ( -747.7438060202624683, -106.6867713934502433, 760.6184984161335478 ) ) ;
#5861 =( GEOMETRIC_REPRESENTATION_CONTEXT ( 3 ) GLOBAL_UNCERTAINTY_ASSIGNED_CONTEXT ( ( #15288 ) ) GLOBAL_UNIT_ASSIGNED_CONTEXT ( ( #3148, #14584, #14671 ) ) REPRESENTATION_CONTEXT ( 'NONE', 'WORKASPACE' ) );
#5862 = CARTESIAN_POINT ( 'NONE',  ( -749.9811189773956812, -104.9048481795082637, 778.8155927883708500 ) ) ;
#5863 = CARTESIAN_POINT ( 'NONE',  ( -747.2753381120124914, -107.8777010133312189, 794.0498495010727993 ) ) ;
#5864 = CARTESIAN_POINT ( 'NONE',  ( -764.8096730610836858, -106.9369767570614158, 792.6652567699569545 ) ) ;
#5865 = ADVANCED_FACE ( 'NONE', ( #13251 ), #259, .F. ) ;
#5866 = VERTEX_POINT ( 'NONE', #5948 ) ;
#5867 = AXIS2_PLACEMENT_3D ( 'NONE', #2295, #13018, #97 ) ;
#5868 = CARTESIAN_POINT ( 'NONE',  ( -774.7395187961366219, -106.9500846226673758, 789.0196556909058927 ) ) ;
#5869 = CARTESIAN_POINT ( 'NONE',  ( -779.9349626740056465, -109.7000501232220557, 777.9159863605590317 ) ) ;
#5870 = STYLED_ITEM ( 'NONE', ( #14787 ), #15847 ) ;
#5871 = EDGE_LOOP ( 'NONE', ( #9032, #2539 ) ) ;
#5872 = CARTESIAN_POINT ( 'NONE',  ( -764.7024150673915983, -111.9587591449870843, 792.6639602984669182 ) ) ;
#5873 =( NAMED_UNIT ( * ) SI_UNIT ( $, .STERADIAN. ) SOLID_ANGLE_UNIT ( ) );
#5874 = CARTESIAN_POINT ( 'NONE',  ( -745.0076961546354823, -107.8327725349999895, 759.3628415513645677 ) ) ;
#5875 = FILL_AREA_STYLE ('',( #8295 ) ) ;
#5876 = CARTESIAN_POINT ( 'NONE',  ( -749.9508809942994958, -111.7847592891878321, 777.0193690446666324 ) ) ;
#5877 = CARTESIAN_POINT ( 'NONE',  ( -749.9428747967085656, -108.9038197406476201, 778.0925360652593099 ) ) ;
#5878 = ADVANCED_FACE ( 'NONE', ( #12155, #7208 ), #13419, .F. ) ;
#5879 = B_SPLINE_CURVE_WITH_KNOTS ( 'NONE', 3,
 ( #1156, #15109, #15032, #9879, #3663, #10146, #8604, #3495, #1075, #11300, #12474, #16443, #4920, #10049, #11222, #16369, #13664, #4846, #9963, #13933, #14936, #2421, #11380, #7513, #6243, #5971, #9842, #8317, #3295, #12025, #10774, #12179, #5636, #2151, #12281, #14643, #787, #694, #15997, #9580, #12362, #4557, #2056, #6950 ),
 .UNSPECIFIED., .F., .F.,
 ( 4, 1, 2, 2, 1, 2, 2, 2, 2, 2, 2, 1, 2, 2, 2, 1, 1, 2, 2, 2, 2, 2, 1, 2, 4 ),
 ( 0.4864581924101378241, 0.4944822831536454522, 0.4984943285254012091, 0.5005003512112802255, 0.5025063738971592420, 0.5185545553842005884, 0.5506509183583015998, 0.6148436443065232737, 0.6790363702547448366, 0.6870604609982986499, 0.6910725063701097515, 0.6950845517419208530, 0.7111327332291584868, 0.7432290962036578463, 0.7512531869472824919, 0.7592772776909071375, 0.7753254591781566507, 0.8074218221526932027, 0.8395181851272297546, 0.8716145481017663066, 0.9358072740508536214, 0.9438313647944998053, 0.9518554555381459892, 0.9679036370254263666, 1.000000000000000000 ),
 .UNSPECIFIED. ) ;
#5880 = EDGE_LOOP ( 'NONE', ( #9363, #7183, #13051, #621 ) ) ;
#5881 = CARTESIAN_POINT ( 'NONE',  ( -763.7869566200914733, -104.8327727272723706, 792.6216329698667096 ) ) ;
#5882 = CARTESIAN_POINT ( 'NONE',  ( -765.4029855000713951, -108.8868752372068656, 792.6580142501088631 ) ) ;
#5883 = CARTESIAN_POINT ( 'NONE',  ( -749.9502559808561273, -108.4812639466222350, 778.2969084597320943 ) ) ;
#5884 = CARTESIAN_POINT ( 'NONE',  ( -749.9669140526309548, -105.4978775538547495, 778.6221976379114267 ) ) ;
#5885 = CARTESIAN_POINT ( 'NONE',  ( -747.5745358191599053, -108.9255448497091976, 794.5154894565465611 ) ) ;
#5886 =( NAMED_UNIT ( * ) SI_UNIT ( $, .STERADIAN. ) SOLID_ANGLE_UNIT ( ) );
#5887 = CARTESIAN_POINT ( 'NONE',  ( -781.4565098064625772, -106.9639075375345811, 760.0788998655609703 ) ) ;
#5888 = CARTESIAN_POINT ( 'NONE',  ( -764.0324854760000335, -104.8327725350000037, 757.6657852770001682 ) ) ;
#5889 = ORIENTED_EDGE ( 'NONE', *, *, #13820, .F. ) ;
#5890 = CARTESIAN_POINT ( 'NONE',  ( -765.7246487560787500, -103.9918524213357784, 762.6864088788013305 ) ) ;
#5891 = UNCERTAINTY_MEASURE_WITH_UNIT (LENGTH_MEASURE( 1.000000000000000082E-05 ), #3774, 'distance_accuracy_value', 'NONE');
#5892 = CARTESIAN_POINT ( 'NONE',  ( -784.9369854760001317, -111.0684067186319197, 778.5471274451134605 ) ) ;
#5893 = EDGE_CURVE ( 'NONE', #10754, #13011, #14344, .T. ) ;
#5894 = FACE_OUTER_BOUND ( 'NONE', #8418, .T. ) ;
#5895 = FACE_OUTER_BOUND ( 'NONE', #1158, .T. ) ;
#5896 = ORIENTED_EDGE ( 'NONE', *, *, #2522, .F. ) ;
#5897 = CARTESIAN_POINT ( 'NONE',  ( -779.9099662424799817, -104.7412482733211050, 776.7658701066201274 ) ) ;
#5898 = CARTESIAN_POINT ( 'NONE',  ( -753.5395136514680416, -106.9625323141097084, 767.9139368415745821 ) ) ;
#5899 = CARTESIAN_POINT ( 'NONE',  ( -765.8522005703763398, -104.1330551202182733, 792.6378849177427810 ) ) ;
#5900 = CARTESIAN_POINT ( 'NONE',  ( -765.2364912176992675, -109.7121595988352851, 797.6657852769999408 ) ) ;
#5901 = CARTESIAN_POINT ( 'NONE',  ( -764.8987831803423205, -109.9291423996819645, 762.6658220777485440 ) ) ;
#5902 = CARTESIAN_POINT ( 'NONE',  ( -744.9369854760000180, -108.7534680053365008, 776.9602380476131884 ) ) ;
#5903 = DIRECTION ( 'NONE',  ( 1.000000000000000000, 0.000000000000000000, 6.123031769111888756E-17 ) ) ;
#5904 = CARTESIAN_POINT ( 'NONE',  ( -765.8414854760000026, -107.8327725350000037, 757.6657852770001682 ) ) ;
#5905 = FILL_AREA_STYLE ('',( #1820 ) ) ;
#5906 = ORIENTED_EDGE ( 'NONE', *, *, #3317, .F. ) ;
#5907 = CARTESIAN_POINT ( 'NONE',  ( -765.6960286531220845, -105.6979264978545388, 792.6465500325921312 ) ) ;
#5908 = CARTESIAN_POINT ( 'NONE',  ( -749.9643072787692972, -104.7418228034668175, 778.5707205190504965 ) ) ;
#5910 = B_SPLINE_CURVE_WITH_KNOTS ( 'NONE', 3,
 ( #11123, #3405, #8680, #3488, #7251, #7505, #2169, #15023, #13821, #2317, #15192, #12382, #8520, #4655, #13732, #13655, #2413, #16268 ),
 .UNSPECIFIED., .F., .F.,
 ( 4, 2, 2, 2, 2, 2, 2, 2, 4 ),
 ( 0.7500000000000000000, 0.8125000000000000000, 0.8750000000000000000, 0.9375000000000000000, 1.000000000000000000, 1.062500000000000000, 1.125000000000000000, 1.187500000000000000, 1.250000000000000000 ),
 .UNSPECIFIED. ) ;
#5909 = CARTESIAN_POINT ( 'NONE',  ( -747.5919888875001789, -106.7320400448727042, 794.5371749812825328 ) ) ;
#5911 = ORIENTED_EDGE ( 'NONE', *, *, #3203, .F. ) ;
#5912 = CARTESIAN_POINT ( 'NONE',  ( -764.9369854760000180, -107.8327725349999895, 757.6657852770000545 ) ) ;
#5913 = CARTESIAN_POINT ( 'NONE',  ( -747.9394836740199253, -108.9739460847255259, 760.4256543935771333 ) ) ;
#5914 = ORIENTED_EDGE ( 'NONE', *, *, #233, .T. ) ;
#5915 = UNCERTAINTY_MEASURE_WITH_UNIT (LENGTH_MEASURE( 1.000000000000000082E-05 ), #13962, 'distance_accuracy_value', 'NONE');
#5916 = CARTESIAN_POINT ( 'NONE',  ( -776.0869854759999953, -108.6260179435246869, 762.2731445898807578 ) ) ;
#5917 = CARTESIAN_POINT ( 'NONE',  ( -747.8896986158146092, -106.6867713933889092, 794.8589647333694757 ) ) ;
#5918 =( NAMED_UNIT ( * ) SI_UNIT ( $, .STERADIAN. ) SOLID_ANGLE_UNIT ( ) );
#5919 = DIRECTION ( 'NONE',  ( 1.000000000000000000, 0.000000000000000000, 0.000000000000000000 ) ) ;
#5920 =( NAMED_UNIT ( * ) SI_UNIT ( $, .STERADIAN. ) SOLID_ANGLE_UNIT ( ) );
#5921 = DIRECTION ( 'NONE',  ( 1.224606353822379970E-16, 0.000000000000000000, -1.000000000000000000 ) ) ;
#5922 = CARTESIAN_POINT ( 'NONE',  ( -784.9369854760000180, -105.4133830002965766, 778.6699608242042814 ) ) ;
#5923 = SURFACE_STYLE_USAGE ( .BOTH. , #2179 ) ;
#5924 = ORIENTED_EDGE ( 'NONE', *, *, #12194, .F. ) ;
#5925 = ORIENTED_EDGE ( 'NONE', *, *, #5087, .F. ) ;
#5926 = SURFACE_STYLE_FILL_AREA ( #14293 ) ;
#5927 = CARTESIAN_POINT ( 'NONE',  ( -764.1155773098091686, -111.2119781368088667, 762.6882907572452268 ) ) ;
#5928 = PRESENTATION_STYLE_ASSIGNMENT (( #13746 ) ) ;
#5929 = ORIENTED_EDGE ( 'NONE', *, *, #9096, .T. ) ;
#5930 = VERTEX_POINT ( 'NONE', #665 ) ;
#5931 = CARTESIAN_POINT ( 'NONE',  ( -784.9369854760000180, -104.8327725350000037, 776.5157852770001909 ) ) ;
#5932 = FILL_AREA_STYLE ('',( #10061 ) ) ;
#5933 = CARTESIAN_POINT ( 'NONE',  ( -779.8928371737910084, -107.8327725350000037, 778.8157852769838883 ) ) ;
#5934 = CARTESIAN_POINT ( 'NONE',  ( -748.7721312178045991, -107.6254212851891765, 759.9011663562754393 ) ) ;
#5935 = PLANE ( 'NONE',  #13087 ) ;
#5936 = DIRECTION ( 'NONE',  ( 6.123031769111888756E-17, 1.000000000000000000, 6.123031769111888756E-17 ) ) ;
#5937 = CARTESIAN_POINT ( 'NONE',  ( -747.5271375080210419, -108.6228923189238600, 794.4526115261626273 ) ) ;
#5938 = CARTESIAN_POINT ( 'NONE',  ( -765.7087905008220332, -107.3609533507418234, 792.6459175891729956 ) ) ;
#5939 = VERTEX_POINT ( 'NONE', #15056 ) ;
#5940 = CARTESIAN_POINT ( 'NONE',  ( -748.5539563621900925, -107.8327725350000037, 795.3279705581288681 ) ) ;
#5941 = PRESENTATION_STYLE_ASSIGNMENT (( #9720 ) ) ;
#5942 = EDGE_LOOP ( 'NONE', ( #14811, #7515, #5925, #5631, #12984 ) ) ;
#5943 = FACE_BOUND ( 'NONE', #14698, .T. ) ;
#5944 = EDGE_CURVE ( 'NONE', #9315, #12835, #5104, .T. ) ;
#5945 = CARTESIAN_POINT ( 'NONE',  ( -774.9369854760000180, -108.9827725350000094, 763.6657852770000545 ) ) ;
#5946 = SURFACE_SIDE_STYLE ('',( #4692 ) ) ;
#5947 = PRESENTATION_STYLE_ASSIGNMENT (( #12085 ) ) ;
#5948 = CARTESIAN_POINT ( 'NONE',  ( -765.8414854760000026, -104.8327725350000037, 797.6657852769999408 ) ) ;
#5949 = CARTESIAN_POINT ( 'NONE',  ( -749.9398680969967472, -111.9449421757826855, 777.9779462439088320 ) ) ;
#5950 = CLOSED_SHELL ( 'NONE', ( #15936, #12264, #12918, #7405, #1600, #8789 ) ) ;
#5951 = CARTESIAN_POINT ( 'NONE',  ( -749.9635586249037260, -108.5602686610108378, 776.7724551379408240 ) ) ;
#5952 = CARTESIAN_POINT ( 'NONE',  ( -748.5169650456515456, -107.5633172715140233, 795.3084634441969456 ) ) ;
#5953 = ORIENTED_EDGE ( 'NONE', *, *, #5337, .F. ) ;
#5954 = PRESENTATION_STYLE_ASSIGNMENT (( #15891 ) ) ;
#5955 = CARTESIAN_POINT ( 'NONE',  ( -749.9438787776680329, -103.7673302131224915, 777.2261421348208614 ) ) ;
#5956 = CARTESIAN_POINT ( 'NONE',  ( -766.0873938196604058, -110.6798681118085597, 792.6216055758188759 ) ) ;
#5957 = CARTESIAN_POINT ( 'NONE',  ( -749.9459270969055069, -105.8711773258291373, 777.1490794573824132 ) ) ;
#5958 =( LENGTH_UNIT ( ) NAMED_UNIT ( * ) SI_UNIT ( .MILLI., .METRE. ) );
#5959 = CARTESIAN_POINT ( 'NONE',  ( -765.7080857508540248, -111.3088459313114242, 792.6459759675167334 ) ) ;
#5960 = CARTESIAN_POINT ( 'NONE',  ( -781.1727220946567058, -107.3845270867831090, 759.9321042517079832 ) ) ;
#5961 =( GEOMETRIC_REPRESENTATION_CONTEXT ( 3 ) GLOBAL_UNCERTAINTY_ASSIGNED_CONTEXT ( ( #691 ) ) GLOBAL_UNIT_ASSIGNED_CONTEXT ( ( #5092, #220, #10554 ) ) REPRESENTATION_CONTEXT ( 'NONE', 'WORKASPACE' ) );
#5962 = FILL_AREA_STYLE ('',( #7387 ) ) ;
#5963 = EDGE_CURVE ( 'NONE', #13422, #1768, #6036, .T. ) ;
#5964 = DIRECTION ( 'NONE',  ( 0.000000000000000000, 0.000000000000000000, -1.000000000000000000 ) ) ;
#5965 = ORIENTED_EDGE ( 'NONE', *, *, #11217, .F. ) ;
#5966 =( NAMED_UNIT ( * ) PLANE_ANGLE_UNIT ( ) SI_UNIT ( $, .RADIAN. ) );
#5967 = DIRECTION ( 'NONE',  ( -1.000000000000000000, 0.000000000000000000, 0.000000000000000000 ) ) ;
#5968 = CARTESIAN_POINT ( 'NONE',  ( -782.3595611122703986, -108.6105824401537916, 760.8962535423183908 ) ) ;
#5969 =( NAMED_UNIT ( * ) SI_UNIT ( $, .STERADIAN. ) SOLID_ANGLE_UNIT ( ) );
#5970 = ADVANCED_FACE ( 'NONE', ( #2029, #14971 ), #8379, .T. ) ;
#5971 = CARTESIAN_POINT ( 'NONE',  ( -782.1040291733404501, -108.9810379266025109, 794.7404551347979123 ) ) ;
#5972 = CARTESIAN_POINT ( 'NONE',  ( -747.4000630032666095, -107.2155300291247357, 761.0644321757164334 ) ) ;
#5973 = ORIENTED_EDGE ( 'NONE', *, *, #11767, .F. ) ;
#5974 = CARTESIAN_POINT ( 'NONE',  ( -753.0300368179238149, -107.6095960140371517, 768.5430276668812439 ) ) ;
#5975 = FILL_AREA_STYLE ('',( #14826 ) ) ;
#5976 = SURFACE_STYLE_USAGE ( .BOTH. , #4979 ) ;
#5977 = UNCERTAINTY_MEASURE_WITH_UNIT (LENGTH_MEASURE( 1.000000000000000082E-05 ), #12105, 'distance_accuracy_value', 'NONE');
#5978 = CARTESIAN_POINT ( 'NONE',  ( -776.8354452819455673, -107.5718912133057330, 786.7996059042262686 ) ) ;
#5979 =( GEOMETRIC_REPRESENTATION_CONTEXT ( 3 ) GLOBAL_UNCERTAINTY_ASSIGNED_CONTEXT ( ( #11433 ) ) GLOBAL_UNIT_ASSIGNED_CONTEXT ( ( #5164, #16458, #12741 ) ) REPRESENTATION_CONTEXT ( 'NONE', 'WORKASPACE' ) );
#5980 = CARTESIAN_POINT ( 'NONE',  ( -766.0716474722762541, -107.5969899422953659, 792.6233328522064312 ) ) ;
#5981 = ORIENTED_EDGE ( 'NONE', *, *, #13488, .T. ) ;
#5982 = CARTESIAN_POINT ( 'NONE',  ( -763.8272652843890000, -104.5204424711581481, 762.7068821588235323 ) ) ;
#5983 = EDGE_CURVE ( 'NONE', #13422, #7869, #3981, .T. ) ;
#5984 = CARTESIAN_POINT ( 'NONE',  ( -749.9634607662205781, -104.6522021469892962, 778.5570391371795722 ) ) ;
#5985 = CARTESIAN_POINT ( 'NONE',  ( -747.3331396421417594, -106.9937690799892209, 794.1560473104650555 ) ) ;
#5986 = ORIENTED_EDGE ( 'NONE', *, *, #3077, .F. ) ;
#5987 = PLANE ( 'NONE',  #12178 ) ;
#5988 = CARTESIAN_POINT ( 'NONE',  ( -747.7884232915646407, -108.9823011285103149, 760.5719285777984169 ) ) ;
#5989 = CARTESIAN_POINT ( 'NONE',  ( -779.8928214003649373, -104.8327725350000037, 777.6657852770000545 ) ) ;
#5990 = ORIENTED_EDGE ( 'NONE', *, *, #12055, .T. ) ;
#5991 = CARTESIAN_POINT ( 'NONE',  ( -765.7881220632706345, -108.1432786803894714, 792.6416288603345492 ) ) ;
#5992 = CARTESIAN_POINT ( 'NONE',  ( -744.9369854760000180, -110.0429509822623970, 778.1223697715281560 ) ) ;
#5993 = EDGE_CURVE ( 'NONE', #11992, #8091, #16066, .T. ) ;
#5994 =( GEOMETRIC_REPRESENTATION_CONTEXT ( 3 ) GLOBAL_UNCERTAINTY_ASSIGNED_CONTEXT ( ( #8915 ) ) GLOBAL_UNIT_ASSIGNED_CONTEXT ( ( #3459, #15064, #8565 ) ) REPRESENTATION_CONTEXT ( 'NONE', 'WORKASPACE' ) );
#5995 = MECHANICAL_DESIGN_GEOMETRIC_PRESENTATION_REPRESENTATION (  '', ( #9477 ), #12705 ) ;
#5996 = CARTESIAN_POINT ( 'NONE',  ( -764.2865896025244865, -105.7813787391125544, 762.6798863649012219 ) ) ;
#5997 = MECHANICAL_DESIGN_GEOMETRIC_PRESENTATION_REPRESENTATION (  '', ( #15930 ), #16219 ) ;
#5998 = UNCERTAINTY_MEASURE_WITH_UNIT (LENGTH_MEASURE( 1.000000000000000082E-05 ), #5200, 'distance_accuracy_value', 'NONE');
#5999 = FILL_AREA_STYLE_COLOUR ( '', #12573 ) ;
#6000 = CARTESIAN_POINT ( 'NONE',  ( -765.8411108562238496, -107.7544908290295780, 762.6930581560748124 ) ) ;
#6001 =( LENGTH_UNIT ( ) NAMED_UNIT ( * ) SI_UNIT ( .MILLI., .METRE. ) );
#6002 = CARTESIAN_POINT ( 'NONE',  ( -781.9993104328997333, -106.6855772502842541, 760.4870177832369791 ) ) ;
#6003 = ORIENTED_EDGE ( 'NONE', *, *, #1085, .F. ) ;
#6004 =( NAMED_UNIT ( * ) PLANE_ANGLE_UNIT ( ) SI_UNIT ( $, .RADIAN. ) );
#6005 = ORIENTED_EDGE ( 'NONE', *, *, #7131, .F. ) ;
#6006 =( NAMED_UNIT ( * ) PLANE_ANGLE_UNIT ( ) SI_UNIT ( $, .RADIAN. ) );
#6007 = CARTESIAN_POINT ( 'NONE',  ( -779.9017287567528456, -107.3173370655524224, 778.7042904050678089 ) ) ;
#6008 = STYLED_ITEM ( 'NONE', ( #9975 ), #6971 ) ;
#6009 =( GEOMETRIC_REPRESENTATION_CONTEXT ( 3 ) GLOBAL_UNCERTAINTY_ASSIGNED_CONTEXT ( ( #520 ) ) GLOBAL_UNIT_ASSIGNED_CONTEXT ( ( #12103, #13124, #11935 ) ) REPRESENTATION_CONTEXT ( 'NONE', 'WORKASPACE' ) );
#6010 = EDGE_LOOP ( 'NONE', ( #819, #11512, #14229, #7779 ) ) ;
#6011 = VERTEX_POINT ( 'NONE', #16226 ) ;
#6012 = CARTESIAN_POINT ( 'NONE',  ( -750.9369854760000180, -107.8327725349999895, 766.7612852770000700 ) ) ;
#6013 = DIRECTION ( 'NONE',  ( 0.000000000000000000, 0.000000000000000000, -1.000000000000000000 ) ) ;
#6014 = CARTESIAN_POINT ( 'NONE',  ( -766.0577328535719062, -105.1323339641450758, 757.6657852770001682 ) ) ;
#6015 = EDGE_CURVE ( 'NONE', #1401, #9429, #6793, .T. ) ;
#6016 = CIRCLE ( 'NONE', #13817, 1.149999999999984368 ) ;
#6017 = CARTESIAN_POINT ( 'NONE',  ( -764.9369854760000180, -105.9828765903760086, 777.6657852770000545 ) ) ;
#6018 = CARTESIAN_POINT ( 'NONE',  ( -755.1796261631195648, -108.9827725350000094, 791.6657852769999408 ) ) ;
#6020 = COLOUR_RGB ( '',0.9882352941176471006, 0.8980392156862745390, 0.8784313725490195957 ) ;
#6019 = SURFACE_SIDE_STYLE ('',( #15126 ) ) ;
#6021 = CARTESIAN_POINT ( 'NONE',  ( -747.1682242359357815, -107.6664516555228062, 761.5106563584873811 ) ) ;
#6022 = PRESENTATION_STYLE_ASSIGNMENT (( #4862 ) ) ;
#6023 = CARTESIAN_POINT ( 'NONE',  ( -765.7595610894983338, -107.4542927022461498, 792.6432232762906551 ) ) ;
#6024 = FILL_AREA_STYLE_COLOUR ( '', #771 ) ;
#6025 = ORIENTED_EDGE ( 'NONE', *, *, #6571, .T. ) ;
#6026 = CARTESIAN_POINT ( 'NONE',  ( -774.3318045039846993, -107.1596878186979040, 789.3593119818947343 ) ) ;
#6027 = CARTESIAN_POINT ( 'NONE',  ( -779.9226316366710989, -109.8826845909816967, 778.3151904459980415 ) ) ;
#6028 = ADVANCED_FACE ( 'NONE', ( #9646, #3448 ), #4695, .T. ) ;
#6029 = ORIENTED_EDGE ( 'NONE', *, *, #9167, .T. ) ;
#6030 = PRESENTATION_STYLE_ASSIGNMENT (( #16468 ) ) ;
#6031 = COLOUR_RGB ( '',0.9882352941176471006, 0.8980392156862745390, 0.8784313725490195957 ) ;
#6032 = SURFACE_STYLE_USAGE ( .BOTH. , #13689 ) ;
#6033 = CARTESIAN_POINT ( 'NONE',  ( -779.9096880694301035, -107.8327726344767683, 776.7613300073844584 ) ) ;
#6034 = CARTESIAN_POINT ( 'NONE',  ( -765.2193411767182170, -111.9477998196787922, 762.6684302395290160 ) ) ;
#6035 = AXIS2_PLACEMENT_3D ( 'NONE', #11147, #3430, #5859 ) ;
#6036 = LINE ( 'NONE', #3272, #3162 ) ;
#6037 = CARTESIAN_POINT ( 'NONE',  ( -749.9441661577508285, -111.8853632738873642, 777.1953302443431539 ) ) ;
#6038 = CARTESIAN_POINT ( 'NONE',  ( -749.9786109919569981, -108.1154650688561389, 778.7825696182339925 ) ) ;
#6039 = CARTESIAN_POINT ( 'NONE',  ( -747.6814809680485041, -106.9495406299904232, 794.6439528665919170 ) ) ;
#6040 = CARTESIAN_POINT ( 'NONE',  ( -752.0583058195597914, -112.8327725350000037, 794.7871056205597142 ) ) ;
#6041 = CARTESIAN_POINT ( 'NONE',  ( -763.7870582351662279, -104.9849053151626634, 797.6657852770000545 ) ) ;
#6042 = MECHANICAL_DESIGN_GEOMETRIC_PRESENTATION_REPRESENTATION (  '', ( #2037 ), #10611 ) ;
#6043 = CARTESIAN_POINT ( 'NONE',  ( -749.9369101438971938, -105.9837106103786368, 777.5678662054083361 ) ) ;
#6044 = CARTESIAN_POINT ( 'NONE',  ( -748.7808646313799272, -108.0082013929739162, 795.4341477402095961 ) ) ;
#6045 = PRESENTATION_STYLE_ASSIGNMENT (( #13613 ) ) ;
#6046 = CARTESIAN_POINT ( 'NONE',  ( -765.6253166133556078, -111.4202978306899610, 792.6499937184505598 ) ) ;
#6047 = CARTESIAN_POINT ( 'NONE',  ( -764.0355841068899281, -107.7582438552438902, 762.6928939164636176 ) ) ;
#6048 = CARTESIAN_POINT ( 'NONE',  ( -765.7674652395534167, -105.6283625406368003, 762.6887910192398294 ) ) ;
#6049 = CYLINDRICAL_SURFACE ( 'NONE', #4758, 0.9044999999999747686 ) ;
#6050 = B_SPLINE_CURVE_WITH_KNOTS ( 'NONE', 3,
 ( #14666, #13142, #4250, #4658, #9775, #8523, #14763, #14928, #3409, #4747, #13462, #3236, #5734, #9692, #8342, #2171, #15103, #16116, #5996, #10874, #14846, #7166, #13657, #13733, #9955, #16025, #8429, #7253, #11210, #1985, #4489, #9608 ),
 .UNSPECIFIED., .F., .F.,
 ( 4, 1, 1, 2, 2, 2, 2, 1, 2, 2, 2, 2, 2, 2, 2, 1, 2, 4 ),
 ( 0.5026921616625311673, 0.5180883435543407467, 0.5257864345002457584, 0.5296354799732017060, 0.5334845254461577646, 0.5642768892297967964, 0.5950692530134359393, 0.6104654349052693885, 0.6181635258511849473, 0.6258616167971003952, 0.6566539805806408392, 0.6643520715265232024, 0.6720501624724054546, 0.6874463443641700700, 0.7182387081476993007, 0.7336348900394431549, 0.7413329809852939878, 0.7490310719311448207 ),
 .UNSPECIFIED. ) ;
#6051 = ORIENTED_EDGE ( 'NONE', *, *, #4540, .T. ) ;
#6052 = CARTESIAN_POINT ( 'NONE',  ( -779.9064361878657792, -107.1939603604717206, 778.6228136987425614 ) ) ;
#6053 = COLOUR_RGB ( '',0.9882352941176471006, 0.8980392156862745390, 0.8784313725490195957 ) ;
#6054 = PRESENTATION_LAYER_ASSIGNMENT (  '', '', ( #417 ) ) ;
#6055 = CARTESIAN_POINT ( 'NONE',  ( -764.9768745217394326, -103.6834245272888637, 762.6658345502053180 ) ) ;
#6056 = CARTESIAN_POINT ( 'NONE',  ( -750.9369854760000180, -108.9827725350000094, 787.6657852769999408 ) ) ;
#6057 = UNCERTAINTY_MEASURE_WITH_UNIT (LENGTH_MEASURE( 1.000000000000000082E-05 ), #581, 'distance_accuracy_value', 'NONE');
#6058 = CARTESIAN_POINT ( 'NONE',  ( -784.9369854760001317, -111.7142490565753263, 777.9014751116202433 ) ) ;
#6059 = PRESENTATION_STYLE_ASSIGNMENT (( #15077 ) ) ;
#6060 = LINE ( 'NONE', #9936, #8156 ) ;
#6061 = SURFACE_SIDE_STYLE ('',( #3723 ) ) ;
#6062 = CARTESIAN_POINT ( 'NONE',  ( -779.9096966100214559, -104.8139068459361738, 776.7613952629209280 ) ) ;
#6063 = CARTESIAN_POINT ( 'NONE',  ( -755.6609913212295169, -108.3749038151651121, 765.8778273676394974 ) ) ;
#6064 =( NAMED_UNIT ( * ) SI_UNIT ( $, .STERADIAN. ) SOLID_ANGLE_UNIT ( ) );
#6065 = CARTESIAN_POINT ( 'NONE',  ( -779.9183453367045331, -111.3428056266050845, 776.9175673905031090 ) ) ;
#6066 = AXIS2_PLACEMENT_3D ( 'NONE', #5767, #10745, #2998 ) ;
#6067 = CARTESIAN_POINT ( 'NONE',  ( -783.2399292089046412, -107.8327725349999895, 797.5950746056336129 ) ) ;
#6068 = DIRECTION ( 'NONE',  ( 0.7071067811865280328, 0.000000000000000000, 0.7071067811865670016 ) ) ;
#6069 = CARTESIAN_POINT ( 'NONE',  ( -764.1470295698002246, -110.3761323894834447, 757.6657852769998271 ) ) ;
#6070 = CARTESIAN_POINT ( 'NONE',  ( -779.8968691225894645, -104.4800083266932802, 778.7623896390211939 ) ) ;
#6071 = MECHANICAL_DESIGN_GEOMETRIC_PRESENTATION_REPRESENTATION (  '', ( #435 ), #2843 ) ;
#6072 = SURFACE_SIDE_STYLE ('',( #6152 ) ) ;
#6073 = ADVANCED_FACE ( 'NONE', ( #13141 ), #1492, .F. ) ;
#6074 = FILL_AREA_STYLE_COLOUR ( '', #3388 ) ;
#6075 = CARTESIAN_POINT ( 'NONE',  ( -747.2626265840968927, -107.1518766416033941, 794.0256874423927229 ) ) ;
#6076 = ORIENTED_EDGE ( 'NONE', *, *, #12458, .T. ) ;
#6077 = ORIENTED_EDGE ( 'NONE', *, *, #8661, .T. ) ;
#6078 = CARTESIAN_POINT ( 'NONE',  ( -764.7757311609809676, -108.7292136581757376, 792.6652401801841279 ) ) ;
#6079 = CARTESIAN_POINT ( 'NONE',  ( -744.9369854759999043, -110.7131950884137126, 776.7613579885552326 ) ) ;
#6080 = COLOUR_RGB ( '',0.9882352941176471006, 0.8980392156862745390, 0.8784313725490195957 ) ;
#6081 = CARTESIAN_POINT ( 'NONE',  ( -747.7577051355441426, -106.6843176106527267, 794.7282967855248899 ) ) ;
#6082 = SURFACE_STYLE_USAGE ( .BOTH. , #12308 ) ;
#6083 = EDGE_CURVE ( 'NONE', #55, #11523, #9180, .T. ) ;
#6084 = FILL_AREA_STYLE_COLOUR ( '', #16313 ) ;
#6085 = DIRECTION ( 'NONE',  ( 0.7071067811865470176, 0.000000000000000000, 0.7071067811865480168 ) ) ;
#6086 = COLOUR_RGB ( '',0.9882352941176471006, 0.8980392156862745390, 0.8784313725490195957 ) ;
#6087 = LINE ( 'NONE', #8431, #14720 ) ;
#6088 =( NAMED_UNIT ( * ) PLANE_ANGLE_UNIT ( ) SI_UNIT ( $, .RADIAN. ) );
#6089 = CARTESIAN_POINT ( 'NONE',  ( -765.6001501433370322, -107.2150277267116962, 762.6804087336722660 ) ) ;
#6090 = CARTESIAN_POINT ( 'NONE',  ( -779.8928203770910841, -110.8327725350000037, 778.8157852770000318 ) ) ;
#6091 =( NAMED_UNIT ( * ) PLANE_ANGLE_UNIT ( ) SI_UNIT ( $, .RADIAN. ) );
#6092 = EDGE_LOOP ( 'NONE', ( #14291, #5391, #7748, #5745, #3153 ) ) ;
#6093 = VECTOR ( 'NONE', #5828, 1000.000000000000000 ) ;
#6094 = DIRECTION ( 'NONE',  ( 0.7071067812727520607, 0.000000000000000000, -0.7071067811003429737 ) ) ;
#6095 = ORIENTED_EDGE ( 'NONE', *, *, #11694, .T. ) ;
#6096 = MECHANICAL_DESIGN_GEOMETRIC_PRESENTATION_REPRESENTATION (  '', ( #13903 ), #6858 ) ;
#6097 = CARTESIAN_POINT ( 'NONE',  ( -765.8183276441133103, -108.0684067186319055, 757.6657852770001682 ) ) ;
#6098 = LINE ( 'NONE', #6250, #5280 ) ;
#6099 = MECHANICAL_DESIGN_GEOMETRIC_PRESENTATION_REPRESENTATION (  '', ( #14173 ), #16595 ) ;
#6100 = ORIENTED_EDGE ( 'NONE', *, *, #12961, .F. ) ;
#6101 = CARTESIAN_POINT ( 'NONE',  ( -784.9369854760000180, -104.2521620697053777, 776.6616097297960550 ) ) ;
#6102 = DIRECTION ( 'NONE',  ( 0.000000000000000000, 0.000000000000000000, -1.000000000000000000 ) ) ;
#6103 = FACE_BOUND ( 'NONE', #15803, .T. ) ;
#6104 = ADVANCED_FACE ( 'NONE', ( #15232, #16475 ), #137, .T. ) ;
#6105 =( LENGTH_UNIT ( ) NAMED_UNIT ( * ) SI_UNIT ( .MILLI., .METRE. ) );
#6106 = ADVANCED_FACE ( 'NONE', ( #15687 ), #15542, .F. ) ;
#6107 = MECHANICAL_DESIGN_GEOMETRIC_PRESENTATION_REPRESENTATION (  '', ( #13342 ), #8237 ) ;
#6108 = LINE ( 'NONE', #13854, #16631 ) ;
#6109 = FILL_AREA_STYLE ('',( #2516 ) ) ;
#6110 = FACE_BOUND ( 'NONE', #1978, .T. ) ;
#6111 = ORIENTED_EDGE ( 'NONE', *, *, #14852, .T. ) ;
#6112 = CARTESIAN_POINT ( 'NONE',  ( -774.2204596509849353, -107.2807051588680309, 789.4478534469883471 ) ) ;
#6113 = SURFACE_STYLE_USAGE ( .BOTH. , #9475 ) ;
#6114 = ORIENTED_EDGE ( 'NONE', *, *, #7714, .F. ) ;
#6115 = PLANE ( 'NONE',  #6640 ) ;
#6116 = AXIS2_PLACEMENT_3D ( 'NONE', #4791, #3524, #5773 ) ;
#6117 = AXIS2_PLACEMENT_3D ( 'NONE', #13588, #13407, #16141 ) ;
#6118 = CARTESIAN_POINT ( 'NONE',  ( -764.9369854399967608, -103.6827612203785094, 762.6657821348661628 ) ) ;
#6119 = AXIS2_PLACEMENT_3D ( 'NONE', #10705, #10618, #15759 ) ;
#6120 = CARTESIAN_POINT ( 'NONE',  ( -765.8000321139044217, -111.5933366919374237, 762.6906270752907631 ) ) ;
#6121 = CARTESIAN_POINT ( 'NONE',  ( -749.9681242234008778, -111.4568235348534699, 776.6997549140151023 ) ) ;
#6122 = STYLED_ITEM ( 'NONE', ( #4844 ), #12918 ) ;
#6123 = CARTESIAN_POINT ( 'NONE',  ( -749.9692196007069924, -108.4300113143855810, 776.6829254243707510 ) ) ;
#6124 = CARTESIAN_POINT ( 'NONE',  ( -748.5476710691916651, -107.7039214388089619, 795.3247340625212018 ) ) ;
#6125 = DIRECTION ( 'NONE',  ( 1.224606353822379970E-16, 0.000000000000000000, -1.000000000000000000 ) ) ;
#6126 = CARTESIAN_POINT ( 'NONE',  ( -764.0401250713479158, -104.7107191382356461, 762.6926209523408033 ) ) ;
#6127 = CARTESIAN_POINT ( 'NONE',  ( -749.9384442534878872, -108.7128449344004366, 777.8850659925527680 ) ) ;
#6128 = CIRCLE ( 'NONE', #3457, 1.149999999999984368 ) ;
#6129 = MECHANICAL_DESIGN_GEOMETRIC_PRESENTATION_REPRESENTATION (  '', ( #10435 ), #494 ) ;
#6130 = CARTESIAN_POINT ( 'NONE',  ( -765.5676835985116213, -110.1823658496151950, 792.6525691925846786 ) ) ;
#6131 = SURFACE_STYLE_USAGE ( .BOTH. , #11175 ) ;
#6132 = CARTESIAN_POINT ( 'NONE',  ( -764.0602646260944084, -107.6036820972228583, 762.6914250684191074 ) ) ;
#6133 = CARTESIAN_POINT ( 'NONE',  ( -781.3981786755284702, -108.6399153564660338, 795.2859231146603634 ) ) ;
#6134 = ORIENTED_EDGE ( 'NONE', *, *, #1085, .T. ) ;
#6135 = SURFACE_STYLE_FILL_AREA ( #3375 ) ;
#6136 = CARTESIAN_POINT ( 'NONE',  ( -779.9104199972101696, -107.1073745836384887, 778.5581957543691942 ) ) ;
#6137 = MECHANICAL_DESIGN_GEOMETRIC_PRESENTATION_REPRESENTATION (  '', ( #3190 ), #14745 ) ;
#6138 = CARTESIAN_POINT ( 'NONE',  ( -782.5579847614915252, -108.2120607041454861, 761.2062008394179884 ) ) ;
#6139 = CARTESIAN_POINT ( 'NONE',  ( -781.5218185914008018, -107.2363949796523173, 760.1185102712945536 ) ) ;
#6140 =( NAMED_UNIT ( * ) PLANE_ANGLE_UNIT ( ) SI_UNIT ( $, .RADIAN. ) );
#6141 = ORIENTED_EDGE ( 'NONE', *, *, #12561, .T. ) ;
#6142 = CYLINDRICAL_SURFACE ( 'NONE', #11413, 15.00000000000001421 ) ;
#6143 = CARTESIAN_POINT ( 'NONE',  ( -754.9086865270210183, -108.7437796106117958, 766.5098658557924409 ) ) ;
#6144 = DIRECTION ( 'NONE',  ( -1.000000000000000000, 1.224606353822379970E-16, 6.123031769111888756E-17 ) ) ;
#6145 = UNCERTAINTY_MEASURE_WITH_UNIT (LENGTH_MEASURE( 1.000000000000000082E-05 ), #7620, 'distance_accuracy_value', 'NONE');
#6146 = CARTESIAN_POINT ( 'NONE',  ( -753.7869854759998134, -107.0395271264752779, 793.0584259641196923 ) ) ;
#6147 = CARTESIAN_POINT ( 'NONE',  ( -744.9369854760000180, -107.8327725350000037, 778.8157852769999181 ) ) ;
#6148 = CARTESIAN_POINT ( 'NONE',  ( -765.7965299912723367, -107.0683642783700691, 792.6411527110568613 ) ) ;
#6149 = DIRECTION ( 'NONE',  ( 0.7071067811003363124, 0.000000000000000000, -0.7071067812727587221 ) ) ;
#6150 =( NAMED_UNIT ( * ) PLANE_ANGLE_UNIT ( ) SI_UNIT ( $, .RADIAN. ) );
#6151 = CARTESIAN_POINT ( 'NONE',  ( -779.9182490259615861, -103.9594442909720868, 778.4171838441712907 ) ) ;
#6152 = SURFACE_STYLE_FILL_AREA ( #13911 ) ;
#6153 = CARTESIAN_POINT ( 'NONE',  ( -778.9369854760000180, -108.9568835157106008, 767.9084259641196013 ) ) ;
#6154 = ORIENTED_EDGE ( 'NONE', *, *, #2346, .F. ) ;
#6155 = CARTESIAN_POINT ( 'NONE',  ( -784.0531019999999671, -107.8327725349999895, 796.7819018000000142 ) ) ;
#6156 = DIRECTION ( 'NONE',  ( 0.7071067811865470176, 0.000000000000000000, 0.7071067811865480168 ) ) ;
#6157 = CYLINDRICAL_SURFACE ( 'NONE', #8894, 0.9044999999999747686 ) ;
#6158 = CARTESIAN_POINT ( 'NONE',  ( -765.7080857503510742, -108.3088459315948597, 792.6459759675433361 ) ) ;
#6159 = FACE_OUTER_BOUND ( 'NONE', #12823, .T. ) ;
#6160 = CARTESIAN_POINT ( 'NONE',  ( -749.9461680441575027, -109.8008732616281122, 777.1507799629981719 ) ) ;
#6161 = DIRECTION ( 'NONE',  ( 0.7071067811865470176, 0.000000000000000000, 0.7071067811865480168 ) ) ;
#6162 = CARTESIAN_POINT ( 'NONE',  ( -779.9127902906502641, -105.1400822965151605, 776.8140577271936991 ) ) ;
#6163 = UNCERTAINTY_MEASURE_WITH_UNIT (LENGTH_MEASURE( 1.000000000000000082E-05 ), #5021, 'distance_accuracy_value', 'NONE');
#6164 = CARTESIAN_POINT ( 'NONE',  ( -744.9369854760000180, -107.8327725349999895, 777.6657852770000545 ) ) ;
#6165 = CARTESIAN_POINT ( 'NONE',  ( -754.4042384464927409, -109.1242518730835087, 792.4411729936267648 ) ) ;
#6166 = EDGE_LOOP ( 'NONE', ( #16232, #8910 ) ) ;
#6167 = CARTESIAN_POINT ( 'NONE',  ( -754.4098052675966528, -107.0956157632635524, 766.9801648998687824 ) ) ;
#6168 = EDGE_LOOP ( 'NONE', ( #12317, #8070, #7080, #471, #9761 ) ) ;
#6169 = CARTESIAN_POINT ( 'NONE',  ( -765.8414854760051185, -104.8327725350000037, 792.6384897670855025 ) ) ;
#6170 = CARTESIAN_POINT ( 'NONE',  ( -779.9369047686330987, -106.6838057191599063, 777.7846206611685602 ) ) ;
#6171 = DIRECTION ( 'NONE',  ( -0.7071067812727359625, 8.659274571774819258E-17, -0.7071067811003590720 ) ) ;
#6172 = EDGE_LOOP ( 'NONE', ( #5388, #588, #5495, #14941 ) ) ;
#6173 = ORIENTED_EDGE ( 'NONE', *, *, #11553, .F. ) ;
#6174 = CYLINDRICAL_SURFACE ( 'NONE', #1797, 1.149999999999984368 ) ;
#6175 =( NAMED_UNIT ( * ) PLANE_ANGLE_UNIT ( ) SI_UNIT ( $, .RADIAN. ) );
#6176 = DIRECTION ( 'NONE',  ( 0.000000000000000000, 0.000000000000000000, 1.000000000000000000 ) ) ;
#6177 =( NAMED_UNIT ( * ) PLANE_ANGLE_UNIT ( ) SI_UNIT ( $, .RADIAN. ) );
#6178 = CARTESIAN_POINT ( 'NONE',  ( -765.9712676733554417, -104.3236446193349707, 792.6305720708650142 ) ) ;
#6179 = CARTESIAN_POINT ( 'NONE',  ( -769.1800650329374776, -112.8327725349999895, 769.1800650329431619 ) ) ;
#6180 = FACE_BOUND ( 'NONE', #901, .T. ) ;
#6181 = CARTESIAN_POINT ( 'NONE',  ( -763.7870582351662279, -110.9849053151626492, 797.6657852770000545 ) ) ;
#6182 = ORIENTED_EDGE ( 'NONE', *, *, #124, .T. ) ;
#6183 = CARTESIAN_POINT ( 'NONE',  ( -763.9945316290894652, -108.4920430995176162, 792.6361519273733620 ) ) ;
#6184 = VERTEX_POINT ( 'NONE', #4318 ) ;
#6185 = EDGE_CURVE ( 'NONE', #8439, #13653, #15290, .T. ) ;
#6186 =( LENGTH_UNIT ( ) NAMED_UNIT ( * ) SI_UNIT ( .MILLI., .METRE. ) );
#6187 = CARTESIAN_POINT ( 'NONE',  ( -779.9076549084536509, -108.4995117752771137, 776.7279422433788341 ) ) ;
#6188 = CARTESIAN_POINT ( 'NONE',  ( -765.7269413821995840, -111.2894126805165627, 757.6657852769998271 ) ) ;
#6189 =( LENGTH_UNIT ( ) NAMED_UNIT ( * ) SI_UNIT ( .MILLI., .METRE. ) );
#6190 = CARTESIAN_POINT ( 'NONE',  ( -749.9811189773967044, -110.9048481791973302, 778.8155927883802860 ) ) ;
#6191 = CARTESIAN_POINT ( 'NONE',  ( -765.8414854760000026, -110.8327725350000037, 797.6657852769999408 ) ) ;
#6192 = STYLED_ITEM ( 'NONE', ( #14892 ), #355 ) ;
#6193 = CARTESIAN_POINT ( 'NONE',  ( -748.3819631593141821, -107.2774738930829841, 795.2313673850184159 ) ) ;
#6194 = CARTESIAN_POINT ( 'NONE',  ( -744.9369854760000180, -107.8327725349999895, 788.8157852769999181 ) ) ;
#6195 =( NAMED_UNIT ( * ) SI_UNIT ( $, .STERADIAN. ) SOLID_ANGLE_UNIT ( ) );
#6196 = CARTESIAN_POINT ( 'NONE',  ( -749.9372641996616267, -108.7324870480374841, 777.7581522082249421 ) ) ;
#6197 =( NAMED_UNIT ( * ) PLANE_ANGLE_UNIT ( ) SI_UNIT ( $, .RADIAN. ) );
#6198 = CARTESIAN_POINT ( 'NONE',  ( -748.7908854501301903, -107.8327725350000037, 795.4382308999026918 ) ) ;
#6199 = CARTESIAN_POINT ( 'NONE',  ( -764.0325357594856541, -110.7967627876532077, 792.6384928047598351 ) ) ;
#6200 = CARTESIAN_POINT ( 'NONE',  ( -765.5466693628728763, -111.5013262083212027, 792.6534021761451640 ) ) ;
#6201 = MANIFOLD_SOLID_BREP ( 'GEWINDEHUELSE1.STP-1-solid1', #11316 ) ;
#6202 = CARTESIAN_POINT ( 'NONE',  ( -781.3767797616386588, -107.0498940245228994, 760.0337708348928345 ) ) ;
#6203 = CARTESIAN_POINT ( 'NONE',  ( -765.8000321134639989, -105.5933366923675010, 762.6906270752656383 ) ) ;
#6204 = FILL_AREA_STYLE_COLOUR ( '', #5812 ) ;
#6205 = EDGE_CURVE ( 'NONE', #16617, #7836, #4126, .T. ) ;
#6206 = ORIENTED_EDGE ( 'NONE', *, *, #3826, .F. ) ;
#6207 = FILL_AREA_STYLE_COLOUR ( '', #218 ) ;
#6208 = VECTOR ( 'NONE', #14046, 1000.000000000000000 ) ;
#6209 = CARTESIAN_POINT ( 'NONE',  ( -779.9047513513121430, -107.2355337562242283, 776.6829254246655410 ) ) ;
#6210 = CARTESIAN_POINT ( 'NONE',  ( -782.3468334410240459, -108.6228923217468036, 760.8789590238443452 ) ) ;
#6211 = UNCERTAINTY_MEASURE_WITH_UNIT (LENGTH_MEASURE( 1.000000000000000082E-05 ), #14287, 'distance_accuracy_value', 'NONE');
#6212 = CARTESIAN_POINT ( 'NONE',  ( -784.9369854760000180, -111.3877451803864176, 778.3898659690995601 ) ) ;
#6213 = CARTESIAN_POINT ( 'NONE',  ( -782.1218612732679958, -106.9311682193389146, 760.6092335265560678 ) ) ;
#6214 = LINE ( 'NONE', #13714, #8551 ) ;
#6215 = ORIENTED_EDGE ( 'NONE', *, *, #11207, .T. ) ;
#6216 = SURFACE_STYLE_USAGE ( .BOTH. , #12621 ) ;
#6217 = CARTESIAN_POINT ( 'NONE',  ( -755.7707823370533333, -108.1862913267020474, 765.7922382975770006 ) ) ;
#6218 =( GEOMETRIC_REPRESENTATION_CONTEXT ( 3 ) GLOBAL_UNCERTAINTY_ASSIGNED_CONTEXT ( ( #5891 ) ) GLOBAL_UNIT_ASSIGNED_CONTEXT ( ( #3774, #8812, #2517 ) ) REPRESENTATION_CONTEXT ( 'NONE', 'WORKASPACE' ) );
#6219 = STYLED_ITEM ( 'NONE', ( #3766 ), #43 ) ;
#6220 = CARTESIAN_POINT ( 'NONE',  ( -779.9064361878502041, -110.1939603607142999, 778.6228136989861923 ) ) ;
#6221 = B_SPLINE_CURVE_WITH_KNOTS ( 'NONE', 3,
 ( #10783, #6883, #1822, #13378, #12041, #16106, #7243, #8248, #9680, #1907, #6960, #8513, #617, #12375, #5721, #14834, #3306, #5564, #15838, #4310, #11454, #5982, #6313, #16349, #14077, #15184, #2482, #5068, #4831 ),
 .UNSPECIFIED., .F., .F.,
 ( 4, 1, 1, 2, 2, 2, 1, 2, 2, 2, 2, 2, 2, 1, 1, 2, 4 ),
 ( 0.2564849904275530723, 0.2872608868319399544, 0.3026488350341330347, 0.3103428091352069540, 0.3180367832362808733, 0.3488126796406931796, 0.3642006278429196775, 0.3718946019440337869, 0.3795885760451478408, 0.4103644724495105756, 0.4257524206516885013, 0.4411403688538665380, 0.4719162652582017392, 0.4873042134603627340, 0.4949981875614433147, 0.4988451746119872965, 0.5026921616625311673 ),
 .UNSPECIFIED. ) ;
#6222 = CARTESIAN_POINT ( 'NONE',  ( -766.0869854760002227, -104.7234914082076074, 762.7099286767740978 ) ) ;
#6223 = CARTESIAN_POINT ( 'NONE',  ( -749.9369767316111393, -103.6826827796147654, 777.6648409914971580 ) ) ;
#6224 = FILL_AREA_STYLE_COLOUR ( '', #5289 ) ;
#6225 = DIRECTION ( 'NONE',  ( 0.000000000000000000, 0.000000000000000000, -1.000000000000000000 ) ) ;
#6226 = CARTESIAN_POINT ( 'NONE',  ( -744.9369854759999043, -104.1085890132199552, 778.2208607520672103 ) ) ;
#6227 = SURFACE_SIDE_STYLE ('',( #13998 ) ) ;
#6228 = CARTESIAN_POINT ( 'NONE',  ( -764.6374797342973579, -108.9533854711633722, 797.6657852769999408 ) ) ;
#6229 = CARTESIAN_POINT ( 'NONE',  ( -747.9636800876426150, -106.6999879938105522, 794.9258999638184378 ) ) ;
#6230 = VERTEX_POINT ( 'NONE', #7059 ) ;
#6231 = EDGE_CURVE ( 'NONE', #7246, #6011, #10719, .T. ) ;
#6232 = PRESENTATION_LAYER_ASSIGNMENT (  '', '', ( #16454 ) ) ;
#6233 = CARTESIAN_POINT ( 'NONE',  ( -764.5585432262936365, -108.6543284963399856, 792.6610119212728023 ) ) ;
#6234 = CARTESIAN_POINT ( 'NONE',  ( -784.0531019999999671, -107.8327725349999895, 796.7819018000000142 ) ) ;
#6235 = CARTESIAN_POINT ( 'NONE',  ( -749.9811381409888327, -110.8327723254017911, 776.5157540817366453 ) ) ;
#6236 = STYLED_ITEM ( 'NONE', ( #16557 ), #1990 ) ;
#6237 = CARTESIAN_POINT ( 'NONE',  ( -763.8957451603099571, -110.3378396695553505, 792.6296316307359575 ) ) ;
#6238 = CARTESIAN_POINT ( 'NONE',  ( -782.6529652800973054, -107.2988140485206827, 793.9400892667533753 ) ) ;
#6239 = DIRECTION ( 'NONE',  ( 6.123031769111888756E-17, 1.000000000000000000, 6.123031769111888756E-17 ) ) ;
#6240 = CARTESIAN_POINT ( 'NONE',  ( -765.0508480750853550, -111.9774741617863185, 762.6662941535366826 ) ) ;
#6241 = PRESENTATION_STYLE_ASSIGNMENT (( #990 ) ) ;
#6242 = CARTESIAN_POINT ( 'NONE',  ( -783.1692185229999268, -112.8327725350000037, 797.6657852769999408 ) ) ;
#6243 = CARTESIAN_POINT ( 'NONE',  ( -782.0855476809176707, -108.9823011276220512, 794.7596419551787221 ) ) ;
#6244 = VERTEX_POINT ( 'NONE', #13388 ) ;
#6245 = CARTESIAN_POINT ( 'NONE',  ( -784.9369854760000180, -107.8327725349999895, 766.7612852770000700 ) ) ;
#6246 = ORIENTED_EDGE ( 'NONE', *, *, #4074, .F. ) ;
#6247 = DIRECTION ( 'NONE',  ( -1.000000000000000000, 0.000000000000000000, 0.000000000000000000 ) ) ;
#6248 = CARTESIAN_POINT ( 'NONE',  ( -744.9369854660001238, -107.8327725349999895, 766.7612852770000700 ) ) ;
#6249 = MECHANICAL_DESIGN_GEOMETRIC_PRESENTATION_REPRESENTATION (  '', ( #12971 ), #4115 ) ;
#6250 = CARTESIAN_POINT ( 'NONE',  ( -753.7869854759999271, -107.8327725349999895, 757.6657852670000466 ) ) ;
#6251 = ORIENTED_EDGE ( 'NONE', *, *, #7687, .F. ) ;
#6252 = DIRECTION ( 'NONE',  ( 1.224606353822379970E-16, 0.000000000000000000, -1.000000000000000000 ) ) ;
#6253 =( GEOMETRIC_REPRESENTATION_CONTEXT ( 3 ) GLOBAL_UNCERTAINTY_ASSIGNED_CONTEXT ( ( #13299 ) ) GLOBAL_UNIT_ASSIGNED_CONTEXT ( ( #2608, #12912, #6445 ) ) REPRESENTATION_CONTEXT ( 'NONE', 'WORKASPACE' ) );
#6254 = MANIFOLD_SOLID_BREP ( 'GEWINDEHUELSE2.STP-1-solid1', #1145 ) ;
#6255 = PRESENTATION_STYLE_ASSIGNMENT (( #16293 ) ) ;
#6256 = CARTESIAN_POINT ( 'NONE',  ( -766.0716474722692055, -104.5969899422623399, 792.6233328522065449 ) ) ;
#6257 = FACE_OUTER_BOUND ( 'NONE', #6172, .T. ) ;
#6258 = STYLED_ITEM ( 'NONE', ( #5513 ), #2568 ) ;
#6259 = FACE_OUTER_BOUND ( 'NONE', #9375, .T. ) ;
#6260 = CARTESIAN_POINT ( 'NONE',  ( -754.9369854760000180, -107.8327725349999895, 757.6657852670000466 ) ) ;
#6261 = DIRECTION ( 'NONE',  ( 0.000000000000000000, 0.000000000000000000, 1.000000000000000000 ) ) ;
#6262 = ORIENTED_EDGE ( 'NONE', *, *, #2941, .F. ) ;
#6263 = PRESENTATION_LAYER_ASSIGNMENT (  '', '', ( #1474 ) ) ;
#6264 = CARTESIAN_POINT ( 'NONE',  ( -764.1458798896317148, -108.6675797885107499, 792.6449138068662705 ) ) ;
#6265 = ORIENTED_EDGE ( 'NONE', *, *, #13700, .F. ) ;
#6266 = SURFACE_STYLE_USAGE ( .BOTH. , #2 ) ;
#6267 = EDGE_CURVE ( 'NONE', #12172, #12146, #16078, .T. ) ;
#6268 =( BOUNDED_CURVE ( )  B_SPLINE_CURVE ( 3, ( #10631, #8159, #15769, #9353 ),
 .UNSPECIFIED., .F., .T. ) 
 B_SPLINE_CURVE_WITH_KNOTS ( ( 4, 4 ),
 ( 5.447471899708189902, 6.283185307179586232 ),
 .UNSPECIFIED. ) 
 CURVE ( )  GEOMETRIC_REPRESENTATION_ITEM ( )  RATIONAL_B_SPLINE_CURVE ( ( 1.000000000000000000, 0.9426405292418792436, 0.9426405292418792436, 1.000000000000000000 ) ) 
 REPRESENTATION_ITEM ( '' )  );
#6269 = FILL_AREA_STYLE ('',( #7459 ) ) ;
#6270 = CARTESIAN_POINT ( 'NONE',  ( -765.7468140698280195, -110.4297672681118456, 762.6876613400445422 ) ) ;
#6271 = CARTESIAN_POINT ( 'NONE',  ( -779.9318872575674959, -108.9143472231506280, 778.0586500845640785 ) ) ;
#6272 = CARTESIAN_POINT ( 'NONE',  ( -765.9328476201657168, -111.4083344104929125, 762.6988765817134208 ) ) ;
#6273 =( GEOMETRIC_REPRESENTATION_CONTEXT ( 3 ) GLOBAL_UNCERTAINTY_ASSIGNED_CONTEXT ( ( #4377 ) ) GLOBAL_UNIT_ASSIGNED_CONTEXT ( ( #436, #10375, #11777 ) ) REPRESENTATION_CONTEXT ( 'NONE', 'WORKASPACE' ) );
#6274 = CARTESIAN_POINT ( 'NONE',  ( -749.9519410873323295, -111.4411518576884959, 778.3357271416923595 ) ) ;
#6275 = COLOUR_RGB ( '',0.9882352941176471006, 0.8980392156862745390, 0.8784313725490195957 ) ;
#6276 = AXIS2_PLACEMENT_3D ( 'NONE', #12934, #11525, #10279 ) ;
#6277 = CARTESIAN_POINT ( 'NONE',  ( -763.7869527178820590, -107.8252768945459792, 762.7099360983045244 ) ) ;
#6278 = EDGE_CURVE ( 'NONE', #1210, #7389, #5910, .T. ) ;
#6279 = CARTESIAN_POINT ( 'NONE',  ( -749.9552429908802651, -108.3596146473688719, 776.9222879219830702 ) ) ;
#6281 = SURFACE_STYLE_FILL_AREA ( #1193 ) ;
#6280 =( GEOMETRIC_REPRESENTATION_CONTEXT ( 3 ) GLOBAL_UNCERTAINTY_ASSIGNED_CONTEXT ( ( #269 ) ) GLOBAL_UNIT_ASSIGNED_CONTEXT ( ( #11782, #1646, #6949 ) ) REPRESENTATION_CONTEXT ( 'NONE', 'WORKASPACE' ) );
#6282 = CARTESIAN_POINT ( 'NONE',  ( -764.6376003112636681, -106.7119520475373520, 797.6657852769998271 ) ) ;
#6283 = CARTESIAN_POINT ( 'NONE',  ( -745.8208689530000584, -108.9827725350000094, 796.7819018000000142 ) ) ;
#6284 = COLOUR_RGB ( '',0.9882352941176471006, 0.8980392156862745390, 0.8784313725490195957 ) ;
#6285 = CARTESIAN_POINT ( 'NONE',  ( -781.9315352362867770, -106.6959889370475452, 760.4248431131212556 ) ) ;
#6286 = EDGE_LOOP ( 'NONE', ( #10786, #15050 ) ) ;
#6287 = CARTESIAN_POINT ( 'NONE',  ( -765.2780298399943604, -105.9318372669895183, 762.6696117587811159 ) ) ;
#6288 =( GEOMETRIC_REPRESENTATION_CONTEXT ( 3 ) GLOBAL_UNCERTAINTY_ASSIGNED_CONTEXT ( ( #2081 ) ) GLOBAL_UNIT_ASSIGNED_CONTEXT ( ( #6001, #7345, #12571 ) ) REPRESENTATION_CONTEXT ( 'NONE', 'WORKASPACE' ) );
#6289 = SURFACE_STYLE_USAGE ( .BOTH. , #11665 ) ;
#6290 = CARTESIAN_POINT ( 'NONE',  ( -782.2124873154966735, -108.9607730913758559, 794.6211269713165848 ) ) ;
#6291 = VERTEX_POINT ( 'NONE', #12558 ) ;
#6292 = CARTESIAN_POINT ( 'NONE',  ( -779.9202302585646294, -105.7393211742914332, 776.9548917420662519 ) ) ;
#6293 = CARTESIAN_POINT ( 'NONE',  ( -779.8928413125858015, -107.8176106056110797, 776.5158390751731758 ) ) ;
#6294 = CARTESIAN_POINT ( 'NONE',  ( -764.0162900056544686, -104.1272253056186372, 797.6657852769999408 ) ) ;
#6295 = LINE ( 'NONE', #5124, #12227 ) ;
#6296 = AXIS2_PLACEMENT_3D ( 'NONE', #8279, #5753, #8358 ) ;
#6297 = CARTESIAN_POINT ( 'NONE',  ( -781.3570059047657423, -107.5633172731414930, 760.0231071089488069 ) ) ;
#6298 = FILL_AREA_STYLE_COLOUR ( '', #501 ) ;
#6299 = ORIENTED_EDGE ( 'NONE', *, *, #16262, .T. ) ;
#6300 = FACE_OUTER_BOUND ( 'NONE', #13814, .T. ) ;
#6301 = VECTOR ( 'NONE', #378, 1000.000000000000000 ) ;
#6302 = EDGE_CURVE ( 'NONE', #12652, #9106, #7296, .T. ) ;
#6303 = ADVANCED_FACE ( 'NONE', ( #14084, #11458 ), #13040, .T. ) ;
#6304 = CARTESIAN_POINT ( 'NONE',  ( -779.9328407657088746, -109.7380776364660875, 777.3110827370057905 ) ) ;
#6305 = CARTESIAN_POINT ( 'NONE',  ( -764.2313353496099353, -111.7535709023430144, 757.6657852770001682 ) ) ;
#6306 = UNCERTAINTY_MEASURE_WITH_UNIT (LENGTH_MEASURE( 1.000000000000000082E-05 ), #7209, 'distance_accuracy_value', 'NONE');
#6307 = CARTESIAN_POINT ( 'NONE',  ( -749.9810125114105404, -104.7571451372184868, 776.5173592006261742 ) ) ;
#6308 = CARTESIAN_POINT ( 'NONE',  ( -779.9144234752017155, -111.2112523644393747, 778.4883608921122686 ) ) ;
#6309 = CARTESIAN_POINT ( 'NONE',  ( -784.9369854760000180, -104.8327725350000037, 776.7612852770000700 ) ) ;
#6310 = CARTESIAN_POINT ( 'NONE',  ( -744.9369854759999043, -103.9512960134247379, 777.9014751116201296 ) ) ;
#6311 = DIRECTION ( 'NONE',  ( 1.224606353822379970E-16, 0.000000000000000000, -1.000000000000000000 ) ) ;
#6312 =( NAMED_UNIT ( * ) SI_UNIT ( $, .STERADIAN. ) SOLID_ANGLE_UNIT ( ) );
#6313 = CARTESIAN_POINT ( 'NONE',  ( -763.8030817642232932, -104.6372652432053911, 762.7087024155902100 ) ) ;
#6314 = AXIS2_PLACEMENT_3D ( 'NONE', #15824, #4452, #3201 ) ;
#6315 = COLOUR_RGB ( '',0.9882352941176471006, 0.8980392156862745390, 0.8784313725490195957 ) ;
#6316 =( NAMED_UNIT ( * ) SI_UNIT ( $, .STERADIAN. ) SOLID_ANGLE_UNIT ( ) );
#6317 = CARTESIAN_POINT ( 'NONE',  ( -748.7029903361643619, -107.3886348347229500, 795.4002550075532554 ) ) ;
#6318 = ORIENTED_EDGE ( 'NONE', *, *, #11641, .T. ) ;
#6319 = CIRCLE ( 'NONE', #7913, 0.9044999999999747686 ) ;
#6320 = DIRECTION ( 'NONE',  ( 1.224606353822379970E-16, 0.000000000000000000, -1.000000000000000000 ) ) ;
#6321 = CARTESIAN_POINT ( 'NONE',  ( -747.3830482245184612, -108.7538076064043366, 761.0907528170580463 ) ) ;
#6322 = SURFACE_STYLE_FILL_AREA ( #6659 ) ;
#6323 = CARTESIAN_POINT ( 'NONE',  ( -747.4676139726536803, -106.8180224008232102, 794.3694550498555600 ) ) ;
#6324 = CARTESIAN_POINT ( 'NONE',  ( -749.9805612656124367, -110.9486283589454700, 776.5212427332345442 ) ) ;
#6325 =( GEOMETRIC_REPRESENTATION_CONTEXT ( 3 ) GLOBAL_UNCERTAINTY_ASSIGNED_CONTEXT ( ( #3404 ) ) GLOBAL_UNIT_ASSIGNED_CONTEXT ( ( #6713, #6642, #14306 ) ) REPRESENTATION_CONTEXT ( 'NONE', 'WORKASPACE' ) );
#6326 = CARTESIAN_POINT ( 'NONE',  ( -782.4531622410792124, -106.8665532757134855, 794.2995418611465084 ) ) ;
#6327 = UNCERTAINTY_MEASURE_WITH_UNIT (LENGTH_MEASURE( 1.000000000000000082E-05 ), #4131, 'distance_accuracy_value', 'NONE');
#6328 = AXIS2_PLACEMENT_3D ( 'NONE', #14559, #4554, #14491 ) ;
#6330 = COLOUR_RGB ( '',0.9882352941176471006, 0.8980392156862745390, 0.8784313725490195957 ) ;
#6329 = LINE ( 'NONE', #16629, #12288 ) ;
#6331 = CARTESIAN_POINT ( 'NONE',  ( -765.1353544045903163, -106.9477686955862339, 762.6669436428527433 ) ) ;
#6332 = FILL_AREA_STYLE_COLOUR ( '', #13660 ) ;
#6333 =( LENGTH_UNIT ( ) NAMED_UNIT ( * ) SI_UNIT ( .MILLI., .METRE. ) );
#6334 = COLOUR_RGB ( '',0.9882352941176471006, 0.8980392156862745390, 0.8784313725490195957 ) ;
#6335 = VERTEX_POINT ( 'NONE', #15437 ) ;
#6336 = DIRECTION ( 'NONE',  ( -1.000000000000000000, 1.224606353822379970E-16, 6.123031769111888756E-17 ) ) ;
#6337 = CARTESIAN_POINT ( 'NONE',  ( -755.1259959138336626, -106.9482329717397278, 766.3192192668817597 ) ) ;
#6338 = EDGE_LOOP ( 'NONE', ( #5189, #11069, #2600, #9214, #6946 ) ) ;
#6339 = SURFACE_SIDE_STYLE ('',( #12318 ) ) ;
#6340 = CARTESIAN_POINT ( 'NONE',  ( -774.6943447888805849, -106.7086615542893782, 763.6657852770000545 ) ) ;
#6341 =( GEOMETRIC_REPRESENTATION_CONTEXT ( 3 ) GLOBAL_UNCERTAINTY_ASSIGNED_CONTEXT ( ( #11122 ) ) GLOBAL_UNIT_ASSIGNED_CONTEXT ( ( #3557, #13724, #16518 ) ) REPRESENTATION_CONTEXT ( 'NONE', 'WORKASPACE' ) );
#6342 = LINE ( 'NONE', #1489, #744 ) ;
#6343 = CARTESIAN_POINT ( 'NONE',  ( -752.0583058200595588, -112.8327725349999895, 794.7871056200594921 ) ) ;
#6344 = ORIENTED_EDGE ( 'NONE', *, *, #8640, .T. ) ;
#6345 = MECHANICAL_DESIGN_GEOMETRIC_PRESENTATION_REPRESENTATION (  '', ( #16575 ), #3124 ) ;
#6346 =( GEOMETRIC_REPRESENTATION_CONTEXT ( 3 ) GLOBAL_UNCERTAINTY_ASSIGNED_CONTEXT ( ( #1987 ) ) GLOBAL_UNIT_ASSIGNED_CONTEXT ( ( #8974, #2611, #6520 ) ) REPRESENTATION_CONTEXT ( 'NONE', 'WORKASPACE' ) );
#6347 = DIRECTION ( 'NONE',  ( 1.224606353822379970E-16, 0.000000000000000000, -1.000000000000000000 ) ) ;
#6348 = CARTESIAN_POINT ( 'NONE',  ( -779.8996288641612864, -108.2715756514118652, 778.7311850791855932 ) ) ;
#6349 =( NAMED_UNIT ( * ) PLANE_ANGLE_UNIT ( ) SI_UNIT ( $, .RADIAN. ) );
#6350 = MECHANICAL_DESIGN_GEOMETRIC_PRESENTATION_REPRESENTATION (  '', ( #442 ), #13056 ) ;
#6351 =( GEOMETRIC_REPRESENTATION_CONTEXT ( 3 ) GLOBAL_UNCERTAINTY_ASSIGNED_CONTEXT ( ( #1914 ) ) GLOBAL_UNIT_ASSIGNED_CONTEXT ( ( #7893, #11847, #9089 ) ) REPRESENTATION_CONTEXT ( 'NONE', 'WORKASPACE' ) );
#6352 = DIRECTION ( 'NONE',  ( 0.7071067811865470176, 0.000000000000000000, 0.7071067811865480168 ) ) ;
#6353 = DIRECTION ( 'NONE',  ( 1.000000000000000000, 0.000000000000000000, 6.123031769111888756E-17 ) ) ;
#6354 = DIRECTION ( 'NONE',  ( -1.000000000000000000, 1.224606353822379970E-16, 6.123031769111888756E-17 ) ) ;
#6355 =( NAMED_UNIT ( * ) SI_UNIT ( $, .STERADIAN. ) SOLID_ANGLE_UNIT ( ) );
#6356 = PRESENTATION_LAYER_ASSIGNMENT (  '', '', ( #4220 ) ) ;
#6357 = ORIENTED_EDGE ( 'NONE', *, *, #6886, .T. ) ;
#6358 = CARTESIAN_POINT ( 'NONE',  ( -765.5801898777492625, -108.7862650185272599, 792.6519950028954327 ) ) ;
#6359 = PRESENTATION_LAYER_ASSIGNMENT (  '', '', ( #14173 ) ) ;
#6360 = AXIS2_PLACEMENT_3D ( 'NONE', #13391, #4491, #2899 ) ;
#6361 = ORIENTED_EDGE ( 'NONE', *, *, #14454, .T. ) ;
#6362 = CARTESIAN_POINT ( 'NONE',  ( -749.9429054853069374, -110.0315871478907326, 778.0894266913859383 ) ) ;
#6363 = SURFACE_STYLE_FILL_AREA ( #1507 ) ;
#6364 = CARTESIAN_POINT ( 'NONE',  ( -779.9122203978215566, -108.5944042306422830, 776.8040827304045024 ) ) ;
#6365 = CARTESIAN_POINT ( 'NONE',  ( -766.0570507955834501, -111.0977686218174370, 762.7076600208837363 ) ) ;
#6366 = VECTOR ( 'NONE', #7055, 1000.000000000000000 ) ;
#6367 = MECHANICAL_DESIGN_GEOMETRIC_PRESENTATION_REPRESENTATION (  '', ( #4228 ), #5551 ) ;
#6368 = CARTESIAN_POINT ( 'NONE',  ( -749.9552312965411147, -111.3553418407108637, 778.4062251410089175 ) ) ;
#6369 = COLOUR_RGB ( '',0.9882352941176471006, 0.8980392156862745390, 0.8784313725490195957 ) ;
#6370 = SURFACE_STYLE_FILL_AREA ( #1270 ) ;
#6371 = AXIS2_PLACEMENT_3D ( 'NONE', #13227, #15943, #14280 ) ;
#6372 = CARTESIAN_POINT ( 'NONE',  ( -764.1345729219516443, -107.0087239961133889, 762.6872575560527139 ) ) ;
#6373 = CARTESIAN_POINT ( 'NONE',  ( -749.9743420911088378, -104.3939693889463456, 778.7311850669732394 ) ) ;
#6374 = CARTESIAN_POINT ( 'NONE',  ( -749.9455591795160672, -108.5849067331574247, 778.1787508864351821 ) ) ;
#6375 =( LENGTH_UNIT ( ) NAMED_UNIT ( * ) SI_UNIT ( .MILLI., .METRE. ) );
#6376 = CARTESIAN_POINT ( 'NONE',  ( -765.4910035313457684, -110.1160119272164906, 792.6555996937469217 ) ) ;
#6377 = CARTESIAN_POINT ( 'NONE',  ( -764.0331909631697727, -110.8706288854151865, 792.6385324148369591 ) ) ;
#6378 =( GEOMETRIC_REPRESENTATION_CONTEXT ( 3 ) GLOBAL_UNCERTAINTY_ASSIGNED_CONTEXT ( ( #11799 ) ) GLOBAL_UNIT_ASSIGNED_CONTEXT ( ( #16088, #783, #4633 ) ) REPRESENTATION_CONTEXT ( 'NONE', 'WORKASPACE' ) );
#6379 = STYLED_ITEM ( 'NONE', ( #16276 ), #15040 ) ;
#6380 = VERTEX_POINT ( 'NONE', #6482 ) ;
#6381 = SURFACE_STYLE_FILL_AREA ( #7794 ) ;
#6382 = CARTESIAN_POINT ( 'NONE',  ( -782.0370857624948258, -108.9824336347201097, 794.8081349782895586 ) ) ;
#6383 = ORIENTED_EDGE ( 'NONE', *, *, #3839, .F. ) ;
#6384 = COLOUR_RGB ( '',0.9882352941176471006, 0.8980392156862745390, 0.8784313725490195957 ) ;
#6385 = CARTESIAN_POINT ( 'NONE',  ( -764.9369854760000180, -104.8327725350000037, 757.6657852770000545 ) ) ;
#6386 = CARTESIAN_POINT ( 'NONE',  ( -779.9260562345482413, -106.8351280201556079, 778.2393285464369228 ) ) ;
#6387 = ADVANCED_FACE ( 'NONE', ( #4060, #16622 ), #14250, .F. ) ;
#6388 = DIRECTION ( 'NONE',  ( 4.494065808429251667E-31, 1.000000000000000000, 2.751730771749207286E-47 ) ) ;
#6389 = CARTESIAN_POINT ( 'NONE',  ( -765.6431521808005982, -108.7549121714299645, 762.6819586943664717 ) ) ;
#6390 = UNCERTAINTY_MEASURE_WITH_UNIT (LENGTH_MEASURE( 1.000000000000000082E-05 ), #12908, 'distance_accuracy_value', 'NONE');
#6391 = FACE_OUTER_BOUND ( 'NONE', #7912, .T. ) ;
#6392 = AXIS2_PLACEMENT_3D ( 'NONE', #6179, #5097, #11315 ) ;
#6393 = VECTOR ( 'NONE', #4048, 1000.000000000000000 ) ;
#6394 = ORIENTED_EDGE ( 'NONE', *, *, #2922, .T. ) ;
#6395 = CARTESIAN_POINT ( 'NONE',  ( -774.1316592166029977, -108.2488402479574461, 789.5173415000692785 ) ) ;
#6396 = SURFACE_STYLE_FILL_AREA ( #15348 ) ;
#6397 = CARTESIAN_POINT ( 'NONE',  ( -779.9096899660853524, -104.8327725350000037, 778.5702852770051550 ) ) ;
#6398 = CARTESIAN_POINT ( 'NONE',  ( -744.9369854660001238, -107.8327725349999895, 787.6657852769999408 ) ) ;
#6399 = CARTESIAN_POINT ( 'NONE',  ( -748.2875745864016608, -106.8522089614331918, 760.1590903817258322 ) ) ;
#6400 = COLOUR_RGB ( '',0.9882352941176471006, 0.8980392156862745390, 0.8784313725490195957 ) ;
#6401 = CARTESIAN_POINT ( 'NONE',  ( -749.9489928843662483, -103.8516571489585232, 777.0655519657693731 ) ) ;
#6402 = CYLINDRICAL_SURFACE ( 'NONE', #1296, 0.9044999999999747686 ) ;
#6403 = CARTESIAN_POINT ( 'NONE',  ( -784.9369854760000180, -103.9282725350000192, 777.5456508116941450 ) ) ;
#6404 = LINE ( 'NONE', #12872, #9806 ) ;
#6405 = CARTESIAN_POINT ( 'NONE',  ( -764.0852579241434341, -104.5254627799081391, 792.6415900915337716 ) ) ;
#6406 = AXIS2_PLACEMENT_3D ( 'NONE', #6462, #7877, #15417 ) ;
#6407 = CARTESIAN_POINT ( 'NONE',  ( -746.7047524289998819, -102.8327725350000037, 757.6657852770000545 ) ) ;
#6408 = CARTESIAN_POINT ( 'NONE',  ( -765.5623194771876570, -111.7981626698057624, 792.6527548141888246 ) ) ;
#6409 = ORIENTED_EDGE ( 'NONE', *, *, #2506, .T. ) ;
#6410 = CIRCLE ( 'NONE', #4815, 0.9045000000000688045 ) ;
#6411 = SURFACE_SIDE_STYLE ('',( #1318 ) ) ;
#6412 = EDGE_CURVE ( 'NONE', #12502, #1140, #1469, .T. ) ;
#6413 = MANIFOLD_SOLID_BREP ( 'GEWINDEHUELSE15.STP-1-solid2', #3273 ) ;
#6414 = FACE_BOUND ( 'NONE', #11973, .T. ) ;
#6415 = CARTESIAN_POINT ( 'NONE',  ( -749.9802108539214487, -110.6864418723742887, 776.5246824275722020 ) ) ;
#6416 = CARTESIAN_POINT ( 'NONE',  ( -765.7956436713365065, -108.1165182878131930, 762.6903817189134998 ) ) ;
#6417 = EDGE_CURVE ( 'NONE', #256, #2216, #521, .T. ) ;
#6418 = CARTESIAN_POINT ( 'NONE',  ( -781.5438465374337511, -106.8870451411603284, 795.1993009379218620 ) ) ;
#6419 = SURFACE_STYLE_FILL_AREA ( #15527 ) ;
#6420 = CARTESIAN_POINT ( 'NONE',  ( -765.2365469051272839, -109.7120251574223602, 757.6657852770001682 ) ) ;
#6421 = CARTESIAN_POINT ( 'NONE',  ( -779.9343763524184396, -108.6933102268126987, 777.3798487262583876 ) ) ;
#6422 = CARTESIAN_POINT ( 'NONE',  ( -774.9369854760000180, -107.8327725349999895, 791.6657852769999408 ) ) ;
#6423 =( NAMED_UNIT ( * ) PLANE_ANGLE_UNIT ( ) SI_UNIT ( $, .RADIAN. ) );
#6424 = EDGE_LOOP ( 'NONE', ( #9193, #16585, #1226, #8176 ) ) ;
#6425 = FILL_AREA_STYLE_COLOUR ( '', #2065 ) ;
#6426 = CARTESIAN_POINT ( 'NONE',  ( -779.9077704700114282, -111.5132521966978487, 776.7179307887951154 ) ) ;
#6427 = ORIENTED_EDGE ( 'NONE', *, *, #12513, .T. ) ;
#6428 = CARTESIAN_POINT ( 'NONE',  ( -764.0325954621426945, -104.8516382321044773, 792.6384964110350211 ) ) ;
#6429 = CARTESIAN_POINT ( 'NONE',  ( -764.5165943036112139, -108.6408164746993208, 762.6713907372400172 ) ) ;
#6430 = ORIENTED_EDGE ( 'NONE', *, *, #5367, .F. ) ;
#6431 = FILL_AREA_STYLE ('',( #5094 ) ) ;
#6432 = MANIFOLD_SOLID_BREP ( 'GEWINDEHUELSE5.STP-1-solid1', #10268 ) ;
#6433 = SURFACE_STYLE_FILL_AREA ( #1339 ) ;
#6434 =( NAMED_UNIT ( * ) SI_UNIT ( $, .STERADIAN. ) SOLID_ANGLE_UNIT ( ) );
#6435 = CARTESIAN_POINT ( 'NONE',  ( -765.1801158043739406, -106.7086164999078335, 792.6638236316285884 ) ) ;
#6436 = FILL_AREA_STYLE ('',( #15313 ) ) ;
#6437 = B_SPLINE_CURVE_WITH_KNOTS ( 'NONE', 3,
 ( #8330, #7152, #9762, #4389, #16184, #15919, #5907, #11034, #4570, #533, #7048, #4649, #10712, #4476, #12192, #14655, #5820, #2163, #14914, #3131, #8150, #13292, #3395, #10955 ),
 .UNSPECIFIED., .F., .F.,
 ( 4, 2, 2, 2, 2, 2, 2, 2, 2, 2, 2, 4 ),
 ( 0.000000000000000000, 0.06207196198613688931, 0.1241439239722737786, 0.1396619144688087122, 0.1551799049653436458, 0.1862158859584135129, 0.2482878479445543296, 0.3103598099306951741, 0.3724317719168360741, 0.4034677529098928961, 0.4345037339029497181, 0.4965756958890633621 ),
 .UNSPECIFIED. ) ;
#6438 = ORIENTED_EDGE ( 'NONE', *, *, #13975, .T. ) ;
#6439 = PRESENTATION_STYLE_ASSIGNMENT (( #5028 ) ) ;
#6440 = EDGE_LOOP ( 'NONE', ( #10406, #9866 ) ) ;
#6441 = CARTESIAN_POINT ( 'NONE',  ( -749.9607421321139782, -110.5071661422341265, 778.5097002304102034 ) ) ;
#6442 = CARTESIAN_POINT ( 'NONE',  ( -779.9098897703331659, -108.5481626162775228, 776.7639375525544665 ) ) ;
#6443 = CARTESIAN_POINT ( 'NONE',  ( -779.9099662424791859, -110.7412482734847146, 776.7658701066036429 ) ) ;
#6444 = CARTESIAN_POINT ( 'NONE',  ( -749.9779563717770543, -111.1515265655137483, 776.5577545914715074 ) ) ;
#6445 =( NAMED_UNIT ( * ) SI_UNIT ( $, .STERADIAN. ) SOLID_ANGLE_UNIT ( ) );
#6446 = FILL_AREA_STYLE ('',( #16577 ) ) ;
#6447 = CARTESIAN_POINT ( 'NONE',  ( -779.9177254605493772, -111.6974853537224135, 776.9044941554307115 ) ) ;
#6448 = CARTESIAN_POINT ( 'NONE',  ( -763.7869127168338537, -107.6806397548374008, 797.6657852769999408 ) ) ;
#6449 = CARTESIAN_POINT ( 'NONE',  ( -764.5585432263221719, -111.6543284963311038, 792.6610119212735981 ) ) ;
#6450 = MANIFOLD_SOLID_BREP ( 'GEWINDEHUELSE11.STP-1-solid2', #15629 ) ;
#6451 = SURFACE_STYLE_USAGE ( .BOTH. , #11424 ) ;
#6452 = ORIENTED_EDGE ( 'NONE', *, *, #8152, .F. ) ;
#6453 = CARTESIAN_POINT ( 'NONE',  ( -749.9642383381824402, -104.8706288774971966, 776.7619907638527366 ) ) ;
#6454 =( LENGTH_UNIT ( ) NAMED_UNIT ( * ) SI_UNIT ( .MILLI., .METRE. ) );
#6455 = CARTESIAN_POINT ( 'NONE',  ( -781.1489824099984389, -108.2202190497902308, 795.4101099926742791 ) ) ;
#6456 = ORIENTED_EDGE ( 'NONE', *, *, #14741, .F. ) ;
#6457 = DIRECTION ( 'NONE',  ( 1.224606353822379970E-16, 0.000000000000000000, -1.000000000000000000 ) ) ;
#6458 = CARTESIAN_POINT ( 'NONE',  ( -776.0869854759999953, -107.8327725349999895, 757.6657852770000545 ) ) ;
#6459 = CARTESIAN_POINT ( 'NONE',  ( -782.7051219017685071, -107.9871971801106980, 761.5093160557134979 ) ) ;
#6460 = CARTESIAN_POINT ( 'NONE',  ( -781.4066182297839305, -107.4304361076046206, 795.2811697341124955 ) ) ;
#6461 = PRESENTATION_STYLE_ASSIGNMENT (( #180 ) ) ;
#6462 = CARTESIAN_POINT ( 'NONE',  ( -784.9369854860000260, -107.8327725349999895, 767.6657852770000545 ) ) ;
#6463 = ORIENTED_EDGE ( 'NONE', *, *, #5818, .T. ) ;
#6464 = CARTESIAN_POINT ( 'NONE',  ( -774.4815742958777491, -108.6151132561091401, 789.2374025018991688 ) ) ;
#6465 = CARTESIAN_POINT ( 'NONE',  ( -744.9369854660001238, -104.8327725350000037, 776.5157852770000773 ) ) ;
#6466 = CARTESIAN_POINT ( 'NONE',  ( -779.9005372336865776, -110.3476463692734626, 778.7111458087402980 ) ) ;
#6467 = CARTESIAN_POINT ( 'NONE',  ( -764.9369857562593324, -103.6827777735857268, 762.6657857480705616 ) ) ;
#6468 = CARTESIAN_POINT ( 'NONE',  ( -748.7316153555360643, -107.4598306477350462, 759.9184300521600335 ) ) ;
#6469 = UNCERTAINTY_MEASURE_WITH_UNIT (LENGTH_MEASURE( 1.000000000000000082E-05 ), #3555, 'distance_accuracy_value', 'NONE');
#6470 = CARTESIAN_POINT ( 'NONE',  ( -749.9583569032998867, -104.0071565031503695, 778.4662477368329974 ) ) ;
#6471 = EDGE_CURVE ( 'NONE', #8518, #15453, #14560, .T. ) ;
#6472 = CARTESIAN_POINT ( 'NONE',  ( -747.2220124025109271, -108.3712562747919321, 761.3893255993475577 ) ) ;
#6473 = CARTESIAN_POINT ( 'NONE',  ( -744.9369854760000180, -104.2777998896136040, 778.3898659690994464 ) ) ;
#6474 = CARTESIAN_POINT ( 'NONE',  ( -749.9803775345155827, -110.6817717202225992, 776.5256624572243709 ) ) ;
#6475 = CARTESIAN_POINT ( 'NONE',  ( -778.9369854760000180, -107.8327725349999895, 787.6657852769999408 ) ) ;
#6476 = PRESENTATION_LAYER_ASSIGNMENT (  '', '', ( #8625 ) ) ;
#6477 = CARTESIAN_POINT ( 'NONE',  ( -753.7869854759999271, -107.8327725349999895, 797.6657852769999408 ) ) ;
#6478 = CARTESIAN_POINT ( 'NONE',  ( -766.0869854760220505, -110.8327725350000179, 792.6216369742882080 ) ) ;
#6479 = VERTEX_POINT ( 'NONE', #13437 ) ;
#6480 = EDGE_CURVE ( 'NONE', #13801, #7124, #9708, .T. ) ;
#6481 =( LENGTH_UNIT ( ) NAMED_UNIT ( * ) SI_UNIT ( .MILLI., .METRE. ) );
#6482 = CARTESIAN_POINT ( 'NONE',  ( -754.0324854760000335, -107.8327725349999895, 763.6657852770000545 ) ) ;
#6483 =( NAMED_UNIT ( * ) SI_UNIT ( $, .STERADIAN. ) SOLID_ANGLE_UNIT ( ) );
#6484 = MECHANICAL_DESIGN_GEOMETRIC_PRESENTATION_REPRESENTATION (  '', ( #5403 ), #6218 ) ;
#6485 = CARTESIAN_POINT ( 'NONE',  ( -747.1713229654480983, -107.6395819248018597, 793.8281585744574613 ) ) ;
#6486 = CARTESIAN_POINT ( 'NONE',  ( -749.9513393161274735, -111.7828604612583518, 778.3151904716995659 ) ) ;
#6487 = CARTESIAN_POINT ( 'NONE',  ( -781.4762493666080445, -106.9439257177471916, 795.2413401637439847 ) ) ;
#6488 = CARTESIAN_POINT ( 'NONE',  ( -784.9369854760000180, -106.8286700976867252, 778.2465720066990116 ) ) ;
#6489 = CARTESIAN_POINT ( 'NONE',  ( -764.7848526958337061, -109.6826997758395947, 757.6657852770001682 ) ) ;
#6490 = EDGE_CURVE ( 'NONE', #905, #13552, #14818, .T. ) ;
#6491 = CARTESIAN_POINT ( 'NONE',  ( -779.9340707738573428, -108.6872854089848346, 777.9616248545426060 ) ) ;
#6492 = DIRECTION ( 'NONE',  ( 1.000000000000000000, 0.000000000000000000, 0.000000000000000000 ) ) ;
#6493 = DIRECTION ( 'NONE',  ( 0.000000000000000000, -1.000000000000000000, 0.000000000000000000 ) ) ;
#6494 = B_SPLINE_CURVE_WITH_KNOTS ( 'NONE', 3,
 ( #2223, #11100, #5892, #16415, #6212, #16248, #4716, #6058, #16333, #9841, #9934, #7396, #4893, #14996, #8580, #8398, #13712, #15166 ),
 .UNSPECIFIED., .F., .F.,
 ( 4, 2, 2, 2, 2, 2, 2, 2, 4 ),
 ( 0.2500000000000000000, 0.3125000000000000000, 0.3750000000000000000, 0.4375000000000000000, 0.5000000000000000000, 0.5625000000000000000, 0.6250000000000000000, 0.6875000000000000000, 0.7500000000000000000 ),
 .UNSPECIFIED. ) ;
#6495 = VERTEX_POINT ( 'NONE', #2291 ) ;
#6496 =( GEOMETRIC_REPRESENTATION_CONTEXT ( 3 ) GLOBAL_UNCERTAINTY_ASSIGNED_CONTEXT ( ( #1896 ) ) GLOBAL_UNIT_ASSIGNED_CONTEXT ( ( #2422, #9403, #1573 ) ) REPRESENTATION_CONTEXT ( 'NONE', 'WORKASPACE' ) );
#6497 = CARTESIAN_POINT ( 'NONE',  ( -749.9628482728704739, -104.6239368141873882, 776.7853052805911602 ) ) ;
#6498 = ORIENTED_EDGE ( 'NONE', *, *, #11928, .F. ) ;
#6499 = CARTESIAN_POINT ( 'NONE',  ( -765.2277703865573812, -105.6912193303824949, 792.6630366768563363 ) ) ;
#6500 = EDGE_CURVE ( 'NONE', #14788, #7057, #7032, .T. ) ;
#6501 = DIRECTION ( 'NONE',  ( 0.000000000000000000, 0.000000000000000000, 1.000000000000000000 ) ) ;
#6502 = ORIENTED_EDGE ( 'NONE', *, *, #8599, .F. ) ;
#6503 = MANIFOLD_SOLID_BREP ( 'Cut-Extrude1[3]', #13443 ) ;
#6504 = FILL_AREA_STYLE_COLOUR ( '', #2198 ) ;
#6505 = EDGE_CURVE ( 'NONE', #7636, #14578, #862, .T. ) ;
#6506 = EDGE_CURVE ( 'NONE', #7124, #13801, #6494, .T. ) ;
#6507 = CARTESIAN_POINT ( 'NONE',  ( -765.5138913555090312, -106.8345655062784516, 792.6548349911954574 ) ) ;
#6508 = SURFACE_STYLE_USAGE ( .BOTH. , #8960 ) ;
#6509 = ORIENTED_EDGE ( 'NONE', *, *, #8567, .T. ) ;
#6510 =( GEOMETRIC_REPRESENTATION_CONTEXT ( 3 ) GLOBAL_UNCERTAINTY_ASSIGNED_CONTEXT ( ( #16170 ) ) GLOBAL_UNIT_ASSIGNED_CONTEXT ( ( #10118, #9612, #6972 ) ) REPRESENTATION_CONTEXT ( 'NONE', 'WORKASPACE' ) );
#6511 = EDGE_LOOP ( 'NONE', ( #3762, #15937, #8848, #8423 ) ) ;
#6512 = CARTESIAN_POINT ( 'NONE',  ( -764.9369854760000180, -108.9828765903760086, 777.6657852770000545 ) ) ;
#6513 = MECHANICAL_DESIGN_GEOMETRIC_PRESENTATION_REPRESENTATION (  '', ( #8649 ), #12951 ) ;
#6514 = CARTESIAN_POINT ( 'NONE',  ( -749.9442244378343503, -110.0554546449803581, 777.1926525316667949 ) ) ;
#6515 =( NAMED_UNIT ( * ) PLANE_ANGLE_UNIT ( ) SI_UNIT ( $, .RADIAN. ) );
#6516 = PRESENTATION_STYLE_ASSIGNMENT (( #14038 ) ) ;
#6517 = CARTESIAN_POINT ( 'NONE',  ( -779.9368446676883195, -109.9306032736322720, 777.7320743962475262 ) ) ;
#6518 = CARTESIAN_POINT ( 'NONE',  ( -749.9611418926854185, -111.1432786817224212, 778.5169218646307172 ) ) ;
#6519 = EDGE_CURVE ( 'NONE', #9651, #8694, #9196, .T. ) ;
#6520 =( NAMED_UNIT ( * ) SI_UNIT ( $, .STERADIAN. ) SOLID_ANGLE_UNIT ( ) );
#6522 = VECTOR ( 'NONE', #14596, 1000.000000000000000 ) ;
#6521 = SURFACE_STYLE_USAGE ( .BOTH. , #6765 ) ;
#6523 = CARTESIAN_POINT ( 'NONE',  ( -779.8928371737910084, -110.8327725350000179, 778.8157852769838883 ) ) ;
#6524 = FILL_AREA_STYLE ('',( #1433 ) ) ;
#6525 = CARTESIAN_POINT ( 'NONE',  ( -764.0565054774516511, -107.6239368233682399, 792.6399224800036336 ) ) ;
#6526 =( NAMED_UNIT ( * ) SI_UNIT ( $, .STERADIAN. ) SOLID_ANGLE_UNIT ( ) );
#6527 = ORIENTED_EDGE ( 'NONE', *, *, #16292, .T. ) ;
#6528 = DIRECTION ( 'NONE',  ( 0.000000000000000000, 0.000000000000000000, 1.000000000000000000 ) ) ;
#6529 =( GEOMETRIC_REPRESENTATION_CONTEXT ( 3 ) GLOBAL_UNCERTAINTY_ASSIGNED_CONTEXT ( ( #5709 ) ) GLOBAL_UNIT_ASSIGNED_CONTEXT ( ( #14538, #14793, #3268 ) ) REPRESENTATION_CONTEXT ( 'NONE', 'WORKASPACE' ) );
#6530 = CARTESIAN_POINT ( 'NONE',  ( -749.9513982872833822, -108.7864192862359403, 776.9951312390328440 ) ) ;
#6531 = ORIENTED_EDGE ( 'NONE', *, *, #2284, .F. ) ;
#6532 = MECHANICAL_DESIGN_GEOMETRIC_PRESENTATION_REPRESENTATION (  '', ( #4398 ), #8408 ) ;
#6533 = CARTESIAN_POINT ( 'NONE',  ( -782.3678382115889463, -108.8799381054429460, 760.9076019437128480 ) ) ;
#6534 = CARTESIAN_POINT ( 'NONE',  ( -782.3732582964466928, -107.0684236332119070, 794.4166004020895571 ) ) ;
#6535 = EDGE_CURVE ( 'NONE', #752, #4330, #7484, .T. ) ;
#6536 = UNCERTAINTY_MEASURE_WITH_UNIT (LENGTH_MEASURE( 1.000000000000000082E-05 ), #8087, 'distance_accuracy_value', 'NONE');
#6537 = SURFACE_SIDE_STYLE ('',( #1445 ) ) ;
#6538 = PRESENTATION_STYLE_ASSIGNMENT (( #1628 ) ) ;
#6539 = COLOUR_RGB ( '',0.9882352941176471006, 0.8980392156862745390, 0.8784313725490195957 ) ;
#6540 = VERTEX_POINT ( 'NONE', #3293 ) ;
#6541 = LINE ( 'NONE', #9229, #5493 ) ;
#6542 = CARTESIAN_POINT ( 'NONE',  ( -755.8414786945015749, -107.8327724744621321, 765.7380170360992224 ) ) ;
#6543 = LINE ( 'NONE', #13110, #3426 ) ;
#6544 = VECTOR ( 'NONE', #3932, 1000.000000000000114 ) ;
#6545 = CYLINDRICAL_SURFACE ( 'NONE', #3928, 0.9044999999999747686 ) ;
#6546 = SURFACE_SIDE_STYLE ('',( #10441 ) ) ;
#6547 = CARTESIAN_POINT ( 'NONE',  ( -748.4722138371039364, -107.0213716369800494, 760.0475680342406122 ) ) ;
#6548 = DIRECTION ( 'NONE',  ( 0.000000000000000000, 0.000000000000000000, -1.000000000000000000 ) ) ;
#6549 = SURFACE_STYLE_USAGE ( .BOTH. , #8854 ) ;
#6550 = MECHANICAL_DESIGN_GEOMETRIC_PRESENTATION_REPRESENTATION (  '', ( #15456 ), #1473 ) ;
#6551 = CARTESIAN_POINT ( 'NONE',  ( -763.8355000220724378, -111.1728738976625408, 762.7062539780090447 ) ) ;
#6552 =( NAMED_UNIT ( * ) SI_UNIT ( $, .STERADIAN. ) SOLID_ANGLE_UNIT ( ) );
#6553 = CARTESIAN_POINT ( 'NONE',  ( -749.9617505541491482, -110.0711408387461745, 776.8040827309142742 ) ) ;
#6554 = CARTESIAN_POINT ( 'NONE',  ( -779.8928346947390082, -104.8251204478916776, 776.5157530396284074 ) ) ;
#6555 = FILL_AREA_STYLE ('',( #15591 ) ) ;
#6556 =( NAMED_UNIT ( * ) PLANE_ANGLE_UNIT ( ) SI_UNIT ( $, .RADIAN. ) );
#6557 = PRESENTATION_LAYER_ASSIGNMENT (  '', '', ( #15459 ) ) ;
#6558 = CARTESIAN_POINT ( 'NONE',  ( -765.9506574889322792, -111.3811380655714203, 792.6315428959853762 ) ) ;
#6559 = ORIENTED_EDGE ( 'NONE', *, *, #11819, .T. ) ;
#6560 = CIRCLE ( 'NONE', #15706, 1.149999999999984368 ) ;
#6561 = MANIFOLD_SOLID_BREP ( 'GEWINDEHUELSE13.STP-1-solid2', #5395 ) ;
#6562 = CARTESIAN_POINT ( 'NONE',  ( -747.1645398538015570, -107.8327725350000037, 761.5196852508223628 ) ) ;
#6563 = CARTESIAN_POINT ( 'NONE',  ( -750.9369854859999123, -107.8327725349999895, 768.8157852770000318 ) ) ;
#6564 = COLOUR_RGB ( '',0.9882352941176471006, 0.8980392156862745390, 0.8784313725490195957 ) ;
#6565 = PRESENTATION_STYLE_ASSIGNMENT (( #12636 ) ) ;
#6566 = CARTESIAN_POINT ( 'NONE',  ( -749.9743420910737086, -110.3939693883109356, 778.7311850667117596 ) ) ;
#6567 = DIRECTION ( 'NONE',  ( 0.000000000000000000, 0.000000000000000000, -1.000000000000000000 ) ) ;
#6568 = CARTESIAN_POINT ( 'NONE',  ( -781.7813552058660207, -106.7410917064989064, 795.0329840411829991 ) ) ;
#6569 = CARTESIAN_POINT ( 'NONE',  ( -784.9369854760000180, -106.9120770646635208, 776.9602380476136432 ) ) ;
#6570 = CARTESIAN_POINT ( 'NONE',  ( -765.1744879039493981, -111.9597570806552937, 762.6680008259716033 ) ) ;
#6571 = EDGE_CURVE ( 'NONE', #11111, #8022, #11882, .T. ) ;
#6572 = COLOUR_RGB ( '',0.7921568627450980005, 0.8196078431372548767, 0.9333333333333333481 ) ;
#6573 = CARTESIAN_POINT ( 'NONE',  ( -779.9155778974379700, -108.2538365786799233, 778.4670416842883469 ) ) ;
#6574 = DIRECTION ( 'NONE',  ( -0.7071067811865475727, 0.000000000000000000, -0.7071067811865475727 ) ) ;
#6575 = SURFACE_SIDE_STYLE ('',( #14259 ) ) ;
#6576 = EDGE_LOOP ( 'NONE', ( #127, #4090 ) ) ;
#6577 = VECTOR ( 'NONE', #15381, 1000.000000000000000 ) ;
#6578 = DIRECTION ( 'NONE',  ( 0.000000000000000000, 0.000000000000000000, 1.000000000000000000 ) ) ;
#6579 = CARTESIAN_POINT ( 'NONE',  ( -765.4585657604393418, -105.8689511732360842, 762.6750708665591674 ) ) ;
#6580 = VERTEX_POINT ( 'NONE', #5199 ) ;
#6581 = SURFACE_SIDE_STYLE ('',( #15681 ) ) ;
#6582 = DIRECTION ( 'NONE',  ( -0.7071067811865470176, 8.659274570719352949E-17, 0.7071067811865480168 ) ) ;
#6583 = ORIENTED_EDGE ( 'NONE', *, *, #2319, .T. ) ;
#6584 = UNCERTAINTY_MEASURE_WITH_UNIT (LENGTH_MEASURE( 1.000000000000000082E-05 ), #15063, 'distance_accuracy_value', 'NONE');
#6586 = EDGE_CURVE ( 'NONE', #15302, #15923, #1153, .T. ) ;
#6585 = FILL_AREA_STYLE ('',( #11331 ) ) ;
#6587 = COLOUR_RGB ( '',0.9882352941176471006, 0.8980392156862745390, 0.8784313725490195957 ) ;
#6588 = AXIS2_PLACEMENT_3D ( 'NONE', #2231, #4730, #16609 ) ;
#6589 = MECHANICAL_DESIGN_GEOMETRIC_PRESENTATION_REPRESENTATION (  '', ( #417 ), #16273 ) ;
#6590 = B_SPLINE_CURVE_WITH_KNOTS ( 'NONE', 3,
 ( #12412, #12244, #8463, #7366, #2115, #15049, #3518, #1013, #835, #6112, #11070, #16302, #4867, #9983, #16220, #6026, #15132, #3596, #2354, #11158, #753, #4782, #5868, #16145, #4608, #723, #10875, #16026, #379, #5656, #10969, #3051, #15929, #1838, #14581, #14667, #1741, #544, #9609, #4490, #4400, #14764, #10794 ),
 .UNSPECIFIED., .F., .F.,
 ( 4, 2, 1, 1, 2, 2, 2, 1, 1, 1, 2, 2, 2, 2, 2, 1, 1, 1, 2, 2, 1, 1, 2, 2, 1, 1, 1, 4 ),
 ( 0.4993821979616239193, 0.5072043511184493036, 0.5150265042752746325, 0.5306708105889342830, 0.5619594232162448133, 0.6245366484708579913, 0.6284477250492984668, 0.6323588016277390533, 0.6401809547846281090, 0.6558252610983537068, 0.6871138737258117857, 0.7496910989807726855, 0.7809797116082310975, 0.8122683242356896205, 0.8161794008140842438, 0.8200904773924788671, 0.8279126305493047511, 0.8435569368629570741, 0.8748455494902258600, 0.8826677026470689524, 0.8904898558039120449, 0.9061341621175640348, 0.9374227747448693471, 0.9413338513233130422, 0.9452449279017567374, 0.9530670810586427955, 0.9687113873724146895, 1.000000000000000000 ),
 .UNSPECIFIED. ) ;
#6591 = STYLED_ITEM ( 'NONE', ( #3983 ), #13816 ) ;
#6592 = CARTESIAN_POINT ( 'NONE',  ( -764.1470295698002246, -111.2894126805165627, 797.6657852769998271 ) ) ;
#6593 = MANIFOLD_SOLID_BREP ( 'GEWINDEHUELSE12.STP-1-solid2', #8909 ) ;
#6594 =( NAMED_UNIT ( * ) SI_UNIT ( $, .STERADIAN. ) SOLID_ANGLE_UNIT ( ) );
#6595 = FACE_OUTER_BOUND ( 'NONE', #6779, .T. ) ;
#6596 =( NAMED_UNIT ( * ) PLANE_ANGLE_UNIT ( ) SI_UNIT ( $, .RADIAN. ) );
#6597 = CARTESIAN_POINT ( 'NONE',  ( -744.9369854760000180, -104.2521620697034308, 778.6699608242041677 ) ) ;
#6598 = CARTESIAN_POINT ( 'NONE',  ( -749.9642779482217065, -107.7967627797952730, 776.7613355607902577 ) ) ;
#6599 = ORIENTED_EDGE ( 'NONE', *, *, #15567, .F. ) ;
#6600 = PRESENTATION_LAYER_ASSIGNMENT (  '', '', ( #11700 ) ) ;
#6601 = VERTEX_POINT ( 'NONE', #5125 ) ;
#6602 = AXIS2_PLACEMENT_3D ( 'NONE', #13483, #2007, #16290 ) ;
#6603 =( NAMED_UNIT ( * ) SI_UNIT ( $, .STERADIAN. ) SOLID_ANGLE_UNIT ( ) );
#6604 = CARTESIAN_POINT ( 'NONE',  ( -744.9369854760000180, -110.8327725350000037, 778.5702852770000391 ) ) ;
#6605 = SURFACE_STYLE_USAGE ( .BOTH. , #4 ) ;
#6606 = EDGE_LOOP ( 'NONE', ( #14081, #11470 ) ) ;
#6607 = CARTESIAN_POINT ( 'NONE',  ( -764.2128019542147968, -105.3878480100547819, 757.6657852770001682 ) ) ;
#6608 =( GEOMETRIC_REPRESENTATION_CONTEXT ( 3 ) GLOBAL_UNCERTAINTY_ASSIGNED_CONTEXT ( ( #11048 ) ) GLOBAL_UNIT_ASSIGNED_CONTEXT ( ( #7951, #14285, #13001 ) ) REPRESENTATION_CONTEXT ( 'NONE', 'WORKASPACE' ) );
#6609 = CARTESIAN_POINT ( 'NONE',  ( -753.7869854759999271, -107.8327725349999895, 763.6657852770000545 ) ) ;
#6610 = ADVANCED_FACE ( 'NONE', ( #2777, #6391 ), #6634, .T. ) ;
#6611 = CARTESIAN_POINT ( 'NONE',  ( -747.4596871127498616, -108.8424404780096921, 794.3587696140942853 ) ) ;
#6612 = DIRECTION ( 'NONE',  ( -1.000000000000000000, 1.224606353822379970E-16, 6.123031769111888756E-17 ) ) ;
#6613 = AXIS2_PLACEMENT_3D ( 'NONE', #1925, #3331, #11972 ) ;
#6614 = STYLED_ITEM ( 'NONE', ( #6030 ), #10821 ) ;
#6615 = SURFACE_STYLE_USAGE ( .BOTH. , #4269 ) ;
#6616 = SURFACE_STYLE_USAGE ( .BOTH. , #2921 ) ;
#6617 = CARTESIAN_POINT ( 'NONE',  ( -748.4475957572118432, -108.2774992720770229, 795.2700038288522819 ) ) ;
#6618 = CARTESIAN_POINT ( 'NONE',  ( -766.0869854759999953, -110.8327725350000037, 797.6657852869999488 ) ) ;
#6619 = AXIS2_PLACEMENT_3D ( 'NONE', #12740, #3841, #5330 ) ;
#6620 = CARTESIAN_POINT ( 'NONE',  ( -764.0325324666499682, -104.8718088983984416, 762.6930779481403988 ) ) ;
#6621 = SURFACE_STYLE_USAGE ( .BOTH. , #10421 ) ;
#6622 = CARTESIAN_POINT ( 'NONE',  ( -781.8292291337038478, -106.7229353993367624, 760.3369682125412510 ) ) ;
#6623 = VERTEX_POINT ( 'NONE', #14382 ) ;
#6624 = SURFACE_SIDE_STYLE ('',( #6381 ) ) ;
#6625 = FACE_OUTER_BOUND ( 'NONE', #4754, .T. ) ;
#6626 = AXIS2_PLACEMENT_3D ( 'NONE', #11626, #6582, #15378 ) ;
#6627 = CARTESIAN_POINT ( 'NONE',  ( -749.9390082795804346, -108.9654949360036795, 777.9159864089208440 ) ) ;
#6628 = ORIENTED_EDGE ( 'NONE', *, *, #2529, .F. ) ;
#6629 =( GEOMETRIC_REPRESENTATION_CONTEXT ( 3 ) GLOBAL_UNCERTAINTY_ASSIGNED_CONTEXT ( ( #10024 ) ) GLOBAL_UNIT_ASSIGNED_CONTEXT ( ( #4110, #7962, #9216 ) ) REPRESENTATION_CONTEXT ( 'NONE', 'WORKASPACE' ) );
#6630 = SURFACE_STYLE_USAGE ( .BOTH. , #1441 ) ;
#6631 =( NAMED_UNIT ( * ) PLANE_ANGLE_UNIT ( ) SI_UNIT ( $, .RADIAN. ) );
#6632 = CARTESIAN_POINT ( 'NONE',  ( -782.5025675847592765, -107.2774738927411136, 794.2208075924689865 ) ) ;
#6633 = PRESENTATION_LAYER_ASSIGNMENT (  '', '', ( #2105 ) ) ;
#6634 = PLANE ( 'NONE',  #12147 ) ;
#6635 = PRESENTATION_STYLE_ASSIGNMENT (( #1541 ) ) ;
#6636 = EDGE_CURVE ( 'NONE', #4236, #11662, #415, .T. ) ;
#6637 = ORIENTED_EDGE ( 'NONE', *, *, #16186, .T. ) ;
#6638 = CARTESIAN_POINT ( 'NONE',  ( -764.9832784685694378, -105.9819325087660786, 792.6657227998548478 ) ) ;
#6639 = FACE_OUTER_BOUND ( 'NONE', #11565, .T. ) ;
#6640 = AXIS2_PLACEMENT_3D ( 'NONE', #3356, #9908, #8718 ) ;
#6641 = EDGE_CURVE ( 'NONE', #14873, #6580, #15559, .T. ) ;
#6642 =( NAMED_UNIT ( * ) PLANE_ANGLE_UNIT ( ) SI_UNIT ( $, .RADIAN. ) );
#6643 = FILL_AREA_STYLE ('',( #11681 ) ) ;
#6644 =( NAMED_UNIT ( * ) SI_UNIT ( $, .STERADIAN. ) SOLID_ANGLE_UNIT ( ) );
#6645 = FILL_AREA_STYLE ('',( #6716 ) ) ;
#6646 = LINE ( 'NONE', #7811, #12778 ) ;
#6647 = CARTESIAN_POINT ( 'NONE',  ( -744.9369854759999043, -110.7131950884137410, 778.5703579885550880 ) ) ;
#6648 = CARTESIAN_POINT ( 'NONE',  ( -749.9684245075094395, -110.2158582642202873, 778.6364860879348271 ) ) ;
#6649 = CARTESIAN_POINT ( 'NONE',  ( -779.9337181595559514, -103.7261237671684597, 777.3502445939778909 ) ) ;
#6650 = STYLED_ITEM ( 'NONE', ( #12657 ), #12695 ) ;
#6651 = CARTESIAN_POINT ( 'NONE',  ( -750.9369854660000101, -107.8327725349999895, 787.6657852769999408 ) ) ;
#6652 = CARTESIAN_POINT ( 'NONE',  ( -749.9789449796946883, -107.5654524741802476, 776.5445324543584320 ) ) ;
#6653 = CARTESIAN_POINT ( 'NONE',  ( -763.7943030865985747, -110.9719955345269113, 792.6221985571889945 ) ) ;
#6654 = ORIENTED_EDGE ( 'NONE', *, *, #7776, .T. ) ;
#6655 = STYLED_ITEM ( 'NONE', ( #2896 ), #6106 ) ;
#6656 =( GEOMETRIC_REPRESENTATION_CONTEXT ( 3 ) GLOBAL_UNCERTAINTY_ASSIGNED_CONTEXT ( ( #1722 ) ) GLOBAL_UNIT_ASSIGNED_CONTEXT ( ( #5604, #1452, #2558 ) ) REPRESENTATION_CONTEXT ( 'NONE', 'WORKASPACE' ) );
#6657 = DIRECTION ( 'NONE',  ( -1.000000000000000000, 0.000000000000000000, 0.000000000000000000 ) ) ;
#6658 = STYLED_ITEM ( 'NONE', ( #11787 ), #15283 ) ;
#6659 = FILL_AREA_STYLE ('',( #12880 ) ) ;
#6660 = FILL_AREA_STYLE_COLOUR ( '', #7081 ) ;
#6661 = MECHANICAL_DESIGN_GEOMETRIC_PRESENTATION_REPRESENTATION (  '', ( #16342 ), #9068 ) ;
#6662 = CARTESIAN_POINT ( 'NONE',  ( -753.7869854760000408, -107.0395271264752068, 793.0584259641195786 ) ) ;
#6663 = LINE ( 'NONE', #9247, #11630 ) ;
#6664 = FACE_OUTER_BOUND ( 'NONE', #10152, .T. ) ;
#6665 = CARTESIAN_POINT ( 'NONE',  ( -765.8576809463456811, -110.1272253056186372, 757.6657852770000545 ) ) ;
#6666 = AXIS2_PLACEMENT_3D ( 'NONE', #2437, #6352, #8958 ) ;
#6667 = CARTESIAN_POINT ( 'NONE',  ( -779.9105101857691125, -108.0133429235765874, 778.5570391373553321 ) ) ;
#6668 = PRESENTATION_LAYER_ASSIGNMENT (  '', '', ( #7177 ) ) ;
#6669 = VERTEX_POINT ( 'NONE', #3605 ) ;
#6670 = CARTESIAN_POINT ( 'NONE',  ( -763.7869566200919280, -110.8327723427275799, 762.7099375841532947 ) ) ;
#6671 = CARTESIAN_POINT ( 'NONE',  ( -746.4604470295123519, -107.8327725349999895, 757.9100906623457377 ) ) ;
#6672 = ORIENTED_EDGE ( 'NONE', *, *, #8660, .T. ) ;
#6673 = CARTESIAN_POINT ( 'NONE',  ( -764.1362276147242483, -105.2665377914301388, 792.6444492665556254 ) ) ;
#6674 = CARTESIAN_POINT ( 'NONE',  ( -765.0043437984011234, -103.9305809376694327, 762.6659276516820682 ) ) ;
#6675 = FILL_AREA_STYLE ('',( #3914 ) ) ;
#6676 = VERTEX_POINT ( 'NONE', #11002 ) ;
#6677 = CARTESIAN_POINT ( 'NONE',  ( -779.9077704700353024, -108.5132522080211857, 776.7179307999117555 ) ) ;
#6678 = CARTESIAN_POINT ( 'NONE',  ( -784.9369854760000180, -109.9120770646635208, 776.9602380476136432 ) ) ;
#6679 = SURFACE_STYLE_USAGE ( .BOTH. , #9037 ) ;
#6680 = CARTESIAN_POINT ( 'NONE',  ( -765.7374479364643776, -107.0071565032388463, 792.6444138496661935 ) ) ;
#6681 = EDGE_CURVE ( 'NONE', #12749, #2182, #16484, .T. ) ;
#6682 = EDGE_LOOP ( 'NONE', ( #2442, #169, #12243, #8383, #10436 ) ) ;
#6683 = CARTESIAN_POINT ( 'NONE',  ( -747.1645569749933884, -107.8327725762091660, 793.8119001757735305 ) ) ;
#6684 = ORIENTED_EDGE ( 'NONE', *, *, #1176, .T. ) ;
#6685 = EDGE_LOOP ( 'NONE', ( #5990, #14115 ) ) ;
#6686 = PRESENTATION_STYLE_ASSIGNMENT (( #14445 ) ) ;
#6687 = CARTESIAN_POINT ( 'NONE',  ( -779.9342368760180761, -109.9743257393639198, 777.9565701792198524 ) ) ;
#6688 = CARTESIAN_POINT ( 'NONE',  ( -749.9435845729525454, -111.6210868997969641, 777.2176294023871606 ) ) ;
#6689 = CARTESIAN_POINT ( 'NONE',  ( -747.4917888318556152, -108.8713158884804528, 794.4051954332337573 ) ) ;
#6690 = FILL_AREA_STYLE_COLOUR ( '', #15230 ) ;
#6691 = PRESENTATION_STYLE_ASSIGNMENT (( #14601 ) ) ;
#6692 = PLANE ( 'NONE',  #9871 ) ;
#6693 = CARTESIAN_POINT ( 'NONE',  ( -779.9350238306354868, -111.9569285698412813, 777.9089156049560643 ) ) ;
#6694 = SURFACE_SIDE_STYLE ('',( #406 ) ) ;
#6695 = EDGE_CURVE ( 'NONE', #13668, #6011, #14734, .T. ) ;
#6696 = CARTESIAN_POINT ( 'NONE',  ( -764.4888296076507004, -111.6210869035579805, 792.6591861802274934 ) ) ;
#6697 = ADVANCED_FACE ( 'NONE', ( #4946 ), #1186, .F. ) ;
#6698 = MANIFOLD_SOLID_BREP ( 'GEWINDEHUELSE14.STP-1-solid2', #12923 ) ;
#6699 = VERTEX_POINT ( 'NONE', #6191 ) ;
#6700 = CARTESIAN_POINT ( 'NONE',  ( -749.9375305728956391, -105.7292136579311546, 777.5045309548589785 ) ) ;
#6701 = CARTESIAN_POINT ( 'NONE',  ( -784.0531020071700823, -107.8327725349999895, 796.7819018071700157 ) ) ;
#6702 = CARTESIAN_POINT ( 'NONE',  ( -749.9736766921109847, -108.2888275710190555, 776.6073491357722105 ) ) ;
#6703 = ORIENTED_EDGE ( 'NONE', *, *, #15325, .F. ) ;
#6704 = CARTESIAN_POINT ( 'NONE',  ( -779.9004792213047494, -105.3122656611320167, 778.7117678574023785 ) ) ;
#6705 = ADVANCED_FACE ( 'NONE', ( #14207 ), #10256, .F. ) ;
#6706 = SURFACE_STYLE_USAGE ( .BOTH. , #9222 ) ;
#6707 = CARTESIAN_POINT ( 'NONE',  ( -782.5346771340315399, -107.3638935109554637, 794.1667696745012108 ) ) ;
#6708 = CARTESIAN_POINT ( 'NONE',  ( -782.1543972296196898, -108.9752285594031633, 760.6445589224510968 ) ) ;
#6709 = VERTEX_POINT ( 'NONE', #15476 ) ;
#6710 = CARTESIAN_POINT ( 'NONE',  ( -765.2491464439747233, -105.9449421755087428, 792.6629026559808153 ) ) ;
#6711 = CARTESIAN_POINT ( 'NONE',  ( -782.5412040312774025, -108.2774992629871491, 794.1551749897778336 ) ) ;
#6712 = DIRECTION ( 'NONE',  ( 1.224606353822379970E-16, 0.000000000000000000, -1.000000000000000000 ) ) ;
#6713 =( LENGTH_UNIT ( ) NAMED_UNIT ( * ) SI_UNIT ( .MILLI., .METRE. ) );
#6714 = CARTESIAN_POINT ( 'NONE',  ( -779.9371977322211933, -105.9855152734104280, 777.5820191999599729 ) ) ;
#6715 =( LENGTH_UNIT ( ) NAMED_UNIT ( * ) SI_UNIT ( .MILLI., .METRE. ) );
#6716 = FILL_AREA_STYLE_COLOUR ( '', #8508 ) ;
#6717 = CARTESIAN_POINT ( 'NONE',  ( -764.6193388692720418, -111.9410247244919390, 762.6689467306099459 ) ) ;
#6718 = CARTESIAN_POINT ( 'NONE',  ( -779.9073521261024098, -104.1735019762146095, 776.7233314257964594 ) ) ;
#6719 = CARTESIAN_POINT ( 'NONE',  ( -776.0869854759999953, -107.8327725349999895, 757.6657852670000466 ) ) ;
#6720 = CARTESIAN_POINT ( 'NONE',  ( -744.9369854660001238, -107.8327725349999895, 777.6657852770000545 ) ) ;
#6721 = ORIENTED_EDGE ( 'NONE', *, *, #16527, .T. ) ;
#6722 = DIRECTION ( 'NONE',  ( 1.000000000000000000, 0.000000000000000000, 6.123031769111888756E-17 ) ) ;
#6723 = CARTESIAN_POINT ( 'NONE',  ( -779.9102747025153803, -107.6820235897052385, 778.5607349642931467 ) ) ;
#6724 =( NAMED_UNIT ( * ) PLANE_ANGLE_UNIT ( ) SI_UNIT ( $, .RADIAN. ) );
#6725 = PRESENTATION_STYLE_ASSIGNMENT (( #15905 ) ) ;
#6726 = CARTESIAN_POINT ( 'NONE',  ( -749.7898447888806004, -107.8327725349999895, 788.5702852769999254 ) ) ;
#6727 = CARTESIAN_POINT ( 'NONE',  ( -779.9154064681152931, -104.4188089025874007, 778.4701166019896164 ) ) ;
#6728 = CARTESIAN_POINT ( 'NONE',  ( -754.3303837580000391, -107.1618369150000092, 767.0591835589999619 ) ) ;
#6729 = SURFACE_SIDE_STYLE ('',( #15833 ) ) ;
#6730 = CARTESIAN_POINT ( 'NONE',  ( -764.9369854760000180, -110.8327725350000037, 757.6657852770000545 ) ) ;
#6731 = STYLED_ITEM ( 'NONE', ( #14689 ), #1831 ) ;
#6732 = SURFACE_SIDE_STYLE ('',( #5558 ) ) ;
#6733 = CARTESIAN_POINT ( 'NONE',  ( -753.0092172989386654, -107.8327725933652772, 768.5702784954937670 ) ) ;
#6734 = SURFACE_STYLE_FILL_AREA ( #4150 ) ;
#6735 = CARTESIAN_POINT ( 'NONE',  ( -744.9369854759999043, -107.5971383513681303, 778.5471274451134605 ) ) ;
#6736 = VERTEX_POINT ( 'NONE', #9053 ) ;
#6737 = SURFACE_STYLE_USAGE ( .BOTH. , #128 ) ;
#6738 = CARTESIAN_POINT ( 'NONE',  ( -779.9096657689331096, -104.8327725350000037, 777.6657852770000545 ) ) ;
#6739 = CARTESIAN_POINT ( 'NONE',  ( -779.8928322980823395, -110.9414638886082116, 778.8157852770001455 ) ) ;
#6740 = ORIENTED_EDGE ( 'NONE', *, *, #2809, .F. ) ;
#6741 = CARTESIAN_POINT ( 'NONE',  ( -784.9369854760000180, -112.8327725350000037, 795.8980183240000770 ) ) ;
#6742 = CLOSED_SHELL ( 'NONE', ( #6073, #5460, #11186, #1195, #15682, #7609 ) ) ;
#6743 = ORIENTED_EDGE ( 'NONE', *, *, #10303, .F. ) ;
#6744 = UNCERTAINTY_MEASURE_WITH_UNIT (LENGTH_MEASURE( 1.000000000000000082E-05 ), #247, 'distance_accuracy_value', 'NONE');
#6745 = LINE ( 'NONE', #4399, #6301 ) ;
#6746 = CARTESIAN_POINT ( 'NONE',  ( -744.9369854760000180, -107.8327725350000037, 778.8157852769999181 ) ) ;
#6747 = CARTESIAN_POINT ( 'NONE',  ( -784.9369854760000180, -110.1272253056139903, 778.5864807473391238 ) ) ;
#6748 = FILL_AREA_STYLE ('',( #9613 ) ) ;
#6749 = CARTESIAN_POINT ( 'NONE',  ( -766.0873938196735935, -107.6798681127284141, 792.6216055758181938 ) ) ;
#6750 = EDGE_LOOP ( 'NONE', ( #14619, #5914, #8741, #7819 ) ) ;
#6751 =( NAMED_UNIT ( * ) PLANE_ANGLE_UNIT ( ) SI_UNIT ( $, .RADIAN. ) );
#6752 = ORIENTED_EDGE ( 'NONE', *, *, #1298, .T. ) ;
#6753 = LINE ( 'NONE', #12062, #9579 ) ;
#6754 = CARTESIAN_POINT ( 'NONE',  ( -776.4391545243546489, -108.6580530983851958, 787.2939615651814620 ) ) ;
#6755 = ORIENTED_EDGE ( 'NONE', *, *, #12501, .T. ) ;
#6756 = CARTESIAN_POINT ( 'NONE',  ( -784.6926800835831273, -107.8327725349999895, 759.1892468365832656 ) ) ;
#6757 = SURFACE_STYLE_FILL_AREA ( #12910 ) ;
#6758 = AXIS2_PLACEMENT_3D ( 'NONE', #10050, #16634, #11301 ) ;
#6759 = CARTESIAN_POINT ( 'NONE',  ( -749.9375305728950707, -111.7292136578316644, 777.5045309549328749 ) ) ;
#6760 = CARTESIAN_POINT ( 'NONE',  ( -778.9369854760000180, -106.6827725349999980, 767.9084259641194876 ) ) ;
#6761 = B_SPLINE_CURVE_WITH_KNOTS ( 'NONE', 3,
 ( #3827, #6000, #3756, #1238, #11379, #8872, #8690, #15031, #16367, #3494, #8939, #6089, #15292, #7343, #16632, #12388, #6331, #7591, #14093, #9878, #2328, #7258, #11469 ),
 .UNSPECIFIED., .F., .F.,
 ( 4, 2, 1, 1, 2, 2, 2, 2, 2, 1, 2, 2, 4 ),
 ( 0.000000000000000000, 0.03264521919350316104, 0.04896782879026331109, 0.05712913358865556041, 0.06120978598785975500, 0.06529043838706394265, 0.09793565758067543370, 0.1305808767742869525, 0.1958713151615120440, 0.2285165343550916439, 0.2448391439519157498, 0.2530004487503272892, 0.2611617535487388841 ),
 .UNSPECIFIED. ) ;
#6762 = CARTESIAN_POINT ( 'NONE',  ( -748.0926157202665081, -106.7410916961843128, 760.2985865331719424 ) ) ;
#6763 = FACE_OUTER_BOUND ( 'NONE', #14680, .T. ) ;
#6764 = FILL_AREA_STYLE ('',( #10812 ) ) ;
#6765 = SURFACE_SIDE_STYLE ('',( #161 ) ) ;
#6766 = CARTESIAN_POINT ( 'NONE',  ( -779.9328426997712995, -111.9275084844298647, 778.0204131386591371 ) ) ;
#6767 = CARTESIAN_POINT ( 'NONE',  ( -765.1205928891296253, -111.7236840497848078, 762.6666338819703697 ) ) ;
#6768 = EDGE_CURVE ( 'NONE', #887, #4210, #5475, .T. ) ;
#6769 = ORIENTED_EDGE ( 'NONE', *, *, #15180, .T. ) ;
#6770 = CARTESIAN_POINT ( 'NONE',  ( -749.9788143129467244, -107.5913964798601512, 776.5395743265160036 ) ) ;
#6771 = EDGE_LOOP ( 'NONE', ( #10567, #6111 ) ) ;
#6772 = CYLINDRICAL_SURFACE ( 'NONE', #203, 1.149999999999984368 ) ;
#6773 = PRESENTATION_STYLE_ASSIGNMENT (( #3085 ) ) ;
#6774 = CARTESIAN_POINT ( 'NONE',  ( -779.9143828085360610, -105.6358504630645427, 778.4889506210079162 ) ) ;
#6775 = SURFACE_STYLE_USAGE ( .BOTH. , #1875 ) ;
#6776 = CARTESIAN_POINT ( 'NONE',  ( -784.9369854760000180, -107.8327725349999895, 767.6657852770000545 ) ) ;
#6777 = CARTESIAN_POINT ( 'NONE',  ( -781.8613722804857389, -108.9514432117070584, 760.3642820114447431 ) ) ;
#6778 = EDGE_CURVE ( 'NONE', #11082, #12198, #5420, .T. ) ;
#6779 = EDGE_LOOP ( 'NONE', ( #9228, #16378, #11969, #4406 ) ) ;
#6780 = CARTESIAN_POINT ( 'NONE',  ( -765.6080092188086610, -105.7668889361797540, 792.6507751331042755 ) ) ;
#6781 = CARTESIAN_POINT ( 'NONE',  ( -782.1229962345877311, -108.7355219863398190, 794.7216387676670593 ) ) ;
#6782 = CARTESIAN_POINT ( 'NONE',  ( -763.7869542924382813, -104.8327727467111856, 762.7099354911008504 ) ) ;
#6783 = PRESENTATION_STYLE_ASSIGNMENT (( #8215 ) ) ;
#6784 = SURFACE_SIDE_STYLE ('',( #9146 ) ) ;
#6785 = CARTESIAN_POINT ( 'NONE',  ( -747.8368851821054477, -108.9824336350545053, 760.5234355829651349 ) ) ;
#6786 = CARTESIAN_POINT ( 'NONE',  ( -764.9369858391823982, -109.9283250571631072, 762.6658075154155085 ) ) ;
#6787 = CARTESIAN_POINT ( 'NONE',  ( -765.8414127644448399, -104.7131950884137552, 757.6657852770003956 ) ) ;
#6788 = AXIS2_PLACEMENT_3D ( 'NONE', #4597, #13484, #1930 ) ;
#6789 = CARTESIAN_POINT ( 'NONE',  ( -749.9544553610160165, -106.9385237982034766, 778.3906730303126551 ) ) ;
#6790 = COLOUR_RGB ( '',0.9882352941176471006, 0.8980392156862745390, 0.8784313725490195957 ) ;
#6791 = ORIENTED_EDGE ( 'NONE', *, *, #10538, .F. ) ;
#6792 = FACE_OUTER_BOUND ( 'NONE', #1014, .T. ) ;
#6793 =( BOUNDED_CURVE ( )  B_SPLINE_CURVE ( 3, ( #13507, #2126, #8636, #3187 ),
 .UNSPECIFIED., .F., .T. ) 
 B_SPLINE_CURVE_WITH_KNOTS ( ( 4, 4 ),
 ( 1.358206731972004810, 3.141592653589793116 ),
 .UNSPECIFIED. ) 
 CURVE ( )  GEOMETRIC_REPRESENTATION_ITEM ( )  RATIONAL_B_SPLINE_CURVE ( ( 1.000000000000000000, 0.7520637154693577964, 0.7520637154693577964, 1.000000000000000000 ) ) 
 REPRESENTATION_ITEM ( '' )  );
#6794 = CARTESIAN_POINT ( 'NONE',  ( -779.9098384567748781, -107.7662429147509187, 776.7637464974247905 ) ) ;
#6795 = CARTESIAN_POINT ( 'NONE',  ( -781.5449480928683670, -108.4582056104056988, 760.1330534666110452 ) ) ;
#6796 = CIRCLE ( 'NONE', #1743, 0.9045000000000688045 ) ;
#6797 = SURFACE_SIDE_STYLE ('',( #3025 ) ) ;
#6798 = ADVANCED_FACE ( 'NONE', ( #3067, #8095 ), #10575, .T. ) ;
#6799 = ADVANCED_FACE ( 'NONE', ( #3338 ), #911, .F. ) ;
#6800 = CIRCLE ( 'NONE', #16241, 1.149999999999984368 ) ;
#6801 = FILL_AREA_STYLE ('',( #14327 ) ) ;
#6802 = CARTESIAN_POINT ( 'NONE',  ( -776.6867679476704325, -107.2269813109172816, 786.9902389923610144 ) ) ;
#6803 = CARTESIAN_POINT ( 'NONE',  ( -763.7955228904389742, -107.6892873351312687, 792.6225244072427358 ) ) ;
#6804 = ORIENTED_EDGE ( 'NONE', *, *, #7256, .T. ) ;
#6805 = PRESENTATION_STYLE_ASSIGNMENT (( #15605 ) ) ;
#6806 = CARTESIAN_POINT ( 'NONE',  ( -763.8514292645552359, -110.4447624750716273, 762.7050830680044555 ) ) ;
#6807 = STYLED_ITEM ( 'NONE', ( #7988 ), #3013 ) ;
#6808 = CARTESIAN_POINT ( 'NONE',  ( -765.1744879079733437, -105.9597570798754163, 762.6680008261499779 ) ) ;
#6809 = VERTEX_POINT ( 'NONE', #7270 ) ;
#6810 = CARTESIAN_POINT ( 'NONE',  ( -764.8821802906561516, -108.7361558191187214, 762.6658709476191689 ) ) ;
#6811 = CARTESIAN_POINT ( 'NONE',  ( -782.2738365299691168, -106.7246528951273064, 794.5491271305485270 ) ) ;
#6812 = ORIENTED_EDGE ( 'NONE', *, *, #15649, .F. ) ;
#6813 = DIRECTION ( 'NONE',  ( -1.000000000000000000, 1.224606353822379970E-16, 6.123031769111888756E-17 ) ) ;
#6814 = CARTESIAN_POINT ( 'NONE',  ( -765.1885910453872839, -111.9651809217507861, 792.6637348373535588 ) ) ;
#6815 = CARTESIAN_POINT ( 'NONE',  ( -748.5482745776000684, -107.9415229946525443, 760.0065566306391247 ) ) ;
#6816 = AXIS2_PLACEMENT_3D ( 'NONE', #282, #5379, #2656 ) ;
#6818 = MECHANICAL_DESIGN_GEOMETRIC_PRESENTATION_REPRESENTATION (  '', ( #13275 ), #15474 ) ;
#6817 = CARTESIAN_POINT ( 'NONE',  ( -779.9070568979215068, -104.1676675428591068, 778.6221976632720043 ) ) ;
#6819 = CARTESIAN_POINT ( 'NONE',  ( -782.7094609098561477, -107.8327724469247642, 761.5196234458544495 ) ) ;
#6820 = EDGE_LOOP ( 'NONE', ( #5497, #2996 ) ) ;
#6821 =( LENGTH_UNIT ( ) NAMED_UNIT ( * ) SI_UNIT ( .MILLI., .METRE. ) );
#6822 = VERTEX_POINT ( 'NONE', #3165 ) ;
#6823 = CARTESIAN_POINT ( 'NONE',  ( -776.4106556485954798, -108.6726023379731743, 787.3279190998974855 ) ) ;
#6824 = ORIENTED_EDGE ( 'NONE', *, *, #10420, .F. ) ;
#6825 = DIRECTION ( 'NONE',  ( -1.000000000000000000, 1.224606353822379970E-16, 6.123031769111888756E-17 ) ) ;
#6826 = AXIS2_PLACEMENT_3D ( 'NONE', #3609, #16314, #8726 ) ;
#6827 = CARTESIAN_POINT ( 'NONE',  ( -749.9642743419763065, -110.8516382241491272, 776.7613952629525329 ) ) ;
#6828 = CARTESIAN_POINT ( 'NONE',  ( -747.2785467265894113, -108.5543603060053357, 794.0562095805480567 ) ) ;
#6829 = CARTESIAN_POINT ( 'NONE',  ( -779.9283447893399170, -105.5811069852168345, 778.1767184953542937 ) ) ;
#6830 = CARTESIAN_POINT ( 'NONE',  ( -749.9441661577434388, -105.8853632739694461, 777.1953302445898544 ) ) ;
#6831 = VECTOR ( 'NONE', #8054, 1000.000000000000000 ) ;
#6832 = CARTESIAN_POINT ( 'NONE',  ( -779.9055464445024199, -111.4496868060109449, 778.6364860877519050 ) ) ;
#6833 = FACE_OUTER_BOUND ( 'NONE', #8155, .T. ) ;
#6834 = CARTESIAN_POINT ( 'NONE',  ( -765.7956436713599260, -111.1165182877798117, 762.6903817189146366 ) ) ;
#6835 = CIRCLE ( 'NONE', #5515, 0.9045000000000688045 ) ;
#6836 = ORIENTED_EDGE ( 'NONE', *, *, #14239, .F. ) ;
#6837 = CARTESIAN_POINT ( 'NONE',  ( -749.9438787776671234, -106.7673302131161535, 777.2261421348359818 ) ) ;
#6838 = COLOUR_RGB ( '',0.9882352941176471006, 0.8980392156862745390, 0.8784313725490195957 ) ;
#6839 = VERTEX_POINT ( 'NONE', #13752 ) ;
#6840 = FILL_AREA_STYLE_COLOUR ( '', #3416 ) ;
#6841 = CARTESIAN_POINT ( 'NONE',  ( -779.9344587077943061, -105.9493714565674622, 777.9415814066055646 ) ) ;
#6842 = DIRECTION ( 'NONE',  ( -1.000000000000000000, 1.224606353822379970E-16, 6.123031769111888756E-17 ) ) ;
#6843 = STYLED_ITEM ( 'NONE', ( #5322 ), #10045 ) ;
#6844 = VECTOR ( 'NONE', #11060, 1000.000000000000000 ) ;
#6845 = CARTESIAN_POINT ( 'NONE',  ( -782.5954242310066320, -108.5543602934823610, 761.2753609841561229 ) ) ;
#6846 = ORIENTED_EDGE ( 'NONE', *, *, #4829, .T. ) ;
#6847 = CARTESIAN_POINT ( 'NONE',  ( -782.2844888492909377, -108.6719649168206132, 794.5339663581806917 ) ) ;
#6848 = CARTESIAN_POINT ( 'NONE',  ( -750.9369854760000180, -107.8327725349999895, 787.6657852769999408 ) ) ;
#6849 = CARTESIAN_POINT ( 'NONE',  ( -779.9096657689331096, -107.8327725349999895, 778.5702852770000391 ) ) ;
#6850 = CARTESIAN_POINT ( 'NONE',  ( -779.9077704700357572, -105.5132522081974003, 776.7179308000849005 ) ) ;
#6851 = LINE ( 'NONE', #2785, #6393 ) ;
#6852 = CARTESIAN_POINT ( 'NONE',  ( -765.8996374649780137, -110.2022382022201299, 762.6963872972492027 ) ) ;
#6853 = SURFACE_SIDE_STYLE ('',( #9657 ) ) ;
#6854 = STYLED_ITEM ( 'NONE', ( #8932 ), #5569 ) ;
#6855 = PRESENTATION_LAYER_ASSIGNMENT (  '', '', ( #14970 ) ) ;
#6856 = CARTESIAN_POINT ( 'NONE',  ( -748.7861301583593558, -107.9408543216275120, 759.8953094628549252 ) ) ;
#6857 = CARTESIAN_POINT ( 'NONE',  ( -749.9369854760000180, -112.8327725350000037, 762.6657852770000545 ) ) ;
#6858 =( GEOMETRIC_REPRESENTATION_CONTEXT ( 3 ) GLOBAL_UNCERTAINTY_ASSIGNED_CONTEXT ( ( #11358 ) ) GLOBAL_UNIT_ASSIGNED_CONTEXT ( ( #2379, #15338, #1116 ) ) REPRESENTATION_CONTEXT ( 'NONE', 'WORKASPACE' ) );
#6859 = CARTESIAN_POINT ( 'NONE',  ( -764.0556433078867258, -104.5971383513681019, 757.6657852770001682 ) ) ;
#6860 = EDGE_CURVE ( 'NONE', #6822, #10993, #2009, .T. ) ;
#6861 = DIRECTION ( 'NONE',  ( 0.000000000000000000, 0.000000000000000000, -1.000000000000000000 ) ) ;
#6862 = MECHANICAL_DESIGN_GEOMETRIC_PRESENTATION_REPRESENTATION (  '', ( #9899 ), #10701 ) ;
#6863 = ORIENTED_EDGE ( 'NONE', *, *, #5337, .T. ) ;
#6864 = AXIS2_PLACEMENT_3D ( 'NONE', #13827, #4660, #4749 ) ;
#6865 = SURFACE_STYLE_USAGE ( .BOTH. , #9392 ) ;
#6866 = CARTESIAN_POINT ( 'NONE',  ( -779.9355266985708113, -106.9527001361326626, 777.8850659880963576 ) ) ;
#6867 = UNCERTAINTY_MEASURE_WITH_UNIT (LENGTH_MEASURE( 1.000000000000000082E-05 ), #4835, 'distance_accuracy_value', 'NONE');
#6868 =( NAMED_UNIT ( * ) SI_UNIT ( $, .STERADIAN. ) SOLID_ANGLE_UNIT ( ) );
#6869 = CIRCLE ( 'NONE', #8790, 0.9044999999999747686 ) ;
#6870 =( NAMED_UNIT ( * ) SI_UNIT ( $, .STERADIAN. ) SOLID_ANGLE_UNIT ( ) );
#6871 = CARTESIAN_POINT ( 'NONE',  ( -747.8804337214862699, -106.9311682188939585, 760.4809094835575252 ) ) ;
#6872 = CARTESIAN_POINT ( 'NONE',  ( -749.9811386565626208, -110.7240811638641844, 778.8157852769998044 ) ) ;
#6873 = CARTESIAN_POINT ( 'NONE',  ( -784.9369854760000180, -102.8327725350000037, 795.8980183240000770 ) ) ;
#6874 = CARTESIAN_POINT ( 'NONE',  ( -781.0873164892036584, -107.7175165680206277, 795.4364923159567979 ) ) ;
#6875 =( GEOMETRIC_REPRESENTATION_CONTEXT ( 3 ) GLOBAL_UNCERTAINTY_ASSIGNED_CONTEXT ( ( #16437 ) ) GLOBAL_UNIT_ASSIGNED_CONTEXT ( ( #14270, #6596, #6434 ) ) REPRESENTATION_CONTEXT ( 'NONE', 'WORKASPACE' ) );
#6876 = CARTESIAN_POINT ( 'NONE',  ( -755.1796261631195648, -106.9614254474659276, 791.6657852769999408 ) ) ;
#6877 = CARTESIAN_POINT ( 'NONE',  ( -746.7047524289998819, -102.8327725350000037, 797.6657852769999408 ) ) ;
#6878 = CARTESIAN_POINT ( 'NONE',  ( -753.1563071032803691, -108.3871195609022635, 768.3805481803398152 ) ) ;
#6879 = FACE_OUTER_BOUND ( 'NONE', #808, .T. ) ;
#6880 = CARTESIAN_POINT ( 'NONE',  ( -778.9369854760000180, -107.8327725349999895, 788.8157852769999181 ) ) ;
#6881 = CARTESIAN_POINT ( 'NONE',  ( -765.9412954645991931, -104.2521063822455432, 757.6657852769998271 ) ) ;
#6882 = ORIENTED_EDGE ( 'NONE', *, *, #8314, .T. ) ;
#6883 = CARTESIAN_POINT ( 'NONE',  ( -764.8637856692894275, -103.6829856242288912, 762.6657852771766102 ) ) ;
#6884 = EDGE_CURVE ( 'NONE', #1872, #2471, #3330, .T. ) ;
#6885 = CARTESIAN_POINT ( 'NONE',  ( -764.0716988590889969, -110.0717749301043540, 762.6906787139088237 ) ) ;
#6886 = EDGE_CURVE ( 'NONE', #1200, #16589, #7190, .T. ) ;
#6887 = MECHANICAL_DESIGN_GEOMETRIC_PRESENTATION_REPRESENTATION (  '', ( #4241 ), #1042 ) ;
#6888 = CARTESIAN_POINT ( 'NONE',  ( -750.9369854760000180, -108.9827725350000094, 787.4231445898805077 ) ) ;
#6889 = ORIENTED_EDGE ( 'NONE', *, *, #5283, .T. ) ;
#6890 = MECHANICAL_DESIGN_GEOMETRIC_PRESENTATION_REPRESENTATION (  '', ( #6379 ), #761 ) ;
#6891 = CARTESIAN_POINT ( 'NONE',  ( -749.9571688845662720, -110.3709481942115218, 778.4437027382058432 ) ) ;
#6892 =( NAMED_UNIT ( * ) PLANE_ANGLE_UNIT ( ) SI_UNIT ( $, .RADIAN. ) );
#6893 = CARTESIAN_POINT ( 'NONE',  ( -781.3363994249584721, -107.0977149795477743, 795.3198596047360525 ) ) ;
#6894 = EDGE_LOOP ( 'NONE', ( #5965, #10790, #6318, #13455 ) ) ;
#6895 = CIRCLE ( 'NONE', #483, 1.149999999999984368 ) ;
#6896 = UNCERTAINTY_MEASURE_WITH_UNIT (LENGTH_MEASURE( 1.000000000000000082E-05 ), #12955, 'distance_accuracy_value', 'NONE');
#6897 = DIRECTION ( 'NONE',  ( -1.000000000000000000, 0.000000000000000000, 0.000000000000000000 ) ) ;
#6898 = CARTESIAN_POINT ( 'NONE',  ( -764.2723106329594884, -111.7905112620875627, 792.6515763511340538 ) ) ;
#6899 = CARTESIAN_POINT ( 'NONE',  ( -747.4179545431967426, -108.4836257787326730, 761.0363510910796094 ) ) ;
#6900 = PRESENTATION_LAYER_ASSIGNMENT (  '', '', ( #3739 ) ) ;
#6901 =( LENGTH_UNIT ( ) NAMED_UNIT ( * ) SI_UNIT ( .MILLI., .METRE. ) );
#6902 = FACE_OUTER_BOUND ( 'NONE', #12273, .T. ) ;
#6903 = CARTESIAN_POINT ( 'NONE',  ( -779.8928371737912357, -104.8327725350000037, 778.8157852769838883 ) ) ;
#6904 = CARTESIAN_POINT ( 'NONE',  ( -784.9369854760000180, -105.9826997758396061, 777.5136524968340836 ) ) ;
#6905 = CARTESIAN_POINT ( 'NONE',  ( -782.7094059379459168, -107.8047030222395506, 761.5196243884383875 ) ) ;
#6906 = VERTEX_POINT ( 'NONE', #5933 ) ;
#6907 = ORIENTED_EDGE ( 'NONE', *, *, #2356, .T. ) ;
#6908 =( GEOMETRIC_REPRESENTATION_CONTEXT ( 3 ) GLOBAL_UNCERTAINTY_ASSIGNED_CONTEXT ( ( #9953 ) ) GLOBAL_UNIT_ASSIGNED_CONTEXT ( ( #14821, #3296, #8400 ) ) REPRESENTATION_CONTEXT ( 'NONE', 'WORKASPACE' ) );
#6909 = CARTESIAN_POINT ( 'NONE',  ( -776.8647537168966437, -107.8327725955374916, 786.7612920585015672 ) ) ;
#6910 = ORIENTED_EDGE ( 'NONE', *, *, #580, .F. ) ;
#6911 = CARTESIAN_POINT ( 'NONE',  ( -765.4920609510646727, -105.5569560567826670, 757.6657852770001682 ) ) ;
#6912 = PRESENTATION_LAYER_ASSIGNMENT (  '', '', ( #5870 ) ) ;
#6913 = CARTESIAN_POINT ( 'NONE',  ( -765.8418841368388712, -104.9160779331877080, 762.6931048699011626 ) ) ;
#6914 = CARTESIAN_POINT ( 'NONE',  ( -748.0937414396420309, -108.9220139131711989, 795.0329370595079581 ) ) ;
#6915 = CARTESIAN_POINT ( 'NONE',  ( -745.0076961546355960, -107.8327725349999895, 795.9687290016354382 ) ) ;
#6916 =( NAMED_UNIT ( * ) PLANE_ANGLE_UNIT ( ) SI_UNIT ( $, .RADIAN. ) );
#6917 = CARTESIAN_POINT ( 'NONE',  ( -779.9124424237193125, -105.1193202448203721, 778.5235128481330094 ) ) ;
#6918 = DIRECTION ( 'NONE',  ( -1.000000000000000000, 1.224606353822379970E-16, 1.393497947241310064E-15 ) ) ;
#6919 = CARTESIAN_POINT ( 'NONE',  ( -749.9371313751817070, -105.9807730669448489, 777.7350871967740886 ) ) ;
#6920 = FILL_AREA_STYLE_COLOUR ( '', #15279 ) ;
#6921 = LINE ( 'NONE', #5676, #651 ) ;
#6922 = PRESENTATION_STYLE_ASSIGNMENT (( #1866 ) ) ;
#6923 = CARTESIAN_POINT ( 'NONE',  ( -744.9369854760000180, -104.8327725350000037, 778.8157852769999181 ) ) ;
#6924 = ORIENTED_EDGE ( 'NONE', *, *, #3949, .T. ) ;
#6925 = CARTESIAN_POINT ( 'NONE',  ( -749.9731391222419461, -110.3378396704919595, 776.6245449616369569 ) ) ;
#6926 = CARTESIAN_POINT ( 'NONE',  ( -749.9517111927260657, -106.8899486991683716, 777.0016092473820208 ) ) ;
#6927 = VERTEX_POINT ( 'NONE', #10895 ) ;
#6928 = CARTESIAN_POINT ( 'NONE',  ( -744.9369854660001238, -104.8327725350000037, 777.6657852770000545 ) ) ;
#6929 = SURFACE_SIDE_STYLE ('',( #14540 ) ) ;
#6930 = SURFACE_STYLE_FILL_AREA ( #10510 ) ;
#6931 = CARTESIAN_POINT ( 'NONE',  ( -781.1736424113215662, -108.2832571218269777, 759.9325202443187663 ) ) ;
#6932 = CARTESIAN_POINT ( 'NONE',  ( -747.4978849870309432, -107.0646349901736301, 794.4148753439566235 ) ) ;
#6933 = VERTEX_POINT ( 'NONE', #11235 ) ;
#6934 = CARTESIAN_POINT ( 'NONE',  ( -765.1726196596040381, -105.7141147031334185, 797.6657852769999408 ) ) ;
#6935 = CARTESIAN_POINT ( 'NONE',  ( -781.6229692459504577, -108.5435833756454258, 795.1477577703187762 ) ) ;
#6936 = CARTESIAN_POINT ( 'NONE',  ( -765.8522005700743875, -110.1330551197180370, 792.6378849177615393 ) ) ;
#6937 = ADVANCED_FACE ( 'NONE', ( #12233 ), #5858, .F. ) ;
#6938 = CARTESIAN_POINT ( 'NONE',  ( -749.9809091301264061, -104.9037489897806239, 776.5178796213544956 ) ) ;
#6939 = CARTESIAN_POINT ( 'NONE',  ( -779.9267570428228282, -105.8547509703029448, 778.2146635302310642 ) ) ;
#6940 = CARTESIAN_POINT ( 'NONE',  ( -754.0324854760000335, -107.8327725349999895, 767.0591835691719780 ) ) ;
#6941 = FACE_OUTER_BOUND ( 'NONE', #16207, .T. ) ;
#6942 =( NAMED_UNIT ( * ) PLANE_ANGLE_UNIT ( ) SI_UNIT ( $, .RADIAN. ) );
#6943 = CARTESIAN_POINT ( 'NONE',  ( -748.4506770289224278, -108.6671172835967951, 760.0598123195733251 ) ) ;
#6944 = LINE ( 'NONE', #11924, #13286 ) ;
#6945 = CARTESIAN_POINT ( 'NONE',  ( -764.7012956413798292, -103.9512960134247379, 757.6657852770001682 ) ) ;
#6946 = ORIENTED_EDGE ( 'NONE', *, *, #14276, .F. ) ;
#6947 = CARTESIAN_POINT ( 'NONE',  ( -779.9118561367109805, -107.5748630970910256, 778.5337311254851329 ) ) ;
#6948 = CARTESIAN_POINT ( 'NONE',  ( -784.9369854760001317, -110.1085890132199552, 777.1107098019332398 ) ) ;
#6949 =( NAMED_UNIT ( * ) SI_UNIT ( $, .STERADIAN. ) SOLID_ANGLE_UNIT ( ) );
#6950 = CARTESIAN_POINT ( 'NONE',  ( -782.7094310988900361, -107.8327725350000037, 793.8118853028827289 ) ) ;
#6951 = CARTESIAN_POINT ( 'NONE',  ( -779.9187279611435315, -104.3059304218462415, 776.9222879225048928 ) ) ;
#6952 =( NAMED_UNIT ( * ) PLANE_ANGLE_UNIT ( ) SI_UNIT ( $, .RADIAN. ) );
#6953 = UNCERTAINTY_MEASURE_WITH_UNIT (LENGTH_MEASURE( 1.000000000000000082E-05 ), #1019, 'distance_accuracy_value', 'NONE');
#6954 = DIRECTION ( 'NONE',  ( 6.123031769111888756E-17, 1.000000000000000000, 6.123031769111888756E-17 ) ) ;
#6955 = DIRECTION ( 'NONE',  ( 1.224606353822379970E-16, 0.000000000000000000, -1.000000000000000000 ) ) ;
#6956 = CARTESIAN_POINT ( 'NONE',  ( -753.4633153037120792, -108.6726023378179207, 768.0036514537362109 ) ) ;
#6957 = CARTESIAN_POINT ( 'NONE',  ( -754.9369854760000180, -107.8327725349999895, 763.6657852770000545 ) ) ;
#6958 = CARTESIAN_POINT ( 'NONE',  ( -764.3563193232560025, -103.8284625463920605, 757.6657852770001682 ) ) ;
#6959 = ORIENTED_EDGE ( 'NONE', *, *, #10161, .T. ) ;
#6960 = CARTESIAN_POINT ( 'NONE',  ( -764.2245421287045701, -103.9283078709997596, 762.6826596296065190 ) ) ;
#6961 = EDGE_CURVE ( 'NONE', #4834, #5749, #1740, .T. ) ;
#6962 = CYLINDRICAL_SURFACE ( 'NONE', #2086, 0.9044999999999747686 ) ;
#6963 = CARTESIAN_POINT ( 'NONE',  ( -749.9377131058441819, -103.9404122512167561, 777.5175742290806511 ) ) ;
#6964 = ORIENTED_EDGE ( 'NONE', *, *, #5367, .T. ) ;
#6965 = CARTESIAN_POINT ( 'NONE',  ( -784.9369854760000180, -104.8327725350000037, 776.7612852770000700 ) ) ;
#6966 = CARTESIAN_POINT ( 'NONE',  ( -782.0654486852953369, -106.6811599163457771, 794.7807407569880525 ) ) ;
#6967 = EDGE_LOOP ( 'NONE', ( #13542, #8881, #13151, #817 ) ) ;
#6968 = CARTESIAN_POINT ( 'NONE',  ( -748.7908854501301903, -107.8327725350000037, 795.4382308999026918 ) ) ;
#6969 = CARTESIAN_POINT ( 'NONE',  ( -748.5095149336764280, -108.1253228641060957, 760.0271312414363365 ) ) ;
#6970 = ADVANCED_FACE ( 'NONE', ( #8703, #4857 ), #11311, .T. ) ;
#6971 = ADVANCED_FACE ( 'NONE', ( #15214 ), #8801, .F. ) ;
#6972 =( NAMED_UNIT ( * ) SI_UNIT ( $, .STERADIAN. ) SOLID_ANGLE_UNIT ( ) );
#6973 = CARTESIAN_POINT ( 'NONE',  ( -779.9352874413343670, -103.6962165065816777, 777.4344634062457544 ) ) ;
#6974 = CARTESIAN_POINT ( 'NONE',  ( -763.7869542807078460, -110.8327723230530779, 792.6216350616159616 ) ) ;
#6975 = CARTESIAN_POINT ( 'NONE',  ( -749.9616571728849976, -107.5528741179077343, 778.5257587265193706 ) ) ;
#6976 = CARTESIAN_POINT ( 'NONE',  ( -782.2264029019636382, -106.7098956949011495, 760.7270684711332933 ) ) ;
#6977 = VERTEX_POINT ( 'NONE', #3225 ) ;
#6978 = EDGE_CURVE ( 'NONE', #4834, #737, #9766, .T. ) ;
#6979 = MECHANICAL_DESIGN_GEOMETRIC_PRESENTATION_REPRESENTATION (  '', ( #10266 ), #10522 ) ;
#6980 = CARTESIAN_POINT ( 'NONE',  ( -755.8415272232801954, -107.8191966140311706, 765.7379757891743566 ) ) ;
#6981 = ORIENTED_EDGE ( 'NONE', *, *, #1223, .F. ) ;
#6982 = CIRCLE ( 'NONE', #11320, 1.149999999999984368 ) ;
#6983 = CARTESIAN_POINT ( 'NONE',  ( -776.2721089665545833, -108.7200184169536641, 787.4899927190680273 ) ) ;
#6984 = EDGE_LOOP ( 'NONE', ( #10782, #15927 ) ) ;
#6985 = ORIENTED_EDGE ( 'NONE', *, *, #15982, .F. ) ;
#6986 = CARTESIAN_POINT ( 'NONE',  ( -774.9369854760000180, -107.8327725349999895, 763.6657852770000545 ) ) ;
#6987 = DIRECTION ( 'NONE',  ( 1.224606353822379970E-16, 0.000000000000000000, -1.000000000000000000 ) ) ;
#6988 = CARTESIAN_POINT ( 'NONE',  ( -764.9369855111549441, -105.7373122670433361, 762.6658660154562313 ) ) ;
#6989 = DIRECTION ( 'NONE',  ( -1.000000000000000000, 0.000000000000000000, 0.000000000000000000 ) ) ;
#6990 = EDGE_CURVE ( 'NONE', #27, #1926, #8630, .T. ) ;
#6991 = CARTESIAN_POINT ( 'NONE',  ( -747.3664279128868202, -106.9379565680028890, 761.1187378693859955 ) ) ;
#6992 = EDGE_CURVE ( 'NONE', #6244, #5653, #2272, .T. ) ;
#6993 = COLOUR_RGB ( '',0.9882352941176471006, 0.8980392156862745390, 0.8784313725490195957 ) ;
#6994 = CARTESIAN_POINT ( 'NONE',  ( -779.9362578461580142, -105.7251328188302182, 777.5175742292882433 ) ) ;
#6995 = CARTESIAN_POINT ( 'NONE',  ( -744.9369854759999043, -111.9535930224626696, 777.9651704417411793 ) ) ;
#6996 = CARTESIAN_POINT ( 'NONE',  ( -749.9370479531440878, -105.9819325087898108, 777.7120782690724354 ) ) ;
#6997 = CARTESIAN_POINT ( 'NONE',  ( -750.9369854760000180, -107.8327725349999895, 767.6657852770000545 ) ) ;
#6998 = DIRECTION ( 'NONE',  ( 6.123031769111888756E-17, 1.000000000000000000, 6.123031769111888756E-17 ) ) ;
#6999 = CARTESIAN_POINT ( 'NONE',  ( -744.9369854760000180, -104.8327725350000037, 776.5157852769999636 ) ) ;
#7000 = VERTEX_POINT ( 'NONE', #6153 ) ;
#7001 = CARTESIAN_POINT ( 'NONE',  ( -749.9562454914201908, -109.9680597156375939, 776.9044941560276811 ) ) ;
#7002 =( NAMED_UNIT ( * ) PLANE_ANGLE_UNIT ( ) SI_UNIT ( $, .RADIAN. ) );
#7003 = ORIENTED_EDGE ( 'NONE', *, *, #6471, .F. ) ;
#7004 =( NAMED_UNIT ( * ) SI_UNIT ( $, .STERADIAN. ) SOLID_ANGLE_UNIT ( ) );
#7005 = VECTOR ( 'NONE', #6493, 1000.000000000000000 ) ;
#7006 = FILL_AREA_STYLE ('',( #4356 ) ) ;
#7007 = CARTESIAN_POINT ( 'NONE',  ( -763.9488849401948301, -111.4212994681685700, 792.6332060213075010 ) ) ;
#7008 = FILL_AREA_STYLE_COLOUR ( '', #7146 ) ;
#7009 = EDGE_CURVE ( 'NONE', #10147, #16617, #1253, .T. ) ;
#7010 = CARTESIAN_POINT ( 'NONE',  ( -773.4227057200625950, -112.8327725349999895, 773.4227057200569106 ) ) ;
#7011 = DIRECTION ( 'NONE',  ( 1.000000000000000000, 0.000000000000000000, 6.123031769111888756E-17 ) ) ;
#7012 = CARTESIAN_POINT ( 'NONE',  ( -749.9811337787117509, -107.8327725350000037, 778.8157852770220870 ) ) ;
#7013 = STYLED_ITEM ( 'NONE', ( #16120 ), #2113 ) ;
#7014 = DIRECTION ( 'NONE',  ( -1.000000000000000000, 0.000000000000000000, 0.000000000000000000 ) ) ;
#7015 = ORIENTED_EDGE ( 'NONE', *, *, #6636, .F. ) ;
#7016 = CARTESIAN_POINT ( 'NONE',  ( -764.5836892623399308, -106.7382253697409880, 762.6699368635726159 ) ) ;
#7017 = CARTESIAN_POINT ( 'NONE',  ( -782.4297035110386105, -108.5260329053494246, 794.3351951740608001 ) ) ;
#7018 = CARTESIAN_POINT ( 'NONE',  ( -764.8723530779756175, -109.6845428857241558, 792.6656599887452330 ) ) ;
#7019 = CARTESIAN_POINT ( 'NONE',  ( -749.9390082795804346, -105.9654949360036937, 777.9159864089206167 ) ) ;
#7020 = CARTESIAN_POINT ( 'NONE',  ( -779.8928322981655583, -104.9414638841767129, 778.8157852770002592 ) ) ;
#7021 = DIRECTION ( 'NONE',  ( 0.7071067811865280328, 0.000000000000000000, 0.7071067811865670016 ) ) ;
#7022 = FILL_AREA_STYLE ('',( #8307 ) ) ;
#7023 = CARTESIAN_POINT ( 'NONE',  ( -748.2440011383416731, -108.8424404788423203, 760.1884869141339323 ) ) ;
#7024 = CARTESIAN_POINT ( 'NONE',  ( -765.8293959548528846, -108.5581704836770029, 792.6392197981219851 ) ) ;
#7025 = CARTESIAN_POINT ( 'NONE',  ( -764.1470295698002246, -104.3761323894834590, 757.6657852769998271 ) ) ;
#7026 = AXIS2_PLACEMENT_3D ( 'NONE', #13974, #8900, #10418 ) ;
#7027 = FILL_AREA_STYLE ('',( #8393 ) ) ;
#7028 = EDGE_CURVE ( 'NONE', #4210, #887, #670, .T. ) ;
#7029 = EDGE_LOOP ( 'NONE', ( #7939, #7099, #2357, #1962 ) ) ;
#7030 = MECHANICAL_DESIGN_GEOMETRIC_PRESENTATION_REPRESENTATION (  '', ( #5439 ), #2252 ) ;
#7031 = CARTESIAN_POINT ( 'NONE',  ( -765.8650016884668048, -107.1526504923488687, 762.6945024942257305 ) ) ;
#7032 = CIRCLE ( 'NONE', #14591, 1.150000000000056755 ) ;
#7033 = CARTESIAN_POINT ( 'NONE',  ( -764.9369854399967608, -103.6827612203785094, 762.6657821348661628 ) ) ;
#7034 = CARTESIAN_POINT ( 'NONE',  ( -769.1800650329374776, -112.8327725349999895, 769.1800650329431619 ) ) ;
#7035 = UNCERTAINTY_MEASURE_WITH_UNIT (LENGTH_MEASURE( 1.000000000000000082E-05 ), #3780, 'distance_accuracy_value', 'NONE');
#7036 = CARTESIAN_POINT ( 'NONE',  ( -764.7848526958337061, -106.6826997758395947, 757.6657852770001682 ) ) ;
#7037 = CARTESIAN_POINT ( 'NONE',  ( -747.2780366884098839, -107.7039214484759100, 761.2764708741497088 ) ) ;
#7038 = ORIENTED_EDGE ( 'NONE', *, *, #4043, .T. ) ;
#7039 = CARTESIAN_POINT ( 'NONE',  ( -779.9370981579821773, -103.9256193675373225, 777.6171541103159370 ) ) ;
#7040 = FACE_OUTER_BOUND ( 'NONE', #6894, .T. ) ;
#7041 = CARTESIAN_POINT ( 'NONE',  ( -764.5417450186635051, -110.0189756458168091, 762.6709838738067901 ) ) ;
#7042 = CARTESIAN_POINT ( 'NONE',  ( -775.5947614916962038, -107.1153393813230252, 788.2212126969005794 ) ) ;
#7043 = CARTESIAN_POINT ( 'NONE',  ( -753.5202150742367166, -108.6966281542334087, 767.9364846426005897 ) ) ;
#7044 = FILL_AREA_STYLE_COLOUR ( '', #5201 ) ;
#7045 = DIRECTION ( 'NONE',  ( 0.000000000000000000, 0.000000000000000000, -1.000000000000000000 ) ) ;
#7046 = CARTESIAN_POINT ( 'NONE',  ( -784.8662748054355234, -107.8327725349999895, 795.9687290087064184 ) ) ;
#7047 = ORIENTED_EDGE ( 'NONE', *, *, #16549, .F. ) ;
#7048 = CARTESIAN_POINT ( 'NONE',  ( -765.4029855000694624, -105.8868752372076045, 792.6580142501086357 ) ) ;
#7049 = CARTESIAN_POINT ( 'NONE',  ( -778.9369854760000180, -107.8327725349999895, 787.6657852769999408 ) ) ;
#7050 = SURFACE_STYLE_USAGE ( .BOTH. , #1976 ) ;
#7051 =( GEOMETRIC_REPRESENTATION_CONTEXT ( 3 ) GLOBAL_UNCERTAINTY_ASSIGNED_CONTEXT ( ( #104 ) ) GLOBAL_UNIT_ASSIGNED_CONTEXT ( ( #16515, #37, #5136 ) ) REPRESENTATION_CONTEXT ( 'NONE', 'WORKASPACE' ) );
#7052 = DIRECTION ( 'NONE',  ( 1.224606353822379970E-16, 0.000000000000000000, -1.000000000000000000 ) ) ;
#7053 = ORIENTED_EDGE ( 'NONE', *, *, #4968, .F. ) ;
#7054 = FACE_BOUND ( 'NONE', #8478, .T. ) ;
#7055 = DIRECTION ( 'NONE',  ( 0.7071067811865280328, 0.000000000000000000, 0.7071067811865670016 ) ) ;
#7056 = CARTESIAN_POINT ( 'NONE',  ( -782.1392251798658890, -106.6887120753883664, 794.7029931677097920 ) ) ;
#7057 = VERTEX_POINT ( 'NONE', #40 ) ;
#7058 = UNCERTAINTY_MEASURE_WITH_UNIT (LENGTH_MEASURE( 1.000000000000000082E-05 ), #8886, 'distance_accuracy_value', 'NONE');
#7059 = CARTESIAN_POINT ( 'NONE',  ( -754.0324854759986692, -107.8327725349999895, 766.7612852770000700 ) ) ;
#7060 =( GEOMETRIC_REPRESENTATION_CONTEXT ( 3 ) GLOBAL_UNCERTAINTY_ASSIGNED_CONTEXT ( ( #9266 ) ) GLOBAL_UNIT_ASSIGNED_CONTEXT ( ( #6375, #6197, #8732 ) ) REPRESENTATION_CONTEXT ( 'NONE', 'WORKASPACE' ) );
#7061 = PRESENTATION_STYLE_ASSIGNMENT (( #16269 ) ) ;
#7062 = CARTESIAN_POINT ( 'NONE',  ( -748.6954382467423557, -107.3707599471011065, 795.3968308444902959 ) ) ;
#7063 = CARTESIAN_POINT ( 'NONE',  ( -747.3190264025211036, -108.2247465819271497, 761.2007527717310040 ) ) ;
#7064 = ADVANCED_FACE ( 'NONE', ( #5140, #11607 ), #7747, .F. ) ;
#7065 = SURFACE_SIDE_STYLE ('',( #12309 ) ) ;
#7066 = PRESENTATION_LAYER_ASSIGNMENT (  '', '', ( #10073 ) ) ;
#7067 = PRESENTATION_STYLE_ASSIGNMENT (( #2325 ) ) ;
#7068 = SURFACE_SIDE_STYLE ('',( #13993 ) ) ;
#7069 = CARTESIAN_POINT ( 'NONE',  ( -779.8928602920821049, -104.8050986805921099, 776.5160289197174279 ) ) ;
#7070 = CIRCLE ( 'NONE', #3341, 1.149999999999984368 ) ;
#7071 = CARTESIAN_POINT ( 'NONE',  ( -749.9615285282656032, -107.5462248254188751, 778.5235128478664137 ) ) ;
#7072 = CARTESIAN_POINT ( 'NONE',  ( -782.0519409574086467, -106.6811599163300599, 760.5373220691050165 ) ) ;
#7073 = VERTEX_POINT ( 'NONE', #2720 ) ;
#7074 = FILL_AREA_STYLE_COLOUR ( '', #6053 ) ;
#7075 = ORIENTED_EDGE ( 'NONE', *, *, #11162, .T. ) ;
#7076 = CARTESIAN_POINT ( 'NONE',  ( -764.0325302063987465, -110.8327725269479203, 762.6930249691179142 ) ) ;
#7077 = EDGE_CURVE ( 'NONE', #4179, #13310, #2509, .T. ) ;
#7078 = CARTESIAN_POINT ( 'NONE',  ( -776.2908558904913434, -108.7154604483464055, 787.4683185964582890 ) ) ;
#7079 = ORIENTED_EDGE ( 'NONE', *, *, #13793, .F. ) ;
#7080 = ORIENTED_EDGE ( 'NONE', *, *, #4993, .F. ) ;
#7081 = COLOUR_RGB ( '',0.9882352941176471006, 0.8980392156862745390, 0.8784313725490195957 ) ;
#7082 = CARTESIAN_POINT ( 'NONE',  ( -784.9369854760000180, -103.7121595988366494, 777.3662795352976218 ) ) ;
#7083 = CARTESIAN_POINT ( 'NONE',  ( -765.8208676107856263, -107.0957255609471588, 762.6917632635568225 ) ) ;
#7084 =( NAMED_UNIT ( * ) PLANE_ANGLE_UNIT ( ) SI_UNIT ( $, .RADIAN. ) );
#7085 = AXIS2_PLACEMENT_3D ( 'NONE', #11632, #6347, #5018 ) ;
#7086 = EDGE_CURVE ( 'NONE', #1419, #11628, #11775, .T. ) ;
#7087 = CARTESIAN_POINT ( 'NONE',  ( -747.2316104218648434, -107.2572009458482256, 761.3691516603830678 ) ) ;
#7088 = CARTESIAN_POINT ( 'NONE',  ( -779.9144234752017155, -105.2112523644315587, 778.4883608921128371 ) ) ;
#7089 = CARTESIAN_POINT ( 'NONE',  ( -744.9369854760000180, -110.8327725350000037, 778.8157852769999181 ) ) ;
#7090 = CARTESIAN_POINT ( 'NONE',  ( -749.9734337182624131, -105.3178987021583453, 778.7111458080328248 ) ) ;
#7091 =( NAMED_UNIT ( * ) SI_UNIT ( $, .STERADIAN. ) SOLID_ANGLE_UNIT ( ) );
#7092 = CARTESIAN_POINT ( 'NONE',  ( -747.4550129858729406, -108.5435833804906167, 794.3517690515876666 ) ) ;
#7093 = CARTESIAN_POINT ( 'NONE',  ( -765.7149029368226820, -107.3709481935643311, 792.6456018684534683 ) ) ;
#7094 = ORIENTED_EDGE ( 'NONE', *, *, #14252, .T. ) ;
#7095 = MECHANICAL_DESIGN_GEOMETRIC_PRESENTATION_REPRESENTATION (  '', ( #13271 ), #2309 ) ;
#7096 = AXIS2_PLACEMENT_3D ( 'NONE', #8447, #4596, #12066 ) ;
#7097 = DIRECTION ( 'NONE',  ( 1.224606353822379970E-16, 0.000000000000000000, -1.000000000000000000 ) ) ;
#7098 = CARTESIAN_POINT ( 'NONE',  ( -779.8928602920393587, -110.8050986799351421, 776.5160289197293650 ) ) ;
#7099 = ORIENTED_EDGE ( 'NONE', *, *, #9274, .T. ) ;
#7100 = CARTESIAN_POINT ( 'NONE',  ( -744.9369854760000180, -107.8327725350000037, 776.7612852770000700 ) ) ;
#7101 = CIRCLE ( 'NONE', #3661, 1.149999999999984368 ) ;
#7102 = EDGE_CURVE ( 'NONE', #15638, #7151, #663, .T. ) ;
#7103 = CARTESIAN_POINT ( 'NONE',  ( -764.3936014371984129, -111.8496862393435407, 792.6560974723436175 ) ) ;
#7104 = FACE_OUTER_BOUND ( 'NONE', #823, .T. ) ;
#7105 = SURFACE_STYLE_FILL_AREA ( #5875 ) ;
#7106 = CARTESIAN_POINT ( 'NONE',  ( -749.9371313751806838, -111.9807730669658810, 777.7350871965975330 ) ) ;
#7107 = CARTESIAN_POINT ( 'NONE',  ( -749.9635509547613310, -108.5581704869133119, 778.5581957538820461 ) ) ;
#7108 = AXIS2_PLACEMENT_3D ( 'NONE', #6857, #4868, #681 ) ;
#7109 = CIRCLE ( 'NONE', #16563, 1.149999999999984368 ) ;
#7110 = DIRECTION ( 'NONE',  ( 6.123031769111888756E-17, 1.000000000000000000, 6.123031769111888756E-17 ) ) ;
#7111 = EDGE_LOOP ( 'NONE', ( #1913, #9427, #7075, #12443, #643 ) ) ;
#7112 = CARTESIAN_POINT ( 'NONE',  ( -764.1470295698002246, -105.2894126805165627, 797.6657852769998271 ) ) ;
#7113 = CARTESIAN_POINT ( 'NONE',  ( -765.5874830455074971, -108.7821121174560659, 792.6513868429840386 ) ) ;
#7114 = CARTESIAN_POINT ( 'NONE',  ( -749.9611418926856459, -108.1432786822240502, 778.5169218646378795 ) ) ;
#7115 = CARTESIAN_POINT ( 'NONE',  ( -744.9369854760000180, -110.8327725350000037, 778.5702852770000391 ) ) ;
#7116 = CARTESIAN_POINT ( 'NONE',  ( -748.7335575216936832, -108.1977366345899725, 795.4139137405353495 ) ) ;
#7117 = AXIS2_PLACEMENT_3D ( 'NONE', #2130, #15710, #11652 ) ;
#7118 = PRESENTATION_STYLE_ASSIGNMENT (( #10925 ) ) ;
#7119 = CARTESIAN_POINT ( 'NONE',  ( -748.3844585354675019, -108.7338096862023349, 760.0982472444857194 ) ) ;
#7120 =( NAMED_UNIT ( * ) SI_UNIT ( $, .STERADIAN. ) SOLID_ANGLE_UNIT ( ) );
#7121 = CARTESIAN_POINT ( 'NONE',  ( -764.2510911762702790, -104.2410561750473192, 792.6501278482039652 ) ) ;
#7122 = CIRCLE ( 'NONE', #1811, 0.9044999999999747686 ) ;
#7123 =( LENGTH_UNIT ( ) NAMED_UNIT ( * ) SI_UNIT ( .MILLI., .METRE. ) );
#7124 = VERTEX_POINT ( 'NONE', #12337 ) ;
#7125 = SURFACE_STYLE_USAGE ( .BOTH. , #4630 ) ;
#7126 = DIRECTION ( 'NONE',  ( 0.7071067811003844961, 0.000000000000000000, -0.7071067812727104274 ) ) ;
#7127 = DIRECTION ( 'NONE',  ( 0.7071067811865501263, 0.000000000000000000, 0.7071067811865449082 ) ) ;
#7128 = ADVANCED_FACE ( 'NONE', ( #5771, #14702 ), #3369, .T. ) ;
#7129 = DIRECTION ( 'NONE',  ( -1.000000000000000000, 1.224606353822379970E-16, 6.123031769111888756E-17 ) ) ;
#7130 = CARTESIAN_POINT ( 'NONE',  ( 0.000000000000000000, 0.000000000000000000, 0.000000000000000000 ) ) ;
#7131 = EDGE_CURVE ( 'NONE', #2080, #13070, #16147, .T. ) ;
#7132 = B_SPLINE_CURVE_WITH_KNOTS ( 'NONE', 3,
 ( #11536, #16519, #12630, #16616, #15091, #2232, #4907, #11199, #14079, #7579, #12707, #3890, #39, #5139, #10292, #11367, #8767, #11288 ),
 .UNSPECIFIED., .F., .F.,
 ( 4, 2, 2, 2, 2, 2, 2, 2, 4 ),
 ( 0.2500000000000000000, 0.3125000000000000000, 0.3750000000000000000, 0.4375000000000000000, 0.5000000000000000000, 0.5625000000000000000, 0.6250000000000000000, 0.6875000000000000000, 0.7500000000000000000 ),
 .UNSPECIFIED. ) ;
#7133 = CARTESIAN_POINT ( 'NONE',  ( -764.6374797343040655, -106.7121595988320024, 757.6657852770000545 ) ) ;
#7134 = CARTESIAN_POINT ( 'NONE',  ( -784.0531019999999671, -106.6827725349999980, 758.5496687529999917 ) ) ;
#7135 = CARTESIAN_POINT ( 'NONE',  ( -774.7410703656919395, -108.7158271934470974, 789.0183148561969801 ) ) ;
#7136 = CARTESIAN_POINT ( 'NONE',  ( -755.3622333851664052, -108.6319281550722167, 766.1190978397673916 ) ) ;
#7137 = VECTOR ( 'NONE', #11411, 1000.000000000000000 ) ;
#7138 =( GEOMETRIC_REPRESENTATION_CONTEXT ( 3 ) GLOBAL_UNCERTAINTY_ASSIGNED_CONTEXT ( ( #12120 ) ) GLOBAL_UNIT_ASSIGNED_CONTEXT ( ( #11264, #2461, #7475 ) ) REPRESENTATION_CONTEXT ( 'NONE', 'WORKASPACE' ) );
#7139 = CARTESIAN_POINT ( 'NONE',  ( -765.0171619584581322, -103.6834904871412277, 792.6657113870361400 ) ) ;
#7140 = SURFACE_SIDE_STYLE ('',( #3476 ) ) ;
#7141 = UNCERTAINTY_MEASURE_WITH_UNIT (LENGTH_MEASURE( 1.000000000000000082E-05 ), #12482, 'distance_accuracy_value', 'NONE');
#7142 = COLOUR_RGB ( '',0.9882352941176471006, 0.8980392156862745390, 0.8784313725490195957 ) ;
#7143 = CARTESIAN_POINT ( 'NONE',  ( -764.4675761338115763, -110.0575347817611629, 762.6730490928821382 ) ) ;
#7144 = CARTESIAN_POINT ( 'NONE',  ( -779.9142548736234630, -111.2029758354172202, 776.8402938419633301 ) ) ;
#7145 = CARTESIAN_POINT ( 'NONE',  ( -763.7869542807043217, -107.8327723230530211, 792.6216350616252839 ) ) ;
#7146 = COLOUR_RGB ( '',0.9882352941176471006, 0.8980392156862745390, 0.8784313725490195957 ) ;
#7147 = PRESENTATION_STYLE_ASSIGNMENT (( #13539 ) ) ;
#7148 = CARTESIAN_POINT ( 'NONE',  ( -765.8184619975783107, -110.5970827003864088, 757.6657852770001682 ) ) ;
#7149 = CARTESIAN_POINT ( 'NONE',  ( -784.9369854760000180, -110.8327725350000037, 778.8157852770000318 ) ) ;
#7150 = COLOUR_RGB ( '',0.9882352941176471006, 0.8980392156862745390, 0.8784313725490195957 ) ;
#7151 = VERTEX_POINT ( 'NONE', #9654 ) ;
#7152 = CARTESIAN_POINT ( 'NONE',  ( -766.0869854759997679, -104.9410710899150700, 792.6216418339323582 ) ) ;
#7153 = CARTESIAN_POINT ( 'NONE',  ( -749.9550877528481578, -104.3072926524392727, 778.4027400514002011 ) ) ;
#7154 = CARTESIAN_POINT ( 'NONE',  ( -747.2139728484537500, -107.3263037322930558, 793.9251819932844683 ) ) ;
#7155 = ORIENTED_EDGE ( 'NONE', *, *, #14507, .T. ) ;
#7156 = FILL_AREA_STYLE ('',( #715 ) ) ;
#7157 = PRESENTATION_LAYER_ASSIGNMENT (  '', '', ( #9038 ) ) ;
#7158 =( GEOMETRIC_REPRESENTATION_CONTEXT ( 3 ) GLOBAL_UNCERTAINTY_ASSIGNED_CONTEXT ( ( #5915 ) ) GLOBAL_UNIT_ASSIGNED_CONTEXT ( ( #13962, #1420, #6603 ) ) REPRESENTATION_CONTEXT ( 'NONE', 'WORKASPACE' ) );
#7159 = B_SPLINE_CURVE_WITH_KNOTS ( 'NONE', 3,
 ( #2953, #1721, #9574, #5634, #14733, #3206, #1965, #12175, #15904, #6795, #5800, #3022, #690, #10937, #16089, #4376, #9666, #11931, #13273, #14816, #438, #1801, #10771, #9483, #4967, #11098, #6210, #5968, #13891, #2385, #11349, #10107, #12359, #12533, #6138, #9839, #2467, #15164, #9932, #8845, #7481, #16246, #2221, #8658, #15256, #3542, #3626, #7227, #13624, #16169, #3469 ),
 .UNSPECIFIED., .F., .F.,
 ( 4, 2, 2, 1, 1, 2, 2, 2, 2, 2, 2, 2, 2, 2, 2, 1, 1, 2, 2, 2, 2, 2, 2, 2, 1, 2, 2, 4 ),
 ( 0.000000000000000000, 0.06110595427666695029, 0.06874419856123374639, 0.07638244284580056331, 0.09165893141493416940, 0.1222119085532087507, 0.1374883971223661849, 0.1527648856915236053, 0.1833178628298027524, 0.1985943513989557874, 0.2138708399681088224, 0.2444238171064803122, 0.2749767942448518299, 0.3055297713832232920, 0.3131680156678080529, 0.3208062599523928138, 0.3360827485216144606, 0.3666357256600485948, 0.4277416799369582745, 0.4353799242215723453, 0.4430181685061863606, 0.4582946570754389271, 0.4659329013600740366, 0.4697520235023862067, 0.4735711456446983769, 0.4812093899293275467, 0.4850285120716438803, 0.4888476342139601583 ),
 .UNSPECIFIED. ) ;
#7160 = FILL_AREA_STYLE ('',( #12556 ) ) ;
#7161 = CARTESIAN_POINT ( 'NONE',  ( -764.9369858391823982, -103.9283250571630504, 762.6658075154241487 ) ) ;
#7162 = ORIENTED_EDGE ( 'NONE', *, *, #5307, .F. ) ;
#7163 = PRESENTATION_LAYER_ASSIGNMENT (  '', '', ( #470 ) ) ;
#7164 = CARTESIAN_POINT ( 'NONE',  ( -764.1934881195670641, -108.3596146465163201, 792.6475277620672841 ) ) ;
#7165 = DIRECTION ( 'NONE',  ( 1.000000000000000000, 0.000000000000000000, 0.000000000000000000 ) ) ;
#7166 = CARTESIAN_POINT ( 'NONE',  ( -764.3454526131034754, -105.8192258781389228, 762.6774435630542257 ) ) ;
#7167 = CARTESIAN_POINT ( 'NONE',  ( -747.3327669228829109, -108.2774992690921891, 761.1763955604321836 ) ) ;
#7168 = CYLINDRICAL_SURFACE ( 'NONE', #209, 1.150000000000056755 ) ;
#7169 = UNCERTAINTY_MEASURE_WITH_UNIT (LENGTH_MEASURE( 1.000000000000000082E-05 ), #8344, 'distance_accuracy_value', 'NONE');
#7170 =( NAMED_UNIT ( * ) PLANE_ANGLE_UNIT ( ) SI_UNIT ( $, .RADIAN. ) );
#7171 =( LENGTH_UNIT ( ) NAMED_UNIT ( * ) SI_UNIT ( .MILLI., .METRE. ) );
#7172 = COLOUR_RGB ( '',0.9882352941176471006, 0.8980392156862745390, 0.8784313725490195957 ) ;
#7173 = MECHANICAL_DESIGN_GEOMETRIC_PRESENTATION_REPRESENTATION (  '', ( #14717 ), #14998 ) ;
#7174 = CARTESIAN_POINT ( 'NONE',  ( -765.4846324377555220, -109.8101331701898147, 792.6556001679462042 ) ) ;
#7175 = CARTESIAN_POINT ( 'NONE',  ( -784.9369854760000180, -105.8369480821983473, 777.0851748116881481 ) ) ;
#7176 = FILL_AREA_STYLE ('',( #2093 ) ) ;
#7177 = STYLED_ITEM ( 'NONE', ( #15895 ), #15455 ) ;
#7178 = ORIENTED_EDGE ( 'NONE', *, *, #1799, .T. ) ;
#7179 = SURFACE_SIDE_STYLE ('',( #14676 ) ) ;
#7180 = EDGE_LOOP ( 'NONE', ( #13936, #350, #1574, #10060 ) ) ;
#7181 = PLANE ( 'NONE',  #9568 ) ;
#7182 = CARTESIAN_POINT ( 'NONE',  ( -779.9159351068688011, -107.0004426505185222, 778.4606996087665038 ) ) ;
#7183 = ORIENTED_EDGE ( 'NONE', *, *, #7762, .F. ) ;
#7184 = ORIENTED_EDGE ( 'NONE', *, *, #1484, .T. ) ;
#7185 = CARTESIAN_POINT ( 'NONE',  ( -784.9369854760001317, -104.1271224086074625, 776.7449869096578823 ) ) ;
#7186 = CARTESIAN_POINT ( 'NONE',  ( -764.9924788076305049, -106.6827725485505880, 762.6657652630404982 ) ) ;
#7187 = COLOUR_RGB ( '',0.9882352941176471006, 0.8980392156862745390, 0.8784313725490195957 ) ;
#7188 = COLOUR_RGB ( '',0.9882352941176471006, 0.8980392156862745390, 0.8784313725490195957 ) ;
#7189 = CARTESIAN_POINT ( 'NONE',  ( -764.6348602924389297, -109.7221269418627969, 762.6687597670260175 ) ) ;
#7190 = LINE ( 'NONE', #13583, #936 ) ;
#7191 = SURFACE_STYLE_FILL_AREA ( #11313 ) ;
#7192 = STYLED_ITEM ( 'NONE', ( #14484 ), #13403 ) ;
#7193 = CARTESIAN_POINT ( 'NONE',  ( -778.9369854760000180, -107.8327725349999895, 787.6657852769999408 ) ) ;
#7194 = EDGE_CURVE ( 'NONE', #11554, #2830, #15915, .T. ) ;
#7195 = CARTESIAN_POINT ( 'NONE',  ( -749.9479147174387208, -105.8304170510581059, 778.2393285460884726 ) ) ;
#7196 = CARTESIAN_POINT ( 'NONE',  ( -747.2931433502253640, -108.0925981547979404, 794.0835933836668801 ) ) ;
#7197 = CARTESIAN_POINT ( 'NONE',  ( -765.4910035310095964, -107.1160119269478770, 792.6555996937607915 ) ) ;
#7198 = EDGE_LOOP ( 'NONE', ( #6654, #1846 ) ) ;
#7199 = VECTOR ( 'NONE', #10356, 1000.000000000000000 ) ;
#7200 = CARTESIAN_POINT ( 'NONE',  ( -763.9766788832545217, -111.4937259609526734, 762.6957550707080600 ) ) ;
#7201 = CARTESIAN_POINT ( 'NONE',  ( -779.9225726645787518, -109.8791257818161142, 776.9951312408704780 ) ) ;
#7202 = PRESENTATION_LAYER_ASSIGNMENT (  '', '', ( #2914 ) ) ;
#7203 = ORIENTED_EDGE ( 'NONE', *, *, #580, .T. ) ;
#7204 = ADVANCED_FACE ( 'NONE', ( #16317 ), #4798, .F. ) ;
#7205 = SURFACE_STYLE_USAGE ( .BOTH. , #11163 ) ;
#7206 =( NAMED_UNIT ( * ) SI_UNIT ( $, .STERADIAN. ) SOLID_ANGLE_UNIT ( ) );
#7207 = PRESENTATION_STYLE_ASSIGNMENT (( #4613 ) ) ;
#7208 = FACE_OUTER_BOUND ( 'NONE', #11055, .T. ) ;
#7209 =( LENGTH_UNIT ( ) NAMED_UNIT ( * ) SI_UNIT ( .MILLI., .METRE. ) );
#7210 = DIRECTION ( 'NONE',  ( -1.000000000000000000, 1.224606353822379970E-16, 6.123031769111888756E-17 ) ) ;
#7211 = FILL_AREA_STYLE ('',( #3527 ) ) ;
#7212 = ORIENTED_EDGE ( 'NONE', *, *, #11217, .T. ) ;
#7213 = CARTESIAN_POINT ( 'NONE',  ( -764.8174080293999850, -105.7371998234416708, 797.6657852769999408 ) ) ;
#7214 = CARTESIAN_POINT ( 'NONE',  ( -749.9774147751614919, -104.5230731924041976, 776.5556900995954948 ) ) ;
#7215 = EDGE_CURVE ( 'NONE', #10530, #4594, #7381, .T. ) ;
#7216 = CARTESIAN_POINT ( 'NONE',  ( -765.6618732315281477, -109.9385237989310440, 792.6483153918748030 ) ) ;
#7217 = CARTESIAN_POINT ( 'NONE',  ( -749.9736766921112121, -105.2888275710543411, 776.6073491357875582 ) ) ;
#7218 = CARTESIAN_POINT ( 'NONE',  ( -747.2283652668047580, -108.4125094040185502, 793.9568115868564746 ) ) ;
#7219 = SURFACE_STYLE_FILL_AREA ( #509 ) ;
#7220 = CARTESIAN_POINT ( 'NONE',  ( -764.9369854399967608, -109.6827612203785094, 762.6657821348636617 ) ) ;
#7221 = CARTESIAN_POINT ( 'NONE',  ( -765.7721547575415570, -105.6234480248613181, 762.6890525262625715 ) ) ;
#7222 = ADVANCED_FACE ( 'NONE', ( #10259, #4954 ), #11258, .T. ) ;
#7223 = ORIENTED_EDGE ( 'NONE', *, *, #1043, .T. ) ;
#7224 = CARTESIAN_POINT ( 'NONE',  ( -775.5435871838279809, -107.8327725349999895, 787.6657852769999408 ) ) ;
#7225 = CARTESIAN_POINT ( 'NONE',  ( -744.9369854759999043, -106.9119741676523603, 776.9601351506164519 ) ) ;
#7226 = CARTESIAN_POINT ( 'NONE',  ( -764.9369854760000180, -104.8327725350000037, 797.6657852869999488 ) ) ;
#7227 = CARTESIAN_POINT ( 'NONE',  ( -782.5988717669210928, -107.8656345634164211, 761.2821807702403021 ) ) ;
#7228 = UNCERTAINTY_MEASURE_WITH_UNIT (LENGTH_MEASURE( 1.000000000000000082E-05 ), #14673, 'distance_accuracy_value', 'NONE');
#7229 =( LENGTH_UNIT ( ) NAMED_UNIT ( * ) SI_UNIT ( .MILLI., .METRE. ) );
#7230 = SURFACE_SIDE_STYLE ('',( #9669 ) ) ;
#7231 = CARTESIAN_POINT ( 'NONE',  ( -747.3629112687939369, -107.2986221779526659, 761.1248826182536504 ) ) ;
#7232 = ORIENTED_EDGE ( 'NONE', *, *, #8825, .T. ) ;
#7233 = CARTESIAN_POINT ( 'NONE',  ( -775.2913916539667980, -108.6656200937087249, 788.5188145927473897 ) ) ;
#7234 = CARTESIAN_POINT ( 'NONE',  ( -753.2927832063776350, -107.1093107478507704, 768.2098974241594078 ) ) ;
#7235 = EDGE_CURVE ( 'NONE', #8022, #4032, #11651, .T. ) ;
#7236 = CARTESIAN_POINT ( 'NONE',  ( -764.6717566206106085, -103.7086005556248693, 792.6638044613041529 ) ) ;
#7237 = CARTESIAN_POINT ( 'NONE',  ( -765.6425327053839283, -109.9120770646588880, 797.6657852769999408 ) ) ;
#7238 = CARTESIAN_POINT ( 'NONE',  ( -764.0360892399444310, -110.7521852881250197, 762.6928635162837509 ) ) ;
#7239 = CARTESIAN_POINT ( 'NONE',  ( -779.9329566952286541, -111.6686985275349429, 777.3157399547196746 ) ) ;
#7240 = CARTESIAN_POINT ( 'NONE',  ( -784.9369854760001317, -104.1085890132199552, 777.1107098019332398 ) ) ;
#7241 = LINE ( 'NONE', #12373, #15731 ) ;
#7242 = EDGE_LOOP ( 'NONE', ( #6154, #11944, #1771, #2554 ) ) ;
#7243 = CARTESIAN_POINT ( 'NONE',  ( -764.5342912270035640, -103.7554026548300072, 762.6711800555548280 ) ) ;
#7244 = CARTESIAN_POINT ( 'NONE',  ( -749.9375139830178796, -103.9369767564981402, 777.5384728650631132 ) ) ;
#7245 =( LENGTH_UNIT ( ) NAMED_UNIT ( * ) SI_UNIT ( .MILLI., .METRE. ) );
#7246 = VERTEX_POINT ( 'NONE', #4878 ) ;
#7247 = CARTESIAN_POINT ( 'NONE',  ( -748.7850181845504949, -107.9487824236490638, 759.8957718337094320 ) ) ;
#7248 = FILL_AREA_STYLE ('',( #2167 ) ) ;
#7249 = EDGE_LOOP ( 'NONE', ( #3673, #6077, #9547, #5819 ) ) ;
#7250 = UNCERTAINTY_MEASURE_WITH_UNIT (LENGTH_MEASURE( 1.000000000000000082E-05 ), #5477, 'distance_accuracy_value', 'NONE');
#7251 = CARTESIAN_POINT ( 'NONE',  ( -764.0162900056609487, -108.5383197643860598, 757.6657852770000545 ) ) ;
#7252 = CARTESIAN_POINT ( 'NONE',  ( -744.9369854760000180, -110.3761880404651521, 776.8759637242652616 ) ) ;
#7253 = CARTESIAN_POINT ( 'NONE',  ( -764.7953235477821181, -105.9751632344740528, 762.6663607292219922 ) ) ;
#7254 = CARTESIAN_POINT ( 'NONE',  ( -765.3159802701196668, -108.6539389299250047, 762.6705729470328379 ) ) ;
#7255 =( LENGTH_UNIT ( ) NAMED_UNIT ( * ) SI_UNIT ( .MILLI., .METRE. ) );
#7256 = EDGE_CURVE ( 'NONE', #5930, #503, #2103, .T. ) ;
#7257 = DIRECTION ( 'NONE',  ( 0.000000000000000000, 0.000000000000000000, -1.000000000000000000 ) ) ;
#7258 = CARTESIAN_POINT ( 'NONE',  ( -764.9547126664806456, -106.9282773597108331, 762.6657852773900004 ) ) ;
#7259 = CARTESIAN_POINT ( 'NONE',  ( -781.9102908612577494, -106.6999879949354835, 760.4056705875067337 ) ) ;
#7260 = ORIENTED_EDGE ( 'NONE', *, *, #16070, .T. ) ;
#7261 = SURFACE_STYLE_USAGE ( .BOTH. , #818 ) ;
#7262 = ORIENTED_EDGE ( 'NONE', *, *, #8964, .F. ) ;
#7263 = CARTESIAN_POINT ( 'NONE',  ( -765.6069273452983452, -105.4411518528978462, 792.6508296654628793 ) ) ;
#7264 = CARTESIAN_POINT ( 'NONE',  ( -779.9349626744602801, -106.7000501253056370, 777.9159863699253492 ) ) ;
#7265 = CARTESIAN_POINT ( 'NONE',  ( -756.6660009741465274, -102.8327725349999895, 790.1794104659730920 ) ) ;
#7266 = ORIENTED_EDGE ( 'NONE', *, *, #9474, .F. ) ;
#7267 = EDGE_LOOP ( 'NONE', ( #3333, #214, #1825, #14661 ) ) ;
#7268 = CARTESIAN_POINT ( 'NONE',  ( -775.8414854760000026, -107.8327725349999895, 797.6657852769999408 ) ) ;
#7269 = CARTESIAN_POINT ( 'NONE',  ( -764.7562726067382073, -109.6931371336862924, 762.6665886719742957 ) ) ;
#7270 = CARTESIAN_POINT ( 'NONE',  ( -784.9369854760000180, -107.8327725349999895, 788.5702852769999254 ) ) ;
#7271 = CARTESIAN_POINT ( 'NONE',  ( -765.2364912177024507, -105.9533854711633865, 757.6657852770000545 ) ) ;
#7272 = CARTESIAN_POINT ( 'NONE',  ( -774.6943447888805849, -108.9568835157106292, 763.6657852770000545 ) ) ;
#7273 = CARTESIAN_POINT ( 'NONE',  ( -774.9369854760000180, -107.8327725349999895, 797.6657852769999408 ) ) ;
#7274 = CARTESIAN_POINT ( 'NONE',  ( -779.8928203770910841, -107.8327725349999895, 777.6657852770000545 ) ) ;
#7275 = CARTESIAN_POINT ( 'NONE',  ( -747.1645398538015570, -107.8327725350000037, 761.5196852508223628 ) ) ;
#7276 = CARTESIAN_POINT ( 'NONE',  ( -747.4247284896833889, -108.4961060096325411, 794.3058256712428147 ) ) ;
#7277 = CARTESIAN_POINT ( 'NONE',  ( -765.4479186971016134, -107.0844380855837414, 792.6571445902458208 ) ) ;
#7278 = SURFACE_STYLE_FILL_AREA ( #3199 ) ;
#7279 = VERTEX_POINT ( 'NONE', #13089 ) ;
#7280 = DIRECTION ( 'NONE',  ( -1.000000000000000000, 1.224606353822379970E-16, 6.123031769111888756E-17 ) ) ;
#7281 =( LENGTH_UNIT ( ) NAMED_UNIT ( * ) SI_UNIT ( .MILLI., .METRE. ) );
#7282 = VERTEX_POINT ( 'NONE', #7865 ) ;
#7283 = CARTESIAN_POINT ( 'NONE',  ( -775.5435871838279809, -107.8327725349999895, 767.6657852770000545 ) ) ;
#7284 = FILL_AREA_STYLE ('',( #15138 ) ) ;
#7285 = PLANE ( 'NONE',  #12253 ) ;
#7286 = SURFACE_STYLE_USAGE ( .BOTH. , #3522 ) ;
#7287 = CARTESIAN_POINT ( 'NONE',  ( -764.4803453304556342, -111.6227284411795466, 757.6657852770001682 ) ) ;
#7288 = DIRECTION ( 'NONE',  ( 1.224606353822379970E-16, 0.000000000000000000, -1.000000000000000000 ) ) ;
#7289 = CARTESIAN_POINT ( 'NONE',  ( -749.9779563717715973, -108.1515265661429055, 776.5577545915431301 ) ) ;
#7290 = SURFACE_SIDE_STYLE ('',( #16400 ) ) ;
#7291 = CARTESIAN_POINT ( 'NONE',  ( -764.0355841068814016, -104.7582438553516226, 762.6928939164641861 ) ) ;
#7292 = EDGE_CURVE ( 'NONE', #1160, #15296, #9285, .T. ) ;
#7293 = CARTESIAN_POINT ( 'NONE',  ( -766.0575984121753663, -105.1322782766885808, 797.6657852770000545 ) ) ;
#7294 = CARTESIAN_POINT ( 'NONE',  ( -744.9369854759999043, -110.9523499815862806, 776.7612125654444526 ) ) ;
#7295 = CARTESIAN_POINT ( 'NONE',  ( -747.4969461485451347, -108.8727564260522058, 794.4111934421957812 ) ) ;
#7296 = B_SPLINE_CURVE_WITH_KNOTS ( 'NONE', 3,
 ( #889, #9954, #1064, #809, #5991, #7334, #9772, #16432, #6158, #11293, #4743, #14925, #4912, #9868, #11043, #8598, #10038, #3652, #2237, #8774, #13920, #977, #8863, #6078, #11206, #12635, #16358, #6233, #11372, #16528, #4838, #15098, #4991, #7164, #3564, #10134, #15281, #3747, #16194, #7585, #9161, #3985, #10221, #5222, #10378 ),
 .UNSPECIFIED., .F., .F.,
 ( 4, 2, 1, 2, 2, 2, 2, 2, 2, 1, 1, 2, 2, 1, 1, 2, 2, 1, 2, 2, 2, 2, 1, 2, 2, 4 ),
 ( 0.000000000000000000, 0.03197971344810607297, 0.04796957017216242625, 0.05596449853419981774, 0.06395942689623720923, 0.09593914034434124216, 0.1119289970683742114, 0.1279188537924071667, 0.1918782806886044079, 0.2238579941367030146, 0.2398478508607875814, 0.2478427792228306559, 0.2558377075848737858, 0.2878174210329057514, 0.3038072777569217897, 0.3118022061189297811, 0.3157996702999536498, 0.3197971344809775185, 0.3517768479290590000, 0.3837565613771403705, 0.4477159882733408591, 0.4796957017214282248, 0.4956855584454718522, 0.4996830226264845631, 0.5036804868074972186, 0.5116754151695197539 ),
 .UNSPECIFIED. ) ;
#7297 = DIRECTION ( 'NONE',  ( 1.224606353822379970E-16, 0.000000000000000000, -1.000000000000000000 ) ) ;
#7298 = CARTESIAN_POINT ( 'NONE',  ( -765.3342895431439956, -109.7502999290980910, 762.6708548093846503 ) ) ;
#7299 = PRESENTATION_LAYER_ASSIGNMENT (  '', '', ( #14563 ) ) ;
#7300 = CARTESIAN_POINT ( 'NONE',  ( -766.0869854759838518, -104.8327725350000037, 762.7099335792089505 ) ) ;
#7301 = ORIENTED_EDGE ( 'NONE', *, *, #2809, .T. ) ;
#7302 = FILL_AREA_STYLE_COLOUR ( '', #6369 ) ;
#7303 = CARTESIAN_POINT ( 'NONE',  ( -779.9231952019013079, -106.8792800522872284, 778.3089896786085546 ) ) ;
#7304 = EDGE_CURVE ( 'NONE', #13568, #15607, #15134, .T. ) ;
#7305 = CARTESIAN_POINT ( 'NONE',  ( -766.0524136796481116, -104.5444172618300627, 762.7073091181958944 ) ) ;
#7306 = LINE ( 'NONE', #11269, #13579 ) ;
#7307 = DIRECTION ( 'NONE',  ( -0.7071067811865475727, 0.000000000000000000, -0.7071067811865475727 ) ) ;
#7308 = COLOUR_RGB ( '',0.9882352941176471006, 0.8980392156862745390, 0.8784313725490195957 ) ;
#7309 = CARTESIAN_POINT ( 'NONE',  ( -782.2919409753727678, -106.9974120043796404, 760.8066681719666349 ) ) ;
#7310 =( LENGTH_UNIT ( ) NAMED_UNIT ( * ) SI_UNIT ( .MILLI., .METRE. ) );
#7311 = ORIENTED_EDGE ( 'NONE', *, *, #3115, .T. ) ;
#7312 = CARTESIAN_POINT ( 'NONE',  ( -755.4810976200835739, -108.5562343250981314, 766.0215830098587730 ) ) ;
#7313 = CARTESIAN_POINT ( 'NONE',  ( -764.3559143600161860, -103.8401145913892094, 792.6545365479812517 ) ) ;
#7314 = UNCERTAINTY_MEASURE_WITH_UNIT (LENGTH_MEASURE( 1.000000000000000082E-05 ), #13098, 'distance_accuracy_value', 'NONE');
#7315 = CARTESIAN_POINT ( 'NONE',  ( -784.9369854760001317, -111.9535199125776330, 777.3662238478724475 ) ) ;
#7316 = CARTESIAN_POINT ( 'NONE',  ( -779.9127902906758436, -111.1400822978668117, 776.8140577276465137 ) ) ;
#7317 = COLOUR_RGB ( '',0.9882352941176471006, 0.8980392156862745390, 0.8784313725490195957 ) ;
#7318 = CARTESIAN_POINT ( 'NONE',  ( -776.0869854759999953, -107.8327725349999895, 791.6657852769999408 ) ) ;
#7319 = DIRECTION ( 'NONE',  ( 0.000000000000000000, 0.000000000000000000, 1.000000000000000000 ) ) ;
#7320 =( NAMED_UNIT ( * ) PLANE_ANGLE_UNIT ( ) SI_UNIT ( $, .RADIAN. ) );
#7321 = PLANE ( 'NONE',  #3918 ) ;
#7322 = PRESENTATION_LAYER_ASSIGNMENT (  '', '', ( #5439 ) ) ;
#7323 = STYLED_ITEM ( 'NONE', ( #1481 ), #927 ) ;
#7324 = B_SPLINE_CURVE_WITH_KNOTS ( 'NONE', 3,
 ( #302, #1840, #4323, #9184, #6747, #14347, #382, #13063, #2974, #4169, #14269, #8082, #6678, #13218, #5580, #2744, #1744, #10723 ),
 .UNSPECIFIED., .F., .F.,
 ( 4, 2, 2, 2, 2, 2, 2, 2, 4 ),
 ( 0.7500000000000000000, 0.8125000000000000000, 0.8750000000000000000, 0.9375000000000000000, 1.000000000000000000, 1.062500000000000000, 1.125000000000000000, 1.187500000000000000, 1.250000000000000000 ),
 .UNSPECIFIED. ) ;
#7325 = DIRECTION ( 'NONE',  ( 1.000000000000000000, 0.000000000000000000, 0.000000000000000000 ) ) ;
#7326 = CARTESIAN_POINT ( 'NONE',  ( -754.0324854760000335, -107.8327725349999895, 792.8129259641195858 ) ) ;
#7327 = VERTEX_POINT ( 'NONE', #5762 ) ;
#7328 =( NAMED_UNIT ( * ) SI_UNIT ( $, .STERADIAN. ) SOLID_ANGLE_UNIT ( ) );
#7329 = EDGE_CURVE ( 'NONE', #7327, #16303, #6921, .T. ) ;
#7330 = CARTESIAN_POINT ( 'NONE',  ( -747.7448484860930193, -108.9784652647726659, 760.6176473855161930 ) ) ;
#7331 = SURFACE_STYLE_FILL_AREA ( #3486 ) ;
#7332 = EDGE_CURVE ( 'NONE', #6977, #3687, #8427, .T. ) ;
#7333 = ORIENTED_EDGE ( 'NONE', *, *, #4562, .F. ) ;
#7334 = CARTESIAN_POINT ( 'NONE',  ( -765.7663499305217556, -108.1944000876553673, 792.6428415887259007 ) ) ;
#7335 = SURFACE_SIDE_STYLE ('',( #8428 ) ) ;
#7336 = MECHANICAL_DESIGN_GEOMETRIC_PRESENTATION_REPRESENTATION (  '', ( #1724 ), #9455 ) ;
#7337 = CARTESIAN_POINT ( 'NONE',  ( -748.6626814919234221, -107.2988140592659931, 795.3817650837492010 ) ) ;
#7338 = VECTOR ( 'NONE', #11350, 1000.000000000000000 ) ;
#7339 =( NAMED_UNIT ( * ) PLANE_ANGLE_UNIT ( ) SI_UNIT ( $, .RADIAN. ) );
#7340 = UNCERTAINTY_MEASURE_WITH_UNIT (LENGTH_MEASURE( 1.000000000000000082E-05 ), #14481, 'distance_accuracy_value', 'NONE');
#7341 = DIRECTION ( 'NONE',  ( -1.000000000000000000, 1.224606353822379970E-16, 6.123031769111888756E-17 ) ) ;
#7342 = PLANE ( 'NONE',  #2128 ) ;
#7343 = CARTESIAN_POINT ( 'NONE',  ( -765.4380318599808106, -107.0722697592157289, 762.6739442474473663 ) ) ;
#7344 = CARTESIAN_POINT ( 'NONE',  ( -764.2086341358844948, -105.3714270415846386, 762.6834368726814546 ) ) ;
#7345 =( NAMED_UNIT ( * ) PLANE_ANGLE_UNIT ( ) SI_UNIT ( $, .RADIAN. ) );
#7346 = ORIENTED_EDGE ( 'NONE', *, *, #13928, .F. ) ;
#7347 = CIRCLE ( 'NONE', #15173, 0.9045000000000688045 ) ;
#7348 = ORIENTED_EDGE ( 'NONE', *, *, #5666, .F. ) ;
#7349 = CARTESIAN_POINT ( 'NONE',  ( -779.8928328113358930, -107.8327727445981452, 776.5157540817679092 ) ) ;
#7350 = CARTESIAN_POINT ( 'NONE',  ( -779.8928328113358930, -107.8327727445981452, 776.5157540817679092 ) ) ;
#7351 = DIRECTION ( 'NONE',  ( 0.000000000000000000, 0.000000000000000000, -1.000000000000000000 ) ) ;
#7352 = SURFACE_STYLE_FILL_AREA ( #13747 ) ;
#7353 = ORIENTED_EDGE ( 'NONE', *, *, #10140, .F. ) ;
#7354 = CARTESIAN_POINT ( 'NONE',  ( -784.9369854760000180, -103.8286700976867252, 778.2465720066990116 ) ) ;
#7355 = CARTESIAN_POINT ( 'NONE',  ( -764.2245421280648543, -109.9283078712533381, 762.6826596296375556 ) ) ;
#7356 = AXIS2_PLACEMENT_3D ( 'NONE', #13722, #9853, #3302 ) ;
#7357 = DIRECTION ( 'NONE',  ( 6.123031769111888756E-17, 1.000000000000000000, 6.123031769111888756E-17 ) ) ;
#7358 = PRESENTATION_LAYER_ASSIGNMENT (  '', '', ( #16524 ) ) ;
#7359 = CARTESIAN_POINT ( 'NONE',  ( -748.5628200874554068, -107.1247289459773384, 759.9973903917475582 ) ) ;
#7360 = CARTESIAN_POINT ( 'NONE',  ( -763.7869542807043217, -104.8327723230530495, 792.6216350616252839 ) ) ;
#7362 = AXIS2_PLACEMENT_3D ( 'NONE', #16386, #5024, #15312 ) ;
#7361 = CARTESIAN_POINT ( 'NONE',  ( -764.9369854760000180, -104.8327725350000037, 797.6657852769999408 ) ) ;
#7363 = DIRECTION ( 'NONE',  ( 0.000000000000000000, 0.000000000000000000, 1.000000000000000000 ) ) ;
#7364 = FILL_AREA_STYLE ('',( #12410 ) ) ;
#7365 = ORIENTED_EDGE ( 'NONE', *, *, #13679, .T. ) ;
#7366 = CARTESIAN_POINT ( 'NONE',  ( -774.0335424254592454, -107.7841898977404327, 789.5927568951964304 ) ) ;
#7367 =( GEOMETRIC_REPRESENTATION_CONTEXT ( 3 ) GLOBAL_UNCERTAINTY_ASSIGNED_CONTEXT ( ( #4129 ) ) GLOBAL_UNIT_ASSIGNED_CONTEXT ( ( #15099, #2083, #2487 ) ) REPRESENTATION_CONTEXT ( 'NONE', 'WORKASPACE' ) );
#7368 = ORIENTED_EDGE ( 'NONE', *, *, #4331, .T. ) ;
#7369 = VECTOR ( 'NONE', #1624, 1000.000000000000000 ) ;
#7370 = CYLINDRICAL_SURFACE ( 'NONE', #11118, 0.9044999999999747686 ) ;
#7371 = CARTESIAN_POINT ( 'NONE',  ( -765.2780298395558702, -111.9318372671314137, 762.6696117587717936 ) ) ;
#7372 = MECHANICAL_DESIGN_GEOMETRIC_PRESENTATION_REPRESENTATION (  '', ( #1760 ), #7637 ) ;
#7373 = DIRECTION ( 'NONE',  ( -0.7071067812727359625, 8.659274571774819258E-17, -0.7071067811003590720 ) ) ;
#7374 = CARTESIAN_POINT ( 'NONE',  ( -749.9712278567573094, -111.3811380713805050, 778.6794572861190318 ) ) ;
#7375 = CARTESIAN_POINT ( 'NONE',  ( -749.9441661577435525, -108.8853632739690482, 777.1953302445890586 ) ) ;
#7376 = CARTESIAN_POINT ( 'NONE',  ( -747.7955059106616318, -106.9276653275397280, 794.7671572279766679 ) ) ;
#7377 = CARTESIAN_POINT ( 'NONE',  ( -763.9145917582013681, -107.3049926133225682, 762.7006589484174128 ) ) ;
#7378 = CARTESIAN_POINT ( 'NONE',  ( -749.9810217523696565, -104.7751095484421597, 776.5168610694526024 ) ) ;
#7379 = CARTESIAN_POINT ( 'NONE',  ( -778.9369854760000180, -107.8327725349999895, 767.6657852770000545 ) ) ;
#7380 = MECHANICAL_DESIGN_GEOMETRIC_PRESENTATION_REPRESENTATION (  '', ( #16263 ), #5489 ) ;
#7381 = LINE ( 'NONE', #5043, #4407 ) ;
#7382 = CARTESIAN_POINT ( 'NONE',  ( -748.6933365631333572, -108.2999485583992652, 795.3958809121539844 ) ) ;
#7383 = CARTESIAN_POINT ( 'NONE',  ( -764.0852579243866103, -110.5254627792686648, 792.6415900915471866 ) ) ;
#7384 = COLOUR_RGB ( '',0.9882352941176471006, 0.8980392156862745390, 0.8784313725490195957 ) ;
#7385 = CARTESIAN_POINT ( 'NONE',  ( -779.8928371737912357, -107.8327725350000037, 778.8157852769838883 ) ) ;
#7386 = CARTESIAN_POINT ( 'NONE',  ( -765.6738949972283308, -109.9471123349149764, 762.6837946717118939 ) ) ;
#7387 = FILL_AREA_STYLE_COLOUR ( '', #10137 ) ;
#7388 = CARTESIAN_POINT ( 'NONE',  ( -782.1505074751593156, -108.9774529062404724, 794.6919570023603683 ) ) ;
#7389 = VERTEX_POINT ( 'NONE', #8811 ) ;
#7390 = FILL_AREA_STYLE ('',( #6207 ) ) ;
#7391 = CARTESIAN_POINT ( 'NONE',  ( -779.9370863826050027, -106.6812075277795913, 777.6301133855886292 ) ) ;
#7392 = AXIS2_PLACEMENT_3D ( 'NONE', #15858, #14275, #4329 ) ;
#7393 = CARTESIAN_POINT ( 'NONE',  ( -765.9451727307505280, -104.2742094036615867, 762.6996532111128317 ) ) ;
#7394 = DIRECTION ( 'NONE',  ( 1.224606353822379970E-16, 1.000000000000000000, 0.000000000000000000 ) ) ;
#7395 = UNCERTAINTY_MEASURE_WITH_UNIT (LENGTH_MEASURE( 1.000000000000000082E-05 ), #2139, 'distance_accuracy_value', 'NONE');
#7396 = CARTESIAN_POINT ( 'NONE',  ( -784.9369854760001317, -111.6227284411795466, 777.2091451314556707 ) ) ;
#7397 = AXIS2_PLACEMENT_3D ( 'NONE', #286, #10617, #5470 ) ;
#7398 = CARTESIAN_POINT ( 'NONE',  ( -782.0195747561193684, -106.9297531606828500, 760.5063627345959958 ) ) ;
#7399 = DIRECTION ( 'NONE',  ( 1.000000000000000000, 0.000000000000000000, 0.000000000000000000 ) ) ;
#7400 = CARTESIAN_POINT ( 'NONE',  ( -774.0324854760000335, -107.8327725349999895, 797.6657852769999408 ) ) ;
#7401 = CARTESIAN_POINT ( 'NONE',  ( -753.0482287419785052, -107.5332649353320136, 768.5193385251011478 ) ) ;
#7402 = CARTESIAN_POINT ( 'NONE',  ( -779.9047513513213516, -110.2355337559851591, 776.6829254248042389 ) ) ;
#7403 = CARTESIAN_POINT ( 'NONE',  ( -764.6265013586526038, -109.9817240270500065, 762.6689304107736689 ) ) ;
#7404 = CARTESIAN_POINT ( 'NONE',  ( -779.9371370460229400, -111.7402672690716940, 777.6324809129322375 ) ) ;
#7405 = ADVANCED_FACE ( 'NONE', ( #12495 ), #1173, .T. ) ;
#7406 = CIRCLE ( 'NONE', #5011, 1.149999999999984368 ) ;
#7407 = VECTOR ( 'NONE', #5903, 1000.000000000000000 ) ;
#7408 = CARTESIAN_POINT ( 'NONE',  ( -765.6192995623567867, -108.7807058072769451, 762.6807999039771175 ) ) ;
#7409 = SURFACE_STYLE_FILL_AREA ( #10029 ) ;
#7410 = CARTESIAN_POINT ( 'NONE',  ( -779.9219753321419830, -103.8986561342175037, 778.3368090189566146 ) ) ;
#7411 = AXIS2_PLACEMENT_3D ( 'NONE', #11835, #14707, #2856 ) ;
#7412 = FILL_AREA_STYLE_COLOUR ( '', #3670 ) ;
#7413 = ORIENTED_EDGE ( 'NONE', *, *, #7742, .T. ) ;
#7414 = DIRECTION ( 'NONE',  ( 0.7071067811865480168, 0.000000000000000000, -0.7071067811865470176 ) ) ;
#7415 = DIRECTION ( 'NONE',  ( 1.000000000000000000, 0.000000000000000000, 6.123031769111888756E-17 ) ) ;
#7416 =( LENGTH_UNIT ( ) NAMED_UNIT ( * ) SI_UNIT ( .MILLI., .METRE. ) );
#7417 = DIRECTION ( 'NONE',  ( -0.7071067812727540591, 8.659274571775039892E-17, -0.7071067811003409753 ) ) ;
#7418 = COLOUR_RGB ( '',0.9882352941176471006, 0.8980392156862745390, 0.8784313725490195957 ) ;
#7419 = COLOUR_RGB ( '',0.9882352941176471006, 0.8980392156862745390, 0.8784313725490195957 ) ;
#7420 = VECTOR ( 'NONE', #14879, 1000.000000000000000 ) ;
#7421 = CARTESIAN_POINT ( 'NONE',  ( -775.8414854760000026, -107.8327725349999895, 788.5702852769999254 ) ) ;
#7422 = CARTESIAN_POINT ( 'NONE',  ( -748.5538043688598009, -107.8492211232169922, 760.0036789527204064 ) ) ;
#7423 = CARTESIAN_POINT ( 'NONE',  ( -779.9355812125497778, -105.7133517533663110, 777.8769800000375199 ) ) ;
#7424 = PRESENTATION_LAYER_ASSIGNMENT (  '', '', ( #3686 ) ) ;
#7425 = FACE_BOUND ( 'NONE', #5102, .T. ) ;
#7426 = PLANE ( 'NONE',  #14197 ) ;
#7427 = EDGE_CURVE ( 'NONE', #325, #3778, #7622, .T. ) ;
#7428 = SURFACE_STYLE_FILL_AREA ( #11132 ) ;
#7429 = CARTESIAN_POINT ( 'NONE',  ( -764.5165943041339460, -105.6408164749097836, 762.6713907372259200 ) ) ;
#7430 = SURFACE_SIDE_STYLE ('',( #16540 ) ) ;
#7431 = SURFACE_STYLE_FILL_AREA ( #15531 ) ;
#7432 = ORIENTED_EDGE ( 'NONE', *, *, #7292, .F. ) ;
#7433 = AXIS2_PLACEMENT_3D ( 'NONE', #12150, #9449, #14612 ) ;
#7434 = CARTESIAN_POINT ( 'NONE',  ( -755.6387301820998346, -107.2618430329325179, 765.8953763115483753 ) ) ;
#7435 = ORIENTED_EDGE ( 'NONE', *, *, #8567, .F. ) ;
#7436 = MECHANICAL_DESIGN_GEOMETRIC_PRESENTATION_REPRESENTATION (  '', ( #8491 ), #5026 ) ;
#7437 = CARTESIAN_POINT ( 'NONE',  ( -779.9026311030153238, -107.3024970247720518, 776.6416695626095361 ) ) ;
#7438 = EDGE_CURVE ( 'NONE', #2182, #12749, #9773, .T. ) ;
#7439 = DIRECTION ( 'NONE',  ( 1.224606353822379970E-16, 0.000000000000000000, -1.000000000000000000 ) ) ;
#7440 = MECHANICAL_DESIGN_GEOMETRIC_PRESENTATION_REPRESENTATION (  '', ( #13072 ), #8797 ) ;
#7441 = ORIENTED_EDGE ( 'NONE', *, *, #12057, .F. ) ;
#7442 =( GEOMETRIC_REPRESENTATION_CONTEXT ( 3 ) GLOBAL_UNCERTAINTY_ASSIGNED_CONTEXT ( ( #16275 ) ) GLOBAL_UNIT_ASSIGNED_CONTEXT ( ( #13925, #7339, #2173 ) ) REPRESENTATION_CONTEXT ( 'NONE', 'WORKASPACE' ) );
#7443 = SURFACE_STYLE_USAGE ( .BOTH. , #3583 ) ;
#7444 =( NAMED_UNIT ( * ) SI_UNIT ( $, .STERADIAN. ) SOLID_ANGLE_UNIT ( ) );
#7445 = PRESENTATION_LAYER_ASSIGNMENT (  '', '', ( #10410 ) ) ;
#7446 = CARTESIAN_POINT ( 'NONE',  ( -748.7605566273234672, -107.5692851117576652, 759.9060678131378381 ) ) ;
#7447 = PRESENTATION_LAYER_ASSIGNMENT (  '', '', ( #7966 ) ) ;
#7448 = LINE ( 'NONE', #4774, #7969 ) ;
#7449 = CARTESIAN_POINT ( 'NONE',  ( -764.1029689072986457, -107.0408484797791715, 792.6425876261560006 ) ) ;
#7450 = CARTESIAN_POINT ( 'NONE',  ( -765.8414854760051185, -107.8327725350000037, 792.6384897670855025 ) ) ;
#7451 = PRESENTATION_LAYER_ASSIGNMENT (  '', '', ( #14708 ) ) ;
#7452 = PRESENTATION_STYLE_ASSIGNMENT (( #3516 ) ) ;
#7453 = ORIENTED_EDGE ( 'NONE', *, *, #8024, .T. ) ;
#7454 = CARTESIAN_POINT ( 'NONE',  ( -763.9488849404108350, -108.4212994684833689, 792.6332060213219393 ) ) ;
#7455 = ORIENTED_EDGE ( 'NONE', *, *, #8859, .F. ) ;
#7456 = FILL_AREA_STYLE_COLOUR ( '', #13885 ) ;
#7457 = COLOUR_RGB ( '',0.9882352941176471006, 0.8980392156862745390, 0.8784313725490195957 ) ;
#7458 = AXIS2_PLACEMENT_3D ( 'NONE', #14069, #13994, #11984 ) ;
#7459 = FILL_AREA_STYLE_COLOUR ( '', #2801 ) ;
#7460 = CARTESIAN_POINT ( 'NONE',  ( -754.9369854760000180, -107.8327725349999895, 757.6657852670000466 ) ) ;
#7461 = CARTESIAN_POINT ( 'NONE',  ( -779.9232224444185704, -108.7866943853859141, 777.0232211627488823 ) ) ;
#7462 =( GEOMETRIC_REPRESENTATION_CONTEXT ( 3 ) GLOBAL_UNCERTAINTY_ASSIGNED_CONTEXT ( ( #3808 ) ) GLOBAL_UNIT_ASSIGNED_CONTEXT ( ( #7756, #12719, #12883 ) ) REPRESENTATION_CONTEXT ( 'NONE', 'WORKASPACE' ) );
#7463 = CARTESIAN_POINT ( 'NONE',  ( -773.7869854760000408, -107.8327725349999895, 797.6657852769999408 ) ) ;
#7464 = CARTESIAN_POINT ( 'NONE',  ( -766.0869854759999953, -104.8327725350000037, 797.6657852869999488 ) ) ;
#7465 = AXIS2_PLACEMENT_3D ( 'NONE', #9342, #9400, #13371 ) ;
#7466 = PRESENTATION_STYLE_ASSIGNMENT (( #3786 ) ) ;
#7467 = CYLINDRICAL_SURFACE ( 'NONE', #3379, 1.149999999999984368 ) ;
#7468 = CARTESIAN_POINT ( 'NONE',  ( -765.0572231797380027, -108.9815999021000010, 792.6656883111635352 ) ) ;
#7469 = DIRECTION ( 'NONE',  ( -0.7071067811865475727, 0.000000000000000000, -0.7071067811865475727 ) ) ;
#7470 = COLOUR_RGB ( '',0.9882352941176471006, 0.8980392156862745390, 0.8784313725490195957 ) ;
#7471 = EDGE_CURVE ( 'NONE', #12553, #8272, #13822, .T. ) ;
#7472 = CARTESIAN_POINT ( 'NONE',  ( -765.2364912176992675, -106.7121595988352851, 797.6657852769999408 ) ) ;
#7473 = CARTESIAN_POINT ( 'NONE',  ( -765.7413168015582414, -111.2467361684656737, 792.6442062690841794 ) ) ;
#7474 = CARTESIAN_POINT ( 'NONE',  ( -765.7937813265386922, -110.0650057260116341, 762.6902574548855682 ) ) ;
#7475 =( NAMED_UNIT ( * ) SI_UNIT ( $, .STERADIAN. ) SOLID_ANGLE_UNIT ( ) );
#7476 = ORIENTED_EDGE ( 'NONE', *, *, #9799, .F. ) ;
#7477 = FACE_BOUND ( 'NONE', #9067, .T. ) ;
#7478 = CARTESIAN_POINT ( 'NONE',  ( -779.9073521261025235, -107.1735019762138137, 776.7233314257971415 ) ) ;
#7479 = COLOUR_RGB ( '',0.9882352941176471006, 0.8980392156862745390, 0.8784313725490195957 ) ;
#7480 = CARTESIAN_POINT ( 'NONE',  ( -782.5169785758523631, -108.7237539402850075, 761.1317622890815073 ) ) ;
#7481 = CARTESIAN_POINT ( 'NONE',  ( -782.5890476312321198, -108.0262829992041986, 761.2634377110186961 ) ) ;
#7482 = B_SPLINE_CURVE_WITH_KNOTS ( 'NONE', 3,
 ( #14820, #10850, #4462, #3380, #3209, #13438, #1966, #8399, #13531, #7036, #7133, #11020, #16173, #4634, #9748, #8496, #13629, #15078 ),
 .UNSPECIFIED., .F., .F.,
 ( 4, 2, 2, 2, 2, 2, 2, 2, 4 ),
 ( 0.2500000000000000000, 0.3125000000000000000, 0.3750000000000000000, 0.4375000000000000000, 0.5000000000000000000, 0.5625000000000000000, 0.6250000000000000000, 0.6875000000000000000, 0.7500000000000000000 ),
 .UNSPECIFIED. ) ;
#7483 = CIRCLE ( 'NONE', #14213, 1.149999999999984368 ) ;
#7484 = LINE ( 'NONE', #12617, #7338 ) ;
#7485 = EDGE_CURVE ( 'NONE', #657, #9804, #11909, .T. ) ;
#7486 = CARTESIAN_POINT ( 'NONE',  ( -782.5991926410119959, -107.8327724591759704, 761.2827018133860975 ) ) ;
#7487 = EDGE_LOOP ( 'NONE', ( #8860, #5030, #6812, #12486 ) ) ;
#7488 = PRESENTATION_STYLE_ASSIGNMENT (( #16419 ) ) ;
#7489 = CARTESIAN_POINT ( 'NONE',  ( -755.6780819622950958, -108.3513657606679601, 765.8643941000702853 ) ) ;
#7490 = CARTESIAN_POINT ( 'NONE',  ( -779.9370863826051163, -109.6812075277609324, 777.6301133855863554 ) ) ;
#7491 = FACE_BOUND ( 'NONE', #2677, .T. ) ;
#7492 = CARTESIAN_POINT ( 'NONE',  ( -744.9369854760000180, -112.9327725349999980, 759.4335522300000321 ) ) ;
#7493 = CARTESIAN_POINT ( 'NONE',  ( -749.9705783064293882, -104.2665472773492610, 776.6614807013542077 ) ) ;
#7494 = CARTESIAN_POINT ( 'NONE',  ( -744.9369854760000180, -108.4133830002946439, 776.6616097297958277 ) ) ;
#7495 = DIRECTION ( 'NONE',  ( -1.000000000000000000, 1.224606353822379970E-16, 6.123031769111888756E-17 ) ) ;
#7496 = CARTESIAN_POINT ( 'NONE',  ( -764.8279955053793628, -109.6827725083862930, 762.6658273776384931 ) ) ;
#7497 = FILL_AREA_STYLE_COLOUR ( '', #5778 ) ;
#7498 = DIRECTION ( 'NONE',  ( -4.494065808429284947E-31, 1.000000000000000000, -7.130788472764273273E-47 ) ) ;
#7499 = CARTESIAN_POINT ( 'NONE',  ( -763.7870582351662279, -107.9849053151626634, 797.6657852770000545 ) ) ;
#7500 = CARTESIAN_POINT ( 'NONE',  ( -766.0801121582612723, -110.9758017953340641, 792.6221697283971253 ) ) ;
#7501 = EDGE_LOOP ( 'NONE', ( #16133, #6182 ) ) ;
#7502 = CARTESIAN_POINT ( 'NONE',  ( -746.7047524289998819, -112.9327725349999980, 797.6657852769999408 ) ) ;
#7503 = CARTESIAN_POINT ( 'NONE',  ( -748.1490413676496019, -108.8956840135127777, 760.2567652457431677 ) ) ;
#7504 = FILL_AREA_STYLE_COLOUR ( '', #2513 ) ;
#7505 = CARTESIAN_POINT ( 'NONE',  ( -764.2313353496099353, -108.7535709023430428, 757.6657852770001682 ) ) ;
#7506 = CARTESIAN_POINT ( 'NONE',  ( -747.1662784393338370, -107.7175165016010112, 793.8161162957527495 ) ) ;
#7507 = DIRECTION ( 'NONE',  ( 0.7071067811865501263, 0.000000000000000000, 0.7071067811865449082 ) ) ;
#7508 = CARTESIAN_POINT ( 'NONE',  ( -782.3820768348940646, -106.7969189445264817, 794.4041009353377376 ) ) ;
#7509 = UNCERTAINTY_MEASURE_WITH_UNIT (LENGTH_MEASURE( 1.000000000000000082E-05 ), #142, 'distance_accuracy_value', 'NONE');
#7510 = CARTESIAN_POINT ( 'NONE',  ( -778.9369854760000180, -108.9568835157106150, 767.9084259641194876 ) ) ;
#7511 = FACE_BOUND ( 'NONE', #3911, .T. ) ;
#7512 = EDGE_CURVE ( 'NONE', #8355, #976, #6800, .T. ) ;
#7513 = CARTESIAN_POINT ( 'NONE',  ( -782.0026516311310161, -108.9838798402554687, 794.8433776929516625 ) ) ;
#7514 = FACE_BOUND ( 'NONE', #2096, .T. ) ;
#7515 = ORIENTED_EDGE ( 'NONE', *, *, #258, .F. ) ;
#7516 = CARTESIAN_POINT ( 'NONE',  ( -755.1344521557841745, -106.9500846225139128, 766.3119148631627695 ) ) ;
#7517 = EDGE_LOOP ( 'NONE', ( #3277, #16199 ) ) ;
#7518 = CARTESIAN_POINT ( 'NONE',  ( -764.1471639232654525, -104.3761880404651379, 797.6657852769999408 ) ) ;
#7519 = CARTESIAN_POINT ( 'NONE',  ( -775.4697325055075225, -106.5412931969165271, 762.8903975603730032 ) ) ;
#7520 = CARTESIAN_POINT ( 'NONE',  ( -749.5443447888804940, -107.8327725349999895, 788.8157852769999181 ) ) ;
#7521 = EDGE_LOOP ( 'NONE', ( #13837, #10483, #11386, #16379, #13980 ) ) ;
#7522 = SURFACE_STYLE_USAGE ( .BOTH. , #2799 ) ;
#7523 = EDGE_CURVE ( 'NONE', #8441, #7769, #8972, .T. ) ;
#7524 = DIRECTION ( 'NONE',  ( 1.000000000000000000, 0.000000000000000000, 0.000000000000000000 ) ) ;
#7525 =( LENGTH_UNIT ( ) NAMED_UNIT ( * ) SI_UNIT ( .MILLI., .METRE. ) );
#7526 = CARTESIAN_POINT ( 'NONE',  ( -765.6419215424275535, -103.9020107176022805, 792.6497908930232370 ) ) ;
#7527 = FILL_AREA_STYLE ('',( #13954 ) ) ;
#7528 = EDGE_CURVE ( 'NONE', #3382, #2666, #12310, .T. ) ;
#7529 = DIRECTION ( 'NONE',  ( 1.224606353822379970E-16, 0.000000000000000000, -1.000000000000000000 ) ) ;
#7530 = DIRECTION ( 'NONE',  ( 0.000000000000000000, 0.000000000000000000, -1.000000000000000000 ) ) ;
#7531 = CARTESIAN_POINT ( 'NONE',  ( -744.9369854759999043, -108.0684067186319055, 776.7844431088869896 ) ) ;
#7532 = EDGE_LOOP ( 'NONE', ( #12332, #7223, #221, #2892, #8628 ) ) ;
#7533 = CARTESIAN_POINT ( 'NONE',  ( -765.3637362648552198, -108.9038197404566404, 792.6598959562736582 ) ) ;
#7534 = ORIENTED_EDGE ( 'NONE', *, *, #4043, .F. ) ;
#7535 = FACE_OUTER_BOUND ( 'NONE', #14444, .T. ) ;
#7536 = CARTESIAN_POINT ( 'NONE',  ( -766.0869854760220505, -107.8327725350000037, 792.6216369742882080 ) ) ;
#7537 = LINE ( 'NONE', #11164, #7137 ) ;
#7538 = CARTESIAN_POINT ( 'NONE',  ( -779.8928331295920771, -107.8327723427214124, 776.5157564210176133 ) ) ;
#7539 = CARTESIAN_POINT ( 'NONE',  ( -765.5076487330977670, -111.8445332476373864, 762.6758653459768311 ) ) ;
#7540 = EDGE_CURVE ( 'NONE', #11053, #14578, #13948, .T. ) ;
#7541 = CARTESIAN_POINT ( 'NONE',  ( -749.9636962494972749, -110.9835214783423112, 778.5607349645035811 ) ) ;
#7542 = EDGE_CURVE ( 'NONE', #3351, #4475, #3685, .T. ) ;
#7543 = PRESENTATION_STYLE_ASSIGNMENT (( #13968 ) ) ;
#7544 = STYLED_ITEM ( 'NONE', ( #14923 ), #301 ) ;
#7545 = FACE_OUTER_BOUND ( 'NONE', #6286, .T. ) ;
#7546 = CARTESIAN_POINT ( 'NONE',  ( -763.7940057207060818, -107.6965023236166132, 762.7093947747216589 ) ) ;
#7547 = CARTESIAN_POINT ( 'NONE',  ( -749.9683905235785915, -104.2201906357456807, 778.6398755315806284 ) ) ;
#7548 = CARTESIAN_POINT ( 'NONE',  ( -749.9485608157011711, -108.5201477247487674, 777.0749191259500321 ) ) ;
#7549 = CARTESIAN_POINT ( 'NONE',  ( -779.9033926455123265, -111.3989977911620457, 776.6614807004923478 ) ) ;
#7550 = CARTESIAN_POINT ( 'NONE',  ( -779.8928214003649373, -107.8327725349999895, 776.5157852770000773 ) ) ;
#7551 = CARTESIAN_POINT ( 'NONE',  ( -765.3094938520748656, -110.0064631236163848, 792.6612447047339174 ) ) ;
#7552 =( BOUNDED_CURVE ( )  B_SPLINE_CURVE ( 3, ( #897, #10228, #6165, #16441 ),
 .UNSPECIFIED., .F., .T. ) 
 B_SPLINE_CURVE_WITH_KNOTS ( ( 4, 4 ),
 ( 3.141592653589793116, 4.924978575207679121 ),
 .UNSPECIFIED. ) 
 CURVE ( )  GEOMETRIC_REPRESENTATION_ITEM ( )  RATIONAL_B_SPLINE_CURVE ( ( 1.000000000000000000, 0.7520637154693324833, 0.7520637154693324833, 1.000000000000000000 ) ) 
 REPRESENTATION_ITEM ( '' )  );
#7553 = CARTESIAN_POINT ( 'NONE',  ( -782.1735641448410661, -106.6946741916399475, 760.6661553138935687 ) ) ;
#7554 = ORIENTED_EDGE ( 'NONE', *, *, #9251, .T. ) ;
#7555 = FACE_OUTER_BOUND ( 'NONE', #12593, .T. ) ;
#7556 = CARTESIAN_POINT ( 'NONE',  ( -763.8029546708916087, -107.5890109599445736, 762.7080129575106184 ) ) ;
#7557 = CARTESIAN_POINT ( 'NONE',  ( -782.2600704957197877, -108.9428594354676676, 794.5640312463251576 ) ) ;
#7558 = VERTEX_POINT ( 'NONE', #10796 ) ;
#7559 = CARTESIAN_POINT ( 'NONE',  ( -784.9369854760000180, -112.9327725349999980, 795.8980183240000770 ) ) ;
#7560 = CARTESIAN_POINT ( 'NONE',  ( -779.9027049279984567, -107.2881908586536639, 776.6520477469014168 ) ) ;
#7561 = SURFACE_STYLE_USAGE ( .BOTH. , #16593 ) ;
#7562 = CARTESIAN_POINT ( 'NONE',  ( -781.5266862386949924, -107.2285985867172968, 795.2102144410032452 ) ) ;
#7563 = UNCERTAINTY_MEASURE_WITH_UNIT (LENGTH_MEASURE( 1.000000000000000082E-05 ), #8835, 'distance_accuracy_value', 'NONE');
#7564 = FILL_AREA_STYLE_COLOUR ( '', #14078 ) ;
#7565 = CARTESIAN_POINT ( 'NONE',  ( -781.3897103665893837, -107.4703241063198078, 760.0409761654052545 ) ) ;
#7566 = EDGE_LOOP ( 'NONE', ( #8247, #6344, #9698, #4757, #15497 ) ) ;
#7567 =( LENGTH_UNIT ( ) NAMED_UNIT ( * ) SI_UNIT ( .MILLI., .METRE. ) );
#7568 = COLOUR_RGB ( '',0.7921568627450980005, 0.8196078431372548767, 0.9333333333333333481 ) ;
#7569 = B_SPLINE_CURVE_WITH_KNOTS ( 'NONE', 3,
 ( #7662, #11455, #1138, #15432, #12459, #15359, #1059, #1315, #15274, #3740, #6228, #15185, #3815, #8928, #1222, #3646, #7499, #9948 ),
 .UNSPECIFIED., .F., .F.,
 ( 4, 2, 2, 2, 2, 2, 2, 2, 4 ),
 ( 0.2500000000000000000, 0.3125000000000000000, 0.3750000000000000000, 0.4375000000000000000, 0.5000000000000000000, 0.5625000000000000000, 0.6250000000000000000, 0.6875000000000000000, 0.7500000000000000000 ),
 .UNSPECIFIED. ) ;
#7570 = MECHANICAL_DESIGN_GEOMETRIC_PRESENTATION_REPRESENTATION (  '', ( #5685 ), #5961 ) ;
#7571 = LINE ( 'NONE', #8850, #8707 ) ;
#7572 = CARTESIAN_POINT ( 'NONE',  ( -748.6775887600903161, -107.3263037329006266, 759.9427726492808688 ) ) ;
#7573 = CARTESIAN_POINT ( 'NONE',  ( -749.9374160031613883, -103.6885105523917048, 777.5401550401517170 ) ) ;
#7574 =( NAMED_UNIT ( * ) SI_UNIT ( $, .STERADIAN. ) SOLID_ANGLE_UNIT ( ) );
#7575 = CARTESIAN_POINT ( 'NONE',  ( -774.9369854760000180, -107.8327725349999895, 763.6657852770000545 ) ) ;
#7576 = EDGE_CURVE ( 'NONE', #16388, #4537, #13220, .T. ) ;
#7577 =( LENGTH_UNIT ( ) NAMED_UNIT ( * ) SI_UNIT ( .MILLI., .METRE. ) );
#7578 = CARTESIAN_POINT ( 'NONE',  ( -763.7869854760000408, -104.8327725350000037, 797.6657852769999408 ) ) ;
#7579 = CARTESIAN_POINT ( 'NONE',  ( -784.9369854760001317, -108.9828452941604127, 777.8179180571663665 ) ) ;
#7580 = CARTESIAN_POINT ( 'NONE',  ( -766.0867929922474104, -110.9048481662589438, 792.6216517752289974 ) ) ;
#7581 = ORIENTED_EDGE ( 'NONE', *, *, #10303, .T. ) ;
#7582 = FACE_OUTER_BOUND ( 'NONE', #4508, .T. ) ;
#7583 =( GEOMETRIC_REPRESENTATION_CONTEXT ( 3 ) GLOBAL_UNCERTAINTY_ASSIGNED_CONTEXT ( ( #12781 ) ) GLOBAL_UNIT_ASSIGNED_CONTEXT ( ( #6333, #6423, #12724 ) ) REPRESENTATION_CONTEXT ( 'NONE', 'WORKASPACE' ) );
#7584 = DIRECTION ( 'NONE',  ( 1.224606353822379970E-16, 0.000000000000000000, -1.000000000000000000 ) ) ;
#7585 = CARTESIAN_POINT ( 'NONE',  ( -764.0370703060438018, -107.9242968020813862, 792.6387660435053704 ) ) ;
#7586 = CARTESIAN_POINT ( 'NONE',  ( -763.8948810108506677, -108.3408165633489375, 762.7011077623621986 ) ) ;
#7587 = CARTESIAN_POINT ( 'NONE',  ( -749.9640057235233144, -110.1176652473845650, 778.5666687946501270 ) ) ;
#7588 = CARTESIAN_POINT ( 'NONE',  ( -766.0869854759999953, -107.8327725349999895, 762.7099503759029631 ) ) ;
#7589 = CARTESIAN_POINT ( 'NONE',  ( -782.6009915715497982, -107.1239766729983387, 794.0460395854755689 ) ) ;
#7590 = CARTESIAN_POINT ( 'NONE',  ( -763.7870582351662279, -110.6806397548373866, 757.6657852770003956 ) ) ;
#7591 = CARTESIAN_POINT ( 'NONE',  ( -765.0574104522223706, -106.9361850998443373, 762.6662453714460526 ) ) ;
#7592 = SURFACE_STYLE_USAGE ( .BOTH. , #8693 ) ;
#7593 = ORIENTED_EDGE ( 'NONE', *, *, #15, .F. ) ;
#7594 = CARTESIAN_POINT ( 'NONE',  ( -754.5249456394794834, -107.0275387586868305, 766.8681250126153373 ) ) ;
#7595 = EDGE_LOOP ( 'NONE', ( #12225, #1061, #14728, #4684 ) ) ;
#7596 = CARTESIAN_POINT ( 'NONE',  ( -764.7013512923958842, -103.9514303668666031, 797.6657852769999408 ) ) ;
#7597 = FACE_OUTER_BOUND ( 'NONE', #16041, .T. ) ;
#7598 = PRESENTATION_LAYER_ASSIGNMENT (  '', '', ( #12971 ) ) ;
#7599 = CARTESIAN_POINT ( 'NONE',  ( -749.5443447888804940, -107.8327725349999895, 788.8157852769999181 ) ) ;
#7600 = DIRECTION ( 'NONE',  ( 1.000000000000000000, 0.000000000000000000, 6.123031769111888756E-17 ) ) ;
#7601 = ORIENTED_EDGE ( 'NONE', *, *, #8324, .F. ) ;
#7602 = ADVANCED_FACE ( 'NONE', ( #14672 ), #4405, .F. ) ;
#7603 = CARTESIAN_POINT ( 'NONE',  ( -779.9209441954061504, -108.7627052667697427, 778.3717849204923596 ) ) ;
#7604 = SURFACE_STYLE_FILL_AREA ( #13852 ) ;
#7605 = DIRECTION ( 'NONE',  ( 0.7071067811865501263, 0.000000000000000000, 0.7071067811865449082 ) ) ;
#7606 = CARTESIAN_POINT ( 'NONE',  ( -763.7869854760000408, -107.8327725350000037, 797.6657852769999408 ) ) ;
#7607 = DIRECTION ( 'NONE',  ( 0.000000000000000000, 0.000000000000000000, 1.000000000000000000 ) ) ;
#7608 = SURFACE_STYLE_USAGE ( .BOTH. , #10247 ) ;
#7609 = ADVANCED_FACE ( 'NONE', ( #2242, #12389 ), #8692, .F. ) ;
#7610 = EDGE_LOOP ( 'NONE', ( #4388, #738, #2033, #730 ) ) ;
#7611 = COLOUR_RGB ( '',0.9882352941176471006, 0.8980392156862745390, 0.8784313725490195957 ) ;
#7612 = CARTESIAN_POINT ( 'NONE',  ( -763.9044742595533535, -108.3407881040525211, 792.6302165587368336 ) ) ;
#7613 = ORIENTED_EDGE ( 'NONE', *, *, #15489, .T. ) ;
#7614 = CARTESIAN_POINT ( 'NONE',  ( -749.9510762433551463, -110.2031865783765880, 777.0148664107764489 ) ) ;
#7615 = CARTESIAN_POINT ( 'NONE',  ( -765.7038455858977386, -110.3497488378505409, 762.6853752996819367 ) ) ;
#7616 = VECTOR ( 'NONE', #6068, 1000.000000000000000 ) ;
#7617 = CARTESIAN_POINT ( 'NONE',  ( -779.9350046602593238, -108.9569445141614921, 777.4005564190215409 ) ) ;
#7618 = CARTESIAN_POINT ( 'NONE',  ( -765.8375339884480582, -111.5495985760938993, 762.6928166285827047 ) ) ;
#7619 = STYLED_ITEM ( 'NONE', ( #16110 ), #2916 ) ;
#7620 =( LENGTH_UNIT ( ) NAMED_UNIT ( * ) SI_UNIT ( .MILLI., .METRE. ) );
#7621 = B_SPLINE_CURVE_WITH_KNOTS ( 'NONE', 3,
 ( #6733, #11861, #364, #5472, #10621, #15762, #447, #9495, #15835, #14829, #6878, #14569, #9589, #13447, #11031, #14496, #8244, #14746, #10950, #6956, #7043, #13288, #16009, #4470, #4645, #16101, #13538, #8409, #1902, #13199, #2960, #8068, #12291, #2066, #14649, #13373, #3126, #10859, #12107, #16181, #3216, #9401, #612 ),
 .UNSPECIFIED., .F., .F.,
 ( 4, 2, 1, 1, 2, 2, 2, 1, 1, 1, 2, 2, 2, 2, 2, 1, 1, 1, 2, 2, 1, 1, 2, 2, 1, 1, 1, 4 ),
 ( 0.4993821977793431177, 0.5072043509391070959, 0.5150265040988709631, 0.5306708104184032493, 0.5619594230574561644, 0.6245366483355783149, 0.6284477249154439837, 0.6323588014953096526, 0.6401809546549973584, 0.6558252609743389083, 0.6871138736130147917, 0.7496910988904168516, 0.7809797115290673108, 0.8122683241677179922, 0.8161794007475551282, 0.8200904773273922643, 0.8279126304870616515, 0.8435569368064006479, 0.8748455494450786407, 0.8826677026047629049, 0.8904898557644471691, 0.9061341620838166966, 0.9374227747224834761, 0.9413338513023139509, 0.9452449278821443146, 0.9530670810418508943, 0.9687113873612214210, 1.000000000000000000 ),
 .UNSPECIFIED. ) ;
#7622 = CIRCLE ( 'NONE', #386, 1.149999999999984368 ) ;
#7623 =( GEOMETRIC_REPRESENTATION_CONTEXT ( 3 ) GLOBAL_UNCERTAINTY_ASSIGNED_CONTEXT ( ( #8579 ) ) GLOBAL_UNIT_ASSIGNED_CONTEXT ( ( #5129, #12787, #100 ) ) REPRESENTATION_CONTEXT ( 'NONE', 'WORKASPACE' ) );
#7624 = LINE ( 'NONE', #14044, #16027 ) ;
#7625 = DIRECTION ( 'NONE',  ( -1.000000000000000000, 0.000000000000000000, 0.000000000000000000 ) ) ;
#7626 = FACE_BOUND ( 'NONE', #14336, .T. ) ;
#7627 = CARTESIAN_POINT ( 'NONE',  ( -749.9642743419764201, -107.8516382241487150, 776.7613952629523055 ) ) ;
#7628 = PRESENTATION_STYLE_ASSIGNMENT (( #2535 ) ) ;
#7630 =( NAMED_UNIT ( * ) SI_UNIT ( $, .STERADIAN. ) SOLID_ANGLE_UNIT ( ) );
#7629 = MECHANICAL_DESIGN_GEOMETRIC_PRESENTATION_REPRESENTATION (  '', ( #15459 ), #11915 ) ;
#7631 = CARTESIAN_POINT ( 'NONE',  ( -765.7809004289704262, -110.5071661402697885, 792.6420286209108781 ) ) ;
#7632 = EDGE_CURVE ( 'NONE', #234, #3483, #5879, .T. ) ;
#7633 = CARTESIAN_POINT ( 'NONE',  ( -764.9831026957496078, -111.7364693330177658, 792.6657263533319338 ) ) ;
#7634 = ADVANCED_FACE ( 'NONE', ( #5894 ), #14737, .F. ) ;
#7635 = CARTESIAN_POINT ( 'NONE',  ( -782.7094507530465535, -107.8327724706354616, 761.5196204911206905 ) ) ;
#7636 = VERTEX_POINT ( 'NONE', #3472 ) ;
#7637 =( GEOMETRIC_REPRESENTATION_CONTEXT ( 3 ) GLOBAL_UNCERTAINTY_ASSIGNED_CONTEXT ( ( #1739 ) ) GLOBAL_UNIT_ASSIGNED_CONTEXT ( ( #14864, #13584, #912 ) ) REPRESENTATION_CONTEXT ( 'NONE', 'WORKASPACE' ) );
#7638 = CARTESIAN_POINT ( 'NONE',  ( -764.2629485347758873, -106.8817981447757859, 762.6803899137727285 ) ) ;
#7639 = CARTESIAN_POINT ( 'NONE',  ( -781.7843572803379857, -108.9254369440570969, 795.0304737843334806 ) ) ;
#7640 = ORIENTED_EDGE ( 'NONE', *, *, #12970, .T. ) ;
#7641 = PRESENTATION_STYLE_ASSIGNMENT (( #5052 ) ) ;
#7642 = CARTESIAN_POINT ( 'NONE',  ( -779.9054506456733407, -107.2182644586179521, 776.6936334103806985 ) ) ;
#7643 = CARTESIAN_POINT ( 'NONE',  ( -764.6376003112636681, -103.7119520475373236, 797.6657852769998271 ) ) ;
#7644 = CARTESIAN_POINT ( 'NONE',  ( -765.7721547575414434, -108.6234480248613181, 762.6890525262623441 ) ) ;
#7645 = SURFACE_STYLE_USAGE ( .BOTH. , #6537 ) ;
#7646 = STYLED_ITEM ( 'NONE', ( #15772 ), #6201 ) ;
#7647 =( GEOMETRIC_REPRESENTATION_CONTEXT ( 3 ) GLOBAL_UNCERTAINTY_ASSIGNED_CONTEXT ( ( #14143 ) ) GLOBAL_UNIT_ASSIGNED_CONTEXT ( ( #13845, #6175, #12109 ) ) REPRESENTATION_CONTEXT ( 'NONE', 'WORKASPACE' ) );
#7648 = CARTESIAN_POINT ( 'NONE',  ( -754.0324854759967366, -107.5731837536694968, 766.7612852769981373 ) ) ;
#7649 =( NAMED_UNIT ( * ) PLANE_ANGLE_UNIT ( ) SI_UNIT ( $, .RADIAN. ) );
#7650 = VERTEX_POINT ( 'NONE', #3116 ) ;
#7651 = SURFACE_STYLE_FILL_AREA ( #14066 ) ;
#7652 = CARTESIAN_POINT ( 'NONE',  ( -744.9369854760000180, -107.8327725349999895, 778.8157852770000318 ) ) ;
#7653 = DIRECTION ( 'NONE',  ( 0.7071067811865291430, 0.000000000000000000, 0.7071067811865660024 ) ) ;
#7654 = PRESENTATION_STYLE_ASSIGNMENT (( #3806 ) ) ;
#7655 = SURFACE_STYLE_FILL_AREA ( #4345 ) ;
#7656 = CARTESIAN_POINT ( 'NONE',  ( -749.9601831268050773, -104.0408484794814541, 776.8317687089994479 ) ) ;
#7657 = FACE_OUTER_BOUND ( 'NONE', #3797, .T. ) ;
#7658 = CARTESIAN_POINT ( 'NONE',  ( -747.2037204430670272, -108.2832571201602576, 761.4291283422332981 ) ) ;
#7659 = CARTESIAN_POINT ( 'NONE',  ( -744.9369854760000180, -103.9514303668666031, 777.4301510933959207 ) ) ;
#7660 = CARTESIAN_POINT ( 'NONE',  ( -779.9341028550193187, -103.7206028947627914, 777.9779462430832382 ) ) ;
#7661 = FACE_BOUND ( 'NONE', #7501, .T. ) ;
#7662 = CARTESIAN_POINT ( 'NONE',  ( -766.0869854759999953, -107.8327725350000037, 797.6657852769999408 ) ) ;
#7663 = CARTESIAN_POINT ( 'NONE',  ( -765.7928363627014505, -111.6010144638553925, 792.6413534812802482 ) ) ;
#7664 = ORIENTED_EDGE ( 'NONE', *, *, #15300, .T. ) ;
#7665 = CARTESIAN_POINT ( 'NONE',  ( -765.0565629226119881, -106.9281998234416591, 757.6657852770001682 ) ) ;
#7666 = CARTESIAN_POINT ( 'NONE',  ( -764.9369879018559004, -108.9827817009087170, 762.6657918538982130 ) ) ;
#7667 = EDGE_CURVE ( 'NONE', #10726, #11053, #4720, .T. ) ;
#7668 = CARTESIAN_POINT ( 'NONE',  ( -749.9810217529687861, -110.7751095664760896, 776.5168610688081117 ) ) ;
#7669 = SURFACE_STYLE_USAGE ( .BOTH. , #2575 ) ;
#7670 = AXIS2_PLACEMENT_3D ( 'NONE', #9321, #15894, #4288 ) ;
#7671 = DIRECTION ( 'NONE',  ( -1.000000000000000000, 1.224606353822379970E-16, 7.273641324662130830E-16 ) ) ;
#7672 = CARTESIAN_POINT ( 'NONE',  ( -744.9369854759999043, -104.9523499815863090, 778.5702125654445354 ) ) ;
#7673 = CARTESIAN_POINT ( 'NONE',  ( -765.3936256215442882, -108.6227284411795324, 797.6657852769998271 ) ) ;
#7674 = CARTESIAN_POINT ( 'NONE',  ( -779.9148987821860146, -108.2274683906398707, 776.8520606855804544 ) ) ;
#7675 =( NAMED_UNIT ( * ) PLANE_ANGLE_UNIT ( ) SI_UNIT ( $, .RADIAN. ) );
#7676 = FILL_AREA_STYLE ('',( #3907 ) ) ;
#7677 = ORIENTED_EDGE ( 'NONE', *, *, #1227, .F. ) ;
#7678 = CARTESIAN_POINT ( 'NONE',  ( -779.9352874413330028, -109.6962165087051631, 777.4344633957289261 ) ) ;
#7679 = CARTESIAN_POINT ( 'NONE',  ( -755.0929312117411882, -106.9416902333446444, 766.3478732011333250 ) ) ;
#7680 = ORIENTED_EDGE ( 'NONE', *, *, #138, .F. ) ;
#7681 = PRESENTATION_LAYER_ASSIGNMENT (  '', '', ( #14954 ) ) ;
#7682 = CARTESIAN_POINT ( 'NONE',  ( -764.1688066682319231, -108.3135250705380486, 762.6854345882752568 ) ) ;
#7683 = PRESENTATION_STYLE_ASSIGNMENT (( #9031 ) ) ;
#7684 = ORIENTED_EDGE ( 'NONE', *, *, #10464, .F. ) ;
#7685 = B_SPLINE_CURVE_WITH_KNOTS ( 'NONE', 3,
 ( #7486, #12618, #2225, #11351, #8916, #15344, #12442, #3722, #1123, #3544, #8581, #12999, #7309, #15627, #956, #12691, #10492, #6213, #10201, #1513, #7398, #4971, #13894, #13713, #15259, #8662, #16501, #11187, #11742, #8847, #12536, #16336, #3802, #5344, #6139, #4818, #13987, #2469, #13799, #7565, #1207, #2552, #6297, #14064, #10015, #2294, #16416 ),
 .UNSPECIFIED., .F., .F.,
 ( 4, 2, 2, 2, 1, 2, 2, 2, 2, 1, 2, 2, 1, 1, 2, 2, 2, 1, 1, 2, 2, 2, 2, 2, 1, 2, 4 ),
 ( 0.4888476342139601583, 0.5527416799368276568, 0.5607284356521859969, 0.5687151913675443371, 0.5846887027982611285, 0.6166357256597165826, 0.6805297713826979900, 0.7124767942441828650, 0.7204635499595813952, 0.7284503056749798144, 0.7444238171057775411, 0.7524105728211915034, 0.7603973285366054657, 0.7763708399674342786, 0.8083178628290920154, 0.8123112406868159274, 0.8163046185445397285, 0.8242913742599327076, 0.8402648856908001562, 0.8722119085525833482, 0.8881854199835101937, 0.9041589314144369283, 0.9361059542763237040, 0.9440927099917917342, 0.9520794657072597644, 0.9680529771381738424, 1.000000000000000000 ),
 .UNSPECIFIED. ) ;
#7686 =( GEOMETRIC_REPRESENTATION_CONTEXT ( 3 ) GLOBAL_UNCERTAINTY_ASSIGNED_CONTEXT ( ( #12211 ) ) GLOBAL_UNIT_ASSIGNED_CONTEXT ( ( #7525, #6177, #6594 ) ) REPRESENTATION_CONTEXT ( 'NONE', 'WORKASPACE' ) );
#7687 = EDGE_CURVE ( 'NONE', #7389, #1210, #7482, .T. ) ;
#7688 = CARTESIAN_POINT ( 'NONE',  ( -779.9123062512340994, -108.5962727313072804, 778.5261361065813617 ) ) ;
#7689 = CARTESIAN_POINT ( 'NONE',  ( -765.9106585451398814, -104.2195242337381842, 792.6344061062221726 ) ) ;
#7690 = AXIS2_PLACEMENT_3D ( 'NONE', #5570, #10716, #15843 ) ;
#7691 = CARTESIAN_POINT ( 'NONE',  ( -766.0869854760220505, -104.8327725350000037, 792.6216369742882080 ) ) ;
#7692 = CARTESIAN_POINT ( 'NONE',  ( -764.9132779504506061, -106.6829294045037670, 792.6657804992710226 ) ) ;
#7693 = LINE ( 'NONE', #1343, #1692 ) ;
#7694 = VECTOR ( 'NONE', #9885, 1000.000000000000000 ) ;
#7695 = ORIENTED_EDGE ( 'NONE', *, *, #8256, .F. ) ;
#7696 = CARTESIAN_POINT ( 'NONE',  ( -763.8037590080591599, -108.0324175544320440, 792.6229196518603430 ) ) ;
#7697 = PRESENTATION_LAYER_ASSIGNMENT (  '', '', ( #7192 ) ) ;
#7698 = VECTOR ( 'NONE', #12469, 1000.000000000000000 ) ;
#7699 = ORIENTED_EDGE ( 'NONE', *, *, #16195, .T. ) ;
#7700 =( NAMED_UNIT ( * ) SI_UNIT ( $, .STERADIAN. ) SOLID_ANGLE_UNIT ( ) );
#7701 = CARTESIAN_POINT ( 'NONE',  ( -749.9574278285713262, -110.3778632291327142, 776.8824308837243962 ) ) ;
#7702 = LINE ( 'NONE', #1422, #4745 ) ;
#7703 = CARTESIAN_POINT ( 'NONE',  ( -779.8938734712339738, -108.0088968355044159, 776.5293415417635288 ) ) ;
#7704 = CARTESIAN_POINT ( 'NONE',  ( -779.9156494653807385, -110.3990072855965394, 776.8650274125229771 ) ) ;
#7705 = AXIS2_PLACEMENT_3D ( 'NONE', #16330, #11097, #16245 ) ;
#7706 = VECTOR ( 'NONE', #8172, 1000.000000000000000 ) ;
#7707 = SURFACE_STYLE_USAGE ( .BOTH. , #3936 ) ;
#7708 = AXIS2_PLACEMENT_3D ( 'NONE', #7559, #12775, #15579 ) ;
#7709 = EDGE_CURVE ( 'NONE', #5563, #10344, #6060, .T. ) ;
#7710 = FACE_OUTER_BOUND ( 'NONE', #11591, .T. ) ;
#7711 = PRESENTATION_LAYER_ASSIGNMENT (  '', '', ( #9055 ) ) ;
#7712 = FILL_AREA_STYLE_COLOUR ( '', #5556 ) ;
#7713 = CARTESIAN_POINT ( 'NONE',  ( -766.0577328535719062, -107.5332111058568501, 797.6657852770000545 ) ) ;
#7714 = EDGE_CURVE ( 'NONE', #2979, #3382, #1045, .T. ) ;
#7715 =( LENGTH_UNIT ( ) NAMED_UNIT ( * ) SI_UNIT ( .MILLI., .METRE. ) );
#7716 =( GEOMETRIC_REPRESENTATION_CONTEXT ( 3 ) GLOBAL_UNCERTAINTY_ASSIGNED_CONTEXT ( ( #10472 ) ) GLOBAL_UNIT_ASSIGNED_CONTEXT ( ( #6189, #14189, #1411 ) ) REPRESENTATION_CONTEXT ( 'NONE', 'WORKASPACE' ) );
#7717 = PRESENTATION_LAYER_ASSIGNMENT (  '', '', ( #4241 ) ) ;
#7718 = CARTESIAN_POINT ( 'NONE',  ( -782.4063569923857813, -106.8180224136627174, 760.9621155230248633 ) ) ;
#7719 = ORIENTED_EDGE ( 'NONE', *, *, #14408, .T. ) ;
#7720 = CARTESIAN_POINT ( 'NONE',  ( -749.9527770342866688, -105.4202978362745284, 778.3541164086386743 ) ) ;
#7721 = CARTESIAN_POINT ( 'NONE',  ( -764.9369857562595598, -106.6827777735860252, 762.6657857480703342 ) ) ;
#7722 = LINE ( 'NONE', #12856, #8486 ) ;
#7723 = EDGE_LOOP ( 'NONE', ( #8460, #2425, #14148, #11493 ) ) ;
#7724 = DIRECTION ( 'NONE',  ( -1.000000000000000000, 1.224606353822379970E-16, 6.123031769111888756E-17 ) ) ;
#7725 = DIRECTION ( 'NONE',  ( 1.000000000000000000, 0.000000000000000000, 6.123031769111888756E-17 ) ) ;
#7726 = CARTESIAN_POINT ( 'NONE',  ( -781.9047694069362251, -106.9527490718215716, 794.9303087962051677 ) ) ;
#7727 = UNCERTAINTY_MEASURE_WITH_UNIT (LENGTH_MEASURE( 1.000000000000000082E-05 ), #16242, 'distance_accuracy_value', 'NONE');
#7728 = SURFACE_SIDE_STYLE ('',( #11673 ) ) ;
#7729 = EDGE_CURVE ( 'NONE', #14913, #10743, #7685, .T. ) ;
#7730 = EDGE_CURVE ( 'NONE', #6230, #6736, #4571, .T. ) ;
#7731 = MECHANICAL_DESIGN_GEOMETRIC_PRESENTATION_REPRESENTATION (  '', ( #11495 ), #6908 ) ;
#7732 = B_SPLINE_CURVE_WITH_KNOTS ( 'NONE', 3,
 ( #2426, #13840, #11387, #8878, #2246, #10153, #997, #16545, #15303, #2504, #7596, #11228, #4925, #10055, #7518, #16374, #4850, #12579 ),
 .UNSPECIFIED., .F., .F.,
 ( 4, 2, 2, 2, 2, 2, 2, 2, 4 ),
 ( 0.7500000000000000000, 0.8125000000000000000, 0.8750000000000000000, 0.9375000000000000000, 1.000000000000000000, 1.062500000000000000, 1.125000000000000000, 1.187500000000000000, 1.250000000000000000 ),
 .UNSPECIFIED. ) ;
#7733 = AXIS2_PLACEMENT_3D ( 'NONE', #10742, #13091, #407 ) ;
#7734 = EDGE_LOOP ( 'NONE', ( #6246, #11808 ) ) ;
#7735 = CARTESIAN_POINT ( 'NONE',  ( -774.0324854760000335, -107.8327725349999895, 763.6657852770000545 ) ) ;
#7736 = CARTESIAN_POINT ( 'NONE',  ( -779.8928519746434631, -110.7606968912783003, 778.8155927878597140 ) ) ;
#7737 = CARTESIAN_POINT ( 'NONE',  ( -765.8414854760000026, -110.8327725350000037, 797.6657852869999488 ) ) ;
#7738 = CARTESIAN_POINT ( 'NONE',  ( -747.5405748982374234, -106.7590294320621922, 760.8598938502119609 ) ) ;
#7739 = CARTESIAN_POINT ( 'NONE',  ( -749.9462552609567183, -103.8105388076844804, 777.1373528399693669 ) ) ;
#7740 = CARTESIAN_POINT ( 'NONE',  ( -774.9369854760000180, -107.8327725349999895, 791.6657852869999488 ) ) ;
#7741 = EDGE_CURVE ( 'NONE', #2670, #9785, #15168, .T. ) ;
#7742 = EDGE_CURVE ( 'NONE', #6479, #4820, #11399, .T. ) ;
#7743 = CARTESIAN_POINT ( 'NONE',  ( -747.1755972812222808, -108.1255110724539605, 761.4917092276508583 ) ) ;
#7744 =( LENGTH_UNIT ( ) NAMED_UNIT ( * ) SI_UNIT ( .MILLI., .METRE. ) );
#7745 = CARTESIAN_POINT ( 'NONE',  ( -764.0729097819197477, -104.5616822183423977, 792.6408810430981475 ) ) ;
#7746 = CARTESIAN_POINT ( 'NONE',  ( -749.9705783064312072, -107.2665472773963415, 776.6614807013297650 ) ) ;
#7747 = CYLINDRICAL_SURFACE ( 'NONE', #12717, 15.00000000000001421 ) ;
#7748 = ORIENTED_EDGE ( 'NONE', *, *, #10464, .T. ) ;
#7749 = CIRCLE ( 'NONE', #4005, 0.9044999999999747686 ) ;
#7750 = FACE_OUTER_BOUND ( 'NONE', #8654, .T. ) ;
#7751 = CARTESIAN_POINT ( 'NONE',  ( -747.4454375506310271, -108.8284997040386344, 760.9938069069346511 ) ) ;
#7752 = FILL_AREA_STYLE ('',( #1392 ) ) ;
#7753 = CARTESIAN_POINT ( 'NONE',  ( -747.4773375381247433, -106.8092317979454009, 794.3834661009224192 ) ) ;
#7754 = CARTESIAN_POINT ( 'NONE',  ( -749.9369101438974212, -111.9837106103793758, 777.5678662053634298 ) ) ;
#7755 = CARTESIAN_POINT ( 'NONE',  ( -781.7248385000292501, -106.7674738573958280, 795.0758283935501822 ) ) ;
#7756 =( LENGTH_UNIT ( ) NAMED_UNIT ( * ) SI_UNIT ( .MILLI., .METRE. ) );
#7757 = CARTESIAN_POINT ( 'NONE',  ( -766.0709807570316343, -111.0740618531763317, 762.7081638754652886 ) ) ;
#7758 = CARTESIAN_POINT ( 'NONE',  ( -779.9355812125497778, -108.7133517533313949, 777.8769800000436589 ) ) ;
#7759 = DIRECTION ( 'NONE',  ( 0.000000000000000000, 0.000000000000000000, -1.000000000000000000 ) ) ;
#7760 = ORIENTED_EDGE ( 'NONE', *, *, #10767, .F. ) ;
#7761 = CARTESIAN_POINT ( 'NONE',  ( -764.9369854760000180, -104.8327725350000037, 797.6657852869999488 ) ) ;
#7762 = EDGE_CURVE ( 'NONE', #5563, #14593, #1297, .T. ) ;
#7763 = B_SPLINE_CURVE_WITH_KNOTS ( 'NONE', 3,
 ( #15822, #10690, #11844, #11922, #15896, #6852, #7980, #4290, #13262, #1789, #15740, #14629, #15981, #4450, #12010, #594 ),
 .UNSPECIFIED., .F., .F.,
 ( 4, 2, 2, 2, 2, 2, 2, 4 ),
 ( 0.000000000000000000, 0.06263514216762501585, 0.09395271325143420005, 0.1096114987933281409, 0.1252702843352220541, 0.1879054265028179682, 0.2192229975866159530, 0.2505405686704139101 ),
 .UNSPECIFIED. ) ;
#7764 = CARTESIAN_POINT ( 'NONE',  ( -779.9189967565922643, -111.7211347174363709, 776.9288607164002087 ) ) ;
#7765 = VERTEX_POINT ( 'NONE', #2986 ) ;
#7766 =( LENGTH_UNIT ( ) NAMED_UNIT ( * ) SI_UNIT ( .MILLI., .METRE. ) );
#7767 = CARTESIAN_POINT ( 'NONE',  ( -765.8034212730933632, -104.5697188028785689, 762.6908269392006332 ) ) ;
#7768 = FACE_OUTER_BOUND ( 'NONE', #10074, .T. ) ;
#7769 = VERTEX_POINT ( 'NONE', #647 ) ;
#7770 = SURFACE_STYLE_FILL_AREA ( #6585 ) ;
#7771 = SURFACE_STYLE_FILL_AREA ( #3922 ) ;
#7772 = CARTESIAN_POINT ( 'NONE',  ( -749.9628482728702465, -107.6239368141896620, 776.7853052805897960 ) ) ;
#7773 = CARTESIAN_POINT ( 'NONE',  ( -744.9369854759999043, -107.9523499815862806, 776.7612125654444526 ) ) ;
#7774 = CARTESIAN_POINT ( 'NONE',  ( -748.4673527204785159, -107.4304361040511537, 760.0504008208641835 ) ) ;
#7775 = ORIENTED_EDGE ( 'NONE', *, *, #6681, .F. ) ;
#7776 = EDGE_CURVE ( 'NONE', #4699, #3291, #2816, .T. ) ;
#7777 = CARTESIAN_POINT ( 'NONE',  ( -764.8188318973033120, -108.9793659938764989, 792.6655131482422121 ) ) ;
#7778 = EDGE_CURVE ( 'NONE', #7000, #14751, #13157, .T. ) ;
#7779 = ORIENTED_EDGE ( 'NONE', *, *, #8973, .F. ) ;
#7780 = DIRECTION ( 'NONE',  ( 0.000000000000000000, 0.000000000000000000, -1.000000000000000000 ) ) ;
#7781 = CARTESIAN_POINT ( 'NONE',  ( -749.9597160784289827, -110.4625692349036115, 776.8402938410148408 ) ) ;
#7782 = DIRECTION ( 'NONE',  ( 1.000000000000000000, 0.000000000000000000, 0.000000000000000000 ) ) ;
#7783 = CARTESIAN_POINT ( 'NONE',  ( -779.9238138344626350, -108.7959229493806106, 777.0371536609051191 ) ) ;
#7784 = CARTESIAN_POINT ( 'NONE',  ( -773.6017330140681452, -108.3998642051601706, 764.7583970518124943 ) ) ;
#7785 = CARTESIAN_POINT ( 'NONE',  ( -750.9369854760000180, -107.8327725349999895, 767.6657852770000545 ) ) ;
#7786 = CARTESIAN_POINT ( 'NONE',  ( -748.7911497316949863, -107.9811920009808830, 795.4383401509120404 ) ) ;
#7787 = B_SPLINE_CURVE_WITH_KNOTS ( 'NONE', 3,
 ( #12760, #5508, #13232, #14779, #9293, #12234, #8184, #7087, #15949, #8282, #1761, #1932, #15870, #6991, #16046, #4517, #9630, #13324, #401, #8362, #11981, #14687, #1858, #10659, #564, #745, #13487, #14455, #2012, #482, #5860, #10988, #16138, #2920, #5600, #8030, #10736, #13158, #1680, #6762, #11892, #15795, #4268, #9369, #14525, #4341, #3070, #9800, #2257, #7359, #14952, #11149, #1006, #15215, #12491, #7446, #16213, #5934, #8453, #12405, #11063, #12327, #12656, #3431 ),
 .UNSPECIFIED., .F., .F.,
 ( 4, 2, 2, 1, 2, 2, 2, 2, 2, 2, 2, 2, 1, 1, 2, 2, 1, 1, 2, 2, 1, 2, 2, 2, 2, 2, 2, 2, 2, 2, 2, 1, 2, 2, 1, 4 ),
 ( 0.000000000000000000, 0.06080727326744892608, 0.06840818242587695663, 0.07600909158430500800, 0.09121090990113277230, 0.1216145465347627380, 0.1368163648515650643, 0.1520181831683674045, 0.1596190923267771788, 0.1672200014851870087, 0.1824218198020191029, 0.1900227289604231873, 0.1976236381188272717, 0.2128254564355755996, 0.2280272747523238719, 0.2299275020419073723, 0.2318277293314908727, 0.2356281839106994791, 0.2432290930691166642, 0.2584309113859720175, 0.2660318205444093809, 0.2698322751236370554, 0.2736327297028647854, 0.3040363663366559832, 0.3116372754951153845, 0.3192381846535748413, 0.3344400029705548727, 0.3648436396044889563, 0.4256509128723616753, 0.4408527311893279399, 0.4560545495062942600, 0.4636554586647800846, 0.4674559132440185283, 0.4693561405336388326, 0.4712563678232591369, 0.4864581861401826579 ),
 .UNSPECIFIED. ) ;
#7788 = FILL_AREA_STYLE ('',( #4024 ) ) ;
#7789 = CARTESIAN_POINT ( 'NONE',  ( -748.2469634816039843, -108.5458758647556010, 795.1445937163771305 ) ) ;
#7790 = CARTESIAN_POINT ( 'NONE',  ( -766.0869854759999953, -107.8327725349999895, 762.7099493526759488 ) ) ;
#7791 = LINE ( 'NONE', #5350, #14465 ) ;
#7792 = CARTESIAN_POINT ( 'NONE',  ( -764.6462402622779564, -111.6907118159532075, 792.6630462530808927 ) ) ;
#7793 = ORIENTED_EDGE ( 'NONE', *, *, #15070, .T. ) ;
#7794 = FILL_AREA_STYLE ('',( #87 ) ) ;
#7795 = CARTESIAN_POINT ( 'NONE',  ( -754.9369854760000180, -107.8327725349999895, 791.6657852769999408 ) ) ;
#7796 = CARTESIAN_POINT ( 'NONE',  ( -749.9809091301264061, -107.9037489897661288, 776.5178796213536998 ) ) ;
#7797 = EDGE_LOOP ( 'NONE', ( #7849, #9504, #14773, #15618, #6981 ) ) ;
#7798 = CARTESIAN_POINT ( 'NONE',  ( -779.8965986148497223, -105.1765544748456449, 776.5653972412711710 ) ) ;
#7799 = CARTESIAN_POINT ( 'NONE',  ( -782.6815561107695203, -108.2237355940230117, 761.4541025118085145 ) ) ;
#7800 = CARTESIAN_POINT ( 'NONE',  ( -766.0570507955847006, -108.0977686221922340, 762.7076600208839636 ) ) ;
#7801 =( NAMED_UNIT ( * ) SI_UNIT ( $, .STERADIAN. ) SOLID_ANGLE_UNIT ( ) );
#7802 = EDGE_CURVE ( 'NONE', #9362, #9617, #2298, .T. ) ;
#7803 = EDGE_LOOP ( 'NONE', ( #13945, #11735, #7346, #11037 ) ) ;
#7804 = CARTESIAN_POINT ( 'NONE',  ( -765.8634143640042566, -105.5157049214054439, 792.6371775716847878 ) ) ;
#7805 = CARTESIAN_POINT ( 'NONE',  ( -755.8031648490477892, -108.0936538558060533, 765.7673254708441846 ) ) ;
#7806 = CARTESIAN_POINT ( 'NONE',  ( -764.2260919448021923, -109.9262238934589959, 792.6490300597349687 ) ) ;
#7807 = CARTESIAN_POINT ( 'NONE',  ( -747.9476958865143388, -106.6966519032003333, 760.4198422105728241 ) ) ;
#7808 = UNCERTAINTY_MEASURE_WITH_UNIT (LENGTH_MEASURE( 1.000000000000000082E-05 ), #6454, 'distance_accuracy_value', 'NONE');
#7809 = CARTESIAN_POINT ( 'NONE',  ( -749.9802140011018992, -104.6667155764872064, 776.5278097908289965 ) ) ;
#7810 = CARTESIAN_POINT ( 'NONE',  ( -779.9155778974372879, -111.2538365786531642, 778.4670416843011935 ) ) ;
#7811 = CARTESIAN_POINT ( 'NONE',  ( -778.9369854660000101, -107.8327725349999895, 788.8157852769999181 ) ) ;
#7812 = DIRECTION ( 'NONE',  ( 0.7071067811865470176, 0.000000000000000000, 0.7071067811865480168 ) ) ;
#7813 = CARTESIAN_POINT ( 'NONE',  ( -749.9811459679129939, -110.8024929851380307, 776.5156267581157863 ) ) ;
#7814 = CARTESIAN_POINT ( 'NONE',  ( -779.9368395768173059, -103.6847720039503287, 777.7350871969287027 ) ) ;
#7815 = DIRECTION ( 'NONE',  ( -1.000000000000000000, 1.224606353822379970E-16, 6.123031769111888756E-17 ) ) ;
#7816 = EDGE_CURVE ( 'NONE', #15604, #15532, #1679, .T. ) ;
#7817 = CARTESIAN_POINT ( 'NONE',  ( -749.9731391222135244, -107.3378396699585977, 776.6245449620300860 ) ) ;
#7818 = CARTESIAN_POINT ( 'NONE',  ( -747.8997775786898501, -106.6887120743500361, 794.8680249747612834 ) ) ;
#7819 = ORIENTED_EDGE ( 'NONE', *, *, #2206, .F. ) ;
#7820 = CARTESIAN_POINT ( 'NONE',  ( -779.8928214003649373, -110.8327725350000037, 777.6657852770000545 ) ) ;
#7821 = CARTESIAN_POINT ( 'NONE',  ( -774.9369854760000180, -107.8327725349999895, 763.6657852870000625 ) ) ;
#7822 = STYLED_ITEM ( 'NONE', ( #12390 ), #757 ) ;
#7823 = CLOSED_SHELL ( 'NONE', ( #14828, #999, #988, #6028, #5569, #12695 ) ) ;
#7824 = CARTESIAN_POINT ( 'NONE',  ( -779.9128290593290558, -104.5222663864651480, 778.5169218643769682 ) ) ;
#7825 = CARTESIAN_POINT ( 'NONE',  ( -749.9809958158691643, -110.8890994567525894, 776.5170760877815610 ) ) ;
#7826 = CARTESIAN_POINT ( 'NONE',  ( -781.0993587660303774, -107.6395819691315552, 795.4314477906732463 ) ) ;
#7827 = UNCERTAINTY_MEASURE_WITH_UNIT (LENGTH_MEASURE( 1.000000000000000082E-05 ), #4140, 'distance_accuracy_value', 'NONE');
#7828 = FACE_BOUND ( 'NONE', #10884, .T. ) ;
#7829 = CARTESIAN_POINT ( 'NONE',  ( -764.0161871086548899, -110.1271224086121094, 757.6657852770001682 ) ) ;
#7830 = CARTESIAN_POINT ( 'NONE',  ( -779.9168020674522950, -108.2945968761654854, 778.4437027378506855 ) ) ;
#7831 = CARTESIAN_POINT ( 'NONE',  ( -764.9369854760000180, -107.8327725349999895, 797.6657852769999408 ) ) ;
#7832 = ORIENTED_EDGE ( 'NONE', *, *, #6586, .T. ) ;
#7833 = FILL_AREA_STYLE_COLOUR ( '', #5012 ) ;
#7834 = ADVANCED_FACE ( 'NONE', ( #14685, #7947 ), #315, .T. ) ;
#7835 = CARTESIAN_POINT ( 'NONE',  ( -765.9979847241968400, -105.2824358017373356, 762.7028323300374950 ) ) ;
#7836 = VERTEX_POINT ( 'NONE', #8029 ) ;
#7837 = CARTESIAN_POINT ( 'NONE',  ( -764.4354268552168605, -105.5880210442358731, 792.6574641541594701 ) ) ;
#7838 = CARTESIAN_POINT ( 'NONE',  ( -749.9369854760000180, -102.8327725350000037, 762.6657852770000545 ) ) ;
#7839 = CARTESIAN_POINT ( 'NONE',  ( -744.9369854760000180, -107.8327725349999895, 787.6657852769999408 ) ) ;
#7840 = ORIENTED_EDGE ( 'NONE', *, *, #7512, .F. ) ;
#7841 = DIRECTION ( 'NONE',  ( -1.000000000000000000, 1.224606353822379970E-16, 6.123031769111888756E-17 ) ) ;
#7842 = MECHANICAL_DESIGN_GEOMETRIC_PRESENTATION_REPRESENTATION (  '', ( #12949 ), #1695 ) ;
#7843 = CARTESIAN_POINT ( 'NONE',  ( -765.7327745798892238, -111.6642623153394425, 792.6446875769007647 ) ) ;
#7844 = CARTESIAN_POINT ( 'NONE',  ( -779.8929492005130442, -107.8904355471774466, 776.5168610703685772 ) ) ;
#7845 = LINE ( 'NONE', #5491, #15928 ) ;
#7846 = DIRECTION ( 'NONE',  ( 0.000000000000000000, 0.000000000000000000, -1.000000000000000000 ) ) ;
#7847 = CARTESIAN_POINT ( 'NONE',  ( -749.9641221905169459, -107.7523193532926769, 776.7639050355775225 ) ) ;
#7848 = CARTESIAN_POINT ( 'NONE',  ( -774.0324854760000335, -107.8327725349999895, 791.6657852769999408 ) ) ;
#7849 = ORIENTED_EDGE ( 'NONE', *, *, #11496, .F. ) ;
#7850 = B_SPLINE_CURVE_WITH_KNOTS ( 'NONE', 3,
 ( #3840, #8954, #14267, #3919, #14190, #7843, #12976, #11312, #16453, #8014, #2970, #6814, #13062, #9182, #1665, #7926, #6898, #15690, #11800, #11956, #5576, #10720, #4319, #300 ),
 .UNSPECIFIED., .F., .F.,
 ( 4, 2, 2, 2, 2, 2, 2, 2, 2, 2, 2, 4 ),
 ( 0.000000000000000000, 0.06207196192334971802, 0.1241439238466994360, 0.1396619143275148467, 0.1551799048083302990, 0.1862158857699945658, 0.2482878476933656486, 0.3103598096167367593, 0.3724317715401077589, 0.4034677525018077748, 0.4345037334635077353, 0.4965756953868989410 ),
 .UNSPECIFIED. ) ;
#7851 = ORIENTED_EDGE ( 'NONE', *, *, #15944, .T. ) ;
#7852 = CARTESIAN_POINT ( 'NONE',  ( -750.9369854760000180, -107.8327725349999895, 786.5157852769999636 ) ) ;
#7853 = PRESENTATION_LAYER_ASSIGNMENT (  '', '', ( #9460 ) ) ;
#7854 = CARTESIAN_POINT ( 'NONE',  ( -766.0869854759838518, -110.8327725350000179, 762.7099335792089505 ) ) ;
#7855 = CARTESIAN_POINT ( 'NONE',  ( -750.9369854760000180, -106.7086615542893924, 787.4231445898803941 ) ) ;
#7856 = EDGE_CURVE ( 'NONE', #9362, #4478, #10735, .T. ) ;
#7857 = CARTESIAN_POINT ( 'NONE',  ( -749.9811337787117509, -110.8327725350000179, 778.8157852770220870 ) ) ;
#7858 = CARTESIAN_POINT ( 'NONE',  ( -779.9364403790740425, -109.9363314128872560, 777.5045309523936794 ) ) ;
#7859 = CARTESIAN_POINT ( 'NONE',  ( -749.9760845477724160, -111.2286192026429603, 776.5829300663025379 ) ) ;
#7860 = CARTESIAN_POINT ( 'NONE',  ( -748.4623756482425279, -108.6545942127368960, 795.2783934432894739 ) ) ;
#7861 = COLOUR_RGB ( '',0.9882352941176471006, 0.8980392156862745390, 0.8784313725490195957 ) ;
#7862 = DIRECTION ( 'NONE',  ( 0.000000000000000000, 0.000000000000000000, -1.000000000000000000 ) ) ;
#7863 = CARTESIAN_POINT ( 'NONE',  ( -744.9369854660001238, -110.8327725350000037, 777.6657852770000545 ) ) ;
#7864 =( NAMED_UNIT ( * ) SI_UNIT ( $, .STERADIAN. ) SOLID_ANGLE_UNIT ( ) );
#7865 = CARTESIAN_POINT ( 'NONE',  ( -764.9369854399967608, -106.6827612203785094, 762.6657821348661628 ) ) ;
#7866 = CARTESIAN_POINT ( 'NONE',  ( -765.5005666943394544, -111.5462692360363093, 762.6762292032068444 ) ) ;
#7867 = CARTESIAN_POINT ( 'NONE',  ( -764.0351052339298121, -107.7523193609385430, 792.6386485624437910 ) ) ;
#7868 = CARTESIAN_POINT ( 'NONE',  ( -782.6907604308894406, -107.5138579153342135, 761.4754807936144516 ) ) ;
#7869 = VERTEX_POINT ( 'NONE', #6915 ) ;
#7870 = CARTESIAN_POINT ( 'NONE',  ( -750.9369854760000180, -108.9827725350000094, 767.6657852770000545 ) ) ;
#7871 = AXIS2_PLACEMENT_3D ( 'NONE', #14369, #14531, #13240 ) ;
#7872 = ORIENTED_EDGE ( 'NONE', *, *, #12561, .F. ) ;
#7873 = CARTESIAN_POINT ( 'NONE',  ( -779.9122203978220114, -105.5944042306595634, 776.8040827304114373 ) ) ;
#7874 =( LENGTH_UNIT ( ) NAMED_UNIT ( * ) SI_UNIT ( .MILLI., .METRE. ) );
#7875 = CARTESIAN_POINT ( 'NONE',  ( -781.3476690648267322, -107.5672784845231433, 795.3141006547982670 ) ) ;
#7876 = SURFACE_STYLE_FILL_AREA ( #12930 ) ;
#7877 = DIRECTION ( 'NONE',  ( 1.000000000000000000, 0.000000000000000000, 6.123031769111888756E-17 ) ) ;
#7878 = AXIS2_PLACEMENT_3D ( 'NONE', #2067, #7319, #967 ) ;
#7879 = ORIENTED_EDGE ( 'NONE', *, *, #14024, .T. ) ;
#7880 = CARTESIAN_POINT ( 'NONE',  ( -764.7024150673139502, -105.9587591449734845, 792.6639602984656676 ) ) ;
#7881 = DIRECTION ( 'NONE',  ( -1.000000000000000000, 0.000000000000000000, 0.000000000000000000 ) ) ;
#7882 =( NAMED_UNIT ( * ) PLANE_ANGLE_UNIT ( ) SI_UNIT ( $, .RADIAN. ) );
#7883 = PRESENTATION_LAYER_ASSIGNMENT (  '', '', ( #5205 ) ) ;
#7884 = PRESENTATION_STYLE_ASSIGNMENT (( #13176 ) ) ;
#7885 = DIRECTION ( 'NONE',  ( -1.000000000000000000, 1.224606353822379970E-16, 6.123031769111888756E-17 ) ) ;
#7886 = CYLINDRICAL_SURFACE ( 'NONE', #241, 0.9044999999999903117 ) ;
#7887 = DIRECTION ( 'NONE',  ( -0.7071067811865470176, 8.659274570719349251E-17, 0.7071067811865480168 ) ) ;
#7888 = VECTOR ( 'NONE', #10112, 1000.000000000000000 ) ;
#7889 = CARTESIAN_POINT ( 'NONE',  ( -763.7868278959875852, -110.8627701773962144, 762.7099456967165452 ) ) ;
#7890 = CARTESIAN_POINT ( 'NONE',  ( -763.9926458740147837, -110.1494711335783023, 762.6948701329912410 ) ) ;
#7891 = CARTESIAN_POINT ( 'NONE',  ( -749.9806052505895195, -110.7043649069375562, 776.5226769554539032 ) ) ;
#7892 =( NAMED_UNIT ( * ) PLANE_ANGLE_UNIT ( ) SI_UNIT ( $, .RADIAN. ) );
#7893 =( LENGTH_UNIT ( ) NAMED_UNIT ( * ) SI_UNIT ( .MILLI., .METRE. ) );
#7894 = CARTESIAN_POINT ( 'NONE',  ( -749.9695744532905337, -107.2444164626000145, 778.6540589278912421 ) ) ;
#7895 = COLOUR_RGB ( '',0.9882352941176471006, 0.8980392156862745390, 0.8784313725490195957 ) ;
#7896 = CARTESIAN_POINT ( 'NONE',  ( -763.9709551137522112, -111.4568235351526369, 792.6346465296468295 ) ) ;
#7897 = VERTEX_POINT ( 'NONE', #12071 ) ;
#7898 = DIRECTION ( 'NONE',  ( 0.000000000000000000, 0.000000000000000000, -1.000000000000000000 ) ) ;
#7899 = MECHANICAL_DESIGN_GEOMETRIC_PRESENTATION_REPRESENTATION (  '', ( #9244 ), #2293 ) ;
#7900 = CARTESIAN_POINT ( 'NONE',  ( -747.4783559031607183, -108.8600867236043541, 760.9453587328580397 ) ) ;
#7901 = DIRECTION ( 'NONE',  ( 0.7071067811003195480, 0.000000000000000000, -0.7071067812727753754 ) ) ;
#7902 = FACE_BOUND ( 'NONE', #13211, .T. ) ;
#7903 = LINE ( 'NONE', #4064, #4706 ) ;
#7904 = CARTESIAN_POINT ( 'NONE',  ( -749.9811289140741337, -110.9411823133090422, 778.8157852770002592 ) ) ;
#7905 = EDGE_CURVE ( 'NONE', #13107, #5292, #3261, .T. ) ;
#7906 = CARTESIAN_POINT ( 'NONE',  ( -763.7869566200914733, -104.8327727272723706, 792.6216329698667096 ) ) ;
#7907 = CARTESIAN_POINT ( 'NONE',  ( -765.9979847243648692, -111.2824358013300099, 762.7028323300520469 ) ) ;
#7908 = COLOUR_RGB ( '',0.9882352941176471006, 0.8980392156862745390, 0.8784313725490195957 ) ;
#7909 = CARTESIAN_POINT ( 'NONE',  ( -779.9178176646124712, -108.3262743176331355, 778.4238842304262107 ) ) ;
#7910 = DIRECTION ( 'NONE',  ( -0.7071067811003844961, 0.000000000000000000, -0.7071067812727104274 ) ) ;
#7911 = DIRECTION ( 'NONE',  ( 1.224606353822379970E-16, 0.000000000000000000, -1.000000000000000000 ) ) ;
#7912 = EDGE_LOOP ( 'NONE', ( #13400, #1868 ) ) ;
#7913 = AXIS2_PLACEMENT_3D ( 'NONE', #15060, #6125, #7625 ) ;
#7914 = CARTESIAN_POINT ( 'NONE',  ( -763.7869854760000408, -104.8327725350000037, 757.6657852770000545 ) ) ;
#7915 = ADVANCED_FACE ( 'NONE', ( #13753 ), #743, .F. ) ;
#7916 = CARTESIAN_POINT ( 'NONE',  ( -765.8779203999856691, -105.4953725869516745, 762.6951649617537896 ) ) ;
#7917 = ORIENTED_EDGE ( 'NONE', *, *, #1135, .F. ) ;
#7918 = CARTESIAN_POINT ( 'NONE',  ( -765.7347655376618150, -104.4065057675128969, 762.6870150067339864 ) ) ;
#7919 = DIRECTION ( 'NONE',  ( -1.000000000000000000, 1.224606353822379970E-16, 6.123031769111888756E-17 ) ) ;
#7920 = ORIENTED_EDGE ( 'NONE', *, *, #2529, .T. ) ;
#7921 = UNCERTAINTY_MEASURE_WITH_UNIT (LENGTH_MEASURE( 1.000000000000000082E-05 ), #402, 'distance_accuracy_value', 'NONE');
#7922 =( LENGTH_UNIT ( ) NAMED_UNIT ( * ) SI_UNIT ( .MILLI., .METRE. ) );
#7923 = AXIS2_PLACEMENT_3D ( 'NONE', #1786, #5369, #10687 ) ;
#7924 = CIRCLE ( 'NONE', #702, 1.149999999999984368 ) ;
#7925 = COLOUR_RGB ( '',0.9882352941176471006, 0.8980392156862745390, 0.8784313725490195957 ) ;
#7926 = CARTESIAN_POINT ( 'NONE',  ( -764.4261069177421177, -111.8739044664682751, 792.6569833888205494 ) ) ;
#7927 = COLOUR_RGB ( '',0.9882352941176471006, 0.8980392156862745390, 0.8784313725490195957 ) ;
#7928 = B_SPLINE_CURVE_WITH_KNOTS ( 'NONE', 3,
 ( #6169, #12732, #9968, #15115, #3419, #8698, #11305, #1245, #8535, #13669, #2183, #7263, #12395, #15454, #13136, #14184, #6499, #1488, #10235, #8946, #1660, #15537, #13055, #2738, #9110, #3912, #3999, #1582, #10468, #11555, #7837, #219, #5325, #2671, #6673, #11476, #16639, #11796, #4160, #295, #3834, #5392, #5089, #6428, #9027 ),
 .UNSPECIFIED., .F., .F.,
 ( 4, 2, 1, 2, 2, 2, 2, 2, 2, 1, 1, 2, 2, 1, 1, 2, 2, 1, 2, 2, 2, 2, 1, 2, 2, 4 ),
 ( 0.000000000000000000, 0.03197971344663443072, 0.04796957016995163914, 0.05596449853161569038, 0.06395942689327974162, 0.09593914033995672164, 0.1119289970633121079, 0.1279188537866674802, 0.1918782806802577512, 0.2238579941270521512, 0.2398478508504159890, 0.2478427792120973527, 0.2558377075737786610, 0.2878174210205041161, 0.3038072777438894367, 0.3118022061055609750, 0.3157996702864180882, 0.3197971344672753125, 0.3517768479141981097, 0.3837565613611208515, 0.4477159882549207603, 0.4796957017018161906, 0.4956855584252680691, 0.4996830226061333424, 0.5036804867869987268, 0.5116754151487350466 ),
 .UNSPECIFIED. ) ;
#7929 = CARTESIAN_POINT ( 'NONE',  ( -779.8928328113358930, -107.8327727445981452, 776.5157540817679092 ) ) ;
#7930 =( GEOMETRIC_REPRESENTATION_CONTEXT ( 3 ) GLOBAL_UNCERTAINTY_ASSIGNED_CONTEXT ( ( #8687 ) ) GLOBAL_UNIT_ASSIGNED_CONTEXT ( ( #16154, #11914, #5779 ) ) REPRESENTATION_CONTEXT ( 'NONE', 'WORKASPACE' ) );
#7931 = CARTESIAN_POINT ( 'NONE',  ( -774.9369854760000180, -107.8327725349999895, 763.6657852770000545 ) ) ;
#7932 = SURFACE_STYLE_USAGE ( .BOTH. , #9185 ) ;
#7933 = CARTESIAN_POINT ( 'NONE',  ( -749.9597160784289827, -107.4625692349006982, 776.8402938410164325 ) ) ;
#7934 = SURFACE_STYLE_USAGE ( .BOTH. , #2826 ) ;
#7935 = VERTEX_POINT ( 'NONE', #16212 ) ;
#7936 = AXIS2_PLACEMENT_3D ( 'NONE', #13361, #1961, #6861 ) ;
#7937 = VECTOR ( 'NONE', #3976, 999.9999999999998863 ) ;
#7938 = CARTESIAN_POINT ( 'NONE',  ( -763.7869566200924965, -104.8327723427275942, 762.7099375841640949 ) ) ;
#7939 = ORIENTED_EDGE ( 'NONE', *, *, #5583, .F. ) ;
#7940 = CIRCLE ( 'NONE', #11453, 0.9044999999999747686 ) ;
#7941 = CARTESIAN_POINT ( 'NONE',  ( -765.0177376285716946, -109.9318794116203435, 762.6659968125529758 ) ) ;
#7942 = ORIENTED_EDGE ( 'NONE', *, *, #7762, .T. ) ;
#7943 = LINE ( 'NONE', #13317, #11728 ) ;
#7944 = DIRECTION ( 'NONE',  ( -2.718476123644377415E-46, -1.000000000000000000, -4.494065808429254294E-31 ) ) ;
#7945 = CARTESIAN_POINT ( 'NONE',  ( -749.9417588318191292, -111.6543284946239396, 777.2873430236477361 ) ) ;
#7946 = CARTESIAN_POINT ( 'NONE',  ( -747.1714463009374185, -108.0307346469605534, 793.8284607941047852 ) ) ;
#7947 = FACE_OUTER_BOUND ( 'NONE', #14989, .T. ) ;
#7948 = ADVANCED_FACE ( 'NONE', ( #12404, #1005, #12326, #6103, #9629 ), #9896, .F. ) ;
#7949 =( GEOMETRIC_REPRESENTATION_CONTEXT ( 3 ) GLOBAL_UNCERTAINTY_ASSIGNED_CONTEXT ( ( #3873 ) ) GLOBAL_UNIT_ASSIGNED_CONTEXT ( ( #2428, #8443, #12398 ) ) REPRESENTATION_CONTEXT ( 'NONE', 'WORKASPACE' ) );
#7950 = CIRCLE ( 'NONE', #11462, 3.000000000000002665 ) ;
#7951 =( LENGTH_UNIT ( ) NAMED_UNIT ( * ) SI_UNIT ( .MILLI., .METRE. ) );
#7952 = COLOUR_RGB ( '',0.9882352941176471006, 0.8980392156862745390, 0.8784313725490195957 ) ;
#7953 = FACE_BOUND ( 'NONE', #4456, .T. ) ;
#7954 =( NAMED_UNIT ( * ) PLANE_ANGLE_UNIT ( ) SI_UNIT ( $, .RADIAN. ) );
#7955 = CARTESIAN_POINT ( 'NONE',  ( -779.9323519331921943, -111.9211551734046282, 777.2855905821995748 ) ) ;
#7956 = LINE ( 'NONE', #9299, #12154 ) ;
#7957 = MECHANICAL_DESIGN_GEOMETRIC_PRESENTATION_REPRESENTATION (  '', ( #15257 ), #13607 ) ;
#7958 = FILL_AREA_STYLE ('',( #10498 ) ) ;
#7959 = CARTESIAN_POINT ( 'NONE',  ( -764.1362276147042394, -111.2665377913986191, 792.6444492665544885 ) ) ;
#7960 = VERTEX_POINT ( 'NONE', #4006 ) ;
#7961 = CARTESIAN_POINT ( 'NONE',  ( -749.9428235743225741, -105.6365590396309102, 778.0941899048085588 ) ) ;
#7962 =( NAMED_UNIT ( * ) PLANE_ANGLE_UNIT ( ) SI_UNIT ( $, .RADIAN. ) );
#7963 = CARTESIAN_POINT ( 'NONE',  ( -749.9793496238979742, -108.0700268271313860, 778.8006319737604599 ) ) ;
#7964 = EDGE_LOOP ( 'NONE', ( #12837, #13387, #15305, #15958 ) ) ;
#7965 = CARTESIAN_POINT ( 'NONE',  ( -779.9090851166638458, -105.5324899502145684, 778.5810003726334116 ) ) ;
#7966 = STYLED_ITEM ( 'NONE', ( #8490 ), #14780 ) ;
#7967 = CARTESIAN_POINT ( 'NONE',  ( -781.5120179290529450, -108.7538076015666348, 760.1118480212984423 ) ) ;
#7968 = CARTESIAN_POINT ( 'NONE',  ( -782.5991707571236020, -107.8327725350000037, 794.0488143908149823 ) ) ;
#7969 = VECTOR ( 'NONE', #2514, 1000.000000000000000 ) ;
#7970 = CARTESIAN_POINT ( 'NONE',  ( -781.5668687937276218, -108.7987861534747793, 760.1463907006824456 ) ) ;
#7971 = FILL_AREA_STYLE ('',( #2859 ) ) ;
#7972 = ORIENTED_EDGE ( 'NONE', *, *, #4076, .T. ) ;
#7973 = CARTESIAN_POINT ( 'NONE',  ( -766.0869854760220505, -104.8327725350000037, 792.6216369742882080 ) ) ;
#7974 = CARTESIAN_POINT ( 'NONE',  ( -781.3200595894420530, -107.8410026921775966, 795.3279471798025497 ) ) ;
#7975 = CARTESIAN_POINT ( 'NONE',  ( -763.7869566200937470, -110.8327727272723564, 792.6216329698869458 ) ) ;
#7976 =( GEOMETRIC_REPRESENTATION_CONTEXT ( 3 ) GLOBAL_UNCERTAINTY_ASSIGNED_CONTEXT ( ( #4059 ) ) GLOBAL_UNIT_ASSIGNED_CONTEXT ( ( #3172, #12141, #7091 ) ) REPRESENTATION_CONTEXT ( 'NONE', 'WORKASPACE' ) );
#7977 = CARTESIAN_POINT ( 'NONE',  ( -779.8929741803965499, -110.7655600409043331, 776.5175678667784496 ) ) ;
#7978 = CARTESIAN_POINT ( 'NONE',  ( -750.9369854760000180, -107.8327725349999895, 787.6657852769999408 ) ) ;
#7979 = VECTOR ( 'NONE', #270, 1000.000000000000000 ) ;
#7980 = CARTESIAN_POINT ( 'NONE',  ( -765.8752533747746156, -110.1663348258550741, 762.6949210804408494 ) ) ;
#7981 = CARTESIAN_POINT ( 'NONE',  ( -764.3002915560593920, -111.7906144408734690, 762.6792974905736173 ) ) ;
#7982 = CARTESIAN_POINT ( 'NONE',  ( -779.9044062201822953, -104.2442456058889491, 776.6776847392943637 ) ) ;
#7983 = MECHANICAL_DESIGN_GEOMETRIC_PRESENTATION_REPRESENTATION (  '', ( #5040 ), #1586 ) ;
#7984 = CARTESIAN_POINT ( 'NONE',  ( -744.9369854760000180, -112.9327725349999980, 759.4335522300000321 ) ) ;
#7985 = CARTESIAN_POINT ( 'NONE',  ( -749.9811459679140171, -107.8024929846812938, 776.5156267581037355 ) ) ;
#7986 = CARTESIAN_POINT ( 'NONE',  ( -763.9648336107003388, -111.4472806139521310, 792.6342504467590970 ) ) ;
#7987 = ORIENTED_EDGE ( 'NONE', *, *, #2824, .T. ) ;
#7988 = PRESENTATION_STYLE_ASSIGNMENT (( #15660 ) ) ;
#7989 = PRESENTATION_LAYER_ASSIGNMENT (  '', '', ( #14191 ) ) ;
#7990 = STYLED_ITEM ( 'NONE', ( #6241 ), #11679 ) ;
#7991 = ADVANCED_FACE ( 'NONE', ( #15543 ), #1168, .F. ) ;
#7992 =( BOUNDED_CURVE ( )  B_SPLINE_CURVE ( 3, ( #4154, #14261, #9257, #215 ),
 .UNSPECIFIED., .F., .T. ) 
 B_SPLINE_CURVE_WITH_KNOTS ( ( 4, 4 ),
 ( 1.358206731972003256, 3.141592653589793116 ),
 .UNSPECIFIED. ) 
 CURVE ( )  GEOMETRIC_REPRESENTATION_ITEM ( )  RATIONAL_B_SPLINE_CURVE ( ( 1.000000000000000000, 0.7520637154693573523, 0.7520637154693573523, 1.000000000000000000 ) ) 
 REPRESENTATION_ITEM ( '' )  );
#7993 = CARTESIAN_POINT ( 'NONE',  ( -779.9211939178991315, -107.2452472280120901, 778.3541164045851701 ) ) ;
#7994 = STYLED_ITEM ( 'NONE', ( #425 ), #15460 ) ;
#7995 =( NAMED_UNIT ( * ) PLANE_ANGLE_UNIT ( ) SI_UNIT ( $, .RADIAN. ) );
#7996 = FACE_OUTER_BOUND ( 'NONE', #15513, .T. ) ;
#7997 = CARTESIAN_POINT ( 'NONE',  ( -763.9326809000440335, -104.2665472757521030, 792.6321924465494249 ) ) ;
#7998 = UNCERTAINTY_MEASURE_WITH_UNIT (LENGTH_MEASURE( 1.000000000000000082E-05 ), #13179, 'distance_accuracy_value', 'NONE');
#7999 = FACE_OUTER_BOUND ( 'NONE', #6166, .T. ) ;
#8000 = FILL_AREA_STYLE_COLOUR ( '', #9883 ) ;
#8001 = AXIS2_PLACEMENT_3D ( 'NONE', #7134, #9749, #12282 ) ;
#8002 = CARTESIAN_POINT ( 'NONE',  ( -779.9338413469147326, -108.6833298198684616, 777.9729490212438350 ) ) ;
#8003 = LINE ( 'NONE', #5717, #3053 ) ;
#8004 = CARTESIAN_POINT ( 'NONE',  ( -744.9369854760000180, -107.1086918428883195, 777.1108126316185007 ) ) ;
#8005 = VERTEX_POINT ( 'NONE', #10158 ) ;
#8006 = DIRECTION ( 'NONE',  ( -1.000000000000000000, 1.224606353822379970E-16, 6.123031769111888756E-17 ) ) ;
#8007 = CARTESIAN_POINT ( 'NONE',  ( -749.9618897097566332, -104.5616822105867101, 776.8017095854307854 ) ) ;
#8008 = B_SPLINE_CURVE_WITH_KNOTS ( 'NONE', 3,
 ( #4505, #15940, #4926, #6007, #9702, #7182, #4591, #12319, #13841, #8353, #11306, #7264, #6170, #4760, #13571, #12580, #15208, #16284, #8536, #7437, #8610, #14858, #10979, #3420, #3329, #8699, #820, #8442, #3501, #7350 ),
 .UNSPECIFIED., .F., .F.,
 ( 4, 2, 2, 2, 2, 2, 2, 2, 2, 2, 2, 2, 2, 2, 4 ),
 ( 0.000000000000000000, 0.06213569859150470942, 0.1242713971830094188, 0.1398053218308720203, 0.1553392464787346217, 0.1864070957744637658, 0.2485427943659646310, 0.3106784929574654686, 0.3728141915489663338, 0.4038820408447302834, 0.4349498901404942330, 0.4660177394362581271, 0.4815516640841401852, 0.4893186264080798820, 0.4970855887320195787 ),
 .UNSPECIFIED. ) ;
#8009 = ORIENTED_EDGE ( 'NONE', *, *, #13279, .T. ) ;
#8010 = CARTESIAN_POINT ( 'NONE',  ( -784.9369854760000180, -105.6225940877376530, 778.1223697715283834 ) ) ;
#8011 = DIRECTION ( 'NONE',  ( -4.494065808429251667E-31, -1.000000000000000000, 0.000000000000000000 ) ) ;
#8012 = ORIENTED_EDGE ( 'NONE', *, *, #12501, .F. ) ;
#8013 = SURFACE_STYLE_FILL_AREA ( #10082 ) ;
#8014 = CARTESIAN_POINT ( 'NONE',  ( -765.4771049979643749, -111.8517631262199217, 792.6556423248778174 ) ) ;
#8015 = EDGE_CURVE ( 'NONE', #14837, #9362, #15996, .T. ) ;
#8016 = FILL_AREA_STYLE_COLOUR ( '', #14164 ) ;
#8017 = CARTESIAN_POINT ( 'NONE',  ( -779.9225726645812529, -103.8791257766610272, 776.9951312461621455 ) ) ;
#8018 = DIRECTION ( 'NONE',  ( 0.000000000000000000, 0.000000000000000000, -1.000000000000000000 ) ) ;
#8019 = CARTESIAN_POINT ( 'NONE',  ( -764.4085530375948565, -106.8105388086796665, 792.6565154919945826 ) ) ;
#8020 = VERTEX_POINT ( 'NONE', #5161 ) ;
#8021 = DIRECTION ( 'NONE',  ( -1.000000000000000000, 0.000000000000000000, 0.000000000000000000 ) ) ;
#8022 = VERTEX_POINT ( 'NONE', #12826 ) ;
#8023 = CYLINDRICAL_SURFACE ( 'NONE', #2890, 1.149999999999984368 ) ;
#8024 = EDGE_CURVE ( 'NONE', #4075, #13761, #10241, .T. ) ;
#8025 = FACE_OUTER_BOUND ( 'NONE', #4036, .T. ) ;
#8026 = VERTEX_POINT ( 'NONE', #1337 ) ;
#8027 = CARTESIAN_POINT ( 'NONE',  ( -779.9098384567734001, -110.7662429149424241, 776.7637464974019395 ) ) ;
#8028 = SURFACE_SIDE_STYLE ('',( #14452 ) ) ;
#8029 = CARTESIAN_POINT ( 'NONE',  ( -755.1796261631194511, -108.7041196225341224, 791.6657852769999408 ) ) ;
#8030 = CARTESIAN_POINT ( 'NONE',  ( -747.9690962185228500, -106.7014383149940784, 760.4011001095100255 ) ) ;
#8031 = CARTESIAN_POINT ( 'NONE',  ( -754.9369854760000180, -108.9827725350000094, 791.6657852769999408 ) ) ;
#8032 = DIRECTION ( 'NONE',  ( 1.000000000000000000, 0.000000000000000000, 0.000000000000000000 ) ) ;
#8033 = CARTESIAN_POINT ( 'NONE',  ( -747.8811319823926169, -108.7355219868149305, 794.8517960328473464 ) ) ;
#8034 = CARTESIAN_POINT ( 'NONE',  ( -749.9670087137130849, -107.1856351682741177, 778.6173624741163621 ) ) ;
#8035 = ORIENTED_EDGE ( 'NONE', *, *, #8348, .F. ) ;
#8036 = FILL_AREA_STYLE ('',( #3246 ) ) ;
#8037 = EDGE_CURVE ( 'NONE', #5712, #15890, #7850, .T. ) ;
#8038 = CARTESIAN_POINT ( 'NONE',  ( -749.9513393161274735, -108.7828604612863614, 778.3151904716589797 ) ) ;
#8039 = EDGE_CURVE ( 'NONE', #3039, #6809, #6745, .T. ) ;
#8040 = CARTESIAN_POINT ( 'NONE',  ( -779.9167970028914851, -105.6796947403040008, 778.4440123031287158 ) ) ;
#8041 = CARTESIAN_POINT ( 'NONE',  ( -750.3089730567147626, -108.8789998363031089, 788.0511570091653084 ) ) ;
#8042 = CARTESIAN_POINT ( 'NONE',  ( -781.9851233531300068, -108.9784652630956288, 760.4736482736889229 ) ) ;
#8043 = SURFACE_STYLE_FILL_AREA ( #14474 ) ;
#8044 = UNCERTAINTY_MEASURE_WITH_UNIT (LENGTH_MEASURE( 1.000000000000000082E-05 ), #16107, 'distance_accuracy_value', 'NONE');
#8045 = CARTESIAN_POINT ( 'NONE',  ( -782.4142838444390691, -108.8424404732296011, 760.9728009475003319 ) ) ;
#8046 = ORIENTED_EDGE ( 'NONE', *, *, #4420, .T. ) ;
#8047 = DIRECTION ( 'NONE',  ( 1.224606353822379970E-16, 0.000000000000000000, -1.000000000000000000 ) ) ;
#8048 = CARTESIAN_POINT ( 'NONE',  ( -781.9713925122192677, -108.7319184270237997, 794.8717497396163481 ) ) ;
#8049 = CARTESIAN_POINT ( 'NONE',  ( -764.9369854760000180, -111.9828765903759944, 777.6657852770000545 ) ) ;
#8050 = CARTESIAN_POINT ( 'NONE',  ( -779.8960145802427633, -110.5140185038266623, 776.5577545917333282 ) ) ;
#8051 = CARTESIAN_POINT ( 'NONE',  ( -779.8928371737912357, -104.8327725350000037, 778.8157852769838883 ) ) ;
#8052 = DIRECTION ( 'NONE',  ( 6.123031769111888756E-17, 1.000000000000000000, 6.123031769111888756E-17 ) ) ;
#8053 = FACE_BOUND ( 'NONE', #5192, .T. ) ;
#8054 = DIRECTION ( 'NONE',  ( 1.224606353822379970E-16, 0.000000000000000000, -1.000000000000000000 ) ) ;
#8055 = CARTESIAN_POINT ( 'NONE',  ( -779.9298047942653511, -103.7801817950139309, 777.1953302448156364 ) ) ;
#8056 = CARTESIAN_POINT ( 'NONE',  ( -764.9369854760000180, -107.8327725349999895, 797.6657852769999408 ) ) ;
#8057 = CARTESIAN_POINT ( 'NONE',  ( -749.9601831268054184, -107.0408484794898385, 776.8317687089954688 ) ) ;
#8058 = VERTEX_POINT ( 'NONE', #2820 ) ;
#8059 = CARTESIAN_POINT ( 'NONE',  ( -779.9368446676880922, -106.9306032736390790, 777.7320743963456380 ) ) ;
#8060 = CARTESIAN_POINT ( 'NONE',  ( -784.9369854760000180, -107.8327725349999895, 787.6657852769999408 ) ) ;
#8061 = FILL_AREA_STYLE_COLOUR ( '', #1769 ) ;
#8062 = CARTESIAN_POINT ( 'NONE',  ( -750.3089730567147626, -106.7865452336968417, 788.0511570091653084 ) ) ;
#8063 = CARTESIAN_POINT ( 'NONE',  ( -783.1692185229999268, -102.8327725350000037, 797.6657852769999408 ) ) ;
#8064 = CARTESIAN_POINT ( 'NONE',  ( -750.9369854760000180, -106.7086615542893782, 787.4231445898805077 ) ) ;
#8065 = CARTESIAN_POINT ( 'NONE',  ( -764.9369854760000180, -110.8327725350000037, 797.6657852869999488 ) ) ;
#8066 = CARTESIAN_POINT ( 'NONE',  ( -784.9369854759999043, -111.4134386877544500, 776.6614752884008794 ) ) ;
#8067 = CARTESIAN_POINT ( 'NONE',  ( -775.7900147838487328, -106.9999249794665843, 788.0201914632299349 ) ) ;
#8068 = CARTESIAN_POINT ( 'NONE',  ( -753.9091665282757049, -108.7217775547805587, 767.4978218582347154 ) ) ;
#8069 = SURFACE_SIDE_STYLE ('',( #291 ) ) ;
#8070 = ORIENTED_EDGE ( 'NONE', *, *, #15365, .F. ) ;
#8071 = DIRECTION ( 'NONE',  ( -1.000000000000000000, 0.000000000000000000, 0.000000000000000000 ) ) ;
#8072 = CARTESIAN_POINT ( 'NONE',  ( -784.9369854760000180, -107.0430241397392592, 777.2090244680159685 ) ) ;
#8073 = CARTESIAN_POINT ( 'NONE',  ( -749.9526429048211185, -104.2410561750233882, 776.9798909766700490 ) ) ;
#8074 = EDGE_LOOP ( 'NONE', ( #5277, #11515 ) ) ;
#8075 = CARTESIAN_POINT ( 'NONE',  ( -784.9369854760000180, -105.2893570295348695, 776.8759637242654890 ) ) ;
#8076 = LINE ( 'NONE', #14660, #886 ) ;
#8077 = ORIENTED_EDGE ( 'NONE', *, *, #12467, .T. ) ;
#8078 = UNCERTAINTY_MEASURE_WITH_UNIT (LENGTH_MEASURE( 1.000000000000000082E-05 ), #7281, 'distance_accuracy_value', 'NONE');
#8079 = FILL_AREA_STYLE ('',( #12050 ) ) ;
#8080 = CARTESIAN_POINT ( 'NONE',  ( -753.7869854759999271, -107.8327725349999895, 757.6657852670000466 ) ) ;
#8081 = CARTESIAN_POINT ( 'NONE',  ( -748.5439344505364261, -107.9725958561436556, 760.0088298456222446 ) ) ;
#8082 = CARTESIAN_POINT ( 'NONE',  ( -784.9369854760001317, -109.8284625463874420, 777.0851191242629739 ) ) ;
#8083 = CARTESIAN_POINT ( 'NONE',  ( -779.9115917831217075, -104.0808656308724949, 776.7903906518637314 ) ) ;
#8084 = VECTOR ( 'NONE', #8951, 1000.000000000000000 ) ;
#8085 = CARTESIAN_POINT ( 'NONE',  ( -784.9369854760000180, -105.5383197643813986, 776.7450898066546188 ) ) ;
#8086 = ORIENTED_EDGE ( 'NONE', *, *, #10607, .F. ) ;
#8087 =( LENGTH_UNIT ( ) NAMED_UNIT ( * ) SI_UNIT ( .MILLI., .METRE. ) );
#8088 = EDGE_LOOP ( 'NONE', ( #10571, #9119 ) ) ;
#8089 = DIRECTION ( 'NONE',  ( 1.000000000000000000, 0.000000000000000000, 6.123031769111888756E-17 ) ) ;
#8090 = CARTESIAN_POINT ( 'NONE',  ( -775.9314090459600948, -108.7147564069281742, 787.8699279871931367 ) ) ;
#8091 = VERTEX_POINT ( 'NONE', #1837 ) ;
#8092 =( NAMED_UNIT ( * ) PLANE_ANGLE_UNIT ( ) SI_UNIT ( $, .RADIAN. ) );
#8093 = AXIS2_PLACEMENT_3D ( 'NONE', #7831, #7911, #13201 ) ;
#8094 = CARTESIAN_POINT ( 'NONE',  ( -765.3121419993617565, -105.6557502410270217, 762.6704752519593740 ) ) ;
#8095 = FACE_OUTER_BOUND ( 'NONE', #4014, .T. ) ;
#8096 = CARTESIAN_POINT ( 'NONE',  ( -744.9369854759999043, -110.2521063822455432, 776.6614752884005384 ) ) ;
#8097 =( NAMED_UNIT ( * ) SI_UNIT ( $, .STERADIAN. ) SOLID_ANGLE_UNIT ( ) );
#8098 = CARTESIAN_POINT ( 'NONE',  ( -779.9165431234681591, -105.2876818405567860, 776.8824308844642701 ) ) ;
#8099 = CARTESIAN_POINT ( 'NONE',  ( -777.8443737011875783, -107.2656808648398226, 769.0010377389319274 ) ) ;
#8100 = EDGE_CURVE ( 'NONE', #5014, #6699, #13073, .T. ) ;
#8101 = CARTESIAN_POINT ( 'NONE',  ( -749.9672252214129458, -105.4781212880801746, 776.7137530468418163 ) ) ;
#8102 = CIRCLE ( 'NONE', #5703, 0.9044999999999747686 ) ;
#8103 = CARTESIAN_POINT ( 'NONE',  ( -779.8951789895143065, -111.1335967096824220, 778.7865175380114806 ) ) ;
#8104 = CARTESIAN_POINT ( 'NONE',  ( -765.7513414603160982, -111.2275520537343994, 762.6879014143075892 ) ) ;
#8105 = ORIENTED_EDGE ( 'NONE', *, *, #10931, .F. ) ;
#8106 = DIRECTION ( 'NONE',  ( 1.224606353822379970E-16, 0.000000000000000000, -1.000000000000000000 ) ) ;
#8107 = ORIENTED_EDGE ( 'NONE', *, *, #9987, .T. ) ;
#8108 = CARTESIAN_POINT ( 'NONE',  ( -744.9369854660001238, -104.8327725350000037, 777.6657852770000545 ) ) ;
#8109 = CARTESIAN_POINT ( 'NONE',  ( -784.9369854760000180, -112.9327725349999980, 795.8980183240000770 ) ) ;
#8110 = CARTESIAN_POINT ( 'NONE',  ( -779.9043964987156414, -105.4211286074986162, 778.6540589277972231 ) ) ;
#8111 = MECHANICAL_DESIGN_GEOMETRIC_PRESENTATION_REPRESENTATION (  '', ( #1456 ), #916 ) ;
#8112 = FILL_AREA_STYLE_COLOUR ( '', #467 ) ;
#8113 = LINE ( 'NONE', #13343, #1539 ) ;
#8114 = STYLED_ITEM ( 'NONE', ( #10040 ), #1195 ) ;
#8115 = CARTESIAN_POINT ( 'NONE',  ( -782.6934320915930812, -108.1269204451068759, 761.4817139694604293 ) ) ;
#8116 = ORIENTED_EDGE ( 'NONE', *, *, #12667, .T. ) ;
#8117 = CARTESIAN_POINT ( 'NONE',  ( -764.5822829373433933, -105.9274674338609117, 792.6616405667410845 ) ) ;
#8118 = CARTESIAN_POINT ( 'NONE',  ( -764.6265013585798442, -103.9817240270565577, 762.6689304107754879 ) ) ;
#8119 = EDGE_CURVE ( 'NONE', #12835, #7769, #10276, .T. ) ;
#8120 = CARTESIAN_POINT ( 'NONE',  ( -749.9636962494980708, -107.9835214789426203, 778.5607349645127897 ) ) ;
#8121 = EDGE_CURVE ( 'NONE', #9284, #3424, #9270, .T. ) ;
#8122 = B_SPLINE_CURVE_WITH_KNOTS ( 'NONE', 3,
 ( #6147, #8506, #2063, #16180, #13537, #4643, #11281, #699, #3638, #4727, #15178, #2230, #5902, #8758, #7494, #8588, #9851, #16424 ),
 .UNSPECIFIED., .F., .F.,
 ( 4, 2, 2, 2, 2, 2, 2, 2, 4 ),
 ( 0.7500000000000000000, 0.8125000000000000000, 0.8750000000000000000, 0.9375000000000000000, 1.000000000000000000, 1.062500000000000000, 1.125000000000000000, 1.187500000000000000, 1.250000000000000000 ),
 .UNSPECIFIED. ) ;
#8123 = FILL_AREA_STYLE ('',( #15586 ) ) ;
#8124 = SURFACE_STYLE_FILL_AREA ( #11842 ) ;
#8125 = CARTESIAN_POINT ( 'NONE',  ( -756.0869854759999953, -107.8327725349999895, 763.6657852770000545 ) ) ;
#8126 = FACE_OUTER_BOUND ( 'NONE', #454, .T. ) ;
#8127 = STYLED_ITEM ( 'NONE', ( #3183 ), #2634 ) ;
#8128 = CARTESIAN_POINT ( 'NONE',  ( -747.8259438983661767, -108.9828196752458922, 760.5341939788334003 ) ) ;
#8129 = DIRECTION ( 'NONE',  ( -1.000000000000000000, 1.224606353822379970E-16, 6.123031769111888756E-17 ) ) ;
#8130 = LINE ( 'NONE', #14633, #1794 ) ;
#8131 = ORIENTED_EDGE ( 'NONE', *, *, #12341, .T. ) ;
#8132 = FACE_OUTER_BOUND ( 'NONE', #2018, .T. ) ;
#8133 = CARTESIAN_POINT ( 'NONE',  ( -779.9096899660853524, -107.8327725350000037, 778.5702852770051550 ) ) ;
#8134 = PLANE ( 'NONE',  #11692 ) ;
#8135 =( GEOMETRIC_REPRESENTATION_CONTEXT ( 3 ) GLOBAL_UNCERTAINTY_ASSIGNED_CONTEXT ( ( #5132 ) ) GLOBAL_UNIT_ASSIGNED_CONTEXT ( ( #1458, #15508, #6552 ) ) REPRESENTATION_CONTEXT ( 'NONE', 'WORKASPACE' ) );
#8136 = DIRECTION ( 'NONE',  ( 0.000000000000000000, 0.000000000000000000, 1.000000000000000000 ) ) ;
#8137 = CYLINDRICAL_SURFACE ( 'NONE', #5751, 1.149999999999984368 ) ;
#8138 = AXIS2_PLACEMENT_3D ( 'NONE', #6155, #7414, #16523 ) ;
#8139 = FILL_AREA_STYLE_COLOUR ( '', #7188 ) ;
#8140 = STYLED_ITEM ( 'NONE', ( #11009 ), #7204 ) ;
#8141 = LINE ( 'NONE', #13283, #10065 ) ;
#8142 = UNCERTAINTY_MEASURE_WITH_UNIT (LENGTH_MEASURE( 1.000000000000000082E-05 ), #12909, 'distance_accuracy_value', 'NONE');
#8143 = DIRECTION ( 'NONE',  ( 0.000000000000000000, 0.000000000000000000, -1.000000000000000000 ) ) ;
#8144 = CARTESIAN_POINT ( 'NONE',  ( -776.7249433854366316, -107.2906412543896977, 786.9417794316739219 ) ) ;
#8145 = CARTESIAN_POINT ( 'NONE',  ( -764.8515357331324367, -106.6801258288378591, 792.6659849977542081 ) ) ;
#8146 = CARTESIAN_POINT ( 'NONE',  ( -783.1692185229999268, -102.8327725350000037, 757.6657852770000545 ) ) ;
#8147 = CIRCLE ( 'NONE', #5474, 1.149999999999984368 ) ;
#8148 = CYLINDRICAL_SURFACE ( 'NONE', #11940, 15.00000000000001421 ) ;
#8149 = ORIENTED_EDGE ( 'NONE', *, *, #2405, .T. ) ;
#8150 = CARTESIAN_POINT ( 'NONE',  ( -763.8812694677751551, -105.2951944966047932, 792.6292710719337720 ) ) ;
#8151 = SURFACE_SIDE_STYLE ('',( #9501 ) ) ;
#8152 = EDGE_CURVE ( 'NONE', #4173, #12061, #6050, .T. ) ;
#8153 = CIRCLE ( 'NONE', #8435, 1.149999999999984368 ) ;
#8154 = CARTESIAN_POINT ( 'NONE',  ( -749.9442244378326450, -104.0554546448832127, 777.1926525317264804 ) ) ;
#8155 = EDGE_LOOP ( 'NONE', ( #576, #6134, #6357, #14857 ) ) ;
#8156 = VECTOR ( 'NONE', #6612, 1000.000000000000000 ) ;
#8157 = CARTESIAN_POINT ( 'NONE',  ( -765.7269413821996977, -107.3761323894834163, 797.6657852769998271 ) ) ;
#8158 = CARTESIAN_POINT ( 'NONE',  ( -775.8414854760000026, -107.8327725349999895, 763.6657852870000625 ) ) ;
#8159 = CARTESIAN_POINT ( 'NONE',  ( -775.7361437001178501, -108.3296152849932383, 788.4649435011178866 ) ) ;
#8161 = ORIENTED_EDGE ( 'NONE', *, *, #5246, .F. ) ;
#8160 = EDGE_CURVE ( 'NONE', #1768, #419, #3031, .T. ) ;
#8162 = CARTESIAN_POINT ( 'NONE',  ( -747.3547136301339151, -108.3484256209156484, 761.1383480770876986 ) ) ;
#8163 = STYLED_ITEM ( 'NONE', ( #11610 ), #6387 ) ;
#8164 = VECTOR ( 'NONE', #12654, 1000.000000000000000 ) ;
#8165 = FACE_OUTER_BOUND ( 'NONE', #2162, .T. ) ;
#8166 = CARTESIAN_POINT ( 'NONE',  ( -763.7869542924383950, -107.8327727467111572, 762.7099354911008504 ) ) ;
#8167 = CARTESIAN_POINT ( 'NONE',  ( -784.9369854760000180, -104.8327725350000037, 776.5157852770001909 ) ) ;
#8168 = B_SPLINE_CURVE_WITH_KNOTS ( 'NONE', 3,
 ( #10125, #7496, #2788, #11770, #15656, #7890, #273, #9149, #5373, #13027 ),
 .UNSPECIFIED., .F., .F.,
 ( 4, 2, 2, 2, 4 ),
 ( 0.2505405686704139101, 0.3120493502145975095, 0.3735581317587811645, 0.4350669133029647639, 0.4965756948471483634 ),
 .UNSPECIFIED. ) ;
#8169 = EDGE_LOOP ( 'NONE', ( #11057, #994 ) ) ;
#8170 = FACE_OUTER_BOUND ( 'NONE', #3083, .T. ) ;
#8171 = ORIENTED_EDGE ( 'NONE', *, *, #2333, .F. ) ;
#8172 = DIRECTION ( 'NONE',  ( 6.123031769111888756E-17, 1.000000000000000000, 6.123031769111888756E-17 ) ) ;
#8173 =( GEOMETRIC_REPRESENTATION_CONTEXT ( 3 ) GLOBAL_UNCERTAINTY_ASSIGNED_CONTEXT ( ( #12929 ) ) GLOBAL_UNIT_ASSIGNED_CONTEXT ( ( #5539, #1959, #7120 ) ) REPRESENTATION_CONTEXT ( 'NONE', 'WORKASPACE' ) );
#8174 = CIRCLE ( 'NONE', #11157, 0.9044999999999747686 ) ;
#8175 = CARTESIAN_POINT ( 'NONE',  ( -776.8647949638384489, -107.8463484560841721, 786.7612435297035063 ) ) ;
#8176 = ORIENTED_EDGE ( 'NONE', *, *, #1682, .T. ) ;
#8177 = CARTESIAN_POINT ( 'NONE',  ( -779.9061301137891178, -108.4637048642226205, 778.6274481378981136 ) ) ;
#8178 = CARTESIAN_POINT ( 'NONE',  ( -765.1790455828039512, -106.7066563391629188, 762.6680695555778584 ) ) ;
#8179 = CIRCLE ( 'NONE', #987, 1.150000000000056755 ) ;
#8180 = EDGE_CURVE ( 'NONE', #12172, #13593, #8735, .T. ) ;
#8181 = CARTESIAN_POINT ( 'NONE',  ( -765.8042345431604190, -105.0894779962428913, 762.6908766775534332 ) ) ;
#8182 = CARTESIAN_POINT ( 'NONE',  ( -747.2964649633962608, -108.5983226304202276, 794.0902035055307806 ) ) ;
#8183 = CARTESIAN_POINT ( 'NONE',  ( -746.7047524289998819, -112.9327725349999980, 797.6657852769999408 ) ) ;
#8184 = CARTESIAN_POINT ( 'NONE',  ( -747.2210056663710702, -107.2988140665911487, 761.3914812990968812 ) ) ;
#8185 = CARTESIAN_POINT ( 'NONE',  ( -779.9155778974379700, -105.2538365786572854, 778.4670416842964187 ) ) ;
#8186 = CARTESIAN_POINT ( 'NONE',  ( -749.9373788201409070, -105.9774956961997390, 777.7763563917756073 ) ) ;
#8187 = STYLED_ITEM ( 'NONE', ( #12196 ), #4603 ) ;
#8188 = STYLED_ITEM ( 'NONE', ( #3082 ), #9910 ) ;
#8189 = FILL_AREA_STYLE ('',( #4521 ) ) ;
#8190 = CARTESIAN_POINT ( 'NONE',  ( -764.4329253913097091, -108.8672088859523939, 762.6742115831276578 ) ) ;
#8191 = SURFACE_SIDE_STYLE ('',( #13409 ) ) ;
#8192 = CARTESIAN_POINT ( 'NONE',  ( -764.1213388778669469, -105.2236101315911299, 762.6879762051197531 ) ) ;
#8193 = VECTOR ( 'NONE', #5438, 1000.000000000000000 ) ;
#8194 = ORIENTED_EDGE ( 'NONE', *, *, #882, .F. ) ;
#8195 = CARTESIAN_POINT ( 'NONE',  ( -749.9601831268026899, -110.0408484795041346, 776.8317687090444679 ) ) ;
#8196 = DIRECTION ( 'NONE',  ( -1.000000000000000000, 0.000000000000000000, 0.000000000000000000 ) ) ;
#8197 = AXIS2_PLACEMENT_3D ( 'NONE', #15628, #11572, #159 ) ;
#8198 = EDGE_LOOP ( 'NONE', ( #13413, #1890, #7699, #4810 ) ) ;
#8199 = SURFACE_SIDE_STYLE ('',( #15808 ) ) ;
#8200 = FILL_AREA_STYLE ('',( #10507 ) ) ;
#8201 = EDGE_CURVE ( 'NONE', #8026, #625, #15446, .T. ) ;
#8202 = MECHANICAL_DESIGN_GEOMETRIC_PRESENTATION_REPRESENTATION (  '', ( #15506 ), #12526 ) ;
#8203 = VECTOR ( 'NONE', #4735, 1000.000000000000000 ) ;
#8204 = PRESENTATION_STYLE_ASSIGNMENT (( #6775 ) ) ;
#8205 = LINE ( 'NONE', #666, #12782 ) ;
#8206 = CARTESIAN_POINT ( 'NONE',  ( -781.2860664238172603, -108.4974404173302673, 759.9859854739687535 ) ) ;
#8207 = CARTESIAN_POINT ( 'NONE',  ( -747.3462994257571381, -107.3449625513133299, 794.1785684208491602 ) ) ;
#8208 = CIRCLE ( 'NONE', #725, 0.9045000000000688045 ) ;
#8209 = EDGE_LOOP ( 'NONE', ( #15020, #8613 ) ) ;
#8210 = CARTESIAN_POINT ( 'NONE',  ( -764.7012956413799429, -105.7142490565752979, 797.6657852769998271 ) ) ;
#8211 = CARTESIAN_POINT ( 'NONE',  ( -764.8987831803163999, -103.9291423996816377, 762.6658220777484303 ) ) ;
#8212 = EDGE_CURVE ( 'NONE', #10344, #14533, #461, .T. ) ;
#8213 = CARTESIAN_POINT ( 'NONE',  ( -765.4429397024299533, -109.7968520426152850, 792.6574395921239784 ) ) ;
#8214 = FILL_AREA_STYLE_COLOUR ( '', #10335 ) ;
#8215 = SURFACE_STYLE_USAGE ( .BOTH. , #2943 ) ;
#8216 =( LENGTH_UNIT ( ) NAMED_UNIT ( * ) SI_UNIT ( .MILLI., .METRE. ) );
#8217 = FACE_BOUND ( 'NONE', #235, .T. ) ;
#8218 = MECHANICAL_DESIGN_GEOMETRIC_PRESENTATION_REPRESENTATION (  '', ( #15261 ), #9563 ) ;
#8219 = COLOUR_RGB ( '',0.9882352941176471006, 0.8980392156862745390, 0.8784313725490195957 ) ;
#8220 = CARTESIAN_POINT ( 'NONE',  ( -747.6182748732297796, -108.9447385357825198, 760.7621668816170768 ) ) ;
#8221 = CARTESIAN_POINT ( 'NONE',  ( -766.0537698249128198, -108.1154650495295897, 792.6241597604696381 ) ) ;
#8222 = PRESENTATION_LAYER_ASSIGNMENT (  '', '', ( #204 ) ) ;
#8223 = CARTESIAN_POINT ( 'NONE',  ( -765.7382418820380963, -104.4117084886567994, 792.6443776985040586 ) ) ;
#8224 =( GEOMETRIC_REPRESENTATION_CONTEXT ( 3 ) GLOBAL_UNCERTAINTY_ASSIGNED_CONTEXT ( ( #13217 ) ) GLOBAL_UNIT_ASSIGNED_CONTEXT ( ( #4382, #4304, #9250 ) ) REPRESENTATION_CONTEXT ( 'NONE', 'WORKASPACE' ) );
#8225 = VERTEX_POINT ( 'NONE', #525 ) ;
#8226 = CIRCLE ( 'NONE', #9856, 1.149999999999984368 ) ;
#8227 = CARTESIAN_POINT ( 'NONE',  ( -750.9369854660000101, -107.8327725349999895, 766.7612852770000700 ) ) ;
#8228 = CARTESIAN_POINT ( 'NONE',  ( -765.8862304613033984, -107.1824658846392424, 762.6958379959828562 ) ) ;
#8229 = EDGE_CURVE ( 'NONE', #3291, #13167, #5466, .T. ) ;
#8230 =( NAMED_UNIT ( * ) PLANE_ANGLE_UNIT ( ) SI_UNIT ( $, .RADIAN. ) );
#8231 = UNCERTAINTY_MEASURE_WITH_UNIT (LENGTH_MEASURE( 1.000000000000000082E-05 ), #7715, 'distance_accuracy_value', 'NONE');
#8232 = FILL_AREA_STYLE ('',( #8061 ) ) ;
#8233 = FILL_AREA_STYLE_COLOUR ( '', #16520 ) ;
#8234 = VECTOR ( 'NONE', #11731, 1000.000000000000000 ) ;
#8235 = FILL_AREA_STYLE_COLOUR ( '', #13263 ) ;
#8236 = CARTESIAN_POINT ( 'NONE',  ( -747.9692015416787854, -106.9527490704074779, 760.4012617607456832 ) ) ;
#8237 =( GEOMETRIC_REPRESENTATION_CONTEXT ( 3 ) GLOBAL_UNCERTAINTY_ASSIGNED_CONTEXT ( ( #3636 ) ) GLOBAL_UNIT_ASSIGNED_CONTEXT ( ( #16119, #7170, #12312 ) ) REPRESENTATION_CONTEXT ( 'NONE', 'WORKASPACE' ) );
#8238 = CARTESIAN_POINT ( 'NONE',  ( -779.9096880694289666, -104.8327726344767399, 776.7613300073671780 ) ) ;
#8239 = SURFACE_STYLE_USAGE ( .BOTH. , #12030 ) ;
#8240 = LINE ( 'NONE', #208, #3619 ) ;
#8241 = B_SPLINE_CURVE_WITH_KNOTS ( 'NONE', 3,
 ( #9730, #14886, #14712, #13423, #7016, #16073, #3365, #11255, #2274, #13970, #1188, #16480, #4795, #6372, #4951, #1025, #9919, #3699, #7377, #10087, #15239, #14045, #1276, #7546, #8829, #15328, #12761, #6277, #3787 ),
 .UNSPECIFIED., .F., .F.,
 ( 4, 1, 1, 2, 2, 2, 1, 2, 2, 2, 2, 2, 2, 1, 1, 2, 4 ),
 ( 0.2564849904275606218, 0.2872608868318510256, 0.3026488350340206246, 0.3103428091351059237, 0.3180367832361912228, 0.3488126796405811580, 0.3642006278427761257, 0.3718946019438586492, 0.3795885760449411728, 0.4103644724493092921, 0.4257524206515037601, 0.4411403688536981171, 0.4719162652581100903, 0.4873042134603200459, 0.4949981875614257731, 0.4988451746119802466, 0.5026921616625347200 ),
 .UNSPECIFIED. ) ;
#8242 = STYLED_ITEM ( 'NONE', ( #2348 ), #12674 ) ;
#8243 = CARTESIAN_POINT ( 'NONE',  ( -776.2895150571728209, -106.9497178780076609, 787.4698701644040284 ) ) ;
#8244 = CARTESIAN_POINT ( 'NONE',  ( -753.3084988246134799, -108.5729756834671633, 768.1903927434879051 ) ) ;
#8245 = DIRECTION ( 'NONE',  ( -1.000000000000000000, 1.224606353822379970E-16, 6.123031769111888756E-17 ) ) ;
#8246 = CARTESIAN_POINT ( 'NONE',  ( -765.3936256215500862, -110.0428166288279641, 757.6657852770001682 ) ) ;
#8247 = ORIENTED_EDGE ( 'NONE', *, *, #10945, .T. ) ;
#8248 = CARTESIAN_POINT ( 'NONE',  ( -764.4409999811716716, -103.7921095955535122, 762.6738016566880560 ) ) ;
#8249 = VECTOR ( 'NONE', #9817, 1000.000000000000000 ) ;
#8250 = CARTESIAN_POINT ( 'NONE',  ( -749.9456261626660307, -104.0844380852243773, 778.1767184955295988 ) ) ;
#8251 = ORIENTED_EDGE ( 'NONE', *, *, #11253, .F. ) ;
#8252 = STYLED_ITEM ( 'NONE', ( #794 ), #15358 ) ;
#8253 = DIRECTION ( 'NONE',  ( 1.000000000000000000, 0.000000000000000000, 0.000000000000000000 ) ) ;
#8254 = CARTESIAN_POINT ( 'NONE',  ( -764.9369855111551715, -108.7373122670434924, 762.6658660153797200 ) ) ;
#8255 = CARTESIAN_POINT ( 'NONE',  ( -781.5863963769988914, -106.8522089528966035, 795.1724801647785625 ) ) ;
#8256 = EDGE_CURVE ( 'NONE', #5048, #27, #9812, .T. ) ;
#8257 = ORIENTED_EDGE ( 'NONE', *, *, #9355, .F. ) ;
#8258 = AXIS2_PLACEMENT_3D ( 'NONE', #3903, #9017, #1570 ) ;
#8259 = UNCERTAINTY_MEASURE_WITH_UNIT (LENGTH_MEASURE( 1.000000000000000082E-05 ), #10291, 'distance_accuracy_value', 'NONE');
#8260 = CARTESIAN_POINT ( 'NONE',  ( -754.5516137438343094, -108.8789998363031231, 792.2937976962854236 ) ) ;
#8261 = CARTESIAN_POINT ( 'NONE',  ( -764.0556433078867258, -111.0684067186319197, 797.6657852770000545 ) ) ;
#8262 = CARTESIAN_POINT ( 'NONE',  ( -747.6113248816849364, -108.6853712169143762, 760.7703937185474388 ) ) ;
#8263 =( NAMED_UNIT ( * ) PLANE_ANGLE_UNIT ( ) SI_UNIT ( $, .RADIAN. ) );
#8264 = COLOUR_RGB ( '',0.9882352941176471006, 0.8980392156862745390, 0.8784313725490195957 ) ;
#8265 = FACE_OUTER_BOUND ( 'NONE', #14768, .T. ) ;
#8266 = DIRECTION ( 'NONE',  ( 1.224606353822379970E-16, 0.000000000000000000, -1.000000000000000000 ) ) ;
#8267 = CARTESIAN_POINT ( 'NONE',  ( -749.9471710592897580, -107.1160119290403685, 778.2198033332813338 ) ) ;
#8268 = PRESENTATION_STYLE_ASSIGNMENT (( #7934 ) ) ;
#8269 = ADVANCED_FACE ( 'NONE', ( #9246 ), #10615, .T. ) ;
#8270 = ORIENTED_EDGE ( 'NONE', *, *, #6535, .T. ) ;
#8271 = FILL_AREA_STYLE_COLOUR ( '', #6587 ) ;
#8272 = VERTEX_POINT ( 'NONE', #14323 ) ;
#8273 = CARTESIAN_POINT ( 'NONE',  ( -779.9369854760000180, -112.8327725350000037, 762.6657852770000545 ) ) ;
#8274 = ORIENTED_EDGE ( 'NONE', *, *, #6490, .F. ) ;
#8275 = VERTEX_POINT ( 'NONE', #8063 ) ;
#8276 = CARTESIAN_POINT ( 'NONE',  ( -776.0869854759999953, -107.8327725349999895, 797.6657852769999408 ) ) ;
#8278 = EDGE_CURVE ( 'NONE', #4820, #11406, #10776, .T. ) ;
#8277 = CIRCLE ( 'NONE', #14750, 1.149999999999984368 ) ;
#8279 = CARTESIAN_POINT ( 'NONE',  ( -764.9369854760000180, -107.8327725349999895, 797.6657852869999488 ) ) ;
#8280 = DIRECTION ( 'NONE',  ( -1.000000000000000000, 1.224606353822379970E-16, 6.123031769111888756E-17 ) ) ;
#8281 = FILL_AREA_STYLE_COLOUR ( '', #16529 ) ;
#8282 = CARTESIAN_POINT ( 'NONE',  ( -747.2729793731087966, -107.1239766921046765, 761.2855309824880123 ) ) ;
#8283 = CARTESIAN_POINT ( 'NONE',  ( -779.9338413469148463, -105.6833298198717443, 777.9729490212383780 ) ) ;
#8284 = CARTESIAN_POINT ( 'NONE',  ( -744.9369854760000180, -111.1323339641450758, 776.5450378994283938 ) ) ;
#8285 = CARTESIAN_POINT ( 'NONE',  ( -749.9428747967073150, -105.9038197406487143, 778.0925360652300924 ) ) ;
#8286 = CARTESIAN_POINT ( 'NONE',  ( -747.5366239010802474, -108.6315869761743045, 794.4653566408996994 ) ) ;
#8287 = CARTESIAN_POINT ( 'NONE',  ( -744.9369854759999043, -105.7535709023430144, 778.3714354033900236 ) ) ;
#8288 = VERTEX_POINT ( 'NONE', #2726 ) ;
#8289 = CARTESIAN_POINT ( 'NONE',  ( -749.9462552609334125, -109.8105388073776538, 777.1373528406279547 ) ) ;
#8290 = ORIENTED_EDGE ( 'NONE', *, *, #5283, .F. ) ;
#8291 = FILL_AREA_STYLE ('',( #6840 ) ) ;
#8292 = DIRECTION ( 'NONE',  ( 1.000000000000000000, 0.000000000000000000, 6.123031769111888756E-17 ) ) ;
#8293 = CARTESIAN_POINT ( 'NONE',  ( -779.9369115860425836, -105.9820545830825580, 777.7459617575192397 ) ) ;
#8294 = CARTESIAN_POINT ( 'NONE',  ( -779.8928203770910841, -104.8327725350000037, 777.6657852770000545 ) ) ;
#8295 = FILL_AREA_STYLE_COLOUR ( '', #7187 ) ;
#8296 = SURFACE_SIDE_STYLE ('',( #10751 ) ) ;
#8297 = CARTESIAN_POINT ( 'NONE',  ( -782.6462551759476582, -108.3983408581675150, 761.3769514873424669 ) ) ;
#8298 = SURFACE_STYLE_FILL_AREA ( #4536 ) ;
#8299 = EDGE_LOOP ( 'NONE', ( #1629, #2180, #15187, #8532 ) ) ;
#8300 = CARTESIAN_POINT ( 'NONE',  ( -764.0324127644446435, -104.9523499815862664, 797.6657852769999408 ) ) ;
#8301 = CARTESIAN_POINT ( 'NONE',  ( -782.2626460731274847, -108.6853712157127063, 794.5611768319943167 ) ) ;
#8302 = CARTESIAN_POINT ( 'NONE',  ( -749.9527770342667736, -108.4202978366907644, 778.3541164082002979 ) ) ;
#8303 = CARTESIAN_POINT ( 'NONE',  ( -783.1692185229999268, -112.9327725349999980, 757.6657852770000545 ) ) ;
#8304 = CARTESIAN_POINT ( 'NONE',  ( -779.9189967565838515, -105.7211347133153794, 776.9288607124076407 ) ) ;
#8305 = B_SPLINE_CURVE_WITH_KNOTS ( 'NONE', 3,
 ( #8133, #2952, #6723, #6947, #1643, #14490, #13272, #1800, #14638, #11852, #7993, #4139, #13189, #2876, #1894, #10612, #352, #6866, #15751, #14558, #8059, #10770, #9245, #5461, #1720, #12021, #280, #15663, #437, #10531, #12098, #518, #13120, #5633, #5546, #4225, #15903, #604, #1559, #9333, #11778, #6794, #11930, #14403, #4375 ),
 .UNSPECIFIED., .F., .F.,
 ( 4, 2, 1, 2, 2, 2, 2, 2, 2, 1, 1, 2, 2, 1, 1, 2, 2, 1, 2, 2, 2, 2, 1, 2, 2, 4 ),
 ( 0.000000000000000000, 0.03197971351361559439, 0.04796957027042304811, 0.05596449864883550063, 0.06395942702724793927, 0.09593914054081752185, 0.1119289972976063724, 0.1279188540543952368, 0.1918782810814610995, 0.2238579945949598915, 0.2398478513516736077, 0.2478427797300304658, 0.2558377081083872961, 0.2878174216216750070, 0.3038072783783188346, 0.3118022067566195155, 0.3157996709457890905, 0.3197971351349586655, 0.3517768486486029800, 0.3837565621622472944, 0.4477159891895737265, 0.4796957027032376364, 0.4956855594600801385, 0.4996830236492886823, 0.5036804878384971706, 0.5116754162169113718 ),
 .UNSPECIFIED. ) ;
#8306 = CYLINDRICAL_SURFACE ( 'NONE', #4800, 0.9044999999999747686 ) ;
#8307 = FILL_AREA_STYLE_COLOUR ( '', #1132 ) ;
#8308 = CARTESIAN_POINT ( 'NONE',  ( -748.6481516772502118, -108.3983408734229386, 759.9565155813609181 ) ) ;
#8309 = FILL_AREA_STYLE ('',( #15899 ) ) ;
#8310 = CARTESIAN_POINT ( 'NONE',  ( -765.2560762085780652, -103.9865193039573512, 792.6623921159871315 ) ) ;
#8311 =( LENGTH_UNIT ( ) NAMED_UNIT ( * ) SI_UNIT ( .MILLI., .METRE. ) );
#8312 = ORIENTED_EDGE ( 'NONE', *, *, #3764, .F. ) ;
#8313 = CARTESIAN_POINT ( 'NONE',  ( -744.9369854660001238, -107.8327725349999895, 767.6657852770000545 ) ) ;
#8314 = EDGE_CURVE ( 'NONE', #8888, #6933, #7903, .T. ) ;
#8315 = LINE ( 'NONE', #13435, #10636 ) ;
#8316 =( LENGTH_UNIT ( ) NAMED_UNIT ( * ) SI_UNIT ( .MILLI., .METRE. ) );
#8317 = CARTESIAN_POINT ( 'NONE',  ( -782.1662413789359789, -108.9733130667735139, 794.6739483012439678 ) ) ;
#8318 = CARTESIAN_POINT ( 'NONE',  ( -747.3714033678970736, -107.2774738944282404, 761.1107629604509839 ) ) ;
#8319 = CARTESIAN_POINT ( 'NONE',  ( -779.9322121201812479, -104.0112165753108968, 777.2873430236600143 ) ) ;
#8320 = CARTESIAN_POINT ( 'NONE',  ( -765.7521328532194502, -104.0215880357335294, 792.6436218638345963 ) ) ;
#8321 = UNCERTAINTY_MEASURE_WITH_UNIT (LENGTH_MEASURE( 1.000000000000000082E-05 ), #2431, 'distance_accuracy_value', 'NONE');
#8322 = CARTESIAN_POINT ( 'NONE',  ( -764.0748811177878679, -110.5540692514124999, 762.6905676826183935 ) ) ;
#8323 = CARTESIAN_POINT ( 'NONE',  ( -776.5811877471128355, -107.1093107488645870, 787.1216731280014756 ) ) ;
#8324 = EDGE_CURVE ( 'NONE', #6709, #3621, #11958, .T. ) ;
#8325 = CARTESIAN_POINT ( 'NONE',  ( -784.9369854860000260, -107.8327725349999895, 768.8157852770000318 ) ) ;
#8326 = PRESENTATION_STYLE_ASSIGNMENT (( #1729 ) ) ;
#8327 = CARTESIAN_POINT ( 'NONE',  ( -779.9096657689331096, -107.8327725349999895, 777.6657852770000545 ) ) ;
#8328 = CARTESIAN_POINT ( 'NONE',  ( -784.9369854760000180, -107.8327725349999895, 788.8157852769999181 ) ) ;
#8329 = EDGE_LOOP ( 'NONE', ( #4328, #9241, #6959, #3312 ) ) ;
#8330 = CARTESIAN_POINT ( 'NONE',  ( -766.0869854760220505, -104.8327725350000037, 792.6216369742882080 ) ) ;
#8331 = CARTESIAN_POINT ( 'NONE',  ( -784.9369854760000180, -107.2777998896136324, 776.9417045849010037 ) ) ;
#8332 = B_SPLINE_CURVE_WITH_KNOTS ( 'NONE', 3,
 ( #11095, #4712, #14992, #4458, #8576, #517, #14729, #8228, #7031, #13709, #2219, #4551, #12018, #10769, #686, #5632, #2048, #4374, #3110, #3292, #10935, #1036, #5122, #1293 ),
 .UNSPECIFIED., .F., .F.,
 ( 4, 2, 2, 2, 2, 2, 2, 2, 1, 1, 2, 2, 4 ),
 ( 0.000000000000000000, 0.03206062380345159335, 0.06412124760690318670, 0.09618187141035478005, 0.1122121833120805767, 0.1282424952138063734, 0.1603031190172235776, 0.1923637428206408095, 0.2244243666240580415, 0.2404546785257881680, 0.2484698344766743394, 0.2524774124521174112, 0.2564849904275605663 ),
 .UNSPECIFIED. ) ;
#8333 = FILL_AREA_STYLE ('',( #9597 ) ) ;
#8334 = CARTESIAN_POINT ( 'NONE',  ( -747.1715935000711397, -107.6312938792826230, 793.8288278541302816 ) ) ;
#8335 = ORIENTED_EDGE ( 'NONE', *, *, #8426, .F. ) ;
#8336 =( LENGTH_UNIT ( ) NAMED_UNIT ( * ) SI_UNIT ( .MILLI., .METRE. ) );
#8337 =( LENGTH_UNIT ( ) NAMED_UNIT ( * ) SI_UNIT ( .MILLI., .METRE. ) );
#8338 = CARTESIAN_POINT ( 'NONE',  ( -781.4788509402108048, -106.9428248710337499, 795.2394101418900618 ) ) ;
#8339 = EDGE_LOOP ( 'NONE', ( #8270, #10672, #14247, #7301 ) ) ;
#8340 = CARTESIAN_POINT ( 'NONE',  ( -764.9369854760000180, -111.9828765903759944, 777.6657852770000545 ) ) ;
#8341 = FACE_OUTER_BOUND ( 'NONE', #14681, .T. ) ;
#8342 = CARTESIAN_POINT ( 'NONE',  ( -764.0969397604923188, -105.6182683815521699, 762.6893201270385134 ) ) ;
#8343 = CARTESIAN_POINT ( 'NONE',  ( -747.2748349247619899, -107.9607714637953393, 761.2826893120650311 ) ) ;
#8344 =( LENGTH_UNIT ( ) NAMED_UNIT ( * ) SI_UNIT ( .MILLI., .METRE. ) );
#8345 = UNCERTAINTY_MEASURE_WITH_UNIT (LENGTH_MEASURE( 1.000000000000000082E-05 ), #9205, 'distance_accuracy_value', 'NONE');
#8346 = CARTESIAN_POINT ( 'NONE',  ( -783.2399292016353911, -107.8327725349999895, 757.7364959546354157 ) ) ;
#8347 = CARTESIAN_POINT ( 'NONE',  ( -779.8934096849390016, -104.7169167590379431, 776.5212427286577395 ) ) ;
#8348 = EDGE_CURVE ( 'NONE', #9174, #12128, #11481, .T. ) ;
#8349 =( LENGTH_UNIT ( ) NAMED_UNIT ( * ) SI_UNIT ( .MILLI., .METRE. ) );
#8350 = CARTESIAN_POINT ( 'NONE',  ( -782.2337154151535970, -106.7124452642868420, 760.7357465186606760 ) ) ;
#8351 = ORIENTED_EDGE ( 'NONE', *, *, #12980, .T. ) ;
#8352 = ORIENTED_EDGE ( 'NONE', *, *, #9733, .T. ) ;
#8353 = CARTESIAN_POINT ( 'NONE',  ( -779.9268843190014877, -106.8131357084997717, 778.2046892028771481 ) ) ;
#8354 = CARTESIAN_POINT ( 'NONE',  ( -776.7696226091557037, -108.2995963650965621, 786.8850378041714748 ) ) ;
#8355 = VERTEX_POINT ( 'NONE', #11188 ) ;
#8356 = VERTEX_POINT ( 'NONE', #1968 ) ;
#8357 = CARTESIAN_POINT ( 'NONE',  ( -784.9369854760000180, -104.8327725350000037, 778.8157852770001455 ) ) ;
#8358 = DIRECTION ( 'NONE',  ( -1.000000000000000000, 0.000000000000000000, 0.000000000000000000 ) ) ;
#8359 = CARTESIAN_POINT ( 'NONE',  ( -779.8928214003649373, -104.8327725350000037, 776.5157852770000773 ) ) ;
#8360 = FILL_AREA_STYLE ('',( #4516 ) ) ;
#8361 =( GEOMETRIC_REPRESENTATION_CONTEXT ( 3 ) GLOBAL_UNCERTAINTY_ASSIGNED_CONTEXT ( ( #1039 ) ) GLOBAL_UNIT_ASSIGNED_CONTEXT ( ( #4779, #4605, #4683 ) ) REPRESENTATION_CONTEXT ( 'NONE', 'WORKASPACE' ) );
#8362 = CARTESIAN_POINT ( 'NONE',  ( -747.4666936454410688, -106.8184848103429516, 760.9632840002333296 ) ) ;
#8363 = AXIS2_PLACEMENT_3D ( 'NONE', #12581, #7600, #11479 ) ;
#8364 = LINE ( 'NONE', #6018, #15917 ) ;
#8365 = CARTESIAN_POINT ( 'NONE',  ( -749.9383266442574723, -105.9651737148342079, 777.4645130728874847 ) ) ;
#8366 = SURFACE_STYLE_FILL_AREA ( #8189 ) ;
#8367 = CARTESIAN_POINT ( 'NONE',  ( -747.2762839352748188, -107.9098215358959010, 794.0516673706530355 ) ) ;
#8368 = CARTESIAN_POINT ( 'NONE',  ( -765.6205076186994347, -107.2364976786627011, 792.6502619658706408 ) ) ;
#8369 = CARTESIAN_POINT ( 'NONE',  ( -764.4319379267691374, -105.5905962935542561, 762.6740940375076434 ) ) ;
#8370 = EDGE_LOOP ( 'NONE', ( #1330, #5481, #9701, #4672, #9938 ) ) ;
#8371 = CARTESIAN_POINT ( 'NONE',  ( -744.9369854760000180, -107.8327725349999895, 786.5157852769999636 ) ) ;
#8372 = CARTESIAN_POINT ( 'NONE',  ( -779.9082412979565788, -110.1550544916786407, 776.7326704036611318 ) ) ;
#8373 = ORIENTED_EDGE ( 'NONE', *, *, #8882, .F. ) ;
#8374 = FACE_OUTER_BOUND ( 'NONE', #11762, .T. ) ;
#8375 = CARTESIAN_POINT ( 'NONE',  ( -750.9369854760000180, -107.8327725349999895, 768.5702852770000391 ) ) ;
#8376 = CARTESIAN_POINT ( 'NONE',  ( -764.1931023859445986, -111.7098473719514118, 792.6473366443597115 ) ) ;
#8377 =( NAMED_UNIT ( * ) PLANE_ANGLE_UNIT ( ) SI_UNIT ( $, .RADIAN. ) );
#8378 = PRESENTATION_STYLE_ASSIGNMENT (( #1874 ) ) ;
#8379 = PLANE ( 'NONE',  #15544 ) ;
#8380 = DIRECTION ( 'NONE',  ( -1.000000000000000000, 0.000000000000000000, 0.000000000000000000 ) ) ;
#8381 = DIRECTION ( 'NONE',  ( 0.000000000000000000, 0.000000000000000000, -1.000000000000000000 ) ) ;
#8382 = AXIS2_PLACEMENT_3D ( 'NONE', #7931, #14583, #9116 ) ;
#8383 = ORIENTED_EDGE ( 'NONE', *, *, #15524, .T. ) ;
#8384 = FILL_AREA_STYLE_COLOUR ( '', #14120 ) ;
#8385 = CARTESIAN_POINT ( 'NONE',  ( -749.9788143129469518, -104.5913964798591991, 776.5395743265165720 ) ) ;
#8386 = CARTESIAN_POINT ( 'NONE',  ( -766.0577177258866186, -110.5319483333366009, 792.6239787913033297 ) ) ;
#8387 = SURFACE_STYLE_FILL_AREA ( #4543 ) ;
#8388 = CARTESIAN_POINT ( 'NONE',  ( -747.5279654451007900, -108.8956840137433062, 794.4537293858331850 ) ) ;
#8389 = CARTESIAN_POINT ( 'NONE',  ( -748.7908553744117626, -107.8601350689496030, 759.8933520874528540 ) ) ;
#8390 = FACE_OUTER_BOUND ( 'NONE', #10373, .T. ) ;
#8391 = CARTESIAN_POINT ( 'NONE',  ( -765.3936256215500862, -104.0428166288279357, 757.6657852770001682 ) ) ;
#8392 = VECTOR ( 'NONE', #1358, 1000.000000000000000 ) ;
#8393 = FILL_AREA_STYLE_COLOUR ( '', #4728 ) ;
#8394 = EDGE_LOOP ( 'NONE', ( #15360, #16542, #9022, #5306 ) ) ;
#8395 =( GEOMETRIC_REPRESENTATION_CONTEXT ( 3 ) GLOBAL_UNCERTAINTY_ASSIGNED_CONTEXT ( ( #10772 ) ) GLOBAL_UNIT_ASSIGNED_CONTEXT ( ( #3737, #16426, #1220 ) ) REPRESENTATION_CONTEXT ( 'NONE', 'WORKASPACE' ) );
#8396 = DIRECTION ( 'NONE',  ( -1.000000000000000000, 1.224606353822379970E-16, 6.123031769111888756E-17 ) ) ;
#8397 = UNCERTAINTY_MEASURE_WITH_UNIT (LENGTH_MEASURE( 1.000000000000000082E-05 ), #852, 'distance_accuracy_value', 'NONE');
#8398 = CARTESIAN_POINT ( 'NONE',  ( -784.9369854760001317, -111.0684623696135986, 776.7843087554218755 ) ) ;
#8399 = CARTESIAN_POINT ( 'NONE',  ( -765.2365469051272839, -106.7120251574224028, 757.6657852770001682 ) ) ;
#8400 =( NAMED_UNIT ( * ) SI_UNIT ( $, .STERADIAN. ) SOLID_ANGLE_UNIT ( ) );
#8401 = EDGE_LOOP ( 'NONE', ( #2287, #4317, #15450, #11322 ) ) ;
#8402 = CARTESIAN_POINT ( 'NONE',  ( -779.9342368760248974, -103.9743257393502205, 777.9565701788656042 ) ) ;
#8403 = CARTESIAN_POINT ( 'NONE',  ( -753.0385256708768793, -107.5718912116733179, 768.5319646487023419 ) ) ;
#8404 = MECHANICAL_DESIGN_GEOMETRIC_PRESENTATION_REPRESENTATION (  '', ( #8127 ), #3866 ) ;
#8405 = SURFACE_STYLE_USAGE ( .BOTH. , #2299 ) ;
#8406 = SURFACE_STYLE_FILL_AREA ( #13638 ) ;
#8407 = CARTESIAN_POINT ( 'NONE',  ( -779.9355812125469356, -111.7133517532691656, 777.8769800002538659 ) ) ;
#8408 =( GEOMETRIC_REPRESENTATION_CONTEXT ( 3 ) GLOBAL_UNCERTAINTY_ASSIGNED_CONTEXT ( ( #14504 ) ) GLOBAL_UNIT_ASSIGNED_CONTEXT ( ( #1139, #2484, #14162 ) ) REPRESENTATION_CONTEXT ( 'NONE', 'WORKASPACE' ) );
#8409 = CARTESIAN_POINT ( 'NONE',  ( -753.7419038597668077, -108.7397799636276829, 767.6818432946147368 ) ) ;
#8410 = CARTESIAN_POINT ( 'NONE',  ( -745.8208689458299432, -107.8327725349999895, 796.7819018071700157 ) ) ;
#8411 = CARTESIAN_POINT ( 'NONE',  ( -764.3819100009328622, -110.1085890132199694, 757.6657852770001682 ) ) ;
#8412 = SURFACE_SIDE_STYLE ('',( #3304 ) ) ;
#8413 = EDGE_LOOP ( 'NONE', ( #3078, #13316 ) ) ;
#8414 = CARTESIAN_POINT ( 'NONE',  ( -764.2128019542147968, -110.2776970599452682, 797.6657852769998271 ) ) ;
#8415 = CARTESIAN_POINT ( 'NONE',  ( -749.9383778617233247, -103.9517328100739206, 777.4591295339039334 ) ) ;
#8416 = COLOUR_RGB ( '',0.9882352941176471006, 0.8980392156862745390, 0.8784313725490195957 ) ;
#8417 = CARTESIAN_POINT ( 'NONE',  ( -747.6402555313319453, -106.7124452662500147, 794.5958240287762919 ) ) ;
#8418 = EDGE_LOOP ( 'NONE', ( #1948, #15765, #11324, #11691 ) ) ;
#8419 = SURFACE_STYLE_FILL_AREA ( #7156 ) ;
#8420 =( GEOMETRIC_REPRESENTATION_CONTEXT ( 3 ) GLOBAL_UNCERTAINTY_ASSIGNED_CONTEXT ( ( #6867 ) ) GLOBAL_UNIT_ASSIGNED_CONTEXT ( ( #4835, #10218, #1062 ) ) REPRESENTATION_CONTEXT ( 'NONE', 'WORKASPACE' ) );
#8421 = CARTESIAN_POINT ( 'NONE',  ( -748.5744939464329946, -108.5261657436888214, 759.9912371368973254 ) ) ;
#8422 = CARTESIAN_POINT ( 'NONE',  ( -781.4017571243751945, -107.0213716264792652, 795.2840025144610081 ) ) ;
#8423 = ORIENTED_EDGE ( 'NONE', *, *, #7741, .F. ) ;
#8424 = UNCERTAINTY_MEASURE_WITH_UNIT (LENGTH_MEASURE( 1.000000000000000082E-05 ), #9810, 'distance_accuracy_value', 'NONE');
#8426 = EDGE_CURVE ( 'NONE', #9265, #12064, #10086, .T. ) ;
#8425 = CARTESIAN_POINT ( 'NONE',  ( -755.1796261631194511, -108.7041196225341224, 791.6657852769999408 ) ) ;
#8427 = CIRCLE ( 'NONE', #5210, 0.9044999999999747686 ) ;
#8428 = SURFACE_STYLE_FILL_AREA ( #3313 ) ;
#8429 = CARTESIAN_POINT ( 'NONE',  ( -764.7361483619168894, -105.9658159233292167, 762.6670793030859841 ) ) ;
#8430 = CARTESIAN_POINT ( 'NONE',  ( -748.2510016991135444, -108.5435833823137841, 760.1838127884437881 ) ) ;
#8431 = CARTESIAN_POINT ( 'NONE',  ( -746.6340417442936541, -107.8327725349999895, 757.7364959475644355 ) ) ;
#8432 = DIRECTION ( 'NONE',  ( 6.123031769111888756E-17, 1.000000000000000000, 6.123031769111888756E-17 ) ) ;
#8433 = FILL_AREA_STYLE_COLOUR ( '', #232 ) ;
#8434 = ADVANCED_FACE ( 'NONE', ( #8919 ), #14149, .F. ) ;
#8435 = AXIS2_PLACEMENT_3D ( 'NONE', #8742, #4889, #4965 ) ;
#8436 = CARTESIAN_POINT ( 'NONE',  ( -765.0784302914382806, -109.6911409160528450, 792.6649674596297928 ) ) ;
#8437 = CARTESIAN_POINT ( 'NONE',  ( -749.9595474767451151, -107.4542927033618298, 778.4883608911469537 ) ) ;
#8438 = CARTESIAN_POINT ( 'NONE',  ( -782.5910598041473349, -107.0977149804126327, 761.2663713288161489 ) ) ;
#8439 = VERTEX_POINT ( 'NONE', #7400 ) ;
#8440 = CARTESIAN_POINT ( 'NONE',  ( -755.8383438951727840, -107.7481429979980305, 765.7404036142590940 ) ) ;
#8441 = VERTEX_POINT ( 'NONE', #7735 ) ;
#8442 = CARTESIAN_POINT ( 'NONE',  ( -779.8928602920819912, -107.8050986805920672, 776.5160289197175416 ) ) ;
#8443 =( NAMED_UNIT ( * ) PLANE_ANGLE_UNIT ( ) SI_UNIT ( $, .RADIAN. ) );
#8444 = VERTEX_POINT ( 'NONE', #16339 ) ;
#8445 = EDGE_LOOP ( 'NONE', ( #5852, #3043 ) ) ;
#8446 = CARTESIAN_POINT ( 'NONE',  ( -779.8928214003649373, -110.8327725350000037, 778.8157852770000318 ) ) ;
#8447 = CARTESIAN_POINT ( 'NONE',  ( -779.9096657689331096, -110.8327725350000037, 777.6657852770000545 ) ) ;
#8448 = ADVANCED_FACE ( 'NONE', ( #12539, #1048 ), #6142, .F. ) ;
#8449 = VECTOR ( 'NONE', #4930, 1000.000000000000000 ) ;
#8450 = DIRECTION ( 'NONE',  ( 0.000000000000000000, 0.000000000000000000, -1.000000000000000000 ) ) ;
#8451 = PRESENTATION_STYLE_ASSIGNMENT (( #15121 ) ) ;
#8452 =( GEOMETRIC_REPRESENTATION_CONTEXT ( 3 ) GLOBAL_UNCERTAINTY_ASSIGNED_CONTEXT ( ( #13140 ) ) GLOBAL_UNIT_ASSIGNED_CONTEXT ( ( #9034, #1493, #10397 ) ) REPRESENTATION_CONTEXT ( 'NONE', 'WORKASPACE' ) );
#8453 = CARTESIAN_POINT ( 'NONE',  ( -748.7746121783534363, -107.6395819234045632, 759.9001227665273746 ) ) ;
#8454 =( NAMED_UNIT ( * ) SI_UNIT ( $, .STERADIAN. ) SOLID_ANGLE_UNIT ( ) );
#8455 = CARTESIAN_POINT ( 'NONE',  ( -749.9368845694081074, -105.9843375431715771, 777.6301133935849066 ) ) ;
#8456 = CARTESIAN_POINT ( 'NONE',  ( -747.1646017349881959, -107.7487064736150444, 761.5195355577806140 ) ) ;
#8457 = CARTESIAN_POINT ( 'NONE',  ( -747.2849233193082910, -108.0262829897797303, 794.0681328402205281 ) ) ;
#8458 = CARTESIAN_POINT ( 'NONE',  ( -755.1796261631194511, -106.7086615542893782, 791.6657852769999408 ) ) ;
#8459 = PRODUCT_DEFINITION_SHAPE ( 'NONE', 'NONE',  #4607 ) ;
#8460 = ORIENTED_EDGE ( 'NONE', *, *, #10536, .F. ) ;
#8461 = COLOUR_RGB ( '',0.9882352941176471006, 0.8980392156862745390, 0.8784313725490195957 ) ;
#8462 =( GEOMETRIC_REPRESENTATION_CONTEXT ( 3 ) GLOBAL_UNCERTAINTY_ASSIGNED_CONTEXT ( ( #10433 ) ) GLOBAL_UNIT_ASSIGNED_CONTEXT ( ( #12039, #3813, #6312 ) ) REPRESENTATION_CONTEXT ( 'NONE', 'WORKASPACE' ) );
#8463 = CARTESIAN_POINT ( 'NONE',  ( -774.0326484271307663, -107.8082683889814462, 789.5934386839127228 ) ) ;
#8464 = CARTESIAN_POINT ( 'NONE',  ( -779.9177964315837244, -109.9667871703691304, 778.4238811329494183 ) ) ;
#8465 = EDGE_LOOP ( 'NONE', ( #11353, #309, #10585, #197 ) ) ;
#8466 = COLOUR_RGB ( '',0.9882352941176471006, 0.8980392156862745390, 0.8784313725490195957 ) ;
#8467 = FILL_AREA_STYLE_COLOUR ( '', #372 ) ;
#8468 = CARTESIAN_POINT ( 'NONE',  ( -750.9369854859999123, -107.8327725349999895, 766.5157852770000773 ) ) ;
#8469 = SURFACE_SIDE_STYLE ('',( #16152 ) ) ;
#8470 = FILL_AREA_STYLE ('',( #16065 ) ) ;
#8471 = EDGE_CURVE ( 'NONE', #4088, #16109, #6541, .T. ) ;
#8472 = DIRECTION ( 'NONE',  ( 0.7071067811865470176, 0.000000000000000000, 0.7071067811865480168 ) ) ;
#8473 = CARTESIAN_POINT ( 'NONE',  ( -749.9786109919575665, -111.1154650684276817, 778.7825696182418369 ) ) ;
#8474 = CARTESIAN_POINT ( 'NONE',  ( -749.9398680970009536, -108.9449421756884959, 777.9779462441141504 ) ) ;
#8475 = PRESENTATION_LAYER_ASSIGNMENT (  '', '', ( #11448 ) ) ;
#8476 = DIRECTION ( 'NONE',  ( 0.000000000000000000, 0.000000000000000000, -1.000000000000000000 ) ) ;
#8477 =( GEOMETRIC_REPRESENTATION_CONTEXT ( 3 ) GLOBAL_UNCERTAINTY_ASSIGNED_CONTEXT ( ( #7827 ) ) GLOBAL_UNIT_ASSIGNED_CONTEXT ( ( #4140, #6724, #2343 ) ) REPRESENTATION_CONTEXT ( 'NONE', 'WORKASPACE' ) );
#8478 = EDGE_LOOP ( 'NONE', ( #8046, #3499 ) ) ;
#8479 = CARTESIAN_POINT ( 'NONE',  ( -763.8289547893381268, -105.1515265657263285, 792.6248143811387763 ) ) ;
#8480 = CARTESIAN_POINT ( 'NONE',  ( -763.9162618772427322, -108.3695851613464072, 792.6316321794519126 ) ) ;
#8481 = CARTESIAN_POINT ( 'NONE',  ( -764.9360411908066908, -109.6826827796149928, 792.6657940213893880 ) ) ;
#8482 = CARTESIAN_POINT ( 'NONE',  ( -749.9722421931885492, -105.3482080533272125, 778.7042903808537631 ) ) ;
#8483 = CARTESIAN_POINT ( 'NONE',  ( -748.3619530184384985, -108.7538076072796542, 795.2197225299536285 ) ) ;
#8484 = CARTESIAN_POINT ( 'NONE',  ( -764.1321778006388286, -107.4072119316436016, 762.6873424907895469 ) ) ;
#8485 = SURFACE_STYLE_USAGE ( .BOTH. , #12684 ) ;
#8486 = VECTOR ( 'NONE', #5191, 1000.000000000000000 ) ;
#8487 = COLOUR_RGB ( '',0.9882352941176471006, 0.8980392156862745390, 0.8784313725490195957 ) ;
#8488 = SURFACE_SIDE_STYLE ('',( #9662 ) ) ;
#8489 = VERTEX_POINT ( 'NONE', #2862 ) ;
#8490 = PRESENTATION_STYLE_ASSIGNMENT (( #3622 ) ) ;
#8491 = STYLED_ITEM ( 'NONE', ( #10426 ), #14469 ) ;
#8492 =( NAMED_UNIT ( * ) SI_UNIT ( $, .STERADIAN. ) SOLID_ANGLE_UNIT ( ) );
#8493 = CARTESIAN_POINT ( 'NONE',  ( -763.7869854760000408, -110.8327725350000037, 797.6657852769999408 ) ) ;
#8494 = STYLED_ITEM ( 'NONE', ( #6255 ), #12140 ) ;
#8495 = CARTESIAN_POINT ( 'NONE',  ( -784.0531019999999671, -107.8327725349999895, 796.7819018000000142 ) ) ;
#8496 = CARTESIAN_POINT ( 'NONE',  ( -763.8162380984280162, -107.5332111058568501, 757.6657852770001682 ) ) ;
#8497 = CARTESIAN_POINT ( 'NONE',  ( -747.6440437762963711, -106.9595547330232961, 760.7293747114445068 ) ) ;
#8498 = VERTEX_POINT ( 'NONE', #183 ) ;
#8499 = CARTESIAN_POINT ( 'NONE',  ( -775.3691532039213143, -108.6273464543942850, 788.4439991048052434 ) ) ;
#8500 = CARTESIAN_POINT ( 'NONE',  ( -754.5403938953596708, -108.6458305976078407, 766.8532294362601078 ) ) ;
#8501 = CIRCLE ( 'NONE', #2868, 1.149999999999984368 ) ;
#8502 = DIRECTION ( 'NONE',  ( 1.224606353822379970E-16, 0.000000000000000000, -1.000000000000000000 ) ) ;
#8503 =( NAMED_UNIT ( * ) SI_UNIT ( $, .STERADIAN. ) SOLID_ANGLE_UNIT ( ) );
#8504 = UNCERTAINTY_MEASURE_WITH_UNIT (LENGTH_MEASURE( 1.000000000000000082E-05 ), #15887, 'distance_accuracy_value', 'NONE');
#8505 = SURFACE_STYLE_USAGE ( .BOTH. , #4564 ) ;
#8506 = CARTESIAN_POINT ( 'NONE',  ( -744.9369854759999043, -107.9849053151626208, 778.8158580361658778 ) ) ;
#8507 = CARTESIAN_POINT ( 'NONE',  ( -784.9369854760001317, -104.5971383513681019, 776.7844431088871033 ) ) ;
#8508 = COLOUR_RGB ( '',0.9882352941176471006, 0.8980392156862745390, 0.8784313725490195957 ) ;
#8509 = DIRECTION ( 'NONE',  ( 0.000000000000000000, 0.000000000000000000, -1.000000000000000000 ) ) ;
#8510 = CARTESIAN_POINT ( 'NONE',  ( -763.7870582351662279, -104.6806397548373724, 757.6657852770003956 ) ) ;
#8511 = AXIS2_PLACEMENT_3D ( 'NONE', #724, #1068, #5919 ) ;
#8512 = EDGE_LOOP ( 'NONE', ( #8105, #10394, #15094, #7015, #9405, #3575 ) ) ;
#8513 = CARTESIAN_POINT ( 'NONE',  ( -764.1793951395156910, -103.9672431945087538, 762.6849216283661690 ) ) ;
#8514 = CARTESIAN_POINT ( 'NONE',  ( -749.9642809859145700, -104.8327725350000037, 778.5702852770051550 ) ) ;
#8515 = CARTESIAN_POINT ( 'NONE',  ( -747.7602941300451675, -106.6827468747490855, 794.7317208958053243 ) ) ;
#8516 = VERTEX_POINT ( 'NONE', #13174 ) ;
#8517 = CARTESIAN_POINT ( 'NONE',  ( -765.0571199413062686, -106.9282725350000334, 797.6657852769999408 ) ) ;
#8518 = VERTEX_POINT ( 'NONE', #1449 ) ;
#8519 = PRESENTATION_LAYER_ASSIGNMENT (  '', '', ( #13342 ) ) ;
#8520 = CARTESIAN_POINT ( 'NONE',  ( -765.6425327053867704, -108.7534680053365008, 757.6657852770000545 ) ) ;
#8521 = CARTESIAN_POINT ( 'NONE',  ( -744.9369854760000180, -110.2777998896136324, 778.3898659690994464 ) ) ;
#8522 = MECHANICAL_DESIGN_GEOMETRIC_PRESENTATION_REPRESENTATION (  '', ( #9870 ), #15270 ) ;
#8523 = CARTESIAN_POINT ( 'NONE',  ( -763.7987809409537476, -104.9972879139407240, 762.7090312323296075 ) ) ;
#8524 = CARTESIAN_POINT ( 'NONE',  ( -765.1205928884579635, -108.7236840498982104, 762.6666338819615021 ) ) ;
#8525 = LINE ( 'NONE', #13661, #8531 ) ;
#8526 = SURFACE_SIDE_STYLE ('',( #5001 ) ) ;
#8527 = STYLED_ITEM ( 'NONE', ( #8204 ), #5835 ) ;
#8528 = CARTESIAN_POINT ( 'NONE',  ( -746.7047524289998819, -112.8327725350000037, 797.6657852769999408 ) ) ;
#8529 = PRESENTATION_STYLE_ASSIGNMENT (( #2178 ) ) ;
#8530 = CARTESIAN_POINT ( 'NONE',  ( -781.1802543311232512, -107.3667128626440075, 759.9355214680564359 ) ) ;
#8531 = VECTOR ( 'NONE', #3320, 1000.000000000000000 ) ;
#8532 = ORIENTED_EDGE ( 'NONE', *, *, #12466, .F. ) ;
#8533 = VECTOR ( 'NONE', #7605, 1000.000000000000000 ) ;
#8534 = ORIENTED_EDGE ( 'NONE', *, *, #1809, .F. ) ;
#8535 = CARTESIAN_POINT ( 'NONE',  ( -765.7080857503583502, -105.3088459315618763, 792.6459759675428813 ) ) ;
#8536 = CARTESIAN_POINT ( 'NONE',  ( -779.9082412981084644, -107.1550544935236644, 776.7326704022568720 ) ) ;
#8537 = SURFACE_STYLE_FILL_AREA ( #1163 ) ;
#8538 = VERTEX_POINT ( 'NONE', #15647 ) ;
#8539 = FILL_AREA_STYLE ('',( #2003 ) ) ;
#8540 = CARTESIAN_POINT ( 'NONE',  ( -780.0841261631194357, -107.8327725349999895, 766.7612852770000700 ) ) ;
#8541 = EDGE_CURVE ( 'NONE', #14100, #15638, #411, .T. ) ;
#8542 = COLOUR_RGB ( '',0.7921568627450980005, 0.8196078431372548767, 0.9333333333333333481 ) ;
#8543 = VECTOR ( 'NONE', #13178, 1000.000000000000000 ) ;
#8544 = PRESENTATION_LAYER_ASSIGNMENT (  '', '', ( #15809 ) ) ;
#8545 = DIRECTION ( 'NONE',  ( 0.000000000000000000, 0.000000000000000000, -1.000000000000000000 ) ) ;
#8546 = CARTESIAN_POINT ( 'NONE',  ( -747.2714637901491415, -107.1150769880093776, 761.2855439241504882 ) ) ;
#8547 = CARTESIAN_POINT ( 'NONE',  ( -764.8961268485659275, -108.9821052696300114, 762.6658272726049290 ) ) ;
#8548 = CARTESIAN_POINT ( 'NONE',  ( -765.3094938518963772, -107.0064631234872934, 792.6612447047377827 ) ) ;
#8549 = EDGE_CURVE ( 'NONE', #11523, #12045, #15101, .T. ) ;
#8550 = VERTEX_POINT ( 'NONE', #14801 ) ;
#8551 = VECTOR ( 'NONE', #2226, 1000.000000000000000 ) ;
#8552 = LINE ( 'NONE', #10994, #1984 ) ;
#8553 = ORIENTED_EDGE ( 'NONE', *, *, #13047, .F. ) ;
#8554 = DIRECTION ( 'NONE',  ( -0.7071067811865480168, 8.659274570719359112E-17, -0.7071067811865470176 ) ) ;
#8555 = CARTESIAN_POINT ( 'NONE',  ( -764.9705159189138612, -111.9824893118466207, 762.6658137976904754 ) ) ;
#8556 = SURFACE_SIDE_STYLE ('',( #7105 ) ) ;
#8557 = CARTESIAN_POINT ( 'NONE',  ( -749.9635586249155494, -111.5602686607455070, 776.7724551377468742 ) ) ;
#8558 = CARTESIAN_POINT ( 'NONE',  ( -749.9402527923841717, -108.9394213044364079, 777.3502445969490964 ) ) ;
#8559 = CARTESIAN_POINT ( 'NONE',  ( -748.4907320165544888, -107.4869209865185837, 795.2941668907699295 ) ) ;
#8560 = ORIENTED_EDGE ( 'NONE', *, *, #5789, .F. ) ;
#8561 = CARTESIAN_POINT ( 'NONE',  ( -763.9044742595542630, -105.3407881040504748, 792.6302165587369473 ) ) ;
#8562 = CARTESIAN_POINT ( 'NONE',  ( -749.9412926271506876, -103.7300476520892403, 778.0008966727024244 ) ) ;
#8563 = CARTESIAN_POINT ( 'NONE',  ( -749.9417588318193566, -108.6543284946202874, 777.2873430236395507 ) ) ;
#8564 = CARTESIAN_POINT ( 'NONE',  ( -749.9561745207611239, -105.6987578904988112, 778.4238811430026317 ) ) ;
#8565 =( NAMED_UNIT ( * ) SI_UNIT ( $, .STERADIAN. ) SOLID_ANGLE_UNIT ( ) );
#8566 = LINE ( 'NONE', #593, #12843 ) ;
#8567 = EDGE_CURVE ( 'NONE', #2912, #5866, #9054, .T. ) ;
#8568 = CARTESIAN_POINT ( 'NONE',  ( -765.8319351625310674, -110.9835214758116138, 792.6390745035605505 ) ) ;
#8569 = CARTESIAN_POINT ( 'NONE',  ( -766.0314464407504147, -110.4730120560439843, 762.7057428590201198 ) ) ;
#8570 = ADVANCED_FACE ( 'NONE', ( #10755 ), #4618, .T. ) ;
#8571 = LINE ( 'NONE', #1198, #13057 ) ;
#8572 = CARTESIAN_POINT ( 'NONE',  ( -781.4895124104467641, -108.7338096788896848, 795.2333233132441137 ) ) ;
#8573 = ORIENTED_EDGE ( 'NONE', *, *, #15070, .F. ) ;
#8574 =( LENGTH_UNIT ( ) NAMED_UNIT ( * ) SI_UNIT ( .MILLI., .METRE. ) );
#8575 = B_SPLINE_CURVE_WITH_KNOTS ( 'NONE', 3,
 ( #16583, #4802, #8568, #3535, #3792, #10190, #945, #7473, #5959, #14051, #6046, #13785, #8648, #6200, #4958, #8902, #2537, #2281, #11088, #12522, #11261, #7633, #4881, #15405, #7792, #13006, #1614, #6449, #84, #6696, #12917, #15716, #4195, #3862, #7959, #11510, #13092, #14, #5116, #11578, #10500, #8979, #6377, #4029, #15632 ),
 .UNSPECIFIED., .F., .F.,
 ( 4, 2, 1, 2, 2, 2, 2, 2, 2, 1, 1, 2, 2, 1, 1, 2, 2, 1, 2, 2, 2, 2, 1, 2, 2, 4 ),
 ( 0.000000000000000000, 0.03197971344664581050, 0.04796957016997128315, 0.05596449853163634053, 0.06395942689330137709, 0.09593914033997069657, 0.1119289970633053632, 0.1279188537866400299, 0.1918782806800249374, 0.2238579941266840290, 0.2398478508500126172, 0.2478427792117112449, 0.2558377075734097894, 0.2878174210202514294, 0.3038072777436722216, 0.3118022061054038785, 0.3157996702862685967, 0.3197971344671332594, 0.3517768479140455651, 0.3837565613609578707, 0.4477159882547307457, 0.4796957017016202363, 0.4956855584250647317, 0.4996830226059259528, 0.5036804867867872293, 0.5116754151485065627 ),
 .UNSPECIFIED. ) ;
#8576 = CARTESIAN_POINT ( 'NONE',  ( -766.0314464407501873, -107.4730120560439843, 762.7057428590200061 ) ) ;
#8577 = FILL_AREA_STYLE ('',( #16414 ) ) ;
#8578 = FACE_OUTER_BOUND ( 'NONE', #16643, .T. ) ;
#8579 = UNCERTAINTY_MEASURE_WITH_UNIT (LENGTH_MEASURE( 1.000000000000000082E-05 ), #5129, 'distance_accuracy_value', 'NONE');
#8580 = CARTESIAN_POINT ( 'NONE',  ( -784.9369854760000180, -111.2893570295348837, 776.8759637242654890 ) ) ;
#8581 = CARTESIAN_POINT ( 'NONE',  ( -782.4237330725900392, -107.1243098886054383, 760.9861545040500914 ) ) ;
#8582 = DIRECTION ( 'NONE',  ( 0.000000000000000000, 0.000000000000000000, 1.000000000000000000 ) ) ;
#8583 = CARTESIAN_POINT ( 'NONE',  ( -779.9318849910976041, -104.0171442999115783, 777.2745958323506557 ) ) ;
#8584 = CARTESIAN_POINT ( 'NONE',  ( -754.6691677723256362, -108.6994541747511391, 766.7305107968097673 ) ) ;
#8585 =( NAMED_UNIT ( * ) SI_UNIT ( $, .STERADIAN. ) SOLID_ANGLE_UNIT ( ) );
#8586 = CARTESIAN_POINT ( 'NONE',  ( -763.9326754874007293, -110.2521063822455432, 797.6657852769998271 ) ) ;
#8587 = CARTESIAN_POINT ( 'NONE',  ( -784.9369854760001317, -111.7535709023476755, 776.9601351506164519 ) ) ;
#8588 = CARTESIAN_POINT ( 'NONE',  ( -744.9369854760000180, -108.1323339641450758, 776.5450378994283938 ) ) ;
#8589 = CARTESIAN_POINT ( 'NONE',  ( -765.8880904499402504, -107.1849375396180051, 792.6357907207092239 ) ) ;
#8590 = FACE_OUTER_BOUND ( 'NONE', #5650, .T. ) ;
#8591 =( LENGTH_UNIT ( ) NAMED_UNIT ( * ) SI_UNIT ( .MILLI., .METRE. ) );
#8592 = FACE_OUTER_BOUND ( 'NONE', #2353, .T. ) ;
#8593 = CARTESIAN_POINT ( 'NONE',  ( -744.9369854660001238, -104.8327725350000037, 777.6657852770000545 ) ) ;
#8594 = DIRECTION ( 'NONE',  ( 1.000000000000000000, 0.000000000000000000, 6.123031769111888756E-17 ) ) ;
#8595 = ORIENTED_EDGE ( 'NONE', *, *, #11007, .F. ) ;
#8596 = CARTESIAN_POINT ( 'NONE',  ( -748.7755297205491161, -108.0246309181433304, 759.8997327775222175 ) ) ;
#8597 = ORIENTED_EDGE ( 'NONE', *, *, #9444, .F. ) ;
#8598 = CARTESIAN_POINT ( 'NONE',  ( -765.3653901062215255, -108.6365590389847000, 792.6599471786066715 ) ) ;
#8599 = EDGE_CURVE ( 'NONE', #7282, #13568, #8241, .T. ) ;
#8600 = CARTESIAN_POINT ( 'NONE',  ( -747.9530776210752947, -106.6982448095269831, 794.9161541692652690 ) ) ;
#8601 = SURFACE_SIDE_STYLE ('',( #9778 ) ) ;
#8602 = DIRECTION ( 'NONE',  ( 0.000000000000000000, -1.000000000000000000, 0.000000000000000000 ) ) ;
#8603 = FILL_AREA_STYLE_COLOUR ( '', #8542 ) ;
#8604 = CARTESIAN_POINT ( 'NONE',  ( -781.0934546972964654, -107.9871971808639444, 795.4339217027642235 ) ) ;
#8605 = CARTESIAN_POINT ( 'NONE',  ( -782.2119826280958250, -106.7051941068041430, 760.7101247817757894 ) ) ;
#8606 = VERTEX_POINT ( 'NONE', #2532 ) ;
#8607 = CARTESIAN_POINT ( 'NONE',  ( -784.0531020071489365, -107.8327725349999895, 796.7819018071489836 ) ) ;
#8608 = ORIENTED_EDGE ( 'NONE', *, *, #4767, .T. ) ;
#8609 = DIRECTION ( 'NONE',  ( -1.000000000000000000, 1.224606353822379970E-16, 6.123031769111888756E-17 ) ) ;
#8610 = CARTESIAN_POINT ( 'NONE',  ( -779.9002942619122223, -107.3767174738460426, 776.6073491466107726 ) ) ;
#8611 = FACE_OUTER_BOUND ( 'NONE', #5251, .T. ) ;
#8612 = FILL_AREA_STYLE_COLOUR ( '', #13458 ) ;
#8613 = ORIENTED_EDGE ( 'NONE', *, *, #8776, .T. ) ;
#8614 = CARTESIAN_POINT ( 'NONE',  ( -784.9369854760001317, -103.9119741676570072, 778.3714354033902509 ) ) ;
#8615 = CARTESIAN_POINT ( 'NONE',  ( -778.9369854660000101, -107.8327725349999895, 786.5157852769999636 ) ) ;
#8616 = CARTESIAN_POINT ( 'NONE',  ( -764.5342912270709803, -109.7554026548056356, 762.6711800555525542 ) ) ;
#8617 = SURFACE_STYLE_FILL_AREA ( #14951 ) ;
#8618 = SURFACE_STYLE_USAGE ( .BOTH. , #8704 ) ;
#8619 = CARTESIAN_POINT ( 'NONE',  ( -779.9096880694289666, -104.8327726344767399, 776.7613300073671780 ) ) ;
#8620 = CARTESIAN_POINT ( 'NONE',  ( -744.9369854759999043, -111.1322782766885808, 778.7863982131755165 ) ) ;
#8621 = FILL_AREA_STYLE ('',( #13853 ) ) ;
#8622 = CARTESIAN_POINT ( 'NONE',  ( -744.9369854759999043, -103.6826997758395947, 777.8179180571659117 ) ) ;
#8623 = CARTESIAN_POINT ( 'NONE',  ( -764.4638527268955386, -107.0554546469197845, 792.6585463150483974 ) ) ;
#8624 = SURFACE_STYLE_FILL_AREA ( #8712 ) ;
#8625 = STYLED_ITEM ( 'NONE', ( #2453 ), #1783 ) ;
#8626 = ORIENTED_EDGE ( 'NONE', *, *, #13975, .F. ) ;
#8627 = CARTESIAN_POINT ( 'NONE',  ( -763.7919556470732232, -110.9432962521622557, 762.7094116504224530 ) ) ;
#8628 = ORIENTED_EDGE ( 'NONE', *, *, #3343, .F. ) ;
#8629 =( NAMED_UNIT ( * ) PLANE_ANGLE_UNIT ( ) SI_UNIT ( $, .RADIAN. ) );
#8630 =( BOUNDED_CURVE ( )  B_SPLINE_CURVE ( 3, ( #3482, #16351, #14918, #15015 ),
 .UNSPECIFIED., .F., .T. ) 
 B_SPLINE_CURVE_WITH_KNOTS ( ( 4, 4 ),
 ( 3.141592653589793116, 4.924978575207678233 ),
 .UNSPECIFIED. ) 
 CURVE ( )  GEOMETRIC_REPRESENTATION_ITEM ( )  RATIONAL_B_SPLINE_CURVE ( ( 1.000000000000000000, 0.7520637154693325943, 0.7520637154693325943, 1.000000000000000000 ) ) 
 REPRESENTATION_ITEM ( '' )  );
#8631 =( LENGTH_UNIT ( ) NAMED_UNIT ( * ) SI_UNIT ( .MILLI., .METRE. ) );
#8632 = PRESENTATION_STYLE_ASSIGNMENT (( #15053 ) ) ;
#8633 = PRESENTATION_STYLE_ASSIGNMENT (( #7286 ) ) ;
#8634 = CARTESIAN_POINT ( 'NONE',  ( -764.0324854760000335, -110.8327725350000037, 757.6657852770001682 ) ) ;
#8635 =( GEOMETRIC_REPRESENTATION_CONTEXT ( 3 ) GLOBAL_UNCERTAINTY_ASSIGNED_CONTEXT ( ( #7228 ) ) GLOBAL_UNIT_ASSIGNED_CONTEXT ( ( #14673, #3152, #10644 ) ) REPRESENTATION_CONTEXT ( 'NONE', 'WORKASPACE' ) );
#8636 = CARTESIAN_POINT ( 'NONE',  ( -749.5443447888806077, -107.0395271264753347, 788.8157852769999181 ) ) ;
#8637 = CARTESIAN_POINT ( 'NONE',  ( -749.9734337182698027, -111.3178987021732098, 778.7111458081377577 ) ) ;
#8638 = CARTESIAN_POINT ( 'NONE',  ( -749.9411301862828623, -108.9274674338719251, 777.3110827372339600 ) ) ;
#8639 = EDGE_CURVE ( 'NONE', #16166, #11623, #10360, .T. ) ;
#8640 = EDGE_CURVE ( 'NONE', #8713, #6495, #2452, .T. ) ;
#8641 = CARTESIAN_POINT ( 'NONE',  ( -748.3521523631831087, -107.2363949826992666, 795.2130602843154747 ) ) ;
#8642 = SURFACE_STYLE_FILL_AREA ( #12515 ) ;
#8643 = CARTESIAN_POINT ( 'NONE',  ( -749.9530267575090647, -103.9028398855750197, 778.3717849977726928 ) ) ;
#8644 = CARTESIAN_POINT ( 'NONE',  ( -749.9634990741056981, -107.9891376115103014, 776.7743073606774260 ) ) ;
#8645 = DIRECTION ( 'NONE',  ( 0.000000000000000000, 0.000000000000000000, -1.000000000000000000 ) ) ;
#8646 = CARTESIAN_POINT ( 'NONE',  ( -754.9369854760000180, -107.8327725349999895, 797.6657852869999488 ) ) ;
#8647 = CARTESIAN_POINT ( 'NONE',  ( -764.4638527269469250, -110.0554546468586068, 792.6585463150497617 ) ) ;
#8648 = CARTESIAN_POINT ( 'NONE',  ( -765.5681086622610110, -111.4812639431473116, 792.6525147719972892 ) ) ;
#8649 = STYLED_ITEM ( 'NONE', ( #5473 ), #896 ) ;
#8650 = CARTESIAN_POINT ( 'NONE',  ( -781.2813389921302587, -107.1758034106907047, 759.9836284395173607 ) ) ;
#8651 = CARTESIAN_POINT ( 'NONE',  ( -765.9328476199132183, -105.4083344110009932, 762.6988765816967089 ) ) ;
#8652 = FILL_AREA_STYLE_COLOUR ( '', #15758 ) ;
#8653 = CARTESIAN_POINT ( 'NONE',  ( -782.0480270428173526, -108.9828196749929390, 794.7973765858789648 ) ) ;
#8654 = EDGE_LOOP ( 'NONE', ( #6265, #14034, #3817, #371 ) ) ;
#8655 = PRESENTATION_STYLE_ASSIGNMENT (( #13708 ) ) ;
#8656 = CARTESIAN_POINT ( 'NONE',  ( -779.9272976711812362, -106.8158588308836840, 777.1224012337565910 ) ) ;
#8657 = CARTESIAN_POINT ( 'NONE',  ( -766.0869854759838518, -104.8327725350000037, 762.7099335792089505 ) ) ;
#8658 = CARTESIAN_POINT ( 'NONE',  ( -782.5939409063227004, -107.9725958656196241, 761.2727342495239782 ) ) ;
#8659 = CARTESIAN_POINT ( 'NONE',  ( -784.9369854760000180, -110.1086918428883195, 778.2207579223817220 ) ) ;
#8660 = EDGE_CURVE ( 'NONE', #2381, #4711, #6319, .T. ) ;
#8661 = EDGE_CURVE ( 'NONE', #292, #14498, #12675, .T. ) ;
#8662 = CARTESIAN_POINT ( 'NONE',  ( -781.7474461180639764, -107.0271079531379286, 760.2736548056732317 ) ) ;
#8663 = CARTESIAN_POINT ( 'NONE',  ( -749.9369854760000180, -112.8327725449999974, 762.6657852770000545 ) ) ;
#8664 = SURFACE_SIDE_STYLE ('',( #7651 ) ) ;
#8665 = CARTESIAN_POINT ( 'NONE',  ( -753.1490275677183490, -107.2906412532838090, 768.3897911208579217 ) ) ;
#8666 = CARTESIAN_POINT ( 'NONE',  ( -764.1029689073495774, -104.0408484797294193, 792.6425876261590702 ) ) ;
#8667 = LINE ( 'NONE', #9753, #11482 ) ;
#8668 = CARTESIAN_POINT ( 'NONE',  ( -764.8610796443505251, -109.9315509210806709, 762.6659654881149208 ) ) ;
#8669 = CARTESIAN_POINT ( 'NONE',  ( -779.9324449037789009, -111.6590819476719929, 778.0382936509323599 ) ) ;
#8670 = AXIS2_PLACEMENT_3D ( 'NONE', #15613, #2822, #4082 ) ;
#8671 = CARTESIAN_POINT ( 'NONE',  ( -764.9673984200512677, -108.9827724700640630, 762.6657721453661907 ) ) ;
#8672 = DIRECTION ( 'NONE',  ( 1.000000000000000000, 0.000000000000000000, 6.123031769111888756E-17 ) ) ;
#8673 =( GEOMETRIC_REPRESENTATION_CONTEXT ( 3 ) GLOBAL_UNCERTAINTY_ASSIGNED_CONTEXT ( ( #15022 ) ) GLOBAL_UNIT_ASSIGNED_CONTEXT ( ( #7229, #3471, #9746 ) ) REPRESENTATION_CONTEXT ( 'NONE', 'WORKASPACE' ) );
#8674 = PRESENTATION_STYLE_ASSIGNMENT (( #2483 ) ) ;
#8675 = CARTESIAN_POINT ( 'NONE',  ( -747.3793669253221879, -106.9189631352267895, 794.2340984614146464 ) ) ;
#8676 = ORIENTED_EDGE ( 'NONE', *, *, #430, .T. ) ;
#8677 = CARTESIAN_POINT ( 'NONE',  ( -764.4804009814716892, -107.0429509822623828, 757.6657852770000545 ) ) ;
#8678 = DIRECTION ( 'NONE',  ( 0.000000000000000000, 0.000000000000000000, -1.000000000000000000 ) ) ;
#8679 = CARTESIAN_POINT ( 'NONE',  ( -750.9369854660000101, -107.8327725349999895, 767.6657852770000545 ) ) ;
#8680 = CARTESIAN_POINT ( 'NONE',  ( -763.8163725398247834, -108.1322782766885950, 757.6657852770001682 ) ) ;
#8681 = VECTOR ( 'NONE', #11748, 1000.000000000000000 ) ;
#8682 = VECTOR ( 'NONE', #11612, 1000.000000000000000 ) ;
#8683 = CARTESIAN_POINT ( 'NONE',  ( -747.9424357401452426, -106.6959889419297411, 794.9067274626238486 ) ) ;
#8684 = CARTESIAN_POINT ( 'NONE',  ( -763.7869854760000408, -107.8327725350000037, 757.6657852770001682 ) ) ;
#8685 = AXIS2_PLACEMENT_3D ( 'NONE', #15120, #12585, #1086 ) ;
#8686 = CARTESIAN_POINT ( 'NONE',  ( -779.9355930902562477, -105.7138122594168266, 777.4591295323241411 ) ) ;
#8687 = UNCERTAINTY_MEASURE_WITH_UNIT (LENGTH_MEASURE( 1.000000000000000082E-05 ), #16154, 'distance_accuracy_value', 'NONE');
#8688 = CARTESIAN_POINT ( 'NONE',  ( -744.9369854760000180, -104.8327725350000037, 778.8157852769999181 ) ) ;
#8689 = LINE ( 'NONE', #12566, #10166 ) ;
#8690 = CARTESIAN_POINT ( 'NONE',  ( -765.7468140698268826, -107.4297672679027897, 762.6876613400443148 ) ) ;
#8691 = CARTESIAN_POINT ( 'NONE',  ( -744.9369854759999043, -105.9535930224626981, 777.9651704417411793 ) ) ;
#8692 = CYLINDRICAL_SURFACE ( 'NONE', #11664, 15.00000000000001421 ) ;
#8693 = SURFACE_SIDE_STYLE ('',( #12815 ) ) ;
#8694 = VERTEX_POINT ( 'NONE', #6194 ) ;
#8695 = AXIS2_PLACEMENT_3D ( 'NONE', #8109, #15883, #12249 ) ;
#8696 = CARTESIAN_POINT ( 'NONE',  ( -754.3303837580000391, -107.1618369150000092, 767.0591835589999619 ) ) ;
#8697 = EDGE_LOOP ( 'NONE', ( #1690, #7353, #14938, #2070, #15989 ) ) ;
#8698 = CARTESIAN_POINT ( 'NONE',  ( -765.7663499305277810, -105.1944000876606111, 792.6428415887252186 ) ) ;
#8699 = CARTESIAN_POINT ( 'NONE',  ( -779.8930618234412577, -107.7617960698529203, 776.5178796219730657 ) ) ;
#8700 = ORIENTED_EDGE ( 'NONE', *, *, #2941, .T. ) ;
#8701 = PRESENTATION_STYLE_ASSIGNMENT (( #7443 ) ) ;
#8702 = CIRCLE ( 'NONE', #14358, 15.00000000000001421 ) ;
#8703 = FACE_BOUND ( 'NONE', #4429, .T. ) ;
#8704 = SURFACE_SIDE_STYLE ('',( #1087 ) ) ;
#8705 = STYLED_ITEM ( 'NONE', ( #4990 ), #2965 ) ;
#8706 = DIRECTION ( 'NONE',  ( 0.000000000000000000, 0.000000000000000000, -1.000000000000000000 ) ) ;
#8707 = VECTOR ( 'NONE', #7653, 999.9999999999998863 ) ;
#8708 = FACE_OUTER_BOUND ( 'NONE', #7566, .T. ) ;
#8709 = CARTESIAN_POINT ( 'NONE',  ( -749.9811362572610278, -104.8404246222671645, 776.5157530396204493 ) ) ;
#8710 = CARTESIAN_POINT ( 'NONE',  ( -763.8157326526295492, -107.5654524781334516, 792.6238257732502461 ) ) ;
#8711 = CARTESIAN_POINT ( 'NONE',  ( -765.3606268933747288, -107.0315871484942960, 792.6598652676083248 ) ) ;
#8712 = FILL_AREA_STYLE ('',( #16463 ) ) ;
#8713 = VERTEX_POINT ( 'NONE', #3858 ) ;
#8714 = CARTESIAN_POINT ( 'NONE',  ( -774.9369854760000180, -107.8327725349999895, 791.6657852769999408 ) ) ;
#8715 = CARTESIAN_POINT ( 'NONE',  ( -765.0475565915202196, -108.9774956961383907, 792.6653919328540496 ) ) ;
#8716 = CIRCLE ( 'NONE', #4152, 1.149999999999984368 ) ;
#8717 = ORIENTED_EDGE ( 'NONE', *, *, #15874, .F. ) ;
#8718 = DIRECTION ( 'NONE',  ( 1.224606353822379970E-16, 1.000000000000000000, 0.000000000000000000 ) ) ;
#8719 = ADVANCED_FACE ( 'NONE', ( #8896 ), #5111, .F. ) ;
#8720 = STYLED_ITEM ( 'NONE', ( #9481 ), #3026 ) ;
#8721 = DIRECTION ( 'NONE',  ( -1.000000000000000000, 1.224606353822379970E-16, 6.123031769111888756E-17 ) ) ;
#8722 = CARTESIAN_POINT ( 'NONE',  ( -766.0797346170302262, -110.9858310495143030, 762.7093701185511918 ) ) ;
#8723 = LINE ( 'NONE', #14972, #7420 ) ;
#8724 = CARTESIAN_POINT ( 'NONE',  ( -749.9760845477652538, -108.2286192031714194, 776.5829300663980348 ) ) ;
#8725 = CARTESIAN_POINT ( 'NONE',  ( -748.1324668185476412, -107.0309273437984956, 795.0624010864538604 ) ) ;
#8726 = DIRECTION ( 'NONE',  ( -1.000000000000000000, 0.000000000000000000, 0.000000000000000000 ) ) ;
#8727 = CARTESIAN_POINT ( 'NONE',  ( -749.9802108523547304, -104.6864418255369600, 776.5246824333818267 ) ) ;
#8728 = CARTESIAN_POINT ( 'NONE',  ( -749.9583214866008802, -108.2665377850007076, 776.8650274128469846 ) ) ;
#8729 =( GEOMETRIC_REPRESENTATION_CONTEXT ( 3 ) GLOBAL_UNCERTAINTY_ASSIGNED_CONTEXT ( ( #6896 ) ) GLOBAL_UNIT_ASSIGNED_CONTEXT ( ( #12955, #12712, #3819 ) ) REPRESENTATION_CONTEXT ( 'NONE', 'WORKASPACE' ) );
#8731 = B_SPLINE_CURVE_WITH_KNOTS ( 'NONE', 3,
 ( #3523, #16474, #8555, #13769, #4943, #8892, #13691, #2269, #6034, #7371, #15321, #7539, #10080, #11501, #2200, #3782, #6120, #7618, #15231, #3691, #12670, #6272, #16397, #12757, #1268, #16306, #3602, #6365, #8722, #1183, #9816 ),
 .UNSPECIFIED., .F., .F.,
 ( 4, 2, 1, 1, 2, 2, 2, 2, 2, 1, 1, 1, 2, 2, 2, 2, 2, 4 ),
 ( 0.7490310719311485954, 0.7568738509333257092, 0.7647166299355029340, 0.7804021879398574946, 0.7882449669420348304, 0.7960877459442121662, 0.8117733039485245383, 0.8745155359658176586, 0.8784369254668848992, 0.8823583149679521398, 0.8902010939700933934, 0.9058866519743760115, 0.9137294309765200406, 0.9215722099786640698, 0.9372577679829312558, 0.9529433259871984419, 0.9686288839914656279, 1.000000000000000000 ),
 .UNSPECIFIED. ) ;
#8730 =( GEOMETRIC_REPRESENTATION_CONTEXT ( 3 ) GLOBAL_UNCERTAINTY_ASSIGNED_CONTEXT ( ( #10591 ) ) GLOBAL_UNIT_ASSIGNED_CONTEXT ( ( #12134, #8092, #3064 ) ) REPRESENTATION_CONTEXT ( 'NONE', 'WORKASPACE' ) );
#8732 =( NAMED_UNIT ( * ) SI_UNIT ( $, .STERADIAN. ) SOLID_ANGLE_UNIT ( ) );
#8733 = FILL_AREA_STYLE ('',( #12263 ) ) ;
#8734 = CARTESIAN_POINT ( 'NONE',  ( -766.0869854759999953, -107.8327725350000037, 797.6657852769999408 ) ) ;
#8735 = CIRCLE ( 'NONE', #5235, 1.149999999999984368 ) ;
#8736 = FILL_AREA_STYLE_COLOUR ( '', #3821 ) ;
#8737 = CARTESIAN_POINT ( 'NONE',  ( -764.0333092753061237, -107.7910583038371186, 762.6930309876953515 ) ) ;
#8738 = CYLINDRICAL_SURFACE ( 'NONE', #9292, 1.149999999999984368 ) ;
#8739 = SURFACE_SIDE_STYLE ('',( #1033 ) ) ;
#8740 = CARTESIAN_POINT ( 'NONE',  ( -781.8651425597990965, -108.9562860099138533, 794.9659894504626436 ) ) ;
#8741 = ORIENTED_EDGE ( 'NONE', *, *, #451, .F. ) ;
#8742 = CARTESIAN_POINT ( 'NONE',  ( -754.9369854760000180, -107.8327725349999895, 757.6657852770000545 ) ) ;
#8743 =( GEOMETRIC_REPRESENTATION_CONTEXT ( 3 ) GLOBAL_UNCERTAINTY_ASSIGNED_CONTEXT ( ( #6536 ) ) GLOBAL_UNIT_ASSIGNED_CONTEXT ( ( #8087, #11727, #1597 ) ) REPRESENTATION_CONTEXT ( 'NONE', 'WORKASPACE' ) );
#8744 = CARTESIAN_POINT ( 'NONE',  ( -766.0869854759999953, -104.8327725350000037, 797.6657852769999408 ) ) ;
#8745 = CARTESIAN_POINT ( 'NONE',  ( -765.0032980927162498, -108.9811244026369792, 762.6659229007124168 ) ) ;
#8746 = UNCERTAINTY_MEASURE_WITH_UNIT (LENGTH_MEASURE( 1.000000000000000082E-05 ), #228, 'distance_accuracy_value', 'NONE');
#8747 = PRESENTATION_LAYER_ASSIGNMENT (  '', '', ( #6591 ) ) ;
#8748 = CARTESIAN_POINT ( 'NONE',  ( -744.9369854760000180, -107.8327725349999895, 787.6657852769999408 ) ) ;
#8749 = STYLED_ITEM ( 'NONE', ( #3941 ), #8766 ) ;
#8750 = ADVANCED_FACE ( 'NONE', ( #2370 ), #7467, .F. ) ;
#8751 = CARTESIAN_POINT ( 'NONE',  ( -784.0531019999999671, -107.8327725349999895, 796.7819018000000142 ) ) ;
#8752 = ORIENTED_EDGE ( 'NONE', *, *, #11614, .F. ) ;
#8753 = FILL_AREA_STYLE_COLOUR ( '', #7384 ) ;
#8754 = CARTESIAN_POINT ( 'NONE',  ( -755.3923966559997325, -108.6151132563573043, 766.0941680522020079 ) ) ;
#8755 = CARTESIAN_POINT ( 'NONE',  ( -779.9117985396070480, -110.0794319110899693, 778.5347568134213816 ) ) ;
#8756 = CARTESIAN_POINT ( 'NONE',  ( -765.0505208390422922, -103.6865437170184379, 762.6662175772594310 ) ) ;
#8757 = CARTESIAN_POINT ( 'NONE',  ( -749.9811337787117509, -104.8327725350000037, 778.8157852770220870 ) ) ;
#8758 = CARTESIAN_POINT ( 'NONE',  ( -744.9369854759999043, -108.5384226613925733, 776.7449869096573138 ) ) ;
#8759 = AXIS2_PLACEMENT_3D ( 'NONE', #3481, #8594, #3133 ) ;
#8760 = AXIS2_PLACEMENT_3D ( 'NONE', #8593, #15272, #1058 ) ;
#8761 = CARTESIAN_POINT ( 'NONE',  ( -766.0869854760001090, -107.9439102436284088, 762.7099385645103666 ) ) ;
#8762 = DIRECTION ( 'NONE',  ( -1.000000000000000000, 1.224606353822379970E-16, 6.123031769111888756E-17 ) ) ;
#8763 = CARTESIAN_POINT ( 'NONE',  ( -779.9239550131915166, -103.8673824010316906, 778.2911192781216414 ) ) ;
#8764 = CIRCLE ( 'NONE', #9836, 0.9044999999999747686 ) ;
#8765 = DIRECTION ( 'NONE',  ( 1.000000000000000000, 0.000000000000000000, 6.123031769111888756E-17 ) ) ;
#8766 = ADVANCED_FACE ( 'NONE', ( #2688 ), #9056, .T. ) ;
#8767 = CARTESIAN_POINT ( 'NONE',  ( -784.9369854760000180, -107.9849053151626634, 778.8157125178338447 ) ) ;
#8768 = CARTESIAN_POINT ( 'NONE',  ( -748.7181202848282737, -107.4274981910338198, 795.4070325037563407 ) ) ;
#8769 = VERTEX_POINT ( 'NONE', #4101 ) ;
#8770 = CARTESIAN_POINT ( 'NONE',  ( -754.4042384464923998, -109.1242518730835940, 792.4411729936269921 ) ) ;
#8771 = CARTESIAN_POINT ( 'NONE',  ( -748.4029625087124487, -108.7237539220719356, 760.0857921650507478 ) ) ;
#8772 = CARTESIAN_POINT ( 'NONE',  ( -784.6926800906542212, -107.8327725349999895, 796.1423237234878343 ) ) ;
#8773 = UNCERTAINTY_MEASURE_WITH_UNIT (LENGTH_MEASURE( 1.000000000000000082E-05 ), #12569, 'distance_accuracy_value', 'NONE');
#8774 = CARTESIAN_POINT ( 'NONE',  ( -765.0293524103624350, -108.7324870477447121, 792.6655065533191191 ) ) ;
#8775 = CARTESIAN_POINT ( 'NONE',  ( -763.7951369139192366, -107.9729708714498031, 762.7090848929823323 ) ) ;
#8776 = EDGE_CURVE ( 'NONE', #3846, #12411, #7101, .T. ) ;
#8777 = AXIS2_PLACEMENT_3D ( 'NONE', #2604, #2911, #14203 ) ;
#8778 = MECHANICAL_DESIGN_GEOMETRIC_PRESENTATION_REPRESENTATION (  '', ( #6614 ), #2109 ) ;
#8779 = CARTESIAN_POINT ( 'NONE',  ( -749.9549741958921913, -109.9444103230379710, 776.9288607448984294 ) ) ;
#8780 = CARTESIAN_POINT ( 'NONE',  ( -748.5539380083419019, -107.8327725325676454, 760.0036141075097476 ) ) ;
#8781 = SURFACE_SIDE_STYLE ('',( #3657 ) ) ;
#8782 = CARTESIAN_POINT ( 'NONE',  ( -782.2183422699664561, -106.7063944173173979, 794.6143222944077706 ) ) ;
#8783 = MECHANICAL_DESIGN_GEOMETRIC_PRESENTATION_REPRESENTATION (  '', ( #5801 ), #2617 ) ;
#8784 = CARTESIAN_POINT ( 'NONE',  ( -764.9369854760000180, -105.9828449864999982, 777.6657852770000545 ) ) ;
#8785 = SURFACE_STYLE_FILL_AREA ( #3571 ) ;
#8786 =( NAMED_UNIT ( * ) SI_UNIT ( $, .STERADIAN. ) SOLID_ANGLE_UNIT ( ) );
#8787 = FILL_AREA_STYLE_COLOUR ( '', #6564 ) ;
#8788 = ORIENTED_EDGE ( 'NONE', *, *, #10499, .T. ) ;
#8789 = ADVANCED_FACE ( 'NONE', ( #6763 ), #5509, .F. ) ;
#8790 = AXIS2_PLACEMENT_3D ( 'NONE', #10171, #5173, #4017 ) ;
#8791 = CARTESIAN_POINT ( 'NONE',  ( -754.7328427631535988, -106.9507886646039481, 766.6713617094986830 ) ) ;
#8792 = ORIENTED_EDGE ( 'NONE', *, *, #9058, .T. ) ;
#8793 = CIRCLE ( 'NONE', #5831, 1.149999999999984368 ) ;
#8794 = CARTESIAN_POINT ( 'NONE',  ( -764.0325581875553098, -107.9523499815862806, 757.6657852770003956 ) ) ;
#8795 = SURFACE_STYLE_FILL_AREA ( #3671 ) ;
#8796 = SURFACE_SIDE_STYLE ('',( #14945 ) ) ;
#8797 =( GEOMETRIC_REPRESENTATION_CONTEXT ( 3 ) GLOBAL_UNCERTAINTY_ASSIGNED_CONTEXT ( ( #1325 ) ) GLOBAL_UNIT_ASSIGNED_CONTEXT ( ( #907, #16208, #4509 ) ) REPRESENTATION_CONTEXT ( 'NONE', 'WORKASPACE' ) );
#8798 = ORIENTED_EDGE ( 'NONE', *, *, #7102, .F. ) ;
#8799 = PRESENTATION_LAYER_ASSIGNMENT (  '', '', ( #15257 ) ) ;
#8800 = SURFACE_STYLE_FILL_AREA ( #15119 ) ;
#8801 = CYLINDRICAL_SURFACE ( 'NONE', #11640, 0.9044999999999747686 ) ;
#8802 = DIRECTION ( 'NONE',  ( 6.123031769111888756E-17, 1.000000000000000000, 6.123031769111888756E-17 ) ) ;
#8803 = AXIS2_PLACEMENT_3D ( 'NONE', #7226, #12358, #5967 ) ;
#8804 = AXIS2_PLACEMENT_3D ( 'NONE', #2427, #1246, #8947 ) ;
#8805 = CARTESIAN_POINT ( 'NONE',  ( -764.9369879018559004, -108.9827817009087170, 762.6657918538982130 ) ) ;
#8806 =( GEOMETRIC_REPRESENTATION_CONTEXT ( 3 ) GLOBAL_UNCERTAINTY_ASSIGNED_CONTEXT ( ( #9145 ) ) GLOBAL_UNIT_ASSIGNED_CONTEXT ( ( #3715, #8987, #10430 ) ) REPRESENTATION_CONTEXT ( 'NONE', 'WORKASPACE' ) );
#8807 = EDGE_CURVE ( 'NONE', #12128, #9174, #10679, .T. ) ;
#8808 = CARTESIAN_POINT ( 'NONE',  ( -765.0211097279527621, -103.6854920551568284, 792.6655357106966449 ) ) ;
#8809 =( NAMED_UNIT ( * ) SI_UNIT ( $, .STERADIAN. ) SOLID_ANGLE_UNIT ( ) );
#8810 = CARTESIAN_POINT ( 'NONE',  ( -744.9369854660001238, -104.8327725350000037, 777.6657852770000545 ) ) ;
#8811 = CARTESIAN_POINT ( 'NONE',  ( -766.0869854759999953, -107.8327725350000037, 757.6657852770001682 ) ) ;
#8812 =( NAMED_UNIT ( * ) PLANE_ANGLE_UNIT ( ) SI_UNIT ( $, .RADIAN. ) );
#8813 = MECHANICAL_DESIGN_GEOMETRIC_PRESENTATION_REPRESENTATION (  '', ( #12548 ), #13344 ) ;
#8814 = CARTESIAN_POINT ( 'NONE',  ( -766.0870582351658413, -110.9849053151626350, 797.6657852769999408 ) ) ;
#8815 = ORIENTED_EDGE ( 'NONE', *, *, #12667, .F. ) ;
#8816 = B_SPLINE_CURVE_WITH_KNOTS ( 'NONE', 3,
 ( #10920, #13610, #7378, #4796, #8727, #8385, #7214, #939, #11256, #12346, #846, #4876, #5955, #15147, #3610, #4700, #9996, #4539, #13875, #3455, #8562, #2207, #8643, #2371, #1107, #15400, #5182, #12762, #7547, #11418, #6373, #14123, #3942, #10337 ),
 .UNSPECIFIED., .F., .F.,
 ( 4, 2, 2, 2, 2, 2, 2, 2, 2, 2, 2, 2, 2, 2, 2, 2, 4 ),
 ( 0.4970855887319906019, 0.5128016640840930007, 0.5285177394361955105, 0.5599498901404080797, 0.6228141915488331071, 0.6542463422530575556, 0.6856784929572820042, 0.7485427943656890459, 0.7642588697178059887, 0.7799749450699229314, 0.8114070957742125501, 0.8742713971828350861, 0.8821294348588946121, 0.8899874725349543603, 0.9057035478871023892, 0.9371356985913996684, 1.000000000000000000 ),
 .UNSPECIFIED. ) ;
#8817 = CARTESIAN_POINT ( 'NONE',  ( -765.6080092187880837, -108.7668889361977307, 792.6507751331050713 ) ) ;
#8818 = EDGE_LOOP ( 'NONE', ( #12538, #8945 ) ) ;
#8819 = PRESENTATION_LAYER_ASSIGNMENT (  '', '', ( #16620 ) ) ;
#8820 = CARTESIAN_POINT ( 'NONE',  ( -749.9642779482217065, -110.7967627797944061, 776.7613355607904850 ) ) ;
#8821 = LINE ( 'NONE', #16224, #9028 ) ;
#8822 = CARTESIAN_POINT ( 'NONE',  ( -779.9340643365660526, -108.9440837584122477, 777.9624321191497529 ) ) ;
#8823 = CARTESIAN_POINT ( 'NONE',  ( -774.9369854760000180, -107.8327725349999895, 791.6657852869999488 ) ) ;
#8824 =( NAMED_UNIT ( * ) PLANE_ANGLE_UNIT ( ) SI_UNIT ( $, .RADIAN. ) );
#8825 = EDGE_CURVE ( 'NONE', #8498, #6580, #13326, .T. ) ;
#8826 = PRESENTATION_STYLE_ASSIGNMENT (( #15234 ) ) ;
#8827 = CARTESIAN_POINT ( 'NONE',  ( -747.8543961997611405, -106.9297531610838234, 794.8252078231450923 ) ) ;
#8828 = EDGE_CURVE ( 'NONE', #11456, #13294, #8179, .T. ) ;
#8829 = CARTESIAN_POINT ( 'NONE',  ( -763.7886930695294723, -107.7670572158896931, 762.7098023340329291 ) ) ;
#8830 = SURFACE_STYLE_USAGE ( .BOTH. , #9057 ) ;
#8831 = CARTESIAN_POINT ( 'NONE',  ( -749.9453065990701361, -108.5880210397803438, 777.1642266493946636 ) ) ;
#8832 = CARTESIAN_POINT ( 'NONE',  ( -779.8938734712337464, -111.0088968355003658, 776.5293415417564802 ) ) ;
#8833 = MECHANICAL_DESIGN_GEOMETRIC_PRESENTATION_REPRESENTATION (  '', ( #13949 ), #5579 ) ;
#8834 = CARTESIAN_POINT ( 'NONE',  ( -765.2046099626560363, -109.9689609561394121, 792.6634094582339003 ) ) ;
#8835 =( LENGTH_UNIT ( ) NAMED_UNIT ( * ) SI_UNIT ( .MILLI., .METRE. ) );
#8836 = CARTESIAN_POINT ( 'NONE',  ( -775.8414854760000026, -107.8327725349999895, 791.6657852769999408 ) ) ;
#8837 = ORIENTED_EDGE ( 'NONE', *, *, #7215, .T. ) ;
#8838 = CARTESIAN_POINT ( 'NONE',  ( -766.0570507955845869, -105.0977686222098271, 762.7076600208837363 ) ) ;
#8839 = DIRECTION ( 'NONE',  ( -4.494065808429251667E-31, -1.000000000000000000, 0.000000000000000000 ) ) ;
#8840 = CARTESIAN_POINT ( 'NONE',  ( -782.4198476313638366, -108.8380158095317398, 794.3511256057437322 ) ) ;
#8841 = ORIENTED_EDGE ( 'NONE', *, *, #7542, .T. ) ;
#8842 = DIRECTION ( 'NONE',  ( 1.000000000000000000, 0.000000000000000000, 0.000000000000000000 ) ) ;
#8843 = CARTESIAN_POINT ( 'NONE',  ( -779.9328407657314983, -106.7380776361889048, 777.3110827378236536 ) ) ;
#8844 = CARTESIAN_POINT ( 'NONE',  ( -763.8163725398234192, -104.5332667933147519, 797.6657852770000545 ) ) ;
#8845 = CARTESIAN_POINT ( 'NONE',  ( -782.5871725076012808, -108.0429339366834967, 761.2598944736760131 ) ) ;
#8846 = FILL_AREA_STYLE ('',( #10110 ) ) ;
#8847 = CARTESIAN_POINT ( 'NONE',  ( -781.7135929114606370, -107.0498513084080798, 760.2483935710378091 ) ) ;
#8848 = ORIENTED_EDGE ( 'NONE', *, *, #1072, .F. ) ;
#8849 =( NAMED_UNIT ( * ) SI_UNIT ( $, .STERADIAN. ) SOLID_ANGLE_UNIT ( ) );
#8850 = CARTESIAN_POINT ( 'NONE',  ( -783.2399292087064850, -107.8327725349999895, 757.7364959475645492 ) ) ;
#8851 = CARTESIAN_POINT ( 'NONE',  ( -765.9649284260821105, -104.3103523224781384, 762.7004478727741343 ) ) ;
#8852 = UNCERTAINTY_MEASURE_WITH_UNIT (LENGTH_MEASURE( 1.000000000000000082E-05 ), #2040, 'distance_accuracy_value', 'NONE');
#8853 = CARTESIAN_POINT ( 'NONE',  ( -749.9684245074985256, -104.2158582640542335, 778.6364860877682759 ) ) ;
#8854 = SURFACE_SIDE_STYLE ('',( #1382 ) ) ;
#8855 = CARTESIAN_POINT ( 'NONE',  ( -765.8372730032284608, -107.1169141536954754, 792.6387998057595041 ) ) ;
#8856 = FILL_AREA_STYLE ('',( #10288 ) ) ;
#8857 = FACE_OUTER_BOUND ( 'NONE', #11621, .T. ) ;
#8858 = SURFACE_STYLE_USAGE ( .BOTH. , #6227 ) ;
#8859 = EDGE_CURVE ( 'NONE', #6623, #13131, #1069, .T. ) ;
#8860 = ORIENTED_EDGE ( 'NONE', *, *, #3117, .F. ) ;
#8861 = CARTESIAN_POINT ( 'NONE',  ( -753.7869854759999271, -108.6260179435247863, 793.0584259641195786 ) ) ;
#8862 = CARTESIAN_POINT ( 'NONE',  ( -747.2789832815373074, -108.5698092446027516, 761.2709668244376644 ) ) ;
#8863 = CARTESIAN_POINT ( 'NONE',  ( -764.8883543175354589, -108.7399257032480477, 792.6658979589964247 ) ) ;
#8864 = CARTESIAN_POINT ( 'NONE',  ( -763.8241843532526900, -108.1320571386282410, 762.7064396914507824 ) ) ;
#8865 = CARTESIAN_POINT ( 'NONE',  ( -747.3363234496393943, -106.9860063286166110, 794.1620213776407127 ) ) ;
#8866 = CARTESIAN_POINT ( 'NONE',  ( -765.2879319662054058, -108.6666730174977999, 762.6698825960196473 ) ) ;
#8867 = EDGE_CURVE ( 'NONE', #1401, #10313, #14129, .T. ) ;
#8868 = CARTESIAN_POINT ( 'NONE',  ( -782.4811570643297500, -106.9013064338103192, 794.2555875904316736 ) ) ;
#8869 = UNCERTAINTY_MEASURE_WITH_UNIT (LENGTH_MEASURE( 1.000000000000000082E-05 ), #6105, 'distance_accuracy_value', 'NONE');
#8870 = CARTESIAN_POINT ( 'NONE',  ( -784.9369854760001317, -106.9119741676570072, 778.3714354033902509 ) ) ;
#8871 = CARTESIAN_POINT ( 'NONE',  ( -765.4919581213814581, -108.5568532271117022, 797.6657852769999408 ) ) ;
#8872 = CARTESIAN_POINT ( 'NONE',  ( -765.7594483822077791, -107.4554076548209167, 762.6883464816269225 ) ) ;
#8873 = CARTESIAN_POINT ( 'NONE',  ( -774.9369854760000180, -107.8327725349999895, 757.6657852770000545 ) ) ;
#8874 = FACE_BOUND ( 'NONE', #15785, .T. ) ;
#8875 = ORIENTED_EDGE ( 'NONE', *, *, #4562, .T. ) ;
#8876 = CARTESIAN_POINT ( 'NONE',  ( -779.8929492005058819, -110.8904355419817591, 776.5168610701825855 ) ) ;
#8877 = ORIENTED_EDGE ( 'NONE', *, *, #12341, .F. ) ;
#8878 = CARTESIAN_POINT ( 'NONE',  ( -765.7269413821996977, -104.3761323894834590, 797.6657852769998271 ) ) ;
#8879 = CARTESIAN_POINT ( 'NONE',  ( -776.0869854759999953, -107.0395271264753063, 762.2731445898807578 ) ) ;
#8880 =( NAMED_UNIT ( * ) PLANE_ANGLE_UNIT ( ) SI_UNIT ( $, .RADIAN. ) );
#8881 = ORIENTED_EDGE ( 'NONE', *, *, #16526, .T. ) ;
#8882 = EDGE_CURVE ( 'NONE', #3483, #234, #9249, .T. ) ;
#8883 = CARTESIAN_POINT ( 'NONE',  ( -779.9300921741680668, -108.8982148024522445, 777.2261420031833268 ) ) ;
#8884 = DIRECTION ( 'NONE',  ( 0.000000000000000000, -1.000000000000000000, 0.000000000000000000 ) ) ;
#8885 = CARTESIAN_POINT ( 'NONE',  ( -744.9369854760000180, -103.8285969878017170, 777.0851748116879207 ) ) ;
#8886 =( LENGTH_UNIT ( ) NAMED_UNIT ( * ) SI_UNIT ( .MILLI., .METRE. ) );
#8887 =( NAMED_UNIT ( * ) PLANE_ANGLE_UNIT ( ) SI_UNIT ( $, .RADIAN. ) );
#8888 = VERTEX_POINT ( 'NONE', #13195 ) ;
#8889 = ORIENTED_EDGE ( 'NONE', *, *, #2824, .F. ) ;
#8890 = SURFACE_STYLE_FILL_AREA ( #6269 ) ;
#8891 = CARTESIAN_POINT ( 'NONE',  ( -765.8315491487978761, -110.6789421839052068, 762.6924720607290737 ) ) ;
#8892 = CARTESIAN_POINT ( 'NONE',  ( -765.1182481351900151, -111.9693463309326518, 762.6668172817634286 ) ) ;
#8893 = SURFACE_STYLE_FILL_AREA ( #11333 ) ;
#8894 = AXIS2_PLACEMENT_3D ( 'NONE', #8679, #16191, #16431 ) ;
#8895 = DIRECTION ( 'NONE',  ( 0.000000000000000000, -1.000000000000000000, 0.000000000000000000 ) ) ;
#8896 = FACE_OUTER_BOUND ( 'NONE', #900, .T. ) ;
#8897 = DIRECTION ( 'NONE',  ( 0.000000000000000000, 0.000000000000000000, -1.000000000000000000 ) ) ;
#8898 = CARTESIAN_POINT ( 'NONE',  ( -765.0891182561615551, -105.9826997758396061, 797.6657852769999408 ) ) ;
#8899 = CARTESIAN_POINT ( 'NONE',  ( -746.7047524289998819, -112.9327725349999980, 797.6657852769999408 ) ) ;
#8900 = DIRECTION ( 'NONE',  ( -1.000000000000000000, 1.224606353822379970E-16, 6.123031769111888756E-17 ) ) ;
#8901 = CARTESIAN_POINT ( 'NONE',  ( -764.7303297306873446, -109.9517328107960310, 792.6643928912467345 ) ) ;
#8902 = CARTESIAN_POINT ( 'NONE',  ( -765.3653901058418114, -111.6365590389789730, 792.6599471786174718 ) ) ;
#8903 = ADVANCED_FACE ( 'NONE', ( #6664 ), #2958, .F. ) ;
#8904 = CARTESIAN_POINT ( 'NONE',  ( -782.6396910051216764, -107.2326109133316550, 761.3624549356687794 ) ) ;
#8905 = ORIENTED_EDGE ( 'NONE', *, *, #14040, .F. ) ;
#8906 = CARTESIAN_POINT ( 'NONE',  ( -747.1645398538015570, -107.8327725350000037, 761.5196852508223628 ) ) ;
#8907 = CARTESIAN_POINT ( 'NONE',  ( -781.1781080443710152, -108.2937911000037161, 795.3970227018673995 ) ) ;
#8908 = EDGE_CURVE ( 'NONE', #2131, #8498, #9529, .T. ) ;
#8909 = CLOSED_SHELL ( 'NONE', ( #14780, #3511, #7222, #15514, #43, #2141 ) ) ;
#8910 = ORIENTED_EDGE ( 'NONE', *, *, #7632, .T. ) ;
#8911 = SURFACE_STYLE_FILL_AREA ( #15253 ) ;
#8912 = CARTESIAN_POINT ( 'NONE',  ( -779.9161140058752153, -106.9979652822632090, 776.8746796907743146 ) ) ;
#8913 = DIRECTION ( 'NONE',  ( -0.7071067811865475727, 0.000000000000000000, -0.7071067811865475727 ) ) ;
#8914 = CARTESIAN_POINT ( 'NONE',  ( -766.0871915491068194, -107.9099365288600154, 762.7099494249951022 ) ) ;
#8915 = UNCERTAINTY_MEASURE_WITH_UNIT (LENGTH_MEASURE( 1.000000000000000082E-05 ), #3459, 'distance_accuracy_value', 'NONE');
#8916 = CARTESIAN_POINT ( 'NONE',  ( -782.5484600401887292, -107.4153346900656629, 761.1892109696879061 ) ) ;
#8917 = SURFACE_STYLE_USAGE ( .BOTH. , #6061 ) ;
#8918 = ORIENTED_EDGE ( 'NONE', *, *, #2823, .F. ) ;
#8919 = FACE_OUTER_BOUND ( 'NONE', #4577, .T. ) ;
#8920 = AXIS2_PLACEMENT_3D ( 'NONE', #13058, #14338, #12822 ) ;
#8921 = CARTESIAN_POINT ( 'NONE',  ( -779.9058467286284895, -110.2087215354922449, 776.6997549144740560 ) ) ;
#8922 = CARTESIAN_POINT ( 'NONE',  ( -749.9663160434897691, -104.1660332932896011, 776.7279422442882151 ) ) ;
#8923 = CARTESIAN_POINT ( 'NONE',  ( -779.9096636732228944, -110.9237222668932361, 778.5707205191778257 ) ) ;
#8924 = CARTESIAN_POINT ( 'NONE',  ( -747.1645398538015570, -107.8327725350000037, 761.5196852508223628 ) ) ;
#8925 = SURFACE_STYLE_USAGE ( .BOTH. , #13997 ) ;
#8926 = CARTESIAN_POINT ( 'NONE',  ( -779.9273927305513325, -103.8153638948067510, 778.2034265768043042 ) ) ;
#8927 = CARTESIAN_POINT ( 'NONE',  ( -774.6943447888805849, -108.9827725350000094, 763.6657852770000545 ) ) ;
#8928 = CARTESIAN_POINT ( 'NONE',  ( -764.0161871086576184, -108.5384226613925733, 797.6657852769998271 ) ) ;
#8929 = CARTESIAN_POINT ( 'NONE',  ( -766.0537698249272580, -111.1154650491167217, 792.6241597604686149 ) ) ;
#8930 = VERTEX_POINT ( 'NONE', #14326 ) ;
#8931 = CARTESIAN_POINT ( 'NONE',  ( -765.3936256215500862, -107.0428166288279783, 757.6657852770001682 ) ) ;
#8932 = PRESENTATION_STYLE_ASSIGNMENT (( #9159 ) ) ;
#8933 = CARTESIAN_POINT ( 'NONE',  ( -747.6269997402531544, -106.7172050785027579, 794.5799856007273547 ) ) ;
#8934 = CARTESIAN_POINT ( 'NONE',  ( -765.8414854760051185, -107.8327725350000037, 762.6930807869146065 ) ) ;
#8935 = AXIS2_PLACEMENT_3D ( 'NONE', #3321, #8432, #13562 ) ;
#8936 = CARTESIAN_POINT ( 'NONE',  ( -782.6191423090983790, -107.1758033979001681, 794.0101388018928219 ) ) ;
#8937 = CARTESIAN_POINT ( 'NONE',  ( -784.9369854760000180, -106.7121595988366352, 777.3662795352976218 ) ) ;
#8938 = DIRECTION ( 'NONE',  ( 6.123031769111888756E-17, 1.000000000000000000, 6.123031769111888756E-17 ) ) ;
#8939 = CARTESIAN_POINT ( 'NONE',  ( -765.6721140924843212, -107.3026243728749591, 762.6837666066556949 ) ) ;
#8940 = FILL_AREA_STYLE_COLOUR ( '', #16645 ) ;
#8941 = FACE_OUTER_BOUND ( 'NONE', #6338, .T. ) ;
#8942 = ORIENTED_EDGE ( 'NONE', *, *, #16457, .T. ) ;
#8943 = CARTESIAN_POINT ( 'NONE',  ( -779.8937586565390347, -110.6857529014368993, 776.5247540365794521 ) ) ;
#8944 = CARTESIAN_POINT ( 'NONE',  ( -779.9115598124870985, -111.5813101393039943, 778.5390899204099924 ) ) ;
#8945 = ORIENTED_EDGE ( 'NONE', *, *, #4856, .F. ) ;
#8946 = CARTESIAN_POINT ( 'NONE',  ( -765.0293524104173457, -105.7324870477399941, 792.6655065533186644 ) ) ;
#8947 = DIRECTION ( 'NONE',  ( 1.000000000000000000, 0.000000000000000000, 0.000000000000000000 ) ) ;
#8948 = EDGE_CURVE ( 'NONE', #434, #6335, #9398, .T. ) ;
#8949 = PRESENTATION_LAYER_ASSIGNMENT (  '', '', ( #16477 ) ) ;
#8950 = CARTESIAN_POINT ( 'NONE',  ( -764.0447138804487395, -107.9862447153908249, 762.6923462828856373 ) ) ;
#8951 = DIRECTION ( 'NONE',  ( -0.7071067812727520607, 8.659274571775018938E-17, -0.7071067811003429737 ) ) ;
#8952 = ORIENTED_EDGE ( 'NONE', *, *, #15982, .T. ) ;
#8953 = VECTOR ( 'NONE', #7129, 1000.000000000000000 ) ;
#8954 = CARTESIAN_POINT ( 'NONE',  ( -766.0869854759999953, -110.9410710896933949, 792.6216418339263328 ) ) ;
#8955 = CARTESIAN_POINT ( 'NONE',  ( -779.8928358023956662, -107.8642411690962888, 776.5157852798672593 ) ) ;
#8956 = CARTESIAN_POINT ( 'NONE',  ( -765.2707624780647393, -103.7296428829701540, 792.6615104165987304 ) ) ;
#8957 = PRESENTATION_LAYER_ASSIGNMENT (  '', '', ( #8127 ) ) ;
#8958 = DIRECTION ( 'NONE',  ( 0.7071067811865475727, 0.000000000000000000, -0.7071067811865475727 ) ) ;
#8959 = SURFACE_STYLE_FILL_AREA ( #6109 ) ;
#8960 = SURFACE_SIDE_STYLE ('',( #11402 ) ) ;
#8961 = VERTEX_POINT ( 'NONE', #3030 ) ;
#8962 = CYLINDRICAL_SURFACE ( 'NONE', #7392, 1.149999999999984368 ) ;
#8963 = ORIENTED_EDGE ( 'NONE', *, *, #1373, .T. ) ;
#8964 = EDGE_CURVE ( 'NONE', #8356, #12973, #8141, .T. ) ;
#8965 = CARTESIAN_POINT ( 'NONE',  ( -749.9628482728704739, -110.6239368141891219, 776.7853052805903644 ) ) ;
#8966 = CARTESIAN_POINT ( 'NONE',  ( -765.0574104523850565, -109.9361850998599976, 762.6662453714471894 ) ) ;
#8967 = CARTESIAN_POINT ( 'NONE',  ( -779.9368601877389438, -108.9810021840849572, 777.6011528775007946 ) ) ;
#8968 = CARTESIAN_POINT ( 'NONE',  ( -779.9187279611433041, -110.3059304218229357, 776.9222879225116003 ) ) ;
#8969 = B_SPLINE_CURVE_WITH_KNOTS ( 'NONE', 3,
 ( #12599, #15228, #8891, #15319, #12669, #1181, #6270, #16568, #5033, #7615, #14037, #2525, #15558, #3851, #5413, #4019, #75, #8966, #7941, #14443, #10327, #13076, #1602 ),
 .UNSPECIFIED., .F., .F.,
 ( 4, 2, 1, 1, 2, 2, 2, 2, 2, 1, 2, 2, 4 ),
 ( 0.000000000000000000, 0.03264521919338003730, 0.04896782879007606504, 0.05712913358842129641, 0.06120978598760140610, 0.06529043838678152967, 0.09793565758046286762, 0.1305808767741442056, 0.1958713151614556724, 0.2285165343551107120, 0.2448391439519377877, 0.2530004487503513255, 0.2611617535487648634 ),
 .UNSPECIFIED. ) ;
#8970 = CARTESIAN_POINT ( 'NONE',  ( -749.9725541943241751, -111.3407881025673021, 776.6332740596766371 ) ) ;
#8971 = CARTESIAN_POINT ( 'NONE',  ( -773.4227057200625950, -112.8327725349999895, 773.4227057200569106 ) ) ;
#8972 = CIRCLE ( 'NONE', #1748, 0.9044999999999747686 ) ;
#8973 = EDGE_CURVE ( 'NONE', #278, #10170, #15600, .T. ) ;
#8974 =( LENGTH_UNIT ( ) NAMED_UNIT ( * ) SI_UNIT ( .MILLI., .METRE. ) );
#8975 =( LENGTH_UNIT ( ) NAMED_UNIT ( * ) SI_UNIT ( .MILLI., .METRE. ) );
#8976 = FILL_AREA_STYLE_COLOUR ( '', #16433 ) ;
#8977 = LINE ( 'NONE', #7550, #2530 ) ;
#8978 = CARTESIAN_POINT ( 'NONE',  ( -765.9411610232042449, -107.2521620697034308, 797.6657852769999408 ) ) ;
#8979 = CARTESIAN_POINT ( 'NONE',  ( -764.0349466969596506, -110.8993021636209022, 792.6386382578070879 ) ) ;
#8980 = CARTESIAN_POINT ( 'NONE',  ( -781.6872965262028856, -106.7899878183426665, 760.2292466742655961 ) ) ;
#8981 = ORIENTED_EDGE ( 'NONE', *, *, #9619, .T. ) ;
#8982 = CARTESIAN_POINT ( 'NONE',  ( -749.9435845729352650, -105.6210869000067873, 777.2176294030216468 ) ) ;
#8983 =( GEOMETRIC_REPRESENTATION_CONTEXT ( 3 ) GLOBAL_UNCERTAINTY_ASSIGNED_CONTEXT ( ( #15846 ) ) GLOBAL_UNIT_ASSIGNED_CONTEXT ( ( #863, #607, #6870 ) ) REPRESENTATION_CONTEXT ( 'NONE', 'WORKASPACE' ) );
#8984 = CARTESIAN_POINT ( 'NONE',  ( -763.7869854657087672, -107.7215171038978809, 762.7098921465020567 ) ) ;
#8985 = CARTESIAN_POINT ( 'NONE',  ( -749.9470866345633340, -108.8524093445617353, 778.2046892338304360 ) ) ;
#8986 = ORIENTED_EDGE ( 'NONE', *, *, #15649, .T. ) ;
#8987 =( NAMED_UNIT ( * ) PLANE_ANGLE_UNIT ( ) SI_UNIT ( $, .RADIAN. ) );
#8988 = CARTESIAN_POINT ( 'NONE',  ( -779.8941198509646711, -107.6331275154727081, 776.5325588104358303 ) ) ;
#8989 = CARTESIAN_POINT ( 'NONE',  ( -765.2006132545851642, -108.9523007468322362, 762.6680930530715159 ) ) ;
#8990 =( GEOMETRIC_REPRESENTATION_CONTEXT ( 3 ) GLOBAL_UNCERTAINTY_ASSIGNED_CONTEXT ( ( #9771 ) ) GLOBAL_UNIT_ASSIGNED_CONTEXT ( ( #10847, #7995, #6868 ) ) REPRESENTATION_CONTEXT ( 'NONE', 'WORKASPACE' ) );
#8991 = ORIENTED_EDGE ( 'NONE', *, *, #7729, .T. ) ;
#8992 = SURFACE_STYLE_FILL_AREA ( #10116 ) ;
#8993 = DIRECTION ( 'NONE',  ( -1.000000000000000000, 0.000000000000000000, 0.000000000000000000 ) ) ;
#8994 = DIRECTION ( 'NONE',  ( -1.000000000000000000, 1.224606353822379970E-16, 6.123031769111888756E-17 ) ) ;
#8995 = CARTESIAN_POINT ( 'NONE',  ( -747.9813249943895244, -106.7051941103368335, 760.3907881131991644 ) ) ;
#8996 = UNCERTAINTY_MEASURE_WITH_UNIT (LENGTH_MEASURE( 1.000000000000000082E-05 ), #11215, 'distance_accuracy_value', 'NONE');
#8997 = CARTESIAN_POINT ( 'NONE',  ( -749.9787919624268397, -104.5319483583518974, 778.7865175371724717 ) ) ;
#8998 = DIRECTION ( 'NONE',  ( 0.000000000000000000, 1.000000000000000000, 0.000000000000000000 ) ) ;
#8999 = CARTESIAN_POINT ( 'NONE',  ( -763.8150885477065231, -111.0971370251497490, 762.7077933184763197 ) ) ;
#9000 = CARTESIAN_POINT ( 'NONE',  ( -764.9369854760000180, -107.8327725349999895, 762.7099503759029631 ) ) ;
#9001 = DIRECTION ( 'NONE',  ( 0.7071067811865449082, 0.000000000000000000, 0.7071067811865501263 ) ) ;
#9002 = VECTOR ( 'NONE', #10692, 1000.000000000000000 ) ;
#9003 =( NAMED_UNIT ( * ) SI_UNIT ( $, .STERADIAN. ) SOLID_ANGLE_UNIT ( ) );
#9004 = VERTEX_POINT ( 'NONE', #15757 ) ;
#9005 = VECTOR ( 'NONE', #11701, 1000.000000000000000 ) ;
#9006 = CARTESIAN_POINT ( 'NONE',  ( -753.7869854759999271, -107.8327725349999895, 793.0584259641195786 ) ) ;
#9007 = CARTESIAN_POINT ( 'NONE',  ( -747.2114104212876100, -108.3219616708889390, 761.4122687398665903 ) ) ;
#9008 =( NAMED_UNIT ( * ) SI_UNIT ( $, .STERADIAN. ) SOLID_ANGLE_UNIT ( ) );
#9009 = LINE ( 'NONE', #12806, #953 ) ;
#9010 = CARTESIAN_POINT ( 'NONE',  ( -749.9412926269206991, -109.7300476502560116, 778.0008966666615606 ) ) ;
#9011 = CARTESIAN_POINT ( 'NONE',  ( -765.4239248652878587, -108.6005315559824567, 762.6734430213232372 ) ) ;
#9012 = PRESENTATION_LAYER_ASSIGNMENT (  '', '', ( #15755 ) ) ;
#9013 = AXIS2_PLACEMENT_3D ( 'NONE', #16345, #7495, #14909 ) ;
#9014 = CARTESIAN_POINT ( 'NONE',  ( -782.6423605233330818, -107.2572009250194469, 793.9624189078205063 ) ) ;
#9015 = MECHANICAL_DESIGN_GEOMETRIC_PRESENTATION_REPRESENTATION (  '', ( #14144 ), #1004 ) ;
#9016 = CARTESIAN_POINT ( 'NONE',  ( -744.9369854760000180, -104.8327725350000037, 778.5702852770000391 ) ) ;
#9017 = DIRECTION ( 'NONE',  ( 0.000000000000000000, 0.000000000000000000, 1.000000000000000000 ) ) ;
#9018 = CARTESIAN_POINT ( 'NONE',  ( -779.9346096571985072, -108.6965841138385116, 777.9334097656384301 ) ) ;
#9019 = CARTESIAN_POINT ( 'NONE',  ( -745.8208689530000584, -107.8327725349999895, 758.5496687529999917 ) ) ;
#9020 = DIRECTION ( 'NONE',  ( -0.7071067811865501263, 3.177784408238939158E-31, 0.7071067811865449082 ) ) ;
#9021 = COLOUR_RGB ( '',0.9882352941176471006, 0.8980392156862745390, 0.8784313725490195957 ) ;
#9022 = ORIENTED_EDGE ( 'NONE', *, *, #2369, .T. ) ;
#9023 = CARTESIAN_POINT ( 'NONE',  ( -766.0869854759999953, -110.8327725350000037, 797.6657852769999408 ) ) ;
#9024 = CARTESIAN_POINT ( 'NONE',  ( -754.9530434927282840, -106.9257651047061017, 766.4707036615577636 ) ) ;
#9025 = B_SPLINE_CURVE_WITH_KNOTS ( 'NONE', 3,
 ( #16341, #4824, #12367, #8586, #15083, #12625, #3551, #4900, #13636, #2156, #5900, #9849, #7237, #16422, #3730, #4725, #10023, #11027 ),
 .UNSPECIFIED., .F., .F.,
 ( 4, 2, 2, 2, 2, 2, 2, 2, 4 ),
 ( 0.7500000000000000000, 0.8125000000000000000, 0.8750000000000000000, 0.9375000000000000000, 1.000000000000000000, 1.062500000000000000, 1.125000000000000000, 1.187500000000000000, 1.250000000000000000 ),
 .UNSPECIFIED. ) ;
#9026 = EDGE_LOOP ( 'NONE', ( #1408, #7178, #9721 ) ) ;
#9027 = CARTESIAN_POINT ( 'NONE',  ( -764.0325302064037487, -104.8327725430347783, 792.6385455844284706 ) ) ;
#9028 = VECTOR ( 'NONE', #11327, 1000.000000000000000 ) ;
#9029 = STYLED_ITEM ( 'NONE', ( #6805 ), #10059 ) ;
#9030 = CARTESIAN_POINT ( 'NONE',  ( -765.4380318606905576, -104.0722697592755992, 762.6739442474743100 ) ) ;
#9031 = SURFACE_STYLE_USAGE ( .BOTH. , #4163 ) ;
#9032 = ORIENTED_EDGE ( 'NONE', *, *, #1101, .T. ) ;
#9033 = AXIS2_PLACEMENT_3D ( 'NONE', #11744, #246, #10493 ) ;
#9034 =( LENGTH_UNIT ( ) NAMED_UNIT ( * ) SI_UNIT ( .MILLI., .METRE. ) );
#9035 = SURFACE_STYLE_USAGE ( .BOTH. , #5095 ) ;
#9036 = FACE_OUTER_BOUND ( 'NONE', #2796, .T. ) ;
#9037 = SURFACE_SIDE_STYLE ('',( #7771 ) ) ;
#9038 = STYLED_ITEM ( 'NONE', ( #16430 ), #5460 ) ;
#9039 = CARTESIAN_POINT ( 'NONE',  ( -764.8723530780492865, -106.6845428857200062, 792.6656599887453467 ) ) ;
#9040 = CARTESIAN_POINT ( 'NONE',  ( -743.6995486089401766, -112.8327725350000037, 794.6605814569402355 ) ) ;
#9041 = ORIENTED_EDGE ( 'NONE', *, *, #15959, .T. ) ;
#9042 = CARTESIAN_POINT ( 'NONE',  ( -764.9013135931713805, -108.9843375431803878, 792.6658861835931020 ) ) ;
#9043 = MECHANICAL_DESIGN_GEOMETRIC_PRESENTATION_REPRESENTATION (  '', ( #5290 ), #10668 ) ;
#9044 = VERTEX_POINT ( 'NONE', #3123 ) ;
#9045 = CARTESIAN_POINT ( 'NONE',  ( -764.9369854760000180, -108.9828765903760086, 762.6657852770000545 ) ) ;
#9046 = EDGE_CURVE ( 'NONE', #182, #2094, #8240, .T. ) ;
#9047 = CARTESIAN_POINT ( 'NONE',  ( -749.9525087870531479, -110.2364976759096038, 778.3493074180418034 ) ) ;
#9048 = PLANE ( 'NONE',  #8777 ) ;
#9049 = CARTESIAN_POINT ( 'NONE',  ( -779.9286643529198955, -110.0775240305910643, 777.1642266490883912 ) ) ;
#9050 = AXIS2_PLACEMENT_3D ( 'NONE', #7283, #16391, #4870 ) ;
#9051 = DIRECTION ( 'NONE',  ( 1.000000000000000000, 0.000000000000000000, 0.000000000000000000 ) ) ;
#9052 = COLOUR_RGB ( '',0.9882352941176471006, 0.8980392156862745390, 0.8784313725490195957 ) ;
#9053 = CARTESIAN_POINT ( 'NONE',  ( -754.3303837580000391, -107.1618369150000092, 767.0591835589999619 ) ) ;
#9054 = B_SPLINE_CURVE_WITH_KNOTS ( 'NONE', 3,
 ( #3194, #8300, #3278, #7112, #13348, #9463, #1949, #8210, #7213, #15974, #6934, #2034, #16156, #3454, #12002, #672, #10919, #5620 ),
 .UNSPECIFIED., .F., .F.,
 ( 4, 2, 2, 2, 2, 2, 2, 2, 4 ),
 ( 0.2500000000000000000, 0.3125000000000000000, 0.3750000000000000000, 0.4375000000000000000, 0.5000000000000000000, 0.5625000000000000000, 0.6250000000000000000, 0.6875000000000000000, 0.7500000000000000000 ),
 .UNSPECIFIED. ) ;
#9055 = STYLED_ITEM ( 'NONE', ( #14348 ), #12763 ) ;
#9056 = PLANE ( 'NONE',  #15735 ) ;
#9057 = SURFACE_SIDE_STYLE ('',( #16481 ) ) ;
#9058 = EDGE_CURVE ( 'NONE', #13075, #12481, #2806, .T. ) ;
#9059 = CARTESIAN_POINT ( 'NONE',  ( -779.9043964987163235, -111.4211286074856417, 778.6540589277899471 ) ) ;
#9060 = CARTESIAN_POINT ( 'NONE',  ( -764.0325357595033893, -107.7967627876821126, 792.6384928047610856 ) ) ;
#9061 = CARTESIAN_POINT ( 'NONE',  ( -782.3041842382993991, -106.7410917054017148, 760.8214155447858502 ) ) ;
#9062 = MECHANICAL_DESIGN_GEOMETRIC_PRESENTATION_REPRESENTATION (  '', ( #6658 ), #2655 ) ;
#9063 = ORIENTED_EDGE ( 'NONE', *, *, #6500, .T. ) ;
#9064 = CARTESIAN_POINT ( 'NONE',  ( -749.9417588318169692, -105.6543284946528019, 777.2873430237341381 ) ) ;
#9065 = SURFACE_STYLE_FILL_AREA ( #1199 ) ;
#9066 = CARTESIAN_POINT ( 'NONE',  ( -749.9580358454311408, -108.6651024145563440, 778.4606996134134533 ) ) ;
#9067 = EDGE_LOOP ( 'NONE', ( #14571, #14574 ) ) ;
#9068 =( GEOMETRIC_REPRESENTATION_CONTEXT ( 3 ) GLOBAL_UNCERTAINTY_ASSIGNED_CONTEXT ( ( #7509 ) ) GLOBAL_UNIT_ASSIGNED_CONTEXT ( ( #142, #1340, #9420 ) ) REPRESENTATION_CONTEXT ( 'NONE', 'WORKASPACE' ) );
#9069 = DIRECTION ( 'NONE',  ( -1.000000000000000000, 0.000000000000000000, 0.000000000000000000 ) ) ;
#9070 =( NAMED_UNIT ( * ) SI_UNIT ( $, .STERADIAN. ) SOLID_ANGLE_UNIT ( ) );
#9071 = CARTESIAN_POINT ( 'NONE',  ( -763.7869854760000408, -104.8327725350000037, 797.6657852769999408 ) ) ;
#9072 = CARTESIAN_POINT ( 'NONE',  ( -781.3200689393984248, -107.8327724591774768, 795.3279924415364803 ) ) ;
#9073 = UNCERTAINTY_MEASURE_WITH_UNIT (LENGTH_MEASURE( 1.000000000000000082E-05 ), #14356, 'distance_accuracy_value', 'NONE');
#9074 =( GEOMETRIC_REPRESENTATION_CONTEXT ( 3 ) GLOBAL_UNCERTAINTY_ASSIGNED_CONTEXT ( ( #1561 ) ) GLOBAL_UNIT_ASSIGNED_CONTEXT ( ( #9978, #15385, #16650 ) ) REPRESENTATION_CONTEXT ( 'NONE', 'WORKASPACE' ) );
#9075 = CARTESIAN_POINT ( 'NONE',  ( -784.9369854860000260, -107.8327725349999895, 768.8157852770000318 ) ) ;
#9076 = ORIENTED_EDGE ( 'NONE', *, *, #11138, .F. ) ;
#9077 = CARTESIAN_POINT ( 'NONE',  ( -764.4665304476511665, -105.8853632752144449, 792.6586045953738449 ) ) ;
#9078 = CARTESIAN_POINT ( 'NONE',  ( -754.9369854760000180, -107.8327725349999895, 797.6657852869999488 ) ) ;
#9079 = EDGE_CURVE ( 'NONE', #12045, #11523, #15327, .T. ) ;
#9080 = EDGE_CURVE ( 'NONE', #13839, #13687, #11192, .T. ) ;
#9081 = CARTESIAN_POINT ( 'NONE',  ( -779.9356443077090262, -109.7003713555067179, 777.4645130705523570 ) ) ;
#9082 = CARTESIAN_POINT ( 'NONE',  ( -766.0869127168340356, -110.9849053151626492, 757.6657852770003956 ) ) ;
#9083 = CARTESIAN_POINT ( 'NONE',  ( -748.7524006868463857, -107.5277327527426934, 759.9095192984877940 ) ) ;
#9084 = CARTESIAN_POINT ( 'NONE',  ( -749.9722233362078896, -104.3151417701434411, 778.6935350480646321 ) ) ;
#9085 = CARTESIAN_POINT ( 'NONE',  ( -780.3296261631194284, -107.8327725349999895, 766.5157852770000773 ) ) ;
#9086 = CARTESIAN_POINT ( 'NONE',  ( -750.9369854760000180, -107.8327725349999895, 766.7612852770000700 ) ) ;
#9087 = CARTESIAN_POINT ( 'NONE',  ( -749.9802140010989433, -110.6667155762553989, 776.5278097908666268 ) ) ;
#9088 = SURFACE_STYLE_FILL_AREA ( #11604 ) ;
#9089 =( NAMED_UNIT ( * ) SI_UNIT ( $, .STERADIAN. ) SOLID_ANGLE_UNIT ( ) );
#9090 = ADVANCED_FACE ( 'NONE', ( #7040 ), #10856, .T. ) ;
#9091 = CARTESIAN_POINT ( 'NONE',  ( -765.4746267755981535, -111.8501811762421028, 792.6561925315576218 ) ) ;
#9092 = ORIENTED_EDGE ( 'NONE', *, *, #9157, .T. ) ;
#9093 = AXIS2_PLACEMENT_3D ( 'NONE', #1329, #15530, #9105 ) ;
#9094 = CYLINDRICAL_SURFACE ( 'NONE', #13915, 0.9044999999999747686 ) ;
#9095 = DIRECTION ( 'NONE',  ( -0.7071067812727520607, 8.659274571775018938E-17, -0.7071067811003429737 ) ) ;
#9096 = EDGE_CURVE ( 'NONE', #13294, #11927, #7571, .T. ) ;
#9097 = UNCERTAINTY_MEASURE_WITH_UNIT (LENGTH_MEASURE( 1.000000000000000082E-05 ), #5031, 'distance_accuracy_value', 'NONE');
#9098 = CARTESIAN_POINT ( 'NONE',  ( -745.8208689530000584, -108.9827725350000094, 758.5496687529999917 ) ) ;
#9099 = CARTESIAN_POINT ( 'NONE',  ( -763.8029546709453825, -104.5890109596984132, 762.7080129575117553 ) ) ;
#9100 = CARTESIAN_POINT ( 'NONE',  ( -765.3269082427084413, -108.6487486026390030, 762.6708531294116256 ) ) ;
#9101 = CARTESIAN_POINT ( 'NONE',  ( -782.4720459429372568, -106.8894691194369386, 794.2700840391815973 ) ) ;
#9102 = CARTESIAN_POINT ( 'NONE',  ( -744.9369854759999043, -105.6227284411795182, 778.1224254225440973 ) ) ;
#9103 = CARTESIAN_POINT ( 'NONE',  ( -764.2314382466159941, -109.9120770646588880, 757.6657852770000545 ) ) ;
#9104 = CARTESIAN_POINT ( 'NONE',  ( -779.9171177881783024, -108.3045917192470853, 778.4375903017221390 ) ) ;
#9105 = DIRECTION ( 'NONE',  ( 0.000000000000000000, 0.000000000000000000, -1.000000000000000000 ) ) ;
#9106 = VERTEX_POINT ( 'NONE', #13992 ) ;
#9107 = DIRECTION ( 'NONE',  ( 1.224606353822379970E-16, 0.000000000000000000, -1.000000000000000000 ) ) ;
#9108 = CARTESIAN_POINT ( 'NONE',  ( -749.9556256155827896, -104.3227394476877947, 776.9175673847084909 ) ) ;
#9109 = ORIENTED_EDGE ( 'NONE', *, *, #6302, .F. ) ;
#9110 = CARTESIAN_POINT ( 'NONE',  ( -764.6462402623596972, -105.6907118159268890, 792.6630462530823706 ) ) ;
#9111 = CARTESIAN_POINT ( 'NONE',  ( -764.1155773098095096, -108.2119781368114957, 762.6882907572453405 ) ) ;
#9112 = VERTEX_POINT ( 'NONE', #1212 ) ;
#9113 = UNCERTAINTY_MEASURE_WITH_UNIT (LENGTH_MEASURE( 1.000000000000000082E-05 ), #4300, 'distance_accuracy_value', 'NONE');
#9114 = FILL_AREA_STYLE_COLOUR ( '', #4510 ) ;
#9115 = CARTESIAN_POINT ( 'NONE',  ( -779.9357474037875591, -108.9701519562915593, 777.8386611244895903 ) ) ;
#9116 = DIRECTION ( 'NONE',  ( -1.000000000000000000, 0.000000000000000000, 0.000000000000000000 ) ) ;
#9117 = CARTESIAN_POINT ( 'NONE',  ( -749.9368339059801656, -106.9252778013988632, 777.6324809122235138 ) ) ;
#9118 = DIRECTION ( 'NONE',  ( 1.000000000000000000, 0.000000000000000000, 0.000000000000000000 ) ) ;
#9119 = ORIENTED_EDGE ( 'NONE', *, *, #6278, .T. ) ;
#9120 = CYLINDRICAL_SURFACE ( 'NONE', #10888, 1.149999999999984368 ) ;
#9121 = ORIENTED_EDGE ( 'NONE', *, *, #3090, .T. ) ;
#9122 = DIRECTION ( 'NONE',  ( 0.000000000000000000, 0.000000000000000000, 1.000000000000000000 ) ) ;
#9123 = CARTESIAN_POINT ( 'NONE',  ( -779.9369806982696218, -108.9826156653955138, 777.6420777503092268 ) ) ;
#9124 = CARTESIAN_POINT ( 'NONE',  ( -779.9102747025140161, -110.6820235885983408, 778.5607349643114503 ) ) ;
#9125 = CARTESIAN_POINT ( 'NONE',  ( -749.9811362572617099, -110.8404246221526535, 776.5157530396190850 ) ) ;
#9126 = CARTESIAN_POINT ( 'NONE',  ( -748.5879045355210337, -108.4974404049004164, 795.3455850837204935 ) ) ;
#9127 = DIRECTION ( 'NONE',  ( -1.000000000000000000, 0.000000000000000000, 0.000000000000000000 ) ) ;
#9128 = FACE_BOUND ( 'NONE', #14400, .T. ) ;
#9129 = CARTESIAN_POINT ( 'NONE',  ( -779.9363022749872698, -111.9740128454370307, 777.8273043729809615 ) ) ;
#9130 = CARTESIAN_POINT ( 'NONE',  ( -779.9369854760000180, -112.8327725449999974, 795.6657852769999408 ) ) ;
#9131 = CARTESIAN_POINT ( 'NONE',  ( -765.3269082427971171, -111.6487486025675935, 762.6708531294142404 ) ) ;
#9132 = CYLINDRICAL_SURFACE ( 'NONE', #10280, 15.00000000000001421 ) ;
#9133 = CARTESIAN_POINT ( 'NONE',  ( -782.6859964854629652, -107.4774465568141153, 761.4644809955586879 ) ) ;
#9134 = ORIENTED_EDGE ( 'NONE', *, *, #12980, .F. ) ;
#9135 = DIRECTION ( 'NONE',  ( -1.000000000000000000, 0.000000000000000000, 0.000000000000000000 ) ) ;
#9136 = ORIENTED_EDGE ( 'NONE', *, *, #11447, .T. ) ;
#9137 = CARTESIAN_POINT ( 'NONE',  ( -779.8928331295920771, -104.8327723427214266, 776.5157564210176133 ) ) ;
#9138 =( LENGTH_UNIT ( ) NAMED_UNIT ( * ) SI_UNIT ( .MILLI., .METRE. ) );
#9139 = CARTESIAN_POINT ( 'NONE',  ( -781.8507415991105063, -108.9522388710633720, 760.3535449174022460 ) ) ;
#9140 = CARTESIAN_POINT ( 'NONE',  ( -765.1676541544615020, -108.9595611419125163, 762.6675499271295848 ) ) ;
#9141 = ORIENTED_EDGE ( 'NONE', *, *, #2455, .T. ) ;
#9142 = CARTESIAN_POINT ( 'NONE',  ( -765.5801898777458518, -105.7862650185303295, 792.6519950028958874 ) ) ;
#9143 = FACE_BOUND ( 'NONE', #655, .T. ) ;
#9144 = DIRECTION ( 'NONE',  ( 6.123031769111888756E-17, 1.000000000000000000, 6.123031769111888756E-17 ) ) ;
#9145 = UNCERTAINTY_MEASURE_WITH_UNIT (LENGTH_MEASURE( 1.000000000000000082E-05 ), #3715, 'distance_accuracy_value', 'NONE');
#9146 = SURFACE_STYLE_FILL_AREA ( #9324 ) ;
#9147 = CARTESIAN_POINT ( 'NONE',  ( -779.9168020674517265, -111.2945968761386695, 778.4437027378656921 ) ) ;
#9148 = CARTESIAN_POINT ( 'NONE',  ( -784.9369854760001317, -104.5970827003864088, 778.5472617985785746 ) ) ;
#9149 = CARTESIAN_POINT ( 'NONE',  ( -763.8029546743536002, -110.5890109440919105, 762.7080129568678331 ) ) ;
#9150 = CLOSED_SHELL ( 'NONE', ( #13735, #16164, #389, #3013, #1831, #16469 ) ) ;
#9151 = CARTESIAN_POINT ( 'NONE',  ( -779.9348076042290359, -103.7114781420229264, 777.4094248155927289 ) ) ;
#9152 = PRESENTATION_LAYER_ASSIGNMENT (  '', '', ( #3274 ) ) ;
#9153 = LINE ( 'NONE', #6719, #15236 ) ;
#9154 = CARTESIAN_POINT ( 'NONE',  ( -749.9678408382008001, -107.2018402057626218, 778.6274481377430448 ) ) ;
#9155 = FILL_AREA_STYLE_COLOUR ( '', #7611 ) ;
#9156 = ORIENTED_EDGE ( 'NONE', *, *, #9046, .T. ) ;
#9157 = EDGE_CURVE ( 'NONE', #14593, #14533, #1050, .T. ) ;
#9158 =( BOUNDED_CURVE ( )  B_SPLINE_CURVE ( 3, ( #14446, #2684, #7784, #242 ),
 .UNSPECIFIED., .F., .T. ) 
 B_SPLINE_CURVE_WITH_KNOTS ( ( 4, 4 ),
 ( 1.842382145046443265, 4.440803162133143189 ),
 .UNSPECIFIED. ) 
 CURVE ( )  GEOMETRIC_REPRESENTATION_ITEM ( )  RATIONAL_B_SPLINE_CURVE ( ( 1.000000000000000000, 0.5121729774235741495, 0.5121729774235741495, 1.000000000000000000 ) ) 
 REPRESENTATION_ITEM ( '' )  );
#9159 = SURFACE_STYLE_USAGE ( .BOTH. , #10295 ) ;
#9160 = CARTESIAN_POINT ( 'NONE',  ( -774.9369854760000180, -107.8327725349999895, 797.6657852869999488 ) ) ;
#9161 = CARTESIAN_POINT ( 'NONE',  ( -764.0358938615388524, -107.9112533050574712, 792.6386952897398714 ) ) ;
#9162 = PRESENTATION_STYLE_ASSIGNMENT (( #15831 ) ) ;
#9163 = MECHANICAL_DESIGN_GEOMETRIC_PRESENTATION_REPRESENTATION (  '', ( #9991 ), #78 ) ;
#9164 = AXIS2_PLACEMENT_3D ( 'NONE', #15304, #3423, #15117 ) ;
#9165 = CARTESIAN_POINT ( 'NONE',  ( -749.9683905235556267, -110.2201906353649008, 778.6398755313388165 ) ) ;
#9166 = CARTESIAN_POINT ( 'NONE',  ( -765.8042345431621243, -108.0894779962368943, 762.6908766775534332 ) ) ;
#9167 = EDGE_CURVE ( 'NONE', #16388, #6927, #13581, .T. ) ;
#9168 = B_SPLINE_CURVE_WITH_KNOTS ( 'NONE', 3,
 ( #6728, #13442, #11858, #16002, #9584, #4230, #9490, #14740, #5810, #9339, #13194, #3213, #14494, #4561, #2957, #14824, #790, #12540, #5898, #9940, #15081, #4896, #3632, #867, #7234, #3298, #11024, #16176, #8665, #13634, #2155, #16420, #15005, #4723, #7401, #4638, #8403, #5974, #12285, #15172, #13802 ),
 .UNSPECIFIED., .F., .F.,
 ( 4, 2, 2, 1, 1, 1, 1, 2, 2, 2, 1, 1, 1, 1, 2, 2, 2, 2, 2, 1, 1, 1, 2, 2, 1, 1, 4 ),
 ( 0.000000000000000000, 0.06242277472187000853, 0.06437348643191283248, 0.06632419814195564256, 0.07022562156207329265, 0.07802846840230859282, 0.09363416208284713882, 0.1248455494438903690, 0.1872683241659445219, 0.1892190358760277580, 0.1911697475861110218, 0.1950711710062314475, 0.2028740178465291977, 0.2184797115271307211, 0.2496910988883337401, 0.2809024862495367314, 0.3121138736107397782, 0.3745366483332435714, 0.3784380717534180372, 0.3823394951735925584, 0.3901423420139694676, 0.4057480356947225086, 0.4369594230562287018, 0.4447622698966275379, 0.4525651167370262629, 0.4681708104178023411, 0.4993821977793431177 ),
 .UNSPECIFIED. ) ;
#9169 = DIRECTION ( 'NONE',  ( 0.7071067811865474617, 0.000000000000000000, -0.7071067811865474617 ) ) ;
#9170 = FILL_AREA_STYLE_COLOUR ( '', #9599 ) ;
#9171 = CARTESIAN_POINT ( 'NONE',  ( -764.0556433078867258, -108.0684067186319055, 797.6657852770000545 ) ) ;
#9172 = CARTESIAN_POINT ( 'NONE',  ( -764.2421727740978667, -105.7688726836086204, 762.6814535406375626 ) ) ;
#9173 = CARTESIAN_POINT ( 'NONE',  ( -744.9369854759999043, -107.2776970599452682, 776.9416017552148332 ) ) ;
#9174 = VERTEX_POINT ( 'NONE', #6397 ) ;
#9175 = DIRECTION ( 'NONE',  ( 1.224606353822379970E-16, 0.000000000000000000, -1.000000000000000000 ) ) ;
#9176 = DIRECTION ( 'NONE',  ( -4.494065808429284947E-31, 1.000000000000000000, -7.130788472764273273E-47 ) ) ;
#9177 = ORIENTED_EDGE ( 'NONE', *, *, #15298, .T. ) ;
#9178 = CARTESIAN_POINT ( 'NONE',  ( -784.9369854760000180, -107.8327725350000037, 776.7612852770000700 ) ) ;
#9179 = ORIENTED_EDGE ( 'NONE', *, *, #4574, .F. ) ;
#9180 = LINE ( 'NONE', #7464, #10956 ) ;
#9181 = PRESENTATION_LAYER_ASSIGNMENT (  '', '', ( #15066 ) ) ;
#9182 = CARTESIAN_POINT ( 'NONE',  ( -764.8403343808937507, -111.9838242239516859, 792.6658747566146985 ) ) ;
#9183 = SURFACE_STYLE_FILL_AREA ( #14345 ) ;
#9184 = CARTESIAN_POINT ( 'NONE',  ( -784.9369854759999043, -110.2521063822488543, 778.6700952656007075 ) ) ;
#9185 = SURFACE_SIDE_STYLE ('',( #4083 ) ) ;
#9186 = CARTESIAN_POINT ( 'NONE',  ( -744.9369854760000180, -110.8327725350000037, 776.7612852770000700 ) ) ;
#9187 = CARTESIAN_POINT ( 'NONE',  ( -749.9631298233489360, -107.6453287838341879, 776.7805375738702196 ) ) ;
#9188 = EDGE_CURVE ( 'NONE', #503, #5930, #4437, .T. ) ;
#9189 = CARTESIAN_POINT ( 'NONE',  ( -782.7088088685381990, -107.7717238286673052, 761.5181805152426477 ) ) ;
#9190 = ORIENTED_EDGE ( 'NONE', *, *, #9897, .T. ) ;
#9191 = AXIS2_PLACEMENT_3D ( 'NONE', #2691, #2457, #15955 ) ;
#9192 = FILL_AREA_STYLE_COLOUR ( '', #8461 ) ;
#9193 = ORIENTED_EDGE ( 'NONE', *, *, #15435, .F. ) ;
#9194 = CIRCLE ( 'NONE', #360, 0.9044999999999747686 ) ;
#9195 = FILL_AREA_STYLE ('',( #2829 ) ) ;
#9196 = CIRCLE ( 'NONE', #111, 1.149999999999984368 ) ;
#9197 = EDGE_LOOP ( 'NONE', ( #9041, #880 ) ) ;
#9198 = CARTESIAN_POINT ( 'NONE',  ( -779.9037016867667944, -108.4033064069231642, 778.6645343643596107 ) ) ;
#9199 = EDGE_CURVE ( 'NONE', #6927, #14058, #4368, .T. ) ;
#9200 = CARTESIAN_POINT ( 'NONE',  ( -779.9364506477595569, -109.9374532144824599, 777.7969326837987865 ) ) ;
#9201 = CARTESIAN_POINT ( 'NONE',  ( -765.2879319661670934, -105.6666730174866160, 762.6698825960188515 ) ) ;
#9202 = CARTESIAN_POINT ( 'NONE',  ( -747.1645522865375142, -107.8601350692025562, 793.8119153787935147 ) ) ;
#9203 = CARTESIAN_POINT ( 'NONE',  ( -744.9369854759999043, -109.9119741676523461, 776.9601351506164519 ) ) ;
#9204 = AXIS2_PLACEMENT_3D ( 'NONE', #5684, #4432, #758 ) ;
#9205 =( LENGTH_UNIT ( ) NAMED_UNIT ( * ) SI_UNIT ( .MILLI., .METRE. ) );
#9206 = PRESENTATION_LAYER_ASSIGNMENT (  '', '', ( #5180 ) ) ;
#9207 = DIRECTION ( 'NONE',  ( 0.000000000000000000, 0.000000000000000000, 1.000000000000000000 ) ) ;
#9209 =( GEOMETRIC_REPRESENTATION_CONTEXT ( 3 ) GLOBAL_UNCERTAINTY_ASSIGNED_CONTEXT ( ( #15686 ) ) GLOBAL_UNIT_ASSIGNED_CONTEXT ( ( #7245, #1060, #2075 ) ) REPRESENTATION_CONTEXT ( 'NONE', 'WORKASPACE' ) );
#9208 = DIRECTION ( 'NONE',  ( 6.123031769111888756E-17, 1.000000000000000000, 6.123031769111888756E-17 ) ) ;
#9210 = CARTESIAN_POINT ( 'NONE',  ( -779.9260351901506283, -111.8309795618029909, 778.2426911576711746 ) ) ;
#9211 = CARTESIAN_POINT ( 'NONE',  ( -764.0349516753161652, -104.9103105709072992, 762.6929312092840973 ) ) ;
#9212 = CARTESIAN_POINT ( 'NONE',  ( -764.0456366294540658, -107.6783774003651502, 792.6392785696269812 ) ) ;
#9213 = CARTESIAN_POINT ( 'NONE',  ( -782.6747378837992528, -107.4057041129359931, 761.4390394759686842 ) ) ;
#9214 = ORIENTED_EDGE ( 'NONE', *, *, #9080, .F. ) ;
#9215 = CARTESIAN_POINT ( 'NONE',  ( -749.9552312965394094, -105.3553418407361875, 778.4062251409803821 ) ) ;
#9216 =( NAMED_UNIT ( * ) SI_UNIT ( $, .STERADIAN. ) SOLID_ANGLE_UNIT ( ) );
#9217 = MECHANICAL_DESIGN_GEOMETRIC_PRESENTATION_REPRESENTATION (  '', ( #15189 ), #4959 ) ;
#9218 = CARTESIAN_POINT ( 'NONE',  ( -781.0878407907866858, -107.9408542910455111, 795.4362610923303691 ) ) ;
#9219 = ORIENTED_EDGE ( 'NONE', *, *, #7528, .T. ) ;
#9220 = CARTESIAN_POINT ( 'NONE',  ( -779.9363022749918173, -105.9740128454395176, 777.8273043726458127 ) ) ;
#9221 = FILL_AREA_STYLE ('',( #11670 ) ) ;
#9222 = SURFACE_SIDE_STYLE ('',( #6930 ) ) ;
#9223 = CARTESIAN_POINT ( 'NONE',  ( -765.9623737501736969, -108.3551009626582982, 762.7008606831344650 ) ) ;
#9224 = UNCERTAINTY_MEASURE_WITH_UNIT (LENGTH_MEASURE( 1.000000000000000082E-05 ), #7744, 'distance_accuracy_value', 'NONE');
#9225 = DIRECTION ( 'NONE',  ( -1.000000000000000000, 1.224606353822379970E-16, 6.123031769111888756E-17 ) ) ;
#9226 = FACE_OUTER_BOUND ( 'NONE', #11115, .T. ) ;
#9227 = PRESENTATION_LAYER_ASSIGNMENT (  '', '', ( #12470 ) ) ;
#9228 = ORIENTED_EDGE ( 'NONE', *, *, #14517, .F. ) ;
#9229 = CARTESIAN_POINT ( 'NONE',  ( -766.0869854759999953, -104.8327725350000037, 762.7099493526759488 ) ) ;
#9230 = CARTESIAN_POINT ( 'NONE',  ( -781.8369129749735293, -108.6891928198458146, 794.9882486668428783 ) ) ;
#9231 = AXIS2_PLACEMENT_3D ( 'NONE', #5912, #3484, #8253 ) ;
#9232 = CARTESIAN_POINT ( 'NONE',  ( -774.6943447888805849, -108.7041196225341508, 763.6657852770000545 ) ) ;
#9233 =( LENGTH_UNIT ( ) NAMED_UNIT ( * ) SI_UNIT ( .MILLI., .METRE. ) );
#9234 = LINE ( 'NONE', #14628, #7979 ) ;
#9235 = DIRECTION ( 'NONE',  ( -1.000000000000000000, 1.224606353822379970E-16, 6.123031769111888756E-17 ) ) ;
#9236 = STYLED_ITEM ( 'NONE', ( #2256 ), #7948 ) ;
#9237 = CARTESIAN_POINT ( 'NONE',  ( -763.7869854760000408, -104.8327725350000037, 797.6657852869999488 ) ) ;
#9238 = CARTESIAN_POINT ( 'NONE',  ( -779.9328407657313846, -103.7380776361897006, 777.3110827378224030 ) ) ;
#9239 = CARTESIAN_POINT ( 'NONE',  ( -749.9450108329798468, -106.7925587970831032, 777.1737618010112101 ) ) ;
#9240 = CARTESIAN_POINT ( 'NONE',  ( -763.7869532387170466, -110.8404246227495236, 792.6216344957460933 ) ) ;
#9241 = ORIENTED_EDGE ( 'NONE', *, *, #8964, .T. ) ;
#9242 = SURFACE_STYLE_FILL_AREA ( #15749 ) ;
#9243 = ADVANCED_FACE ( 'NONE', ( #2864 ), #6545, .F. ) ;
#9244 = STYLED_ITEM ( 'NONE', ( #10431 ), #3146 ) ;
#9245 = CARTESIAN_POINT ( 'NONE',  ( -779.9370981579822910, -106.9256193674919757, 777.6171541104320113 ) ) ;
#9246 = FACE_OUTER_BOUND ( 'NONE', #11042, .T. ) ;
#9247 = CARTESIAN_POINT ( 'NONE',  ( -766.0869854759999953, -110.8327725350000037, 762.7099493526759488 ) ) ;
#9248 = CARTESIAN_POINT ( 'NONE',  ( -763.8157326527077657, -104.5654524776181944, 792.6238257732562715 ) ) ;
#9249 = B_SPLINE_CURVE_WITH_KNOTS ( 'NONE', 3,
 ( #3658, #2418, #3824, #13926, #10382, #3901, #6238, #9014, #8936, #7589, #1233, #3989, #14255, #12640, #8868, #9101, #6326, #12882, #16627, #15287, #7508, #11615, #1150, #48, #12718, #8782, #11466, #5147, #2660, #5078, #12958, #11377, #2729, #10142, #1395, #4917, #15525, #16534, #10044, #6568, #7755, #15197, #121, #15367, #14008, #5227, #6418, #6487, #14174, #4998, #3752, #10300, #2493, #10225, #14090, #1324, #11544, #15444, #7826, #1475, #9492, #6874, #1812, #15909 ),
 .UNSPECIFIED., .F., .F.,
 ( 4, 2, 2, 1, 2, 2, 2, 2, 2, 2, 2, 2, 1, 1, 2, 2, 1, 1, 2, 2, 1, 2, 2, 2, 2, 2, 2, 2, 2, 2, 2, 1, 2, 2, 1, 4 ),
 ( 0.000000000000000000, 0.06080727405152232257, 0.06840818330796438751, 0.07600909256440643857, 0.09121091107730104619, 0.1216145481030576764, 0.1368163666159314118, 0.1520181851288051056, 0.1596190943852366373, 0.1672200036416681690, 0.1824218221544975371, 0.1900227314108812737, 0.1976236406672649826, 0.2128254591800903262, 0.2280272776929156420, 0.2299275050070036241, 0.2318277323210915786, 0.2356281869492669601, 0.2432290962056591621, 0.2584309147184852828, 0.2660318239749090985, 0.2698322786031225329, 0.2736327332313360228, 0.3040363702570379467, 0.3116372795134449425, 0.3192381887698518272, 0.3344400072826412829, 0.3648436443081622405, 0.4256509183591723477, 0.4408527368719233896, 0.4560545553846744316, 0.4636554646410500080, 0.4674559192692377407, 0.4693561465833289148, 0.4712563738974200889, 0.4864581924101378241 ),
 .UNSPECIFIED. ) ;
#9250 =( NAMED_UNIT ( * ) SI_UNIT ( $, .STERADIAN. ) SOLID_ANGLE_UNIT ( ) );
#9251 = EDGE_CURVE ( 'NONE', #6495, #4294, #4439, .T. ) ;
#9252 =( GEOMETRIC_REPRESENTATION_CONTEXT ( 3 ) GLOBAL_UNCERTAINTY_ASSIGNED_CONTEXT ( ( #9415 ) ) GLOBAL_UNIT_ASSIGNED_CONTEXT ( ( #1645, #12023, #14736 ) ) REPRESENTATION_CONTEXT ( 'NONE', 'WORKASPACE' ) );
#9253 = VECTOR ( 'NONE', #13866, 999.9999999999998863 ) ;
#9254 = CARTESIAN_POINT ( 'NONE',  ( -779.9111226791195577, -108.0416082559711839, 776.7853052804200615 ) ) ;
#9255 = ORIENTED_EDGE ( 'NONE', *, *, #7077, .F. ) ;
#9256 = MECHANICAL_DESIGN_GEOMETRIC_PRESENTATION_REPRESENTATION (  '', ( #9811 ), #10094 ) ;
#9257 = CARTESIAN_POINT ( 'NONE',  ( -780.3296261631194284, -108.6260179435246869, 766.5157852769999636 ) ) ;
#9258 = CARTESIAN_POINT ( 'NONE',  ( -784.9369854760000180, -106.9282725350000334, 777.5456508116941450 ) ) ;
#9259 =( BOUNDED_CURVE ( )  B_SPLINE_CURVE ( 3, ( #5167, #10318, #12902, #16560 ),
 .UNSPECIFIED., .F., .T. ) 
 B_SPLINE_CURVE_WITH_KNOTS ( ( 4, 4 ),
 ( 5.447471899708269838, 6.283185307179586232 ),
 .UNSPECIFIED. ) 
 CURVE ( )  GEOMETRIC_REPRESENTATION_ITEM ( )  RATIONAL_B_SPLINE_CURVE ( ( 1.000000000000000000, 0.9426405292418899018, 0.9426405292418899018, 1.000000000000000000 ) ) 
 REPRESENTATION_ITEM ( '' )  );
#9260 = CARTESIAN_POINT ( 'NONE',  ( -749.9631298233488224, -104.6453287838316299, 776.7805375738718112 ) ) ;
#9261 = ORIENTED_EDGE ( 'NONE', *, *, #2138, .T. ) ;
#9262 = PRESENTATION_STYLE_ASSIGNMENT (( #132 ) ) ;
#9263 = CARTESIAN_POINT ( 'NONE',  ( -784.9369854760001317, -105.7373452465583483, 777.5462078304001352 ) ) ;
#9264 = CARTESIAN_POINT ( 'NONE',  ( -784.9369854760001317, -108.0684067186319055, 778.5471274451134605 ) ) ;
#9265 = VERTEX_POINT ( 'NONE', #10518 ) ;
#9266 = UNCERTAINTY_MEASURE_WITH_UNIT (LENGTH_MEASURE( 1.000000000000000082E-05 ), #6375, 'distance_accuracy_value', 'NONE');
#9267 = SURFACE_SIDE_STYLE ('',( #4165 ) ) ;
#9268 = AXIS2_PLACEMENT_3D ( 'NONE', #9447, #14534, #8196 ) ;
#9269 = CIRCLE ( 'NONE', #7411, 0.9044999999999747686 ) ;
#9270 = LINE ( 'NONE', #8080, #15205 ) ;
#9271 = VECTOR ( 'NONE', #6144, 1000.000000000000000 ) ;
#9272 =( GEOMETRIC_REPRESENTATION_CONTEXT ( 3 ) GLOBAL_UNCERTAINTY_ASSIGNED_CONTEXT ( ( #15106 ) ) GLOBAL_UNIT_ASSIGNED_CONTEXT ( ( #2936, #13172, #14146 ) ) REPRESENTATION_CONTEXT ( 'NONE', 'WORKASPACE' ) );
#9273 = CYLINDRICAL_SURFACE ( 'NONE', #2904, 1.149999999999984368 ) ;
#9274 = EDGE_CURVE ( 'NONE', #15373, #2737, #4127, .T. ) ;
#9275 = EDGE_CURVE ( 'NONE', #6809, #8550, #13858, .T. ) ;
#9276 = CARTESIAN_POINT ( 'NONE',  ( -765.3298502835857562, -106.7511978472419401, 792.6606870585662818 ) ) ;
#9277 = SURFACE_STYLE_FILL_AREA ( #5585 ) ;
#9278 = EDGE_LOOP ( 'NONE', ( #12876, #12816, #14515, #2144 ) ) ;
#9279 = AXIS2_PLACEMENT_3D ( 'NONE', #13268, #855, #5964 ) ;
#9280 = VECTOR ( 'NONE', #2404, 1000.000000000000000 ) ;
#9281 = ORIENTED_EDGE ( 'NONE', *, *, #12019, .F. ) ;
#9282 = FACE_OUTER_BOUND ( 'NONE', #13377, .T. ) ;
#9283 = CARTESIAN_POINT ( 'NONE',  ( -754.9369854760000180, -107.8327725349999895, 791.6657852769999408 ) ) ;
#9284 = VERTEX_POINT ( 'NONE', #15651 ) ;
#9285 = B_SPLINE_CURVE_WITH_KNOTS ( 'NONE', 3,
 ( #2763, #405, #1521, #10417, #13239, #5271, #6617, #11747, #320, #5424, #10579, #11656, #7789, #15713, #165, #1765, #9298, #15571, #2923, #8033, #13161, #1685, #11897, #1432, #15481, #8286, #5937, #15954, #2016, #7092, #7276, #12142, #10814, #9441, #487, #12331, #10903, #9538, #7196, #12240, #8457, #14868, #653, #4604, #3349, #8367, #5863, #13589, #5605, #11067, #14605 ),
 .UNSPECIFIED., .F., .F.,
 ( 4, 2, 2, 1, 1, 2, 2, 2, 2, 2, 2, 2, 2, 2, 2, 1, 1, 2, 2, 2, 2, 2, 2, 2, 1, 2, 2, 4 ),
 ( 0.000000000000000000, 0.06110595446408415010, 0.06874419877209650420, 0.07638244308010887218, 0.09165893169613360814, 0.1222119089281555743, 0.1374883975441866801, 0.1527648861602177999, 0.1833178633923404910, 0.1985943520084031688, 0.2138708406244658189, 0.2444238178566250919, 0.2749767950887843648, 0.3055297723209436933, 0.3131680166289738665, 0.3208062609370040397, 0.3360827495530598341, 0.3666357267852227153, 0.4277416812495219989, 0.4353799255575488414, 0.4430181698655756284, 0.4582946584816163793, 0.4659329027896427222, 0.4697520249436514250, 0.4735711470976600723, 0.4812093914056849719, 0.4850285135596942854, 0.4888476357137037098 ),
 .UNSPECIFIED. ) ;
#9286 =( NAMED_UNIT ( * ) PLANE_ANGLE_UNIT ( ) SI_UNIT ( $, .RADIAN. ) );
#9287 =( GEOMETRIC_REPRESENTATION_CONTEXT ( 3 ) GLOBAL_UNCERTAINTY_ASSIGNED_CONTEXT ( ( #11876 ) ) GLOBAL_UNIT_ASSIGNED_CONTEXT ( ( #14508, #1742, #5578 ) ) REPRESENTATION_CONTEXT ( 'NONE', 'WORKASPACE' ) );
#9288 = CARTESIAN_POINT ( 'NONE',  ( -779.9096966100228201, -110.8139068459587264, 776.7613952629391179 ) ) ;
#9289 = FILL_AREA_STYLE_COLOUR ( '', #4746 ) ;
#9290 = FILL_AREA_STYLE_COLOUR ( '', #9756 ) ;
#9291 = DIRECTION ( 'NONE',  ( 1.000000000000000000, 0.000000000000000000, 0.000000000000000000 ) ) ;
#9292 = AXIS2_PLACEMENT_3D ( 'NONE', #4807, #4709, #16324 ) ;
#9293 = CARTESIAN_POINT ( 'NONE',  ( -747.2059399078876822, -107.3707599491754223, 761.4242380491176618 ) ) ;
#9294 = STYLED_ITEM ( 'NONE', ( #2770 ), #14602 ) ;
#9295 =( NAMED_UNIT ( * ) PLANE_ANGLE_UNIT ( ) SI_UNIT ( $, .RADIAN. ) );
#9296 = SURFACE_STYLE_FILL_AREA ( #13235 ) ;
#9297 = SURFACE_SIDE_STYLE ('',( #1683 ) ) ;
#9298 = CARTESIAN_POINT ( 'NONE',  ( -748.0415939189510937, -108.6853712167118999, 794.9914458724529140 ) ) ;
#9299 = CARTESIAN_POINT ( 'NONE',  ( -776.0869854759999953, -107.8327725349999895, 797.6657852869999488 ) ) ;
#9300 = CARTESIAN_POINT ( 'NONE',  ( -753.7869854759999271, -107.8327725349999895, 797.6657852769999408 ) ) ;
#9301 = CARTESIAN_POINT ( 'NONE',  ( -764.9369854760000180, -105.9828449864999982, 777.6657852770000545 ) ) ;
#9302 = CARTESIAN_POINT ( 'NONE',  ( -749.9683905235788188, -107.2201906356085459, 778.6398755314933169 ) ) ;
#9303 = VERTEX_POINT ( 'NONE', #4213 ) ;
#9304 = MECHANICAL_DESIGN_GEOMETRIC_PRESENTATION_REPRESENTATION (  '', ( #10150 ), #7158 ) ;
#9305 = CARTESIAN_POINT ( 'NONE',  ( -749.9623791689188010, -108.5846794430294011, 776.7903906557837672 ) ) ;
#9306 = EDGE_LOOP ( 'NONE', ( #6985, #1796, #15220, #14959, #8752, #5008, #10348, #2928 ) ) ;
#9307 = CARTESIAN_POINT ( 'NONE',  ( -779.8928057739678934, -104.9856769313796718, 778.8161936317264917 ) ) ;
#9308 = VECTOR ( 'NONE', #13363, 1000.000000000000000 ) ;
#9309 = SURFACE_STYLE_USAGE ( .BOTH. , #12926 ) ;
#9310 = CARTESIAN_POINT ( 'NONE',  ( -782.5617945877820603, -107.4703241062683361, 794.1185101672480187 ) ) ;
#9311 = EDGE_CURVE ( 'NONE', #905, #2670, #701, .T. ) ;
#9312 = MECHANICAL_DESIGN_GEOMETRIC_PRESENTATION_REPRESENTATION (  '', ( #8242 ), #14188 ) ;
#9313 = CARTESIAN_POINT ( 'NONE',  ( -782.5429584394961466, -108.6671172725997820, 761.1794768405635523 ) ) ;
#9314 = LINE ( 'NONE', #9075, #7199 ) ;
#9315 = VERTEX_POINT ( 'NONE', #9232 ) ;
#9316 = CARTESIAN_POINT ( 'NONE',  ( -763.9849532484956853, -105.4781212906027719, 792.6355455317570886 ) ) ;
#9317 = CARTESIAN_POINT ( 'NONE',  ( -782.5192573249540828, -108.3484256123582412, 794.1932224716726978 ) ) ;
#9318 = PRESENTATION_STYLE_ASSIGNMENT (( #5294 ) ) ;
#9319 = MECHANICAL_DESIGN_GEOMETRIC_PRESENTATION_REPRESENTATION (  '', ( #3705 ), #5565 ) ;
#9320 = CIRCLE ( 'NONE', #8804, 1.149999999999984368 ) ;
#9321 = CARTESIAN_POINT ( 'NONE',  ( -744.9369854760000180, -110.8327725350000037, 777.6657852770000545 ) ) ;
#9322 = FILL_AREA_STYLE_COLOUR ( '', #14073 ) ;
#9323 = VECTOR ( 'NONE', #2175, 1000.000000000000000 ) ;
#9324 = FILL_AREA_STYLE ('',( #10761 ) ) ;
#9325 = CARTESIAN_POINT ( 'NONE',  ( -779.9096657689331096, -104.8327725350000037, 777.6657852770000545 ) ) ;
#9326 = CARTESIAN_POINT ( 'NONE',  ( -748.0896136614437637, -108.9254369480716349, 760.3010967776345979 ) ) ;
#9327 = FILL_AREA_STYLE_COLOUR ( '', #5500 ) ;
#9328 = VECTOR ( 'NONE', #1152, 999.9999999999998863 ) ;
#9329 = DIRECTION ( 'NONE',  ( 1.000000000000000000, 0.000000000000000000, 6.123031769111888756E-17 ) ) ;
#9330 = CARTESIAN_POINT ( 'NONE',  ( -749.9617505541410765, -107.0711408384538004, 776.8040827310568375 ) ) ;
#9331 = ORIENTED_EDGE ( 'NONE', *, *, #8160, .F. ) ;
#9332 = FILL_AREA_STYLE ('',( #351 ) ) ;
#9333 = CARTESIAN_POINT ( 'NONE',  ( -779.9099662424798680, -107.7412482732756871, 776.7658701066188769 ) ) ;
#9334 = CIRCLE ( 'NONE', #5320, 1.149999999999984368 ) ;
#9335 = DIRECTION ( 'NONE',  ( 6.123031769111888756E-17, 1.000000000000000000, 6.123031769111888756E-17 ) ) ;
#9336 = PRESENTATION_STYLE_ASSIGNMENT (( #10700 ) ) ;
#9337 = CIRCLE ( 'NONE', #5542, 1.150000000000056755 ) ;
#9338 = CARTESIAN_POINT ( 'NONE',  ( -773.7869854760000408, -107.8327725349999895, 797.6657852869999488 ) ) ;
#9339 = CARTESIAN_POINT ( 'NONE',  ( -754.0017110100724267, -106.9660908998744873, 767.3979675581455240 ) ) ;
#9340 = CARTESIAN_POINT ( 'NONE',  ( -764.0752829294955291, -104.0711408380509795, 792.6410201988268227 ) ) ;
#9341 = CARTESIAN_POINT ( 'NONE',  ( -784.9369854759997907, -110.9849053151626492, 776.5157125178338902 ) ) ;
#9342 = CARTESIAN_POINT ( 'NONE',  ( -749.9369854760000180, -112.8327725350000037, 762.6657852770000545 ) ) ;
#9343 = PRESENTATION_LAYER_ASSIGNMENT (  '', '', ( #12035 ) ) ;
#9344 = CARTESIAN_POINT ( 'NONE',  ( -779.9228947086478456, -108.4623584922959196, 777.0148664109244692 ) ) ;
#9345 = SURFACE_STYLE_FILL_AREA ( #12108 ) ;
#9346 = CARTESIAN_POINT ( 'NONE',  ( -744.9369854759999043, -107.1085890132199552, 778.2208607520672103 ) ) ;
#9347 =( GEOMETRIC_REPRESENTATION_CONTEXT ( 3 ) GLOBAL_UNCERTAINTY_ASSIGNED_CONTEXT ( ( #14236 ) ) GLOBAL_UNIT_ASSIGNED_CONTEXT ( ( #10048, #16442, #8786 ) ) REPRESENTATION_CONTEXT ( 'NONE', 'WORKASPACE' ) );
#9348 = VERTEX_POINT ( 'NONE', #186 ) ;
#9349 = DIRECTION ( 'NONE',  ( 1.000000000000000000, 0.000000000000000000, 0.000000000000000000 ) ) ;
#9350 = CARTESIAN_POINT ( 'NONE',  ( -763.7940057207042628, -110.6965023239153254, 762.7093947747218863 ) ) ;
#9351 = CARTESIAN_POINT ( 'NONE',  ( -784.9369854760000180, -104.8327725350000037, 778.8157852770001455 ) ) ;
#9352 = ORIENTED_EDGE ( 'NONE', *, *, #6535, .F. ) ;
#9353 = CARTESIAN_POINT ( 'NONE',  ( -775.8414854760000026, -107.8327725349999895, 788.5702852769999254 ) ) ;
#9354 = ORIENTED_EDGE ( 'NONE', *, *, #4719, .T. ) ;
#9355 = EDGE_CURVE ( 'NONE', #13139, #2624, #2060, .T. ) ;
#9356 = EDGE_CURVE ( 'NONE', #4886, #15373, #13869, .T. ) ;
#9357 = CARTESIAN_POINT ( 'NONE',  ( -764.7012956413799429, -111.7142490565753263, 797.6657852769998271 ) ) ;
#9358 = CARTESIAN_POINT ( 'NONE',  ( -748.5310946751342271, -108.0429339306229508, 760.0155982440950311 ) ) ;
#9359 = CARTESIAN_POINT ( 'NONE',  ( -765.8414854760051185, -110.8327725350000179, 762.6930807869146065 ) ) ;
#9360 = CARTESIAN_POINT ( 'NONE',  ( -765.2336323149937698, -106.7214613103962648, 792.6628641376275937 ) ) ;
#9361 = PRESENTATION_STYLE_ASSIGNMENT (( #11725 ) ) ;
#9362 = VERTEX_POINT ( 'NONE', #13128 ) ;
#9363 = ORIENTED_EDGE ( 'NONE', *, *, #9157, .F. ) ;
#9364 = ORIENTED_EDGE ( 'NONE', *, *, #1799, .F. ) ;
#9365 = CARTESIAN_POINT ( 'NONE',  ( -764.3820128306185779, -105.5568532271117164, 757.6657852770000545 ) ) ;
#9366 = PRESENTATION_STYLE_ASSIGNMENT (( #644 ) ) ;
#9367 = FILL_AREA_STYLE ('',( #9289 ) ) ;
#9368 = CARTESIAN_POINT ( 'NONE',  ( -747.3694474432735433, -108.7338096852376594, 794.2183122171741161 ) ) ;
#9369 = CARTESIAN_POINT ( 'NONE',  ( -748.2612791861021151, -106.8364816336965504, 760.1773530905463758 ) ) ;
#9370 = CARTESIAN_POINT ( 'NONE',  ( -779.9138827747194682, -105.1883079370344518, 776.8335655223630738 ) ) ;
#9371 = CARTESIAN_POINT ( 'NONE',  ( -748.4467234431889437, -106.9937690807538786, 760.0619394427675388 ) ) ;
#9372 = CARTESIAN_POINT ( 'NONE',  ( -779.9156140486469440, -111.6583885670234793, 778.4662477378252561 ) ) ;
#9373 = SURFACE_STYLE_USAGE ( .BOTH. , #6694 ) ;
#9374 = CARTESIAN_POINT ( 'NONE',  ( -765.3121419993199197, -111.6557502410340561, 762.6704752519582371 ) ) ;
#9375 = EDGE_LOOP ( 'NONE', ( #9179, #12040, #10196, #2244, #8290, #3980 ) ) ;
#9376 = CARTESIAN_POINT ( 'NONE',  ( -749.9530267575099742, -106.9028398857370092, 778.3717849979248058 ) ) ;
#9377 = ORIENTED_EDGE ( 'NONE', *, *, #9777, .T. ) ;
#9378 = CARTESIAN_POINT ( 'NONE',  ( -779.9260351901601780, -105.8309795618877871, 778.2426911574170845 ) ) ;
#9379 = CARTESIAN_POINT ( 'NONE',  ( -756.6660009741465274, -112.8327725449999974, 790.1794104659730920 ) ) ;
#9380 = CARTESIAN_POINT ( 'NONE',  ( -781.1638511394950228, -108.2592202214427601, 759.9281064354782984 ) ) ;
#9381 = ORIENTED_EDGE ( 'NONE', *, *, #3307, .F. ) ;
#9382 = CARTESIAN_POINT ( 'NONE',  ( -765.6216385747817412, -105.7569590849497843, 792.6501580940167742 ) ) ;
#9383 = CARTESIAN_POINT ( 'NONE',  ( -782.4560164109245761, -108.4836257759772593, 794.2952194596241497 ) ) ;
#9384 = DIRECTION ( 'NONE',  ( -1.000000000000000000, 1.224606353822379970E-16, 6.123031769111888756E-17 ) ) ;
#9385 = CARTESIAN_POINT ( 'NONE',  ( -744.9369854660001238, -107.8327725349999895, 786.5157852769999636 ) ) ;
#9386 = DIRECTION ( 'NONE',  ( 0.000000000000000000, 0.000000000000000000, -1.000000000000000000 ) ) ;
#9387 =( NAMED_UNIT ( * ) PLANE_ANGLE_UNIT ( ) SI_UNIT ( $, .RADIAN. ) );
#9388 = CARTESIAN_POINT ( 'NONE',  ( -764.6265013585136785, -106.9817240270492817, 762.6689304107768521 ) ) ;
#9389 = CARTESIAN_POINT ( 'NONE',  ( -779.8928203770910841, -104.8327725350000037, 777.6657852770000545 ) ) ;
#9390 = CARTESIAN_POINT ( 'NONE',  ( -765.1481801966390321, -103.9521933167486623, 792.6643810135847161 ) ) ;
#9391 = ORIENTED_EDGE ( 'NONE', *, *, #15326, .F. ) ;
#9392 = SURFACE_SIDE_STYLE ('',( #9242 ) ) ;
#9393 = SURFACE_STYLE_USAGE ( .BOTH. , #3021 ) ;
#9394 = SURFACE_STYLE_FILL_AREA ( #12099 ) ;
#9395 = UNCERTAINTY_MEASURE_WITH_UNIT (LENGTH_MEASURE( 1.000000000000000082E-05 ), #14212, 'distance_accuracy_value', 'NONE');
#9396 = FILL_AREA_STYLE ('',( #13191 ) ) ;
#9397 = CARTESIAN_POINT ( 'NONE',  ( -747.9272038183017912, -106.9413068944420786, 760.4384044639616604 ) ) ;
#9398 = LINE ( 'NONE', #358, #13865 ) ;
#9399 = CARTESIAN_POINT ( 'NONE',  ( -779.9369854760000180, -108.9829519867629983, 792.6657852769999408 ) ) ;
#9400 = DIRECTION ( 'NONE',  ( -1.836909530733569832E-16, -1.000000000000000000, 6.123031769111888756E-17 ) ) ;
#9401 = CARTESIAN_POINT ( 'NONE',  ( -754.2995375913546923, -108.5316249524875190, 767.0900297260492380 ) ) ;
#9402 = CARTESIAN_POINT ( 'NONE',  ( -783.1692185229999268, -112.8327725350000037, 757.6657852770000545 ) ) ;
#9403 =( NAMED_UNIT ( * ) PLANE_ANGLE_UNIT ( ) SI_UNIT ( $, .RADIAN. ) );
#9404 = FACE_BOUND ( 'NONE', #11224, .T. ) ;
#9405 = ORIENTED_EDGE ( 'NONE', *, *, #9801, .T. ) ;
#9406 = CARTESIAN_POINT ( 'NONE',  ( -755.8414854759998889, -107.8327725349999895, 763.6657852870000625 ) ) ;
#9407 =( NAMED_UNIT ( * ) SI_UNIT ( $, .STERADIAN. ) SOLID_ANGLE_UNIT ( ) );
#9408 = CARTESIAN_POINT ( 'NONE',  ( -754.9369854760000180, -107.8327725349999895, 797.6657852769999408 ) ) ;
#9409 = ORIENTED_EDGE ( 'NONE', *, *, #6768, .F. ) ;
#9410 = CARTESIAN_POINT ( 'NONE',  ( -749.9468555437128998, -110.1070396542232714, 777.1174348315465750 ) ) ;
#9411 = PRESENTATION_LAYER_ASSIGNMENT (  '', '', ( #10266 ) ) ;
#9412 = CARTESIAN_POINT ( 'NONE',  ( -784.9369854760001317, -105.7142490565752979, 777.9014751116202433 ) ) ;
#9413 = CARTESIAN_POINT ( 'NONE',  ( -782.3333960599583179, -106.7590294352770854, 794.4716766954835521 ) ) ;
#9414 = EDGE_LOOP ( 'NONE', ( #11014, #9092, #6752, #9972 ) ) ;
#9415 = UNCERTAINTY_MEASURE_WITH_UNIT (LENGTH_MEASURE( 1.000000000000000082E-05 ), #1645, 'distance_accuracy_value', 'NONE');
#9416 =( LENGTH_UNIT ( ) NAMED_UNIT ( * ) SI_UNIT ( .MILLI., .METRE. ) );
#9417 = CARTESIAN_POINT ( 'NONE',  ( -747.7509747190798635, -108.7355219865987124, 760.6099317846216081 ) ) ;
#9418 = FACE_OUTER_BOUND ( 'NONE', #12497, .T. ) ;
#9419 = PRESENTATION_STYLE_ASSIGNMENT (( #4009 ) ) ;
#9420 =( NAMED_UNIT ( * ) SI_UNIT ( $, .STERADIAN. ) SOLID_ANGLE_UNIT ( ) );
#9421 = STYLED_ITEM ( 'NONE', ( #8268 ), #728 ) ;
#9422 = CARTESIAN_POINT ( 'NONE',  ( -765.2027122485002337, -109.7120770520546529, 792.6630132222499014 ) ) ;
#9423 = COLOUR_RGB ( '',0.9882352941176471006, 0.8980392156862745390, 0.8784313725490195957 ) ;
#9424 = PRESENTATION_STYLE_ASSIGNMENT (( #14766 ) ) ;
#9425 =( LENGTH_UNIT ( ) NAMED_UNIT ( * ) SI_UNIT ( .MILLI., .METRE. ) );
#9426 = EDGE_CURVE ( 'NONE', #4528, #4260, #7621, .T. ) ;
#9427 = ORIENTED_EDGE ( 'NONE', *, *, #10403, .T. ) ;
#9428 = SURFACE_STYLE_FILL_AREA ( #13071 ) ;
#9429 = VERTEX_POINT ( 'NONE', #5716 ) ;
#9430 = CARTESIAN_POINT ( 'NONE',  ( -775.7346457375206228, -108.6380063108721430, 788.0778251164921357 ) ) ;
#9431 = ORIENTED_EDGE ( 'NONE', *, *, #4997, .F. ) ;
#9432 = FILL_AREA_STYLE ('',( #4413 ) ) ;
#9433 = LINE ( 'NONE', #9528, #4177 ) ;
#9434 = EDGE_CURVE ( 'NONE', #14100, #3962, #12036, .T. ) ;
#9435 = CARTESIAN_POINT ( 'NONE',  ( -765.0122625938460033, -105.7367800381891101, 762.6657852778458846 ) ) ;
#9436 = CARTESIAN_POINT ( 'NONE',  ( -747.2456798515698893, -108.4632762066735125, 793.9921258625849987 ) ) ;
#9437 = CARTESIAN_POINT ( 'NONE',  ( -744.9369854760000180, -110.5332111058568643, 778.7865326545718290 ) ) ;
#9438 = FILL_AREA_STYLE_COLOUR ( '', #13892 ) ;
#9439 = SURFACE_SIDE_STYLE ('',( #9296 ) ) ;
#9440 = CARTESIAN_POINT ( 'NONE',  ( -778.9369854760000180, -106.6827725349999980, 767.6657852770000545 ) ) ;
#9441 = CARTESIAN_POINT ( 'NONE',  ( -747.3184702520186420, -108.2225777764378876, 794.1298228859582196 ) ) ;
#9442 = FILL_AREA_STYLE_COLOUR ( '', #3603 ) ;
#9443 = CARTESIAN_POINT ( 'NONE',  ( -744.9369854760000180, -105.5383197643860598, 778.5864807473390101 ) ) ;
#9444 = EDGE_CURVE ( 'NONE', #2117, #4895, #1971, .T. ) ;
#9445 = EDGE_LOOP ( 'NONE', ( #14658, #5051, #15131, #11798, #6791 ) ) ;
#9446 = CARTESIAN_POINT ( 'NONE',  ( -749.9722233362556381, -110.3151417715134670, 778.6935350487673304 ) ) ;
#9447 = CARTESIAN_POINT ( 'NONE',  ( -764.9369854760000180, -107.8327725349999895, 762.7099503759029631 ) ) ;
#9448 = ORIENTED_EDGE ( 'NONE', *, *, #6505, .T. ) ;
#9449 = DIRECTION ( 'NONE',  ( 1.000000000000000000, 0.000000000000000000, 6.123031769111888756E-17 ) ) ;
#9450 = SURFACE_SIDE_STYLE ('',( #12084 ) ) ;
#9451 = CARTESIAN_POINT ( 'NONE',  ( -778.9369854760000180, -106.6827725349999980, 767.6657852770000545 ) ) ;
#9452 = CARTESIAN_POINT ( 'NONE',  ( -749.9811378223763541, -104.8327727272785950, 776.5157564210154533 ) ) ;
#9453 = EDGE_CURVE ( 'NONE', #3226, #10170, #3231, .T. ) ;
#9454 = EDGE_CURVE ( 'NONE', #12181, #71, #9648, .T. ) ;
#9455 =( GEOMETRIC_REPRESENTATION_CONTEXT ( 3 ) GLOBAL_UNCERTAINTY_ASSIGNED_CONTEXT ( ( #6211 ) ) GLOBAL_UNIT_ASSIGNED_CONTEXT ( ( #14287, #3703, #7630 ) ) REPRESENTATION_CONTEXT ( 'NONE', 'WORKASPACE' ) );
#9456 = CARTESIAN_POINT ( 'NONE',  ( -781.1222554539398288, -108.1350796846811875, 759.9098377787412346 ) ) ;
#9457 = CARTESIAN_POINT ( 'NONE',  ( -784.9369854860000260, -107.8327725349999895, 766.5157852770000773 ) ) ;
#9458 = MECHANICAL_DESIGN_GEOMETRIC_PRESENTATION_REPRESENTATION (  '', ( #8114 ), #14341 ) ;
#9459 = DIRECTION ( 'NONE',  ( 6.123031769111888756E-17, 1.000000000000000000, 6.123031769111888756E-17 ) ) ;
#9460 = STYLED_ITEM ( 'NONE', ( #6461 ), #6561 ) ;
#9461 = CARTESIAN_POINT ( 'NONE',  ( -747.2748143069266007, -107.8327725325684128, 794.0488327449985491 ) ) ;
#9462 = ORIENTED_EDGE ( 'NONE', *, *, #10037, .T. ) ;
#9463 = CARTESIAN_POINT ( 'NONE',  ( -764.3819100009327485, -105.5569560567800522, 797.6657852769998271 ) ) ;
#9464 = CARTESIAN_POINT ( 'NONE',  ( -781.3428762786239758, -108.0429339322989506, 795.3159723089728459 ) ) ;
#9465 = CARTESIAN_POINT ( 'NONE',  ( -749.9642588164783774, -107.9094583881251879, 778.5699182950977502 ) ) ;
#9466 = CARTESIAN_POINT ( 'NONE',  ( -779.9326783261751643, -105.9354974655340698, 778.0008965157734337 ) ) ;
#9467 = UNCERTAINTY_MEASURE_WITH_UNIT (LENGTH_MEASURE( 1.000000000000000082E-05 ), #5143, 'distance_accuracy_value', 'NONE');
#9468 = DIRECTION ( 'NONE',  ( -1.000000000000000000, 1.224606353822379970E-16, 6.123031769111888756E-17 ) ) ;
#9469 = DIRECTION ( 'NONE',  ( 0.000000000000000000, -1.000000000000000000, 0.000000000000000000 ) ) ;
#9470 = EDGE_CURVE ( 'NONE', #7057, #234, #3478, .T. ) ;
#9471 = CARTESIAN_POINT ( 'NONE',  ( -745.8208689459290781, -107.8327725349999895, 758.5496687459290115 ) ) ;
#9472 = MECHANICAL_DESIGN_GEOMETRIC_PRESENTATION_REPRESENTATION (  '', ( #4132 ), #4394 ) ;
#9473 = CARTESIAN_POINT ( 'NONE',  ( -764.5754472150550782, -107.0034175179876570, 762.6701334330091413 ) ) ;
#9474 = EDGE_CURVE ( 'NONE', #9509, #1580, #11196, .T. ) ;
#9475 = SURFACE_SIDE_STYLE ('',( #1888 ) ) ;
#9476 = CARTESIAN_POINT ( 'NONE',  ( -764.2129047839008535, -104.2777998896136040, 757.6657852770000545 ) ) ;
#9477 = STYLED_ITEM ( 'NONE', ( #3556 ), #1016 ) ;
#9478 = SURFACE_STYLE_USAGE ( .BOTH. , #13522 ) ;
#9479 = ORIENTED_EDGE ( 'NONE', *, *, #11435, .F. ) ;
#9480 = DIRECTION ( 'NONE',  ( 1.224606353822379970E-16, 0.000000000000000000, -1.000000000000000000 ) ) ;
#9481 = PRESENTATION_STYLE_ASSIGNMENT (( #14898 ) ) ;
#9482 = CARTESIAN_POINT ( 'NONE',  ( -764.9369855111549441, -105.7373122670433361, 762.6658660154562313 ) ) ;
#9483 = CARTESIAN_POINT ( 'NONE',  ( -782.2594488673970545, -108.6891928199224253, 760.7658577799129489 ) ) ;
#9484 = CARTESIAN_POINT ( 'NONE',  ( -784.9369854759997907, -110.7131950884137410, 776.7612125654445663 ) ) ;
#9485 = DIRECTION ( 'NONE',  ( -1.000000000000000000, 1.224606353822379970E-16, 7.273641324662130830E-16 ) ) ;
#9486 = AXIS2_PLACEMENT_3D ( 'NONE', #1558, #15516, #2722 ) ;
#9487 = CARTESIAN_POINT ( 'NONE',  ( -747.2943073070364335, -107.5633172795511570, 761.2457648499279230 ) ) ;
#9488 = EDGE_CURVE ( 'NONE', #6184, #13011, #9821, .T. ) ;
#9489 = CARTESIAN_POINT ( 'NONE',  ( -775.2048031812856834, -108.6994541746158660, 788.6010597556791026 ) ) ;
#9490 = CARTESIAN_POINT ( 'NONE',  ( -754.1445016688908254, -107.0303273357334461, 767.2483762058673165 ) ) ;
#9491 = AXIS2_PLACEMENT_3D ( 'NONE', #3533, #9923, #8645 ) ;
#9492 = CARTESIAN_POINT ( 'NONE',  ( -781.0964198757977783, -107.6575382867448809, 795.4326812313310029 ) ) ;
#9493 = SURFACE_STYLE_USAGE ( .BOTH. , #1815 ) ;
#9494 = CARTESIAN_POINT ( 'NONE',  ( -775.6501831338725879, -107.0751778379617463, 788.1650563412093788 ) ) ;
#9495 = CARTESIAN_POINT ( 'NONE',  ( -753.0687331056592484, -108.2123378449875020, 768.4926648030980232 ) ) ;
#9496 =( LENGTH_UNIT ( ) NAMED_UNIT ( * ) SI_UNIT ( .MILLI., .METRE. ) );
#9497 = CYLINDRICAL_SURFACE ( 'NONE', #3849, 0.9044999999999747686 ) ;
#9498 = MECHANICAL_DESIGN_GEOMETRIC_PRESENTATION_REPRESENTATION (  '', ( #14618 ), #7367 ) ;
#9499 = ORIENTED_EDGE ( 'NONE', *, *, #5983, .T. ) ;
#9500 = CARTESIAN_POINT ( 'NONE',  ( -764.0325581875553098, -110.7131950884137126, 797.6657852770000545 ) ) ;
#9501 = SURFACE_STYLE_FILL_AREA ( #4390 ) ;
#9502 = AXIS2_PLACEMENT_3D ( 'NONE', #5377, #3020, #2875 ) ;
#9503 = CARTESIAN_POINT ( 'NONE',  ( -749.9429054853084153, -104.0315871479382821, 778.0894266914375521 ) ) ;
#9504 = ORIENTED_EDGE ( 'NONE', *, *, #1773, .T. ) ;
#9505 = AXIS2_PLACEMENT_3D ( 'NONE', #2330, #898, #3573 ) ;
#9506 = PRESENTATION_STYLE_ASSIGNMENT (( #4479 ) ) ;
#9507 = LINE ( 'NONE', #623, #6366 ) ;
#9508 = CARTESIAN_POINT ( 'NONE',  ( -781.2267127270118863, -107.2667321032050438, 795.3746841308083049 ) ) ;
#9509 = VERTEX_POINT ( 'NONE', #3390 ) ;
#9510 = CARTESIAN_POINT ( 'NONE',  ( -754.0324854760000335, -107.8327725349999895, 792.8129259641195858 ) ) ;
#9511 = CARTESIAN_POINT ( 'NONE',  ( -765.8184619975783107, -111.0684623696135986, 797.6657852770000545 ) ) ;
#9512 = CARTESIAN_POINT ( 'NONE',  ( -748.2969450798686921, -108.4961060112532323, 760.1535282919031715 ) ) ;
#9513 = VECTOR ( 'NONE', #11696, 1000.000000000000000 ) ;
#9514 = AXIS2_PLACEMENT_3D ( 'NONE', #4855, #9974, #6102 ) ;
#9515 = SURFACE_SIDE_STYLE ('',( #11801 ) ) ;
#9516 = CARTESIAN_POINT ( 'NONE',  ( -765.6199830522482443, -103.8868514540182701, 762.6807285954100735 ) ) ;
#9518 = PRESENTATION_LAYER_ASSIGNMENT (  '', '', ( #2584 ) ) ;
#9517 = CARTESIAN_POINT ( 'NONE',  ( -779.9369047683230747, -103.6838057192841802, 777.7846206692654505 ) ) ;
#9519 = CARTESIAN_POINT ( 'NONE',  ( -749.9568531638204831, -107.3609533506205764, 778.4375903016991742 ) ) ;
#9520 = ORIENTED_EDGE ( 'NONE', *, *, #14517, .T. ) ;
#9521 = VERTEX_POINT ( 'NONE', #7318 ) ;
#9522 = SURFACE_STYLE_FILL_AREA ( #1848 ) ;
#9523 = VECTOR ( 'NONE', #10565, 1000.000000000000000 ) ;
#9524 = AXIS2_PLACEMENT_3D ( 'NONE', #9389, #5628, #14554 ) ;
#9525 = CARTESIAN_POINT ( 'NONE',  ( -783.1692185229999268, -112.8327725350000037, 757.6657852770000545 ) ) ;
#9526 = ORIENTED_EDGE ( 'NONE', *, *, #10104, .F. ) ;
#9527 = SURFACE_STYLE_USAGE ( .BOTH. , #12487 ) ;
#9528 = CARTESIAN_POINT ( 'NONE',  ( -763.7869854760000408, -107.8327725349999895, 762.7099503759029631 ) ) ;
#9529 = CIRCLE ( 'NONE', #7397, 1.150000000000056755 ) ;
#9530 = CARTESIAN_POINT ( 'NONE',  ( -749.9370443996533595, -111.7364693333361032, 777.7119024920463062 ) ) ;
#9531 =( NAMED_UNIT ( * ) SI_UNIT ( $, .STERADIAN. ) SOLID_ANGLE_UNIT ( ) );
#9532 = CARTESIAN_POINT ( 'NONE',  ( -744.9369854759999043, -110.1271224086121094, 778.5865836443450689 ) ) ;
#9533 = CARTESIAN_POINT ( 'NONE',  ( -779.9340707738570018, -105.6872854089874778, 777.9616248545509052 ) ) ;
#9534 = FACE_OUTER_BOUND ( 'NONE', #6511, .T. ) ;
#9535 = DIRECTION ( 'NONE',  ( -0.7071067811865475727, 0.000000000000000000, -0.7071067811865475727 ) ) ;
#9536 = VECTOR ( 'NONE', #14420, 1000.000000000000000 ) ;
#9537 = CIRCLE ( 'NONE', #9013, 1.149999999999984368 ) ;
#9538 = CARTESIAN_POINT ( 'NONE',  ( -747.2983314401279813, -108.1253228600894545, 794.0932558187546420 ) ) ;
#9539 = FILL_AREA_STYLE ('',( #3075 ) ) ;
#9540 = CARTESIAN_POINT ( 'NONE',  ( -764.9213914086835757, -105.7373265035199807, 762.6657928750676092 ) ) ;
#9541 = MECHANICAL_DESIGN_GEOMETRIC_PRESENTATION_REPRESENTATION (  '', ( #6591 ), #8477 ) ;
#9542 = EDGE_CURVE ( 'NONE', #657, #12064, #2302, .T. ) ;
#9543 = ORIENTED_EDGE ( 'NONE', *, *, #9188, .T. ) ;
#9544 = CARTESIAN_POINT ( 'NONE',  ( -749.9800974807494640, -110.6566482341664823, 776.5293415419821486 ) ) ;
#9545 = CARTESIAN_POINT ( 'NONE',  ( -749.9662004826084285, -107.1522929181954140, 776.7179307448706140 ) ) ;
#9546 = STYLED_ITEM ( 'NONE', ( #7466 ), #12034 ) ;
#9547 = ORIENTED_EDGE ( 'NONE', *, *, #11284, .F. ) ;
#9548 = AXIS2_PLACEMENT_3D ( 'NONE', #1732, #9107, #1656 ) ;
#9549 = CARTESIAN_POINT ( 'NONE',  ( -775.8414854760000026, -107.8327725349999895, 762.5186445898806369 ) ) ;
#9550 = COLOUR_RGB ( '',0.9882352941176471006, 0.8980392156862745390, 0.8784313725490195957 ) ;
#9551 = CARTESIAN_POINT ( 'NONE',  ( -782.5045235135833082, -108.7338096782574013, 761.1132583448377318 ) ) ;
#9552 = EDGE_CURVE ( 'NONE', #3848, #573, #9537, .T. ) ;
#9553 = DIRECTION ( 'NONE',  ( -1.000000000000000000, 1.224606353822379970E-16, 6.123031769111888756E-17 ) ) ;
#9554 =( GEOMETRIC_REPRESENTATION_CONTEXT ( 3 ) GLOBAL_UNCERTAINTY_ASSIGNED_CONTEXT ( ( #8869 ) ) GLOBAL_UNIT_ASSIGNED_CONTEXT ( ( #6105, #11236, #15123 ) ) REPRESENTATION_CONTEXT ( 'NONE', 'WORKASPACE' ) );
#9555 = EDGE_LOOP ( 'NONE', ( #3830, #8573, #9718, #15551 ) ) ;
#9556 = CARTESIAN_POINT ( 'NONE',  ( -781.3228675704338002, -107.9098215441844673, 795.3264868173187097 ) ) ;
#9557 = CARTESIAN_POINT ( 'NONE',  ( -749.9585644838809912, -108.2467361683069669, 778.4701166019195853 ) ) ;
#9558 = CARTESIAN_POINT ( 'NONE',  ( -744.9369854759999043, -111.5569560567800806, 777.1107098019328987 ) ) ;
#9559 = CARTESIAN_POINT ( 'NONE',  ( -747.1688490482399629, -107.9871971441474301, 793.8222544935192673 ) ) ;
#9560 = DIRECTION ( 'NONE',  ( 1.224606353822379970E-16, 0.000000000000000000, -1.000000000000000000 ) ) ;
#9561 = DIRECTION ( 'NONE',  ( -0.7071067811865475727, 0.000000000000000000, -0.7071067811865475727 ) ) ;
#9562 = FACE_OUTER_BOUND ( 'NONE', #5942, .T. ) ;
#9563 =( GEOMETRIC_REPRESENTATION_CONTEXT ( 3 ) GLOBAL_UNCERTAINTY_ASSIGNED_CONTEXT ( ( #2705 ) ) GLOBAL_UNIT_ASSIGNED_CONTEXT ( ( #13575, #8880, #2739 ) ) REPRESENTATION_CONTEXT ( 'NONE', 'WORKASPACE' ) );
#9564 = AXIS2_PLACEMENT_3D ( 'NONE', #2622, #4109, #9135 ) ;
#9565 = B_SPLINE_CURVE_WITH_KNOTS ( 'NONE', 3,
 ( #2475, #10664, #103, #10740, #15799, #11528, #9083, #6468, #7572, #12698, #4272, #13238, #6547, #9371, #15424, #10207, #6399, #15351, #1214, #1306, #14529, #14235, #32, #486, #10284, #8995, #7807, #11444, #16604, #3807, #2992, #14152, #11896, #1764, #2639, #7738, #12866, #5761, #8546, #2191, #569, #3348, #652, #16215, #917, #6021, #8456, #7275 ),
 .UNSPECIFIED., .F., .F.,
 ( 4, 2, 1, 2, 2, 2, 2, 2, 2, 2, 2, 1, 2, 2, 1, 1, 2, 2, 1, 1, 1, 2, 2, 2, 2, 1, 2, 4 ),
 ( 0.4936226633246600937, 0.5015348092102179800, 0.5094469550957759774, 0.5252712468668973012, 0.5569198304091443896, 0.5885684139513914781, 0.6202169974936385666, 0.6360412892647537841, 0.6518655810358690017, 0.6835141645780681285, 0.6993384563491831241, 0.7151627481202981196, 0.7171407845916861756, 0.7191188210630742317, 0.7230748940058686625, 0.7309870398914170009, 0.7468113316625150100, 0.7507674046052895678, 0.7547234775480642366, 0.7626356234336495454, 0.7784599152047827486, 0.8101084987470094090, 0.8734056658313960053, 0.9367028329157827127, 0.9446149788013110671, 0.9525271246868394215, 0.9683514164578912453, 1.000000000000000000 ),
 .UNSPECIFIED. ) ;
#9566 = CARTESIAN_POINT ( 'NONE',  ( -749.9811378223654401, -110.8327727272785665, 776.5157564210161354 ) ) ;
#9567 = PRESENTATION_STYLE_ASSIGNMENT (( #6113 ) ) ;
#9568 = AXIS2_PLACEMENT_3D ( 'NONE', #4759, #9786, #14019 ) ;
#9569 = CARTESIAN_POINT ( 'NONE',  ( -764.1114940385274394, -104.4625692398074932, 792.6430546744893491 ) ) ;
#9570 = FILL_AREA_STYLE_COLOUR ( '', #16573 ) ;
#9571 = PRESENTATION_LAYER_ASSIGNMENT (  '', '', ( #13072 ) ) ;
#9572 = ORIENTED_EDGE ( 'NONE', *, *, #15092, .F. ) ;
#9573 = COLOUR_RGB ( '',0.9882352941176471006, 0.8980392156862745390, 0.8784313725490195957 ) ;
#9574 = CARTESIAN_POINT ( 'NONE',  ( -781.3444731956784608, -108.0835253447668833, 760.0158894509460197 ) ) ;
#9575 = UNCERTAINTY_MEASURE_WITH_UNIT (LENGTH_MEASURE( 1.000000000000000082E-05 ), #2951, 'distance_accuracy_value', 'NONE');
#9576 = CARTESIAN_POINT ( 'NONE',  ( -784.9369854759999043, -110.3761323894834447, 776.8758293708001474 ) ) ;
#9577 =( LENGTH_UNIT ( ) NAMED_UNIT ( * ) SI_UNIT ( .MILLI., .METRE. ) );
#9578 = EDGE_CURVE ( 'NONE', #16000, #15207, #2597, .T. ) ;
#9579 = VECTOR ( 'NONE', #310, 1000.000000000000000 ) ;
#9580 = CARTESIAN_POINT ( 'NONE',  ( -782.6851139399666408, -108.1977366320909795, 793.8692132303108338 ) ) ;
#9581 = CARTESIAN_POINT ( 'NONE',  ( -747.5007126526670618, -107.0684236375443135, 760.9149701559024379 ) ) ;
#9582 = VERTEX_POINT ( 'NONE', #11362 ) ;
#9583 = CARTESIAN_POINT ( 'NONE',  ( -774.9652844248864767, -108.7437796104988479, 788.8217046983063483 ) ) ;
#9584 = CARTESIAN_POINT ( 'NONE',  ( -754.1587716491419542, -107.0381986159557783, 767.2336175480999145 ) ) ;
#9585 = CARTESIAN_POINT ( 'NONE',  ( -764.4449620001391850, -103.7925587974571471, 792.6577599200251143 ) ) ;
#9586 = CARTESIAN_POINT ( 'NONE',  ( -764.9369858391823982, -109.9283250571631072, 762.6658075154155085 ) ) ;
#9587 = CARTESIAN_POINT ( 'NONE',  ( -776.3857938112963666, -106.9810009222130844, 787.3574475807897670 ) ) ;
#9588 = B_SPLINE_CURVE_WITH_KNOTS ( 'NONE', 3,
 ( #3237, #8343, #13463, #1986, #7063, #5577, #7167, #8162, #16117, #10638, #6899, #12124, #12208, #12051, #5838, #4581, #8262, #5735, #9693, #9417, #3144, #10721, #13390, #14847, #5488, #15849, #13214, #4320, #3316, #8430, #9512, #2088, #15775, #13303, #13556, #1917, #4251, #6969, #629, #9358, #14506, #2971, #464, #8081, #6815, #11957, #4748, #12384, #7422, #1067, #8780 ),
 .UNSPECIFIED., .F., .F.,
 ( 4, 2, 2, 1, 1, 2, 2, 2, 2, 2, 2, 2, 2, 2, 2, 1, 1, 2, 2, 2, 2, 2, 2, 2, 1, 2, 2, 4 ),
 ( 0.000000000000000000, 0.06110595444160125261, 0.06874419874679073283, 0.07638244305198020612, 0.09165893166230366929, 0.1222119088829432126, 0.1374883974932334663, 0.1527648861035236783, 0.1833178633240645505, 0.1985943519343349728, 0.2138708405446054228, 0.2444238177651462951, 0.2749767949856871674, 0.3055297722062280674, 0.3131680165113381875, 0.3208062608164483631, 0.3360827494267504267, 0.3666357266473596055, 0.4277416810885577569, 0.4353799253937173375, 0.4430181696988768625, 0.4582946583092261661, 0.4659329026144094499, 0.4697520247670035065, 0.4735711469195975631, 0.4812093912247906724, 0.4850285133773896695, 0.4888476355299886666 ),
 .UNSPECIFIED. ) ;
#9589 = CARTESIAN_POINT ( 'NONE',  ( -753.1665765120620790, -108.4037020373540514, 768.3675299811828836 ) ) ;
#9590 = FILL_AREA_STYLE_COLOUR ( '', #5328 ) ;
#9591 = CARTESIAN_POINT ( 'NONE',  ( -765.1726196595980127, -109.9514303668591566, 757.6657852770000545 ) ) ;
#9592 = CARTESIAN_POINT ( 'NONE',  ( -755.8414854759998889, -107.8327725349999895, 763.6657852770000545 ) ) ;
#9593 = ORIENTED_EDGE ( 'NONE', *, *, #885, .T. ) ;
#9594 = CARTESIAN_POINT ( 'NONE',  ( -764.3820128306185779, -110.1086918428883195, 797.6657852769999408 ) ) ;
#9595 = CARTESIAN_POINT ( 'NONE',  ( -774.6943447888805849, -106.7086615542893639, 763.6657852770000545 ) ) ;
#9596 = PRESENTATION_LAYER_ASSIGNMENT (  '', '', ( #13930 ) ) ;
#9597 = FILL_AREA_STYLE_COLOUR ( '', #12238 ) ;
#9598 = VERTEX_POINT ( 'NONE', #16514 ) ;
#9599 = COLOUR_RGB ( '',0.9882352941176471006, 0.8980392156862745390, 0.8784313725490195957 ) ;
#9600 = FILL_AREA_STYLE_COLOUR ( '', #15964 ) ;
#9601 = CARTESIAN_POINT ( 'NONE',  ( -764.7782441096700268, -108.7233536769914082, 762.6666165906423203 ) ) ;
#9602 = CARTESIAN_POINT ( 'NONE',  ( -781.1423556025231392, -107.4598306308392210, 795.4131404991904901 ) ) ;
#9603 = VERTEX_POINT ( 'NONE', #4982 ) ;
#9604 = STYLED_ITEM ( 'NONE', ( #15671 ), #13111 ) ;
#9605 = UNCERTAINTY_MEASURE_WITH_UNIT (LENGTH_MEASURE( 1.000000000000000082E-05 ), #7922, 'distance_accuracy_value', 'NONE');
#9606 = PRESENTATION_STYLE_ASSIGNMENT (( #5732 ) ) ;
#9607 = CARTESIAN_POINT ( 'NONE',  ( -774.9369854760000180, -107.8327725349999895, 797.6657852769999408 ) ) ;
#9608 = CARTESIAN_POINT ( 'NONE',  ( -764.9369855123244406, -105.9827604084464525, 762.6657862643082808 ) ) ;
#9609 = CARTESIAN_POINT ( 'NONE',  ( -775.3719141939195652, -107.0395188867554737, 788.4413383068530266 ) ) ;
#9610 = CARTESIAN_POINT ( 'NONE',  ( -756.0869854759999953, -107.8327725349999895, 797.6657852769999408 ) ) ;
#9611 = MECHANICAL_DESIGN_GEOMETRIC_PRESENTATION_REPRESENTATION (  '', ( #15805 ), #3180 ) ;
#9612 =( NAMED_UNIT ( * ) PLANE_ANGLE_UNIT ( ) SI_UNIT ( $, .RADIAN. ) );
#9613 = FILL_AREA_STYLE_COLOUR ( '', #6384 ) ;
#9614 = CARTESIAN_POINT ( 'NONE',  ( -763.7921874105218194, -110.7196987436966822, 792.6221829204079086 ) ) ;
#9615 = CARTESIAN_POINT ( 'NONE',  ( -784.9369854760001317, -105.9535199125776614, 777.3662238478724475 ) ) ;
#9616 = CARTESIAN_POINT ( 'NONE',  ( -782.4058587943829934, -106.8141475892576580, 760.9599609275911689 ) ) ;
#9617 = VERTEX_POINT ( 'NONE', #15269 ) ;
#9618 = FACE_OUTER_BOUND ( 'NONE', #7595, .T. ) ;
#9619 = EDGE_CURVE ( 'NONE', #16280, #8288, #12511, .T. ) ;
#9620 = ORIENTED_EDGE ( 'NONE', *, *, #7512, .T. ) ;
#9621 = FACE_BOUND ( 'NONE', #12391, .T. ) ;
#9622 = SURFACE_STYLE_FILL_AREA ( #4261 ) ;
#9623 = CARTESIAN_POINT ( 'NONE',  ( -776.1320670921692226, -108.7397799638446543, 787.6497272594573360 ) ) ;
#9624 = ORIENTED_EDGE ( 'NONE', *, *, #14880, .T. ) ;
#9625 = EDGE_LOOP ( 'NONE', ( #13396, #4412, #9381, #6628 ) ) ;
#9626 = CARTESIAN_POINT ( 'NONE',  ( -784.9369854760001317, -103.7119520475373236, 777.9651704417412930 ) ) ;
#9627 = CIRCLE ( 'NONE', #12850, 1.149999999999984368 ) ;
#9628 =( NAMED_UNIT ( * ) PLANE_ANGLE_UNIT ( ) SI_UNIT ( $, .RADIAN. ) );
#9629 = FACE_BOUND ( 'NONE', #13459, .T. ) ;
#9630 = CARTESIAN_POINT ( 'NONE',  ( -747.4208087036199686, -106.8665532840937118, 761.0320287040867697 ) ) ;
#9631 = CARTESIAN_POINT ( 'NONE',  ( -779.9297465140145960, -105.6100904237803206, 777.1926525268265777 ) ) ;
#9632 = CARTESIAN_POINT ( 'NONE',  ( -744.9369854759999043, -111.9827725349999952, 777.5130954279990192 ) ) ;
#9633 = CARTESIAN_POINT ( 'NONE',  ( -749.9466732808225515, -105.8496862378294878, 777.1224012336485885 ) ) ;
#9634 = SURFACE_STYLE_USAGE ( .BOTH. , #1936 ) ;
#9635 = DIRECTION ( 'NONE',  ( -1.000000000000000000, 1.224606353822379970E-16, 1.393497947241310064E-15 ) ) ;
#9636 = FACE_OUTER_BOUND ( 'NONE', #10168, .T. ) ;
#9637 = FACE_OUTER_BOUND ( 'NONE', #5662, .T. ) ;
#9638 = EDGE_LOOP ( 'NONE', ( #2721, #4908, #7368, #1177, #14187 ) ) ;
#9639 = CARTESIAN_POINT ( 'NONE',  ( -779.9096880694297624, -110.8327726344767257, 776.7613300073794562 ) ) ;
#9640 = CARTESIAN_POINT ( 'NONE',  ( -749.9397851972096305, -106.7123956643092271, 777.9328577349302805 ) ) ;
#9641 = EDGE_LOOP ( 'NONE', ( #1598, #10907, #8837, #1994 ) ) ;
#9642 = SURFACE_STYLE_FILL_AREA ( #8291 ) ;
#9643 = CARTESIAN_POINT ( 'NONE',  ( -784.9369854860000260, -107.8327725349999895, 766.5157852770000773 ) ) ;
#9644 =( NAMED_UNIT ( * ) SI_UNIT ( $, .STERADIAN. ) SOLID_ANGLE_UNIT ( ) );
#9645 =( NAMED_UNIT ( * ) SI_UNIT ( $, .STERADIAN. ) SOLID_ANGLE_UNIT ( ) );
#9646 = FACE_BOUND ( 'NONE', #10885, .T. ) ;
#9647 = DIRECTION ( 'NONE',  ( 0.000000000000000000, 0.000000000000000000, -1.000000000000000000 ) ) ;
#9648 = B_SPLINE_CURVE_WITH_KNOTS ( 'NONE', 3,
 ( #4827, #8671, #15086, #11282, #3554, #11450, #4903, #9852, #7408, #12370, #13996, #12546, #13721, #16258, #15181, #15009, #8761, #13907 ),
 .UNSPECIFIED., .F., .F.,
 ( 4, 2, 2, 2, 2, 2, 2, 2, 4 ),
 ( 0.7428831675582704408, 0.7589529695858547864, 0.7750227716134391320, 0.8071623756686626683, 0.8714415837791086306, 0.8875113858067136263, 0.9035811878343185111, 0.9357207918895507071, 1.000000000000000000 ),
 .UNSPECIFIED. ) ;
#9649 = CARTESIAN_POINT ( 'NONE',  ( -744.9369854760000180, -107.8327725349999895, 767.6657852770000545 ) ) ;
#9650 = LINE ( 'NONE', #16071, #14147 ) ;
#9651 = VERTEX_POINT ( 'NONE', #1218 ) ;
#9652 = CARTESIAN_POINT ( 'NONE',  ( -765.1885910439277723, -108.9651809220780621, 792.6637348373802752 ) ) ;
#9653 = CARTESIAN_POINT ( 'NONE',  ( -764.4085530371446566, -109.8105388088852266, 792.6565154919783254 ) ) ;
#9654 = CARTESIAN_POINT ( 'NONE',  ( -780.3296261631194284, -107.8327725349999895, 766.5157852770000773 ) ) ;
#9655 = CARTESIAN_POINT ( 'NONE',  ( -779.9091945345091972, -105.5309830292927700, 778.5798140452110374 ) ) ;
#9656 = DIRECTION ( 'NONE',  ( 0.000000000000000000, 0.000000000000000000, -1.000000000000000000 ) ) ;
#9657 = SURFACE_STYLE_FILL_AREA ( #7248 ) ;
#9658 = CARTESIAN_POINT ( 'NONE',  ( -748.3386432261721666, -108.7731640280030234, 760.1263945629447107 ) ) ;
#9659 =( NAMED_UNIT ( * ) SI_UNIT ( $, .STERADIAN. ) SOLID_ANGLE_UNIT ( ) );
#9660 = CARTESIAN_POINT ( 'NONE',  ( -764.1887675866504424, -104.3227394465344844, 792.6471451375617789 ) ) ;
#9661 = EDGE_CURVE ( 'NONE', #8961, #10981, #5408, .T. ) ;
#9662 = SURFACE_STYLE_FILL_AREA ( #683 ) ;
#9663 = EDGE_LOOP ( 'NONE', ( #3713, #10891, #1263, #12687, #16250, #6003, #8595, #6882, #10820, #9770 ) ) ;
#9664 = CARTESIAN_POINT ( 'NONE',  ( -744.9369854760000180, -106.7121595988320024, 777.9652910186958934 ) ) ;
#9665 = CARTESIAN_POINT ( 'NONE',  ( -765.6738949971421562, -103.9471123348266985, 762.6837946717081422 ) ) ;
#9666 = CARTESIAN_POINT ( 'NONE',  ( -781.8323770316635546, -108.6853712156244711, 760.3401246804144193 ) ) ;
#9667 = CARTESIAN_POINT ( 'NONE',  ( -784.9369854760000180, -110.3761880404651521, 778.4556068297348475 ) ) ;
#9668 = DIRECTION ( 'NONE',  ( 0.000000000000000000, 0.000000000000000000, 1.000000000000000000 ) ) ;
#9669 = SURFACE_STYLE_FILL_AREA ( #13278 ) ;
#9670 = SURFACE_SIDE_STYLE ('',( #524 ) ) ;
#9671 = EDGE_LOOP ( 'NONE', ( #11072, #6051, #14608, #12083 ) ) ;
#9672 = CARTESIAN_POINT ( 'NONE',  ( -779.9097326138165727, -104.7949161927372046, 776.7619907638329551 ) ) ;
#9673 = CARTESIAN_POINT ( 'NONE',  ( -764.1180251561024761, -104.0252760573007436, 792.6434165119611635 ) ) ;
#9674 = CARTESIAN_POINT ( 'NONE',  ( -784.9369854760001317, -111.8370825236079185, 778.2464514297439564 ) ) ;
#9675 = CARTESIAN_POINT ( 'NONE',  ( -779.9120812422487461, -111.1038628607047087, 776.8017095855260550 ) ) ;
#9676 = CARTESIAN_POINT ( 'NONE',  ( -764.4217479370292949, -106.7930835080178298, 792.6570066635877083 ) ) ;
#9677 = CARTESIAN_POINT ( 'NONE',  ( -783.4135239234877872, -107.8327725349999895, 757.9100906623458513 ) ) ;
#9678 = FACE_OUTER_BOUND ( 'NONE', #972, .T. ) ;
#9679 = VERTEX_POINT ( 'NONE', #9086 ) ;
#9680 = CARTESIAN_POINT ( 'NONE',  ( -764.3708092846864020, -103.8284130595476427, 762.6763298162893534 ) ) ;
#9681 = EDGE_CURVE ( 'NONE', #10250, #12895, #107, .T. ) ;
#9682 = EDGE_CURVE ( 'NONE', #906, #8272, #6646, .T. ) ;
#9683 = CARTESIAN_POINT ( 'NONE',  ( -749.9615285282684454, -104.5462248255549440, 778.5235128479231435 ) ) ;
#9684 = CARTESIAN_POINT ( 'NONE',  ( -747.3633606047902731, -106.9428248807777777, 794.2076507306568374 ) ) ;
#9685 = EDGE_LOOP ( 'NONE', ( #9063, #11022, #8373, #11231 ) ) ;
#9686 = FACE_BOUND ( 'NONE', #8445, .T. ) ;
#9687 = DIRECTION ( 'NONE',  ( -1.000000000000000000, 1.224606353822379970E-16, 6.123031769111888756E-17 ) ) ;
#9688 = CARTESIAN_POINT ( 'NONE',  ( -781.5052986710695677, -106.9189631259315547, 795.2234038211458937 ) ) ;
#9689 = ORIENTED_EDGE ( 'NONE', *, *, #138, .T. ) ;
#9690 = CYLINDRICAL_SURFACE ( 'NONE', #10861, 1.150000000000056755 ) ;
#9691 = MECHANICAL_DESIGN_GEOMETRIC_PRESENTATION_REPRESENTATION (  '', ( #14809 ), #4097 ) ;
#9692 = CARTESIAN_POINT ( 'NONE',  ( -764.0697668041982524, -105.5881099068896134, 762.6908690178876213 ) ) ;
#9693 = CARTESIAN_POINT ( 'NONE',  ( -747.6789442059705380, -108.7156795198361010, 760.6902995707193895 ) ) ;
#9694 = FILL_AREA_STYLE_COLOUR ( '', #7150 ) ;
#9695 = CYLINDRICAL_SURFACE ( 'NONE', #3984, 3.000000000000002665 ) ;
#9696 = CARTESIAN_POINT ( 'NONE',  ( -779.9210975713982634, -103.9086934057264955, 778.3518740038838359 ) ) ;
#9697 = CARTESIAN_POINT ( 'NONE',  ( -782.6932514525198030, -107.5277327374439977, 761.4812004831964032 ) ) ;
#9698 = ORIENTED_EDGE ( 'NONE', *, *, #14112, .F. ) ;
#9699 = EDGE_CURVE ( 'NONE', #13593, #14439, #14664, .T. ) ;
#9700 = CARTESIAN_POINT ( 'NONE',  ( -755.8413225248245908, -107.8082683848340935, 765.7381318701209238 ) ) ;
#9701 = ORIENTED_EDGE ( 'NONE', *, *, #3340, .F. ) ;
#9702 = CARTESIAN_POINT ( 'NONE',  ( -779.9070568979213931, -107.1676675428590926, 778.6221976632720043 ) ) ;
#9703 = FILL_AREA_STYLE ('',( #16131 ) ) ;
#9704 = EDGE_LOOP ( 'NONE', ( #3160, #15732 ) ) ;
#9705 = EDGE_LOOP ( 'NONE', ( #4866, #4153, #16450 ) ) ;
#9706 = DIRECTION ( 'NONE',  ( 0.000000000000000000, 0.000000000000000000, -1.000000000000000000 ) ) ;
#9707 =( BOUNDED_CURVE ( )  B_SPLINE_CURVE ( 3, ( #3753, #1151, #14091, #6876 ),
 .UNSPECIFIED., .F., .T. ) 
 B_SPLINE_CURVE_WITH_KNOTS ( ( 4, 4 ),
 ( 0.000000000000000000, 1.299210508543098275 ),
 .UNSPECIFIED. ) 
 CURVE ( )  GEOMETRIC_REPRESENTATION_ITEM ( )  RATIONAL_B_SPLINE_CURVE ( ( 1.000000000000000000, 0.8642150875112509789, 0.8642150875112509789, 1.000000000000000000 ) ) 
 REPRESENTATION_ITEM ( '' )  );
#9708 = B_SPLINE_CURVE_WITH_KNOTS ( 'NONE', 3,
 ( #1803, #9484, #14641, #9576, #3113, #6948, #5802, #12360, #11018, #4816, #1122, #2149, #8659, #13529, #9667, #2054, #12278, #3378 ),
 .UNSPECIFIED., .F., .F.,
 ( 4, 2, 2, 2, 2, 2, 2, 2, 4 ),
 ( 0.7500000000000000000, 0.8125000000000000000, 0.8750000000000000000, 0.9375000000000000000, 1.000000000000000000, 1.062500000000000000, 1.125000000000000000, 1.187500000000000000, 1.250000000000000000 ),
 .UNSPECIFIED. ) ;
#9709 = FILL_AREA_STYLE_COLOUR ( '', #10321 ) ;
#9710 = CARTESIAN_POINT ( 'NONE',  ( -765.6425327053867704, -105.7534680053365008, 757.6657852770000545 ) ) ;
#9711 = STYLED_ITEM ( 'NONE', ( #4086 ), #659 ) ;
#9712 = FILL_AREA_STYLE_COLOUR ( '', #6086 ) ;
#9713 = CIRCLE ( 'NONE', #2502, 1.149999999999984368 ) ;
#9714 = CARTESIAN_POINT ( 'NONE',  ( -749.9712278567465091, -105.3811380713733286, 778.6794572859614618 ) ) ;
#9715 = FACE_OUTER_BOUND ( 'NONE', #11563, .T. ) ;
#9716 = CARTESIAN_POINT ( 'NONE',  ( -763.7937444032683061, -107.9599872593167760, 762.7094152058532472 ) ) ;
#9717 = CARTESIAN_POINT ( 'NONE',  ( -765.6950844297630283, -107.3392707528345653, 792.6466174655953409 ) ) ;
#9718 = ORIENTED_EDGE ( 'NONE', *, *, #6231, .T. ) ;
#9719 = CARTESIAN_POINT ( 'NONE',  ( -764.2421727815914210, -111.7688726915206701, 762.6814535402295405 ) ) ;
#9720 = SURFACE_STYLE_USAGE ( .BOTH. , #4609 ) ;
#9721 = ORIENTED_EDGE ( 'NONE', *, *, #12478, .T. ) ;
#9722 = FILL_AREA_STYLE ('',( #11325 ) ) ;
#9723 =( NAMED_UNIT ( * ) PLANE_ANGLE_UNIT ( ) SI_UNIT ( $, .RADIAN. ) );
#9724 = CARTESIAN_POINT ( 'NONE',  ( -763.8541302646660824, -111.2286192026419656, 792.6266862051843418 ) ) ;
#9725 = CARTESIAN_POINT ( 'NONE',  ( -779.8928214003649373, -107.8327725349999895, 777.6657852770000545 ) ) ;
#9726 = CARTESIAN_POINT ( 'NONE',  ( -749.9554341087687135, -111.7098473706162594, 776.9219021843712198 ) ) ;
#9727 = CARTESIAN_POINT ( 'NONE',  ( -749.9610186902649502, -108.6104220017648032, 776.8156959630708798 ) ) ;
#9728 = MECHANICAL_DESIGN_GEOMETRIC_PRESENTATION_REPRESENTATION (  '', ( #3580 ), #627 ) ;
#9729 = ORIENTED_EDGE ( 'NONE', *, *, #251, .T. ) ;
#9730 = CARTESIAN_POINT ( 'NONE',  ( -764.9369854399967608, -106.6827612203785094, 762.6657821348661628 ) ) ;
#9731 = CARTESIAN_POINT ( 'NONE',  ( -766.0869854760002227, -107.9410710899149564, 792.6216418339324719 ) ) ;
#9732 = CARTESIAN_POINT ( 'NONE',  ( -765.6136562904239327, -109.9020517013466787, 792.6505516929646546 ) ) ;
#9733 = EDGE_CURVE ( 'NONE', #10071, #4478, #16282, .T. ) ;
#9734 = CARTESIAN_POINT ( 'NONE',  ( -749.9774138616218124, -105.1456065795749879, 776.5565476462418246 ) ) ;
#9735 = CARTESIAN_POINT ( 'NONE',  ( -747.5202360100204260, -108.8902368608116689, 794.4432512914676181 ) ) ;
#9736 = DIRECTION ( 'NONE',  ( -1.000000000000000000, 0.000000000000000000, 0.000000000000000000 ) ) ;
#9737 = CARTESIAN_POINT ( 'NONE',  ( -764.9768745217397736, -109.6834245272891479, 762.6658345502050906 ) ) ;
#9738 = CARTESIAN_POINT ( 'NONE',  ( -765.3094938518507888, -104.0064631234466219, 792.6612447047389196 ) ) ;
#9739 = AXIS2_PLACEMENT_3D ( 'NONE', #6398, #8994, #14151 ) ;
#9740 = FACE_OUTER_BOUND ( 'NONE', #8299, .T. ) ;
#9741 = ORIENTED_EDGE ( 'NONE', *, *, #12997, .F. ) ;
#9742 = MECHANICAL_DESIGN_GEOMETRIC_PRESENTATION_REPRESENTATION (  '', ( #4118 ), #11094 ) ;
#9743 =( NAMED_UNIT ( * ) PLANE_ANGLE_UNIT ( ) SI_UNIT ( $, .RADIAN. ) );
#9744 = AXIS2_PLACEMENT_3D ( 'NONE', #16347, #8762, #3887 ) ;
#9745 = UNCERTAINTY_MEASURE_WITH_UNIT (LENGTH_MEASURE( 1.000000000000000082E-05 ), #11441, 'distance_accuracy_value', 'NONE');
#9746 =( NAMED_UNIT ( * ) SI_UNIT ( $, .STERADIAN. ) SOLID_ANGLE_UNIT ( ) );
#9747 =( NAMED_UNIT ( * ) PLANE_ANGLE_UNIT ( ) SI_UNIT ( $, .RADIAN. ) );
#9748 = CARTESIAN_POINT ( 'NONE',  ( -763.9328099287959049, -107.2521620697034308, 757.6657852770000545 ) ) ;
#9749 = DIRECTION ( 'NONE',  ( -0.7071067811865480168, 8.659274570719359112E-17, -0.7071067811865470176 ) ) ;
#9750 = EDGE_LOOP ( 'NONE', ( #10798, #11538 ) ) ;
#9751 = CARTESIAN_POINT ( 'NONE',  ( -774.7192326105097209, -108.7108278623133941, 789.0371472300823825 ) ) ;
#9752 = CARTESIAN_POINT ( 'NONE',  ( -754.4377144032604292, -108.5903672294058850, 766.9525876273919494 ) ) ;
#9753 = CARTESIAN_POINT ( 'NONE',  ( -775.5435871838279809, -107.8327725349999895, 788.5702852769999254 ) ) ;
#9754 = CARTESIAN_POINT ( 'NONE',  ( -784.9369854760000180, -111.9826997758395777, 777.5136524968340836 ) ) ;
#9755 = CARTESIAN_POINT ( 'NONE',  ( -779.9096930037773063, -110.8687822899991744, 776.7613355607751373 ) ) ;
#9756 = COLOUR_RGB ( '',0.9882352941176471006, 0.8980392156862745390, 0.8784313725490195957 ) ;
#9757 = CARTESIAN_POINT ( 'NONE',  ( -784.9369854759997907, -104.7131950884137268, 776.7612125654445663 ) ) ;
#9758 = LINE ( 'NONE', #9677, #7616 ) ;
#9759 = SURFACE_SIDE_STYLE ('',( #5816 ) ) ;
#9760 = CARTESIAN_POINT ( 'NONE',  ( -766.0869854759999953, -104.8327725350000037, 757.6657852770001682 ) ) ;
#9761 = ORIENTED_EDGE ( 'NONE', *, *, #965, .F. ) ;
#9762 = CARTESIAN_POINT ( 'NONE',  ( -766.0718631813664388, -105.0697600964577845, 792.6234174806622832 ) ) ;
#9763 = EDGE_CURVE ( 'NONE', #14498, #4963, #829, .T. ) ;
#9764 = LINE ( 'NONE', #13382, #2338 ) ;
#9765 = MECHANICAL_DESIGN_GEOMETRIC_PRESENTATION_REPRESENTATION (  '', ( #2553 ), #7051 ) ;
#9766 = LINE ( 'NONE', #712, #5454 ) ;
#9767 = EDGE_LOOP ( 'NONE', ( #4123, #532, #13672, #15079 ) ) ;
#9768 = DIRECTION ( 'NONE',  ( -1.000000000000000000, 1.224606353822379970E-16, 6.123031769111888756E-17 ) ) ;
#9769 = SURFACE_STYLE_FILL_AREA ( #4837 ) ;
#9770 = ORIENTED_EDGE ( 'NONE', *, *, #4806, .F. ) ;
#9771 = UNCERTAINTY_MEASURE_WITH_UNIT (LENGTH_MEASURE( 1.000000000000000082E-05 ), #10847, 'distance_accuracy_value', 'NONE');
#9772 = CARTESIAN_POINT ( 'NONE',  ( -765.7507320495475369, -108.2281531806218879, 792.6436982717087858 ) ) ;
#9773 = CIRCLE ( 'NONE', #133, 0.9044999999999747686 ) ;
#9774 = CARTESIAN_POINT ( 'NONE',  ( -744.9369854759999043, -110.1085890132199694, 778.2208607520672103 ) ) ;
#9775 = CARTESIAN_POINT ( 'NONE',  ( -763.7966738725681353, -104.9823711739830969, 762.7091917288873901 ) ) ;
#9776 = SURFACE_STYLE_USAGE ( .BOTH. , #15195 ) ;
#9777 = EDGE_CURVE ( 'NONE', #13763, #856, #176, .T. ) ;
#9778 = SURFACE_STYLE_FILL_AREA ( #13560 ) ;
#9779 =( NAMED_UNIT ( * ) PLANE_ANGLE_UNIT ( ) SI_UNIT ( $, .RADIAN. ) );
#9780 = CARTESIAN_POINT ( 'NONE',  ( -763.9870622497387558, -110.1552072029986533, 792.6364491277713569 ) ) ;
#9781 = CARTESIAN_POINT ( 'NONE',  ( -784.9369854759997907, -104.9849053151626492, 776.5157125178338902 ) ) ;
#9782 = CARTESIAN_POINT ( 'NONE',  ( -782.7023774507550797, -107.6312938652531699, 761.5027426970751776 ) ) ;
#9783 = ORIENTED_EDGE ( 'NONE', *, *, #13277, .T. ) ;
#9784 = AXIS2_PLACEMENT_3D ( 'NONE', #5804, #10941, #523 ) ;
#9785 = VERTEX_POINT ( 'NONE', #9566 ) ;
#9786 = DIRECTION ( 'NONE',  ( 1.000000000000000000, 0.000000000000000000, 6.123031769111888756E-17 ) ) ;
#9787 = CARTESIAN_POINT ( 'NONE',  ( -764.0801552966966028, -111.1256724398927105, 762.6902720212834765 ) ) ;
#9788 = CARTESIAN_POINT ( 'NONE',  ( -784.9369854760000180, -107.8327725349999895, 778.8157852770000318 ) ) ;
#9789 = ORIENTED_EDGE ( 'NONE', *, *, #8471, .F. ) ;
#9790 = ORIENTED_EDGE ( 'NONE', *, *, #1223, .T. ) ;
#9791 = CARTESIAN_POINT ( 'NONE',  ( -784.9369854760000180, -103.6827725350000122, 777.8184751260010898 ) ) ;
#9792 =( NAMED_UNIT ( * ) SI_UNIT ( $, .STERADIAN. ) SOLID_ANGLE_UNIT ( ) );
#9793 = STYLED_ITEM ( 'NONE', ( #439 ), #6413 ) ;
#9794 = STYLED_ITEM ( 'NONE', ( #10825 ), #3281 ) ;
#9795 = SURFACE_SIDE_STYLE ('',( #2254 ) ) ;
#9796 =( NAMED_UNIT ( * ) PLANE_ANGLE_UNIT ( ) SI_UNIT ( $, .RADIAN. ) );
#9797 = FILL_AREA_STYLE_COLOUR ( '', #3633 ) ;
#9798 = STYLED_ITEM ( 'NONE', ( #15666 ), #8269 ) ;
#9799 = EDGE_CURVE ( 'NONE', #4699, #7935, #5627, .T. ) ;
#9800 = CARTESIAN_POINT ( 'NONE',  ( -748.3977215546934758, -106.9439256900116959, 760.0902304086455388 ) ) ;
#9801 = EDGE_CURVE ( 'NONE', #4236, #1616, #2449, .T. ) ;
#9802 = CYLINDRICAL_SURFACE ( 'NONE', #609, 1.149999999999984368 ) ;
#9803 = CARTESIAN_POINT ( 'NONE',  ( -764.0303654448903217, -108.5420840030017615, 762.6931706516143095 ) ) ;
#9804 = VERTEX_POINT ( 'NONE', #8836 ) ;
#9805 = MECHANICAL_DESIGN_GEOMETRIC_PRESENTATION_REPRESENTATION (  '', ( #4176 ), #5776 ) ;
#9806 = VECTOR ( 'NONE', #9001, 1000.000000000000000 ) ;
#9807 = DIRECTION ( 'NONE',  ( 1.000000000000000000, 0.000000000000000000, 6.123031769111888756E-17 ) ) ;
#9808 = CARTESIAN_POINT ( 'NONE',  ( -779.8928371737912357, -110.8327725350000179, 778.8157852769838883 ) ) ;
#9809 = ORIENTED_EDGE ( 'NONE', *, *, #15469, .T. ) ;
#9810 =( LENGTH_UNIT ( ) NAMED_UNIT ( * ) SI_UNIT ( .MILLI., .METRE. ) );
#9811 = STYLED_ITEM ( 'NONE', ( #9995 ), #8719 ) ;
#9812 =( BOUNDED_CURVE ( )  B_SPLINE_CURVE ( 3, ( #13193, #10702, #10539, #205 ),
 .UNSPECIFIED., .F., .T. ) 
 B_SPLINE_CURVE_WITH_KNOTS ( ( 4, 4 ),
 ( 1.358206731971908221, 3.141592653589793116 ),
 .UNSPECIFIED. ) 
 CURVE ( )  GEOMETRIC_REPRESENTATION_ITEM ( )  RATIONAL_B_SPLINE_CURVE ( ( 1.000000000000000000, 0.7520637154693325943, 0.7520637154693325943, 1.000000000000000000 ) ) 
 REPRESENTATION_ITEM ( '' )  );
#9813 = DIRECTION ( 'NONE',  ( 6.123031769111888756E-17, 1.000000000000000000, 6.123031769111888756E-17 ) ) ;
#9814 = CARTESIAN_POINT ( 'NONE',  ( -778.9369854760000180, -106.6827725349999980, 787.6657852769999408 ) ) ;
#9815 = FACE_OUTER_BOUND ( 'NONE', #2950, .T. ) ;
#9816 = CARTESIAN_POINT ( 'NONE',  ( -766.0869854759838518, -110.8327725350000179, 762.7099335792089505 ) ) ;
#9817 = DIRECTION ( 'NONE',  ( 1.224606353822379723E-16, 1.000000000000000000, 1.224606353822384654E-16 ) ) ;
#9818 = CARTESIAN_POINT ( 'NONE',  ( -749.9610186902759779, -111.6104220015247677, 776.8156959628782943 ) ) ;
#9819 = CARTESIAN_POINT ( 'NONE',  ( -749.9370479531439742, -108.9819325087886455, 777.7120782690858505 ) ) ;
#9820 = AXIS2_PLACEMENT_3D ( 'NONE', #6720, #13117, #2872 ) ;
#9821 = CIRCLE ( 'NONE', #6588, 0.9044999999999747686 ) ;
#9822 = CARTESIAN_POINT ( 'NONE',  ( -748.1861703543478370, -107.0684236363129713, 795.1020580999288541 ) ) ;
#9823 = MECHANICAL_DESIGN_GEOMETRIC_PRESENTATION_REPRESENTATION (  '', ( #16289 ), #2324 ) ;
#9824 = ORIENTED_EDGE ( 'NONE', *, *, #4803, .T. ) ;
#9825 = CARTESIAN_POINT ( 'NONE',  ( -765.6960286531232214, -108.6979264978534161, 792.6465500325920175 ) ) ;
#9826 = DIRECTION ( 'NONE',  ( 0.7071067811865480168, 0.000000000000000000, -0.7071067811865470176 ) ) ;
#9827 = CARTESIAN_POINT ( 'NONE',  ( -749.9811337787117509, -104.8327725350000037, 778.8157852770220870 ) ) ;
#9828 = MECHANICAL_DESIGN_GEOMETRIC_PRESENTATION_REPRESENTATION (  '', ( #15752 ), #6346 ) ;
#9829 = CARTESIAN_POINT ( 'NONE',  ( -778.9369854760000180, -107.8327725349999895, 787.6657852769999408 ) ) ;
#9830 =( NAMED_UNIT ( * ) SI_UNIT ( $, .STERADIAN. ) SOLID_ANGLE_UNIT ( ) );
#9831 = CARTESIAN_POINT ( 'NONE',  ( -781.1913176325364248, -107.3417987179293078, 759.9405879895995213 ) ) ;
#9832 = CARTESIAN_POINT ( 'NONE',  ( -765.5076487318331147, -105.8445332480473979, 762.6758653459421566 ) ) ;
#9833 = CIRCLE ( 'NONE', #3407, 1.149999999999984368 ) ;
#9834 = CARTESIAN_POINT ( 'NONE',  ( -782.6167852775632809, -108.4974404176609113, 794.0148662277375706 ) ) ;
#9835 = VERTEX_POINT ( 'NONE', #946 ) ;
#9836 = AXIS2_PLACEMENT_3D ( 'NONE', #5178, #14121, #11414 ) ;
#9837 = FACE_OUTER_BOUND ( 'NONE', #3297, .T. ) ;
#9838 =( NAMED_UNIT ( * ) SI_UNIT ( $, .STERADIAN. ) SOLID_ANGLE_UNIT ( ) );
#9839 = CARTESIAN_POINT ( 'NONE',  ( -782.5627362697433682, -108.1908050000447759, 761.2147660648131478 ) ) ;
#9840 = CIRCLE ( 'NONE', #6619, 0.9044999999999747686 ) ;
#9841 = CARTESIAN_POINT ( 'NONE',  ( -784.9369854760001317, -111.7373452465583625, 777.5462078304001352 ) ) ;
#9842 = CARTESIAN_POINT ( 'NONE',  ( -782.1291224807749813, -108.9784652629637236, 794.7139231525682135 ) ) ;
#9843 = DIRECTION ( 'NONE',  ( -1.000000000000000000, 0.000000000000000000, 0.000000000000000000 ) ) ;
#9844 = CARTESIAN_POINT ( 'NONE',  ( -779.9364506477601253, -103.9374532144809251, 777.7969326837138624 ) ) ;
#9845 = CARTESIAN_POINT ( 'NONE',  ( -755.1329005875051052, -108.7158271932847384, 766.3132556967696019 ) ) ;
#9846 = PRESENTATION_LAYER_ASSIGNMENT (  '', '', ( #11723 ) ) ;
#9847 = MECHANICAL_DESIGN_GEOMETRIC_PRESENTATION_REPRESENTATION (  '', ( #1289 ), #7138 ) ;
#9848 =( NAMED_UNIT ( * ) PLANE_ANGLE_UNIT ( ) SI_UNIT ( $, .RADIAN. ) );
#9849 = CARTESIAN_POINT ( 'NONE',  ( -765.5176516287402819, -109.8284625463887920, 797.6657852769998271 ) ) ;
#9850 = CARTESIAN_POINT ( 'NONE',  ( -784.9369854760000180, -111.5383197643814128, 776.7450898066546188 ) ) ;
#9851 = CARTESIAN_POINT ( 'NONE',  ( -744.9369854759999043, -107.9849053151626634, 776.5158580361661507 ) ) ;
#9852 = CARTESIAN_POINT ( 'NONE',  ( -765.4585657604925473, -108.8689511732097657, 762.6750708665599632 ) ) ;
#9853 = DIRECTION ( 'NONE',  ( -1.000000000000000000, 1.224606353822379970E-16, 6.123031769111888756E-17 ) ) ;
#9854 = CARTESIAN_POINT ( 'NONE',  ( -765.7268070287344699, -110.3761880404651663, 757.6657852770000545 ) ) ;
#9855 = CARTESIAN_POINT ( 'NONE',  ( -763.7869854760000408, -110.8327725350000037, 757.6657852770001682 ) ) ;
#9856 = AXIS2_PLACEMENT_3D ( 'NONE', #12677, #11419, #4877 ) ;
#9857 = FACE_BOUND ( 'NONE', #14426, .T. ) ;
#9858 = CARTESIAN_POINT ( 'NONE',  ( -779.9369854760000180, -112.8327725350000037, 792.6657852769999408 ) ) ;
#9859 = DIRECTION ( 'NONE',  ( 6.123031769111888756E-17, 1.000000000000000000, 6.123031769111888756E-17 ) ) ;
#9860 = VERTEX_POINT ( 'NONE', #13881 ) ;
#9861 = CARTESIAN_POINT ( 'NONE',  ( -764.0555089544217253, -107.5970827003864372, 797.6657852770000545 ) ) ;
#9862 = PRESENTATION_LAYER_ASSIGNMENT (  '', '', ( #5046 ) ) ;
#9863 = AXIS2_PLACEMENT_3D ( 'NONE', #3157, #14516, #2908 ) ;
#9864 = CARTESIAN_POINT ( 'NONE',  ( -745.8208689530000584, -107.8327725349999895, 796.7819018000000142 ) ) ;
#9865 = SURFACE_SIDE_STYLE ('',( #7331 ) ) ;
#9866 = ORIENTED_EDGE ( 'NONE', *, *, #1798, .T. ) ;
#9867 = PRESENTATION_LAYER_ASSIGNMENT (  '', '', ( #14183 ) ) ;
#9868 = CARTESIAN_POINT ( 'NONE',  ( -765.5466693628164876, -108.5013262083267733, 792.6534021761474378 ) ) ;
#9869 = FILL_AREA_STYLE_COLOUR ( '', #5217 ) ;
#9870 = STYLED_ITEM ( 'NONE', ( #6686 ), #13595 ) ;
#9871 = AXIS2_PLACEMENT_3D ( 'NONE', #14457, #14210, #15712 ) ;
#9872 = CARTESIAN_POINT ( 'NONE',  ( -748.1986698286486899, -106.7969189508655745, 795.1108766437032500 ) ) ;
#9873 = CARTESIAN_POINT ( 'NONE',  ( -745.1812908623456906, -107.8327725349999895, 796.1423237234878343 ) ) ;
#9874 = UNCERTAINTY_MEASURE_WITH_UNIT (LENGTH_MEASURE( 1.000000000000000082E-05 ), #7255, 'distance_accuracy_value', 'NONE');
#9875 = CYLINDRICAL_SURFACE ( 'NONE', #1855, 3.000000000000002665 ) ;
#9876 = SURFACE_STYLE_FILL_AREA ( #2176 ) ;
#9877 = MECHANICAL_DESIGN_GEOMETRIC_PRESENTATION_REPRESENTATION (  '', ( #3443 ), #1853 ) ;
#9878 = CARTESIAN_POINT ( 'NONE',  ( -765.0043437984020329, -106.9305809376688501, 762.6659276516821819 ) ) ;
#9879 = CARTESIAN_POINT ( 'NONE',  ( -781.0889527747617649, -107.9487824913796317, 795.4357987172500088 ) ) ;
#9880 = CARTESIAN_POINT ( 'NONE',  ( -781.1558506668462769, -107.4274981881817723, 759.9245380500991587 ) ) ;
#9881 = PRESENTATION_LAYER_ASSIGNMENT (  '', '', ( #3446 ) ) ;
#9882 = ORIENTED_EDGE ( 'NONE', *, *, #10331, .F. ) ;
#9883 = COLOUR_RGB ( '',0.9882352941176471006, 0.8980392156862745390, 0.8784313725490195957 ) ;
#9884 = ORIENTED_EDGE ( 'NONE', *, *, #1919, .F. ) ;
#9885 = DIRECTION ( 'NONE',  ( -0.7071067811865250352, 0.000000000000000000, 0.7071067811865699992 ) ) ;
#9886 = CARTESIAN_POINT ( 'NONE',  ( -764.9213914086368504, -111.7373265035264467, 762.6657928750674955 ) ) ;
#9887 = EDGE_CURVE ( 'NONE', #2827, #9860, #1051, .T. ) ;
#9888 = DIRECTION ( 'NONE',  ( 1.000000000000000000, 0.000000000000000000, 6.123031769111888756E-17 ) ) ;
#9889 = ORIENTED_EDGE ( 'NONE', *, *, #233, .F. ) ;
#9890 = ORIENTED_EDGE ( 'NONE', *, *, #6978, .F. ) ;
#9891 = PRESENTATION_STYLE_ASSIGNMENT (( #9527 ) ) ;
#9892 = SURFACE_STYLE_USAGE ( .BOTH. , #4674 ) ;
#9893 = PRESENTATION_LAYER_ASSIGNMENT (  '', '', ( #11495 ) ) ;
#9894 = CARTESIAN_POINT ( 'NONE',  ( -764.5836892623592576, -109.7382253697587089, 762.6699368635720475 ) ) ;
#9895 = VECTOR ( 'NONE', #10924, 1000.000000000000000 ) ;
#9896 = CYLINDRICAL_SURFACE ( 'NONE', #12477, 15.00000000000001421 ) ;
#9897 = EDGE_CURVE ( 'NONE', #11927, #4629, #10838, .T. ) ;
#9898 = SURFACE_STYLE_USAGE ( .BOTH. , #12588 ) ;
#9899 = STYLED_ITEM ( 'NONE', ( #12626 ), #13254 ) ;
#9900 = CARTESIAN_POINT ( 'NONE',  ( -763.8101479849921134, -104.5943682227117790, 792.6239009646894829 ) ) ;
#9901 = DIRECTION ( 'NONE',  ( 0.7071067811865470176, 0.000000000000000000, 0.7071067811865480168 ) ) ;
#9902 = CARTESIAN_POINT ( 'NONE',  ( -763.8005417407474624, -107.6566482358110903, 792.6226732722328734 ) ) ;
#9903 = ORIENTED_EDGE ( 'NONE', *, *, #3978, .T. ) ;
#9904 = AXIS2_PLACEMENT_3D ( 'NONE', #3629, #13800, #9843 ) ;
#9905 = CARTESIAN_POINT ( 'NONE',  ( -744.9369854760000180, -107.8327725349999895, 767.6657852770000545 ) ) ;
#9906 =( GEOMETRIC_REPRESENTATION_CONTEXT ( 3 ) GLOBAL_UNCERTAINTY_ASSIGNED_CONTEXT ( ( #14070 ) ) GLOBAL_UNIT_ASSIGNED_CONTEXT ( ( #2732, #7675, #10463 ) ) REPRESENTATION_CONTEXT ( 'NONE', 'WORKASPACE' ) );
#9907 = ORIENTED_EDGE ( 'NONE', *, *, #13942, .F. ) ;
#9908 = DIRECTION ( 'NONE',  ( -1.000000000000000000, 1.224606353822379970E-16, 1.393497947241310064E-15 ) ) ;
#9909 = ADVANCED_FACE ( 'NONE', ( #3950 ), #14217, .F. ) ;
#9910 = ADVANCED_FACE ( 'NONE', ( #4196 ), #5428, .T. ) ;
#9911 = FILL_AREA_STYLE ('',( #4786 ) ) ;
#9912 = SURFACE_SIDE_STYLE ('',( #14967 ) ) ;
#9913 = CARTESIAN_POINT ( 'NONE',  ( -764.8168510106977465, -111.7372725350000309, 757.6657852770001682 ) ) ;
#9914 = CARTESIAN_POINT ( 'NONE',  ( -778.9369854760000180, -106.6827725349999980, 767.9084259641194876 ) ) ;
#9915 = CARTESIAN_POINT ( 'NONE',  ( -749.9672252214223818, -111.4781212878627201, 776.7137530466957287 ) ) ;
#9916 = CARTESIAN_POINT ( 'NONE',  ( -749.9368845694078800, -108.9843375431760819, 777.6301133934455265 ) ) ;
#9917 = EDGE_CURVE ( 'NONE', #5118, #16036, #4035, .T. ) ;
#9918 = CARTESIAN_POINT ( 'NONE',  ( -748.1443296823873652, -107.0387824292289878, 795.0712873303857577 ) ) ;
#9919 = CARTESIAN_POINT ( 'NONE',  ( -763.9673322344493727, -107.2131275583352732, 762.6971458461221118 ) ) ;
#9920 = CARTESIAN_POINT ( 'NONE',  ( -764.0369398239814700, -104.7426042703264670, 762.6928123541966897 ) ) ;
#9921 = CARTESIAN_POINT ( 'NONE',  ( -749.9642828827608128, -107.8327724355230544, 776.7613300073866185 ) ) ;
#9922 = EDGE_CURVE ( 'NONE', #55, #707, #15221, .T. ) ;
#9923 = DIRECTION ( 'NONE',  ( 6.123031769111888756E-17, 1.000000000000000000, 6.123031769111888756E-17 ) ) ;
#9924 = PRESENTATION_STYLE_ASSIGNMENT (( #13612 ) ) ;
#9925 = PRESENTATION_STYLE_ASSIGNMENT (( #3284 ) ) ;
#9926 = CARTESIAN_POINT ( 'NONE',  ( -781.2336190987564351, -107.2572009369041126, 759.9604102258037983 ) ) ;
#9927 = CARTESIAN_POINT ( 'NONE',  ( -765.7833826716070007, -105.6114832691797858, 762.6896828667227055 ) ) ;
#9928 = ORIENTED_EDGE ( 'NONE', *, *, #2028, .T. ) ;
#9929 =( NAMED_UNIT ( * ) SI_UNIT ( $, .STERADIAN. ) SOLID_ANGLE_UNIT ( ) );
#9930 = CARTESIAN_POINT ( 'NONE',  ( -779.9369229988545840, -106.6836125622308344, 777.7120782702737642 ) ) ;
#9931 = CARTESIAN_POINT ( 'NONE',  ( -765.9781422915341409, -104.3384348725438713, 762.7019386312816778 ) ) ;
#9932 = CARTESIAN_POINT ( 'NONE',  ( -782.5808276000022943, -108.0925981641926228, 761.2479771670265336 ) ) ;
#9933 = UNCERTAINTY_MEASURE_WITH_UNIT (LENGTH_MEASURE( 1.000000000000000082E-05 ), #10843, 'distance_accuracy_value', 'NONE');
#9934 = CARTESIAN_POINT ( 'NONE',  ( -784.9369854760000180, -111.7141147031334185, 777.4301510933960344 ) ) ;
#9935 = APPLICATION_PROTOCOL_DEFINITION ( 'draft international standard', 'automotive_design', 1998, #13308 ) ;
#9936 = CARTESIAN_POINT ( 'NONE',  ( -744.9369854660001238, -110.8327725350000037, 776.5157852770000773 ) ) ;
#9937 = FILL_AREA_STYLE ('',( #12783 ) ) ;
#9938 = ORIENTED_EDGE ( 'NONE', *, *, #15750, .F. ) ;
#9939 = CARTESIAN_POINT ( 'NONE',  ( -774.5117375682543752, -108.6319281556136360, 789.2124727130518522 ) ) ;
#9940 = CARTESIAN_POINT ( 'NONE',  ( -753.4881771412419766, -106.9810009218175821, 767.9741229725732410 ) ) ;
#9941 = CARTESIAN_POINT ( 'NONE',  ( -764.8113552398389174, -103.6885105524306283, 792.6653547498439139 ) ) ;
#9942 =( LENGTH_UNIT ( ) NAMED_UNIT ( * ) SI_UNIT ( .MILLI., .METRE. ) );
#9943 = DIRECTION ( 'NONE',  ( -0.7071067811865470176, 0.000000000000000000, 0.7071067811865480168 ) ) ;
#9944 = CARTESIAN_POINT ( 'NONE',  ( -779.9364569689848850, -111.7285683136270791, 777.5384728653428965 ) ) ;
#9945 = CARTESIAN_POINT ( 'NONE',  ( -765.8096269484051390, -107.0834610414239592, 792.6403976256484611 ) ) ;
#9946 = PLANE ( 'NONE',  #12725 ) ;
#9947 = CARTESIAN_POINT ( 'NONE',  ( -779.8928214003649373, -110.8327725350000037, 776.5157852770000773 ) ) ;
#9948 = CARTESIAN_POINT ( 'NONE',  ( -763.7869854760000408, -107.8327725350000037, 797.6657852769999408 ) ) ;
#9949 = CARTESIAN_POINT ( 'NONE',  ( -747.5315435249294751, -106.7667176681310650, 794.4588669994352585 ) ) ;
#9950 = VERTEX_POINT ( 'NONE', #5084 ) ;
#9951 = SURFACE_STYLE_USAGE ( .BOTH. , #15277 ) ;
#9952 = CARTESIAN_POINT ( 'NONE',  ( -748.3057719847914768, -108.8052789720357083, 760.1449513204704544 ) ) ;
#9953 = UNCERTAINTY_MEASURE_WITH_UNIT (LENGTH_MEASURE( 1.000000000000000082E-05 ), #14821, 'distance_accuracy_value', 'NONE');
#9954 = CARTESIAN_POINT ( 'NONE',  ( -765.8411184933520417, -107.9094583868340180, 792.6385119365671699 ) ) ;
#9955 = CARTESIAN_POINT ( 'NONE',  ( -764.5434406788184560, -105.9163332142590548, 762.6707675696508204 ) ) ;
#9956 =( NAMED_UNIT ( * ) SI_UNIT ( $, .STERADIAN. ) SOLID_ANGLE_UNIT ( ) );
#9957 =( NAMED_UNIT ( * ) PLANE_ANGLE_UNIT ( ) SI_UNIT ( $, .RADIAN. ) );
#9958 = CARTESIAN_POINT ( 'NONE',  ( -779.9103541480649255, -104.9743945227419459, 776.7723468039376939 ) ) ;
#9959 = DIRECTION ( 'NONE',  ( 6.123031769111888756E-17, 1.000000000000000000, 6.123031769111888756E-17 ) ) ;
#9960 =( LENGTH_UNIT ( ) NAMED_UNIT ( * ) SI_UNIT ( .MILLI., .METRE. ) );
#9961 = EDGE_CURVE ( 'NONE', #14751, #11992, #14397, .T. ) ;
#9962 = CARTESIAN_POINT ( 'NONE',  ( -764.8104980824615495, -105.7286374974690375, 762.6663099180923382 ) ) ;
#9963 = CARTESIAN_POINT ( 'NONE',  ( -781.7249296096870239, -108.8956840263312245, 795.0748052894529110 ) ) ;
#9964 =( NAMED_UNIT ( * ) SI_UNIT ( $, .STERADIAN. ) SOLID_ANGLE_UNIT ( ) );
#9965 = ORIENTED_EDGE ( 'NONE', *, *, #8229, .T. ) ;
#9966 = CARTESIAN_POINT ( 'NONE',  ( -755.3088091918081091, -107.0074919746575262, 766.1636162253263365 ) ) ;
#9967 = VERTEX_POINT ( 'NONE', #2116 ) ;
#9968 = CARTESIAN_POINT ( 'NONE',  ( -765.8319351624987803, -104.9835214770140084, 792.6390745035624832 ) ) ;
#9969 = CARTESIAN_POINT ( 'NONE',  ( -764.0552790429967445, -111.0404123347607452, 762.6917160573688079 ) ) ;
#9970 = CARTESIAN_POINT ( 'NONE',  ( -784.9369854860000260, -107.8327725349999895, 787.6657852769999408 ) ) ;
#9971 = EDGE_LOOP ( 'NONE', ( #1832, #11159, #6907, #9134, #13059 ) ) ;
#9972 = ORIENTED_EDGE ( 'NONE', *, *, #7709, .F. ) ;
#9973 = FILL_AREA_STYLE_COLOUR ( '', #4193 ) ;
#9974 = DIRECTION ( 'NONE',  ( 6.123031769111888756E-17, 1.000000000000000000, 6.123031769111888756E-17 ) ) ;
#9975 = PRESENTATION_STYLE_ASSIGNMENT (( #16554 ) ) ;
#9976 = CARTESIAN_POINT ( 'NONE',  ( -744.9369854759999043, -111.7535709023430144, 778.3714354033900236 ) ) ;
#9977 = CARTESIAN_POINT ( 'NONE',  ( -749.9779563717717110, -105.1515265661240477, 776.5577545915433575 ) ) ;
#9978 =( LENGTH_UNIT ( ) NAMED_UNIT ( * ) SI_UNIT ( .MILLI., .METRE. ) );
#9979 = DIRECTION ( 'NONE',  ( 0.000000000000000000, 0.000000000000000000, -1.000000000000000000 ) ) ;
#9980 = CARTESIAN_POINT ( 'NONE',  ( -765.7969589259889744, -107.5528741172136051, 792.6411135800880174 ) ) ;
#9981 = MECHANICAL_DESIGN_GEOMETRIC_PRESENTATION_REPRESENTATION (  '', ( #3274 ), #585 ) ;
#9982 = ORIENTED_EDGE ( 'NONE', *, *, #9887, .F. ) ;
#9983 = CARTESIAN_POINT ( 'NONE',  ( -774.2540839305150939, -107.2390484356917284, 789.4212952675093220 ) ) ;
#9984 = CARTESIAN_POINT ( 'NONE',  ( -766.0869854759838518, -104.8327725350000037, 762.7099335792089505 ) ) ;
#9985 = ORIENTED_EDGE ( 'NONE', *, *, #4076, .F. ) ;
#9986 = FACE_OUTER_BOUND ( 'NONE', #13298, .T. ) ;
#9987 = EDGE_CURVE ( 'NONE', #14352, #10754, #5187, .T. ) ;
#9988 = FACE_OUTER_BOUND ( 'NONE', #15621, .T. ) ;
#9989 = CARTESIAN_POINT ( 'NONE',  ( -784.9369854860000260, -107.8327725349999895, 767.6657852770000545 ) ) ;
#9990 = CARTESIAN_POINT ( 'NONE',  ( -764.0555089544217253, -111.0684623696135986, 757.6657852770001682 ) ) ;
#9991 = STYLED_ITEM ( 'NONE', ( #9361 ), #661 ) ;
#9992 = DIRECTION ( 'NONE',  ( -1.000000000000000000, 1.224606353822379970E-16, 6.123031769111888756E-17 ) ) ;
#9993 = CARTESIAN_POINT ( 'NONE',  ( -749.9526126588972375, -108.7569590862780302, 778.3504383738887782 ) ) ;
#9994 = CARTESIAN_POINT ( 'NONE',  ( -747.8787801885226827, -106.9324849185265123, 794.8484613457067098 ) ) ;
#9995 = PRESENTATION_STYLE_ASSIGNMENT (( #3528 ) ) ;
#9996 = CARTESIAN_POINT ( 'NONE',  ( -749.9372448149082402, -103.6855871348056723, 777.7512023319595755 ) ) ;
#9997 = EDGE_CURVE ( 'NONE', #12502, #1419, #7109, .T. ) ;
#9998 = CARTESIAN_POINT ( 'NONE',  ( -765.9412954646004437, -105.4134386877511247, 797.6657852769998271 ) ) ;
#9999 = EDGE_CURVE ( 'NONE', #4363, #11393, #427, .T. ) ;
#10000 = CARTESIAN_POINT ( 'NONE',  ( -779.8928249840870421, -110.8630520846732139, 776.5156267581143084 ) ) ;
#10001 = LINE ( 'NONE', #15152, #8392 ) ;
#10002 = CARTESIAN_POINT ( 'NONE',  ( -765.6205076176560169, -110.2364976778346062, 792.6502619659181619 ) ) ;
#10003 = DIRECTION ( 'NONE',  ( 0.7071067811865470176, 0.000000000000000000, 0.7071067811865480168 ) ) ;
#10004 = CARTESIAN_POINT ( 'NONE',  ( -766.0524136796478842, -110.5444172618302190, 762.7073091181957807 ) ) ;
#10005 = PRESENTATION_LAYER_ASSIGNMENT (  '', '', ( #12935 ) ) ;
#10006 = CARTESIAN_POINT ( 'NONE',  ( -766.0121974793974005, -105.2427729814551753, 762.7043623432292634 ) ) ;
#10007 = ADVANCED_FACE ( 'NONE', ( #1331 ), #14790, .T. ) ;
#10008 = CARTESIAN_POINT ( 'NONE',  ( -782.3583766671442845, -108.8876418845047880, 794.4372560856809287 ) ) ;
#10009 = VERTEX_POINT ( 'NONE', #9023 ) ;
#10010 = CYLINDRICAL_SURFACE ( 'NONE', #5297, 0.9044999999999747686 ) ;
#10011 = CARTESIAN_POINT ( 'NONE',  ( -779.9239550131915166, -106.8673824010319748, 778.2911192781219825 ) ) ;
#10012 = SURFACE_STYLE_FILL_AREA ( #8577 ) ;
#10013 = CARTESIAN_POINT ( 'NONE',  ( -765.1182481353978346, -108.9693463309322254, 762.6668172817666118 ) ) ;
#10014 = CARTESIAN_POINT ( 'NONE',  ( -744.9369854660001238, -107.8327725349999895, 778.5702852770000391 ) ) ;
#10015 = CARTESIAN_POINT ( 'NONE',  ( -781.3262998805726056, -107.7039214413382808, 760.0068364903096381 ) ) ;
#10016 = EDGE_LOOP ( 'NONE', ( #9985, #3308, #14200, #6383, #14557, #767 ) ) ;
#10017 = CARTESIAN_POINT ( 'NONE',  ( -774.1731158834586495, -108.3178510764400073, 789.4850217787893598 ) ) ;
#10018 = CARTESIAN_POINT ( 'NONE',  ( -755.1285219074691213, -108.7167746842746823, 766.3170386151159619 ) ) ;
#10019 = EDGE_CURVE ( 'NONE', #11549, #9284, #2085, .T. ) ;
#10020 = EDGE_CURVE ( 'NONE', #15252, #7151, #7992, .T. ) ;
#10021 = CARTESIAN_POINT ( 'NONE',  ( -779.9169569464996812, -109.9830457125466410, 776.8907380735805646 ) ) ;
#10022 = CARTESIAN_POINT ( 'NONE',  ( -764.9369857562593324, -103.6827777735857268, 762.6657857480705616 ) ) ;
#10023 = CARTESIAN_POINT ( 'NONE',  ( -766.0869127168340356, -110.6806397548373866, 797.6657852770000545 ) ) ;
#10024 = UNCERTAINTY_MEASURE_WITH_UNIT (LENGTH_MEASURE( 1.000000000000000082E-05 ), #4110, 'distance_accuracy_value', 'NONE');
#10025 = CARTESIAN_POINT ( 'NONE',  ( -749.9571739490165783, -103.9858503291509066, 778.4440123013775974 ) ) ;
#10026 = CARTESIAN_POINT ( 'NONE',  ( -776.8647537168966437, -107.8327725955374916, 786.7612920585015672 ) ) ;
#10027 = MECHANICAL_DESIGN_GEOMETRIC_PRESENTATION_REPRESENTATION (  '', ( #11874 ), #16204 ) ;
#10028 = CARTESIAN_POINT ( 'NONE',  ( -765.8504503265187395, -107.1338235525696660, 792.6380275464905480 ) ) ;
#10029 = FILL_AREA_STYLE ('',( #7044 ) ) ;
#10030 = DIRECTION ( 'NONE',  ( -0.7071067811865480168, 8.659274570719359112E-17, -0.7071067811865470176 ) ) ;
#10031 = COLOUR_RGB ( '',0.9882352941176471006, 0.8980392156862745390, 0.8784313725490195957 ) ;
#10032 = DIRECTION ( 'NONE',  ( 0.7071067811866089681, 0.000000000000000000, -0.7071067811864861774 ) ) ;
#10033 = VERTEX_POINT ( 'NONE', #7914 ) ;
#10034 = CARTESIAN_POINT ( 'NONE',  ( -765.6611689977838751, -107.2776970599426534, 757.6657852770001682 ) ) ;
#10035 = SURFACE_STYLE_FILL_AREA ( #7160 ) ;
#10036 = LINE ( 'NONE', #8772, #11868 ) ;
#10037 = EDGE_CURVE ( 'NONE', #2734, #6601, #14955, .T. ) ;
#10038 = CARTESIAN_POINT ( 'NONE',  ( -765.2277703864783689, -108.6912193303852376, 792.6630366768577005 ) ) ;
#10039 = DIRECTION ( 'NONE',  ( 1.000000000000000000, 0.000000000000000000, 0.000000000000000000 ) ) ;
#10040 = PRESENTATION_STYLE_ASSIGNMENT (( #9776 ) ) ;
#10041 = STYLED_ITEM ( 'NONE', ( #16136 ), #6937 ) ;
#10042 = PRESENTATION_STYLE_ASSIGNMENT (( #14848 ) ) ;
#10043 = VECTOR ( 'NONE', #2781, 1000.000000000000000 ) ;
#10044 = CARTESIAN_POINT ( 'NONE',  ( -781.8448950974150193, -106.7193140246987753, 794.9809449157530707 ) ) ;
#10045 = ADVANCED_FACE ( 'NONE', ( #11793 ), #10308, .F. ) ;
#10046 = FACE_OUTER_BOUND ( 'NONE', #5241, .T. ) ;
#10047 = DIRECTION ( 'NONE',  ( 1.224606353822379970E-16, 0.000000000000000000, -1.000000000000000000 ) ) ;
#10048 =( LENGTH_UNIT ( ) NAMED_UNIT ( * ) SI_UNIT ( .MILLI., .METRE. ) );
#10049 = CARTESIAN_POINT ( 'NONE',  ( -781.4710084656596791, -108.7237539416916974, 795.2457783759143695 ) ) ;
#10050 = CARTESIAN_POINT ( 'NONE',  ( -754.9369854760000180, -107.8327725349999895, 763.6657852770000545 ) ) ;
#10051 = ORIENTED_EDGE ( 'NONE', *, *, #8828, .F. ) ;
#10052 = PRESENTATION_LAYER_ASSIGNMENT (  '', '', ( #15439 ) ) ;
#10053 = CARTESIAN_POINT ( 'NONE',  ( -755.6465722895811723, -107.2717712978727747, 765.8891884133781787 ) ) ;
#10054 = ORIENTED_EDGE ( 'NONE', *, *, #1621, .F. ) ;
#10055 = CARTESIAN_POINT ( 'NONE',  ( -764.2128019542147968, -104.2776970599452682, 797.6657852769998271 ) ) ;
#10056 = CARTESIAN_POINT ( 'NONE',  ( -764.3170100591711389, -111.4932088743271663, 762.6785540352281032 ) ) ;
#10057 = PLANE ( 'NONE',  #6626 ) ;
#10058 = SURFACE_SIDE_STYLE ('',( #7352 ) ) ;
#10059 = ADVANCED_FACE ( 'NONE', ( #10548 ), #3909, .F. ) ;
#10060 = ORIENTED_EDGE ( 'NONE', *, *, #748, .F. ) ;
#10061 = FILL_AREA_STYLE_COLOUR ( '', #13544 ) ;
#10062 = CIRCLE ( 'NONE', #7878, 1.149999999999984368 ) ;
#10063 = DIRECTION ( 'NONE',  ( 0.7071067811865501263, 0.000000000000000000, 0.7071067811865449082 ) ) ;
#10064 = PRESENTATION_STYLE_ASSIGNMENT (( #9898 ) ) ;
#10065 = VECTOR ( 'NONE', #12031, 1000.000000000000000 ) ;
#10066 = CYLINDRICAL_SURFACE ( 'NONE', #10557, 1.149999999999984368 ) ;
#10067 = PRESENTATION_LAYER_ASSIGNMENT (  '', '', ( #12742 ) ) ;
#10068 = FILL_AREA_STYLE ('',( #2349 ) ) ;
#10069 = CARTESIAN_POINT ( 'NONE',  ( -764.3367521636390620, -106.8516571496862611, 792.6537778685882358 ) ) ;
#10070 = FACE_OUTER_BOUND ( 'NONE', #13857, .T. ) ;
#10071 = VERTEX_POINT ( 'NONE', #6670 ) ;
#10072 = CARTESIAN_POINT ( 'NONE',  ( -763.9849532484971633, -108.4781212906069072, 792.6355455317573160 ) ) ;
#10073 = STYLED_ITEM ( 'NONE', ( #9162 ), #16578 ) ;
#10074 = EDGE_LOOP ( 'NONE', ( #1286, #6910, #11712, #306 ) ) ;
#10075 = FACE_BOUND ( 'NONE', #1996, .T. ) ;
#10076 = PRESENTATION_LAYER_ASSIGNMENT (  '', '', ( #14625 ) ) ;
#10077 = DIRECTION ( 'NONE',  ( -1.000000000000000000, 1.224606353822379970E-16, 6.123031769111888756E-17 ) ) ;
#10078 = DIRECTION ( 'NONE',  ( 0.000000000000000000, 0.000000000000000000, 1.000000000000000000 ) ) ;
#10079 = CARTESIAN_POINT ( 'NONE',  ( -779.9286397910949518, -108.8686930259771657, 778.1717395043884835 ) ) ;
#10080 = CARTESIAN_POINT ( 'NONE',  ( -765.6431521805602642, -111.7549121716022711, 762.6819586943535114 ) ) ;
#10081 = VECTOR ( 'NONE', #1723, 1000.000000000000000 ) ;
#10082 = FILL_AREA_STYLE ('',( #1588 ) ) ;
#10083 = CARTESIAN_POINT ( 'NONE',  ( -749.9695647318557121, -111.4212994642675767, 776.6776847387187672 ) ) ;
#10084 = CARTESIAN_POINT ( 'NONE',  ( -749.9809967716070105, -107.8999850291559000, 776.5175678667363854 ) ) ;
#10085 = CARTESIAN_POINT ( 'NONE',  ( -748.4360010766325786, -107.3638935109544263, 795.2634769339501872 ) ) ;
#10086 = B_SPLINE_CURVE_WITH_KNOTS ( 'NONE', 3,
 ( #12182, #10854, #610, #16001, #8499, #3212, #13633, #10944, #7233, #9489, #4465, #9583, #2057, #16175, #14645, #7135, #4637, #9751, #12284, #789, #15419, #9939, #6464, #15080, #3804, #1376, #13990, #1300, #3878, #15171, #10278, #10017, #6395, #11524, #15347, #11275, #3726, #12786, #4821, #10115, #2472 ),
 .UNSPECIFIED., .F., .F.,
 ( 4, 2, 2, 1, 1, 1, 1, 2, 2, 2, 1, 1, 1, 1, 2, 2, 2, 2, 2, 1, 1, 1, 2, 2, 1, 1, 4 ),
 ( 0.000000000000000000, 0.06242277474688687905, 0.06437348645771322209, 0.06632419816853958594, 0.07022562159012714356, 0.07802846843327093662, 0.09363416211952475809, 0.1248455494919966241, 0.1872683242369397039, 0.1892190359477047834, 0.1911697476584698352, 0.1950711710800075160, 0.2028740179231365293, 0.2184797116093391833, 0.2496910989817528737, 0.2809024863541665917, 0.3121138737265802821, 0.3745366484714457989, 0.3784380718930023813, 0.3823394953145588526, 0.3901423421576717954, 0.4057480358439324863, 0.4369594232164681902, 0.4447622700596040035, 0.4525651169027398169, 0.4681708105890318716, 0.4993821979616239193 ),
 .UNSPECIFIED. ) ;
#10087 = CARTESIAN_POINT ( 'NONE',  ( -763.8997500315904290, -107.3345452577168544, 762.7016814497914083 ) ) ;
#10088 = DIRECTION ( 'NONE',  ( -1.000000000000000000, 1.224606353822379970E-16, 6.123031769111888756E-17 ) ) ;
#10089 = EDGE_CURVE ( 'NONE', #6699, #5014, #13233, .T. ) ;
#10090 = CARTESIAN_POINT ( 'NONE',  ( -749.9371262843113755, -108.7349417973701122, 777.7320743962587812 ) ) ;
#10091 = AXIS2_PLACEMENT_3D ( 'NONE', #8294, #3359, #3270 ) ;
#10092 = DIRECTION ( 'NONE',  ( 0.000000000000000000, 0.000000000000000000, 1.000000000000000000 ) ) ;
#10093 = CARTESIAN_POINT ( 'NONE',  ( -763.9326754874007293, -107.2521063822455716, 797.6657852769998271 ) ) ;
#10094 =( GEOMETRIC_REPRESENTATION_CONTEXT ( 3 ) GLOBAL_UNCERTAINTY_ASSIGNED_CONTEXT ( ( #2741 ) ) GLOBAL_UNIT_ASSIGNED_CONTEXT ( ( #8975, #13776, #938 ) ) REPRESENTATION_CONTEXT ( 'NONE', 'WORKASPACE' ) );
#10095 = DIRECTION ( 'NONE',  ( 0.000000000000000000, 0.000000000000000000, 1.000000000000000000 ) ) ;
#10096 = CARTESIAN_POINT ( 'NONE',  ( -781.5267877890419186, -106.9013064336294008, 760.1216136884256684 ) ) ;
#10097 = EDGE_LOOP ( 'NONE', ( #2819, #16260, #6672, #10682 ) ) ;
#10098 = CARTESIAN_POINT ( 'NONE',  ( -765.1182481353497451, -105.9693463309436083, 762.6668172817657023 ) ) ;
#10099 = DIRECTION ( 'NONE',  ( 1.224606353822379970E-16, 0.000000000000000000, -1.000000000000000000 ) ) ;
#10100 = CARTESIAN_POINT ( 'NONE',  ( -781.1661422917311484, -108.2645901047509795, 795.4024285900860605 ) ) ;
#10101 = ORIENTED_EDGE ( 'NONE', *, *, #2434, .F. ) ;
#10102 = CARTESIAN_POINT ( 'NONE',  ( -779.9177254605427834, -105.6974853535973153, 776.9044941553061108 ) ) ;
#10103 = CARTESIAN_POINT ( 'NONE',  ( -779.8933987562794528, -107.6935495351726217, 776.5231028887867524 ) ) ;
#10104 = EDGE_CURVE ( 'NONE', #3803, #6601, #12296, .T. ) ;
#10105 = VECTOR ( 'NONE', #5211, 1000.000000000000000 ) ;
#10106 = CARTESIAN_POINT ( 'NONE',  ( -765.0896753249961648, -103.6827725350000122, 797.6657852769998271 ) ) ;
#10107 = CARTESIAN_POINT ( 'NONE',  ( -782.5042993820644597, -108.3927130896874473, 761.1122184303799258 ) ) ;
#10108 = UNCERTAINTY_MEASURE_WITH_UNIT (LENGTH_MEASURE( 1.000000000000000082E-05 ), #15097, 'distance_accuracy_value', 'NONE');
#10109 = COLOUR_RGB ( '',0.9882352941176471006, 0.8980392156862745390, 0.8784313725490195957 ) ;
#10110 = FILL_AREA_STYLE_COLOUR ( '', #4383 ) ;
#10111 = VECTOR ( 'NONE', #1899, 1000.000000000000000 ) ;
#10112 = DIRECTION ( 'NONE',  ( 1.224606353822379970E-16, 0.000000000000000000, -1.000000000000000000 ) ) ;
#10113 = MECHANICAL_DESIGN_GEOMETRIC_PRESENTATION_REPRESENTATION (  '', ( #2605 ), #7930 ) ;
#10114 = ORIENTED_EDGE ( 'NONE', *, *, #14730, .F. ) ;
#10115 = CARTESIAN_POINT ( 'NONE',  ( -774.0327197341808869, -107.8869418726050782, 789.5933842969867555 ) ) ;
#10116 = FILL_AREA_STYLE ('',( #15499 ) ) ;
#10117 = CARTESIAN_POINT ( 'NONE',  ( -779.9351604974592647, -109.7067859253145770, 777.4312148680280643 ) ) ;
#10118 =( LENGTH_UNIT ( ) NAMED_UNIT ( * ) SI_UNIT ( .MILLI., .METRE. ) );
#10119 = PRESENTATION_STYLE_ASSIGNMENT (( #14906 ) ) ;
#10120 = CARTESIAN_POINT ( 'NONE',  ( -749.9395122442132333, -103.7161736132718204, 777.9415814070074475 ) ) ;
#10121 = CARTESIAN_POINT ( 'NONE',  ( -779.9178176646081511, -111.3262743174866927, 778.4238842305124990 ) ) ;
#10122 = CIRCLE ( 'NONE', #2854, 0.9044999999999747686 ) ;
#10123 =( GEOMETRIC_REPRESENTATION_CONTEXT ( 3 ) GLOBAL_UNCERTAINTY_ASSIGNED_CONTEXT ( ( #7250 ) ) GLOBAL_UNIT_ASSIGNED_CONTEXT ( ( #5477, #1575, #4237 ) ) REPRESENTATION_CONTEXT ( 'NONE', 'WORKASPACE' ) );
#10124 = DIRECTION ( 'NONE',  ( 1.224606353822379970E-16, 0.000000000000000000, -1.000000000000000000 ) ) ;
#10125 = CARTESIAN_POINT ( 'NONE',  ( -764.9369857562591051, -109.6827777735858547, 762.6657857480703342 ) ) ;
#10126 = SURFACE_STYLE_FILL_AREA ( #4984 ) ;
#10127 = CARTESIAN_POINT ( 'NONE',  ( -779.8953599600966982, -104.5500800023182393, 778.7825696175148096 ) ) ;
#10128 = PRESENTATION_LAYER_ASSIGNMENT (  '', '', ( #721 ) ) ;
#10129 = FACE_OUTER_BOUND ( 'NONE', #410, .T. ) ;
#10130 = CARTESIAN_POINT ( 'NONE',  ( -748.7818565602806302, -107.6664516610333919, 795.4345465182306043 ) ) ;
#10131 = EDGE_LOOP ( 'NONE', ( #8841, #7365 ) ) ;
#10132 = FILL_AREA_STYLE ('',( #1391 ) ) ;
#10133 = EDGE_CURVE ( 'NONE', #15532, #12895, #6437, .T. ) ;
#10134 = CARTESIAN_POINT ( 'NONE',  ( -764.0765457501565834, -108.1167313855643641, 792.6410996474663762 ) ) ;
#10135 = CARTESIAN_POINT ( 'NONE',  ( -774.9369854760000180, -106.6827725349999980, 791.6657852769999408 ) ) ;
#10136 = PRESENTATION_LAYER_ASSIGNMENT (  '', '', ( #442 ) ) ;
#10137 = COLOUR_RGB ( '',0.9882352941176471006, 0.8980392156862745390, 0.8784313725490195957 ) ;
#10138 = CARTESIAN_POINT ( 'NONE',  ( -749.9372448148448029, -109.6855871346967604, 777.7512023302197122 ) ) ;
#10139 = DIRECTION ( 'NONE',  ( 0.000000000000000000, 0.000000000000000000, -1.000000000000000000 ) ) ;
#10140 = EDGE_CURVE ( 'NONE', #4922, #4173, #6221, .T. ) ;
#10141 = CARTESIAN_POINT ( 'NONE',  ( -764.0752829291939179, -110.0711408383614014, 792.6410201988096560 ) ) ;
#10142 = CARTESIAN_POINT ( 'NONE',  ( -781.9994969587071409, -106.6843176132220208, 794.8450656418880271 ) ) ;
#10143 = CARTESIAN_POINT ( 'NONE',  ( -764.4804009814716892, -108.6225940877376530, 797.6657852769999408 ) ) ;
#10144 = CARTESIAN_POINT ( 'NONE',  ( -766.0869854760220505, -110.8327725350000179, 792.6216369742882080 ) ) ;
#10145 = FILL_AREA_STYLE ('',( #6332 ) ) ;
#10146 = CARTESIAN_POINT ( 'NONE',  ( -781.0923921706464625, -107.9788693202285401, 795.4343653645930772 ) ) ;
#10147 = VERTEX_POINT ( 'NONE', #3643 ) ;
#10148 = CARTESIAN_POINT ( 'NONE',  ( -779.8930618233421228, -110.7617960683305114, 776.5178796220637878 ) ) ;
#10149 = MECHANICAL_DESIGN_GEOMETRIC_PRESENTATION_REPRESENTATION (  '', ( #12541 ), #13065 ) ;
#10150 = STYLED_ITEM ( 'NONE', ( #15225 ), #10921 ) ;
#10151 = CARTESIAN_POINT ( 'NONE',  ( -754.5020567545495851, -107.0395188904877131, 766.8902322505632583 ) ) ;
#10152 = EDGE_LOOP ( 'NONE', ( #20, #9136, #9255, #16287 ) ) ;
#10153 = CARTESIAN_POINT ( 'NONE',  ( -765.4920609510670602, -104.1085890132199552, 797.6657852769998271 ) ) ;
#10154 = DIRECTION ( 'NONE',  ( -1.000000000000000000, 1.224606353822379970E-16, 6.123031769111888756E-17 ) ) ;
#10155 = ORIENTED_EDGE ( 'NONE', *, *, #5069, .F. ) ;
#10156 = ORIENTED_EDGE ( 'NONE', *, *, #1166, .T. ) ;
#10157 = CIRCLE ( 'NONE', #15787, 1.149999999999984368 ) ;
#10158 = CARTESIAN_POINT ( 'NONE',  ( -750.9369854760000180, -108.7041196225340940, 787.4231445898803941 ) ) ;
#10159 = COLOUR_RGB ( '',0.9882352941176471006, 0.8980392156862745390, 0.8784313725490195957 ) ;
#10160 = COLOUR_RGB ( '',0.9882352941176471006, 0.8980392156862745390, 0.8784313725490195957 ) ;
#10161 = EDGE_CURVE ( 'NONE', #12973, #13075, #12549, .T. ) ;
#10162 = CARTESIAN_POINT ( 'NONE',  ( -779.8951566396115140, -108.0741486852628555, 776.5395743457675053 ) ) ;
#10163 = COLOUR_RGB ( '',0.9882352941176471006, 0.8980392156862745390, 0.8784313725490195957 ) ;
#10164 = CARTESIAN_POINT ( 'NONE',  ( -744.9369854760000180, -104.8327725350000037, 776.5157852769999636 ) ) ;
#10165 = CARTESIAN_POINT ( 'NONE',  ( -784.9369854760000180, -110.8327725350000037, 777.6657852770000545 ) ) ;
#10166 = VECTOR ( 'NONE', #10047, 1000.000000000000000 ) ;
#10167 = CARTESIAN_POINT ( 'NONE',  ( -765.8576809463424979, -111.5383197643827913, 797.6657852769999408 ) ) ;
#10168 = EDGE_LOOP ( 'NONE', ( #10310, #4175, #148, #2852 ) ) ;
#10169 = CARTESIAN_POINT ( 'NONE',  ( -764.3936014376075718, -108.8496862395473386, 792.6560974723585105 ) ) ;
#10170 = VERTEX_POINT ( 'NONE', #969 ) ;
#10171 = CARTESIAN_POINT ( 'NONE',  ( -778.9369854760000180, -107.8327725349999895, 767.6657852770000545 ) ) ;
#10172 = AXIS2_PLACEMENT_3D ( 'NONE', #8340, #10966, #5575 ) ;
#10173 = VECTOR ( 'NONE', #10244, 1000.000000000000000 ) ;
#10174 = FACE_OUTER_BOUND ( 'NONE', #16059, .T. ) ;
#10175 =( NAMED_UNIT ( * ) PLANE_ANGLE_UNIT ( ) SI_UNIT ( $, .RADIAN. ) );
#10176 = CARTESIAN_POINT ( 'NONE',  ( -779.9143828085358336, -108.6358504630647559, 778.4889506210074615 ) ) ;
#10177 = VECTOR ( 'NONE', #7297, 1000.000000000000000 ) ;
#10178 = CARTESIAN_POINT ( 'NONE',  ( -765.4920609510646727, -111.5569560567826812, 757.6657852770001682 ) ) ;
#10179 =( NAMED_UNIT ( * ) SI_UNIT ( $, .STERADIAN. ) SOLID_ANGLE_UNIT ( ) );
#10180 = AXIS2_PLACEMENT_3D ( 'NONE', #3410, #12472, #895 ) ;
#10181 = CARTESIAN_POINT ( 'NONE',  ( -749.9811296394153715, -107.8479344645123632, 776.5158390751586239 ) ) ;
#10182 = PLANE ( 'NONE',  #13039 ) ;
#10183 = FILL_AREA_STYLE_COLOUR ( '', #7927 ) ;
#10184 = CARTESIAN_POINT ( 'NONE',  ( -765.6426356023868038, -105.7535709023463113, 797.6657852769998271 ) ) ;
#10185 = COLOUR_RGB ( '',0.9882352941176471006, 0.8980392156862745390, 0.8784313725490195957 ) ;
#10186 = DIRECTION ( 'NONE',  ( 0.000000000000000000, 0.000000000000000000, -1.000000000000000000 ) ) ;
#10187 = SURFACE_STYLE_USAGE ( .BOTH. , #2616 ) ;
#10188 = CIRCLE ( 'NONE', #15572, 1.150000000000056755 ) ;
#10189 = CARTESIAN_POINT ( 'NONE',  ( -765.2328250515683976, -109.9782596609423564, 792.6628705748960328 ) ) ;
#10190 = CARTESIAN_POINT ( 'NONE',  ( -765.7663499305582491, -111.1944000870648495, 792.6428415887238543 ) ) ;
#10191 = CARTESIAN_POINT ( 'NONE',  ( -781.9842723612825921, -106.6867713904110957, 760.4726058440450061 ) ) ;
#10192 = ORIENTED_EDGE ( 'NONE', *, *, #9454, .F. ) ;
#10193 = CARTESIAN_POINT ( 'NONE',  ( -765.9623737501624419, -105.3551009626765875, 762.7008606831335555 ) ) ;
#10194 = B_SPLINE_CURVE_WITH_KNOTS ( 'NONE', 3,
 ( #11716, #15609, #9264, #14185, #2672, #5327, #4078, #1584, #2740, #297, #12894, #135, #5240, #14104, #11871, #15539, #14425, #9178 ),
 .UNSPECIFIED., .F., .F.,
 ( 4, 2, 2, 2, 2, 2, 2, 2, 4 ),
 ( 0.2500000000000000000, 0.3125000000000000000, 0.3750000000000000000, 0.4375000000000000000, 0.5000000000000000000, 0.5625000000000000000, 0.6250000000000000000, 0.6875000000000000000, 0.7500000000000000000 ),
 .UNSPECIFIED. ) ;
#10195 = CARTESIAN_POINT ( 'NONE',  ( -781.5353277206461371, -108.7731640219471814, 795.2051759943068419 ) ) ;
#10196 = ORIENTED_EDGE ( 'NONE', *, *, #3222, .T. ) ;
#10197 = CARTESIAN_POINT ( 'NONE',  ( -764.9369854760000180, -110.8327725350000037, 797.6657852769999408 ) ) ;
#10198 = CARTESIAN_POINT ( 'NONE',  ( -779.9125536802737315, -107.0645306061202433, 778.5216361638143781 ) ) ;
#10199 = CARTESIAN_POINT ( 'NONE',  ( -764.3561987462965135, -103.8286700976867252, 797.6657852769999408 ) ) ;
#10200 = CARTESIAN_POINT ( 'NONE',  ( -765.9328476199173110, -108.4083344109943567, 762.6988765816970499 ) ) ;
#10201 = CARTESIAN_POINT ( 'NONE',  ( -782.0784650455608471, -106.9276653276140792, 760.5644133303296712 ) ) ;
#10202 = SURFACE_STYLE_USAGE ( .BOTH. , #11273 ) ;
#10203 = ORIENTED_EDGE ( 'NONE', *, *, #3343, .T. ) ;
#10204 = B_SPLINE_CURVE_WITH_KNOTS ( 'NONE', 3,
 ( #14092, #5317, #2578, #15445, #6665, #10461, #14328, #6420, #11546, #6489, #10384, #5149, #9103, #7829, #1397, #3825, #7590, #11617 ),
 .UNSPECIFIED., .F., .F.,
 ( 4, 2, 2, 2, 2, 2, 2, 2, 4 ),
 ( 0.2500000000000000000, 0.3125000000000000000, 0.3750000000000000000, 0.4375000000000000000, 0.5000000000000000000, 0.5625000000000000000, 0.6250000000000000000, 0.6875000000000000000, 0.7500000000000000000 ),
 .UNSPECIFIED. ) ;
#10205 = CARTESIAN_POINT ( 'NONE',  ( -779.9129522617685097, -110.0551230684172026, 776.8156959636696683 ) ) ;
#10206 = LINE ( 'NONE', #7737, #903 ) ;
#10207 = CARTESIAN_POINT ( 'NONE',  ( -748.3686722922693662, -106.9189631359991637, 760.1081667259031747 ) ) ;
#10208 = UNCERTAINTY_MEASURE_WITH_UNIT (LENGTH_MEASURE( 1.000000000000000082E-05 ), #8574, 'distance_accuracy_value', 'NONE');
#10209 = CARTESIAN_POINT ( 'NONE',  ( -749.9544553610204503, -103.9385237982523336, 778.3906730303963286 ) ) ;
#10210 = LINE ( 'NONE', #16608, #4805 ) ;
#10211 = EDGE_CURVE ( 'NONE', #8713, #15302, #7122, .T. ) ;
#10212 = CARTESIAN_POINT ( 'NONE',  ( -764.7361483617977456, -111.9658159233101600, 762.6670793030875757 ) ) ;
#10213 = SURFACE_SIDE_STYLE ('',( #1134 ) ) ;
#10214 = CARTESIAN_POINT ( 'NONE',  ( -779.9104199972094875, -104.1073745836559254, 778.5581957543759017 ) ) ;
#10215 = PRESENTATION_STYLE_ASSIGNMENT (( #2564 ) ) ;
#10216 = CARTESIAN_POINT ( 'NONE',  ( -748.6937166193250732, -107.3667128593999109, 795.3960490852325620 ) ) ;
#10217 = ORIENTED_EDGE ( 'NONE', *, *, #8152, .T. ) ;
#10218 =( NAMED_UNIT ( * ) PLANE_ANGLE_UNIT ( ) SI_UNIT ( $, .RADIAN. ) );
#10219 = EDGE_CURVE ( 'NONE', #5930, #325, #12629, .T. ) ;
#10220 = FILL_AREA_STYLE_COLOUR ( '', #14700 ) ;
#10221 = CARTESIAN_POINT ( 'NONE',  ( -764.0331909631711369, -107.8706288853741455, 792.6385324148368454 ) ) ;
#10222 = CARTESIAN_POINT ( 'NONE',  ( -764.6841821075970529, -108.9651355173030680, 762.6678508949719344 ) ) ;
#10223 = CARTESIAN_POINT ( 'NONE',  ( -747.2043894626594920, -107.3778616123111220, 793.9039793147447881 ) ) ;
#10224 = FACE_OUTER_BOUND ( 'NONE', #779, .T. ) ;
#10225 = CARTESIAN_POINT ( 'NONE',  ( -781.1382897561148866, -107.4774465620612460, 795.4147962870448509 ) ) ;
#10226 = CARTESIAN_POINT ( 'NONE',  ( -744.9369854760000180, -105.3877451803864176, 776.9417045849006627 ) ) ;
#10227 = DIRECTION ( 'NONE',  ( -1.000000000000000000, 1.224606353822379970E-16, 6.123031769111888756E-17 ) ) ;
#10228 = CARTESIAN_POINT ( 'NONE',  ( -753.7869854759998134, -108.6260179435247295, 793.0584259641196923 ) ) ;
#10229 = SURFACE_STYLE_USAGE ( .BOTH. , #14094 ) ;
#10230 = DIRECTION ( 'NONE',  ( 1.000000000000000000, 0.000000000000000000, 6.123031769111888756E-17 ) ) ;
#10231 = ORIENTED_EDGE ( 'NONE', *, *, #11207, .F. ) ;
#10232 = CARTESIAN_POINT ( 'NONE',  ( -751.3435613829922204, -108.5909019864737246, 787.0165686828885327 ) ) ;
#10233 = CARTESIAN_POINT ( 'NONE',  ( -779.9222597599151641, -111.7755963345515511, 777.0016091985371531 ) ) ;
#10234 = ORIENTED_EDGE ( 'NONE', *, *, #3441, .T. ) ;
#10235 = CARTESIAN_POINT ( 'NONE',  ( -765.0681328881508989, -105.7280918559118561, 792.6652504487152555 ) ) ;
#10236 = CARTESIAN_POINT ( 'NONE',  ( -764.8168510106977465, -108.7372725349999882, 757.6657852770001682 ) ) ;
#10237 = B_SPLINE_CURVE_WITH_KNOTS ( 'NONE', 3,
 ( #3736, #14158, #15589, #16611, #6473, #6226, #2644, #6310, #191, #5065, #7659, #3886, #12628, #11363, #4051, #3972, #12702, #11602 ),
 .UNSPECIFIED., .F., .F.,
 ( 4, 2, 2, 2, 2, 2, 2, 2, 4 ),
 ( 0.2500000000000000000, 0.3125000000000000000, 0.3750000000000000000, 0.4375000000000000000, 0.5000000000000000000, 0.5625000000000000000, 0.6250000000000000000, 0.6875000000000000000, 0.7500000000000000000 ),
 .UNSPECIFIED. ) ;
#10238 = CARTESIAN_POINT ( 'NONE',  ( -764.2795339447640117, -108.4564142547757228, 762.6801582675246891 ) ) ;
#10239 = DIRECTION ( 'NONE',  ( 0.000000000000000000, 0.000000000000000000, 1.000000000000000000 ) ) ;
#10240 = ORIENTED_EDGE ( 'NONE', *, *, #5993, .T. ) ;
#10241 = LINE ( 'NONE', #12897, #6577 ) ;
#10242 = CARTESIAN_POINT ( 'NONE',  ( -764.7147565231949784, -103.6938970866173833, 792.6642809840184327 ) ) ;
#10243 = PRESENTATION_STYLE_ASSIGNMENT (( #7932 ) ) ;
#10244 = DIRECTION ( 'NONE',  ( 0.7071067812727348523, 0.000000000000000000, -0.7071067811003600712 ) ) ;
#10245 = CARTESIAN_POINT ( 'NONE',  ( -763.7868269574880742, -107.8024929830261129, 792.6216247851159551 ) ) ;
#10246 = CARTESIAN_POINT ( 'NONE',  ( -764.0325302064037487, -104.8327725430347783, 792.6385455844284706 ) ) ;
#10247 = SURFACE_SIDE_STYLE ('',( #8624 ) ) ;
#10248 = ORIENTED_EDGE ( 'NONE', *, *, #3947, .T. ) ;
#10249 = CARTESIAN_POINT ( 'NONE',  ( -765.6216385747516142, -108.7569590849761596, 792.6501580940179110 ) ) ;
#10250 = VERTEX_POINT ( 'NONE', #7578 ) ;
#10251 =( NAMED_UNIT ( * ) PLANE_ANGLE_UNIT ( ) SI_UNIT ( $, .RADIAN. ) );
#10252 = CARTESIAN_POINT ( 'NONE',  ( -749.9568531638252580, -110.3609533507043352, 778.4375903017926248 ) ) ;
#10253 = CARTESIAN_POINT ( 'NONE',  ( -779.9202302585617872, -108.7393211742351724, 776.9548917419964482 ) ) ;
#10254 = CARTESIAN_POINT ( 'NONE',  ( -779.9128290593295105, -110.5222663859045582, 778.5169218643677596 ) ) ;
#10255 = CARTESIAN_POINT ( 'NONE',  ( -749.9811296394154851, -110.8479344641593798, 776.5158390751522575 ) ) ;
#10256 = CYLINDRICAL_SURFACE ( 'NONE', #15688, 0.9045000000000688045 ) ;
#10257 = PRESENTATION_STYLE_ASSIGNMENT (( #5110 ) ) ;
#10258 = SURFACE_SIDE_STYLE ('',( #8642 ) ) ;
#10259 = FACE_BOUND ( 'NONE', #4989, .T. ) ;
#10260 = CARTESIAN_POINT ( 'NONE',  ( -774.0324854760000335, -107.8327725349999895, 791.6657852769999408 ) ) ;
#10261 = ADVANCED_FACE ( 'NONE', ( #12706 ), #2306, .F. ) ;
#10262 = CARTESIAN_POINT ( 'NONE',  ( -764.7842956270036439, -106.6827725350000122, 797.6657852769999408 ) ) ;
#10263 = CARTESIAN_POINT ( 'NONE',  ( -782.7029826633511220, -107.6442278756105679, 761.5042083707663778 ) ) ;
#10264 = EDGE_LOOP ( 'NONE', ( #7680, #13576, #12987, #5458, #9364, #9431 ) ) ;
#10265 = CYLINDRICAL_SURFACE ( 'NONE', #9564, 0.9044999999999747686 ) ;
#10266 = STYLED_ITEM ( 'NONE', ( #2693 ), #526 ) ;
#10267 = CARTESIAN_POINT ( 'NONE',  ( -749.9788141898001186, -108.0765917384103432, 776.5400319947759726 ) ) ;
#10268 = CLOSED_SHELL ( 'NONE', ( #14539, #757, #10821, #3549, #1783, #11280 ) ) ;
#10269 = EDGE_LOOP ( 'NONE', ( #9890, #16243, #12129, #7581, #12709 ) ) ;
#10270 = CARTESIAN_POINT ( 'NONE',  ( -779.8935934174753584, -104.9837733498284678, 776.5256624571088651 ) ) ;
#10271 = CARTESIAN_POINT ( 'NONE',  ( -779.8928519746440315, -107.7606968909860399, 778.8155927878508464 ) ) ;
#10272 = DIRECTION ( 'NONE',  ( -0.7071067811865470176, 8.659274570719349251E-17, 0.7071067811865480168 ) ) ;
#10273 = CARTESIAN_POINT ( 'NONE',  ( -781.4329847239722540, -107.3762098367707409, 795.2661752502324362 ) ) ;
#10274 = UNCERTAINTY_MEASURE_WITH_UNIT (LENGTH_MEASURE( 1.000000000000000082E-05 ), #7123, 'distance_accuracy_value', 'NONE');
#10275 = FILL_AREA_STYLE_COLOUR ( '', #10031 ) ;
#10276 =( BOUNDED_CURVE ( )  B_SPLINE_CURVE ( 3, ( #10558, #5655, #4166, #14505 ),
 .UNSPECIFIED., .F., .T. ) 
 B_SPLINE_CURVE_WITH_KNOTS ( ( 4, 4 ),
 ( 4.494065808429376032E-31, 1.842382145046443265 ),
 .UNSPECIFIED. ) 
 CURVE ( )  GEOMETRIC_REPRESENTATION_ITEM ( )  RATIONAL_B_SPLINE_CURVE ( ( 1.000000000000000000, 0.7365814052759964703, 0.7365814052759964703, 1.000000000000000000 ) ) 
 REPRESENTATION_ITEM ( '' )  );
#10277 = VERTEX_POINT ( 'NONE', #3738 ) ;
#10278 = CARTESIAN_POINT ( 'NONE',  ( -774.1958889912007180, -108.3513657635225940, 789.4671764527561209 ) ) ;
#10279 = DIRECTION ( 'NONE',  ( 0.000000000000000000, -1.000000000000000000, 0.000000000000000000 ) ) ;
#10280 = AXIS2_PLACEMENT_3D ( 'NONE', #9301, #14289, #14216 ) ;
#10281 = COLOUR_RGB ( '',0.9882352941176471006, 0.8980392156862745390, 0.8784313725490195957 ) ;
#10282 = CARTESIAN_POINT ( 'NONE',  ( -779.9341028550170449, -109.7206028948053245, 777.9779462432113633 ) ) ;
#10283 =( NAMED_UNIT ( * ) PLANE_ANGLE_UNIT ( ) SI_UNIT ( $, .RADIAN. ) );
#10284 = CARTESIAN_POINT ( 'NONE',  ( -747.9982686842079147, -106.7098956987844218, 760.3763678391169378 ) ) ;
#10285 = CARTESIAN_POINT ( 'NONE',  ( -749.9416190187695292, -103.7443898967707980, 777.2855905835518797 ) ) ;
#10286 = LINE ( 'NONE', #15427, #14471 ) ;
#10287 = CARTESIAN_POINT ( 'NONE',  ( -747.2124267195827088, -108.3268617561199960, 761.4100651900845378 ) ) ;
#10288 = FILL_AREA_STYLE_COLOUR ( '', #6539 ) ;
#10289 = FILL_AREA_STYLE ('',( #15271 ) ) ;
#10290 = CARTESIAN_POINT ( 'NONE',  ( -779.9230899577167975, -103.8807857796603002, 777.0193690450462327 ) ) ;
#10291 =( LENGTH_UNIT ( ) NAMED_UNIT ( * ) SI_UNIT ( .MILLI., .METRE. ) );
#10292 = CARTESIAN_POINT ( 'NONE',  ( -784.9369854760000180, -108.4133830002965908, 778.6699608242042814 ) ) ;
#10293 = CARTESIAN_POINT ( 'NONE',  ( -748.0536436173031234, -106.7246528928475868, 795.0026363268492560 ) ) ;
#10294 = ORIENTED_EDGE ( 'NONE', *, *, #7778, .F. ) ;
#10295 = SURFACE_SIDE_STYLE ('',( #4057 ) ) ;
#10296 = CARTESIAN_POINT ( 'NONE',  ( -764.9369857562593324, -103.6827777735857268, 762.6657857480705616 ) ) ;
#10297 = CARTESIAN_POINT ( 'NONE',  ( -749.9367732195898952, -109.6800297987516899, 777.5820193033988517 ) ) ;
#10298 = CARTESIAN_POINT ( 'NONE',  ( -765.6307211463539488, -108.4151021538706630, 762.6818100339175999 ) ) ;
#10299 = VECTOR ( 'NONE', #7885, 1000.000000000000000 ) ;
#10300 = CARTESIAN_POINT ( 'NONE',  ( -781.1751795004171299, -107.3778616447702490, 795.3983812963764422 ) ) ;
#10301 = CARTESIAN_POINT ( 'NONE',  ( -744.9369854760000180, -105.2893570295348695, 778.4556068297346201 ) ) ;
#10302 = CARTESIAN_POINT ( 'NONE',  ( -765.8414127644448399, -107.9523499815862806, 797.6657852770000545 ) ) ;
#10303 = EDGE_CURVE ( 'NONE', #3621, #10404, #4906, .T. ) ;
#10304 = CARTESIAN_POINT ( 'NONE',  ( -779.9142548736194840, -108.2029758352501290, 776.8402938418876147 ) ) ;
#10305 =( LENGTH_UNIT ( ) NAMED_UNIT ( * ) SI_UNIT ( .MILLI., .METRE. ) );
#10306 = FACE_OUTER_BOUND ( 'NONE', #8329, .T. ) ;
#10307 = ORIENTED_EDGE ( 'NONE', *, *, #14880, .F. ) ;
#10308 = CYLINDRICAL_SURFACE ( 'NONE', #1535, 1.149999999999984368 ) ;
#10309 = CARTESIAN_POINT ( 'NONE',  ( -755.6535113010112354, -107.2807051573964827, 765.8837171070146042 ) ) ;
#10310 = ORIENTED_EDGE ( 'NONE', *, *, #4007, .T. ) ;
#10311 = CARTESIAN_POINT ( 'NONE',  ( -749.5443447888806077, -108.6260179435246869, 788.8157852769999181 ) ) ;
#10312 =( NAMED_UNIT ( * ) SI_UNIT ( $, .STERADIAN. ) SOLID_ANGLE_UNIT ( ) );
#10313 = VERTEX_POINT ( 'NONE', #12456 ) ;
#10314 = EDGE_CURVE ( 'NONE', #8498, #2131, #11966, .T. ) ;
#10315 = CARTESIAN_POINT ( 'NONE',  ( -779.8928371737912357, -107.8327725350000037, 778.8157852769838883 ) ) ;
#10316 = SURFACE_STYLE_USAGE ( .BOTH. , #11802 ) ;
#10317 = CARTESIAN_POINT ( 'NONE',  ( -749.9634921832760028, -107.6783773909618560, 776.7744364320834620 ) ) ;
#10318 = CARTESIAN_POINT ( 'NONE',  ( -754.1378272518813901, -108.3296152849932099, 766.8666270528825635 ) ) ;
#10319 = CARTESIAN_POINT ( 'NONE',  ( -748.5539515730318954, -107.6950815915324711, 760.0036024836759907 ) ) ;
#10320 = ORIENTED_EDGE ( 'NONE', *, *, #3624, .T. ) ;
#10321 = COLOUR_RGB ( '',0.9882352941176471006, 0.8980392156862745390, 0.8784313725490195957 ) ;
#10322 = STYLED_ITEM ( 'NONE', ( #4301 ), #1403 ) ;
#10323 = CARTESIAN_POINT ( 'NONE',  ( -764.4665304477003929, -108.8853632752454104, 792.6586045953755502 ) ) ;
#10324 = EDGE_LOOP ( 'NONE', ( #5660, #6141, #4654, #16202 ) ) ;
#10325 = DIRECTION ( 'NONE',  ( 1.224606353822379970E-16, 0.000000000000000000, -1.000000000000000000 ) ) ;
#10326 = CARTESIAN_POINT ( 'NONE',  ( -749.9415260482210215, -110.0064631232204988, 778.0382936509454339 ) ) ;
#10327 = CARTESIAN_POINT ( 'NONE',  ( -764.9717296715117527, -109.9286979874567294, 762.6658166515569519 ) ) ;
#10328 = VECTOR ( 'NONE', #1818, 1000.000000000000000 ) ;
#10329 = CARTESIAN_POINT ( 'NONE',  ( -779.9350238306374195, -108.9569285698466814, 777.9089156048365794 ) ) ;
#10330 = CARTESIAN_POINT ( 'NONE',  ( -766.0869854759838518, -104.8327725350000037, 762.7099335792089505 ) ) ;
#10331 = EDGE_CURVE ( 'NONE', #11717, #14439, #11287, .T. ) ;
#10332 = CARTESIAN_POINT ( 'NONE',  ( -749.9811378223654401, -110.8327727272785665, 776.5157564210161354 ) ) ;
#10333 = ADVANCED_FACE ( 'NONE', ( #7661, #878, #11112, #16261, #9857, #13812 ), #15013, .T. ) ;
#10334 = DIRECTION ( 'NONE',  ( -0.7071067811865475727, 0.000000000000000000, -0.7071067811865475727 ) ) ;
#10335 = COLOUR_RGB ( '',0.9882352941176471006, 0.8980392156862745390, 0.8784313725490195957 ) ;
#10336 = DIRECTION ( 'NONE',  ( 1.224606353822379970E-16, 0.000000000000000000, -1.000000000000000000 ) ) ;
#10337 = CARTESIAN_POINT ( 'NONE',  ( -749.9811337787117509, -104.8327725350000037, 778.8157852770220870 ) ) ;
#10338 = FILL_AREA_STYLE ('',( #10416 ) ) ;
#10339 = B_SPLINE_CURVE_WITH_KNOTS ( 'NONE', 3,
 ( #6923, #16054, #14694, #12079, #9443, #8287, #991, #8691, #1155, #10816, #13410, #1938, #572, #654, #5677, #16368, #4523, #6999 ),
 .UNSPECIFIED., .F., .F.,
 ( 4, 2, 2, 2, 2, 2, 2, 2, 4 ),
 ( 0.7500000000000000000, 0.8125000000000000000, 0.8750000000000000000, 0.9375000000000000000, 1.000000000000000000, 1.062500000000000000, 1.125000000000000000, 1.187500000000000000, 1.250000000000000000 ),
 .UNSPECIFIED. ) ;
#10340 = CARTESIAN_POINT ( 'NONE',  ( -779.9195155908091692, -111.7270212697460749, 778.3906730338579791 ) ) ;
#10341 = CARTESIAN_POINT ( 'NONE',  ( -764.0409480105903413, -110.7085867393151659, 792.6389986447211413 ) ) ;
#10342 = FACE_BOUND ( 'NONE', #2813, .T. ) ;
#10343 = CARTESIAN_POINT ( 'NONE',  ( -782.4324712656577958, -106.8438049045652178, 761.0006279171383312 ) ) ;
#10344 = VERTEX_POINT ( 'NONE', #13116 ) ;
#10345 = CARTESIAN_POINT ( 'NONE',  ( -749.9397340760854149, -105.6912193308496768, 777.9565701845734793 ) ) ;
#10346 = CARTESIAN_POINT ( 'NONE',  ( -764.4152476066570898, -106.7970751356328947, 762.6749495419710456 ) ) ;
#10347 = CARTESIAN_POINT ( 'NONE',  ( -781.1342113181469813, -108.1741393085847278, 795.4165563519354691 ) ) ;
#10348 = ORIENTED_EDGE ( 'NONE', *, *, #155, .F. ) ;
#10349 = CARTESIAN_POINT ( 'NONE',  ( -766.0869854759838518, -110.8327725350000179, 762.7099335792089505 ) ) ;
#10350 = SURFACE_STYLE_FILL_AREA ( #9221 ) ;
#10351 = FACE_OUTER_BOUND ( 'NONE', #10324, .T. ) ;
#10352 = CARTESIAN_POINT ( 'NONE',  ( -782.3424875282049697, -107.0387824278563755, 794.4584410721982977 ) ) ;
#10353 = DIRECTION ( 'NONE',  ( 0.000000000000000000, 0.000000000000000000, -1.000000000000000000 ) ) ;
#10354 = COLOUR_RGB ( '',0.7921568627450980005, 0.8196078431372548767, 0.9333333333333333481 ) ;
#10355 = B_SPLINE_CURVE_WITH_KNOTS ( 'NONE', 3,
 ( #3688, #8820, #2444, #15318, #2681, #12754, #12989, #8965, #1421, #10485, #2524, #7781, #11644, #7701, #12840, #14036, #7614, #9410, #6514, #15842, #15470, #14117, #151, #4393, #5651, #1264, #5175, #3850, #14279, #5260, #12046, #10407, #10326, #6362, #11497, #5105, #1349, #9047, #4018, #3, #10252, #6891, #2603, #15392, #6441, #14202, #538, #10787, #11566, #4314, #74 ),
 .UNSPECIFIED., .F., .F.,
 ( 4, 1, 2, 2, 2, 2, 2, 1, 2, 2, 2, 1, 1, 2, 2, 1, 1, 2, 2, 1, 2, 2, 1, 1, 2, 2, 1, 1, 2, 2, 4 ),
 ( 0.5116754162521193194, 0.5269355594942767285, 0.5307505953048130554, 0.5345656311153493823, 0.5421957027364283643, 0.5574558459785758924, 0.5650859175996518768, 0.5727159892207279723, 0.6032362757050532265, 0.6337565621893783696, 0.6947971351580308763, 0.7253174216423572407, 0.7405775648845209780, 0.7482076365055692069, 0.7558377081266175468, 0.7863579946107213114, 0.8016181378527957868, 0.8092482094738334686, 0.8130632452843522540, 0.8168782810948710393, 0.8473985675790812744, 0.8779188540632913984, 0.9084391405475016334, 0.9236992837896025321, 0.9313293554106529815, 0.9389594270317033198, 0.9542195702737983343, 0.9618496418948487836, 0.9656646777053621289, 0.9694797135158752521, 1.000000000000000000 ),
 .UNSPECIFIED. ) ;
#10356 = DIRECTION ( 'NONE',  ( 1.000000000000000000, 0.000000000000000000, 6.123031769111888756E-17 ) ) ;
#10357 = ORIENTED_EDGE ( 'NONE', *, *, #5545, .F. ) ;
#10358 = DIRECTION ( 'NONE',  ( 0.000000000000000000, 0.000000000000000000, -1.000000000000000000 ) ) ;
#10359 = CARTESIAN_POINT ( 'NONE',  ( -755.8412512179530722, -107.8869418712148018, 765.7381862569117175 ) ) ;
#10360 = CIRCLE ( 'NONE', #678, 0.9045000000000688045 ) ;
#10361 = CARTESIAN_POINT ( 'NONE',  ( -779.8933699280174778, -110.6897432560842987, 778.8089119511462286 ) ) ;
#10362 = CARTESIAN_POINT ( 'NONE',  ( -763.9326754873992513, -111.4134386877510963, 757.6657852769998271 ) ) ;
#10363 = FILL_AREA_STYLE_COLOUR ( '', #13351 ) ;
#10364 = UNCERTAINTY_MEASURE_WITH_UNIT (LENGTH_MEASURE( 1.000000000000000082E-05 ), #890, 'distance_accuracy_value', 'NONE');
#10365 = CARTESIAN_POINT ( 'NONE',  ( -749.9773723371572487, -104.4889905948133446, 776.5653972411636232 ) ) ;
#10366 = CARTESIAN_POINT ( 'NONE',  ( -783.2399292016353911, -107.8327725349999895, 757.7364959546355294 ) ) ;
#10367 = DIRECTION ( 'NONE',  ( 0.000000000000000000, 0.000000000000000000, 1.000000000000000000 ) ) ;
#10368 = CARTESIAN_POINT ( 'NONE',  ( -763.7878921740922351, -110.8865627264697338, 762.7098404054120238 ) ) ;
#10369 = CARTESIAN_POINT ( 'NONE',  ( -779.9027049279992525, -104.2881908586360424, 776.6520477469130128 ) ) ;
#10370 = CIRCLE ( 'NONE', #7108, 3.000000000000002665 ) ;
#10371 = CARTESIAN_POINT ( 'NONE',  ( -749.9399066153788453, -106.7214613105627734, 777.9624321163068998 ) ) ;
#10372 = CARTESIAN_POINT ( 'NONE',  ( -766.0335898377597914, -111.1855367476457275, 792.6256689236062130 ) ) ;
#10373 = EDGE_LOOP ( 'NONE', ( #2021, #1717, #13119, #1880 ) ) ;
#10374 = COLOUR_RGB ( '',0.9882352941176471006, 0.8980392156862745390, 0.8784313725490195957 ) ;
#10375 =( NAMED_UNIT ( * ) PLANE_ANGLE_UNIT ( ) SI_UNIT ( $, .RADIAN. ) );
#10376 = FILL_AREA_STYLE ('',( #1319 ) ) ;
#10377 = FACE_OUTER_BOUND ( 'NONE', #7111, .T. ) ;
#10378 = CARTESIAN_POINT ( 'NONE',  ( -764.0325302063916979, -107.8327725430345509, 792.6385455843438876 ) ) ;
#10379 = CARTESIAN_POINT ( 'NONE',  ( -747.1645600009667305, -107.8327724293522465, 793.8119102609657602 ) ) ;
#10380 = CARTESIAN_POINT ( 'NONE',  ( -749.9390082795803210, -111.9654949359867828, 777.9159864089962184 ) ) ;
#10381 = MECHANICAL_DESIGN_GEOMETRIC_PRESENTATION_REPRESENTATION (  '', ( #8188 ), #3655 ) ;
#10382 = CARTESIAN_POINT ( 'NONE',  ( -782.6680310422800630, -107.3707599408574112, 793.9073325089237869 ) ) ;
#10383 = FACE_OUTER_BOUND ( 'NONE', #15695, .T. ) ;
#10384 = CARTESIAN_POINT ( 'NONE',  ( -764.6374797343040655, -109.7121595988320024, 757.6657852770000545 ) ) ;
#10385 = CARTESIAN_POINT ( 'NONE',  ( -779.9267998927394956, -108.5495331415578164, 778.2198033325415736 ) ) ;
#10386 = FACE_BOUND ( 'NONE', #6820, .T. ) ;
#10387 = FILL_AREA_STYLE_COLOUR ( '', #11073 ) ;
#10388 = ORIENTED_EDGE ( 'NONE', *, *, #4155, .F. ) ;
#10389 = CARTESIAN_POINT ( 'NONE',  ( -754.9369854760000180, -107.8327725349999895, 757.6657852770000545 ) ) ;
#10390 = CARTESIAN_POINT ( 'NONE',  ( -779.9017541622509953, -111.3413349776369898, 778.7003372921672053 ) ) ;
#10391 = ORIENTED_EDGE ( 'NONE', *, *, #3115, .F. ) ;
#10392 = CARTESIAN_POINT ( 'NONE',  ( -764.9717296715236898, -103.9286979874567152, 762.6658166515570656 ) ) ;
#10393 = DIRECTION ( 'NONE',  ( 0.000000000000000000, 0.000000000000000000, -1.000000000000000000 ) ) ;
#10394 = ORIENTED_EDGE ( 'NONE', *, *, #16527, .F. ) ;
#10395 = DIRECTION ( 'NONE',  ( 0.000000000000000000, 0.000000000000000000, 1.000000000000000000 ) ) ;
#10396 = PRESENTATION_LAYER_ASSIGNMENT (  '', '', ( #11183 ) ) ;
#10397 =( NAMED_UNIT ( * ) SI_UNIT ( $, .STERADIAN. ) SOLID_ANGLE_UNIT ( ) );
#10398 = PRESENTATION_STYLE_ASSIGNMENT (( #9035 ) ) ;
#10399 = FILL_AREA_STYLE ('',( #15778 ) ) ;
#10400 = CIRCLE ( 'NONE', #2362, 1.149999999999984368 ) ;
#10401 = VECTOR ( 'NONE', #5769, 1000.000000000000000 ) ;
#10402 = CARTESIAN_POINT ( 'NONE',  ( -749.9510762433552600, -107.2031865783765028, 777.0148664107775858 ) ) ;
#10403 = EDGE_CURVE ( 'NONE', #3211, #14277, #9153, .T. ) ;
#10404 = VERTEX_POINT ( 'NONE', #6477 ) ;
#10405 = CIRCLE ( 'NONE', #11729, 1.150000000000056755 ) ;
#10406 = ORIENTED_EDGE ( 'NONE', *, *, #9961, .T. ) ;
#10407 = CARTESIAN_POINT ( 'NONE',  ( -749.9403786370241960, -109.9865193045521039, 777.9848760101082235 ) ) ;
#10408 = DIRECTION ( 'NONE',  ( 1.224606353822379970E-16, 0.000000000000000000, -1.000000000000000000 ) ) ;
#10409 = LINE ( 'NONE', #14281, #15718 ) ;
#10410 = STYLED_ITEM ( 'NONE', ( #14083 ), #5581 ) ;
#10411 = CARTESIAN_POINT ( 'NONE',  ( -749.9375203042568501, -111.7280918562664027, 777.7969326859202965 ) ) ;
#10412 = VECTOR ( 'NONE', #6457, 1000.000000000000000 ) ;
#10413 = CARTESIAN_POINT ( 'NONE',  ( -748.6812653915868623, -108.3268617521439694, 795.3903440345695799 ) ) ;
#10414 = PRESENTATION_LAYER_ASSIGNMENT (  '', '', ( #8242 ) ) ;
#10415 =( NAMED_UNIT ( * ) SI_UNIT ( $, .STERADIAN. ) SOLID_ANGLE_UNIT ( ) );
#10416 = FILL_AREA_STYLE_COLOUR ( '', #3143 ) ;
#10417 = CARTESIAN_POINT ( 'NONE',  ( -748.4758868525339039, -108.2157228097977395, 795.2859450454192256 ) ) ;
#10418 = DIRECTION ( 'NONE',  ( 0.000000000000000000, 0.000000000000000000, -1.000000000000000000 ) ) ;
#10419 = DIRECTION ( 'NONE',  ( -1.000000000000000000, 0.000000000000000000, 0.000000000000000000 ) ) ;
#10420 = EDGE_CURVE ( 'NONE', #2981, #4210, #11605, .T. ) ;
#10421 = SURFACE_SIDE_STYLE ('',( #1524 ) ) ;
#10422 = PRESENTATION_LAYER_ASSIGNMENT (  '', '', ( #3443 ) ) ;
#10423 = CARTESIAN_POINT ( 'NONE',  ( -781.6158082704296248, -106.8340691690409727, 760.1793532339636386 ) ) ;
#10424 = MECHANICAL_DESIGN_GEOMETRIC_PRESENTATION_REPRESENTATION (  '', ( #8252 ), #13083 ) ;
#10425 = ORIENTED_EDGE ( 'NONE', *, *, #5446, .T. ) ;
#10426 = PRESENTATION_STYLE_ASSIGNMENT (( #16587 ) ) ;
#10427 = CARTESIAN_POINT ( 'NONE',  ( -749.9809958178462921, -107.8890994219275683, 776.5170760861770987 ) ) ;
#10428 = ORIENTED_EDGE ( 'NONE', *, *, #13242, .F. ) ;
#10429 = PRESENTATION_LAYER_ASSIGNMENT (  '', '', ( #12834 ) ) ;
#10430 =( NAMED_UNIT ( * ) SI_UNIT ( $, .STERADIAN. ) SOLID_ANGLE_UNIT ( ) );
#10431 = PRESENTATION_STYLE_ASSIGNMENT (( #9309 ) ) ;
#10432 = CARTESIAN_POINT ( 'NONE',  ( -782.4842604835115480, -107.2363949819398670, 794.2506183895080767 ) ) ;
#10433 = UNCERTAINTY_MEASURE_WITH_UNIT (LENGTH_MEASURE( 1.000000000000000082E-05 ), #12039, 'distance_accuracy_value', 'NONE');
#10434 = VECTOR ( 'NONE', #5921, 1000.000000000000000 ) ;
#10435 = STYLED_ITEM ( 'NONE', ( #9925 ), #15504 ) ;
#10436 = ORIENTED_EDGE ( 'NONE', *, *, #2205, .F. ) ;
#10437 =( NAMED_UNIT ( * ) SI_UNIT ( $, .STERADIAN. ) SOLID_ANGLE_UNIT ( ) );
#10438 = CARTESIAN_POINT ( 'NONE',  ( -745.0076961475645021, -107.8327725349999895, 759.3628415442935875 ) ) ;
#10439 = FILL_AREA_STYLE_COLOUR ( '', #14429 ) ;
#10440 = SURFACE_STYLE_FILL_AREA ( #8123 ) ;
#10441 = SURFACE_STYLE_FILL_AREA ( #6643 ) ;
#10442 = CARTESIAN_POINT ( 'NONE',  ( -773.7869854760000408, -107.8327725349999895, 791.6657852769999408 ) ) ;
#10443 = CARTESIAN_POINT ( 'NONE',  ( -747.2760653051639110, -108.5501721033250533, 761.2795381606576939 ) ) ;
#10444 = CARTESIAN_POINT ( 'NONE',  ( -744.9369854760000180, -112.9327725349999980, 759.4335522300000321 ) ) ;
#10445 = CARTESIAN_POINT ( 'NONE',  ( -749.9734917307202977, -110.3532794104376933, 778.7117678577584456 ) ) ;
#10446 = SURFACE_STYLE_USAGE ( .BOTH. , #15590 ) ;
#10447 = PRESENTATION_LAYER_ASSIGNMENT (  '', '', ( #3190 ) ) ;
#10448 = CARTESIAN_POINT ( 'NONE',  ( -749.9624030097797913, -107.0822037077519155, 778.5398164761803628 ) ) ;
#10449 = CARTESIAN_POINT ( 'NONE',  ( -764.7357132733936851, -111.9651737149404056, 792.6644441087626092 ) ) ;
#10450 = ORIENTED_EDGE ( 'NONE', *, *, #10593, .F. ) ;
#10451 = PRESENTATION_LAYER_ASSIGNMENT (  '', '', ( #1070 ) ) ;
#10452 = CARTESIAN_POINT ( 'NONE',  ( -747.2414513750564993, -108.4595226056296440, 761.3474023562354205 ) ) ;
#10453 = FILL_AREA_STYLE_COLOUR ( '', #11997 ) ;
#10454 = UNCERTAINTY_MEASURE_WITH_UNIT (LENGTH_MEASURE( 1.000000000000000082E-05 ), #10729, 'distance_accuracy_value', 'NONE');
#10455 = FILL_AREA_STYLE ('',( #5310 ) ) ;
#10456 = FILL_AREA_STYLE ('',( #6660 ) ) ;
#10457 = CARTESIAN_POINT ( 'NONE',  ( -754.4042384464925135, -106.5412931969163992, 792.4411729936268785 ) ) ;
#10458 = CARTESIAN_POINT ( 'NONE',  ( -749.9459270969025511, -111.8711773361277437, 777.1490794781576597 ) ) ;
#10459 =( NAMED_UNIT ( * ) SI_UNIT ( $, .STERADIAN. ) SOLID_ANGLE_UNIT ( ) );
#10460 = CARTESIAN_POINT ( 'NONE',  ( -784.9369854760001317, -106.7119520475373520, 777.9651704417412930 ) ) ;
#10461 = CARTESIAN_POINT ( 'NONE',  ( -765.6426356023836206, -109.9119741676523461, 757.6657852770001682 ) ) ;
#10462 = CARTESIAN_POINT ( 'NONE',  ( -779.9283447893494667, -108.5811069853401420, 778.1767184950841738 ) ) ;
#10463 =( NAMED_UNIT ( * ) SI_UNIT ( $, .STERADIAN. ) SOLID_ANGLE_UNIT ( ) );
#10464 = EDGE_CURVE ( 'NONE', #13763, #13593, #14161, .T. ) ;
#10465 = ORIENTED_EDGE ( 'NONE', *, *, #2267, .T. ) ;
#10466 = CARTESIAN_POINT ( 'NONE',  ( -774.6943447888805849, -108.9827725350000094, 763.6657852770000545 ) ) ;
#10467 = EDGE_LOOP ( 'NONE', ( #2102, #14222 ) ) ;
#10468 = CARTESIAN_POINT ( 'NONE',  ( -764.5457960355154228, -105.6484007721933835, 792.6606847922060979 ) ) ;
#10469 = CARTESIAN_POINT ( 'NONE',  ( -764.9369858391823982, -103.9283250571630504, 762.6658075154241487 ) ) ;
#10470 = CARTESIAN_POINT ( 'NONE',  ( -746.7047524289998819, -102.8327725350000037, 757.6657852770000545 ) ) ;
#10471 = ORIENTED_EDGE ( 'NONE', *, *, #3978, .F. ) ;
#10472 = UNCERTAINTY_MEASURE_WITH_UNIT (LENGTH_MEASURE( 1.000000000000000082E-05 ), #6189, 'distance_accuracy_value', 'NONE');
#10473 = SURFACE_SIDE_STYLE ('',( #7770 ) ) ;
#10474 = CARTESIAN_POINT ( 'NONE',  ( -765.1726196596040381, -111.7141147031334185, 797.6657852769999408 ) ) ;
#10475 = ADVANCED_FACE ( 'NONE', ( #1461 ), #11687, .F. ) ;
#10476 = CARTESIAN_POINT ( 'NONE',  ( -779.8965561773482023, -108.1424719815964863, 776.5556901285044660 ) ) ;
#10477 = CARTESIAN_POINT ( 'NONE',  ( -778.9369854660000101, -107.8327725349999895, 767.6657852770000545 ) ) ;
#10478 = FILL_AREA_STYLE_COLOUR ( '', #776 ) ;
#10479 = CARTESIAN_POINT ( 'NONE',  ( -744.9369854759999043, -104.6806397548373724, 778.8157125178338447 ) ) ;
#10480 = CARTESIAN_POINT ( 'NONE',  ( -764.3559143600173229, -106.8401145913887547, 792.6545365479817065 ) ) ;
#10481 = CARTESIAN_POINT ( 'NONE',  ( -748.0778683679127425, -106.9974120026074473, 760.3108297800067703 ) ) ;
#10482 = ORIENTED_EDGE ( 'NONE', *, *, #5314, .F. ) ;
#10483 = ORIENTED_EDGE ( 'NONE', *, *, #15585, .T. ) ;
#10484 = CARTESIAN_POINT ( 'NONE',  ( -783.1692185229999268, -112.9327725349999980, 757.6657852770000545 ) ) ;
#10485 = CARTESIAN_POINT ( 'NONE',  ( -749.9611806613721683, -110.5254627757227581, 776.8140577267953404 ) ) ;
#10486 = CARTESIAN_POINT ( 'NONE',  ( -764.0324854760000335, -110.8327725350000037, 797.6657852769999408 ) ) ;
#10487 = ORIENTED_EDGE ( 'NONE', *, *, #14926, .F. ) ;
#10488 = CARTESIAN_POINT ( 'NONE',  ( -765.8414854760000026, -104.8327725350000037, 757.6657852770001682 ) ) ;
#10489 = CARTESIAN_POINT ( 'NONE',  ( -784.9369854760000180, -104.8327725350000037, 776.5157852770001909 ) ) ;
#10490 =( LENGTH_UNIT ( ) NAMED_UNIT ( * ) SI_UNIT ( .MILLI., .METRE. ) );
#10491 = CARTESIAN_POINT ( 'NONE',  ( -747.3374502018242538, -108.6787216128025335, 794.1633093415509848 ) ) ;
#10492 = CARTESIAN_POINT ( 'NONE',  ( -782.1643662925715716, -106.9413068953574850, 760.6560036232189077 ) ) ;
#10493 = DIRECTION ( 'NONE',  ( 0.000000000000000000, 0.000000000000000000, -1.000000000000000000 ) ) ;
#10494 =( NAMED_UNIT ( * ) SI_UNIT ( $, .STERADIAN. ) SOLID_ANGLE_UNIT ( ) );
#10495 = DIRECTION ( 'NONE',  ( 1.000000000000000000, 0.000000000000000000, 6.123031769111888756E-17 ) ) ;
#10496 = CARTESIAN_POINT ( 'NONE',  ( -755.1796261631195648, -108.7041196225340656, 791.6657852769999408 ) ) ;
#10497 = CARTESIAN_POINT ( 'NONE',  ( -779.9277156911642805, -111.8550062648149037, 777.1373528433340425 ) ) ;
#10498 = FILL_AREA_STYLE_COLOUR ( '', #14735 ) ;
#10499 = EDGE_CURVE ( 'NONE', #639, #9004, #1428, .T. ) ;
#10500 = CARTESIAN_POINT ( 'NONE',  ( -764.0358938615499937, -110.9112533051867189, 792.6386952897404399 ) ) ;
#10501 =( LENGTH_UNIT ( ) NAMED_UNIT ( * ) SI_UNIT ( .MILLI., .METRE. ) );
#10502 = ORIENTED_EDGE ( 'NONE', *, *, #1135, .T. ) ;
#10503 = CARTESIAN_POINT ( 'NONE',  ( -749.9503204244152812, -105.4807688293025336, 777.0323662344817421 ) ) ;
#10504 = SURFACE_SIDE_STYLE ('',( #5848 ) ) ;
#10505 = CARTESIAN_POINT ( 'NONE',  ( -749.9528733812628616, -108.7568516555171385, 778.3518740154389661 ) ) ;
#10506 = ORIENTED_EDGE ( 'NONE', *, *, #124, .F. ) ;
#10507 = FILL_AREA_STYLE_COLOUR ( '', #16323 ) ;
#10508 = CYLINDRICAL_SURFACE ( 'NONE', #10598, 1.149999999999984368 ) ;
#10509 = PRESENTATION_LAYER_ASSIGNMENT (  '', '', ( #6192 ) ) ;
#10510 = FILL_AREA_STYLE ('',( #2775 ) ) ;
#10511 = CARTESIAN_POINT ( 'NONE',  ( -781.6860755450163651, -107.0646349916741258, 795.1048857643370411 ) ) ;
#10512 = CARTESIAN_POINT ( 'NONE',  ( -784.9369854760000180, -112.9327725349999980, 795.8980183240000770 ) ) ;
#10513 = EDGE_CURVE ( 'NONE', #8606, #8550, #4292, .T. ) ;
#10514 = ORIENTED_EDGE ( 'NONE', *, *, #6015, .T. ) ;
#10515 = CARTESIAN_POINT ( 'NONE',  ( -765.6883840453361927, -105.7061007785266611, 792.6470488268558938 ) ) ;
#10516 = CARTESIAN_POINT ( 'NONE',  ( -782.5991707571236020, -107.8327725350000037, 794.0488143908149823 ) ) ;
#10517 = CARTESIAN_POINT ( 'NONE',  ( -784.9369854760000180, -107.8327725349999895, 786.5157852769999636 ) ) ;
#10518 = CARTESIAN_POINT ( 'NONE',  ( -775.5435871940001107, -108.5037081549999982, 788.2723869950000335 ) ) ;
#10519 = CARTESIAN_POINT ( 'NONE',  ( -779.8929492005130442, -104.8904355472583774, 776.5168610703714194 ) ) ;
#10520 = CARTESIAN_POINT ( 'NONE',  ( -779.9096657689331096, -110.8327725350000037, 777.6657852770000545 ) ) ;
#10521 = SURFACE_STYLE_FILL_AREA ( #5450 ) ;
```
