## Supplemental data, tables, and software for "Guide to the construction and use of an adaptive optics two-photon microscope with direct wavefront sensing": Part19-mounting plate (D1).STEP (part 2 of 2)

```
#10522 =( GEOMETRIC_REPRESENTATION_CONTEXT ( 3 ) GLOBAL_UNCERTAINTY_ASSIGNED_CONTEXT ( ( #8231 ) ) GLOBAL_UNIT_ASSIGNED_CONTEXT ( ( #7715, #3948, #2845 ) ) REPRESENTATION_CONTEXT ( 'NONE', 'WORKASPACE' ) );
#10523 = CARTESIAN_POINT ( 'NONE',  ( -763.8002002358699656, -111.0067181194382755, 762.7089232374496532 ) ) ;
#10524 = CARTESIAN_POINT ( 'NONE',  ( -749.9642828827608128, -104.8327724355230544, 776.7613300073866185 ) ) ;
#10525 = CARTESIAN_POINT ( 'NONE',  ( -779.9067457305777680, -104.1874237832086720, 776.7137530467002762 ) ) ;
#10526 = AXIS2_PLACEMENT_3D ( 'NONE', #11893, #10495, #4270 ) ;
#10527 = CARTESIAN_POINT ( 'NONE',  ( -764.0325357595257856, -104.7967627876535204, 792.6384928047624499 ) ) ;
#10528 = CARTESIAN_POINT ( 'NONE',  ( -749.9583569032988635, -107.0071565031351355, 778.4662477368070768 ) ) ;
#10529 = CARTESIAN_POINT ( 'NONE',  ( -764.0868961690164269, -111.6104220095596560, 792.6417520631125626 ) ) ;
#10530 = VERTEX_POINT ( 'NONE', #13267 ) ;
#10531 = CARTESIAN_POINT ( 'NONE',  ( -779.9303863790397600, -107.0444581705286851, 777.2176294021077183 ) ) ;
#10532 =( NAMED_UNIT ( * ) PLANE_ANGLE_UNIT ( ) SI_UNIT ( $, .RADIAN. ) );
#10533 = B_SPLINE_CURVE_WITH_KNOTS ( 'NONE', 3,
 ( #15608, #4077, #12972, #8950, #4000, #296, #5091, #9111, #14266, #14102, #7682, #3765, #10238, #12821, #1334, #6429, #11556, #61, #5159, #9601, #3138, #2893, #6810, #5483, #15925, #12201, #13209, #8254 ),
 .UNSPECIFIED., .F., .F.,
 ( 4, 2, 2, 2, 2, 1, 2, 2, 2, 2, 2, 1, 1, 1, 2, 4 ),
 ( 0.5116754150537177193, 0.5282181752982757494, 0.5447609355428336686, 0.5613036957873916988, 0.5695750759096736004, 0.5778464560319555021, 0.6109319765210970976, 0.6440174970102386931, 0.7101885379885239935, 0.7432740584776305059, 0.7515454385998718845, 0.7598168187221132630, 0.7680881988443546415, 0.7722238889054462430, 0.7742917339360213536, 0.7763595789665963531 ),
 .UNSPECIFIED. ) ;
#10534 = SURFACE_STYLE_FILL_AREA ( #10455 ) ;
#10535 = SURFACE_SIDE_STYLE ('',( #13366 ) ) ;
#10536 = EDGE_CURVE ( 'NONE', #2979, #5411, #8501, .T. ) ;
#10537 =( GEOMETRIC_REPRESENTATION_CONTEXT ( 3 ) GLOBAL_UNCERTAINTY_ASSIGNED_CONTEXT ( ( #2386 ) ) GLOBAL_UNIT_ASSIGNED_CONTEXT ( ( #11805, #11963, #305 ) ) REPRESENTATION_CONTEXT ( 'NONE', 'WORKASPACE' ) );
#10538 = EDGE_CURVE ( 'NONE', #12198, #13687, #12027, .T. ) ;
#10539 = CARTESIAN_POINT ( 'NONE',  ( -749.5443447888803803, -107.0395271264752353, 788.8157852769999181 ) ) ;
#10540 = SURFACE_STYLE_FILL_AREA ( #5382 ) ;
#10541 = CARTESIAN_POINT ( 'NONE',  ( -763.7968626562151258, -104.6817717201591762, 792.6223932184836940 ) ) ;
#10542 = UNCERTAINTY_MEASURE_WITH_UNIT (LENGTH_MEASURE( 1.000000000000000082E-05 ), #3810, 'distance_accuracy_value', 'NONE');
#10543 = PRESENTATION_STYLE_ASSIGNMENT (( #9493 ) ) ;
#10544 = CARTESIAN_POINT ( 'NONE',  ( -749.9811381412091578, -104.8327723254018480, 776.5157540817319841 ) ) ;
#10545 = CARTESIAN_POINT ( 'NONE',  ( -779.9127902906767531, -108.1400822979838949, 776.8140577276627710 ) ) ;
#10546 = CARTESIAN_POINT ( 'NONE',  ( -778.9369854760000180, -106.6827725349999980, 767.9084259641194876 ) ) ;
#10547 = ORIENTED_EDGE ( 'NONE', *, *, #15761, .T. ) ;
#10548 = FACE_OUTER_BOUND ( 'NONE', #4688, .T. ) ;
#10549 = DIRECTION ( 'NONE',  ( -0.7071067811865480168, 8.659274570719359112E-17, -0.7071067811865470176 ) ) ;
#10550 = PRESENTATION_LAYER_ASSIGNMENT (  '', '', ( #7544 ) ) ;
#10551 = EDGE_LOOP ( 'NONE', ( #10192, #5160, #15659, #12303, #15593, #3325 ) ) ;
#10552 = FILL_AREA_STYLE ('',( #12969 ) ) ;
#10553 = CARTESIAN_POINT ( 'NONE',  ( -765.7468140698282468, -104.4297672680019247, 762.6876613400444285 ) ) ;
#10554 =( NAMED_UNIT ( * ) SI_UNIT ( $, .STERADIAN. ) SOLID_ANGLE_UNIT ( ) );
#10555 = ORIENTED_EDGE ( 'NONE', *, *, #13663, .T. ) ;
#10556 = DIRECTION ( 'NONE',  ( 6.123031769111888756E-17, 0.000000000000000000, 1.000000000000000000 ) ) ;
#10557 = AXIS2_PLACEMENT_3D ( 'NONE', #11485, #3677, #2593 ) ;
#10558 = CARTESIAN_POINT ( 'NONE',  ( -775.8414854760000026, -107.8327725349999895, 762.5186445898806369 ) ) ;
#10559 =( GEOMETRIC_REPRESENTATION_CONTEXT ( 3 ) GLOBAL_UNCERTAINTY_ASSIGNED_CONTEXT ( ( #3543 ) ) GLOBAL_UNIT_ASSIGNED_CONTEXT ( ( #4071, #10952, #13642 ) ) REPRESENTATION_CONTEXT ( 'NONE', 'WORKASPACE' ) );
#10560 = DIRECTION ( 'NONE',  ( 1.224606353822379970E-16, 0.000000000000000000, -1.000000000000000000 ) ) ;
#10561 = FACE_OUTER_BOUND ( 'NONE', #90, .T. ) ;
#10562 = CARTESIAN_POINT ( 'NONE',  ( -749.9383897394455971, -106.9521933176881703, 777.8769799997461405 ) ) ;
#10563 = ORIENTED_EDGE ( 'NONE', *, *, #8180, .F. ) ;
#10564 = VECTOR ( 'NONE', #4704, 1000.000000000000000 ) ;
#10565 = DIRECTION ( 'NONE',  ( 1.224606353822379970E-16, 0.000000000000000000, -1.000000000000000000 ) ) ;
#10566 = ADVANCED_FACE ( 'NONE', ( #7555 ), #8738, .F. ) ;
#10567 = ORIENTED_EDGE ( 'NONE', *, *, #10795, .T. ) ;
#10568 = DIRECTION ( 'NONE',  ( -6.123031769111888756E-17, 0.000000000000000000, 1.000000000000000000 ) ) ;
#10569 = STYLED_ITEM ( 'NONE', ( #7543 ), #6705 ) ;
#10570 = SURFACE_STYLE_FILL_AREA ( #311 ) ;
#10571 = ORIENTED_EDGE ( 'NONE', *, *, #7687, .T. ) ;
#10572 = DIRECTION ( 'NONE',  ( -1.000000000000000000, 0.000000000000000000, 0.000000000000000000 ) ) ;
#10573 = CARTESIAN_POINT ( 'NONE',  ( -779.9104718779062750, -110.6764074583195168, 776.7743073608802433 ) ) ;
#10574 = CARTESIAN_POINT ( 'NONE',  ( -749.9485608156993521, -111.5201477247673552, 777.0749191259898225 ) ) ;
#10575 = PLANE ( 'NONE',  #11895 ) ;
#10576 = PRESENTATION_STYLE_ASSIGNMENT (( #11817 ) ) ;
#10578 = VECTOR ( 'NONE', #14317, 1000.000000000000000 ) ;
#10577 =( NAMED_UNIT ( * ) PLANE_ANGLE_UNIT ( ) SI_UNIT ( $, .RADIAN. ) );
#10579 = CARTESIAN_POINT ( 'NONE',  ( -748.3075512903064919, -108.4836257781655462, 795.1848162099474848 ) ) ;
#10580 =( NAMED_UNIT ( * ) PLANE_ANGLE_UNIT ( ) SI_UNIT ( $, .RADIAN. ) );
#10581 = CARTESIAN_POINT ( 'NONE',  ( -765.7697806797879139, -111.1875641395813545, 762.6889143415452281 ) ) ;
#10582 = CARTESIAN_POINT ( 'NONE',  ( -764.1887675870956400, -107.3227394459174349, 792.6471451375841752 ) ) ;
#10583 = CARTESIAN_POINT ( 'NONE',  ( -749.9647764186158838, -107.1345620315267837, 778.5798140381509711 ) ) ;
#10584 =( GEOMETRIC_REPRESENTATION_CONTEXT ( 3 ) GLOBAL_UNCERTAINTY_ASSIGNED_CONTEXT ( ( #6469 ) ) GLOBAL_UNIT_ASSIGNED_CONTEXT ( ( #3555, #11197, #16346 ) ) REPRESENTATION_CONTEXT ( 'NONE', 'WORKASPACE' ) );
#10585 = ORIENTED_EDGE ( 'NONE', *, *, #7816, .T. ) ;
#10586 = DIRECTION ( 'NONE',  ( -1.000000000000000000, 1.224606353822379970E-16, 6.123031769111888756E-17 ) ) ;
#10587 = ORIENTED_EDGE ( 'NONE', *, *, #14537, .F. ) ;
#10588 = CARTESIAN_POINT ( 'NONE',  ( -779.9289601190098438, -105.8729862738622813, 777.1737618007196033 ) ) ;
#10589 = CARTESIAN_POINT ( 'NONE',  ( -763.7869542807043217, -107.8327723230530211, 792.6216350616252839 ) ) ;
#10590 =( NAMED_UNIT ( * ) SI_UNIT ( $, .STERADIAN. ) SOLID_ANGLE_UNIT ( ) );
#10591 = UNCERTAINTY_MEASURE_WITH_UNIT (LENGTH_MEASURE( 1.000000000000000082E-05 ), #12134, 'distance_accuracy_value', 'NONE');
#10592 = CARTESIAN_POINT ( 'NONE',  ( -781.7084562831163339, -108.8876418835644131, 760.2443940847522299 ) ) ;
#10593 = EDGE_CURVE ( 'NONE', #8439, #2381, #8571, .T. ) ;
#10594 = EDGE_LOOP ( 'NONE', ( #15458, #10248 ) ) ;
#10595 = CARTESIAN_POINT ( 'NONE',  ( -765.9506574888112027, -105.3811380654724132, 792.6315428959933342 ) ) ;
#10596 = CARTESIAN_POINT ( 'NONE',  ( -781.3300365030493140, -107.9725958634090546, 795.3227407075464725 ) ) ;
#10597 = CARTESIAN_POINT ( 'NONE',  ( -764.0351377514618889, -110.1173824517673694, 792.6386895713277454 ) ) ;
#10598 = AXIS2_PLACEMENT_3D ( 'NONE', #4038, #174, #15639 ) ;
#10599 = CARTESIAN_POINT ( 'NONE',  ( -779.8978864042527448, -110.4369258669103431, 776.5829300666403014 ) ) ;
#10600 = CARTESIAN_POINT ( 'NONE',  ( -779.9368920467834414, -105.9815420939050625, 777.7262979746084284 ) ) ;
#10601 = CARTESIAN_POINT ( 'NONE',  ( -749.9369854760000180, -102.8327725350000037, 792.6657852769999408 ) ) ;
#10602 = STYLED_ITEM ( 'NONE', ( #10576 ), #7834 ) ;
#10603 = B_SPLINE_CURVE_WITH_KNOTS ( 'NONE', 3,
 ( #506, #9465, #8120, #4701, #7114, #13260, #14623, #9557, #14715, #3196, #8302, #12261, #5883, #11008, #6374, #16579, #14047, #6127, #11257, #6196, #10090, #16483, #1027, #11171, #14980, #11337, #10, #8563, #3701, #16402, #8831, #7548, #1190, #6279, #8728, #940, #15330, #8644, #4953, #15241, #15148, #5042, #3789, #7627, #9921 ),
 .UNSPECIFIED., .F., .F.,
 ( 4, 2, 1, 2, 2, 2, 2, 2, 2, 1, 1, 2, 2, 1, 1, 2, 2, 1, 2, 2, 2, 2, 1, 2, 2, 4 ),
 ( 0.000000000000000000, 0.03197971351574240007, 0.04796957027361983122, 0.05596449865254702477, 0.06395942703147421138, 0.09593914054715330098, 0.1119289973049918813, 0.1279188540628304616, 0.1918782810941889738, 0.2238579946098991913, 0.2398478513677881896, 0.2478427797467326610, 0.2558377081256771879, 0.2878174216414084996, 0.3038072783992735171, 0.3118022067782054707, 0.3157996709676504921, 0.3197971351570955134, 0.3517768486730546984, 0.3837565621890138279, 0.4477159892208883996, 0.4796957027368135007, 0.4956855594947801591, 0.4996830236842760842, 0.5036804878737719537, 0.5116754162527551442 ),
 .UNSPECIFIED. ) ;
#10604 = CARTESIAN_POINT ( 'NONE',  ( -776.0869854759999953, -107.8327725349999895, 797.6657852869999488 ) ) ;
#10605 = CARTESIAN_POINT ( 'NONE',  ( -779.8933987562792254, -104.6935495351586525, 776.5231028887868661 ) ) ;
#10606 = CARTESIAN_POINT ( 'NONE',  ( -764.0435470018030628, -104.6911505550725536, 792.6391539489970910 ) ) ;
#10607 = EDGE_CURVE ( 'NONE', #12061, #4088, #5806, .T. ) ;
#10608 = CARTESIAN_POINT ( 'NONE',  ( -749.9537406933940247, -106.9262238950398114, 776.9548917429555104 ) ) ;
#10609 = ORIENTED_EDGE ( 'NONE', *, *, #10703, .T. ) ;
#10610 = SURFACE_SIDE_STYLE ('',( #13037 ) ) ;
#10611 =( GEOMETRIC_REPRESENTATION_CONTEXT ( 3 ) GLOBAL_UNCERTAINTY_ASSIGNED_CONTEXT ( ( #223 ) ) GLOBAL_UNIT_ASSIGNED_CONTEXT ( ( #12204, #13553, #5486 ) ) REPRESENTATION_CONTEXT ( 'NONE', 'WORKASPACE' ) );
#10612 = CARTESIAN_POINT ( 'NONE',  ( -779.9311473778440131, -107.0289860305406933, 778.0941898989329957 ) ) ;
#10613 = FACE_OUTER_BOUND ( 'NONE', #9026, .T. ) ;
#10614 = PLANE ( 'NONE',  #11128 ) ;
#10615 = CYLINDRICAL_SURFACE ( 'NONE', #12758, 1.149999999999984368 ) ;
#10616 = LINE ( 'NONE', #6873, #3050 ) ;
#10617 = DIRECTION ( 'NONE',  ( -0.7071067811865480168, 8.659274570719359112E-17, -0.7071067811865470176 ) ) ;
#10618 = DIRECTION ( 'NONE',  ( -1.000000000000000000, 1.224606353822379970E-16, 7.273641324662130830E-16 ) ) ;
#10619 = FACE_BOUND ( 'NONE', #14339, .T. ) ;
#10620 =( GEOMETRIC_REPRESENTATION_CONTEXT ( 3 ) GLOBAL_UNCERTAINTY_ASSIGNED_CONTEXT ( ( #14475 ) ) GLOBAL_UNIT_ASSIGNED_CONTEXT ( ( #6821, #6751, #10800 ) ) REPRESENTATION_CONTEXT ( 'NONE', 'WORKASPACE' ) );
#10621 = CARTESIAN_POINT ( 'NONE',  ( -753.0116038130329343, -107.9174020626717976, 768.5671436964697705 ) ) ;
#10622 = CARTESIAN_POINT ( 'NONE',  ( -764.0324854760000335, -107.8327725349999895, 762.6931049840690093 ) ) ;
#10623 = ORIENTED_EDGE ( 'NONE', *, *, #6417, .T. ) ;
#10624 = PRESENTATION_LAYER_ASSIGNMENT (  '', '', ( #11423 ) ) ;
#10625 = EDGE_CURVE ( 'NONE', #11880, #16303, #4214, .T. ) ;
#10626 = FACE_OUTER_BOUND ( 'NONE', #9445, .T. ) ;
#10627 = ADVANCED_FACE ( 'NONE', ( #12772 ), #10265, .F. ) ;
#10628 = CARTESIAN_POINT ( 'NONE',  ( -749.9590721699404412, -104.4380766806860379, 776.8520606832561270 ) ) ;
#10629 = EDGE_LOOP ( 'NONE', ( #8553, #4464, #12217, #16223, #11583, #1483 ) ) ;
#10630 = CARTESIAN_POINT ( 'NONE',  ( -784.9369854759999043, -105.2894126805165627, 778.4557411831997342 ) ) ;
#10631 = CARTESIAN_POINT ( 'NONE',  ( -775.5435871940001107, -108.5037081549999982, 788.2723869950000335 ) ) ;
#10632 = ORIENTED_EDGE ( 'NONE', *, *, #5069, .T. ) ;
#10633 = UNCERTAINTY_MEASURE_WITH_UNIT (LENGTH_MEASURE( 1.000000000000000082E-05 ), #4639, 'distance_accuracy_value', 'NONE');
#10634 = EDGE_CURVE ( 'NONE', #10530, #1674, #7950, .T. ) ;
#10635 = AXIS2_PLACEMENT_3D ( 'NONE', #7575, #3735, #12701 ) ;
#10636 = VECTOR ( 'NONE', #13190, 1000.000000000000000 ) ;
#10637 = CARTESIAN_POINT ( 'NONE',  ( -764.3819100009327485, -111.5569560567800664, 797.6657852769998271 ) ) ;
#10638 = CARTESIAN_POINT ( 'NONE',  ( -747.4042536661370377, -108.4582056114398938, 761.0578226593062254 ) ) ;
#10639 = SURFACE_STYLE_FILL_AREA ( #15850 ) ;
#10640 = MECHANICAL_DESIGN_GEOMETRIC_PRESENTATION_REPRESENTATION (  '', ( #9546 ), #12784 ) ;
#10641 = DIRECTION ( 'NONE',  ( 1.000000000000000000, 0.000000000000000000, 6.123031769111888756E-17 ) ) ;
#10642 = SURFACE_STYLE_USAGE ( .BOTH. , #10724 ) ;
#10643 = CARTESIAN_POINT ( 'NONE',  ( -749.9600881772937555, -107.4772371341348531, 776.8335655221231946 ) ) ;
#10644 =( NAMED_UNIT ( * ) SI_UNIT ( $, .STERADIAN. ) SOLID_ANGLE_UNIT ( ) );
#10645 = ORIENTED_EDGE ( 'NONE', *, *, #1619, .T. ) ;
#10646 = MECHANICAL_DESIGN_GEOMETRIC_PRESENTATION_REPRESENTATION (  '', ( #2867 ), #16296 ) ;
#10647 = PRESENTATION_LAYER_ASSIGNMENT (  '', '', ( #15756 ) ) ;
#10648 = ORIENTED_EDGE ( 'NONE', *, *, #3764, .T. ) ;
#10649 = STYLED_ITEM ( 'NONE', ( #5478 ), #14431 ) ;
#10650 = CARTESIAN_POINT ( 'NONE',  ( -776.8623671388305638, -107.9174020702411951, 786.7644268577089406 ) ) ;
#10651 = ORIENTED_EDGE ( 'NONE', *, *, #1827, .T. ) ;
#10652 = CARTESIAN_POINT ( 'NONE',  ( -764.0325581875553098, -104.9523499815863090, 757.6657852770003956 ) ) ;
#10653 = MECHANICAL_DESIGN_GEOMETRIC_PRESENTATION_REPRESENTATION (  '', ( #3676 ), #7686 ) ;
#10654 = CYLINDRICAL_SURFACE ( 'NONE', #11145, 1.149999999999984368 ) ;
#10655 = CARTESIAN_POINT ( 'NONE',  ( -765.6001478482170342, -105.4497255449804101, 762.6804150967927853 ) ) ;
#10656 = CARTESIAN_POINT ( 'NONE',  ( -748.0387395127314676, -108.9428594334137870, 794.9888703016687259 ) ) ;
#10657 = MECHANICAL_DESIGN_GEOMETRIC_PRESENTATION_REPRESENTATION (  '', ( #6854 ), #3692 ) ;
#10658 = MECHANICAL_DESIGN_GEOMETRIC_PRESENTATION_REPRESENTATION (  '', ( #12807 ), #732 ) ;
#10659 = CARTESIAN_POINT ( 'NONE',  ( -747.5527105159908388, -106.7526291643383303, 760.8444010384536114 ) ) ;
#10660 = EDGE_CURVE ( 'NONE', #2168, #5141, #756, .T. ) ;
#10661 = MECHANICAL_DESIGN_GEOMETRIC_PRESENTATION_REPRESENTATION (  '', ( #9294 ), #3418 ) ;
#10662 = CYLINDRICAL_SURFACE ( 'NONE', #14023, 1.149999999999984368 ) ;
#10663 = CARTESIAN_POINT ( 'NONE',  ( -749.9578569461489224, -105.6675797882675596, 776.8746796903219547 ) ) ;
#10664 = CARTESIAN_POINT ( 'NONE',  ( -748.7908245881498033, -107.8047030527908703, 759.8933648147602753 ) ) ;
#10665 =( GEOMETRIC_REPRESENTATION_CONTEXT ( 3 ) GLOBAL_UNCERTAINTY_ASSIGNED_CONTEXT ( ( #6327 ) ) GLOBAL_UNIT_ASSIGNED_CONTEXT ( ( #4131, #14552, #5698 ) ) REPRESENTATION_CONTEXT ( 'NONE', 'WORKASPACE' ) );
#10666 = CARTESIAN_POINT ( 'NONE',  ( -779.9369115860419015, -111.9820545830805401, 777.7459617577953850 ) ) ;
#10667 = FILL_AREA_STYLE ('',( #9442 ) ) ;
#10668 =( GEOMETRIC_REPRESENTATION_CONTEXT ( 3 ) GLOBAL_UNCERTAINTY_ASSIGNED_CONTEXT ( ( #9874 ) ) GLOBAL_UNIT_ASSIGNED_CONTEXT ( ( #7255, #9957, #12385 ) ) REPRESENTATION_CONTEXT ( 'NONE', 'WORKASPACE' ) );
#10669 = CARTESIAN_POINT ( 'NONE',  ( -765.7947130471916353, -110.5462248245199390, 792.6412422247161658 ) ) ;
#10670 = EDGE_LOOP ( 'NONE', ( #15881, #11730, #16504, #5502, #5981 ) ) ;
#10671 = CARTESIAN_POINT ( 'NONE',  ( -749.9743420911086105, -107.3939693887174798, 778.7311850668787656 ) ) ;
#10672 = ORIENTED_EDGE ( 'NONE', *, *, #545, .F. ) ;
#10673 = PRESENTATION_STYLE_ASSIGNMENT (( #3267 ) ) ;
#10674 = MECHANICAL_DESIGN_GEOMETRIC_PRESENTATION_REPRESENTATION (  '', ( #9038 ), #1562 ) ;
#10675 = FACE_BOUND ( 'NONE', #3915, .T. ) ;
#10676 = FACE_OUTER_BOUND ( 'NONE', #1670, .T. ) ;
#10677 = CARTESIAN_POINT ( 'NONE',  ( -782.5479485038557641, -107.4098430464558902, 794.1434157273453138 ) ) ;
#10678 = AXIS2_PLACEMENT_3D ( 'NONE', #6986, #16134, #4673 ) ;
#10679 = B_SPLINE_CURVE_WITH_KNOTS ( 'NONE', 3,
 ( #15871, #11982, #4418, #10737, #9958, #1860, #14600, #4518, #2013, #6162, #9370, #3168, #13404, #8098, #12137, #15105, #16363, #13234, #9631, #1933, #4342, #8686, #3568, #6994, #1762, #14526, #16436, #7423, #13828, #9533, #8283, #14688, #5758, #649, #6829, #10898, #3071, #16048, #484, #2323, #14781, #3256, #8185, #7088, #5601, #11213, #6917, #4843, #12563, #12235, #983 ),
 .UNSPECIFIED., .F., .F.,
 ( 4, 1, 2, 2, 2, 2, 2, 1, 2, 2, 2, 1, 1, 2, 2, 1, 1, 2, 2, 1, 2, 2, 1, 1, 2, 2, 1, 1, 2, 2, 4 ),
 ( 0.5116754162209096179, 0.5269355594638560625, 0.5307505952745926736, 0.5345656310853293958, 0.5421957027068029511, 0.5574558459497508389, 0.5650859175712271698, 0.5727159891927033897, 0.6032362756785718538, 0.6337565621644404290, 0.6947971351361712511, 0.7253174216220722448, 0.7405775648650558818, 0.7482076364865826168, 0.7558377081081094628, 0.7863579945941729932, 0.8016181378372044808, 0.8092482094587409858, 0.8130632452695298884, 0.8168782810803187910, 0.8473985675669348794, 0.8779188540535507457, 0.9084391405401668340, 0.9236992837834757664, 0.9313293554051302880, 0.9389594270267846987, 0.9542195702700922988, 0.9618496418917465984, 0.9656646777025703621, 0.9694797135133939037, 1.000000000000000000 ),
 .UNSPECIFIED. ) ;
#10680 = DIRECTION ( 'NONE',  ( 6.123031769111888756E-17, 0.000000000000000000, 1.000000000000000000 ) ) ;
#10681 = CARTESIAN_POINT ( 'NONE',  ( -747.3216010201338122, -107.4304361025196073, 794.1354180330021109 ) ) ;
#10682 = ORIENTED_EDGE ( 'NONE', *, *, #12229, .F. ) ;
#10683 = CARTESIAN_POINT ( 'NONE',  ( -765.5623194770246300, -105.7981626698946656, 792.6527548141962143 ) ) ;
#10684 = CARTESIAN_POINT ( 'NONE',  ( -781.3346661771701065, -108.0011622978178849, 795.3203081626299991 ) ) ;
#10685 = CARTESIAN_POINT ( 'NONE',  ( -763.8005417407307505, -110.6566482359595511, 792.6226732722317365 ) ) ;
#10686 = AXIS2_PLACEMENT_3D ( 'NONE', #11066, #5936, #3434 ) ;
#10687 = DIRECTION ( 'NONE',  ( 0.000000000000000000, 0.000000000000000000, -1.000000000000000000 ) ) ;
#10688 = AXIS2_PLACEMENT_3D ( 'NONE', #8784, #6239, #15368 ) ;
#10689 = SURFACE_STYLE_USAGE ( .BOTH. , #12009 ) ;
#10690 = CARTESIAN_POINT ( 'NONE',  ( -766.0869854759998816, -110.7234914014900937, 762.7099286767705735 ) ) ;
#10691 = CARTESIAN_POINT ( 'NONE',  ( -747.3685482291175504, -108.7307232391725194, 761.1152701129476554 ) ) ;
#10692 = DIRECTION ( 'NONE',  ( -1.000000000000000000, 1.224606353822379970E-16, 6.123031769111888756E-17 ) ) ;
#10693 = CARTESIAN_POINT ( 'NONE',  ( -765.7149029368257516, -104.3709481935888448, 792.6456018684532410 ) ) ;
#10694 = CARTESIAN_POINT ( 'NONE',  ( -749.9420836944717621, -106.7511978477425174, 778.0586500859275247 ) ) ;
#10695 = ORIENTED_EDGE ( 'NONE', *, *, #9356, .F. ) ;
#10696 = DIRECTION ( 'NONE',  ( -0.7071067812727359625, 8.659274571774819258E-17, -0.7071067811003590720 ) ) ;
#10697 = MECHANICAL_DESIGN_GEOMETRIC_PRESENTATION_REPRESENTATION (  '', ( #3721 ), #237 ) ;
#10698 = FACE_OUTER_BOUND ( 'NONE', #7964, .T. ) ;
#10699 = PRESENTATION_LAYER_ASSIGNMENT (  '', '', ( #7994 ) ) ;
#10700 = SURFACE_STYLE_USAGE ( .BOTH. , #6797 ) ;
#10701 =( GEOMETRIC_REPRESENTATION_CONTEXT ( 3 ) GLOBAL_UNCERTAINTY_ASSIGNED_CONTEXT ( ( #10542 ) ) GLOBAL_UNIT_ASSIGNED_CONTEXT ( ( #3810, #12794, #7574 ) ) REPRESENTATION_CONTEXT ( 'NONE', 'WORKASPACE' ) );
#10702 = CARTESIAN_POINT ( 'NONE',  ( -750.1615977593731941, -106.5412931969164845, 788.1985323065072180 ) ) ;
#10703 = EDGE_CURVE ( 'NONE', #12749, #6977, #3182, .T. ) ;
#10704 = FILL_AREA_STYLE ('',( #11937 ) ) ;
#10705 = CARTESIAN_POINT ( 'NONE',  ( -750.9369854760000180, -107.8327725349999895, 787.6657852769999408 ) ) ;
#10706 = CARTESIAN_POINT ( 'NONE',  ( -775.7209025391357500, -107.0350295861437502, 788.0920573623036489 ) ) ;
#10707 = CARTESIAN_POINT ( 'NONE',  ( -763.9005913461980981, -107.3119707723004268, 792.6308580200577580 ) ) ;
#10708 = CARTESIAN_POINT ( 'NONE',  ( -784.9369854760000180, -107.8327725349999895, 787.6657852769999408 ) ) ;
#10709 = CARTESIAN_POINT ( 'NONE',  ( -744.9369854760000180, -107.8327725350000037, 776.7612852770000700 ) ) ;
#10710 = PRESENTATION_STYLE_ASSIGNMENT (( #13541 ) ) ;
#10711 = ORIENTED_EDGE ( 'NONE', *, *, #16070, .F. ) ;
#10712 = CARTESIAN_POINT ( 'NONE',  ( -765.0572231797362974, -105.9815999021002284, 792.6656883111631942 ) ) ;
#10713 = ADVANCED_FACE ( 'NONE', ( #8374 ), #14699, .T. ) ;
#10714 = DIRECTION ( 'NONE',  ( 1.224606353822379970E-16, 0.000000000000000000, -1.000000000000000000 ) ) ;
#10715 = EDGE_LOOP ( 'NONE', ( #2963, #7038, #16544, #10853, #10623, #13096 ) ) ;
#10716 = DIRECTION ( 'NONE',  ( 0.000000000000000000, 0.000000000000000000, 1.000000000000000000 ) ) ;
#10717 = CARTESIAN_POINT ( 'NONE',  ( -782.6714552070807258, -107.3886348358312119, 793.8997804156658731 ) ) ;
#10718 = ORIENTED_EDGE ( 'NONE', *, *, #15662, .F. ) ;
#10719 = LINE ( 'NONE', #4486, #15717 ) ;
#10720 = CARTESIAN_POINT ( 'NONE',  ( -763.8032482160778045, -111.0789864016688426, 792.6235921640131892 ) ) ;
#10721 = CARTESIAN_POINT ( 'NONE',  ( -747.9025784427976760, -108.7319184266884804, 760.4598208115766056 ) ) ;
#10722 = EDGE_CURVE ( 'NONE', #4173, #10033, #2929, .T. ) ;
#10723 = CARTESIAN_POINT ( 'NONE',  ( -784.9369854760000180, -110.8327725350000037, 776.5157852770001909 ) ) ;
#10724 = SURFACE_SIDE_STYLE ('',( #4324 ) ) ;
#10725 = CARTESIAN_POINT ( 'NONE',  ( -749.9399001781434890, -106.9782596620652839, 777.9616248545905819 ) ) ;
#10726 = VERTEX_POINT ( 'NONE', #7100 ) ;
#10727 = ADVANCED_FACE ( 'NONE', ( #658 ), #6772, .T. ) ;
#10728 = EDGE_LOOP ( 'NONE', ( #7917, #10487, #458, #7840 ) ) ;
#10729 =( LENGTH_UNIT ( ) NAMED_UNIT ( * ) SI_UNIT ( .MILLI., .METRE. ) );
#10730 =( NAMED_UNIT ( * ) SI_UNIT ( $, .STERADIAN. ) SOLID_ANGLE_UNIT ( ) );
#10731 = ORIENTED_EDGE ( 'NONE', *, *, #6506, .T. ) ;
#10732 = CARTESIAN_POINT ( 'NONE',  ( -764.0555089544217253, -105.0684623696135986, 757.6657852770001682 ) ) ;
#10733 = CARTESIAN_POINT ( 'NONE',  ( -749.9638060766063745, -110.9568517311700191, 776.7691762189847395 ) ) ;
#10734 = CARTESIAN_POINT ( 'NONE',  ( -747.1678831793395830, -107.9723260093429360, 793.8199489384930985 ) ) ;
#10735 = LINE ( 'NONE', #13322, #14630 ) ;
#10736 = CARTESIAN_POINT ( 'NONE',  ( -748.0012557845578840, -106.7105812048076956, 760.3738106828152468 ) ) ;
#10737 = CARTESIAN_POINT ( 'NONE',  ( -779.9101988437798809, -104.9569583384168112, 776.7697478125747921 ) ) ;
#10738 = DIRECTION ( 'NONE',  ( 0.000000000000000000, 0.000000000000000000, -1.000000000000000000 ) ) ;
#10739 = CARTESIAN_POINT ( 'NONE',  ( -749.9635509547607626, -105.5581704869202753, 778.5581957538759070 ) ) ;
#10740 = CARTESIAN_POINT ( 'NONE',  ( -748.7870374235171766, -107.7363494854995167, 759.8949332265972316 ) ) ;
#10741 = CARTESIAN_POINT ( 'NONE',  ( -763.7869566200924965, -107.8327723427275942, 762.7099375841640949 ) ) ;
#10742 = CARTESIAN_POINT ( 'NONE',  ( -744.9369854660001238, -110.8327725350000037, 777.6657852770000545 ) ) ;
#10743 = VERTEX_POINT ( 'NONE', #13414 ) ;
#10744 = CARTESIAN_POINT ( 'NONE',  ( -749.9583569033023878, -110.0071565032164926, 778.4662477368789268 ) ) ;
#10745 = DIRECTION ( 'NONE',  ( 0.7071067812727520607, 0.000000000000000000, -0.7071067811003429737 ) ) ;
#10746 = ORIENTED_EDGE ( 'NONE', *, *, #9801, .F. ) ;
#10747 = DIRECTION ( 'NONE',  ( 0.7071067811865474617, 0.000000000000000000, -0.7071067811865474617 ) ) ;
#10748 = PLANE ( 'NONE',  #8695 ) ;
#10749 = SURFACE_SIDE_STYLE ('',( #3001 ) ) ;
#10750 = CARTESIAN_POINT ( 'NONE',  ( -782.1145778939653610, -108.9838798401469688, 760.6001191239564605 ) ) ;
#10751 = SURFACE_STYLE_FILL_AREA ( #5616 ) ;
#10752 = CARTESIAN_POINT ( 'NONE',  ( -782.1110712764254913, -108.9804378271912526, 760.5984367590079955 ) ) ;
#10753 = DIRECTION ( 'NONE',  ( -6.049034970839750613E-16, 0.000000000000000000, -1.000000000000000000 ) ) ;
#10754 = VERTEX_POINT ( 'NONE', #13247 ) ;
#10755 = FACE_OUTER_BOUND ( 'NONE', #2460, .T. ) ;
#10756 = CARTESIAN_POINT ( 'NONE',  ( -764.4675761333786568, -104.0575347819949883, 762.6730490928949848 ) ) ;
#10757 = CARTESIAN_POINT ( 'NONE',  ( -755.8414854759998889, -108.2548177947309398, 791.0039259641196168 ) ) ;
#10758 = B_SPLINE_CURVE_WITH_KNOTS ( 'NONE', 3,
 ( #13364, #12173, #2145, #11016, #16087, #7225, #13434, #3466, #13526, #15990, #9664, #14636, #16244, #14813, #12357, #857, #1963, #5798 ),
 .UNSPECIFIED., .F., .F.,
 ( 4, 2, 2, 2, 2, 2, 2, 2, 4 ),
 ( 0.2500000000000000000, 0.3125000000000000000, 0.3750000000000000000, 0.4375000000000000000, 0.5000000000000000000, 0.5625000000000000000, 0.6250000000000000000, 0.6875000000000000000, 0.7500000000000000000 ),
 .UNSPECIFIED. ) ;
#10759 = CARTESIAN_POINT ( 'NONE',  ( -763.8948810108639691, -105.3408165633761939, 762.7011077623614028 ) ) ;
#10760 = CARTESIAN_POINT ( 'NONE',  ( -779.9209441954064914, -105.7627052667697711, 778.3717849204924732 ) ) ;
#10761 = FILL_AREA_STYLE_COLOUR ( '', #8264 ) ;
#10762 = FACE_BOUND ( 'NONE', #516, .T. ) ;
#10763 = CARTESIAN_POINT ( 'NONE',  ( -747.3243773119310163, -108.6545942143265506, 761.1911754452966079 ) ) ;
#10764 = DIRECTION ( 'NONE',  ( 1.224606353822379970E-16, 0.000000000000000000, -1.000000000000000000 ) ) ;
#10765 = CARTESIAN_POINT ( 'NONE',  ( -765.3606268933282308, -104.0315871484435633, 792.6598652676095753 ) ) ;
#10766 = SURFACE_STYLE_USAGE ( .BOTH. , #5630 ) ;
#10767 = EDGE_CURVE ( 'NONE', #7765, #1083, #3137, .T. ) ;
#10768 = ORIENTED_EDGE ( 'NONE', *, *, #4062, .F. ) ;
#10769 = CARTESIAN_POINT ( 'NONE',  ( -765.5630476097245491, -106.8656897283728000, 762.6787534046067094 ) ) ;
#10770 = CARTESIAN_POINT ( 'NONE',  ( -779.9369265523481545, -106.9290757376464285, 777.7119024916753460 ) ) ;
#10771 = CARTESIAN_POINT ( 'NONE',  ( -782.1820606687476811, -108.7215393328380912, 760.6750070177562293 ) ) ;
#10772 = UNCERTAINTY_MEASURE_WITH_UNIT (LENGTH_MEASURE( 1.000000000000000082E-05 ), #3737, 'distance_accuracy_value', 'NONE');
#10773 = SURFACE_STYLE_USAGE ( .BOTH. , #5635 ) ;
#10774 = CARTESIAN_POINT ( 'NONE',  ( -782.3956150572824981, -108.8600867164381754, 794.3862118090338527 ) ) ;
#10775 = CARTESIAN_POINT ( 'NONE',  ( -747.3121763642552651, -107.4703241067100663, 761.2130603866847878 ) ) ;
#10776 = LINE ( 'NONE', #14253, #10081 ) ;
#10777 = DIRECTION ( 'NONE',  ( -1.000000000000000000, 1.224606353822379970E-16, 6.123031769111888756E-17 ) ) ;
#10778 = COLOUR_RGB ( '',0.9882352941176471006, 0.8980392156862745390, 0.8784313725490195957 ) ;
#10779 = DIRECTION ( 'NONE',  ( -0.7071067811865470176, 8.659274570719349251E-17, 0.7071067811865480168 ) ) ;
#10780 = DIRECTION ( 'NONE',  ( 1.224606353822379970E-16, 0.000000000000000000, -1.000000000000000000 ) ) ;
#10781 = FILL_AREA_STYLE ('',( #5644 ) ) ;
#10782 = ORIENTED_EDGE ( 'NONE', *, *, #5446, .F. ) ;
#10783 = CARTESIAN_POINT ( 'NONE',  ( -764.9369854399967608, -103.6827612203785094, 762.6657821348661628 ) ) ;
#10784 = CARTESIAN_POINT ( 'NONE',  ( -763.8030817642190868, -110.6372652435627799, 762.7087024155902100 ) ) ;
#10785 = CARTESIAN_POINT ( 'NONE',  ( -749.9642809859145700, -110.8327725350000179, 778.5702852770051550 ) ) ;
#10786 = ORIENTED_EDGE ( 'NONE', *, *, #3826, .T. ) ;
#10787 = CARTESIAN_POINT ( 'NONE',  ( -749.9616571728846566, -110.5528741179065833, 778.5257587265184611 ) ) ;
#10788 =( NAMED_UNIT ( * ) SI_UNIT ( $, .STERADIAN. ) SOLID_ANGLE_UNIT ( ) );
#10789 = CARTESIAN_POINT ( 'NONE',  ( -782.1971001679472693, -106.6999879954125134, 794.6390906594700709 ) ) ;
#10790 = ORIENTED_EDGE ( 'NONE', *, *, #4155, .T. ) ;
#10791 = UNCERTAINTY_MEASURE_WITH_UNIT (LENGTH_MEASURE( 1.000000000000000082E-05 ), #5781, 'distance_accuracy_value', 'NONE');
#10792 = SURFACE_SIDE_STYLE ('',( #1915 ) ) ;
#10793 = B_SPLINE_CURVE_WITH_KNOTS ( 'NONE', 3,
 ( #10516, #15734, #1781, #4444, #15648, #4212, #6711, #9317, #10833, #14621, #9383, #7017, #4125, #1704, #3195, #6847, #8301, #12003, #14548, #6781, #12090, #8048, #14480, #9230, #11839, #13109, #15892, #2939, #13175, #6935, #5531, #11917, #3096, #341, #5366, #421, #2863, #5693, #4365, #9464, #14388, #10684, #15975, #10596, #15817, #9556, #4287, #13424, #1950, #7974, #590 ),
 .UNSPECIFIED., .F., .F.,
 ( 4, 2, 2, 1, 1, 2, 2, 2, 2, 2, 2, 2, 2, 2, 2, 1, 1, 2, 2, 2, 2, 2, 2, 2, 1, 2, 2, 4 ),
 ( 0.000000000000000000, 0.06110595432033612273, 0.06874419861036927537, 0.07638244290040242801, 0.09165893148043831318, 0.1222119086405032140, 0.1374883972205463434, 0.1527648858005895005, 0.1833178629607005727, 0.1985943515407237181, 0.2138708401207468635, 0.2444238172808270992, 0.2749767944409073350, 0.3055297716009875986, 0.3131680158910415956, 0.3208062601810956482, 0.3360827487611902642, 0.3666357259212963959, 0.4277416802415084929, 0.4353799245315457256, 0.4430181688215830693, 0.4582946574016663610, 0.4659329016917049815, 0.4697520238367212664, 0.4735711459817375513, 0.4812093902717751170, 0.4850285124167952322, 0.4888476345618154029 ),
 .UNSPECIFIED. ) ;
#10794 = CARTESIAN_POINT ( 'NONE',  ( -775.5435871940001107, -107.1618369150000092, 788.2723869950000335 ) ) ;
#10795 = EDGE_CURVE ( 'NONE', #10009, #7650, #2363, .T. ) ;
#10796 = CARTESIAN_POINT ( 'NONE',  ( -755.8414854759998889, -107.8327725349999895, 791.6657852769999408 ) ) ;
#10797 = CARTESIAN_POINT ( 'NONE',  ( -764.9369879018570373, -111.9827817009087170, 762.6657918539217462 ) ) ;
#10798 = ORIENTED_EDGE ( 'NONE', *, *, #8037, .F. ) ;
#10799 = B_SPLINE_CURVE_WITH_KNOTS ( 'NONE', 3,
 ( #7929, #8955, #7844, #14106, #2821, #10162, #10476, #227, #6677, #14026, #11558, #11634, #8883, #12898, #1495, #1413, #4008, #2592, #9115, #15612, #14268, #16556, #7603, #7688, #15308, #3769, #2512, #5163, #12828, #1254, #6348, #1338, #11483, #10315 ),
 .UNSPECIFIED., .F., .F.,
 ( 4, 2, 2, 2, 2, 2, 2, 2, 2, 2, 2, 2, 2, 2, 2, 2, 4 ),
 ( 0.4970855887320196342, 0.5128016640841792650, 0.5285177394363388403, 0.5599498901406581020, 0.6228141915492899638, 0.6542463422536037854, 0.6856784929579176069, 0.7485427943665450279, 0.7642588697186565305, 0.7799749450707678111, 0.8114070957749919266, 0.8742713971834390474, 0.8821294348594848067, 0.8899874725355304550, 0.9057035478875973267, 0.9371356985917296267, 1.000000000000000000 ),
 .UNSPECIFIED. ) ;
#10800 =( NAMED_UNIT ( * ) SI_UNIT ( $, .STERADIAN. ) SOLID_ANGLE_UNIT ( ) );
#10801 = ORIENTED_EDGE ( 'NONE', *, *, #451, .T. ) ;
#10802 = CARTESIAN_POINT ( 'NONE',  ( -778.9369854760000180, -108.9827725350000094, 787.6657852769999408 ) ) ;
#10803 = EDGE_CURVE ( 'NONE', #11393, #2751, #13594, .T. ) ;
#10804 = SURFACE_SIDE_STYLE ('',( #5663 ) ) ;
#10805 = EDGE_LOOP ( 'NONE', ( #1491, #6721, #16148, #3047, #1655 ) ) ;
#10806 = CARTESIAN_POINT ( 'NONE',  ( -764.8168510106977465, -105.7372725350000167, 757.6657852770001682 ) ) ;
#10807 = CARTESIAN_POINT ( 'NONE',  ( -773.7869854760000408, -107.8327725349999895, 757.6657852670000466 ) ) ;
#10808 = CARTESIAN_POINT ( 'NONE',  ( -749.9641324952260675, -110.8993021557822800, 776.7637464974085333 ) ) ;
#10809 = CARTESIAN_POINT ( 'NONE',  ( -747.5722969755793201, -108.9254369477772713, 794.5131570901776286 ) ) ;
#10810 = CARTESIAN_POINT ( 'NONE',  ( -744.9369854760000180, -110.8327725350000037, 776.5157852769999636 ) ) ;
#10811 = DIRECTION ( 'NONE',  ( 0.7071067811865475727, 0.000000000000000000, -0.7071067811865475727 ) ) ;
#10812 = FILL_AREA_STYLE_COLOUR ( '', #12662 ) ;
#10813 = CARTESIAN_POINT ( 'NONE',  ( -749.9685203063504559, -105.4472806118968720, 776.6936334100151953 ) ) ;
#10814 = CARTESIAN_POINT ( 'NONE',  ( -747.3418255452094172, -108.3162344823944920, 794.1714224339453949 ) ) ;
#10815 = FILL_AREA_STYLE ('',( #14459 ) ) ;
#10816 = CARTESIAN_POINT ( 'NONE',  ( -744.9369854759999043, -105.9827725349999952, 777.5130954279990192 ) ) ;
#10817 = ORIENTED_EDGE ( 'NONE', *, *, #13488, .F. ) ;
#10818 =( GEOMETRIC_REPRESENTATION_CONTEXT ( 3 ) GLOBAL_UNCERTAINTY_ASSIGNED_CONTEXT ( ( #1409 ) ) GLOBAL_UNIT_ASSIGNED_CONTEXT ( ( #1206, #96, #7801 ) ) REPRESENTATION_CONTEXT ( 'NONE', 'WORKASPACE' ) );
#10819 =( NAMED_UNIT ( * ) SI_UNIT ( $, .STERADIAN. ) SOLID_ANGLE_UNIT ( ) );
#10820 = ORIENTED_EDGE ( 'NONE', *, *, #16172, .F. ) ;
#10821 = ADVANCED_FACE ( 'NONE', ( #5943, #7535 ), #6115, .T. ) ;
#10822 =( NAMED_UNIT ( * ) SI_UNIT ( $, .STERADIAN. ) SOLID_ANGLE_UNIT ( ) );
#10823 = CARTESIAN_POINT ( 'NONE',  ( -763.7870392741875776, -110.8479344659840820, 792.6216411135868611 ) ) ;
#10824 =( LENGTH_UNIT ( ) NAMED_UNIT ( * ) SI_UNIT ( .MILLI., .METRE. ) );
#10825 = PRESENTATION_STYLE_ASSIGNMENT (( #12251 ) ) ;
#10826 = VECTOR ( 'NONE', #13003, 1000.000000000000000 ) ;
#10827 = FILL_AREA_STYLE ('',( #8112 ) ) ;
#10828 = CARTESIAN_POINT ( 'NONE',  ( -782.5859430900130747, -107.6098951105507808, 794.0740020040741456 ) ) ;
#10829 = CARTESIAN_POINT ( 'NONE',  ( -781.1927055647879570, -108.3268617592733847, 759.9412265214448325 ) ) ;
#10830 = CARTESIAN_POINT ( 'NONE',  ( -747.6219188236954096, -106.9724123029558598, 794.5747934700405040 ) ) ;
#10831 = ORIENTED_EDGE ( 'NONE', *, *, #9681, .T. ) ;
#10832 = FILL_AREA_STYLE ('',( #8384 ) ) ;
#10833 = CARTESIAN_POINT ( 'NONE',  ( -782.4961112501877096, -108.4047916153626971, 794.2316626905994781 ) ) ;
#10834 = CARTESIAN_POINT ( 'NONE',  ( -755.8414854759998889, -107.8327725349999895, 791.0039259641196168 ) ) ;
#10835 = CARTESIAN_POINT ( 'NONE',  ( -749.9370661851385194, -105.9817393504224157, 777.7846206883715467 ) ) ;
#10836 = CARTESIAN_POINT ( 'NONE',  ( -747.1669720328842459, -107.9487824242548584, 793.8177525688688547 ) ) ;
#10837 = CARTESIAN_POINT ( 'NONE',  ( -748.7828218145232313, -107.9723260088047567, 759.8966829803327983 ) ) ;
#10838 = B_SPLINE_CURVE_WITH_KNOTS ( 'NONE', 3,
 ( #13704, #853, #4708, #5960, #775, #9831, #1113, #9926, #8650, #13786, #6202, #16489, #5887, #14894, #10096, #15246, #4625, #11012, #10423, #15483, #5188, #8980, #15335, #3863, #6622, #252, #3793, #11511, #6285, #12682, #10191, #2620, #1285, #16584, #7553, #2767, #1362, #16, #14290, #9061, #15574, #5276, #7718, #5047, #10343, #5117, #4107, #4031, #14373, #1525, #8904, #1196, #9213, #9133, #7868, #13007, #11750, #14131, #14052, #10263, #2538, #15406, #11661, #7635 ),
 .UNSPECIFIED., .F., .F.,
 ( 4, 2, 2, 1, 2, 2, 2, 2, 2, 2, 2, 2, 1, 1, 2, 2, 1, 1, 2, 2, 1, 2, 2, 2, 2, 2, 2, 2, 2, 2, 2, 1, 2, 2, 1, 4 ),
 ( 0.000000000000000000, 0.06080727402777156426, 0.06840818328123363101, 0.07600909253469569082, 0.09121091104161981045, 0.1216145480554859659, 0.1368163665624190228, 0.1520181850693520798, 0.1596190943228201486, 0.1672200035762881898, 0.1824218220831629322, 0.1900227313365664417, 0.1976236405899699788, 0.2128254590968019500, 0.2280272776036339211, 0.2299275049169667573, 0.2318277322302995935, 0.2356281868569842231, 0.2432290961103123761, 0.2584309146169691540, 0.2660318238702878424, 0.2698322784969471866, 0.2736327331236065863, 0.3040363701371178728, 0.3116372793904773064, 0.3192381886438367400, 0.3344400071506167249, 0.3648436441641989547, 0.4256509181914130968, 0.4408527366982122886, 0.4560545552050115359, 0.4636554644584062190, 0.4674559190851105828, 0.4693561463984611826, 0.4712563737118117269, 0.4864581922186470009 ),
 .UNSPECIFIED. ) ;
#10839 = CARTESIAN_POINT ( 'NONE',  ( -765.9823460100344619, -108.3178986981287011, 792.6293370345246103 ) ) ;
#10840 = CARTESIAN_POINT ( 'NONE',  ( -765.8282393372539900, -104.6522021437276067, 792.6393099867165120 ) ) ;
#10841 = CIRCLE ( 'NONE', #387, 1.149999999999984368 ) ;
#10842 = ORIENTED_EDGE ( 'NONE', *, *, #7329, .F. ) ;
#10843 =( LENGTH_UNIT ( ) NAMED_UNIT ( * ) SI_UNIT ( .MILLI., .METRE. ) );
#10844 = FILL_AREA_STYLE_COLOUR ( '', #7172 ) ;
#10845 = CYLINDRICAL_SURFACE ( 'NONE', #6328, 0.9044999999999747686 ) ;
#10846 = PRESENTATION_LAYER_ASSIGNMENT (  '', '', ( #1482 ) ) ;
#10847 =( LENGTH_UNIT ( ) NAMED_UNIT ( * ) SI_UNIT ( .MILLI., .METRE. ) );
#10848 =( NAMED_UNIT ( * ) SI_UNIT ( $, .STERADIAN. ) SOLID_ANGLE_UNIT ( ) );
#10849 = VECTOR ( 'NONE', #10077, 1000.000000000000000 ) ;
#10850 = CARTESIAN_POINT ( 'NONE',  ( -766.0870582351658413, -107.6806397548374008, 757.6657852770000545 ) ) ;
#10851 = CARTESIAN_POINT ( 'NONE',  ( -747.2748001952487584, -107.8327725350000037, 761.2827561628125750 ) ) ;
#10852 = VECTOR ( 'NONE', #9384, 1000.000000000000000 ) ;
#10853 = ORIENTED_EDGE ( 'NONE', *, *, #5279, .T. ) ;
#10854 = CARTESIAN_POINT ( 'NONE',  ( -775.4924129076847521, -108.5502056843395451, 788.3235612809116901 ) ) ;
#10855 = MECHANICAL_DESIGN_GEOMETRIC_PRESENTATION_REPRESENTATION (  '', ( #8140 ), #12734 ) ;
#10856 = CYLINDRICAL_SURFACE ( 'NONE', #16567, 1.149999999999984368 ) ;
#10857 = CARTESIAN_POINT ( 'NONE',  ( -764.4208717155116801, -110.0877397061887706, 762.6746035430136317 ) ) ;
#10858 = CARTESIAN_POINT ( 'NONE',  ( -763.7869542924382813, -104.8327727467111856, 762.7099354911008504 ) ) ;
#10859 = CARTESIAN_POINT ( 'NONE',  ( -754.1481904302984276, -108.6332588931420702, 767.2445597154727466 ) ) ;
#10860 = DIRECTION ( 'NONE',  ( 0.000000000000000000, 0.000000000000000000, -1.000000000000000000 ) ) ;
#10861 = AXIS2_PLACEMENT_3D ( 'NONE', #3565, #7417, #12559 ) ;
#10862 = FACE_BOUND ( 'NONE', #14417, .T. ) ;
#10863 = VERTEX_POINT ( 'NONE', #4611 ) ;
#10864 = CARTESIAN_POINT ( 'NONE',  ( -765.6610661680992962, -110.2777998896136324, 797.6657852769999408 ) ) ;
#10865 = SURFACE_STYLE_USAGE ( .BOTH. , #8151 ) ;
#10866 =( GEOMETRIC_REPRESENTATION_CONTEXT ( 3 ) GLOBAL_UNCERTAINTY_ASSIGNED_CONTEXT ( ( #4555 ) ) GLOBAL_UNIT_ASSIGNED_CONTEXT ( ( #11757, #5357, #13169 ) ) REPRESENTATION_CONTEXT ( 'NONE', 'WORKASPACE' ) );
#10867 = CARTESIAN_POINT ( 'NONE',  ( -749.9502015604036842, -104.1823658485775894, 778.2964833991973137 ) ) ;
#10868 = ORIENTED_EDGE ( 'NONE', *, *, #7427, .T. ) ;
#10869 = AXIS2_PLACEMENT_3D ( 'NONE', #8751, #2390, #15947 ) ;
#10870 = CARTESIAN_POINT ( 'NONE',  ( -764.8168510106939948, -106.9282725350000192, 797.6657852769998271 ) ) ;
#10871 = CARTESIAN_POINT ( 'NONE',  ( -784.9369854760000180, -105.5568532271117164, 777.1108126316187281 ) ) ;
#10872 = CARTESIAN_POINT ( 'NONE',  ( -781.1963821994013415, -107.3263037166397993, 795.3887979012632741 ) ) ;
#10873 = CARTESIAN_POINT ( 'NONE',  ( -774.9369854760000180, -107.8327725349999895, 797.6657852769999408 ) ) ;
#10874 = CARTESIAN_POINT ( 'NONE',  ( -764.3002915562136650, -105.7906144409468965, 762.6792974905670235 ) ) ;
#10875 = CARTESIAN_POINT ( 'NONE',  ( -774.8274876622479042, -106.9342999883974841, 788.9432028514924014 ) ) ;
#10876 =( GEOMETRIC_REPRESENTATION_CONTEXT ( 3 ) GLOBAL_UNCERTAINTY_ASSIGNED_CONTEXT ( ( #13460 ) ) GLOBAL_UNIT_ASSIGNED_CONTEXT ( ( #9416, #13212, #542 ) ) REPRESENTATION_CONTEXT ( 'NONE', 'WORKASPACE' ) );
#10877 = VECTOR ( 'NONE', #3038, 1000.000000000000000 ) ;
#10878 = FILL_AREA_STYLE ('',( #8016 ) ) ;
#10879 =( NAMED_UNIT ( * ) SI_UNIT ( $, .STERADIAN. ) SOLID_ANGLE_UNIT ( ) );
#10881 =( GEOMETRIC_REPRESENTATION_CONTEXT ( 3 ) GLOBAL_UNCERTAINTY_ASSIGNED_CONTEXT ( ( #9113 ) ) GLOBAL_UNIT_ASSIGNED_CONTEXT ( ( #4300, #15753, #14406 ) ) REPRESENTATION_CONTEXT ( 'NONE', 'WORKASPACE' ) );
#10880 = CARTESIAN_POINT ( 'NONE',  ( -779.9002942619121086, -104.3767174738460568, 776.6073491466107726 ) ) ;
#10882 = CARTESIAN_POINT ( 'NONE',  ( -749.9502015603931113, -107.1823658483424282, 778.2964833989315139 ) ) ;
#10883 = CARTESIAN_POINT ( 'NONE',  ( -782.6599981004519577, -107.3263037173858834, 761.4063885540052752 ) ) ;
#10884 = EDGE_LOOP ( 'NONE', ( #14357, #12693 ) ) ;
#10885 = EDGE_LOOP ( 'NONE', ( #5433, #12476 ) ) ;
#10886 =( NAMED_UNIT ( * ) PLANE_ANGLE_UNIT ( ) SI_UNIT ( $, .RADIAN. ) );
#10887 = CARTESIAN_POINT ( 'NONE',  ( -764.0325302064046582, -104.8327725269477781, 762.6930249690635719 ) ) ;
#10888 = AXIS2_PLACEMENT_3D ( 'NONE', #638, #5744, #4503 ) ;
#10889 = CARTESIAN_POINT ( 'NONE',  ( -776.6608461812135147, -108.4706004269152544, 787.0227422809662130 ) ) ;
#10890 = EDGE_LOOP ( 'NONE', ( #5351, #10555 ) ) ;
#10891 = ORIENTED_EDGE ( 'NONE', *, *, #587, .T. ) ;
#10892 = DIRECTION ( 'NONE',  ( 1.224606353822379970E-16, 0.000000000000000000, -1.000000000000000000 ) ) ;
#10893 = FACE_OUTER_BOUND ( 'NONE', #718, .T. ) ;
#10894 =( BOUNDED_CURVE ( )  B_SPLINE_CURVE ( 3, ( #5422, #12074, #567, #2839 ),
 .UNSPECIFIED., .F., .F. ) 
 B_SPLINE_CURVE_WITH_KNOTS ( ( 4, 4 ),
 ( 3.141592653589793116, 4.924978575207583198 ),
 .UNSPECIFIED. ) 
 CURVE ( )  GEOMETRIC_REPRESENTATION_ITEM ( )  RATIONAL_B_SPLINE_CURVE ( ( 1.000000000000000000, 0.7520637154693573523, 0.7520637154693573523, 1.000000000000000000 ) ) 
 REPRESENTATION_ITEM ( '' )  );
#10895 = CARTESIAN_POINT ( 'NONE',  ( -744.9369854760000180, -107.8327725349999895, 788.5702852769999254 ) ) ;
#10896 = CARTESIAN_POINT ( 'NONE',  ( -763.7869854760000408, -104.8327725350000037, 757.6657852770001682 ) ) ;
#10897 = PRESENTATION_STYLE_ASSIGNMENT (( #14599 ) ) ;
#10898 = CARTESIAN_POINT ( 'NONE',  ( -779.9267998927418830, -105.5495331416503575, 778.2198033324847302 ) ) ;
#10899 = DIRECTION ( 'NONE',  ( 6.123031769111888756E-17, 1.000000000000000000, 6.123031769111888756E-17 ) ) ;
#10900 = ADVANCED_FACE ( 'NONE', ( #11160 ), #14964, .F. ) ;
#10901 = CARTESIAN_POINT ( 'NONE',  ( -745.8208689530000584, -107.8327725349999895, 758.5496687529999917 ) ) ;
#10902 = MECHANICAL_DESIGN_GEOMETRIC_PRESENTATION_REPRESENTATION (  '', ( #6843 ), #11714 ) ;
#10903 = CARTESIAN_POINT ( 'NONE',  ( -747.3076357347748626, -108.1738327484034130, 794.1102788752795050 ) ) ;
#10904 = SURFACE_STYLE_FILL_AREA ( #7364 ) ;
#10905 = CARTESIAN_POINT ( 'NONE',  ( -764.9096649947662172, -105.7371564345775852, 762.6658065846374939 ) ) ;
#10906 =( GEOMETRIC_REPRESENTATION_CONTEXT ( 3 ) GLOBAL_UNCERTAINTY_ASSIGNED_CONTEXT ( ( #2476 ) ) GLOBAL_UNIT_ASSIGNED_CONTEXT ( ( #10490, #5418, #826 ) ) REPRESENTATION_CONTEXT ( 'NONE', 'WORKASPACE' ) );
#10907 = ORIENTED_EDGE ( 'NONE', *, *, #587, .F. ) ;
#10908 = CARTESIAN_POINT ( 'NONE',  ( -749.9591488891599056, -110.0215880358913410, 778.4809326541202381 ) ) ;
#10909 = CARTESIAN_POINT ( 'NONE',  ( -749.9802108523546167, -107.6864418255375995, 776.5246824333814857 ) ) ;
#10910 = EDGE_LOOP ( 'NONE', ( #2596, #5953, #865, #4197, #3517 ) ) ;
#10911 = PRESENTATION_STYLE_ASSIGNMENT (( #2122 ) ) ;
#10912 = MECHANICAL_DESIGN_GEOMETRIC_PRESENTATION_REPRESENTATION (  '', ( #188 ), #7949 ) ;
#10913 = VECTOR ( 'NONE', #8129, 1000.000000000000000 ) ;
#10914 = CARTESIAN_POINT ( 'NONE',  ( -782.5713637220162582, -107.5173924360073414, 794.1010867204182659 ) ) ;
#10915 = COLOUR_RGB ( '',0.9882352941176471006, 0.8980392156862745390, 0.8784313725490195957 ) ;
#10916 = CARTESIAN_POINT ( 'NONE',  ( -749.9621724123725244, -108.5861131593219682, 778.5347568130669060 ) ) ;
#10917 = SURFACE_SIDE_STYLE ('',( #13105 ) ) ;
#10918 = ORIENTED_EDGE ( 'NONE', *, *, #15957, .T. ) ;
#10919 = CARTESIAN_POINT ( 'NONE',  ( -765.8414127644448399, -104.9523499815863090, 797.6657852770000545 ) ) ;
#10920 = CARTESIAN_POINT ( 'NONE',  ( -749.9811381412091578, -104.8327723254018480, 776.5157540817319841 ) ) ;
#10921 = ADVANCED_FACE ( 'NONE', ( #10075, #9986 ), #15137, .T. ) ;
#10922 = CARTESIAN_POINT ( 'NONE',  ( -765.8110166741148532, -110.0822037076437709, 792.6403677432799668 ) ) ;
#10923 = CARTESIAN_POINT ( 'NONE',  ( -744.9369854760000180, -111.0684623696135986, 778.5472617985783472 ) ) ;
#10924 = DIRECTION ( 'NONE',  ( -2.718476123644377415E-46, -1.000000000000000000, -4.494065808429254294E-31 ) ) ;
#10925 = SURFACE_STYLE_USAGE ( .BOTH. , #2041 ) ;
#10926 = AXIS2_PLACEMENT_3D ( 'NONE', #9864, #3310, #15190 ) ;
#10927 = CARTESIAN_POINT ( 'NONE',  ( -764.8050235997114896, -106.9368074039823284, 762.6662853319789974 ) ) ;
#10928 = CARTESIAN_POINT ( 'NONE',  ( -765.7928363626439250, -108.6010144638957655, 792.6413534812835451 ) ) ;
#10929 = MECHANICAL_DESIGN_GEOMETRIC_PRESENTATION_REPRESENTATION (  '', ( #7966 ), #3968 ) ;
#10930 = CARTESIAN_POINT ( 'NONE',  ( -764.9036811085882164, -103.9252778014099761, 792.6659368470157006 ) ) ;
#10931 = EDGE_CURVE ( 'NONE', #12181, #16464, #2680, .T. ) ;
#10932 = CYLINDRICAL_SURFACE ( 'NONE', #2609, 15.00000000000001421 ) ;
#10933 = COLOUR_RGB ( '',0.9882352941176471006, 0.8980392156862745390, 0.8784313725490195957 ) ;
#10934 = ORIENTED_EDGE ( 'NONE', *, *, #7776, .F. ) ;
#10935 = CARTESIAN_POINT ( 'NONE',  ( -764.9684465205987181, -106.6831481544435007, 762.6658161764862598 ) ) ;
#10936 = B_SPLINE_CURVE_WITH_KNOTS ( 'NONE', 3,
 ( #13481, #1851, #15864, #5854, #478, #13319, #2004, #7083, #10984, #4335, #13580, #16135, #8178, #558, #7186, #396 ),
 .UNSPECIFIED., .F., .F.,
 ( 4, 2, 2, 2, 2, 2, 2, 4 ),
 ( 0.000000000000000000, 0.06263514216787782751, 0.09395271325180844235, 0.1096114987937646529, 0.1252702843357208495, 0.1879054265035860483, 0.2192229975874975256, 0.2505405686714090030 ),
 .UNSPECIFIED. ) ;
#10937 = CARTESIAN_POINT ( 'NONE',  ( -781.6905801263964122, -108.6013229101673261, 760.2311254886975576 ) ) ;
#10938 = UNCERTAINTY_MEASURE_WITH_UNIT (LENGTH_MEASURE( 1.000000000000000082E-05 ), #3400, 'distance_accuracy_value', 'NONE');
#10939 = AXIS2_PLACEMENT_3D ( 'NONE', #12532, #2220, #4713 ) ;
#10940 = CIRCLE ( 'NONE', #6117, 1.149999999999984368 ) ;
#10941 = DIRECTION ( 'NONE',  ( 0.7071067812727349633, 0.000000000000000000, -0.7071067811003600712 ) ) ;
#10942 = CARTESIAN_POINT ( 'NONE',  ( -747.3026072289983404, -107.5173924389827675, 761.2304838353883270 ) ) ;
#10943 = ORIENTED_EDGE ( 'NONE', *, *, #16376, .T. ) ;
#10944 = CARTESIAN_POINT ( 'NONE',  ( -775.3335770581650195, -108.6458305974364151, 788.4783411162737821 ) ) ;
#10945 = EDGE_CURVE ( 'NONE', #8489, #8713, #6869, .T. ) ;
#10946 = CARTESIAN_POINT ( 'NONE',  ( -765.7374479364641502, -104.0071565032386047, 792.6444138496665346 ) ) ;
#10947 = PRESENTATION_LAYER_ASSIGNMENT (  '', '', ( #5040 ) ) ;
#10948 = CARTESIAN_POINT ( 'NONE',  ( -764.0450601763504892, -110.6790919780931262, 762.6923255887351161 ) ) ;
#10949 = CARTESIAN_POINT ( 'NONE',  ( -776.8592101027319359, -107.6991474045853607, 786.7685752989452794 ) ) ;
#10950 = CARTESIAN_POINT ( 'NONE',  ( -753.4348164286664087, -108.6580530986747988, 768.0376089875900334 ) ) ;
#10951 = SURFACE_STYLE_FILL_AREA ( #5815 ) ;
#10952 =( NAMED_UNIT ( * ) PLANE_ANGLE_UNIT ( ) SI_UNIT ( $, .RADIAN. ) );
#10953 = CARTESIAN_POINT ( 'NONE',  ( -764.0161871086548899, -104.1271224086120668, 757.6657852770001682 ) ) ;
#10954 = VERTEX_POINT ( 'NONE', #7852 ) ;
#10955 = CARTESIAN_POINT ( 'NONE',  ( -763.7869542807043217, -104.8327723230530495, 792.6216350616252839 ) ) ;
#10956 = VECTOR ( 'NONE', #15611, 1000.000000000000000 ) ;
#10957 = MECHANICAL_DESIGN_GEOMETRIC_PRESENTATION_REPRESENTATION (  '', ( #7990 ), #13646 ) ;
#10958 = CARTESIAN_POINT ( 'NONE',  ( -747.1896302513104047, -107.4598306454824694, 793.8711553978067741 ) ) ;
#10959 = VERTEX_POINT ( 'NONE', #11494 ) ;
#10960 = CARTESIAN_POINT ( 'NONE',  ( -764.0324854760000335, -104.8327725350000037, 797.6657852769999408 ) ) ;
#10961 = CARTESIAN_POINT ( 'NONE',  ( -748.7253027205117633, -108.2237355728563557, 759.9212146379766182 ) ) ;
#10962 = CARTESIAN_POINT ( 'NONE',  ( -781.8757022831543964, -106.7098956947108235, 794.9552027018733042 ) ) ;
#10964 = ORIENTED_EDGE ( 'NONE', *, *, #1104, .T. ) ;
#10963 = ADVANCED_FACE ( 'NONE', ( #15317 ), #15468, .F. ) ;
#10965 = UNCERTAINTY_MEASURE_WITH_UNIT (LENGTH_MEASURE( 1.000000000000000082E-05 ), #742, 'distance_accuracy_value', 'NONE');
#10966 = DIRECTION ( 'NONE',  ( 6.123031769111888756E-17, 1.000000000000000000, 6.123031769111888756E-17 ) ) ;
#10967 = CARTESIAN_POINT ( 'NONE',  ( -744.9369854759999043, -110.2776970599452682, 776.9416017552148332 ) ) ;
#10968 = CARTESIAN_POINT ( 'NONE',  ( -748.4174611597703688, -106.9639075525979450, 795.2526706967793189 ) ) ;
#10969 = CARTESIAN_POINT ( 'NONE',  ( -775.0807266350166174, -106.9395953602571296, 788.7158887212215177 ) ) ;
#10970 = AXIS2_PLACEMENT_3D ( 'NONE', #16460, #3772, #2515 ) ;
#10971 = MECHANICAL_DESIGN_GEOMETRIC_PRESENTATION_REPRESENTATION (  '', ( #7994 ), #5058 ) ;
#10972 = DIRECTION ( 'NONE',  ( 6.123031769111888756E-17, 1.000000000000000000, 6.123031769111888756E-17 ) ) ;
#10973 = CARTESIAN_POINT ( 'NONE',  ( -764.0324854760000335, -110.8327725350000037, 757.6657852770001682 ) ) ;
#10974 = CARTESIAN_POINT ( 'NONE',  ( -763.9005913524631524, -110.3119707597265062, 792.6308580202121448 ) ) ;
#10975 = CARTESIAN_POINT ( 'NONE',  ( -749.9415260482204530, -107.0064631231903860, 778.0382936508910916 ) ) ;
#10976 = CARTESIAN_POINT ( 'NONE',  ( -781.5884391340435968, -106.8454294458160234, 760.1580351248840088 ) ) ;
#10977 = EDGE_LOOP ( 'NONE', ( #1486, #16144, #15247, #1439 ) ) ;
#10978 = EDGE_LOOP ( 'NONE', ( #13433, #15158, #217, #6251, #12433 ) ) ;
#10979 = CARTESIAN_POINT ( 'NONE',  ( -779.8951567643754288, -107.5889533067721402, 776.5400319998859686 ) ) ;
#10980 = CYLINDRICAL_SURFACE ( 'NONE', #13614, 1.149999999999984368 ) ;
#10981 = VERTEX_POINT ( 'NONE', #11643 ) ;
#10982 = ORIENTED_EDGE ( 'NONE', *, *, #13793, .T. ) ;
#10983 = SURFACE_STYLE_USAGE ( .BOTH. , #13402 ) ;
#10984 = CARTESIAN_POINT ( 'NONE',  ( -765.7923190770502515, -107.0624956661389575, 762.6901466731845858 ) ) ;
#10985 = ADVANCED_FACE ( 'NONE', ( #149, #14278 ), #5257, .T. ) ;
#10986 = CARTESIAN_POINT ( 'NONE',  ( -764.4409999806342739, -109.7921095957516258, 762.6738016567036311 ) ) ;
#10987 =( NAMED_UNIT ( * ) SI_UNIT ( $, .STERADIAN. ) SOLID_ANGLE_UNIT ( ) );
#10988 = CARTESIAN_POINT ( 'NONE',  ( -747.7732965959587546, -106.6839943508647366, 760.5875009305532330 ) ) ;
#10989 = CARTESIAN_POINT ( 'NONE',  ( -744.9369854760000180, -111.9827725350000094, 777.8184751260008625 ) ) ;
#10990 = CARTESIAN_POINT ( 'NONE',  ( -749.9655931811264509, -105.5157049264821580, 778.5922141619345211 ) ) ;
#10991 = CARTESIAN_POINT ( 'NONE',  ( -779.8928328113362340, -110.8327727445981310, 776.5157540817701829 ) ) ;
#10992 = CARTESIAN_POINT ( 'NONE',  ( -764.7953235477089038, -108.9751632344738397, 762.6663607292226743 ) ) ;
#10993 = VERTEX_POINT ( 'NONE', #13314 ) ;
#10994 = CARTESIAN_POINT ( 'NONE',  ( -744.9369854660001238, -107.8327725349999895, 778.8157852770000318 ) ) ;
#10995 = CARTESIAN_POINT ( 'NONE',  ( -779.9280438549855035, -109.7943677421969113, 777.1490794613316666 ) ) ;
#10996 = ORIENTED_EDGE ( 'NONE', *, *, #12122, .F. ) ;
#10997 =( LENGTH_UNIT ( ) NAMED_UNIT ( * ) SI_UNIT ( .MILLI., .METRE. ) );
#10998 =( BOUNDED_CURVE ( )  B_SPLINE_CURVE ( 3, ( #2990, #8099, #4343, #1611 ),
 .UNSPECIFIED., .F., .F. ) 
 B_SPLINE_CURVE_WITH_KNOTS ( ( 4, 4 ),
 ( 1.842382145046443043, 4.440803162133143189 ),
 .UNSPECIFIED. ) 
 CURVE ( )  GEOMETRIC_REPRESENTATION_ITEM ( )  RATIONAL_B_SPLINE_CURVE ( ( 1.000000000000000000, 0.5121729774235741495, 0.5121729774235741495, 1.000000000000000000 ) ) 
 REPRESENTATION_ITEM ( '' )  );
#10999 = CARTESIAN_POINT ( 'NONE',  ( -763.9044742596197466, -111.3407881042879239, 792.6302165587416084 ) ) ;
#11000 = DIRECTION ( 'NONE',  ( 0.7071067811865449082, 0.000000000000000000, 0.7071067811865501263 ) ) ;
#11001 = CARTESIAN_POINT ( 'NONE',  ( -749.9530971114390923, -111.7494429663361473, 776.9694431691553973 ) ) ;
#11002 = CARTESIAN_POINT ( 'NONE',  ( -756.6660009741465274, -112.8327725349999895, 790.1794104659730920 ) ) ;
#11003 = CARTESIAN_POINT ( 'NONE',  ( -747.3255109135110388, -107.4153346831607081, 794.1423595873195609 ) ) ;
#11004 = ORIENTED_EDGE ( 'NONE', *, *, #6768, .T. ) ;
#11005 = CARTESIAN_POINT ( 'NONE',  ( -763.9232479485385738, -105.3773542171555988, 792.6315047291764131 ) ) ;
#11006 = CARTESIAN_POINT ( 'NONE',  ( -764.3336812272082170, -104.1564400161825432, 762.6778592303932101 ) ) ;
#11007 = EDGE_CURVE ( 'NONE', #8888, #182, #16601, .T. ) ;
#11008 = CARTESIAN_POINT ( 'NONE',  ( -749.9493685768159139, -108.5013262093268338, 778.2754691629179433 ) ) ;
#11009 = PRESENTATION_STYLE_ASSIGNMENT (( #772 ) ) ;
#11010 = CARTESIAN_POINT ( 'NONE',  ( -748.0232293383434126, -108.9522388755807754, 794.9780256245994678 ) ) ;
#11011 = SURFACE_STYLE_USAGE ( .BOTH. , #6853 ) ;
#11012 = CARTESIAN_POINT ( 'NONE',  ( -781.5806410527047774, -106.8592564222010424, 760.1560853118445493 ) ) ;
#11013 = CARTESIAN_POINT ( 'NONE',  ( -765.6739402512773722, -104.3072926540528442, 792.6476830001080316 ) ) ;
#11014 = ORIENTED_EDGE ( 'NONE', *, *, #1845, .F. ) ;
#11015 = PLANE ( 'NONE',  #7708 ) ;
#11016 = CARTESIAN_POINT ( 'NONE',  ( -744.9369854759999043, -107.2521063822455716, 776.6614752884005384 ) ) ;
#11017 = ADVANCED_FACE ( 'NONE', ( #9282 ), #554, .F. ) ;
#11018 = CARTESIAN_POINT ( 'NONE',  ( -784.9369854760000180, -109.9282725350000192, 777.5456508116941450 ) ) ;
#11019 =( NAMED_UNIT ( * ) PLANE_ANGLE_UNIT ( ) SI_UNIT ( $, .RADIAN. ) );
#11020 = CARTESIAN_POINT ( 'NONE',  ( -764.3563193232560025, -106.8284625463920605, 757.6657852770001682 ) ) ;
#11021 = PLANE ( 'NONE',  #16361 ) ;
#11022 = ORIENTED_EDGE ( 'NONE', *, *, #9470, .T. ) ;
#11023 = CARTESIAN_POINT ( 'NONE',  ( -779.9246023751543362, -104.1642188614021052, 778.2754691636811231 ) ) ;
#11024 = CARTESIAN_POINT ( 'NONE',  ( -753.1872030046456530, -107.2269813096135778, 768.3413315612481256 ) ) ;
#11025 = EDGE_CURVE ( 'NONE', #6933, #14332, #15700, .T. ) ;
#11026 = SURFACE_STYLE_FILL_AREA ( #5975 ) ;
#11027 = CARTESIAN_POINT ( 'NONE',  ( -766.0869854759999953, -110.8327725350000037, 797.6657852769999408 ) ) ;
#11028 = UNCERTAINTY_MEASURE_WITH_UNIT (LENGTH_MEASURE( 1.000000000000000082E-05 ), #12292, 'distance_accuracy_value', 'NONE');
#11029 = CARTESIAN_POINT ( 'NONE',  ( -764.0355841068900418, -110.7582438552443591, 762.6928939164638450 ) ) ;
#11030 = CARTESIAN_POINT ( 'NONE',  ( -779.9165431237067878, -111.2876818445320879, 776.8824308889520580 ) ) ;
#11031 = CARTESIAN_POINT ( 'NONE',  ( -753.2131247716833968, -108.4706004268423811, 768.3088282719099880 ) ) ;
#11032 = FILL_AREA_STYLE ('',( #12189 ) ) ;
#11033 = ORIENTED_EDGE ( 'NONE', *, *, #15555, .T. ) ;
#11034 = CARTESIAN_POINT ( 'NONE',  ( -765.6241208405691623, -105.7560725485039796, 792.6498520833144994 ) ) ;
#11035 = CARTESIAN_POINT ( 'NONE',  ( -749.9410142566691775, -103.9968465413182201, 777.3157399591309513 ) ) ;
#11036 = DIRECTION ( 'NONE',  ( -1.000000000000000000, 0.000000000000000000, 0.000000000000000000 ) ) ;
#11037 = ORIENTED_EDGE ( 'NONE', *, *, #16195, .F. ) ;
#11038 = EDGE_CURVE ( 'NONE', #16166, #16493, #6753, .T. ) ;
#11039 = CARTESIAN_POINT ( 'NONE',  ( -747.8713193437937434, -108.9838798383605081, 760.4881928392219379 ) ) ;
#11040 = SURFACE_SIDE_STYLE ('',( #9769 ) ) ;
#11041 = ADVANCED_FACE ( 'NONE', ( #15789 ), #8023, .T. ) ;
#11042 = EDGE_LOOP ( 'NONE', ( #2905, #3539, #4783, #6743, #7601 ) ) ;
#11043 = CARTESIAN_POINT ( 'NONE',  ( -765.4499510874459247, -108.5849067322727706, 792.6572115734103363 ) ) ;
#11044 = CARTESIAN_POINT ( 'NONE',  ( -780.3296261631194284, -107.8327725349999895, 766.5157852770000773 ) ) ;
#11045 = CARTESIAN_POINT ( 'NONE',  ( -747.8587011302327028, -106.6839943508140749, 794.8294741576950173 ) ) ;
#11046 = FILL_AREA_STYLE_COLOUR ( '', #11365 ) ;
#11047 = PRESENTATION_STYLE_ASSIGNMENT (( #4582 ) ) ;
#11048 = UNCERTAINTY_MEASURE_WITH_UNIT (LENGTH_MEASURE( 1.000000000000000082E-05 ), #7951, 'distance_accuracy_value', 'NONE');
#11049 = CARTESIAN_POINT ( 'NONE',  ( -779.9369854760000180, -112.8327725449999974, 792.6657852769999408 ) ) ;
#11050 = SURFACE_STYLE_USAGE ( .BOTH. , #12313 ) ;
#11051 = CARTESIAN_POINT ( 'NONE',  ( -749.9401296050865540, -106.9822152511711835, 777.9729490213171630 ) ) ;
#11052 = CARTESIAN_POINT ( 'NONE',  ( -782.7078375257698326, -107.7363494673968631, 761.5158372229915358 ) ) ;
#11053 = VERTEX_POINT ( 'NONE', #1924 ) ;
#11054 = CARTESIAN_POINT ( 'NONE',  ( -755.8282763967694109, -107.6645294887648276, 765.7480871247162213 ) ) ;
#11055 = EDGE_LOOP ( 'NONE', ( #5336, #11812, #98, #803 ) ) ;
#11056 = CARTESIAN_POINT ( 'NONE',  ( -764.1688066685204603, -111.3135250711760307, 762.6854345882602502 ) ) ;
#11057 = ORIENTED_EDGE ( 'NONE', *, *, #8908, .F. ) ;
#11058 = ORIENTED_EDGE ( 'NONE', *, *, #6992, .F. ) ;
#11059 =( NAMED_UNIT ( * ) PLANE_ANGLE_UNIT ( ) SI_UNIT ( $, .RADIAN. ) );
#11060 = DIRECTION ( 'NONE',  ( -1.000000000000000000, 1.224606353822379970E-16, 6.123031769111888756E-17 ) ) ;
#11061 = CARTESIAN_POINT ( 'NONE',  ( -764.0162900056609487, -105.5383197643860598, 757.6657852770000545 ) ) ;
#11062 = VECTOR ( 'NONE', #6354, 1000.000000000000000 ) ;
#11063 = CARTESIAN_POINT ( 'NONE',  ( -748.7775510669464438, -107.6575382228030122, 759.8988893265471916 ) ) ;
#11064 =( GEOMETRIC_REPRESENTATION_CONTEXT ( 3 ) GLOBAL_UNCERTAINTY_ASSIGNED_CONTEXT ( ( #16499 ) ) GLOBAL_UNIT_ASSIGNED_CONTEXT ( ( #16548, #2185, #10312 ) ) REPRESENTATION_CONTEXT ( 'NONE', 'WORKASPACE' ) );
#11065 = CARTESIAN_POINT ( 'NONE',  ( -782.5991707571236020, -107.8327725350000037, 794.0488143908149823 ) ) ;
#11066 = CARTESIAN_POINT ( 'NONE',  ( -764.9369854760000180, -102.8327725350000037, 777.6657852770000545 ) ) ;
#11067 = CARTESIAN_POINT ( 'NONE',  ( -747.2748235732043440, -107.8410026830302542, 794.0488593904551635 ) ) ;
#11068 = CARTESIAN_POINT ( 'NONE',  ( -765.8282393372554679, -107.6522021437209133, 792.6393099867166256 ) ) ;
#11069 = ORIENTED_EDGE ( 'NONE', *, *, #6778, .T. ) ;
#11070 = CARTESIAN_POINT ( 'NONE',  ( -774.2222225723319298, -107.2784255093237817, 789.4464636499782273 ) ) ;
#11071 = DIRECTION ( 'NONE',  ( -1.000000000000000000, 0.000000000000000000, 0.000000000000000000 ) ) ;
#11072 = ORIENTED_EDGE ( 'NONE', *, *, #3373, .F. ) ;
#11073 = COLOUR_RGB ( '',0.9882352941176471006, 0.8980392156862745390, 0.8784313725490195957 ) ;
#11074 = CARTESIAN_POINT ( 'NONE',  ( -779.9369854760000180, -102.8327725350000037, 762.6657852770000545 ) ) ;
#11075 = MECHANICAL_DESIGN_GEOMETRIC_PRESENTATION_REPRESENTATION (  '', ( #14053 ), #4066 ) ;
#11076 = DIRECTION ( 'NONE',  ( 0.000000000000000000, 0.000000000000000000, -1.000000000000000000 ) ) ;
#11077 = DIRECTION ( 'NONE',  ( -0.7071067811865449082, -3.177784408238939158E-31, 0.7071067811865501263 ) ) ;
#11078 = CARTESIAN_POINT ( 'NONE',  ( -749.9370479531435194, -111.9819325087967883, 777.7120782689686393 ) ) ;
#11079 = CARTESIAN_POINT ( 'NONE',  ( -749.9712660240136302, -108.3773542120663507, 776.6520477467249748 ) ) ;
#11080 = MECHANICAL_DESIGN_GEOMETRIC_PRESENTATION_REPRESENTATION (  '', ( #15066 ), #5979 ) ;
#11081 =( NAMED_UNIT ( * ) PLANE_ANGLE_UNIT ( ) SI_UNIT ( $, .RADIAN. ) );
#11082 = VERTEX_POINT ( 'NONE', #10887 ) ;
#11083 = CARTESIAN_POINT ( 'NONE',  ( -763.8037590080597283, -105.0324175544521808, 792.6229196518603430 ) ) ;
#11084 = CARTESIAN_POINT ( 'NONE',  ( -764.8403343796913987, -108.9838242238396617, 792.6658747566003740 ) ) ;
#11085 = CARTESIAN_POINT ( 'NONE',  ( -765.0985045735781114, -109.6915322247259610, 792.6651020759650237 ) ) ;
#11086 = CARTESIAN_POINT ( 'NONE',  ( -749.9580358454312545, -105.6651024145563724, 778.4606996134135670 ) ) ;
#11087 = CARTESIAN_POINT ( 'NONE',  ( -748.6834689387267190, -108.3219616710248090, 795.3913603316465242 ) ) ;
#11088 = CARTESIAN_POINT ( 'NONE',  ( -765.0681328879841203, -111.7280918559093266, 792.6652504487166198 ) ) ;
#11089 = CARTESIAN_POINT ( 'NONE',  ( -764.4208717144457523, -107.0877397067770715, 762.6746035430509210 ) ) ;
#11090 = CARTESIAN_POINT ( 'NONE',  ( -765.8414854760000026, -104.8327725350000037, 757.6657852770001682 ) ) ;
#11091 = PRESENTATION_LAYER_ASSIGNMENT (  '', '', ( #1456 ) ) ;
#11092 =( NAMED_UNIT ( * ) SI_UNIT ( $, .STERADIAN. ) SOLID_ANGLE_UNIT ( ) );
#11093 = ORIENTED_EDGE ( 'NONE', *, *, #2205, .T. ) ;
#11094 =( GEOMETRIC_REPRESENTATION_CONTEXT ( 3 ) GLOBAL_UNCERTAINTY_ASSIGNED_CONTEXT ( ( #13984 ) ) GLOBAL_UNIT_ASSIGNED_CONTEXT ( ( #13658, #14929, #9956 ) ) REPRESENTATION_CONTEXT ( 'NONE', 'WORKASPACE' ) );
#11095 = CARTESIAN_POINT ( 'NONE',  ( -766.0869854759838518, -107.8327725350000037, 762.7099335792089505 ) ) ;
#11096 = AXIS2_PLACEMENT_3D ( 'NONE', #9649, #7210, #8381 ) ;
#11097 = DIRECTION ( 'NONE',  ( 1.000000000000000000, 0.000000000000000000, 6.123031769111888756E-17 ) ) ;
#11098 = CARTESIAN_POINT ( 'NONE',  ( -782.3373470490602131, -108.6315869784132957, 760.8662139106280620 ) ) ;
#11099 = UNCERTAINTY_MEASURE_WITH_UNIT (LENGTH_MEASURE( 1.000000000000000082E-05 ), #15828, 'distance_accuracy_value', 'NONE');
#11100 = CARTESIAN_POINT ( 'NONE',  ( -784.9369854759997907, -110.9523499815862806, 778.5703579885553154 ) ) ;
#11101 = PRESENTATION_LAYER_ASSIGNMENT (  '', '', ( #6258 ) ) ;
#11102 = CARTESIAN_POINT ( 'NONE',  ( -765.2336323150408361, -103.7214613104150089, 792.6628641376267979 ) ) ;
#11103 = DIRECTION ( 'NONE',  ( 1.000000000000000000, 0.000000000000000000, 6.123031769111888756E-17 ) ) ;
#11104 = FACE_OUTER_BOUND ( 'NONE', #4617, .T. ) ;
#11105 = CARTESIAN_POINT ( 'NONE',  ( -776.8645844960143449, -107.7786031983633137, 786.7615195351438615 ) ) ;
#11106 = EDGE_CURVE ( 'NONE', #434, #14711, #8008, .T. ) ;
#11107 =( GEOMETRIC_REPRESENTATION_CONTEXT ( 3 ) GLOBAL_UNCERTAINTY_ASSIGNED_CONTEXT ( ( #10965 ) ) GLOBAL_UNIT_ASSIGNED_CONTEXT ( ( #742, #7084, #9531 ) ) REPRESENTATION_CONTEXT ( 'NONE', 'WORKASPACE' ) );
#11108 = CARTESIAN_POINT ( 'NONE',  ( -766.0021899096038851, -107.3934806800398434, 792.6284424580973109 ) ) ;
#11109 = COLOUR_RGB ( '',0.9882352941176471006, 0.8980392156862745390, 0.8784313725490195957 ) ;
#11110 =( LENGTH_UNIT ( ) NAMED_UNIT ( * ) SI_UNIT ( .MILLI., .METRE. ) );
#11111 = VERTEX_POINT ( 'NONE', #1080 ) ;
#11112 = FACE_BOUND ( 'NONE', #1417, .T. ) ;
#11113 = DIRECTION ( 'NONE',  ( 1.224606353822379970E-16, 0.000000000000000000, -1.000000000000000000 ) ) ;
#11114 = CARTESIAN_POINT ( 'NONE',  ( -747.5510353964040178, -106.7543629790212094, 794.4846724760991492 ) ) ;
#11115 = EDGE_LOOP ( 'NONE', ( #5339, #10234, #5083, #5335, #5851, #5611 ) ) ;
#11116 =( NAMED_UNIT ( * ) PLANE_ANGLE_UNIT ( ) SI_UNIT ( $, .RADIAN. ) );
#11117 = EDGE_CURVE ( 'NONE', #12363, #9835, #16456, .T. ) ;
#11118 = AXIS2_PLACEMENT_3D ( 'NONE', #1017, #8721, #11410 ) ;
#11119 = CARTESIAN_POINT ( 'NONE',  ( -747.7699417941889806, -108.9810379277395498, 760.5911154029776071 ) ) ;
#11120 = CARTESIAN_POINT ( 'NONE',  ( -745.0076961546354823, -107.8327725349999895, 759.3628415513645677 ) ) ;
#11121 = ORIENTED_EDGE ( 'NONE', *, *, #13279, .F. ) ;
#11122 = UNCERTAINTY_MEASURE_WITH_UNIT (LENGTH_MEASURE( 1.000000000000000082E-05 ), #3557, 'distance_accuracy_value', 'NONE');
#11123 = CARTESIAN_POINT ( 'NONE',  ( -763.7869854760000408, -107.8327725350000037, 757.6657852770001682 ) ) ;
#11124 = AXIS2_PLACEMENT_3D ( 'NONE', #2595, #7363, #3773 ) ;
#11125 = CARTESIAN_POINT ( 'NONE',  ( -744.9369854760000180, -110.8327725350000037, 776.7612852770000700 ) ) ;
#11126 = CARTESIAN_POINT ( 'NONE',  ( -748.3326867269321383, -106.8894691303957956, 795.2008457522446179 ) ) ;
#11127 = CYLINDRICAL_SURFACE ( 'NONE', #15160, 3.000000000000002665 ) ;
#11128 = AXIS2_PLACEMENT_3D ( 'NONE', #15906, #440, #15665 ) ;
#11129 = SURFACE_SIDE_STYLE ('',( #15199 ) ) ;
#11130 = EDGE_CURVE ( 'NONE', #16155, #4847, #15856, .T. ) ;
#11131 = EDGE_CURVE ( 'NONE', #2182, #3687, #3835, .T. ) ;
#11132 = FILL_AREA_STYLE ('',( #8603 ) ) ;
#11133 = CARTESIAN_POINT ( 'NONE',  ( -781.9741933677369161, -106.6887120752382145, 760.4635455740851739 ) ) ;
#11134 = ORIENTED_EDGE ( 'NONE', *, *, #15921, .T. ) ;
#11135 = PRESENTATION_LAYER_ASSIGNMENT (  '', '', ( #1760 ) ) ;
#11136 = ORIENTED_EDGE ( 'NONE', *, *, #15143, .F. ) ;
#11137 = CARTESIAN_POINT ( 'NONE',  ( -765.7269413821995840, -108.2894126805165627, 757.6657852769998271 ) ) ;
#11138 = EDGE_CURVE ( 'NONE', #15973, #3424, #9320, .T. ) ;
#11139 =( NAMED_UNIT ( * ) PLANE_ANGLE_UNIT ( ) SI_UNIT ( $, .RADIAN. ) );
#11140 = SURFACE_STYLE_USAGE ( .BOTH. , #8796 ) ;
#11141 = ORIENTED_EDGE ( 'NONE', *, *, #11840, .T. ) ;
#11142 = CARTESIAN_POINT ( 'NONE',  ( -784.9369854759999043, -104.2521063822488543, 778.6700952656007075 ) ) ;
#11143 = CYLINDRICAL_SURFACE ( 'NONE', #3645, 1.149999999999984368 ) ;
#11144 = COLOUR_RGB ( '',0.9882352941176471006, 0.8980392156862745390, 0.8784313725490195957 ) ;
#11145 = AXIS2_PLACEMENT_3D ( 'NONE', #3506, #16209, #14947 ) ;
#11146 = DIRECTION ( 'NONE',  ( 1.224606353822379970E-16, 0.000000000000000000, -1.000000000000000000 ) ) ;
#11147 = CARTESIAN_POINT ( 'NONE',  ( -744.9369854660001238, -107.8327725349999895, 777.6657852770000545 ) ) ;
#11148 = STYLED_ITEM ( 'NONE', ( #2433 ), #7991 ) ;
#11149 = CARTESIAN_POINT ( 'NONE',  ( -748.6987914357658838, -107.3778616079895869, 759.9331892647802533 ) ) ;
#11150 = CARTESIAN_POINT ( 'NONE',  ( -763.7921874100258037, -104.7196987492969242, 792.6221829203142306 ) ) ;
#11151 = SURFACE_STYLE_FILL_AREA ( #4602 ) ;
#11152 = DIRECTION ( 'NONE',  ( 0.000000000000000000, 0.000000000000000000, -1.000000000000000000 ) ) ;
#11153 = CARTESIAN_POINT ( 'NONE',  ( -765.2560762086169461, -106.9865193039743332, 792.6623921159864494 ) ) ;
#11154 = SURFACE_SIDE_STYLE ('',( #7278 ) ) ;
#11155 = ORIENTED_EDGE ( 'NONE', *, *, #4267, .F. ) ;
#11156 = STYLED_ITEM ( 'NONE', ( #5496 ), #4178 ) ;
#11157 = AXIS2_PLACEMENT_3D ( 'NONE', #1792, #10764, #3016 ) ;
#11158 = CARTESIAN_POINT ( 'NONE',  ( -774.5991192973642683, -106.9929427343022326, 789.1394554508869987 ) ) ;
#11159 = ORIENTED_EDGE ( 'NONE', *, *, #16294, .T. ) ;
#11160 = FACE_OUTER_BOUND ( 'NONE', #6440, .T. ) ;
#11161 = STYLED_ITEM ( 'NONE', ( #4302 ), #8903 ) ;
#11162 = EDGE_CURVE ( 'NONE', #14277, #6839, #13798, .T. ) ;
#11163 = SURFACE_SIDE_STYLE ('',( #15052 ) ) ;
#11164 = CARTESIAN_POINT ( 'NONE',  ( -744.9369854760000180, -102.8327725350000037, 795.8980183240000770 ) ) ;
#11165 = CARTESIAN_POINT ( 'NONE',  ( -769.1800650329374776, -112.8327725349999895, 769.1800650329431619 ) ) ;
#11166 = CARTESIAN_POINT ( 'NONE',  ( -782.7074612912915654, -107.9408542931782762, 761.5149299621200498 ) ) ;
#11167 = STYLED_ITEM ( 'NONE', ( #515 ), #4775 ) ;
#11168 = VECTOR ( 'NONE', #13808, 1000.000000000000000 ) ;
#11169 = CARTESIAN_POINT ( 'NONE',  ( -747.7521096828603504, -106.9311682188053823, 794.7223370318250772 ) ) ;
#11170 = CARTESIAN_POINT ( 'NONE',  ( -765.8938716895804646, -108.4971200473509327, 792.6358275680424867 ) ) ;
#11171 = CARTESIAN_POINT ( 'NONE',  ( -749.9375305728951844, -108.7292136578300301, 777.5045309549282138 ) ) ;
#11172 = CARTESIAN_POINT ( 'NONE',  ( -744.9369854759999043, -110.9523499815862806, 778.5702125654445354 ) ) ;
#11173 = CARTESIAN_POINT ( 'NONE',  ( -747.4161515200767099, -108.8052789733439027, 794.2969987691028564 ) ) ;
#11174 = MECHANICAL_DESIGN_GEOMETRIC_PRESENTATION_REPRESENTATION (  '', ( #15027 ), #9272 ) ;
#11175 = SURFACE_SIDE_STYLE ('',( #15245 ) ) ;
#11176 = CARTESIAN_POINT ( 'NONE',  ( -765.0087566275925610, -109.6849209276715271, 762.6659419221251710 ) ) ;
#11177 = CARTESIAN_POINT ( 'NONE',  ( -765.0525050632976445, -105.9779716352343115, 762.6661672690559044 ) ) ;
#11178 = COLOUR_RGB ( '',0.9882352941176471006, 0.8980392156862745390, 0.8784313725490195957 ) ;
#11179 = CARTESIAN_POINT ( 'NONE',  ( -782.3416275536480953, -108.8991760195032583, 794.4598456487350404 ) ) ;
#11180 = EDGE_LOOP ( 'NONE', ( #11475, #15962 ) ) ;
#11181 = AXIS2_PLACEMENT_3D ( 'NONE', #5755, #12402, #6013 ) ;
#11182 = CARTESIAN_POINT ( 'NONE',  ( -779.9083777708276557, -107.1498401443569151, 778.5922141626783741 ) ) ;
#11183 = STYLED_ITEM ( 'NONE', ( #10398 ), #12230 ) ;
#11184 = PRESENTATION_STYLE_ASSIGNMENT (( #16171 ) ) ;
#11185 = APPLICATION_PROTOCOL_DEFINITION ( 'draft international standard', 'automotive_design', 1998, #14939 ) ;
#11186 = ADVANCED_FACE ( 'NONE', ( #11477, #7597 ), #16640, .T. ) ;
#11187 = CARTESIAN_POINT ( 'NONE',  ( -781.7296412719947512, -107.0387824277864581, 760.2602832253891165 ) ) ;
#11188 = CARTESIAN_POINT ( 'NONE',  ( -784.9369854760000180, -104.8327725350000037, 778.8157852770000318 ) ) ;
#11189 = CARTESIAN_POINT ( 'NONE',  ( -755.2958460161347602, -108.6638480875862598, 766.1744712403252606 ) ) ;
#11190 = AXIS2_PLACEMENT_3D ( 'NONE', #7838, #11797, #1247 ) ;
#11191 = B_SPLINE_CURVE_WITH_KNOTS ( 'NONE', 3,
 ( #5511, #5862, #15873, #13586, #3170, #7090, #9714, #4344, #10990, #10739, #12237, #749, #14865, #3345, #485, #16050, #4520, #3072, #7195, #3258, #8285, #13406, #1935, #8186, #6919, #6996, #8455, #12139, #8365, #11983, #1763, #4271, #13328, #6830, #9633, #2110, #1862, #14783, #14528, #10663, #12075, #15798, #2991, #8101, #13236, #10813, #5603, #15952, #4421, #15217, #3588, #9977, #16295, #16384, #3678, #11314, #12407, #8709, #1089 ),
 .UNSPECIFIED., .F., .F.,
 ( 4, 2, 2, 2, 1, 2, 2, 2, 2, 2, 2, 1, 1, 2, 2, 1, 2, 2, 2, 2, 1, 2, 2, 2, 2, 2, 2, 2, 2, 1, 1, 2, 4 ),
 ( 0.000000000000000000, 0.03141826012460997158, 0.06283652024921994317, 0.09425478037382990781, 0.1099639104361219005, 0.1178184754672801510, 0.1256730404984383875, 0.1570913006230266473, 0.1649458656541521184, 0.1728004306852775618, 0.1885095607475620050, 0.2199278208720937544, 0.2356369509343802793, 0.2434915159655235417, 0.2513460809966667764, 0.2827643411212398816, 0.2906189061523832273, 0.2984734711835266285, 0.3141826012458147632, 0.3456008613703899779, 0.3613099914326594608, 0.3691645564637949239, 0.3770191214949304981, 0.4084373816195348006, 0.4162919466506894706, 0.4202192291662694701, 0.4241465116818494696, 0.4398556417441616406, 0.4712739018687998604, 0.4869830319311219680, 0.4948375969622851311, 0.4987648794778693495, 0.5026921619934534569 ),
 .UNSPECIFIED. ) ;
#11192 = LINE ( 'NONE', #1969, #15968 ) ;
#11193 = UNCERTAINTY_MEASURE_WITH_UNIT (LENGTH_MEASURE( 1.000000000000000082E-05 ), #5958, 'distance_accuracy_value', 'NONE');
#11194 = MECHANICAL_DESIGN_GEOMETRIC_PRESENTATION_REPRESENTATION (  '', ( #4220 ), #15771 ) ;
#11195 = CARTESIAN_POINT ( 'NONE',  ( -779.9228947086522794, -111.4623584923946567, 777.0148664110218988 ) ) ;
#11196 = LINE ( 'NONE', #2400, #5777 ) ;
#11197 =( NAMED_UNIT ( * ) PLANE_ANGLE_UNIT ( ) SI_UNIT ( $, .RADIAN. ) );
#11198 = PRESENTATION_LAYER_ASSIGNMENT (  '', '', ( #5290 ) ) ;
#11199 = CARTESIAN_POINT ( 'NONE',  ( -784.9369854760001317, -108.9535199125776330, 777.3662238478724475 ) ) ;
#11200 = CARTESIAN_POINT ( 'NONE',  ( -747.4302905811736082, -106.8522089607378547, 794.3151961672792822 ) ) ;
#11201 = ORIENTED_EDGE ( 'NONE', *, *, #5482, .F. ) ;
#11202 = AXIS2_PLACEMENT_3D ( 'NONE', #15517, #15436, #13038 ) ;
#11203 = PRESENTATION_LAYER_ASSIGNMENT (  '', '', ( #11738 ) ) ;
#11204 = LINE ( 'NONE', #12379, #4227 ) ;
#11205 = B_SPLINE_CURVE_WITH_KNOTS ( 'NONE', 3,
 ( #10296, #11697, #14168, #2414, #1144, #15520, #2725, #9099, #16623, #3820 ),
 .UNSPECIFIED., .F., .F.,
 ( 4, 2, 2, 2, 4 ),
 ( 0.2505405686705152735, 0.3120493501294185901, 0.3735581315883218512, 0.4350669130472251123, 0.4965756945061284289 ),
 .UNSPECIFIED. ) ;
#11207 = EDGE_CURVE ( 'NONE', #9860, #15607, #11278, .T. ) ;
#11206 = CARTESIAN_POINT ( 'NONE',  ( -764.6462402624855486, -108.6907118158880081, 792.6630462530855539 ) ) ;
#11208 = DIRECTION ( 'NONE',  ( 0.000000000000000000, 0.000000000000000000, 1.000000000000000000 ) ) ;
#11209 = PRESENTATION_LAYER_ASSIGNMENT (  '', '', ( #6650 ) ) ;
#11210 = CARTESIAN_POINT ( 'NONE',  ( -764.8556519547917105, -105.9799381132207543, 762.6659921311133985 ) ) ;
#11211 = DIRECTION ( 'NONE',  ( 0.000000000000000000, 0.000000000000000000, -1.000000000000000000 ) ) ;
#11212 = FACE_OUTER_BOUND ( 'NONE', #10097, .T. ) ;
#11213 = CARTESIAN_POINT ( 'NONE',  ( -779.9127521082490375, -105.1350349134933424, 778.5180887180861191 ) ) ;
#11214 = UNCERTAINTY_MEASURE_WITH_UNIT (LENGTH_MEASURE( 1.000000000000000082E-05 ), #15568, 'distance_accuracy_value', 'NONE');
#11215 =( LENGTH_UNIT ( ) NAMED_UNIT ( * ) SI_UNIT ( .MILLI., .METRE. ) );
#11216 = FACE_BOUND ( 'NONE', #13450, .T. ) ;
#11217 = EDGE_CURVE ( 'NONE', #5720, #10277, #9025, .T. ) ;
#11218 = AXIS2_PLACEMENT_3D ( 'NONE', #7010, #14796, #11000 ) ;
#11219 =( GEOMETRIC_REPRESENTATION_CONTEXT ( 3 ) GLOBAL_UNCERTAINTY_ASSIGNED_CONTEXT ( ( #10454 ) ) GLOBAL_UNIT_ASSIGNED_CONTEXT ( ( #10729, #640, #14590 ) ) REPRESENTATION_CONTEXT ( 'NONE', 'WORKASPACE' ) );
#11220 =( NAMED_UNIT ( * ) PLANE_ANGLE_UNIT ( ) SI_UNIT ( $, .RADIAN. ) );
#11221 = CARTESIAN_POINT ( 'NONE',  ( -764.1155773098826103, -105.2119781369646887, 762.6882907572411341 ) ) ;
#11222 = CARTESIAN_POINT ( 'NONE',  ( -781.5681989947703414, -108.8052789917910559, 795.1866192153488555 ) ) ;
#11223 = CARTESIAN_POINT ( 'NONE',  ( -782.7058742951935528, -107.6835014218247437, 761.5111081294136284 ) ) ;
#11224 = EDGE_LOOP ( 'NONE', ( #3877, #16638 ) ) ;
#11225 = CARTESIAN_POINT ( 'NONE',  ( -779.9341857555444903, -111.9531494338593944, 777.9328576109024880 ) ) ;
#11226 = AXIS2_PLACEMENT_3D ( 'NONE', #4583, #8266, #15933 ) ;
#11227 = EDGE_LOOP ( 'NONE', ( #5284, #9783, #16113, #16390 ) ) ;
#11228 = CARTESIAN_POINT ( 'NONE',  ( -764.4803453304556342, -104.0428166288205176, 797.6657852769998271 ) ) ;
#11229 = CARTESIAN_POINT ( 'NONE',  ( -765.3937462849879694, -108.6225209302607908, 757.6657852770000545 ) ) ;
#11230 = DIRECTION ( 'NONE',  ( 6.123031769111888756E-17, 1.000000000000000000, 6.123031769111888756E-17 ) ) ;
#11231 = ORIENTED_EDGE ( 'NONE', *, *, #3771, .F. ) ;
#11232 = FILL_AREA_STYLE_COLOUR ( '', #5039 ) ;
#11233 = LINE ( 'NONE', #16451, #8449 ) ;
#11234 = MECHANICAL_DESIGN_GEOMETRIC_PRESENTATION_REPRESENTATION (  '', ( #3739 ), #9074 ) ;
#11235 = CARTESIAN_POINT ( 'NONE',  ( -777.4506106649729418, -112.8327725350000037, 769.3948007751464502 ) ) ;
#11236 =( NAMED_UNIT ( * ) PLANE_ANGLE_UNIT ( ) SI_UNIT ( $, .RADIAN. ) );
#11237 = CARTESIAN_POINT ( 'NONE',  ( -744.9369854760000180, -111.8368749723133249, 778.2465720066987842 ) ) ;
#11238 = DIRECTION ( 'NONE',  ( -1.000000000000000000, 0.000000000000000000, 0.000000000000000000 ) ) ;
#11239 = DIRECTION ( 'NONE',  ( -1.000000000000000000, 0.000000000000000000, 0.000000000000000000 ) ) ;
#11240 = DIRECTION ( 'NONE',  ( 0.000000000000000000, 0.000000000000000000, 1.000000000000000000 ) ) ;
#11241 = CARTESIAN_POINT ( 'NONE',  ( -765.7809004291248129, -107.5071661409064063, 792.6420286209022379 ) ) ;
#11242 = CARTESIAN_POINT ( 'NONE',  ( -765.9412954646004437, -111.4134386877511105, 797.6657852769998271 ) ) ;
#11243 = ORIENTED_EDGE ( 'NONE', *, *, #16440, .T. ) ;
#11244 = CARTESIAN_POINT ( 'NONE',  ( -764.6841821039039360, -111.9651355164025119, 762.6678508951814592 ) ) ;
#11245 = EDGE_LOOP ( 'NONE', ( #7203, #837 ) ) ;
#11246 = PRESENTATION_STYLE_ASSIGNMENT (( #13864 ) ) ;
#11247 =( NAMED_UNIT ( * ) SI_UNIT ( $, .STERADIAN. ) SOLID_ANGLE_UNIT ( ) );
#11248 = DIRECTION ( 'NONE',  ( 0.000000000000000000, -1.000000000000000000, 0.000000000000000000 ) ) ;
#11249 =( NAMED_UNIT ( * ) SI_UNIT ( $, .STERADIAN. ) SOLID_ANGLE_UNIT ( ) );
#11250 = EDGE_CURVE ( 'NONE', #8026, #4092, #8667, .T. ) ;
#11251 = SURFACE_SIDE_STYLE ('',( #8013 ) ) ;
#11252 = CARTESIAN_POINT ( 'NONE',  ( -749.9500159387860094, -111.7981626703028155, 778.2911192775815152 ) ) ;
#11253 = EDGE_CURVE ( 'NONE', #2131, #14873, #3635, .T. ) ;
#11254 = CARTESIAN_POINT ( 'NONE',  ( -749.9695647318358169, -108.4212994647391781, 776.6776847390169678 ) ) ;
#11255 = CARTESIAN_POINT ( 'NONE',  ( -764.4409999811010721, -106.7921095956060782, 762.6738016566903298 ) ) ;
#11256 = CARTESIAN_POINT ( 'NONE',  ( -749.9662004826085422, -104.1522929181948598, 776.7179307448714098 ) ) ;
#11257 = CARTESIAN_POINT ( 'NONE',  ( -749.9375203042566227, -108.7280918562668433, 777.7969326858958539 ) ) ;
#11258 = PLANE ( 'NONE',  #15696 ) ;
#11259 = DIRECTION ( 'NONE',  ( 1.224606353822379970E-16, 0.000000000000000000, -1.000000000000000000 ) ) ;
#11260 = CARTESIAN_POINT ( 'NONE',  ( -765.6739402507741943, -110.3072926536597862, 792.6476830001332701 ) ) ;
#11261 = CARTESIAN_POINT ( 'NONE',  ( -765.0032745984067333, -111.7349417971102667, 792.6656444686748273 ) ) ;
#11262 = CARTESIAN_POINT ( 'NONE',  ( -764.0401250713591708, -107.7107191381525979, 762.6926209523405760 ) ) ;
#11263 = ADVANCED_FACE ( 'NONE', ( #16178 ), #1129, .F. ) ;
#11264 =( LENGTH_UNIT ( ) NAMED_UNIT ( * ) SI_UNIT ( .MILLI., .METRE. ) );
#11265 = CARTESIAN_POINT ( 'NONE',  ( -764.9369854760000180, -111.9828765903759944, 777.6657852770000545 ) ) ;
#11266 = EDGE_LOOP ( 'NONE', ( #16447, #12620, #11290, #2264 ) ) ;
#11267 = CARTESIAN_POINT ( 'NONE',  ( -779.9337181595526545, -106.7261237672207983, 777.3502445938266874 ) ) ;
#11268 = CARTESIAN_POINT ( 'NONE',  ( -764.9465173729586240, -103.6827192109513902, 762.6657852769767487 ) ) ;
#11269 = CARTESIAN_POINT ( 'NONE',  ( -752.4233602870269806, -112.8327725449999974, 785.9367697788535452 ) ) ;
#11270 = UNCERTAINTY_MEASURE_WITH_UNIT (LENGTH_MEASURE( 1.000000000000000082E-05 ), #11110, 'distance_accuracy_value', 'NONE');
#11271 = FILL_AREA_STYLE ('',( #1040 ) ) ;
#11272 = CARTESIAN_POINT ( 'NONE',  ( -763.7869854760000408, -107.8327725349999895, 797.6657852869999488 ) ) ;
#11273 = SURFACE_SIDE_STYLE ('',( #11438 ) ) ;
#11274 = ORIENTED_EDGE ( 'NONE', *, *, #12057, .T. ) ;
#11275 = CARTESIAN_POINT ( 'NONE',  ( -774.0787370215082319, -108.1186405334259177, 789.5581527319789075 ) ) ;
#11276 = CARTESIAN_POINT ( 'NONE',  ( -755.0146482873516334, -108.7404677160607775, 766.4155400659312818 ) ) ;
#11277 = CARTESIAN_POINT ( 'NONE',  ( -779.9368395768174196, -109.6847720039586278, 777.7350871969443915 ) ) ;
#11278 = LINE ( 'NONE', #13804, #12280 ) ;
#11279 = CARTESIAN_POINT ( 'NONE',  ( -749.9411282520902660, -103.7380365836940257, 778.0204131325812114 ) ) ;
#11280 = ADVANCED_FACE ( 'NONE', ( #15875 ), #12937, .F. ) ;
#11281 = CARTESIAN_POINT ( 'NONE',  ( -744.9369854760000180, -108.8368749723132964, 778.2465720066987842 ) ) ;
#11282 = CARTESIAN_POINT ( 'NONE',  ( -765.0508480766354751, -108.9774741616538876, 762.6662941536234257 ) ) ;
#11283 = CARTESIAN_POINT ( 'NONE',  ( -764.9369854760000180, -112.8327725350000037, 777.6657852770000545 ) ) ;
#11284 = EDGE_CURVE ( 'NONE', #4963, #14498, #9565, .T. ) ;
#11285 = CARTESIAN_POINT ( 'NONE',  ( -763.7869854760000408, -110.8327725350000037, 762.7099493526759488 ) ) ;
#11286 = DIRECTION ( 'NONE',  ( -6.123031769111888756E-17, 0.000000000000000000, 1.000000000000000000 ) ) ;
#11287 = LINE ( 'NONE', #8927, #5267 ) ;
#11288 = CARTESIAN_POINT ( 'NONE',  ( -784.9369854760000180, -107.8327725350000037, 778.8157852770001455 ) ) ;
#11289 = CARTESIAN_POINT ( 'NONE',  ( -747.6475680392396725, -106.7098956985659868, 794.6045020701178601 ) ) ;
#11290 = ORIENTED_EDGE ( 'NONE', *, *, #11743, .F. ) ;
#11291 = CARTESIAN_POINT ( 'NONE',  ( -748.7686968573176500, -108.0616902405068771, 759.9026044069985346 ) ) ;
#11292 = UNCERTAINTY_MEASURE_WITH_UNIT (LENGTH_MEASURE( 1.000000000000000082E-05 ), #11352, 'distance_accuracy_value', 'NONE');
#11293 = CARTESIAN_POINT ( 'NONE',  ( -765.6774253453143046, -108.3553418354086091, 792.6475394561973644 ) ) ;
#11294 = CARTESIAN_POINT ( 'NONE',  ( -744.9369854760000180, -109.9283452465583650, 777.7853627235998601 ) ) ;
#11295 = CARTESIAN_POINT ( 'NONE',  ( -749.9370789052478585, -109.6840029757896389, 777.7262979572889208 ) ) ;
#11296 = CYLINDRICAL_SURFACE ( 'NONE', #3594, 0.9044999999999747686 ) ;
#11297 = DIRECTION ( 'NONE',  ( -1.000000000000000000, 0.000000000000000000, 0.000000000000000000 ) ) ;
#11298 = CARTESIAN_POINT ( 'NONE',  ( -744.9369854759999043, -105.0684067186319197, 776.7844431088869896 ) ) ;
#11299 = CARTESIAN_POINT ( 'NONE',  ( -766.0869854759999953, -110.7239709761643809, 792.6216320915012830 ) ) ;
#11300 = CARTESIAN_POINT ( 'NONE',  ( -781.1278345939290375, -108.1596275276810246, 795.4193548958577367 ) ) ;
#11301 = DIRECTION ( 'NONE',  ( 1.000000000000000000, 0.000000000000000000, 0.000000000000000000 ) ) ;
#11302 = ORIENTED_EDGE ( 'NONE', *, *, #5545, .T. ) ;
#11303 = CARTESIAN_POINT ( 'NONE',  ( -755.1735205935601698, -106.9589640511415496, 766.2782105988229659 ) ) ;
#11304 = EDGE_LOOP ( 'NONE', ( #1738, #637, #15788 ) ) ;
#11305 = CARTESIAN_POINT ( 'NONE',  ( -765.7507320495550402, -105.2281531806158625, 792.6436982717084447 ) ) ;
#11306 = CARTESIAN_POINT ( 'NONE',  ( -779.9292534217920547, -106.7781046990989751, 778.1305066096253995 ) ) ;
#11307 = FILL_AREA_STYLE_COLOUR ( '', #13898 ) ;
#11308 = FILL_AREA_STYLE ('',( #2249 ) ) ;
#11309 = ORIENTED_EDGE ( 'NONE', *, *, #390, .T. ) ;
#11310 = EDGE_CURVE ( 'NONE', #14332, #5171, #2653, .T. ) ;
#11311 = PLANE ( 'NONE',  #16497 ) ;
#11312 = CARTESIAN_POINT ( 'NONE',  ( -765.6241208416337258, -111.7560725477103176, 792.6498520832703889 ) ) ;
#11313 = FILL_AREA_STYLE ('',( #9712 ) ) ;
#11314 = CARTESIAN_POINT ( 'NONE',  ( -749.9810885536003298, -104.8687980660672991, 776.5163735499047561 ) ) ;
#11315 = DIRECTION ( 'NONE',  ( 0.7071067811865501263, 0.000000000000000000, 0.7071067811865449082 ) ) ;
#11316 = CLOSED_SHELL ( 'NONE', ( #337, #8570, #6303, #4744, #1184, #6705 ) ) ;
#11317 = CARTESIAN_POINT ( 'NONE',  ( -764.1756943578512846, -106.9680597141463068, 792.6465252617326769 ) ) ;
#11318 = CARTESIAN_POINT ( 'NONE',  ( -773.4227057200625950, -112.8327725349999895, 773.4227057200569106 ) ) ;
#11319 = CARTESIAN_POINT ( 'NONE',  ( -766.0869854759999953, -110.8327725350000037, 797.6657852769999408 ) ) ;
#11320 = AXIS2_PLACEMENT_3D ( 'NONE', #1189, #2761, #8897 ) ;
#11321 = ADVANCED_FACE ( 'NONE', ( #9715 ), #15953, .T. ) ;
#11322 = ORIENTED_EDGE ( 'NONE', *, *, #14265, .F. ) ;
#11323 = CARTESIAN_POINT ( 'NONE',  ( -765.5623194769838165, -108.7981626699186251, 792.6527548141975785 ) ) ;
#11324 = ORIENTED_EDGE ( 'NONE', *, *, #11436, .T. ) ;
#11325 = FILL_AREA_STYLE_COLOUR ( '', #14180 ) ;
#11326 = CARTESIAN_POINT ( 'NONE',  ( -784.9369854760000180, -110.8327725350000037, 776.5157852770001909 ) ) ;
#11327 = DIRECTION ( 'NONE',  ( 1.224606353822379970E-16, 0.000000000000000000, -1.000000000000000000 ) ) ;
#11328 = CARTESIAN_POINT ( 'NONE',  ( -779.9369942203892379, -108.9828622903608419, 777.6648409911578028 ) ) ;
#11329 = CARTESIAN_POINT ( 'NONE',  ( -764.2128019542147968, -111.3878480100547534, 757.6657852770001682 ) ) ;
#11330 = COLOUR_RGB ( '',0.9882352941176471006, 0.8980392156862745390, 0.8784313725490195957 ) ;
#11331 = FILL_AREA_STYLE_COLOUR ( '', #7457 ) ;
#11332 = CARTESIAN_POINT ( 'NONE',  ( -749.9806010240389469, -110.9758018147223169, 778.8089119518834877 ) ) ;
#11333 = FILL_AREA_STYLE ('',( #3937 ) ) ;
#11334 =( LENGTH_UNIT ( ) NAMED_UNIT ( * ) SI_UNIT ( .MILLI., .METRE. ) );
#11335 = FILL_AREA_STYLE ('',( #1106 ) ) ;
#11336 = CARTESIAN_POINT ( 'NONE',  ( -750.9369854660000101, -107.8327725349999895, 787.6657852769999408 ) ) ;
#11337 = CARTESIAN_POINT ( 'NONE',  ( -749.9409614606844343, -108.6686386410806762, 777.3199537833751265 ) ) ;
#11338 = LINE ( 'NONE', #16318, #10564 ) ;
#11339 = CARTESIAN_POINT ( 'NONE',  ( -764.0456366294665713, -110.6783774003310583, 792.6392785696277770 ) ) ;
#11340 = EDGE_CURVE ( 'NONE', #4055, #6822, #10940, .T. ) ;
#11341 = CARTESIAN_POINT ( 'NONE',  ( -778.9369854760000180, -107.8327725349999895, 767.6657852770000545 ) ) ;
#11342 = CARTESIAN_POINT ( 'NONE',  ( -764.5298441260406435, -107.0249601644319171, 762.6713065886721097 ) ) ;
#11343 = CARTESIAN_POINT ( 'NONE',  ( -765.8375339877484294, -105.5495985767758071, 762.6928166285409816 ) ) ;
#11344 = CARTESIAN_POINT ( 'NONE',  ( -781.2633260526633876, -108.4632761957798266, 795.3570909058132656 ) ) ;
#11345 = ORIENTED_EDGE ( 'NONE', *, *, #5017, .T. ) ;
#11346 = CARTESIAN_POINT ( 'NONE',  ( -779.9129522616482291, -107.0551230718266567, 776.8156959614539119 ) ) ;
#11347 = AXIS2_PLACEMENT_3D ( 'NONE', #5331, #10641, #1666 ) ;
#11348 = LINE ( 'NONE', #5195, #5550 ) ;
#11349 = CARTESIAN_POINT ( 'NONE',  ( -782.4492424640867512, -108.4961060061628473, 761.0257448855444409 ) ) ;
#11350 = DIRECTION ( 'NONE',  ( 0.000000000000000000, -1.000000000000000000, 0.000000000000000000 ) ) ;
#11351 = CARTESIAN_POINT ( 'NONE',  ( -782.5523699334700041, -107.4304361092589772, 761.1961525238526747 ) ) ;
#11352 =( LENGTH_UNIT ( ) NAMED_UNIT ( * ) SI_UNIT ( .MILLI., .METRE. ) );
#11353 = ORIENTED_EDGE ( 'NONE', *, *, #9681, .F. ) ;
#11354 = CARTESIAN_POINT ( 'NONE',  ( -755.7905387258274459, -108.1322801312455510, 765.7770285416509068 ) ) ;
#11355 = CARTESIAN_POINT ( 'NONE',  ( -779.9073521261631186, -110.1735019747115985, 776.7233314267585911 ) ) ;
#11356 = FILL_AREA_STYLE_COLOUR ( '', #16465 ) ;
#11357 = FILL_AREA_STYLE ('',( #4640 ) ) ;
#11358 = UNCERTAINTY_MEASURE_WITH_UNIT (LENGTH_MEASURE( 1.000000000000000082E-05 ), #2379, 'distance_accuracy_value', 'NONE');
#11359 = CARTESIAN_POINT ( 'NONE',  ( -749.9593542410024156, -104.0252760566595640, 776.8468249577764482 ) ) ;
#11360 = CARTESIAN_POINT ( 'NONE',  ( -776.0869854759999953, -108.6260179435246869, 762.2731445898807578 ) ) ;
#11361 = PRESENTATION_LAYER_ASSIGNMENT (  '', '', ( #13492 ) ) ;
#11362 = CARTESIAN_POINT ( 'NONE',  ( -744.9369854760000180, -112.8327725350000037, 795.8980183240000770 ) ) ;
#11363 = CARTESIAN_POINT ( 'NONE',  ( -744.9369854759999043, -104.2776970599452682, 776.9416017552148332 ) ) ;
#11364 = FILL_AREA_STYLE_COLOUR ( '', #15416 ) ;
#11365 = COLOUR_RGB ( '',0.9882352941176471006, 0.8980392156862745390, 0.8784313725490195957 ) ;
#11366 = PRESENTATION_LAYER_ASSIGNMENT (  '', '', ( #12962 ) ) ;
#11367 = CARTESIAN_POINT ( 'NONE',  ( -784.9369854760001317, -108.1323339641431716, 778.7865326545720563 ) ) ;
#11368 = CARTESIAN_POINT ( 'NONE',  ( -765.7372961212041673, -111.6615451726542005, 792.6444862678119989 ) ) ;
#11369 = ORIENTED_EDGE ( 'NONE', *, *, #1798, .F. ) ;
#11370 = DIRECTION ( 'NONE',  ( -1.000000000000000000, 0.000000000000000000, 0.000000000000000000 ) ) ;
#11371 =( NAMED_UNIT ( * ) PLANE_ANGLE_UNIT ( ) SI_UNIT ( $, .RADIAN. ) );
#11372 = CARTESIAN_POINT ( 'NONE',  ( -764.5457960355909108, -108.6484007722569487, 792.6606847922078032 ) ) ;
#11373 = DIRECTION ( 'NONE',  ( -0.7071067811865475727, 0.000000000000000000, -0.7071067811865475727 ) ) ;
#11374 = CARTESIAN_POINT ( 'NONE',  ( -749.9517111928579425, -109.8899486980845239, 777.0016092488421009 ) ) ;
#11375 = AXIS2_PLACEMENT_3D ( 'NONE', #2255, #12325, #8450 ) ;
#11376 = DIRECTION ( 'NONE',  ( -1.000000000000000000, 0.000000000000000000, 0.000000000000000000 ) ) ;
#11377 = CARTESIAN_POINT ( 'NONE',  ( -782.1006743323839601, -106.6839943489226670, 794.7440696480834958 ) ) ;
#11378 = CARTESIAN_POINT ( 'NONE',  ( -744.9369854760000180, -105.7141147031334043, 777.9014194606039609 ) ) ;
#11379 = CARTESIAN_POINT ( 'NONE',  ( -765.7859108643882564, -107.5161320094602644, 762.6898152623249416 ) ) ;
#11380 = CARTESIAN_POINT ( 'NONE',  ( -781.9344873023076161, -108.9739460890892673, 794.9059161387276617 ) ) ;
#11381 = DIRECTION ( 'NONE',  ( 6.123031769111888756E-17, 0.000000000000000000, 1.000000000000000000 ) ) ;
#11382 = MECHANICAL_DESIGN_GEOMETRIC_PRESENTATION_REPRESENTATION (  '', ( #2812 ), #3337 ) ;
#11383 = ORIENTED_EDGE ( 'NONE', *, *, #15999, .F. ) ;
#11384 = B_SPLINE_CURVE_WITH_KNOTS ( 'NONE', 3,
 ( #14500, #15766, #15679, #4242, #4158, #5236, #9260, #6497, #8007, #13134, #3997, #370, #10628, #14573, #9108, #8073, #13207, #1734, #8154, #11035, #5822, #8415, #3224, #6963, #7244, #1908, #14754, #13545, #2074, #14917, #12114, #16264, #12376, #9503, #8250, #2164, #10867, #620, #7153, #16015, #14835, #711, #16187, #13647, #879, #12298, #9683, #3397, #5984, #5908, #8514 ),
 .UNSPECIFIED., .F., .F.,
 ( 4, 1, 2, 2, 2, 2, 2, 1, 2, 2, 2, 1, 1, 2, 2, 1, 1, 2, 2, 1, 2, 2, 1, 1, 2, 2, 1, 1, 2, 2, 4 ),
 ( 0.5116754162519954185, 0.5269355594939735266, 0.5307505953044692193, 0.5345656311149650231, 0.5421957027359582959, 0.5574558459779301867, 0.5650859175989138006, 0.5727159892198973035, 0.6032362757038822743, 0.6337565621878672451, 0.6947971351558960285, 0.7253174216399115304, 0.7405775648819542534, 0.7482076365029751708, 0.7558377081239960882, 0.7863579946081231675, 0.8016181378501872068, 0.8092482094712192264, 0.8130632452817356803, 0.8168782810922521342, 0.8473985675768334058, 0.8779188540614145664, 0.9084391405459957269, 0.9236992837882873619, 0.9313293554094366211, 0.9389594270305858803, 0.9542195702728829554, 0.9618496418940443160, 0.9656646777046340446, 0.9694797135152237733, 1.000000000000000000 ),
 .UNSPECIFIED. ) ;
#11385 = CARTESIAN_POINT ( 'NONE',  ( -779.9021603251923125, -111.3566372288819935, 776.6309105376890329 ) ) ;
#11386 = ORIENTED_EDGE ( 'NONE', *, *, #4062, .T. ) ;
#11387 = CARTESIAN_POINT ( 'NONE',  ( -765.8183276441133103, -104.5971383513681019, 797.6657852770000545 ) ) ;
#11388 = CARTESIAN_POINT ( 'NONE',  ( -764.3820128306185779, -108.5568532271117022, 757.6657852770000545 ) ) ;
#11389 = AXIS2_PLACEMENT_3D ( 'NONE', #8303, #14981, #3282 ) ;
#11390 = B_SPLINE_CURVE_WITH_KNOTS ( 'NONE', 3,
 ( #1026, #9731, #769, #12424, #11170, #13777, #9825, #2275, #7113, #12260, #5882, #9652, #7468, #11084, #12516, #16315, #3529, #16074, #16233, #8480, #14802, #14887, #14979, #3366 ),
 .UNSPECIFIED., .F., .F.,
 ( 4, 2, 2, 2, 2, 2, 2, 2, 2, 2, 2, 4 ),
 ( 0.000000000000000000, 0.06207196198606987347, 0.1241439239721397469, 0.1396619144686556402, 0.1551799049651715889, 0.1862158859581700132, 0.2482878479442104658, 0.3103598099302509183, 0.3724317719162913431, 0.4034677529093108617, 0.4345037339023304357, 0.4965756958883794647 ),
 .UNSPECIFIED. ) ;
#11391 = DIRECTION ( 'NONE',  ( 0.000000000000000000, 0.000000000000000000, 1.000000000000000000 ) ) ;
#11392 = ORIENTED_EDGE ( 'NONE', *, *, #4644, .F. ) ;
#11393 = VERTEX_POINT ( 'NONE', #10991 ) ;
#11394 =( NAMED_UNIT ( * ) SI_UNIT ( $, .STERADIAN. ) SOLID_ANGLE_UNIT ( ) );
#11395 = CARTESIAN_POINT ( 'NONE',  ( -764.9369854760000180, -112.8327725449999974, 777.6657852770000545 ) ) ;
#11396 = DIRECTION ( 'NONE',  ( 0.7071067811865475727, 0.000000000000000000, -0.7071067811865475727 ) ) ;
#11397 = SURFACE_SIDE_STYLE ('',( #6433 ) ) ;
#11399 = CIRCLE ( 'NONE', #10869, 1.150000000000056755 ) ;
#11398 = SURFACE_STYLE_USAGE ( .BOTH. , #13756 ) ;
#11400 = CARTESIAN_POINT ( 'NONE',  ( -744.9369854759999043, -104.6806397548373582, 776.5157125178336628 ) ) ;
#11401 = DIRECTION ( 'NONE',  ( -1.000000000000000000, 1.224606353822379970E-16, 6.123031769111888756E-17 ) ) ;
#11402 = SURFACE_STYLE_FILL_AREA ( #6436 ) ;
#11403 =( NAMED_UNIT ( * ) PLANE_ANGLE_UNIT ( ) SI_UNIT ( $, .RADIAN. ) );
#11404 = VERTEX_POINT ( 'NONE', #4422 ) ;
#11405 = CARTESIAN_POINT ( 'NONE',  ( -763.9709551136851360, -108.4568235350460128, 792.6346465296428505 ) ) ;
#11406 = VERTEX_POINT ( 'NONE', #13680 ) ;
#11407 = PRESENTATION_STYLE_ASSIGNMENT (( #6266 ) ) ;
#11408 = MECHANICAL_DESIGN_GEOMETRIC_PRESENTATION_REPRESENTATION (  '', ( #8163 ), #3904 ) ;
#11409 = COLOUR_RGB ( '',0.9882352941176471006, 0.8980392156862745390, 0.8784313725490195957 ) ;
#11410 = DIRECTION ( 'NONE',  ( 0.000000000000000000, 0.000000000000000000, -1.000000000000000000 ) ) ;
#11411 = DIRECTION ( 'NONE',  ( 0.000000000000000000, 0.000000000000000000, 1.000000000000000000 ) ) ;
#11412 = CARTESIAN_POINT ( 'NONE',  ( -779.9260351901625654, -108.8309795619498885, 778.2426911573563757 ) ) ;
#11413 = AXIS2_PLACEMENT_3D ( 'NONE', #5203, #1780, #10358 ) ;
#11414 = DIRECTION ( 'NONE',  ( 0.000000000000000000, 0.000000000000000000, -1.000000000000000000 ) ) ;
#11415 =( LENGTH_UNIT ( ) NAMED_UNIT ( * ) SI_UNIT ( .MILLI., .METRE. ) );
#11416 = ADVANCED_FACE ( 'NONE', ( #12408 ), #12330, .F. ) ;
#11417 = CARTESIAN_POINT ( 'NONE',  ( -778.9369854660000101, -107.8327725349999895, 768.5702852770000391 ) ) ;
#11418 = CARTESIAN_POINT ( 'NONE',  ( -749.9722167925758640, -104.3242100716390439, 778.7003372816433284 ) ) ;
#11419 = DIRECTION ( 'NONE',  ( 1.000000000000000000, 0.000000000000000000, 6.123031769111888756E-17 ) ) ;
#11420 = FILL_AREA_STYLE_COLOUR ( '', #6275 ) ;
#11421 = DIRECTION ( 'NONE',  ( -1.000000000000000000, 1.224606353822379970E-16, 6.123031769111888756E-17 ) ) ;
#11422 = CARTESIAN_POINT ( 'NONE',  ( -763.7869854760000408, -107.8327725350000037, 797.6657852769999408 ) ) ;
#11423 = STYLED_ITEM ( 'NONE', ( #5181 ), #8750 ) ;
#11424 = SURFACE_SIDE_STYLE ('',( #1435 ) ) ;
#11425 = ORIENTED_EDGE ( 'NONE', *, *, #4321, .F. ) ;
#11426 = CARTESIAN_POINT ( 'NONE',  ( -765.1676541544374004, -105.9595611419183854, 762.6675499271295848 ) ) ;
#11427 = ORIENTED_EDGE ( 'NONE', *, *, #7292, .T. ) ;
#11428 = FILL_AREA_STYLE_COLOUR ( '', #3695 ) ;
#11429 = CARTESIAN_POINT ( 'NONE',  ( -779.9182490259628366, -106.9594442909489658, 778.4171838441370710 ) ) ;
#11430 = AXIS2_PLACEMENT_3D ( 'NONE', #11550, #6336, #5153 ) ;
#11431 = CARTESIAN_POINT ( 'NONE',  ( -745.8208689459290781, -107.8327725349999895, 758.5496687459290115 ) ) ;
#11432 = CARTESIAN_POINT ( 'NONE',  ( -782.0383574236193454, -106.9276653275603906, 794.8072648456385423 ) ) ;
#11433 = UNCERTAINTY_MEASURE_WITH_UNIT (LENGTH_MEASURE( 1.000000000000000082E-05 ), #5164, 'distance_accuracy_value', 'NONE');
#11434 = COLOUR_RGB ( '',0.9882352941176471006, 0.8980392156862745390, 0.8784313725490195957 ) ;
#11435 = EDGE_CURVE ( 'NONE', #15685, #12283, #14448, .T. ) ;
#11436 = EDGE_CURVE ( 'NONE', #6479, #9112, #1009, .T. ) ;
#11437 = DIRECTION ( 'NONE',  ( -1.000000000000000000, 1.224606353822379970E-16, 6.123031769111888756E-17 ) ) ;
#11438 = SURFACE_STYLE_FILL_AREA ( #15001 ) ;
#11439 = AXIS2_PLACEMENT_3D ( 'NONE', #13512, #7110, #8476 ) ;
#11440 = ORIENTED_EDGE ( 'NONE', *, *, #6506, .F. ) ;
#11441 =( LENGTH_UNIT ( ) NAMED_UNIT ( * ) SI_UNIT ( .MILLI., .METRE. ) );
#11442 = CARTESIAN_POINT ( 'NONE',  ( -744.9369854660001238, -110.8327725350000037, 778.8157852770000318 ) ) ;
#11443 = CARTESIAN_POINT ( 'NONE',  ( -765.2364912177024507, -111.9533854711633865, 757.6657852770000545 ) ) ;
#11444 = CARTESIAN_POINT ( 'NONE',  ( -747.8710498584181323, -106.6827468748602428, 760.4890939298821877 ) ) ;
#11445 = CARTESIAN_POINT ( 'NONE',  ( -749.9803775345185386, -104.6817717202047646, 776.5256624571886732 ) ) ;
#11446 = CARTESIAN_POINT ( 'NONE',  ( -775.4697325055075225, -109.1242518730834519, 762.8903975603730032 ) ) ;
#11447 = EDGE_CURVE ( 'NONE', #7650, #13310, #6108, .T. ) ;
#11448 = STYLED_ITEM ( 'NONE', ( #12686 ), #4790 ) ;
#11449 = VECTOR ( 'NONE', #2072, 1000.000000000000000 ) ;
#11450 = CARTESIAN_POINT ( 'NONE',  ( -765.1744879080199553, -108.9597570798664776, 762.6680008261507737 ) ) ;
#11451 = DIRECTION ( 'NONE',  ( 1.000000000000000000, 0.000000000000000000, 6.123031769111888756E-17 ) ) ;
#11452 = CARTESIAN_POINT ( 'NONE',  ( -779.8933699280183873, -104.6897432556468033, 778.8089119511333820 ) ) ;
#11453 = AXIS2_PLACEMENT_3D ( 'NONE', #7049, #8006, #13133 ) ;
#11454 = CARTESIAN_POINT ( 'NONE',  ( -763.8514292645706973, -104.4447624747868701, 762.7050830680028639 ) ) ;
#11455 = CARTESIAN_POINT ( 'NONE',  ( -766.0870582351658413, -107.9849053151626208, 797.6657852769999408 ) ) ;
#11456 = VERTEX_POINT ( 'NONE', #11560 ) ;
#11457 = SURFACE_STYLE_FILL_AREA ( #10132 ) ;
#11458 = FACE_OUTER_BOUND ( 'NONE', #16635, .T. ) ;
#11459 = CARTESIAN_POINT ( 'NONE',  ( -764.2421727740759252, -108.7688726835928037, 762.6814535406383584 ) ) ;
#11460 = EDGE_CURVE ( 'NONE', #13294, #11456, #1601, .T. ) ;
#11461 = VECTOR ( 'NONE', #14966, 1000.000000000000000 ) ;
#11462 = AXIS2_PLACEMENT_3D ( 'NONE', #1529, #14133, #1942 ) ;
#11463 = PRESENTATION_LAYER_ASSIGNMENT (  '', '', ( #9294 ) ) ;
#11464 = CARTESIAN_POINT ( 'NONE',  ( -747.1745980655630319, -107.5972012917986831, 793.8359320670738271 ) ) ;
#11465 = CARTESIAN_POINT ( 'NONE',  ( -749.9811381409888327, -110.8327723254017911, 776.5157540817366453 ) ) ;
#11466 = CARTESIAN_POINT ( 'NONE',  ( -782.1907547454511587, -106.6991190594425802, 794.6458220761159055 ) ) ;
#11467 = AXIS2_PLACEMENT_3D ( 'NONE', #7379, #13972, #2208 ) ;
#11468 = CARTESIAN_POINT ( 'NONE',  ( -765.9016739987556548, -111.4601338153045873, 762.6966097009799341 ) ) ;
#11469 = CARTESIAN_POINT ( 'NONE',  ( -764.9369858391825119, -106.9283250571630219, 762.6658075154244898 ) ) ;
#11470 = ORIENTED_EDGE ( 'NONE', *, *, #15, .T. ) ;
#11471 = DIRECTION ( 'NONE',  ( 1.000000000000000000, 0.000000000000000000, -1.493081916784099899E-15 ) ) ;
#11472 = CIRCLE ( 'NONE', #14969, 0.9044999999999747686 ) ;
#11473 = COLOUR_RGB ( '',0.9882352941176471006, 0.8980392156862745390, 0.8784313725490195957 ) ;
#11474 = CARTESIAN_POINT ( 'NONE',  ( -755.1127780330509722, -106.9455266534271232, 766.3306617872093511 ) ) ;
#11475 = ORIENTED_EDGE ( 'NONE', *, *, #8549, .T. ) ;
#11476 = CARTESIAN_POINT ( 'NONE',  ( -764.0765457500851880, -105.1167313851205733, 792.6410996474620561 ) ) ;
#11477 = FACE_BOUND ( 'NONE', #15610, .T. ) ;
#11478 = CARTESIAN_POINT ( 'NONE',  ( -765.0177376286005710, -103.9318794116214377, 762.6659968125529758 ) ) ;
#11479 = DIRECTION ( 'NONE',  ( 0.000000000000000000, 0.000000000000000000, -1.000000000000000000 ) ) ;
#11480 = VERTEX_POINT ( 'NONE', #7606 ) ;
#11481 = B_SPLINE_CURVE_WITH_KNOTS ( 'NONE', 3,
 ( #284, #5381, #13123, #11934, #7824, #1647, #5553, #6727, #11857, #16251, #13715, #958, #16096, #11023, #3119, #1898, #8402, #13368, #9844, #3383, #5713, #13532, #7039, #696, #3473, #12444, #12102, #8319, #8583, #5809, #12364, #4560, #14739, #6951, #4380, #4722, #14823, #13441, #15004, #5897, #866, #2154, #9672, #6062, #8238 ),
 .UNSPECIFIED., .F., .F.,
 ( 4, 2, 1, 2, 2, 2, 2, 2, 2, 1, 1, 2, 2, 1, 1, 2, 2, 1, 2, 2, 2, 2, 1, 2, 2, 4 ),
 ( 0.000000000000000000, 0.03197971351368497639, 0.04796957027053008749, 0.05596449864894721682, 0.06395942702736433227, 0.09593914054103123978, 0.1119289972978868425, 0.1279188540547424591, 0.1918782810822817486, 0.2238579945960848250, 0.2398478513529854195, 0.2478427797314351755, 0.2558377081098849315, 0.2878174216237309735, 0.3038072783806312627, 0.3118022067591017521, 0.3157996709483358311, 0.3197971351375699656, 0.3517768486514418202, 0.3837565621653135639, 0.4477159891930990732, 0.4796957027070085089, 0.4956855594639568707, 0.4996830236531943359, 0.5036804878424316900, 0.5116754162209096179 ),
 .UNSPECIFIED. ) ;
#11482 = VECTOR ( 'NONE', #15176, 1000.000000000000000 ) ;
#11483 = CARTESIAN_POINT ( 'NONE',  ( -779.8928322981654446, -107.9414638841767129, 778.8157852770002592 ) ) ;
#11484 = CIRCLE ( 'NONE', #3724, 1.149999999999984368 ) ;
#11485 = CARTESIAN_POINT ( 'NONE',  ( -778.9369854660000101, -107.8327725349999895, 787.6657852769999408 ) ) ;
#11486 = CYLINDRICAL_SURFACE ( 'NONE', #5318, 0.9044999999999747686 ) ;
#11487 = CARTESIAN_POINT ( 'NONE',  ( -784.9369854760000180, -104.8327725350000037, 777.6657852770000545 ) ) ;
#11488 = CARTESIAN_POINT ( 'NONE',  ( -744.9369854759999043, -108.6227284411795324, 778.1224254225440973 ) ) ;
#11489 = AXIS2_PLACEMENT_3D ( 'NONE', #5080, #10227, #15369 ) ;
#11490 = CARTESIAN_POINT ( 'NONE',  ( -765.6426356023868038, -111.7535709023463255, 797.6657852769998271 ) ) ;
#11491 = EDGE_LOOP ( 'NONE', ( #58, #6684 ) ) ;
#11492 = CARTESIAN_POINT ( 'NONE',  ( -765.4746267755930376, -108.8501811762610743, 792.6561925315577355 ) ) ;
#11493 = ORIENTED_EDGE ( 'NONE', *, *, #1705, .F. ) ;
#11494 = CARTESIAN_POINT ( 'NONE',  ( -782.0583058195594504, -102.8327725349999895, 764.7871056205598279 ) ) ;
#11495 = STYLED_ITEM ( 'NONE', ( #5637 ), #11753 ) ;
#11496 = EDGE_CURVE ( 'NONE', #2195, #4504, #14201, .T. ) ;
#11497 = CARTESIAN_POINT ( 'NONE',  ( -749.9456261626643254, -110.0844380851836490, 778.1767184954858294 ) ) ;
#11498 = SURFACE_STYLE_USAGE ( .BOTH. , #15701 ) ;
#11499 = CARTESIAN_POINT ( 'NONE',  ( -779.8965986148502907, -108.1765544748606374, 776.5653972412769690 ) ) ;
#11500 = AXIS2_PLACEMENT_3D ( 'NONE', #1454, #1788, #6548 ) ;
#11501 = CARTESIAN_POINT ( 'NONE',  ( -765.7674652395643307, -111.6283625406289559, 762.6887910192400568 ) ) ;
#11502 = CARTESIAN_POINT ( 'NONE',  ( -749.9527770342880331, -111.4202978362509242, 778.3541164086651634 ) ) ;
#11503 = PRESENTATION_LAYER_ASSIGNMENT (  '', '', ( #16312 ) ) ;
#11504 = FILL_AREA_STYLE ('',( #1274 ) ) ;
#11505 = DIRECTION ( 'NONE',  ( -0.7071067811865470176, 8.659274570719349251E-17, 0.7071067811865480168 ) ) ;
#11506 = SURFACE_STYLE_FILL_AREA ( #6446 ) ;
#11507 = CARTESIAN_POINT ( 'NONE',  ( -765.5175959413120381, -105.8369480821983473, 797.6657852769999408 ) ) ;
#11508 = LINE ( 'NONE', #11657, #13788 ) ;
#11509 = CARTESIAN_POINT ( 'NONE',  ( -765.7892889166590749, -110.5305101549031122, 792.6415519092736304 ) ) ;
#11510 = CARTESIAN_POINT ( 'NONE',  ( -764.0765457501436231, -111.1167313852079417, 792.6410996474654667 ) ) ;
#11511 = CARTESIAN_POINT ( 'NONE',  ( -781.9208933551748260, -106.6982448042738412, 760.4154164061128540 ) ) ;
#11512 = ORIENTED_EDGE ( 'NONE', *, *, #15435, .T. ) ;
#11513 = DIRECTION ( 'NONE',  ( -1.000000000000000000, 0.000000000000000000, 0.000000000000000000 ) ) ;
#11514 = CARTESIAN_POINT ( 'NONE',  ( -749.9669140526309548, -108.4978775538546927, 778.6221976379115404 ) ) ;
#11515 = ORIENTED_EDGE ( 'NONE', *, *, #12878, .F. ) ;
#11516 = FACE_OUTER_BOUND ( 'NONE', #7029, .T. ) ;
#11517 = CARTESIAN_POINT ( 'NONE',  ( -779.9298047942647827, -106.7801817950153804, 777.1953302448142722 ) ) ;
#11518 = CARTESIAN_POINT ( 'NONE',  ( -782.7059806455256421, -107.9707385777076212, 761.5113735089172451 ) ) ;
#11519 = CARTESIAN_POINT ( 'NONE',  ( -782.3336012840868534, -107.0309273424604868, 794.4703039362688060 ) ) ;
#11520 = CARTESIAN_POINT ( 'NONE',  ( -780.0841261631194357, -108.4846794976445352, 766.7612852770000700 ) ) ;
#11521 = ADVANCED_FACE ( 'NONE', ( #4935 ), #11486, .F. ) ;
#11522 = DIRECTION ( 'NONE',  ( -1.000000000000000000, 1.224606353822379970E-16, 6.123031769111888756E-17 ) ) ;
#11523 = VERTEX_POINT ( 'NONE', #7691 ) ;
#11524 = CARTESIAN_POINT ( 'NONE',  ( -774.1031886165917513, -108.1862913304279061, 789.5393322551542497 ) ) ;
#11525 = DIRECTION ( 'NONE',  ( 1.224606353822379970E-16, 0.000000000000000000, -1.000000000000000000 ) ) ;
#11526 = CARTESIAN_POINT ( 'NONE',  ( -744.9369854760000180, -107.8327725349999895, 787.6657852769999408 ) ) ;
#11527 = CARTESIAN_POINT ( 'NONE',  ( -764.7842956269990964, -111.9827725350000094, 757.6657852770000545 ) ) ;
#11528 = CARTESIAN_POINT ( 'NONE',  ( -748.7739428992323383, -107.6312938816398628, 759.9003933009186085 ) ) ;
#11529 = UNCERTAINTY_MEASURE_WITH_UNIT (LENGTH_MEASURE( 1.000000000000000082E-05 ), #9496, 'distance_accuracy_value', 'NONE');
#11530 = CARTESIAN_POINT ( 'NONE',  ( -749.9624030097850209, -104.0822037078620639, 778.5398164762652868 ) ) ;
#11531 = DIRECTION ( 'NONE',  ( -1.000000000000000000, 0.000000000000000000, 0.000000000000000000 ) ) ;
#11532 = CARTESIAN_POINT ( 'NONE',  ( -763.7987809409630700, -110.9972879139906752, 762.7090312323288117 ) ) ;
#11533 = CARTESIAN_POINT ( 'NONE',  ( -779.9365921318601522, -103.6880493745633487, 777.7763563916192879 ) ) ;
#11534 = CARTESIAN_POINT ( 'NONE',  ( -764.1047657193414580, -104.4772371390449592, 792.6426825756074095 ) ) ;
#11535 = EDGE_CURVE ( 'NONE', #7935, #13167, #12839, .T. ) ;
#11536 = CARTESIAN_POINT ( 'NONE',  ( -784.9369854760000180, -107.8327725350000037, 776.5157852770001909 ) ) ;
#11537 = CARTESIAN_POINT ( 'NONE',  ( -748.7907357587909019, -107.7487064772897725, 795.4381690188430412 ) ) ;
#11538 = ORIENTED_EDGE ( 'NONE', *, *, #11641, .F. ) ;
#11539 = CARTESIAN_POINT ( 'NONE',  ( -764.0556433078867258, -107.5971383513681303, 757.6657852770001682 ) ) ;
#11540 = CARTESIAN_POINT ( 'NONE',  ( -747.5597511867282492, -108.9186568709563687, 760.8345332451544891 ) ) ;
#11541 = FILL_AREA_STYLE_COLOUR ( '', #2579 ) ;
#11542 = CARTESIAN_POINT ( 'NONE',  ( -749.9774147776772679, -110.5230732655427772, 776.5556900792623765 ) ) ;
#11543 = CARTESIAN_POINT ( 'NONE',  ( -765.8003788361265833, -108.1019138154397581, 762.6906539744151132 ) ) ;
#11544 = CARTESIAN_POINT ( 'NONE',  ( -781.1071322566389199, -107.5972013350005483, 795.4281726914313140 ) ) ;
#11545 = PRESENTATION_STYLE_ASSIGNMENT (( #14009 ) ) ;
#11546 = CARTESIAN_POINT ( 'NONE',  ( -765.0891182561661026, -109.6828452941604155, 757.6657852770000545 ) ) ;
#11547 = CARTESIAN_POINT ( 'NONE',  ( -764.9369879018559004, -105.9827817009087170, 762.6657918538983267 ) ) ;
#11548 = DIRECTION ( 'NONE',  ( 0.000000000000000000, 0.000000000000000000, 1.000000000000000000 ) ) ;
#11549 = VERTEX_POINT ( 'NONE', #12658 ) ;
#11550 = CARTESIAN_POINT ( 'NONE',  ( -778.9369854760000180, -107.8327725349999895, 767.6657852770000545 ) ) ;
#11551 = ADVANCED_FACE ( 'NONE', ( #6259 ), #12831, .T. ) ;
#11553 = EDGE_CURVE ( 'NONE', #6540, #15135, #563, .T. ) ;
#11552 = CARTESIAN_POINT ( 'NONE',  ( -754.7690220533716001, -106.9437675166348924, 766.6379663328357310 ) ) ;
#11554 = VERTEX_POINT ( 'NONE', #9186 ) ;
#11555 = CARTESIAN_POINT ( 'NONE',  ( -764.4888296074440177, -105.6210869035272282, 792.6591861802218091 ) ) ;
#11556 = CARTESIAN_POINT ( 'NONE',  ( -764.6556358814451642, -108.6940895996721679, 762.6683524468922997 ) ) ;
#11557 = ORIENTED_EDGE ( 'NONE', *, *, #11936, .F. ) ;
#11558 = CARTESIAN_POINT ( 'NONE',  ( -779.9222597597083677, -108.7755963246889479, 777.0016091852502313 ) ) ;
#11559 = CARTESIAN_POINT ( 'NONE',  ( -764.9961625035806492, -103.6839316692181967, 792.6656985818223120 ) ) ;
#11560 = CARTESIAN_POINT ( 'NONE',  ( -784.8662747983645431, -107.8327725349999895, 759.3628415513644541 ) ) ;
#11561 = CARTESIAN_POINT ( 'NONE',  ( -764.5567907831484717, -106.7443898969961680, 792.6611517342473689 ) ) ;
#11562 = CARTESIAN_POINT ( 'NONE',  ( -744.9369854759999043, -108.7372725349999882, 777.7859197423060778 ) ) ;
#11563 = EDGE_LOOP ( 'NONE', ( #10294, #7333, #14466, #1336, #5476 ) ) ;
#11564 =( NAMED_UNIT ( * ) PLANE_ANGLE_UNIT ( ) SI_UNIT ( $, .RADIAN. ) );
#11565 = EDGE_LOOP ( 'NONE', ( #7311, #14018 ) ) ;
#11566 = CARTESIAN_POINT ( 'NONE',  ( -749.9634607662204644, -110.6522021466481362, 778.5570391371812775 ) ) ;
#11567 = CARTESIAN_POINT ( 'NONE',  ( -779.9008318297387632, -108.3277053987334995, 776.6245449613560368 ) ) ;
#11568 = CARTESIAN_POINT ( 'NONE',  ( -779.9369265523486092, -109.9290757376506775, 777.7119024915441514 ) ) ;
#11569 = B_SPLINE_CURVE_WITH_KNOTS ( 'NONE', 3,
 ( #7538, #1099, #1351, #4020, #2360, #12756, #7703, #15472, #11499, #11567, #2683, #6187, #6442, #6364, #3690, #5107, #153, #10253, #7461, #7783, #1182, #5262, #11647, #2526, #1266, #7617, #15394, #8967, #9123, #11328, #76, #4942, #10329, #3933, #8822, #1423, #6271, #10079, #11412, #15229, #13965, #16569, #2446, #5034, #10176, #15320, #3781, #8177, #5503, #477, #9198, #15624, #1509, #5415, #4093, #14520 ),
 .UNSPECIFIED., .F., .F.,
 ( 4, 1, 1, 2, 2, 2, 2, 1, 2, 2, 2, 2, 2, 2, 1, 1, 2, 2, 1, 2, 2, 2, 2, 1, 1, 2, 2, 2, 2, 2, 2, 4 ),
 ( 0.5026921618832771443, 0.5182330318244603440, 0.5260034667950496123, 0.5298886842803477437, 0.5337739017656457641, 0.5648556416480029485, 0.5959373815303600219, 0.6114782514715407791, 0.6192486864421439252, 0.6270191214127469603, 0.6581008612950726144, 0.6658712962656360146, 0.6736417312361994147, 0.6891826011773221072, 0.7202643410596065721, 0.7358052110007488045, 0.7435756459713407374, 0.7513460809419325592, 0.7824278208243531374, 0.7901982557949720487, 0.7979686907655907380, 0.8135095607067877044, 0.8445913005891414471, 0.8601321705303166532, 0.8679026055009042562, 0.8717878229861819595, 0.8756730404714596627, 0.9067547803536322171, 0.9145252153241718585, 0.9222956502947113888, 0.9378365202357699104, 1.000000000000000000 ),
 .UNSPECIFIED. ) ;
#11570 = CARTESIAN_POINT ( 'NONE',  ( -774.9369854760000180, -107.8327725349999895, 757.6657852670000466 ) ) ;
#11571 = SURFACE_SIDE_STYLE ('',( #6370 ) ) ;
#11572 = DIRECTION ( 'NONE',  ( -0.7071067811865470176, 8.659274570719349251E-17, 0.7071067811865480168 ) ) ;
#11573 =( NAMED_UNIT ( * ) SI_UNIT ( $, .STERADIAN. ) SOLID_ANGLE_UNIT ( ) );
#11574 = FACE_OUTER_BOUND ( 'NONE', #5871, .T. ) ;
#11575 = CARTESIAN_POINT ( 'NONE',  ( -779.9202302585708821, -111.7393211744325612, 776.9548917422069962 ) ) ;
#11576 =( NAMED_UNIT ( * ) SI_UNIT ( $, .STERADIAN. ) SOLID_ANGLE_UNIT ( ) );
#11577 = CARTESIAN_POINT ( 'NONE',  ( -766.0869127168340356, -107.6806397548373866, 797.6657852770000545 ) ) ;
#11578 = CARTESIAN_POINT ( 'NONE',  ( -764.0370703060494861, -110.9242968021352027, 792.6387660435058251 ) ) ;
#11579 = EDGE_LOOP ( 'NONE', ( #11792, #6299 ) ) ;
#11580 = SURFACE_STYLE_USAGE ( .BOTH. , #6624 ) ;
#11581 = CARTESIAN_POINT ( 'NONE',  ( -764.8279955057481629, -106.6827725083862504, 762.6658273776384931 ) ) ;
#11582 = CARTESIAN_POINT ( 'NONE',  ( -781.0831473070425091, -107.8327724469260289, 795.4382607103593728 ) ) ;
#11583 = ORIENTED_EDGE ( 'NONE', *, *, #15365, .T. ) ;
#11584 = DIRECTION ( 'NONE',  ( 0.000000000000000000, 0.000000000000000000, 1.000000000000000000 ) ) ;
#11585 = DIRECTION ( 'NONE',  ( -6.123031769111888756E-17, -1.000000000000000000, -6.123031769111888756E-17 ) ) ;
#11586 = B_SPLINE_CURVE_WITH_KNOTS ( 'NONE', 3,
 ( #5562, #4151, #6735, #2962, #3037, #9346, #14416, #2886, #11706, #13049, #213, #4307, #8004, #9173, #11791, #3995, #14331, #10709 ),
 .UNSPECIFIED., .F., .F.,
 ( 4, 2, 2, 2, 2, 2, 2, 2, 4 ),
 ( 0.2500000000000000000, 0.3125000000000000000, 0.3750000000000000000, 0.4375000000000000000, 0.5000000000000000000, 0.5625000000000000000, 0.6250000000000000000, 0.6875000000000000000, 0.7500000000000000000 ),
 .UNSPECIFIED. ) ;
#11587 = CARTESIAN_POINT ( 'NONE',  ( -782.7030379733384962, -108.0246309494664558, 761.5043295164520032 ) ) ;
#11588 = CARTESIAN_POINT ( 'NONE',  ( -781.8459936619415203, -106.9724123057810630, 794.9808519352526446 ) ) ;
#11589 = UNCERTAINTY_MEASURE_WITH_UNIT (LENGTH_MEASURE( 1.000000000000000082E-05 ), #3161, 'distance_accuracy_value', 'NONE');
#11590 =( NAMED_UNIT ( * ) SI_UNIT ( $, .STERADIAN. ) SOLID_ANGLE_UNIT ( ) );
#11591 = EDGE_LOOP ( 'NONE', ( #10506, #4653, #7695, #8077, #12017 ) ) ;
#11592 = CARTESIAN_POINT ( 'NONE',  ( -765.7928363626343753, -105.6010144639037236, 792.6413534812837725 ) ) ;
#11593 = FILL_AREA_STYLE_COLOUR ( '', #12159 ) ;
#11594 = PRESENTATION_LAYER_ASSIGNMENT (  '', '', ( #9421 ) ) ;
#11595 = MECHANICAL_DESIGN_GEOMETRIC_PRESENTATION_REPRESENTATION (  '', ( #14563 ), #1427 ) ;
#11596 = CARTESIAN_POINT ( 'NONE',  ( -779.9260562345438075, -109.8351280202160467, 778.2393285465491317 ) ) ;
#11597 = CARTESIAN_POINT ( 'NONE',  ( -764.3561987463011747, -111.8368749723133249, 757.6657852770000545 ) ) ;
#11598 = PRESENTATION_STYLE_ASSIGNMENT (( #15502 ) ) ;
#11599 = CARTESIAN_POINT ( 'NONE',  ( -749.9420836944707389, -103.7511978477274681, 778.0586500859014905 ) ) ;
#11600 = CARTESIAN_POINT ( 'NONE',  ( -776.0869854759999953, -107.8327725349999895, 762.2731445898806442 ) ) ;
#11601 = CARTESIAN_POINT ( 'NONE',  ( -784.9369854760000180, -104.3761880404651379, 778.4556068297348475 ) ) ;
#11602 = CARTESIAN_POINT ( 'NONE',  ( -744.9369854760000180, -104.8327725350000037, 776.7612852770000700 ) ) ;
#11603 = CARTESIAN_POINT ( 'NONE',  ( -749.9678408382189900, -110.2018402060451336, 778.6274481380185080 ) ) ;
#11604 = FILL_AREA_STYLE ('',( #9327 ) ) ;
#11605 = LINE ( 'NONE', #2648, #7937 ) ;
#11606 = CARTESIAN_POINT ( 'NONE',  ( -749.9369902537291637, -106.6829294045095793, 777.6420777509933941 ) ) ;
#11607 = FACE_BOUND ( 'NONE', #3243, .T. ) ;
#11608 = ORIENTED_EDGE ( 'NONE', *, *, #4632, .T. ) ;
#11609 = CARTESIAN_POINT ( 'NONE',  ( -765.7268070287344699, -107.3761880404651521, 757.6657852770000545 ) ) ;
#11610 = PRESENTATION_STYLE_ASSIGNMENT (( #3896 ) ) ;
#11611 = CARTESIAN_POINT ( 'NONE',  ( -747.4034698274292623, -106.8870451268815884, 794.2726463579085703 ) ) ;
#11612 = DIRECTION ( 'NONE',  ( 1.224606353822379970E-16, 0.000000000000000000, -1.000000000000000000 ) ) ;
#11613 = EDGE_CURVE ( 'NONE', #1140, #11628, #6128, .T. ) ;
#11614 = EDGE_CURVE ( 'NONE', #15806, #16373, #5582, .T. ) ;
#11615 = CARTESIAN_POINT ( 'NONE',  ( -782.3735240784308189, -106.7899878181121807, 794.4160963276262919 ) ) ;
#11616 = CARTESIAN_POINT ( 'NONE',  ( -744.9369854759999043, -105.7143222140521459, 777.4302717568358503 ) ) ;
#11617 = CARTESIAN_POINT ( 'NONE',  ( -763.7869854760000408, -110.8327725350000037, 757.6657852770001682 ) ) ;
#11618 = CARTESIAN_POINT ( 'NONE',  ( -779.9108411286409819, -108.0202162862488677, 776.7805375736971882 ) ) ;
#11619 = DIRECTION ( 'NONE',  ( 0.7071067812727359625, 0.000000000000000000, -0.7071067811003590720 ) ) ;
#11620 = CARTESIAN_POINT ( 'NONE',  ( -750.9369854859999123, -107.8327725349999895, 767.6657852770000545 ) ) ;
#11621 = EDGE_LOOP ( 'NONE', ( #2342, #4937, #3140, #9572 ) ) ;
#11622 = LINE ( 'NONE', #10466, #5243 ) ;
#11623 = VERTEX_POINT ( 'NONE', #13394 ) ;
#11624 =( NAMED_UNIT ( * ) SI_UNIT ( $, .STERADIAN. ) SOLID_ANGLE_UNIT ( ) );
#11625 = PRESENTATION_LAYER_ASSIGNMENT (  '', '', ( #1724 ) ) ;
#11626 = CARTESIAN_POINT ( 'NONE',  ( -784.0531019999999671, -106.6827725349999980, 796.7819018000000142 ) ) ;
#11627 = DIRECTION ( 'NONE',  ( 0.000000000000000000, 0.000000000000000000, -1.000000000000000000 ) ) ;
#11628 = VERTEX_POINT ( 'NONE', #2177 ) ;
#11629 = UNCERTAINTY_MEASURE_WITH_UNIT (LENGTH_MEASURE( 1.000000000000000082E-05 ), #15966, 'distance_accuracy_value', 'NONE');
#11630 = VECTOR ( 'NONE', #16626, 1000.000000000000000 ) ;
#11631 = COLOUR_RGB ( '',0.7921568627450980005, 0.8196078431372548767, 0.9333333333333333481 ) ;
#11632 = CARTESIAN_POINT ( 'NONE',  ( -764.9369854760000180, -104.8327725350000037, 762.7099493526759488 ) ) ;
#11633 = EDGE_CURVE ( 'NONE', #707, #12045, #15853, .T. ) ;
#11634 = CARTESIAN_POINT ( 'NONE',  ( -779.9278029080535362, -108.8646717477594876, 777.1507798459978176 ) ) ;
#11635 =( LENGTH_UNIT ( ) NAMED_UNIT ( * ) SI_UNIT ( .MILLI., .METRE. ) );
#11636 = CARTESIAN_POINT ( 'NONE',  ( -765.9252591272498876, -107.2444164625769787, 792.6331962996861193 ) ) ;
#11637 = CARTESIAN_POINT ( 'NONE',  ( -744.9369854760000180, -108.5568532271117022, 778.2207579223813809 ) ) ;
#11638 = CARTESIAN_POINT ( 'NONE',  ( -748.4604111662644073, -107.4153346844957184, 760.0543107141812698 ) ) ;
#11639 = EDGE_LOOP ( 'NONE', ( #11900, #15223, #6583, #13727, #10514 ) ) ;
#11640 = AXIS2_PLACEMENT_3D ( 'NONE', #4572, #7052, #11036 ) ;
#11641 = EDGE_CURVE ( 'NONE', #15890, #5712, #3186, .T. ) ;
#11642 = ORIENTED_EDGE ( 'NONE', *, *, #5469, .T. ) ;
#11643 = CARTESIAN_POINT ( 'NONE',  ( -784.9369854760000180, -104.8327725350000037, 778.5702852770000391 ) ) ;
#11644 = CARTESIAN_POINT ( 'NONE',  ( -749.9590721699403275, -110.4380766806790319, 776.8520606832582871 ) ) ;
#11645 = DIRECTION ( 'NONE',  ( 1.224606353822379970E-16, 0.000000000000000000, -1.000000000000000000 ) ) ;
#11646 = CIRCLE ( 'NONE', #13813, 0.9044999999999747686 ) ;
#11647 = CARTESIAN_POINT ( 'NONE',  ( -779.9277156911617794, -108.8550062648127437, 777.1373528432701505 ) ) ;
#11648 = CARTESIAN_POINT ( 'NONE',  ( -763.7869566200914733, -107.8327727272723706, 792.6216329698667096 ) ) ;
#11649 = MECHANICAL_DESIGN_GEOMETRIC_PRESENTATION_REPRESENTATION (  '', ( #5205 ), #660 ) ;
#11650 = CARTESIAN_POINT ( 'NONE',  ( -748.7629094243603731, -108.1255110833938886, 795.4271734707242558 ) ) ;
#11651 = CIRCLE ( 'NONE', #9491, 15.00000000000001421 ) ;
#11652 = DIRECTION ( 'NONE',  ( 0.000000000000000000, 0.000000000000000000, -1.000000000000000000 ) ) ;
#11653 = FILL_AREA_STYLE ('',( #15797 ) ) ;
#11654 = CARTESIAN_POINT ( 'NONE',  ( -754.0324854760000335, -107.8327725349999895, 797.6657852869999488 ) ) ;
#11655 = CARTESIAN_POINT ( 'NONE',  ( -764.9369854760000180, -108.9828765903760086, 777.6657852770000545 ) ) ;
#11656 = CARTESIAN_POINT ( 'NONE',  ( -748.2675755744176058, -108.5260329081155533, 795.1585033090190109 ) ) ;
#11657 = CARTESIAN_POINT ( 'NONE',  ( -769.1800650329374776, -102.8327725349999895, 769.1800650329431619 ) ) ;
#11658 = SURFACE_STYLE_FILL_AREA ( #7958 ) ;
#11659 = CARTESIAN_POINT ( 'NONE',  ( -764.1047657194312706, -107.4772371387894481, 792.6426825756120707 ) ) ;
#11660 = PRESENTATION_LAYER_ASSIGNMENT (  '', '', ( #6807 ) ) ;
#11661 = CARTESIAN_POINT ( 'NONE',  ( -782.7094380083475471, -107.7782278080311755, 761.5197019626310748 ) ) ;
#11662 = VERTEX_POINT ( 'NONE', #2496 ) ;
#11663 = CARTESIAN_POINT ( 'NONE',  ( -749.9372641996618540, -105.7324870480198911, 777.7581522082555239 ) ) ;
#11664 = AXIS2_PLACEMENT_3D ( 'NONE', #3412, #15202, #12644 ) ;
#11665 = SURFACE_SIDE_STYLE ('',( #9065 ) ) ;
#11666 = CARTESIAN_POINT ( 'NONE',  ( -749.9805612688585370, -107.9486282954461984, 776.5212427271781053 ) ) ;
#11667 = EDGE_CURVE ( 'NONE', #13173, #4236, #6761, .T. ) ;
#11668 = ORIENTED_EDGE ( 'NONE', *, *, #2006, .F. ) ;
#11669 = CARTESIAN_POINT ( 'NONE',  ( -779.9008318297394453, -105.3277053987610543, 776.6245449613664960 ) ) ;
#11670 = FILL_AREA_STYLE_COLOUR ( '', #6284 ) ;
#11671 = CARTESIAN_POINT ( 'NONE',  ( -782.3327940247939978, -108.9044656194597422, 760.8601765034535447 ) ) ;
#11672 = CARTESIAN_POINT ( 'NONE',  ( -766.0247829393039183, -108.2081193534569934, 762.7052763542745879 ) ) ;
#11673 = SURFACE_STYLE_FILL_AREA ( #8846 ) ;
#11674 = MECHANICAL_DESIGN_GEOMETRIC_PRESENTATION_REPRESENTATION (  '', ( #2310 ), #7647 ) ;
#11675 = ORIENTED_EDGE ( 'NONE', *, *, #14112, .T. ) ;
#11676 = DIRECTION ( 'NONE',  ( 1.000000000000000000, 0.000000000000000000, 6.123031769111888756E-17 ) ) ;
#11677 = AXIS2_PLACEMENT_3D ( 'NONE', #1125, #2632, #16505 ) ;
#11678 = PRESENTATION_STYLE_ASSIGNMENT (( #11764 ) ) ;
#11679 = MANIFOLD_SOLID_BREP ( 'Cut-Extrude1[1]', #16177 ) ;
#11680 = CARTESIAN_POINT ( 'NONE',  ( -779.8928346947396903, -110.8251204478997636, 776.5157530396322727 ) ) ;
#11681 = FILL_AREA_STYLE_COLOUR ( '', #5169 ) ;
#11682 =( NAMED_UNIT ( * ) PLANE_ANGLE_UNIT ( ) SI_UNIT ( $, .RADIAN. ) );
#11683 = CARTESIAN_POINT ( 'NONE',  ( -779.9096899660853524, -110.8327725350000179, 778.5702852770051550 ) ) ;
#11684 = CARTESIAN_POINT ( 'NONE',  ( -784.9369854760000180, -104.0430241397392592, 777.2090244680159685 ) ) ;
#11685 = CARTESIAN_POINT ( 'NONE',  ( -749.9507485075513387, -109.8788506841073200, 777.0232211634488522 ) ) ;
#11686 = LINE ( 'NONE', #14395, #1520 ) ;
#11687 = CYLINDRICAL_SURFACE ( 'NONE', #5022, 0.9044999999999747686 ) ;
#11688 = PRESENTATION_LAYER_ASSIGNMENT (  '', '', ( #700 ) ) ;
#11689 = CARTESIAN_POINT ( 'NONE',  ( -749.9389662917117221, -106.7086005555597268, 777.4005564206781855 ) ) ;
#11690 = CARTESIAN_POINT ( 'NONE',  ( -765.6080092187373793, -111.7668889362235802, 792.6507751331071177 ) ) ;
#11691 = ORIENTED_EDGE ( 'NONE', *, *, #251, .F. ) ;
#11692 = AXIS2_PLACEMENT_3D ( 'NONE', #7034, #2052, #7127 ) ;
#11693 = FILL_AREA_STYLE_COLOUR ( '', #16239 ) ;
#11694 = EDGE_CURVE ( 'NONE', #239, #9348, #7552, .T. ) ;
#11695 = CARTESIAN_POINT ( 'NONE',  ( -784.9369854760000180, -110.8327725350000037, 776.7612852770000700 ) ) ;
#11696 = DIRECTION ( 'NONE',  ( 1.000000000000000000, 0.000000000000000000, 6.123031769111888756E-17 ) ) ;
#11697 = CARTESIAN_POINT ( 'NONE',  ( -764.8279955055587607, -103.6827725083862646, 762.6658273776386068 ) ) ;
#11698 = DIRECTION ( 'NONE',  ( 0.7071067811865449082, 0.000000000000000000, 0.7071067811865501263 ) ) ;
#11699 = CARTESIAN_POINT ( 'NONE',  ( -749.9793496239335582, -111.0700268262834669, 778.8006319739372429 ) ) ;
#11700 = STYLED_ITEM ( 'NONE', ( #8674 ), #4690 ) ;
#11701 = DIRECTION ( 'NONE',  ( -0.7071067811865250352, 0.000000000000000000, 0.7071067811865699992 ) ) ;
#11702 = CARTESIAN_POINT ( 'NONE',  ( -784.9369854760001317, -107.1271224086074625, 776.7449869096578823 ) ) ;
#11703 = CARTESIAN_POINT ( 'NONE',  ( -765.8184619975783107, -108.0684623696136129, 797.6657852770000545 ) ) ;
#11704 = CARTESIAN_POINT ( 'NONE',  ( -779.9144234752022840, -108.2112523644646700, 778.4883608921014684 ) ) ;
#11705 = PRESENTATION_STYLE_ASSIGNMENT (( #10229 ) ) ;
#11706 = CARTESIAN_POINT ( 'NONE',  ( -744.9369854760000180, -106.9283452465583650, 777.7853627235998601 ) ) ;
#11707 = CIRCLE ( 'NONE', #7117, 1.149999999999984368 ) ;
#11708 = ORIENTED_EDGE ( 'NONE', *, *, #15852, .F. ) ;
#11709 = FILL_AREA_STYLE ('',( #2735 ) ) ;
#11710 = MANIFOLD_SOLID_BREP ( 'GEWINDEHUELSE13.STP-1-solid1', #14030 ) ;
#11711 = CARTESIAN_POINT ( 'NONE',  ( -766.0709807569974146, -105.0740618534193374, 762.7081638754582400 ) ) ;
#11712 = ORIENTED_EDGE ( 'NONE', *, *, #7667, .T. ) ;
#11713 =( GEOMETRIC_REPRESENTATION_CONTEXT ( 3 ) GLOBAL_UNCERTAINTY_ASSIGNED_CONTEXT ( ( #6390 ) ) GLOBAL_UNIT_ASSIGNED_CONTEXT ( ( #12908, #6515, #5176 ) ) REPRESENTATION_CONTEXT ( 'NONE', 'WORKASPACE' ) );
#11714 =( GEOMETRIC_REPRESENTATION_CONTEXT ( 3 ) GLOBAL_UNCERTAINTY_ASSIGNED_CONTEXT ( ( #14662 ) ) GLOBAL_UNIT_ASSIGNED_CONTEXT ( ( #15451, #2667, #5389 ) ) REPRESENTATION_CONTEXT ( 'NONE', 'WORKASPACE' ) );
#11715 = CARTESIAN_POINT ( 'NONE',  ( -750.9369854760000180, -108.9568835157106150, 787.4231445898805077 ) ) ;
#11716 = CARTESIAN_POINT ( 'NONE',  ( -784.9369854760000180, -107.8327725350000037, 778.5702852770000391 ) ) ;
#11717 = VERTEX_POINT ( 'NONE', #13683 ) ;
#11718 =( GEOMETRIC_REPRESENTATION_CONTEXT ( 3 ) GLOBAL_UNCERTAINTY_ASSIGNED_CONTEXT ( ( #6306 ) ) GLOBAL_UNIT_ASSIGNED_CONTEXT ( ( #7209, #2364, #15057 ) ) REPRESENTATION_CONTEXT ( 'NONE', 'WORKASPACE' ) );
#11719 = VECTOR ( 'NONE', #16647, 1000.000000000000000 ) ;
#11720 = CARTESIAN_POINT ( 'NONE',  ( -765.7268070287345836, -111.2893570295348837, 797.6657852769999408 ) ) ;
#11721 = EDGE_CURVE ( 'NONE', #10277, #5720, #1609, .T. ) ;
#11722 = SURFACE_STYLE_FILL_AREA ( #10399 ) ;
#11723 = STYLED_ITEM ( 'NONE', ( #13296 ), #5346 ) ;
#11724 = CARTESIAN_POINT ( 'NONE',  ( -764.8113552398397132, -106.6885105524305573, 792.6653547498439139 ) ) ;
#11725 = SURFACE_STYLE_USAGE ( .BOTH. , #4327 ) ;
#11726 = ORIENTED_EDGE ( 'NONE', *, *, #11767, .T. ) ;
#11727 =( NAMED_UNIT ( * ) PLANE_ANGLE_UNIT ( ) SI_UNIT ( $, .RADIAN. ) );
#11728 = VECTOR ( 'NONE', #1850, 1000.000000000000000 ) ;
#11729 = AXIS2_PLACEMENT_3D ( 'NONE', #2372, #9826, #7469 ) ;
#11730 = ORIENTED_EDGE ( 'NONE', *, *, #7730, .T. ) ;
#11731 = DIRECTION ( 'NONE',  ( 6.123031769111888756E-17, 1.000000000000000000, 6.123031769111888756E-17 ) ) ;
#11732 = ADVANCED_FACE ( 'NONE', ( #1011 ), #1260, .F. ) ;
#11733 = LINE ( 'NONE', #1506, #6544 ) ;
#11734 = PRESENTATION_STYLE_ASSIGNMENT (( #6605 ) ) ;
#11735 = ORIENTED_EDGE ( 'NONE', *, *, #5435, .T. ) ;
#11736 = CARTESIAN_POINT ( 'NONE',  ( -764.7013512923958842, -105.7141147031334043, 757.6657852770000545 ) ) ;
#11737 = CARTESIAN_POINT ( 'NONE',  ( -779.9236505275778200, -110.1847762407637958, 777.0323662343179194 ) ) ;
#11738 = STYLED_ITEM ( 'NONE', ( #392 ), #11041 ) ;
#11739 = MANIFOLD_SOLID_BREP ( 'GEWINDEHUELSE16.STP-1-solid2', #6742 ) ;
#11740 = DIRECTION ( 'NONE',  ( -1.000000000000000000, 1.224606353822379970E-16, 1.393497947241310064E-15 ) ) ;
#11741 = CARTESIAN_POINT ( 'NONE',  ( -747.1649400848625646, -107.8872239191646258, 793.8128548251876282 ) ) ;
#11742 = CARTESIAN_POINT ( 'NONE',  ( -781.7266121090657407, -107.0408541813456225, 760.2580341116653244 ) ) ;
#11743 = EDGE_CURVE ( 'NONE', #7960, #7279, #4808, .T. ) ;
#11744 = CARTESIAN_POINT ( 'NONE',  ( -744.9369854660001238, -107.8327725349999895, 787.6657852769999408 ) ) ;
#11745 = PRESENTATION_LAYER_ASSIGNMENT (  '', '', ( #11998 ) ) ;
#11746 =( LENGTH_UNIT ( ) NAMED_UNIT ( * ) SI_UNIT ( .MILLI., .METRE. ) );
#11747 = CARTESIAN_POINT ( 'NONE',  ( -748.4095482728459956, -108.3484256251254862, 795.2480571209561049 ) ) ;
#11748 = DIRECTION ( 'NONE',  ( 1.224606353822379970E-16, 0.000000000000000000, -1.000000000000000000 ) ) ;
#11749 = B_SPLINE_CURVE_WITH_KNOTS ( 'NONE', 3,
 ( #12911, #3855, #7541, #12759, #6518, #156, #5264, #2757, #1269, #6368, #11502, #6274, #6, #15233, #3694, #13967, #79, #2448, #10411, #5109, #12672, #9530, #1677, #6759, #1757, #5597, #11815, #7945, #398, #6688, #11977, #10574, #15707, #4096, #4336, #1929, #5342, #15792, #10733, #1854, #14522, #10808, #4183, #6827, #479 ),
 .UNSPECIFIED., .F., .F.,
 ( 4, 2, 1, 2, 2, 2, 2, 2, 2, 1, 1, 2, 2, 1, 1, 2, 2, 1, 2, 2, 2, 2, 1, 2, 2, 4 ),
 ( 0.000000000000000000, 0.03197971351560987413, 0.04796957027341446772, 0.05596449865231445386, 0.06395942703121444695, 0.09593914054679894554, 0.1119289973046080633, 0.1279188540624171810, 0.1918782810937113281, 0.2238579946093584017, 0.2398478513671480905, 0.2478427797460432125, 0.2558377081249382790, 0.2878174216404711938, 0.3038072783982369574, 0.3118022067770991890, 0.3157996709665500390, 0.3197971351560008335, 0.3517768486720220800, 0.3837565621880432709, 0.4477159892200816560, 0.4796957027361008485, 0.4956855594941131371, 0.4996830236836168337, 0.5036804878731205859, 0.5116754162521193194 ),
 .UNSPECIFIED. ) ;
#11750 = CARTESIAN_POINT ( 'NONE',  ( -782.6993728900541782, -107.5972013305297281, 761.4956384954689383 ) ) ;
#11751 = ORIENTED_EDGE ( 'NONE', *, *, #16055, .T. ) ;
#11752 = CARTESIAN_POINT ( 'NONE',  ( -749.9638060766062608, -104.9568517311713265, 776.7691762189851943 ) ) ;
#11753 = ADVANCED_FACE ( 'NONE', ( #1897, #1806 ), #4558, .T. ) ;
#11754 = ADVANCED_FACE ( 'NONE', ( #788, #5895 ), #11021, .T. ) ;
#11755 = ORIENTED_EDGE ( 'NONE', *, *, #10607, .T. ) ;
#11756 = CARTESIAN_POINT ( 'NONE',  ( -779.9061301137892315, -105.4637048642224215, 778.6274481378979999 ) ) ;
#11757 =( LENGTH_UNIT ( ) NAMED_UNIT ( * ) SI_UNIT ( .MILLI., .METRE. ) );
#11758 = CARTESIAN_POINT ( 'NONE',  ( -774.9369854760000180, -107.8327725349999895, 797.6657852869999488 ) ) ;
#11759 = CARTESIAN_POINT ( 'NONE',  ( -781.4497686221637878, -107.3449625488916723, 795.2564713258999518 ) ) ;
#11760 = UNCERTAINTY_MEASURE_WITH_UNIT (LENGTH_MEASURE( 1.000000000000000082E-05 ), #6481, 'distance_accuracy_value', 'NONE');
#11761 = CARTESIAN_POINT ( 'NONE',  ( -781.0828212197860694, -107.9811920027019880, 759.8932304028734279 ) ) ;
#11762 = EDGE_LOOP ( 'NONE', ( #4764, #16371, #5824, #11825 ) ) ;
#11763 = CARTESIAN_POINT ( 'NONE',  ( -765.3637362649187708, -105.9038197404387205, 792.6598959562717255 ) ) ;
#11764 = SURFACE_STYLE_USAGE ( .BOTH. , #8781 ) ;
#11765 = SURFACE_SIDE_STYLE ('',( #10440 ) ) ;
#11766 = CARTESIAN_POINT ( 'NONE',  ( -779.8928328113358930, -104.8327727445981736, 776.5157540817677955 ) ) ;
#11767 = EDGE_CURVE ( 'NONE', #4922, #8022, #6214, .T. ) ;
#11768 = SURFACE_STYLE_FILL_AREA ( #6645 ) ;
#11769 = CARTESIAN_POINT ( 'NONE',  ( -763.7937444032739904, -110.9599872592201706, 762.7094152058529062 ) ) ;
#11770 = CARTESIAN_POINT ( 'NONE',  ( -764.4152476055406851, -109.7970751361563373, 762.6749495419961704 ) ) ;
#11771 = CARTESIAN_POINT ( 'NONE',  ( -749.9389471213706884, -109.7086165001459932, 777.9089156053316856 ) ) ;
#11772 = CARTESIAN_POINT ( 'NONE',  ( -779.9208738405803842, -103.9161021027939711, 776.9694431695787671 ) ) ;
#11773 = DIRECTION ( 'NONE',  ( 0.000000000000000000, 0.000000000000000000, -1.000000000000000000 ) ) ;
#11774 = CARTESIAN_POINT ( 'NONE',  ( -749.9722233362049337, -107.3151417700488111, 778.6935350480214311 ) ) ;
#11775 = LINE ( 'NONE', #8468, #10578 ) ;
#11776 = ORIENTED_EDGE ( 'NONE', *, *, #16457, .F. ) ;
#11777 =( NAMED_UNIT ( * ) SI_UNIT ( $, .STERADIAN. ) SOLID_ANGLE_UNIT ( ) );
#11778 = CARTESIAN_POINT ( 'NONE',  ( -779.9098954887125501, -107.7542917713552555, 776.7646936620857332 ) ) ;
#11779 =( NAMED_UNIT ( * ) SI_UNIT ( $, .STERADIAN. ) SOLID_ANGLE_UNIT ( ) );
#11780 = UNCERTAINTY_MEASURE_WITH_UNIT (LENGTH_MEASURE( 1.000000000000000082E-05 ), #12496, 'distance_accuracy_value', 'NONE');
#11781 = FILL_AREA_STYLE ('',( #11541 ) ) ;
#11782 =( LENGTH_UNIT ( ) NAMED_UNIT ( * ) SI_UNIT ( .MILLI., .METRE. ) );
#11783 = CARTESIAN_POINT ( 'NONE',  ( -753.7869854759999271, -107.8327725349999895, 793.0584259641195786 ) ) ;
#11784 = CYLINDRICAL_SURFACE ( 'NONE', #15443, 0.9044999999999747686 ) ;
#11785 = ADVANCED_FACE ( 'NONE', ( #16337 ), #2470, .F. ) ;
#11786 = CARTESIAN_POINT ( 'NONE',  ( -763.7885594001265872, -104.7571451345507683, 792.6217582416282994 ) ) ;
#11787 = PRESENTATION_STYLE_ASSIGNMENT (( #527 ) ) ;
#11788 = CARTESIAN_POINT ( 'NONE',  ( -774.9369854760000180, -107.8327725349999895, 797.6657852769999408 ) ) ;
#11789 = CARTESIAN_POINT ( 'NONE',  ( -779.9138827747575533, -108.1883079374327821, 776.8335655230457633 ) ) ;
#11790 = FACE_OUTER_BOUND ( 'NONE', #3577, .T. ) ;
#11791 = CARTESIAN_POINT ( 'NONE',  ( -744.9369854760000180, -107.3761880404651379, 776.8759637242652616 ) ) ;
#11792 = ORIENTED_EDGE ( 'NONE', *, *, #15143, .T. ) ;
#11793 = FACE_OUTER_BOUND ( 'NONE', #12611, .T. ) ;
#11794 = CARTESIAN_POINT ( 'NONE',  ( -754.9369854760000180, -107.8327725349999895, 797.6657852769999408 ) ) ;
#11795 = EDGE_LOOP ( 'NONE', ( #7003, #10391, #12399, #7593 ) ) ;
#11796 = CARTESIAN_POINT ( 'NONE',  ( -764.0455075602422994, -104.9891376129302785, 792.6392716789277983 ) ) ;
#11797 = DIRECTION ( 'NONE',  ( 6.123031769111888756E-17, 1.000000000000000000, 6.123031769111888756E-17 ) ) ;
#11798 = ORIENTED_EDGE ( 'NONE', *, *, #9080, .T. ) ;
#11799 = UNCERTAINTY_MEASURE_WITH_UNIT (LENGTH_MEASURE( 1.000000000000000082E-05 ), #16088, 'distance_accuracy_value', 'NONE');
#11800 = CARTESIAN_POINT ( 'NONE',  ( -764.0084719907210911, -111.5168099384564186, 792.6372906710225834 ) ) ;
#11801 = SURFACE_STYLE_FILL_AREA ( #13304 ) ;
#11802 = SURFACE_SIDE_STYLE ('',( #15692 ) ) ;
#11803 = DIRECTION ( 'NONE',  ( 1.000000000000000000, 0.000000000000000000, 6.123031769111888756E-17 ) ) ;
#11804 = CARTESIAN_POINT ( 'NONE',  ( -765.2127816054701270, -106.7161736129842353, 792.6632585087966163 ) ) ;
#11805 =( LENGTH_UNIT ( ) NAMED_UNIT ( * ) SI_UNIT ( .MILLI., .METRE. ) );
#11806 = ORIENTED_EDGE ( 'NONE', *, *, #10513, .F. ) ;
#11807 = ADVANCED_BREP_SHAPE_REPRESENTATION ( 'Part19-mounting plate  (CC1)', ( #12067, #12230, #6201, #6254, #6432, #728, #11814, #1016, #989, #6450, #12195, #6593, #11710, #6561, #896, #6698, #661, #6413, #1044, #11739, #11679, #12043, #6503, #927, #12113, #3363 ), #684 ) ;
#11808 = ORIENTED_EDGE ( 'NONE', *, *, #13080, .F. ) ;
#11809 = CARTESIAN_POINT ( 'NONE',  ( -777.4506106649729418, -112.8327725449999974, 769.3948007751464502 ) ) ;
#11810 = EDGE_CURVE ( 'NONE', #13167, #7935, #4004, .T. ) ;
#11811 = FACE_BOUND ( 'NONE', #15380, .T. ) ;
#11812 = ORIENTED_EDGE ( 'NONE', *, *, #3611, .T. ) ;
#11813 = CARTESIAN_POINT ( 'NONE',  ( -779.9367067523430705, -109.9330580228600382, 777.7581522073442102 ) ) ;
#11814 = MANIFOLD_SOLID_BREP ( 'GEWINDEHUELSE9.STP-1-solid1', #1946 ) ;
#11815 = CARTESIAN_POINT ( 'NONE',  ( -749.9416286467899226, -111.6566733237146138, 777.2924791196203387 ) ) ;
#11816 = CARTESIAN_POINT ( 'NONE',  ( -747.2057480538302343, -108.2937911137452289, 793.9069078512990245 ) ) ;
#11817 = SURFACE_STYLE_USAGE ( .BOTH. , #11890 ) ;
#11818 = FILL_AREA_STYLE_COLOUR ( '', #2833 ) ;
#11819 = EDGE_CURVE ( 'NONE', #1543, #7246, #13104, .T. ) ;
#11820 = SURFACE_STYLE_USAGE ( .BOTH. , #9297 ) ;
#11821 = CARTESIAN_POINT ( 'NONE',  ( -779.9344587077947608, -111.9493714565668228, 777.9415814065903305 ) ) ;
#11822 = CARTESIAN_POINT ( 'NONE',  ( -765.8042345431598505, -111.0894779961851668, 762.6908766775532058 ) ) ;
#11823 = CARTESIAN_POINT ( 'NONE',  ( -764.0729097819678373, -107.5616822181937806, 792.6408810431008760 ) ) ;
#11824 = CARTESIAN_POINT ( 'NONE',  ( -749.9616647006870380, -107.0692723315331136, 778.5261360998269993 ) ) ;
#11825 = ORIENTED_EDGE ( 'NONE', *, *, #1589, .F. ) ;
#11826 = CARTESIAN_POINT ( 'NONE',  ( -749.9485608156784338, -105.5201477249418645, 777.0749191265166473 ) ) ;
#11827 = FACE_BOUND ( 'NONE', #7517, .T. ) ;
#11828 = ADVANCED_FACE ( 'NONE', ( #3961 ), #1701, .T. ) ;
#11829 = CARTESIAN_POINT ( 'NONE',  ( -749.9774138616216987, -108.1456065795378692, 776.5565476462314791 ) ) ;
#11830 = ORIENTED_EDGE ( 'NONE', *, *, #1682, .F. ) ;
#11831 = CARTESIAN_POINT ( 'NONE',  ( -779.9350046602594375, -105.9569445141869295, 777.4005564190293853 ) ) ;
#11832 =( NAMED_UNIT ( * ) PLANE_ANGLE_UNIT ( ) SI_UNIT ( $, .RADIAN. ) );
#11833 =( GEOMETRIC_REPRESENTATION_CONTEXT ( 3 ) GLOBAL_UNCERTAINTY_ASSIGNED_CONTEXT ( ( #8397 ) ) GLOBAL_UNIT_ASSIGNED_CONTEXT ( ( #852, #13264, #12352 ) ) REPRESENTATION_CONTEXT ( 'NONE', 'WORKASPACE' ) );
#11834 = CARTESIAN_POINT ( 'NONE',  ( -781.0832451152189151, -107.9215299162732578, 759.8934056368121901 ) ) ;
#11835 = CARTESIAN_POINT ( 'NONE',  ( -774.9369854760000180, -107.8327725349999895, 757.6657852770000545 ) ) ;
#11836 = CARTESIAN_POINT ( 'NONE',  ( -781.7802295201573770, -108.9220139165457937, 760.2986335005568890 ) ) ;
#11837 = EDGE_LOOP ( 'NONE', ( #1002, #11243 ) ) ;
#11838 = CARTESIAN_POINT ( 'NONE',  ( -766.0867929922391113, -104.9048481665576844, 792.6216517752295658 ) ) ;
#11839 = CARTESIAN_POINT ( 'NONE',  ( -781.7919099716664277, -108.6669578448499749, 795.0242465679726820 ) ) ;
#11840 = EDGE_CURVE ( 'NONE', #15207, #14871, #9314, .T. ) ;
#11841 = CARTESIAN_POINT ( 'NONE',  ( -763.7968626562063719, -110.6817717201522271, 792.6223932184831256 ) ) ;
#11842 = FILL_AREA_STYLE ('',( #9322 ) ) ;
#11843 = UNCERTAINTY_MEASURE_WITH_UNIT (LENGTH_MEASURE( 1.000000000000000082E-05 ), #8316, 'distance_accuracy_value', 'NONE');
#11844 = CARTESIAN_POINT ( 'NONE',  ( -766.0715881209356439, -110.5934264831059579, 762.7081207083865593 ) ) ;
#11845 = CARTESIAN_POINT ( 'NONE',  ( -763.9298060274510362, -111.3937597975320131, 762.6995737144754912 ) ) ;
#11846 = CARTESIAN_POINT ( 'NONE',  ( -779.9272976711814636, -103.8158588308815666, 777.1224012337587510 ) ) ;
#11847 =( NAMED_UNIT ( * ) PLANE_ANGLE_UNIT ( ) SI_UNIT ( $, .RADIAN. ) );
#11848 = CARTESIAN_POINT ( 'NONE',  ( -775.8414854760000026, -107.8327725349999895, 791.6657852769999408 ) ) ;
#11849 = CARTESIAN_POINT ( 'NONE',  ( -765.0475565916661935, -111.9774956961213377, 792.6653919328529128 ) ) ;
#11850 = EDGE_LOOP ( 'NONE', ( #755, #12645, #13913, #12968, #7684 ) ) ;
#11851 = CYLINDRICAL_SURFACE ( 'NONE', #9486, 1.149999999999984368 ) ;
#11852 = CARTESIAN_POINT ( 'NONE',  ( -779.9187396556825433, -107.3102032230188456, 778.4062251364728127 ) ) ;
#11853 =( LENGTH_UNIT ( ) NAMED_UNIT ( * ) SI_UNIT ( .MILLI., .METRE. ) );
#11854 = FILL_AREA_STYLE ('',( #8233 ) ) ;
#11855 = AXIS2_PLACEMENT_3D ( 'NONE', #3924, #6261, #9118 ) ;
#11856 = VECTOR ( 'NONE', #8011, 1000.000000000000000 ) ;
#11857 = CARTESIAN_POINT ( 'NONE',  ( -779.9171761669476837, -104.3566991299948654, 778.4368855436885042 ) ) ;
#11858 = CARTESIAN_POINT ( 'NONE',  ( -754.2237878157570776, -107.0751778362875086, 767.1665142152506860 ) ) ;
#11859 = DIRECTION ( 'NONE',  ( 0.000000000000000000, 0.000000000000000000, 1.000000000000000000 ) ) ;
#11860 = CARTESIAN_POINT ( 'NONE',  ( -775.7114826533157839, -107.0402952363837130, 788.1017911078691895 ) ) ;
#11861 = CARTESIAN_POINT ( 'NONE',  ( -753.0091759881461257, -107.8463484527802621, 768.5703270243168390 ) ) ;
#11862 = LINE ( 'NONE', #8146, #785 ) ;
#11863 = CARTESIAN_POINT ( 'NONE',  ( -748.7908854501301903, -107.8327725350000037, 795.4382308999028055 ) ) ;
#11864 = EDGE_LOOP ( 'NONE', ( #14774, #6924, #2485, #5587 ) ) ;
#11865 = SURFACE_STYLE_FILL_AREA ( #15677 ) ;
#11866 = DIRECTION ( 'NONE',  ( 0.000000000000000000, 0.000000000000000000, -1.000000000000000000 ) ) ;
#11867 = DIRECTION ( 'NONE',  ( 1.224606353822379970E-16, 0.000000000000000000, -1.000000000000000000 ) ) ;
#11868 = VECTOR ( 'NONE', #13918, 1000.000000000000000 ) ;
#11869 = ORIENTED_EDGE ( 'NONE', *, *, #8039, .F. ) ;
#11870 = DIRECTION ( 'NONE',  ( 1.224606353822379970E-16, 0.000000000000000000, -1.000000000000000000 ) ) ;
#11871 = CARTESIAN_POINT ( 'NONE',  ( -784.9369854760000180, -108.2893570295348837, 776.8759637242654890 ) ) ;
#11873 = ORIENTED_EDGE ( 'NONE', *, *, #15782, .F. ) ;
#11872 = EDGE_CURVE ( 'NONE', #7765, #9429, #15645, .T. ) ;
#11874 = STYLED_ITEM ( 'NONE', ( #16511 ), #2141 ) ;
#11875 = CARTESIAN_POINT ( 'NONE',  ( -754.9369854760000180, -107.8327725349999895, 757.6657852670000466 ) ) ;
#11876 = UNCERTAINTY_MEASURE_WITH_UNIT (LENGTH_MEASURE( 1.000000000000000082E-05 ), #14508, 'distance_accuracy_value', 'NONE');
#11877 = DIRECTION ( 'NONE',  ( -1.000000000000000000, 1.224606353822379970E-16, 6.123031769111888756E-17 ) ) ;
#11878 = CARTESIAN_POINT ( 'NONE',  ( -764.9360411908717197, -106.6826827796147228, 792.6657940213892743 ) ) ;
#11879 = EDGE_LOOP ( 'NONE', ( #4108, #3364, #15827, #1927 ) ) ;
#11880 = VERTEX_POINT ( 'NONE', #5363 ) ;
#11881 = PRESENTATION_LAYER_ASSIGNMENT (  '', '', ( #4118 ) ) ;
#11882 = CIRCLE ( 'NONE', #3584, 15.00000000000001421 ) ;
#11883 = COLOUR_RGB ( '',0.9882352941176471006, 0.8980392156862745390, 0.8784313725490195957 ) ;
#11884 = CARTESIAN_POINT ( 'NONE',  ( -776.3245601545438603, -108.7065810206693897, 787.4292501590101665 ) ) ;
#11885 = ORIENTED_EDGE ( 'NONE', *, *, #4493, .F. ) ;
#11886 = CARTESIAN_POINT ( 'NONE',  ( -764.0324854760000335, -104.8327725350000037, 757.6657852770001682 ) ) ;
#11887 = SURFACE_SIDE_STYLE ('',( #6757 ) ) ;
#11888 = CARTESIAN_POINT ( 'NONE',  ( -765.7697806797763178, -105.1875641394008483, 762.6889143415443186 ) ) ;
#11889 = CARTESIAN_POINT ( 'NONE',  ( -748.1655146728542150, -108.8876418813105147, 795.0871764721931640 ) ) ;
#11890 = SURFACE_SIDE_STYLE ('',( #5507 ) ) ;
#11891 = AXIS2_PLACEMENT_3D ( 'NONE', #4530, #14701, #12151 ) ;
#11892 = CARTESIAN_POINT ( 'NONE',  ( -748.1491324242696237, -106.7674738448748997, 760.2557421809003699 ) ) ;
#11893 = CARTESIAN_POINT ( 'NONE',  ( -744.9369854760000180, -112.9327725349999980, 759.4335522300000321 ) ) ;
#11895 = AXIS2_PLACEMENT_3D ( 'NONE', #3253, #11146, #4769 ) ;
#11894 = PRESENTATION_STYLE_ASSIGNMENT (( #11820 ) ) ;
#11896 = CARTESIAN_POINT ( 'NONE',  ( -747.7171005400291506, -106.6915158100802188, 760.6477081067928339 ) ) ;
#11897 = CARTESIAN_POINT ( 'NONE',  ( -747.6919102840569167, -108.7215393326286517, 794.6565635371214285 ) ) ;
#11898 = CARTESIAN_POINT ( 'NONE',  ( -755.8414854759998889, -107.8327725349999895, 763.6657852770000545 ) ) ;
#11899 = SURFACE_SIDE_STYLE ('',( #11658 ) ) ;
#11900 = ORIENTED_EDGE ( 'NONE', *, *, #11872, .F. ) ;
#11901 = CARTESIAN_POINT ( 'NONE',  ( -749.9378195824859858, -106.6913050069755542, 777.8085518633048423 ) ) ;
#11902 = EDGE_LOOP ( 'NONE', ( #4671, #556, #15859, #3181, #14260, #5572 ) ) ;
#11903 =( NAMED_UNIT ( * ) PLANE_ANGLE_UNIT ( ) SI_UNIT ( $, .RADIAN. ) );
#11904 = PRESENTATION_STYLE_ASSIGNMENT (( #2930 ) ) ;
#11905 = CIRCLE ( 'NONE', #8138, 1.150000000000056755 ) ;
#11906 = FACE_OUTER_BOUND ( 'NONE', #9197, .T. ) ;
#11907 = FILL_AREA_STYLE ('',( #14296 ) ) ;
#11908 = ADVANCED_FACE ( 'NONE', ( #181 ), #12863, .F. ) ;
#11909 = CIRCLE ( 'NONE', #11124, 0.9044999999999747686 ) ;
#11910 = CARTESIAN_POINT ( 'NONE',  ( -781.1404134225431335, -108.1977366183977409, 759.9176568100524491 ) ) ;
#11911 = DIRECTION ( 'NONE',  ( 0.7071067811865449082, 0.000000000000000000, 0.7071067811865501263 ) ) ;
#11912 = UNCERTAINTY_MEASURE_WITH_UNIT (LENGTH_MEASURE( 1.000000000000000082E-05 ), #8311, 'distance_accuracy_value', 'NONE');
#11913 = CARTESIAN_POINT ( 'NONE',  ( -782.6877565503972392, -108.1741393117035557, 761.4685594336126542 ) ) ;
#11914 =( NAMED_UNIT ( * ) PLANE_ANGLE_UNIT ( ) SI_UNIT ( $, .RADIAN. ) );
#11915 =( GEOMETRIC_REPRESENTATION_CONTEXT ( 3 ) GLOBAL_UNCERTAINTY_ASSIGNED_CONTEXT ( ( #11843 ) ) GLOBAL_UNIT_ASSIGNED_CONTEXT ( ( #8316, #5711, #786 ) ) REPRESENTATION_CONTEXT ( 'NONE', 'WORKASPACE' ) );
#11916 = VERTEX_POINT ( 'NONE', #4122 ) ;
#11917 = CARTESIAN_POINT ( 'NONE',  ( -781.4905523220018040, -108.3927130877891756, 795.2330991834407996 ) ) ;
#11918 = ADVANCED_FACE ( 'NONE', ( #9226 ), #14385, .T. ) ;
#11919 = PRESENTATION_LAYER_ASSIGNMENT (  '', '', ( #2570 ) ) ;
#11920 = CARTESIAN_POINT ( 'NONE',  ( -763.7869854785757298, -104.8606173142139966, 762.7099427333921540 ) ) ;
#11921 = CARTESIAN_POINT ( 'NONE',  ( -779.9123062512339857, -105.5962727313072804, 778.5261361065811343 ) ) ;
#11922 = CARTESIAN_POINT ( 'NONE',  ( -765.9979460342409538, -110.3828946432673916, 762.7027041565779655 ) ) ;
#11923 = CARTESIAN_POINT ( 'NONE',  ( -747.6614836273346327, -108.9607730885043253, 760.7104435933542845 ) ) ;
#11924 = CARTESIAN_POINT ( 'NONE',  ( -774.6943447888805849, -108.9827725350000094, 763.6657852770000545 ) ) ;
#11925 = CARTESIAN_POINT ( 'NONE',  ( -765.2046099624716362, -103.9689609561419559, 792.6634094582375383 ) ) ;
#11926 = CARTESIAN_POINT ( 'NONE',  ( -749.9571739490141908, -106.9858503291236644, 778.4440123013308721 ) ) ;
#11927 = VERTEX_POINT ( 'NONE', #12088 ) ;
#11928 = EDGE_CURVE ( 'NONE', #7836, #5567, #5787, .T. ) ;
#11929 = AXIS2_PLACEMENT_3D ( 'NONE', #9098, #1320, #12805 ) ;
#11930 = CARTESIAN_POINT ( 'NONE',  ( -779.9097326138180506, -107.7949161927292323, 776.7619907638596715 ) ) ;
#11931 = CARTESIAN_POINT ( 'NONE',  ( -781.8857127325806005, -108.7069721959552027, 760.3846302100985213 ) ) ;
#11932 = AXIS2_PLACEMENT_3D ( 'NONE', #5530, #5293, #1703 ) ;
#11933 = DIRECTION ( 'NONE',  ( -1.000000000000000000, 0.000000000000000000, 0.000000000000000000 ) ) ;
#11934 = CARTESIAN_POINT ( 'NONE',  ( -779.9118561367090479, -104.5748630966500059, 778.5337311255065060 ) ) ;
#11935 =( NAMED_UNIT ( * ) SI_UNIT ( $, .STERADIAN. ) SOLID_ANGLE_UNIT ( ) );
#11936 = EDGE_CURVE ( 'NONE', #12259, #16036, #9650, .T. ) ;
#11937 = FILL_AREA_STYLE_COLOUR ( '', #10374 ) ;
#11938 = DIRECTION ( 'NONE',  ( 1.000000000000000000, 0.000000000000000000, 0.000000000000000000 ) ) ;
#11939 =( GEOMETRIC_REPRESENTATION_CONTEXT ( 3 ) GLOBAL_UNCERTAINTY_ASSIGNED_CONTEXT ( ( #24 ) ) GLOBAL_UNIT_ASSIGNED_CONTEXT ( ( #14940, #3498, #3326 ) ) REPRESENTATION_CONTEXT ( 'NONE', 'WORKASPACE' ) );
#11940 = AXIS2_PLACEMENT_3D ( 'NONE', #12798, #16613, #15012 ) ;
#11941 = CARTESIAN_POINT ( 'NONE',  ( -763.8101479850511168, -107.5943682224148858, 792.6239009646898239 ) ) ;
#11942 = CARTESIAN_POINT ( 'NONE',  ( -766.0869854759999953, -104.8327725350000037, 757.6657852770000545 ) ) ;
#11943 =( NAMED_UNIT ( * ) PLANE_ANGLE_UNIT ( ) SI_UNIT ( $, .RADIAN. ) );
#11944 = ORIENTED_EDGE ( 'NONE', *, *, #15874, .T. ) ;
#11945 = AXIS2_PLACEMENT_3D ( 'NONE', #2989, #13489, #11297 ) ;
#11946 = CARTESIAN_POINT ( 'NONE',  ( -784.9369854760001317, -107.5970827003864372, 778.5472617985785746 ) ) ;
#11947 = DIRECTION ( 'NONE',  ( 6.123031769111888756E-17, 1.000000000000000000, 6.123031769111888756E-17 ) ) ;
#11948 = ORIENTED_EDGE ( 'NONE', *, *, #10161, .F. ) ;
#11949 = ADVANCED_FACE ( 'NONE', ( #1878 ), #12000, .F. ) ;
#11950 = CARTESIAN_POINT ( 'NONE',  ( -782.4447356266006182, -106.8454294456259959, 794.3172389370224664 ) ) ;
#11951 = ORIENTED_EDGE ( 'NONE', *, *, #11310, .F. ) ;
#11952 = UNCERTAINTY_MEASURE_WITH_UNIT (LENGTH_MEASURE( 1.000000000000000082E-05 ), #3233, 'distance_accuracy_value', 'NONE');
#11953 = MECHANICAL_DESIGN_GEOMETRIC_PRESENTATION_REPRESENTATION (  '', ( #11700 ), #431 ) ;
#11954 = AXIS2_PLACEMENT_3D ( 'NONE', #12627, #1133, #6225 ) ;
#11955 = AXIS2_PLACEMENT_3D ( 'NONE', #8060, #8396, #4296 ) ;
#11956 = CARTESIAN_POINT ( 'NONE',  ( -763.9162618679876005, -111.3695851445006895, 792.6316321793842690 ) ) ;
#11957 = CARTESIAN_POINT ( 'NONE',  ( -748.5511033821462661, -107.9098215367541371, 760.0050837363791061 ) ) ;
#11958 =( BOUNDED_CURVE ( )  B_SPLINE_CURVE ( 3, ( #1565, #10457, #6662, #11783 ),
 .UNSPECIFIED., .F., .F. ) 
 B_SPLINE_CURVE_WITH_KNOTS ( ( 4, 4 ),
 ( 4.499799385561600751, 6.283185307179586232 ),
 .UNSPECIFIED. ) 
 CURVE ( )  GEOMETRIC_REPRESENTATION_ITEM ( )  RATIONAL_B_SPLINE_CURVE ( ( 1.000000000000000000, 0.7520637154693066151, 0.7520637154693066151, 1.000000000000000000 ) ) 
 REPRESENTATION_ITEM ( '' )  );
#11959 = AXIS2_PLACEMENT_3D ( 'NONE', #5618, #3006, #10753 ) ;
#11960 = CARTESIAN_POINT ( 'NONE',  ( -779.8929751356363340, -104.7764456395576360, 776.5170760865696593 ) ) ;
#11961 = B_SPLINE_CURVE_WITH_KNOTS ( 'NONE', 3,
 ( #6909, #8175, #13225, #1752, #10650, #1673, #4411, #5748, #8354, #12063, #5592, #3247, #14679, #4506, #10889, #14518, #16039, #4332, #6754, #6823, #13150, #11884, #7078, #5501, #6983, #12131, #393, #9623, #14772, #14592, #2980, #15861, #8090, #4592, #475, #13477, #9430, #15790, #3060, #2000, #12223, #3158, #13315 ),
 .UNSPECIFIED., .F., .F.,
 ( 4, 2, 1, 1, 2, 2, 2, 1, 1, 1, 2, 2, 2, 2, 2, 1, 1, 1, 2, 2, 1, 1, 2, 2, 1, 1, 1, 4 ),
 ( 0.4993821983733943148, 0.5072043515237587563, 0.5150265046741231423, 0.5306708109748462521, 0.5619594235763126777, 0.6245366487792745058, 0.6284477253544750175, 0.6323588019296755292, 0.6401809550800847681, 0.6558252613808842613, 0.6871138739824333985, 0.7496910991855258999, 0.7809797117871244421, 0.8122683243887227622, 0.8161794009639404823, 0.8200904775391579804, 0.8279126306896242848, 0.8435569369905614456, 0.8748455495923673775, 0.8826677027428200262, 0.8904898558932724528, 0.9061341621942156088, 0.9374227747961725310, 0.9413338513714202271, 0.9452449279466677012, 0.9530670810971629825, 0.9687113873981085810, 1.000000000000000000 ),
 .UNSPECIFIED. ) ;
#11962 = CARTESIAN_POINT ( 'NONE',  ( -749.9583930545355770, -107.4117084899149006, 778.4670416837835774 ) ) ;
#11963 =( NAMED_UNIT ( * ) PLANE_ANGLE_UNIT ( ) SI_UNIT ( $, .RADIAN. ) );
#11964 = ORIENTED_EDGE ( 'NONE', *, *, #13505, .T. ) ;
#11965 = MECHANICAL_DESIGN_GEOMETRIC_PRESENTATION_REPRESENTATION (  '', ( #14954 ), #11713 ) ;
#11966 = CIRCLE ( 'NONE', #3939, 1.150000000000056755 ) ;
#11967 = B_SPLINE_CURVE_WITH_KNOTS ( 'NONE', 3,
 ( #16112, #15926, #1830, #14577, #3139, #1737, #540, #9602, #10872, #9508, #5729, #6893, #8422, #14759, #8338, #9688, #8255, #4576, #13386, #4316, #13210, #4246, #13551, #3229, #10962, #1912, #1981, #12048, #6966, #16019, #14841, #7056, #5652, #10789, #6811, #9413, #11950, #717, #12117, #5571, #3046, #10717, #12202, #5829, #2079, #14502, #624, #3311 ),
 .UNSPECIFIED., .F., .F.,
 ( 4, 2, 1, 2, 2, 2, 2, 2, 2, 2, 2, 1, 2, 2, 1, 1, 2, 2, 1, 1, 1, 2, 2, 2, 2, 1, 2, 4 ),
 ( 0.4936226663197033626, 0.5015348121583935725, 0.5094469579970837270, 0.5252712496744578186, 0.5569198330291958987, 0.5885684163839338678, 0.6202169997386719480, 0.6360412914160538111, 0.6518655830934357853, 0.6835141664482539126, 0.6993384581256509858, 0.7151627498030479479, 0.7171407862627348084, 0.7191188227224216689, 0.7230748956418137086, 0.7309870414805972327, 0.7468113331581854863, 0.7507674060775985092, 0.7547234789970114210, 0.7626356248357998302, 0.7784599165134129528, 0.8101084998686374217, 0.8734056665790970175, 0.9367028332895566134, 0.9446149791283695585, 0.9525271249671825036, 0.9683514166447895199, 1.000000000000000000 ),
 .UNSPECIFIED. ) ;
#11968 = FACE_OUTER_BOUND ( 'NONE', #2887, .T. ) ;
#11969 = ORIENTED_EDGE ( 'NONE', *, *, #2333, .T. ) ;
#11970 = CIRCLE ( 'NONE', #14958, 1.149999999999984368 ) ;
#11971 = SURFACE_STYLE_USAGE ( .BOTH. , #14678 ) ;
#11972 = DIRECTION ( 'NONE',  ( 0.000000000000000000, 0.000000000000000000, -1.000000000000000000 ) ) ;
#11973 = EDGE_LOOP ( 'NONE', ( #4278, #1291 ) ) ;
#11974 = CARTESIAN_POINT ( 'NONE',  ( -784.9369854860000260, -107.8327725349999895, 767.6657852770000545 ) ) ;
#11975 = MECHANICAL_DESIGN_GEOMETRIC_PRESENTATION_REPRESENTATION (  '', ( #12534 ), #9287 ) ;
#11976 = DIRECTION ( 'NONE',  ( 0.000000000000000000, 0.000000000000000000, 1.000000000000000000 ) ) ;
#11977 = CARTESIAN_POINT ( 'NONE',  ( -749.9453065990677487, -111.5880210398065344, 777.1642266494527576 ) ) ;
#11978 = CARTESIAN_POINT ( 'NONE',  ( -744.9369854759999043, -110.6806397548373866, 778.8157125178338447 ) ) ;
#11979 = COLOUR_RGB ( '',0.9882352941176471006, 0.8980392156862745390, 0.8784313725490195957 ) ;
#11980 = MECHANICAL_DESIGN_GEOMETRIC_PRESENTATION_REPRESENTATION (  '', ( #14970 ), #12542 ) ;
#11981 = CARTESIAN_POINT ( 'NONE',  ( -747.4918941086143604, -106.7969189517678075, 760.9274696306008536 ) ) ;
#11982 = CARTESIAN_POINT ( 'NONE',  ( -779.9096930037748052, -104.8687822900472497, 776.7613355607363701 ) ) ;
#11983 = CARTESIAN_POINT ( 'NONE',  ( -749.9388104545602118, -105.9587591448635777, 777.4312148666422218 ) ) ;
#11984 = DIRECTION ( 'NONE',  ( -1.000000000000000000, 0.000000000000000000, 0.000000000000000000 ) ) ;
#11985 = AXIS2_PLACEMENT_3D ( 'NONE', #16305, #14875, #2268 ) ;
#11986 = CARTESIAN_POINT ( 'NONE',  ( -779.9340643365627557, -111.9440837583470341, 777.9624321193311971 ) ) ;
#11987 = FACE_OUTER_BOUND ( 'NONE', #7521, .T. ) ;
#11988 = MECHANICAL_DESIGN_GEOMETRIC_PRESENTATION_REPRESENTATION (  '', ( #2628 ), #5836 ) ;
#11989 = CARTESIAN_POINT ( 'NONE',  ( -765.8304393056811250, -110.9982682824360154, 762.6923993988556276 ) ) ;
#11990 = ORIENTED_EDGE ( 'NONE', *, *, #3611, .F. ) ;
#11991 = CARTESIAN_POINT ( 'NONE',  ( -749.9370789052770760, -106.6840029757966164, 777.7262979576840962 ) ) ;
#11992 = VERTEX_POINT ( 'NONE', #12258 ) ;
#11993 = DIRECTION ( 'NONE',  ( 0.000000000000000000, 0.000000000000000000, -1.000000000000000000 ) ) ;
#11994 = COLOUR_RGB ( '',0.9882352941176471006, 0.8980392156862745390, 0.8784313725490195957 ) ;
#11995 = FILL_AREA_STYLE ('',( #13418 ) ) ;
#11996 = CYLINDRICAL_SURFACE ( 'NONE', #14160, 1.149999999999984368 ) ;
#11997 = COLOUR_RGB ( '',0.9882352941176471006, 0.8980392156862745390, 0.8784313725490195957 ) ;
#11998 = STYLED_ITEM ( 'NONE', ( #15478 ), #12587 ) ;
#11999 = CARTESIAN_POINT ( 'NONE',  ( -782.6813101910705655, -108.2202190531274368, 761.4537883416378463 ) ) ;
#12000 = CYLINDRICAL_SURFACE ( 'NONE', #11439, 15.00000000000001421 ) ;
#12001 = ORIENTED_EDGE ( 'NONE', *, *, #5314, .T. ) ;
#12002 = CARTESIAN_POINT ( 'NONE',  ( -765.7268070287345836, -105.2893570295348695, 797.6657852769999408 ) ) ;
#12003 = CARTESIAN_POINT ( 'NONE',  ( -782.2181405437829653, -108.7069721959446866, 794.6145125325449499 ) ) ;
#12004 = LINE ( 'NONE', #2036, #5029 ) ;
#12005 = MECHANICAL_DESIGN_GEOMETRIC_PRESENTATION_REPRESENTATION (  '', ( #2652 ), #12567 ) ;
#12006 = CARTESIAN_POINT ( 'NONE',  ( -744.9369854660001238, -107.8327725349999895, 788.5702852769999254 ) ) ;
#12007 = CARTESIAN_POINT ( 'NONE',  ( -784.9369854860000260, -107.8327725349999895, 786.5157852769999636 ) ) ;
#12008 = COLOUR_RGB ( '',0.9882352941176471006, 0.8980392156862745390, 0.8784313725490195957 ) ;
#12009 = SURFACE_SIDE_STYLE ('',( #13261 ) ) ;
#12010 = CARTESIAN_POINT ( 'NONE',  ( -764.9924788077391895, -109.6827725485506164, 762.6657652630406119 ) ) ;
#12011 = DIRECTION ( 'NONE',  ( -0.7071067811865470176, 8.659274570719349251E-17, 0.7071067811865480168 ) ) ;
#12012 = CARTESIAN_POINT ( 'NONE',  ( -748.4394614113289208, -108.6787216134752470, 760.0662500028935256 ) ) ;
#12013 = CARTESIAN_POINT ( 'NONE',  ( -773.2079699778536224, -102.8327725349999895, 765.1521600880271308 ) ) ;
#12014 =( GEOMETRIC_REPRESENTATION_CONTEXT ( 3 ) GLOBAL_UNCERTAINTY_ASSIGNED_CONTEXT ( ( #15777 ) ) GLOBAL_UNIT_ASSIGNED_CONTEXT ( ( #9960, #9779, #5920 ) ) REPRESENTATION_CONTEXT ( 'NONE', 'WORKASPACE' ) );
#12015 = CARTESIAN_POINT ( 'NONE',  ( -765.6205076183704250, -104.2364976784052004, 792.6502619658858748 ) ) ;
#12016 = SURFACE_STYLE_USAGE ( .BOTH. , #8488 ) ;
#12017 = ORIENTED_EDGE ( 'NONE', *, *, #14024, .F. ) ;
#12018 = CARTESIAN_POINT ( 'NONE',  ( -765.6738949971419288, -106.9471123348266133, 762.6837946717078012 ) ) ;
#12019 = EDGE_CURVE ( 'NONE', #15296, #1160, #15250, .T. ) ;
#12020 = VECTOR ( 'NONE', #16197, 1000.000000000000000 ) ;
#12021 = CARTESIAN_POINT ( 'NONE',  ( -779.9330094913079847, -106.9969064288642642, 777.3199537830554391 ) ) ;
#12022 = CARTESIAN_POINT ( 'NONE',  ( -765.8414854760051185, -104.8327725350000037, 762.6930807869146065 ) ) ;
#12023 =( NAMED_UNIT ( * ) PLANE_ANGLE_UNIT ( ) SI_UNIT ( $, .RADIAN. ) );
#12024 = CARTESIAN_POINT ( 'NONE',  ( -764.9369854760000180, -110.8327725350000037, 762.7099503759129675 ) ) ;
#12025 = CARTESIAN_POINT ( 'NONE',  ( -782.3142197755382767, -108.9186568649849249, 794.4970372954786626 ) ) ;
#12026 = CARTESIAN_POINT ( 'NONE',  ( -748.0279772815566730, -106.9724123023639351, 760.3507186258990487 ) ) ;
#12027 = B_SPLINE_CURVE_WITH_KNOTS ( 'NONE', 3,
 ( #5888, #1960, #6859, #7025, #9476, #1793, #1889, #6945, #682, #5793, #4548, #8391, #13521, #16163, #13185, #1714, #6787, #11090 ),
 .UNSPECIFIED., .F., .F.,
 ( 4, 2, 2, 2, 2, 2, 2, 2, 4 ),
 ( 0.2500000000000000000, 0.3125000000000000000, 0.3750000000000000000, 0.4375000000000000000, 0.5000000000000000000, 0.5625000000000000000, 0.6250000000000000000, 0.6875000000000000000, 0.7500000000000000000 ),
 .UNSPECIFIED. ) ;
#12028 = PRESENTATION_LAYER_ASSIGNMENT (  '', '', ( #497 ) ) ;
#12029 = CARTESIAN_POINT ( 'NONE',  ( -749.9811337787117509, -110.8327725350000179, 778.8157852770220870 ) ) ;
#12030 = SURFACE_SIDE_STYLE ('',( #3120 ) ) ;
#12031 = DIRECTION ( 'NONE',  ( 0.000000000000000000, 1.000000000000000000, 0.000000000000000000 ) ) ;
#12032 = SURFACE_STYLE_FILL_AREA ( #6801 ) ;
#12033 = CARTESIAN_POINT ( 'NONE',  ( -775.7495413111934113, -107.0197144743522699, 788.0623768634030739 ) ) ;
#12034 = ADVANCED_FACE ( 'NONE', ( #15145, #7545 ), #10182, .T. ) ;
#12035 = STYLED_ITEM ( 'NONE', ( #16502 ), #11754 ) ;
#12036 = LINE ( 'NONE', #8325, #7407 ) ;
#12037 = CARTESIAN_POINT ( 'NONE',  ( -749.9811337787117509, -107.8327725350000037, 778.8157852770220870 ) ) ;
#12038 = CARTESIAN_POINT ( 'NONE',  ( -764.0324854760000335, -110.8327725350000037, 757.6657852770001682 ) ) ;
#12039 =( LENGTH_UNIT ( ) NAMED_UNIT ( * ) SI_UNIT ( .MILLI., .METRE. ) );
#12040 = ORIENTED_EDGE ( 'NONE', *, *, #16592, .T. ) ;
#12041 = CARTESIAN_POINT ( 'NONE',  ( -764.5836892623844960, -103.7382253697410448, 762.6699368635711380 ) ) ;
#12042 = CARTESIAN_POINT ( 'NONE',  ( -784.9369854760000180, -107.8327725350000037, 778.5702852770000391 ) ) ;
#12043 = MANIFOLD_SOLID_BREP ( 'Cut-Extrude1[2]', #2988 ) ;
#12044 = CARTESIAN_POINT ( 'NONE',  ( -754.9369854760000180, -107.8327725349999895, 791.6657852769999408 ) ) ;
#12045 = VERTEX_POINT ( 'NONE', #12847 ) ;
#12046 = CARTESIAN_POINT ( 'NONE',  ( -749.9401296050865540, -109.9822152511690376, 777.9729490213128429 ) ) ;
#12047 = FILL_AREA_STYLE ('',( #3228 ) ) ;
#12048 = CARTESIAN_POINT ( 'NONE',  ( -782.0029211064465926, -106.6827468735526594, 794.8424766118749858 ) ) ;
#12049 = ORIENTED_EDGE ( 'NONE', *, *, #7427, .F. ) ;
#12050 = FILL_AREA_STYLE_COLOUR ( '', #150 ) ;
#12051 = CARTESIAN_POINT ( 'NONE',  ( -747.5023256885433511, -108.6013229113157763, 760.9121906254237047 ) ) ;
#12052 = DIRECTION ( 'NONE',  ( 0.000000000000000000, 0.000000000000000000, 1.000000000000000000 ) ) ;
#12053 = CYLINDRICAL_SURFACE ( 'NONE', #347, 0.9044999999999747686 ) ;
#12054 = CARTESIAN_POINT ( 'NONE',  ( -779.9177964315842928, -103.9667871745008370, 778.4238811375064415 ) ) ;
#12055 = EDGE_CURVE ( 'NONE', #1083, #7765, #11707, .T. ) ;
#12056 = CARTESIAN_POINT ( 'NONE',  ( -764.7147565116491705, -109.6938970888525375, 792.6642809840168411 ) ) ;
#12057 = EDGE_CURVE ( 'NONE', #3263, #2117, #1527, .T. ) ;
#12058 = CARTESIAN_POINT ( 'NONE',  ( -784.9369854760001317, -105.9828452941604127, 777.8179180571663665 ) ) ;
#12059 = ORIENTED_EDGE ( 'NONE', *, *, #11633, .F. ) ;
#12060 = CARTESIAN_POINT ( 'NONE',  ( -764.9369858391825119, -106.9283250571630219, 762.6658075154244898 ) ) ;
#12061 = VERTEX_POINT ( 'NONE', #5421 ) ;
#12062 = CARTESIAN_POINT ( 'NONE',  ( -783.4135239236437656, -107.8327725349999895, 797.4214798908102466 ) ) ;
#12063 = CARTESIAN_POINT ( 'NONE',  ( -776.7190536457861754, -108.3848399120716124, 786.9492594522414493 ) ) ;
#12064 = VERTEX_POINT ( 'NONE', #1514 ) ;
#12065 = FACE_OUTER_BOUND ( 'NONE', #13347, .T. ) ;
#12066 = DIRECTION ( 'NONE',  ( 0.000000000000000000, 0.000000000000000000, -1.000000000000000000 ) ) ;
#12067 = MANIFOLD_SOLID_BREP ( 'GEWINDEHUELSE.STP-1-solid1', #12118 ) ;
#12068 = CARTESIAN_POINT ( 'NONE',  ( -765.2389370797817492, -105.6869888145310341, 762.6687614438425271 ) ) ;
#12069 = EDGE_CURVE ( 'NONE', #11554, #5939, #7624, .T. ) ;
#12070 = CARTESIAN_POINT ( 'NONE',  ( -747.7946357818244678, -108.9824336350202287, 794.7658855707521752 ) ) ;
#12071 = CARTESIAN_POINT ( 'NONE',  ( -778.9369854760000180, -107.8327725349999895, 786.5157852769999636 ) ) ;
#12072 = ADVANCED_FACE ( 'NONE', ( #7710 ), #15565, .F. ) ;
#12073 = CARTESIAN_POINT ( 'NONE',  ( -784.8662748054356371, -107.8327725349999895, 759.3628415442935875 ) ) ;
#12074 = CARTESIAN_POINT ( 'NONE',  ( -776.0869854759999953, -107.0395271264753063, 762.2731445898807578 ) ) ;
#12075 = CARTESIAN_POINT ( 'NONE',  ( -749.9610186902650639, -105.6104220017654853, 776.8156959630716756 ) ) ;
#12076 =( NAMED_UNIT ( * ) SI_UNIT ( $, .STERADIAN. ) SOLID_ANGLE_UNIT ( ) );
#12077 = CARTESIAN_POINT ( 'NONE',  ( -764.0969397604827691, -108.6182683815310384, 762.6893201270390819 ) ) ;
#12078 = CYLINDRICAL_SURFACE ( 'NONE', #7871, 0.9044999999999747686 ) ;
#12079 = CARTESIAN_POINT ( 'NONE',  ( -744.9369854759999043, -105.4134386877511247, 778.6700952656003665 ) ) ;
#12080 = ORIENTED_EDGE ( 'NONE', *, *, #7235, .F. ) ;
#12081 = CARTESIAN_POINT ( 'NONE',  ( -749.9501571175095478, -109.8696221201890353, 777.0371536615617742 ) ) ;
#12082 = CARTESIAN_POINT ( 'NONE',  ( -749.9472139105282622, -106.8107941790920421, 778.2146636785948886 ) ) ;
#12083 = ORIENTED_EDGE ( 'NONE', *, *, #4042, .F. ) ;
#12084 = SURFACE_STYLE_FILL_AREA ( #7006 ) ;
#12085 = SURFACE_STYLE_USAGE ( .BOTH. , #4435 ) ;
#12086 = FILL_AREA_STYLE_COLOUR ( '', #7925 ) ;
#12087 = CARTESIAN_POINT ( 'NONE',  ( -781.1794232937072593, -108.2969064685336349, 759.9351440294191207 ) ) ;
#12088 = CARTESIAN_POINT ( 'NONE',  ( -781.0830855020012677, -107.8327725349999895, 759.8933396542287255 ) ) ;
#12089 = ORIENTED_EDGE ( 'NONE', *, *, #5238, .T. ) ;
#12090 = CARTESIAN_POINT ( 'NONE',  ( -782.0739670642410601, -108.7399107762658588, 794.7725365415932401 ) ) ;
#12091 = CARTESIAN_POINT ( 'NONE',  ( -765.9647352443457748, -110.3151417637419911, 792.6305474169778336 ) ) ;
#12092 = CARTESIAN_POINT ( 'NONE',  ( -749.9802122972021152, -104.9797921475793032, 776.5247540339508987 ) ) ;
#12093 = CARTESIAN_POINT ( 'NONE',  ( -748.5125672475900274, -108.5983226307611034, 760.0252647643293358 ) ) ;
#12094 = CARTESIAN_POINT ( 'NONE',  ( -766.0801121582485393, -107.9758017957448715, 792.6221697283982621 ) ) ;
#12095 = CARTESIAN_POINT ( 'NONE',  ( -765.7892889166968189, -104.5305101551170566, 792.6415519092716977 ) ) ;
#12096 = ORIENTED_EDGE ( 'NONE', *, *, #7215, .F. ) ;
#12097 = FILL_AREA_STYLE ('',( #5706 ) ) ;
#12098 = CARTESIAN_POINT ( 'NONE',  ( -779.9286643529194407, -107.0775240306308973, 777.1642266490786142 ) ) ;
#12099 = FILL_AREA_STYLE ('',( #3112 ) ) ;
#12100 = UNCERTAINTY_MEASURE_WITH_UNIT (LENGTH_MEASURE( 1.000000000000000082E-05 ), #15754, 'distance_accuracy_value', 'NONE');
#12101 = SURFACE_STYLE_FILL_AREA ( #9396 ) ;
#12102 = CARTESIAN_POINT ( 'NONE',  ( -779.9323423052146609, -104.0088717461177055, 777.2924791198122421 ) ) ;
#12103 =( LENGTH_UNIT ( ) NAMED_UNIT ( * ) SI_UNIT ( .MILLI., .METRE. ) );
#12104 = CARTESIAN_POINT ( 'NONE',  ( -765.7601508200035596, -104.0296946078872509, 792.6431826095358701 ) ) ;
#12105 =( LENGTH_UNIT ( ) NAMED_UNIT ( * ) SI_UNIT ( .MILLI., .METRE. ) );
#12106 = FACE_OUTER_BOUND ( 'NONE', #8339, .T. ) ;
#12107 = CARTESIAN_POINT ( 'NONE',  ( -754.1614324588795171, -108.6260261768430126, 767.2308565459221654 ) ) ;
#12108 = FILL_AREA_STYLE ('',( #9590 ) ) ;
#12109 =( NAMED_UNIT ( * ) SI_UNIT ( $, .STERADIAN. ) SOLID_ANGLE_UNIT ( ) );
#12110 = EDGE_LOOP ( 'NONE', ( #15646, #9520, #5847, #8171 ) ) ;
#12111 = CARTESIAN_POINT ( 'NONE',  ( -764.8168510106939948, -109.9282725349999907, 797.6657852769998271 ) ) ;
#12112 = CARTESIAN_POINT ( 'NONE',  ( -784.9369854760000180, -106.9514303668666031, 777.9014194606041883 ) ) ;
#12113 = MANIFOLD_SOLID_BREP ( 'Cut-Extrude1[5]', #15386 ) ;
#12114 = CARTESIAN_POINT ( 'NONE',  ( -749.9401296050866677, -103.9822152511669628, 777.9729490213102281 ) ) ;
#12115 = EDGE_LOOP ( 'NONE', ( #3440, #5364, #8889, #1035, #8626 ) ) ;
#12116 = CARTESIAN_POINT ( 'NONE',  ( -766.0869854759999953, -107.8327725349999895, 797.6657852769999408 ) ) ;
#12117 = CARTESIAN_POINT ( 'NONE',  ( -782.6025071593419398, -107.1150769859750795, 794.0460266339755435 ) ) ;
#12118 = CLOSED_SHELL ( 'NONE', ( #9909, #14604, #5258, #15847, #15283, #4253 ) ) ;
#12119 = ORIENTED_EDGE ( 'NONE', *, *, #7523, .T. ) ;
#12120 = UNCERTAINTY_MEASURE_WITH_UNIT (LENGTH_MEASURE( 1.000000000000000082E-05 ), #11264, 'distance_accuracy_value', 'NONE');
#12122 = EDGE_CURVE ( 'NONE', #5543, #4895, #7787, .T. ) ;
#12121 = SURFACE_SIDE_STYLE ('',( #14844 ) ) ;
#12123 = CARTESIAN_POINT ( 'NONE',  ( -747.9265182879362328, -106.6928046685447242, 794.8925263399438563 ) ) ;
#12124 = CARTESIAN_POINT ( 'NONE',  ( -747.4442674444093200, -108.5260329093462843, 760.9963753747745159 ) ) ;
#12125 = FILL_AREA_STYLE ('',( #11356 ) ) ;
#12126 = CARTESIAN_POINT ( 'NONE',  ( -784.9369854760001317, -105.1323339641431573, 778.7865326545720563 ) ) ;
#12127 = CARTESIAN_POINT ( 'NONE',  ( -782.5408313047033744, -106.9937690708583204, 761.1755232345301465 ) ) ;
#12128 = VERTEX_POINT ( 'NONE', #8619 ) ;
#12129 = ORIENTED_EDGE ( 'NONE', *, *, #2976, .F. ) ;
#12130 = DIRECTION ( 'NONE',  ( 1.224606353822379970E-16, 0.000000000000000000, -1.000000000000000000 ) ) ;
#12131 = CARTESIAN_POINT ( 'NONE',  ( -776.2548975526492541, -108.7238548366552209, 787.5098395403590530 ) ) ;
#12132 = VERTEX_POINT ( 'NONE', #4858 ) ;
#12133 = ORIENTED_EDGE ( 'NONE', *, *, #3421, .F. ) ;
#12134 =( LENGTH_UNIT ( ) NAMED_UNIT ( * ) SI_UNIT ( .MILLI., .METRE. ) );
#12135 = CARTESIAN_POINT ( 'NONE',  ( -765.7513414603055253, -105.2275520535722251, 762.6879014143073618 ) ) ;
#12136 = DIRECTION ( 'NONE',  ( -1.836909530733569832E-16, -1.000000000000000000, 6.123031769111888756E-17 ) ) ;
#12137 = CARTESIAN_POINT ( 'NONE',  ( -779.9183453364587422, -105.3428056219317597, 776.9175673855444302 ) ) ;
#12138 = SURFACE_STYLE_USAGE ( .BOTH. , #13490 ) ;
#12139 = CARTESIAN_POINT ( 'NONE',  ( -749.9372576047620669, -105.9793659938300010, 777.5476316974239808 ) ) ;
#12140 = ADVANCED_FACE ( 'NONE', ( #828 ), #913, .F. ) ;
#12141 =( NAMED_UNIT ( * ) PLANE_ANGLE_UNIT ( ) SI_UNIT ( $, .RADIAN. ) );
#12142 = CARTESIAN_POINT ( 'NONE',  ( -747.3696715658870744, -108.3927130818757973, 794.2193521172476949 ) ) ;
#12143 = FACE_OUTER_BOUND ( 'NONE', #11639, .T. ) ;
#12144 = SURFACE_STYLE_USAGE ( .BOTH. , #1074 ) ;
#12145 = CIRCLE ( 'NONE', #16479, 1.149999999999984368 ) ;
#12146 = VERTEX_POINT ( 'NONE', #13677 ) ;
#12147 = AXIS2_PLACEMENT_3D ( 'NONE', #10512, #9225, #10680 ) ;
#12148 = CARTESIAN_POINT ( 'NONE',  ( -749.9395122442156207, -109.7161736133032974, 777.9415814071358000 ) ) ;
#12149 = ORIENTED_EDGE ( 'NONE', *, *, #14139, .F. ) ;
#12150 = CARTESIAN_POINT ( 'NONE',  ( -744.9369854760000180, -107.8327725349999895, 787.6657852769999408 ) ) ;
#12151 = DIRECTION ( 'NONE',  ( 0.000000000000000000, 0.000000000000000000, -1.000000000000000000 ) ) ;
#12152 = CARTESIAN_POINT ( 'NONE',  ( -764.4665304474324330, -111.8853632751055045, 792.6586045953683879 ) ) ;
#12153 =( NAMED_UNIT ( * ) PLANE_ANGLE_UNIT ( ) SI_UNIT ( $, .RADIAN. ) );
#12154 = VECTOR ( 'NONE', #4347, 1000.000000000000000 ) ;
#12155 = FACE_BOUND ( 'NONE', #15918, .T. ) ;
#12156 = CARTESIAN_POINT ( 'NONE',  ( -782.5991883935444093, -107.7677665479469340, 794.0487804423136140 ) ) ;
#12157 = CARTESIAN_POINT ( 'NONE',  ( -749.9371313751819343, -108.9807730669439110, 777.7350871967832973 ) ) ;
#12158 = MECHANICAL_DESIGN_GEOMETRIC_PRESENTATION_REPRESENTATION (  '', ( #2548 ), #11107 ) ;
#12159 = COLOUR_RGB ( '',0.9882352941176471006, 0.8980392156862745390, 0.8784313725490195957 ) ;
#12160 = ORIENTED_EDGE ( 'NONE', *, *, #14622, .T. ) ;
#12161 = SURFACE_STYLE_FILL_AREA ( #10832 ) ;
#12162 = CARTESIAN_POINT ( 'NONE',  ( -764.5417450186363340, -104.0189756458293999, 762.6709838738074723 ) ) ;
#12163 = CARTESIAN_POINT ( 'NONE',  ( -765.1801158043550686, -109.7086164998970617, 792.6638236316289294 ) ) ;
#12164 = CARTESIAN_POINT ( 'NONE',  ( -744.9369854760000180, -110.8327725350000037, 776.7612852770000700 ) ) ;
#12165 =( NAMED_UNIT ( * ) PLANE_ANGLE_UNIT ( ) SI_UNIT ( $, .RADIAN. ) );
#12166 = FILL_AREA_STYLE ('',( #1956 ) ) ;
#12168 = STYLED_ITEM ( 'NONE', ( #16304 ), #2728 ) ;
#12167 = B_SPLINE_CURVE_WITH_KNOTS ( 'NONE', 3,
 ( #2668, #15452, #8876, #1332, #3910, #1159, #14181, #11385, #6426, #7764, #10233, #16543, #3761, #1404, #4848, #5007, #14017, #2501, #12730, #11225, #15112, #1243, #5086, #15375, #8944, #14099, #2587, #3576, #13838, #10390, #14335, #12967, #6739, #3042 ),
 .UNSPECIFIED., .F., .F.,
 ( 4, 2, 2, 2, 2, 2, 2, 2, 2, 2, 2, 2, 2, 2, 2, 2, 4 ),
 ( 0.4970855887319998723, 0.5128016640841062124, 0.5285177394362124970, 0.5599498901404393880, 0.6228141915489074920, 0.6542463422531406003, 0.6856784929573738196, 0.7485427943658400363, 0.7642588697179870660, 0.7799749450701340958, 0.8114070957744270451, 0.8742713971829716435, 0.8821294348590260626, 0.8899874725350807037, 0.9057035478872140777, 0.9371356985914776061, 1.000000000000000000 ),
 .UNSPECIFIED. ) ;
#12169 = CARTESIAN_POINT ( 'NONE',  ( -748.7899159279101013, -107.8872239192650824, 759.8937398858224697 ) ) ;
#12170 = CARTESIAN_POINT ( 'NONE',  ( -765.4479186970623914, -104.0844380855366040, 792.6571445902471851 ) ) ;
#12171 = SURFACE_STYLE_FILL_AREA ( #13432 ) ;
#12172 = VERTEX_POINT ( 'NONE', #7272 ) ;
#12173 = CARTESIAN_POINT ( 'NONE',  ( -744.9369854759999043, -107.6806397548374008, 776.5157125178336628 ) ) ;
#12174 = FACE_OUTER_BOUND ( 'NONE', #7267, .T. ) ;
#12175 = CARTESIAN_POINT ( 'NONE',  ( -781.4644226738141697, -108.3484256186963961, 760.0835134298968114 ) ) ;
#12176 = CIRCLE ( 'NONE', #15186, 0.9044999999999747686 ) ;
#12177 = EDGE_CURVE ( 'NONE', #6906, #5234, #4772, .T. ) ;
#12178 = AXIS2_PLACEMENT_3D ( 'NONE', #7502, #12710, #42 ) ;
#12179 = CARTESIAN_POINT ( 'NONE',  ( -782.4285334117442972, -108.8284996944387188, 794.3377636315885866 ) ) ;
#12180 = FILL_AREA_STYLE ('',( #8139 ) ) ;
#12181 = VERTEX_POINT ( 'NONE', #8805 ) ;
#12182 = CARTESIAN_POINT ( 'NONE',  ( -775.5435871940001107, -108.5037081549999982, 788.2723869950000335 ) ) ;
#12183 = DIRECTION ( 'NONE',  ( -0.7071067811865250352, 0.000000000000000000, -0.7071067811865699992 ) ) ;
#12184 = VECTOR ( 'NONE', #5599, 1000.000000000000000 ) ;
#12185 = CARTESIAN_POINT ( 'NONE',  ( -764.8723530780486044, -103.6845428857200631, 792.6656599887458015 ) ) ;
#12186 =( LENGTH_UNIT ( ) NAMED_UNIT ( * ) SI_UNIT ( .MILLI., .METRE. ) );
#12187 = CARTESIAN_POINT ( 'NONE',  ( -776.1872306812056195, -106.9250773526072464, 787.5881224724168987 ) ) ;
#12188 = CARTESIAN_POINT ( 'NONE',  ( -763.9870622433091967, -107.1552072088458942, 792.6364491277112165 ) ) ;
#12189 = FILL_AREA_STYLE_COLOUR ( '', #13215 ) ;
#12190 = CARTESIAN_POINT ( 'NONE',  ( -779.9096899660853524, -110.8327725350000179, 778.5702852770051550 ) ) ;
#12191 = ORIENTED_EDGE ( 'NONE', *, *, #10104, .T. ) ;
#12192 = CARTESIAN_POINT ( 'NONE',  ( -764.7099481802968057, -105.9700529167083829, 792.6641317710614203 ) ) ;
#12193 = CARTESIAN_POINT ( 'NONE',  ( -763.7869527178810358, -110.8252768945755378, 762.7099360983052065 ) ) ;
#12194 = EDGE_CURVE ( 'NONE', #13577, #2153, #8208, .T. ) ;
#12195 = MANIFOLD_SOLID_BREP ( 'GEWINDEHUELSE12.STP-1-solid1', #13742 ) ;
#12196 = PRESENTATION_STYLE_ASSIGNMENT (( #7050 ) ) ;
#12197 = CARTESIAN_POINT ( 'NONE',  ( -747.1680966559773651, -107.6835014368755452, 793.8204624225952557 ) ) ;
#12198 = VERTEX_POINT ( 'NONE', #15462 ) ;
#12199 =( GEOMETRIC_REPRESENTATION_CONTEXT ( 3 ) GLOBAL_UNCERTAINTY_ASSIGNED_CONTEXT ( ( #5574 ) ) GLOBAL_UNIT_ASSIGNED_CONTEXT ( ( #3546, #5128, #28 ) ) REPRESENTATION_CONTEXT ( 'NONE', 'WORKASPACE' ) );
#12200 = CARTESIAN_POINT ( 'NONE',  ( -764.3820128306185779, -107.1086918428883195, 797.6657852769999408 ) ) ;
#12201 = CARTESIAN_POINT ( 'NONE',  ( -764.9291972944065492, -108.7373823792015628, 762.6657867910936375 ) ) ;
#12202 = CARTESIAN_POINT ( 'NONE',  ( -782.6782327031730802, -107.4274981908706792, 793.8846504672343372 ) ) ;
#12203 = EDGE_LOOP ( 'NONE', ( #1012, #14903, #3403, #15484 ) ) ;
#12204 =( LENGTH_UNIT ( ) NAMED_UNIT ( * ) SI_UNIT ( .MILLI., .METRE. ) );
#12205 = CYLINDRICAL_SURFACE ( 'NONE', #395, 0.9044999999999904228 ) ;
#12206 =( GEOMETRIC_REPRESENTATION_CONTEXT ( 3 ) GLOBAL_UNCERTAINTY_ASSIGNED_CONTEXT ( ( #2944 ) ) GLOBAL_UNIT_ASSIGNED_CONTEXT ( ( #3208, #9747, #10848 ) ) REPRESENTATION_CONTEXT ( 'NONE', 'WORKASPACE' ) );
#12207 = CARTESIAN_POINT ( 'NONE',  ( -748.1582357881694634, -106.7745033091777316, 795.0816409604248065 ) ) ;
#12208 = CARTESIAN_POINT ( 'NONE',  ( -747.4581770371478342, -108.5458758661876857, 760.9757632818325419 ) ) ;
#12209 = COLOUR_RGB ( '',0.9882352941176471006, 0.8980392156862745390, 0.8784313725490195957 ) ;
#12210 =( NAMED_UNIT ( * ) SI_UNIT ( $, .STERADIAN. ) SOLID_ANGLE_UNIT ( ) );
#12211 = UNCERTAINTY_MEASURE_WITH_UNIT (LENGTH_MEASURE( 1.000000000000000082E-05 ), #7525, 'distance_accuracy_value', 'NONE');
#12213 = MECHANICAL_DESIGN_GEOMETRIC_PRESENTATION_REPRESENTATION (  '', ( #8749 ), #167 ) ;
#12212 = CARTESIAN_POINT ( 'NONE',  ( -779.8928319835312095, -104.8172207366463908, 776.5157852755833119 ) ) ;
#12214 = CARTESIAN_POINT ( 'NONE',  ( -763.7955228913091332, -110.6892873278761442, 792.6225244073577869 ) ) ;
#12215 =( NAMED_UNIT ( * ) SI_UNIT ( $, .STERADIAN. ) SOLID_ANGLE_UNIT ( ) );
#12216 = CARTESIAN_POINT ( 'NONE',  ( -782.6113443651696571, -107.1518766326879160, 761.3058831062246554 ) ) ;
#12217 = ORIENTED_EDGE ( 'NONE', *, *, #16294, .F. ) ;
#12218 = ORIENTED_EDGE ( 'NONE', *, *, #7304, .T. ) ;
#12219 = FACE_OUTER_BOUND ( 'NONE', #9685, .T. ) ;
#12220 = CARTESIAN_POINT ( 'NONE',  ( -764.7039924088560383, -111.7081711168663816, 762.6675103362422306 ) ) ;
#12221 = STYLED_ITEM ( 'NONE', ( #6439 ), #4136 ) ;
#12222 = AXIS2_PLACEMENT_3D ( 'NONE', #4277, #8106, #11071 ) ;
#12223 = CARTESIAN_POINT ( 'NONE',  ( -775.6226058310678582, -108.5699292964675067, 788.1929655078070027 ) ) ;
#12224 = ORIENTED_EDGE ( 'NONE', *, *, #1841, .F. ) ;
#12225 = ORIENTED_EDGE ( 'NONE', *, *, #11038, .F. ) ;
#12226 = CARTESIAN_POINT ( 'NONE',  ( -784.9369854760000180, -104.6806397548374008, 776.5158580361662644 ) ) ;
#12227 = VECTOR ( 'NONE', #15415, 1000.000000000000000 ) ;
#12228 = PRESENTATION_LAYER_ASSIGNMENT (  '', '', ( #15191 ) ) ;
#12229 = EDGE_CURVE ( 'NONE', #13653, #4711, #4599, .T. ) ;
#12230 = MANIFOLD_SOLID_BREP ( 'GEWINDEHUELSE0.STP-1-solid1', #9150 ) ;
#12231 = FILL_AREA_STYLE ('',( #4675 ) ) ;
#12232 = STYLED_ITEM ( 'NONE', ( #4698 ), #12043 ) ;
#12233 = FACE_OUTER_BOUND ( 'NONE', #2392, .T. ) ;
#12234 = CARTESIAN_POINT ( 'NONE',  ( -747.2117881869241955, -107.3417987245172753, 761.4114531241061741 ) ) ;
#12235 = CARTESIAN_POINT ( 'NONE',  ( -779.9096636732227807, -104.9237222668997447, 778.5707205191778257 ) ) ;
#12236 = DIRECTION ( 'NONE',  ( 0.000000000000000000, 0.000000000000000000, -1.000000000000000000 ) ) ;
#12237 = CARTESIAN_POINT ( 'NONE',  ( -749.9621724123721833, -105.5861131593254356, 778.5347568130634954 ) ) ;
#12238 = COLOUR_RGB ( '',0.9882352941176471006, 0.8980392156862745390, 0.8784313725490195957 ) ;
#12239 = DIRECTION ( 'NONE',  ( 6.123031769111888756E-17, 0.000000000000000000, 1.000000000000000000 ) ) ;
#12240 = CARTESIAN_POINT ( 'NONE',  ( -747.2867984428492036, -108.0429339272372147, 794.0716760774025715 ) ) ;
#12241 = SURFACE_SIDE_STYLE ('',( #10904 ) ) ;
#12242 = EDGE_CURVE ( 'NONE', #6601, #2734, #9840, .T. ) ;
#12243 = ORIENTED_EDGE ( 'NONE', *, *, #12978, .T. ) ;
#12244 = CARTESIAN_POINT ( 'NONE',  ( -774.0324437286989223, -107.8191966174336898, 789.5935947648418960 ) ) ;
#12245 = CARTESIAN_POINT ( 'NONE',  ( -779.9017287568769916, -110.3173370809040676, 778.7042904126778922 ) ) ;
#12246 = AXIS2_PLACEMENT_3D ( 'NONE', #11875, #12052, #13465 ) ;
#12247 = ORIENTED_EDGE ( 'NONE', *, *, #11613, .F. ) ;
#12248 = SURFACE_STYLE_USAGE ( .BOTH. , #4279 ) ;
#12249 = DIRECTION ( 'NONE',  ( 6.123031769111888756E-17, 0.000000000000000000, 1.000000000000000000 ) ) ;
#12250 = CARTESIAN_POINT ( 'NONE',  ( -764.0436553448485029, -111.5602686698114496, 792.6392121285766734 ) ) ;
#12251 = SURFACE_STYLE_USAGE ( .BOTH. , #14795 ) ;
#12252 = EDGE_CURVE ( 'NONE', #14711, #434, #10799, .T. ) ;
#12253 = AXIS2_PLACEMENT_3D ( 'NONE', #9814, #13767, #12416 ) ;
#12254 = PRESENTATION_LAYER_ASSIGNMENT (  '', '', ( #5281 ) ) ;
#12255 = CARTESIAN_POINT ( 'NONE',  ( -749.9372576047679786, -111.9793659938019914, 777.5476316968585024 ) ) ;
#12256 = VECTOR ( 'NONE', #8609, 1000.000000000000000 ) ;
#12257 = CARTESIAN_POINT ( 'NONE',  ( -749.9811189773961360, -107.9048481794956729, 778.8155927883711911 ) ) ;
#12258 = CARTESIAN_POINT ( 'NONE',  ( -778.9369854760000180, -106.9614254474658708, 767.9084259641194876 ) ) ;
#12259 = VERTEX_POINT ( 'NONE', #6746 ) ;
#12260 = CARTESIAN_POINT ( 'NONE',  ( -765.4771049967068848, -108.8517631268903756, 792.6556423249185173 ) ) ;
#12261 = CARTESIAN_POINT ( 'NONE',  ( -749.9519410873140259, -108.4411518580781149, 778.3357271412804721 ) ) ;
#12262 = SURFACE_SIDE_STYLE ('',( #8387 ) ) ;
#12263 = FILL_AREA_STYLE_COLOUR ( '', #15428 ) ;
#12264 = ADVANCED_FACE ( 'NONE', ( #8165 ), #2972, .T. ) ;
#12265 = CIRCLE ( 'NONE', #11190, 3.000000000000002665 ) ;
#12266 = PRESENTATION_LAYER_ASSIGNMENT (  '', '', ( #3693 ) ) ;
#12267 = CARTESIAN_POINT ( 'NONE',  ( -764.0360892399419299, -107.7521852881533846, 762.6928635162836372 ) ) ;
#12268 = ADVANCED_FACE ( 'NONE', ( #14765 ), #14582, .F. ) ;
#12269 = STYLED_ITEM ( 'NONE', ( #7641 ), #14828 ) ;
#12270 = CARTESIAN_POINT ( 'NONE',  ( -764.7887744265101446, -103.9404122516528588, 792.6650576471400882 ) ) ;
#12271 = CARTESIAN_POINT ( 'NONE',  ( -749.9787919624267261, -107.5319483583284921, 778.7865175371725854 ) ) ;
#12272 = AXIS2_PLACEMENT_3D ( 'NONE', #16042, #5752, #4595 ) ;
#12273 = EDGE_LOOP ( 'NONE', ( #13862, #1556, #12932, #11806 ) ) ;
#12274 = AXIS2_PLACEMENT_3D ( 'NONE', #11655, #9208, #14124 ) ;
#12275 = CARTESIAN_POINT ( 'NONE',  ( -765.4864011348607846, -103.8191021432643879, 762.6756574361779712 ) ) ;
#12276 = PLANE ( 'NONE',  #15495 ) ;
#12277 = UNCERTAINTY_MEASURE_WITH_UNIT (LENGTH_MEASURE( 1.000000000000000082E-05 ), #595, 'distance_accuracy_value', 'NONE');
#12278 = CARTESIAN_POINT ( 'NONE',  ( -784.9369854760000180, -110.7131950884137126, 778.5702125654447627 ) ) ;
#12279 = MECHANICAL_DESIGN_GEOMETRIC_PRESENTATION_REPRESENTATION (  '', ( #5841 ), #6378 ) ;
#12280 = VECTOR ( 'NONE', #16255, 1000.000000000000000 ) ;
#12281 = CARTESIAN_POINT ( 'NONE',  ( -782.5949876697283116, -108.5698092415078264, 794.0606037301878359 ) ) ;
#12282 = DIRECTION ( 'NONE',  ( -0.7071067811865470176, 0.000000000000000000, 0.7071067811865480168 ) ) ;
#12283 = VERTEX_POINT ( 'NONE', #9610 ) ;
#12284 = CARTESIAN_POINT ( 'NONE',  ( -774.6888339187378278, -108.7030127587088089, 789.0632570952683409 ) ) ;
#12285 = CARTESIAN_POINT ( 'NONE',  ( -753.0147608495655049, -107.6991474037969283, 768.5629952546647701 ) ) ;
#12286 = CARTESIAN_POINT ( 'NONE',  ( -765.7152125016738182, -103.9858503294918819, 792.6455968039155096 ) ) ;
#12287 =( LENGTH_UNIT ( ) NAMED_UNIT ( * ) SI_UNIT ( .MILLI., .METRE. ) );
#12288 = VECTOR ( 'NONE', #8938, 1000.000000000000000 ) ;
#12289 = CARTESIAN_POINT ( 'NONE',  ( -764.0369398239837437, -110.7426042703073534, 762.6928123541964624 ) ) ;
#12290 = CARTESIAN_POINT ( 'NONE',  ( -779.9340707738548417, -111.6872854089405109, 777.9616248546707311 ) ) ;
#12291 = CARTESIAN_POINT ( 'NONE',  ( -753.9425619031526367, -108.7147564075805519, 767.4616425699222191 ) ) ;
#12292 =( LENGTH_UNIT ( ) NAMED_UNIT ( * ) SI_UNIT ( .MILLI., .METRE. ) );
#12293 = FILL_AREA_STYLE ('',( #16259 ) ) ;
#12294 = CARTESIAN_POINT ( 'NONE',  ( -763.9328099287959049, -104.2521620697034308, 757.6657852770000545 ) ) ;
#12295 = ORIENTED_EDGE ( 'NONE', *, *, #7540, .F. ) ;
#12296 = LINE ( 'NONE', #9406, #11449 ) ;
#12297 = MECHANICAL_DESIGN_GEOMETRIC_PRESENTATION_REPRESENTATION (  '', ( #14191 ), #14716 ) ;
#12298 = CARTESIAN_POINT ( 'NONE',  ( -749.9612188437309896, -104.5305101564008652, 778.5180887177330078 ) ) ;
#12299 = CARTESIAN_POINT ( 'NONE',  ( -747.6910424107295512, -106.6966519030189176, 794.6550748677913134 ) ) ;
#12300 = ORIENTED_EDGE ( 'NONE', *, *, #11131, .F. ) ;
#12301 = SURFACE_STYLE_USAGE ( .BOTH. , #5825 ) ;
#12302 = CARTESIAN_POINT ( 'NONE',  ( -748.7461363640021546, -108.1596275111284058, 759.9122156555829406 ) ) ;
#12303 = ORIENTED_EDGE ( 'NONE', *, *, #11667, .T. ) ;
#12304 = UNCERTAINTY_MEASURE_WITH_UNIT (LENGTH_MEASURE( 1.000000000000000082E-05 ), #3799, 'distance_accuracy_value', 'NONE');
#12305 = FILL_AREA_STYLE_COLOUR ( '', #3876 ) ;
#12306 = ADVANCED_FACE ( 'NONE', ( #3238, #9418 ), #4168, .T. ) ;
#12307 = CARTESIAN_POINT ( 'NONE',  ( -747.9884484729965379, -106.7063944213116145, 794.9471420832361446 ) ) ;
#12308 = SURFACE_SIDE_STYLE ('',( #2492 ) ) ;
#12309 = SURFACE_STYLE_FILL_AREA ( #12562 ) ;
#12310 = B_SPLINE_CURVE_WITH_KNOTS ( 'NONE', 3,
 ( #15128, #10245, #15387, #3844, #12591, #4778, #9902, #8710, #15044, #2350, #13758, #2261, #3514, #1010, #7449, #1091, #11317, #15218, #16461, #4936, #10069, #10480, #8019, #14437, #11561, #2825, #11724, #9039, #7692, #11878, #1342, #14511, #6435, #11804, #9360, #5333, #9276, #383, #6507, #1668, #1415, #2902, #6680, #2674, #230, #4171, #12832, #1498, #15616, #11636, #144, #69, #5166, #13144, #6749, #5494 ),
 .UNSPECIFIED., .F., .F.,
 ( 4, 1, 1, 2, 2, 2, 2, 1, 2, 2, 2, 2, 2, 2, 1, 1, 2, 2, 1, 2, 2, 2, 2, 1, 1, 2, 2, 2, 2, 2, 2, 4 ),
 ( 0.5026921618271334991, 0.5182330317700968303, 0.5260034667415726117, 0.5298886842273108355, 0.5337739017130489483, 0.5648556415989509638, 0.5959373814848529793, 0.6114782514277921077, 0.6192486863992482382, 0.6270191213707043687, 0.6581008612564884785, 0.6658712962279432768, 0.6736417311993980750, 0.6891826011423438647, 0.7202643410282374425, 0.7358052109711845645, 0.7435756459426581255, 0.7513460809141315755, 0.7824278207999724177, 0.7901982557714335442, 0.7979686907428946707, 0.8135095606858173678, 0.8445913005716236821, 0.8601321705145090757, 0.8679026054859672046, 0.8717878229717098693, 0.8756730404574524229, 0.9067547803431121878, 0.9145252153145118079, 0.9222956502859114281, 0.9378365202287356484, 1.000000000000000000 ),
 .UNSPECIFIED. ) ;
#12311 = PRESENTATION_LAYER_ASSIGNMENT (  '', '', ( #13376 ) ) ;
#12312 =( NAMED_UNIT ( * ) SI_UNIT ( $, .STERADIAN. ) SOLID_ANGLE_UNIT ( ) );
#12313 = SURFACE_SIDE_STYLE ('',( #9876 ) ) ;
#12314 =( NAMED_UNIT ( * ) PLANE_ANGLE_UNIT ( ) SI_UNIT ( $, .RADIAN. ) );
#12315 = SURFACE_STYLE_FILL_AREA ( #7176 ) ;
#12316 = ORIENTED_EDGE ( 'NONE', *, *, #13154, .F. ) ;
#12317 = ORIENTED_EDGE ( 'NONE', *, *, #5057, .F. ) ;
#12318 = SURFACE_STYLE_FILL_AREA ( #4590 ) ;
#12319 = CARTESIAN_POINT ( 'NONE',  ( -779.9210975716415533, -106.9086934018894084, 778.3518739988154493 ) ) ;
#12320 = DIRECTION ( 'NONE',  ( -2.751730771749200965E-47, -1.000000000000000000, 4.494065808429284072E-31 ) ) ;
#12321 = EDGE_LOOP ( 'NONE', ( #1077, #298, #15410, #12857 ) ) ;
#12322 = VERTEX_POINT ( 'NONE', #14932 ) ;
#12323 = DIRECTION ( 'NONE',  ( -1.000000000000000000, 0.000000000000000000, 0.000000000000000000 ) ) ;
#12324 = DIRECTION ( 'NONE',  ( 1.224606353822379970E-16, 0.000000000000000000, -1.000000000000000000 ) ) ;
#12325 = DIRECTION ( 'NONE',  ( 6.123031769111888756E-17, 1.000000000000000000, 6.123031769111888756E-17 ) ) ;
#12326 = FACE_BOUND ( 'NONE', #14963, .T. ) ;
#12327 = CARTESIAN_POINT ( 'NONE',  ( -748.7866544579958372, -107.7175165014826632, 759.8950782400216895 ) ) ;
#12328 = CARTESIAN_POINT ( 'NONE',  ( -744.9369854760000180, -111.5383197643860456, 778.5864807473390101 ) ) ;
#12329 = CYLINDRICAL_SURFACE ( 'NONE', #4233, 1.149999999999984368 ) ;
#12330 = CYLINDRICAL_SURFACE ( 'NONE', #4254, 1.149999999999984368 ) ;
#12331 = CARTESIAN_POINT ( 'NONE',  ( -747.3112346809768951, -108.1908049943475589, 794.1168044868718425 ) ) ;
#12332 = ORIENTED_EDGE ( 'NONE', *, *, #9733, .F. ) ;
#12333 = B_SPLINE_CURVE_WITH_KNOTS ( 'NONE', 3,
 ( #9760, #15836, #14652, #6881, #3128, #4647, #706, #5719, #15916, #14912, #4387, #6958, #5817, #10953, #12294, #1905, #8510, #13643 ),
 .UNSPECIFIED., .F., .F.,
 ( 4, 2, 2, 2, 2, 2, 2, 2, 4 ),
 ( 0.2500000000000000000, 0.3125000000000000000, 0.3750000000000000000, 0.4375000000000000000, 0.5000000000000000000, 0.5625000000000000000, 0.6250000000000000000, 0.6875000000000000000, 0.7500000000000000000 ),
 .UNSPECIFIED. ) ;
#12334 = CARTESIAN_POINT ( 'NONE',  ( -764.3955004328294081, -111.8589057693396711, 762.6754564228668869 ) ) ;
#12335 = FILL_AREA_STYLE ('',( #6425 ) ) ;
#12336 = ORIENTED_EDGE ( 'NONE', *, *, #6302, .T. ) ;
#12337 = CARTESIAN_POINT ( 'NONE',  ( -784.9369854760000180, -110.8327725350000037, 778.5702852770000391 ) ) ;
#12338 = PLANE ( 'NONE',  #12845 ) ;
#12339 = CARTESIAN_POINT ( 'NONE',  ( -749.9655931811337268, -111.5157049265031617, 778.5922141620502543 ) ) ;
#12340 = CARTESIAN_POINT ( 'NONE',  ( -749.9582844850358470, -108.6615451745094418, 778.4660959194883390 ) ) ;
#12341 = EDGE_CURVE ( 'NONE', #3668, #15296, #892, .T. ) ;
#12342 = ADVANCED_FACE ( 'NONE', ( #16118 ), #16274, .T. ) ;
#12343 = SURFACE_SIDE_STYLE ('',( #13774 ) ) ;
#12344 = ORIENTED_EDGE ( 'NONE', *, *, #52, .T. ) ;
#12345 = SURFACE_SIDE_STYLE ('',( #12161 ) ) ;
#12346 = CARTESIAN_POINT ( 'NONE',  ( -749.9549741965436169, -103.9444103371212123, 776.9288607312555541 ) ) ;
#12347 = CARTESIAN_POINT ( 'NONE',  ( -764.8113552397646799, -109.6885105524385153, 792.6653547498433454 ) ) ;
#12348 = CARTESIAN_POINT ( 'NONE',  ( -749.9811106612144158, -104.8604463849329989, 776.5160289196347776 ) ) ;
#12349 = CARTESIAN_POINT ( 'NONE',  ( -748.5421670224818627, -108.5698092440479599, 795.3237874708726167 ) ) ;
#12350 = SURFACE_SIDE_STYLE ('',( #7219 ) ) ;
#12351 = ADVANCED_FACE ( 'NONE', ( #812 ), #7168, .F. ) ;
#12352 =( NAMED_UNIT ( * ) SI_UNIT ( $, .STERADIAN. ) SOLID_ANGLE_UNIT ( ) );
#12353 = CARTESIAN_POINT ( 'NONE',  ( -766.0869854759838518, -110.8327725350000179, 762.7099335792089505 ) ) ;
#12354 = CYLINDRICAL_SURFACE ( 'NONE', #9279, 3.000000000000002665 ) ;
#12355 = ORIENTED_EDGE ( 'NONE', *, *, #3801, .T. ) ;
#12356 = PRESENTATION_STYLE_ASSIGNMENT (( #7125 ) ) ;
#12357 = CARTESIAN_POINT ( 'NONE',  ( -744.9369854760000180, -107.2521620697034308, 778.6699608242041677 ) ) ;
#12358 = DIRECTION ( 'NONE',  ( 1.224606353822379970E-16, 0.000000000000000000, -1.000000000000000000 ) ) ;
#12359 = CARTESIAN_POINT ( 'NONE',  ( -782.5321454067529885, -108.3162344816998086, 761.1601481200343642 ) ) ;
#12360 = CARTESIAN_POINT ( 'NONE',  ( -784.9369854760001317, -109.9512228559478757, 777.4302717568358503 ) ) ;
#12361 = ADVANCED_FACE ( 'NONE', ( #11212 ), #16362, .F. ) ;
#12362 = CARTESIAN_POINT ( 'NONE',  ( -782.6929329708367504, -108.1350797008206968, 793.8510552628966934 ) ) ;
#12363 = VERTEX_POINT ( 'NONE', #16533 ) ;
#12364 = CARTESIAN_POINT ( 'NONE',  ( -779.9286643529171670, -104.0775240306627012, 777.1642266490109705 ) ) ;
#12365 = CARTESIAN_POINT ( 'NONE',  ( -754.5825792996590735, -108.6656200938665080, 766.8127559597013487 ) ) ;
#12366 = CARTESIAN_POINT ( 'NONE',  ( -766.0873938196734798, -104.6798681127751252, 792.6216055758184211 ) ) ;
#12367 = CARTESIAN_POINT ( 'NONE',  ( -763.8163725398234192, -110.5332667933147661, 797.6657852770000545 ) ) ;
#12368 = CARTESIAN_POINT ( 'NONE',  ( -784.9369854760000180, -111.7534680053411336, 778.3713325063841921 ) ) ;
#12369 = CARTESIAN_POINT ( 'NONE',  ( -776.7885417004888495, -107.4167048267221958, 786.8604590157730172 ) ) ;
#12370 = CARTESIAN_POINT ( 'NONE',  ( -765.7970848681883353, -108.5978417545012462, 762.6903989976522098 ) ) ;
#12371 =( NAMED_UNIT ( * ) SI_UNIT ( $, .STERADIAN. ) SOLID_ANGLE_UNIT ( ) );
#12372 = CARTESIAN_POINT ( 'NONE',  ( -765.8414127644448399, -110.7131950884137126, 757.6657852770003956 ) ) ;
#12373 = CARTESIAN_POINT ( 'NONE',  ( -774.6943447888805849, -108.9827725350000094, 763.6657852770000545 ) ) ;
#12374 = ORIENTED_EDGE ( 'NONE', *, *, #10020, .T. ) ;
#12375 = CARTESIAN_POINT ( 'NONE',  ( -764.1345729219494842, -104.0087239961172685, 762.6872575560529413 ) ) ;
#12376 = CARTESIAN_POINT ( 'NONE',  ( -749.9415260482223857, -104.0064631232559407, 778.0382936509838601 ) ) ;
#12377 = DIRECTION ( 'NONE',  ( 0.000000000000000000, 0.000000000000000000, -1.000000000000000000 ) ) ;
#12378 = EDGE_LOOP ( 'NONE', ( #5324, #12632, #7348, #6430, #5219 ) ) ;
#12379 = CARTESIAN_POINT ( 'NONE',  ( -779.9096657689331096, -104.8327725350000037, 778.5702852770000391 ) ) ;
#12380 = CARTESIAN_POINT ( 'NONE',  ( -784.9369854760000180, -110.8327725350000037, 776.5157852770000773 ) ) ;
#12381 = ORIENTED_EDGE ( 'NONE', *, *, #1412, .F. ) ;
#12382 = CARTESIAN_POINT ( 'NONE',  ( -765.5176516287373261, -108.8370825236126080, 757.6657852770001682 ) ) ;
#12383 = CARTESIAN_POINT ( 'NONE',  ( -748.3471831764181843, -106.9013064457627138, 795.2099568739876077 ) ) ;
#12384 = CARTESIAN_POINT ( 'NONE',  ( -748.5533809694295542, -107.8656345552140721, 760.0038989859804133 ) ) ;
#12385 =( NAMED_UNIT ( * ) SI_UNIT ( $, .STERADIAN. ) SOLID_ANGLE_UNIT ( ) );
#12386 = FILL_AREA_STYLE ('',( #14703 ) ) ;
#12387 = FILL_AREA_STYLE_COLOUR ( '', #1052 ) ;
#12388 = CARTESIAN_POINT ( 'NONE',  ( -765.2090904780785650, -106.9682689491779257, 762.6681789405689642 ) ) ;
#12389 = FACE_BOUND ( 'NONE', #1735, .T. ) ;
#12390 = PRESENTATION_STYLE_ASSIGNMENT (( #5923 ) ) ;
#12391 = EDGE_LOOP ( 'NONE', ( #6029, #8608 ) ) ;
#12392 =( LENGTH_UNIT ( ) NAMED_UNIT ( * ) SI_UNIT ( .MILLI., .METRE. ) );
#12393 = CIRCLE ( 'NONE', #9164, 1.149999999999984368 ) ;
#12394 = ORIENTED_EDGE ( 'NONE', *, *, #14110, .T. ) ;
#12395 = CARTESIAN_POINT ( 'NONE',  ( -765.5681086619515554, -105.4812639432998651, 792.6525147720096811 ) ) ;
#12396 = CARTESIAN_POINT ( 'NONE',  ( -765.8414854760000026, -107.8327725350000037, 757.6657852770001682 ) ) ;
#12397 = B_SPLINE_CURVE_WITH_KNOTS ( 'NONE', 3,
 ( #108, #5213, #10368, #8627, #13592, #923, #16389, #2019, #7200, #9719, #12334, #11244, #13762, #13685 ),
 .UNSPECIFIED., .F., .F.,
 ( 4, 2, 2, 2, 2, 2, 4 ),
 ( 0.4965756948471483634, 0.5119699119033671586, 0.5273641289595859538, 0.5581525630720159947, 0.6197294312968759655, 0.6813062995217360474, 0.7428831677465961292 ),
 .UNSPECIFIED. ) ;
#12398 =( NAMED_UNIT ( * ) SI_UNIT ( $, .STERADIAN. ) SOLID_ANGLE_UNIT ( ) );
#12399 = ORIENTED_EDGE ( 'NONE', *, *, #5246, .T. ) ;
#12400 = CARTESIAN_POINT ( 'NONE',  ( -784.9369854760000180, -103.9120770646635350, 776.9602380476136432 ) ) ;
#12401 =( LENGTH_UNIT ( ) NAMED_UNIT ( * ) SI_UNIT ( .MILLI., .METRE. ) );
#12402 = DIRECTION ( 'NONE',  ( -1.000000000000000000, 1.224606353822379970E-16, 6.123031769111888756E-17 ) ) ;
#12403 =( LENGTH_UNIT ( ) NAMED_UNIT ( * ) SI_UNIT ( .MILLI., .METRE. ) );
#12404 = FACE_OUTER_BOUND ( 'NONE', #4313, .T. ) ;
#12405 = CARTESIAN_POINT ( 'NONE',  ( -748.7754085597065341, -107.6442278141896907, 759.8997880938735534 ) ) ;
#12406 = CARTESIAN_POINT ( 'NONE',  ( -763.7869854786351880, -104.8043167544366838, 792.6216275972980156 ) ) ;
#12407 = CARTESIAN_POINT ( 'NONE',  ( -749.9811296394152578, -104.8479344645139122, 776.5158390751583966 ) ) ;
#12408 = FACE_OUTER_BOUND ( 'NONE', #2828, .T. ) ;
#12409 = SURFACE_SIDE_STYLE ('',( #8959 ) ) ;
#12410 = FILL_AREA_STYLE_COLOUR ( '', #4340 ) ;
#12411 = VERTEX_POINT ( 'NONE', #10517 ) ;
#12412 = CARTESIAN_POINT ( 'NONE',  ( -774.0324922575033497, -107.8327724766347586, 789.5935534540684557 ) ) ;
#12413 = ORIENTED_EDGE ( 'NONE', *, *, #8660, .F. ) ;
#12414 = SURFACE_SIDE_STYLE ('',( #12503 ) ) ;
#12415 = PRESENTATION_LAYER_ASSIGNMENT (  '', '', ( #7822 ) ) ;
#12416 = DIRECTION ( 'NONE',  ( 6.123031769111888756E-17, 0.000000000000000000, 1.000000000000000000 ) ) ;
#12417 =( NAMED_UNIT ( * ) PLANE_ANGLE_UNIT ( ) SI_UNIT ( $, .RADIAN. ) );
#12418 = DIRECTION ( 'NONE',  ( 1.224606353822379970E-16, 0.000000000000000000, -1.000000000000000000 ) ) ;
#12419 = CARTESIAN_POINT ( 'NONE',  ( -775.8414854760001163, -108.4846794976444642, 762.5186445898807506 ) ) ;
#12420 = CARTESIAN_POINT ( 'NONE',  ( -749.9635509547636048, -111.5581704869554756, 778.5581957539275209 ) ) ;
#12421 = CARTESIAN_POINT ( 'NONE',  ( -782.7094609098561477, -107.8327724469247642, 761.5196234458544495 ) ) ;
#12422 = COLOUR_RGB ( '',0.9882352941176471006, 0.8980392156862745390, 0.8784313725490195957 ) ;
#12423 =( NAMED_UNIT ( * ) SI_UNIT ( $, .STERADIAN. ) SOLID_ANGLE_UNIT ( ) );
#12424 = CARTESIAN_POINT ( 'NONE',  ( -765.9757558548169527, -108.3476187358369742, 792.6305103477174043 ) ) ;
#12425 = CARTESIAN_POINT ( 'NONE',  ( -764.7848526958383673, -105.9828452941604127, 797.6657852769998271 ) ) ;
#12426 = CARTESIAN_POINT ( 'NONE',  ( -744.9369854759999043, -111.3878480100547534, 778.3899687987848210 ) ) ;
#12427 = CARTESIAN_POINT ( 'NONE',  ( -748.6186025588643815, -108.4595225988827565, 795.3613193796314818 ) ) ;
#12428 =( NAMED_UNIT ( * ) SI_UNIT ( $, .STERADIAN. ) SOLID_ANGLE_UNIT ( ) );
#12429 = CARTESIAN_POINT ( 'NONE',  ( -764.9369854760000180, -110.8327725350000037, 757.6657852770000545 ) ) ;
#12430 = CARTESIAN_POINT ( 'NONE',  ( -764.5417450186673705, -107.0189756458156580, 762.6709838738064491 ) ) ;
#12431 = CARTESIAN_POINT ( 'NONE',  ( -749.9642588164778090, -104.9094583877472644, 778.5699182950910426 ) ) ;
#12432 = VECTOR ( 'NONE', #1522, 1000.000000000000000 ) ;
#12433 = ORIENTED_EDGE ( 'NONE', *, *, #1271, .F. ) ;
#12434 =( NAMED_UNIT ( * ) PLANE_ANGLE_UNIT ( ) SI_UNIT ( $, .RADIAN. ) );
#12435 = COLOUR_RGB ( '',0.9882352941176471006, 0.8980392156862745390, 0.8784313725490195957 ) ;
#12436 = CARTESIAN_POINT ( 'NONE',  ( -779.9367133471298530, -106.6861790769077061, 777.5476316876350893 ) ) ;
#12437 = MECHANICAL_DESIGN_GEOMETRIC_PRESENTATION_REPRESENTATION (  '', ( #13498 ), #6253 ) ;
#12438 = CARTESIAN_POINT ( 'NONE',  ( -765.0087566275803965, -103.6849209276655159, 762.6659419221251710 ) ) ;
#12439 =( NAMED_UNIT ( * ) PLANE_ANGLE_UNIT ( ) SI_UNIT ( $, .RADIAN. ) );
#12440 = UNCERTAINTY_MEASURE_WITH_UNIT (LENGTH_MEASURE( 1.000000000000000082E-05 ), #13340, 'distance_accuracy_value', 'NONE');
#12441 = EDGE_CURVE ( 'NONE', #1200, #14837, #6543, .T. ) ;
#12442 = CARTESIAN_POINT ( 'NONE',  ( -782.5373754501041503, -107.3762098387898618, 761.1697860305448557 ) ) ;
#12443 = ORIENTED_EDGE ( 'NONE', *, *, #13013, .F. ) ;
#12444 = CARTESIAN_POINT ( 'NONE',  ( -779.9330094913068478, -103.9969064288811609, 777.3199537830140571 ) ) ;
#12445 = CARTESIAN_POINT ( 'NONE',  ( -755.5639737212272848, -108.4885031177758634, 765.9546069856417034 ) ) ;
#12446 =( GEOMETRIC_REPRESENTATION_CONTEXT ( 3 ) GLOBAL_UNCERTAINTY_ASSIGNED_CONTEXT ( ( #15994 ) ) GLOBAL_UNIT_ASSIGNED_CONTEXT ( ( #8631, #928, #13963 ) ) REPRESENTATION_CONTEXT ( 'NONE', 'WORKASPACE' ) );
#12447 = CARTESIAN_POINT ( 'NONE',  ( -765.6136562908432097, -103.9020517014842255, 792.6505516929454416 ) ) ;
#12448 =( NAMED_UNIT ( * ) SI_UNIT ( $, .STERADIAN. ) SOLID_ANGLE_UNIT ( ) );
#12449 = CARTESIAN_POINT ( 'NONE',  ( -784.9369854760000180, -111.4133830002965908, 778.6699608242042814 ) ) ;
#12450 = CARTESIAN_POINT ( 'NONE',  ( -779.9138827747601681, -111.1883079374887160, 776.8335655230931707 ) ) ;
#12451 = MECHANICAL_DESIGN_GEOMETRIC_PRESENTATION_REPRESENTATION (  '', ( #15941 ), #120 ) ;
#12452 = CARTESIAN_POINT ( 'NONE',  ( -774.0324854760000335, -107.8327725349999895, 791.6657852869999488 ) ) ;
#12453 = DIRECTION ( 'NONE',  ( 0.7071067811003844961, 0.000000000000000000, -0.7071067812727104274 ) ) ;
#12454 = CARTESIAN_POINT ( 'NONE',  ( -765.4919581213827087, -110.1086918428908774, 757.6657852770000545 ) ) ;
#12455 = CARTESIAN_POINT ( 'NONE',  ( -750.9369854760000180, -108.9568835157106150, 787.4231445898805077 ) ) ;
#12456 = CARTESIAN_POINT ( 'NONE',  ( -750.9369854760000180, -107.8327725349999895, 786.5157852769999636 ) ) ;
#12457 = ADVANCED_FACE ( 'NONE', ( #1451, #14389 ), #2417, .F. ) ;
#12458 = EDGE_CURVE ( 'NONE', #13310, #4179, #2201, .T. ) ;
#12459 = CARTESIAN_POINT ( 'NONE',  ( -765.8576809463424979, -108.5383197643827771, 797.6657852769999408 ) ) ;
#12460 = PRESENTATION_LAYER_ASSIGNMENT (  '', '', ( #2812 ) ) ;
#12461 = CARTESIAN_POINT ( 'NONE',  ( -747.1645569749933884, -107.8327725762091660, 793.8119001757735305 ) ) ;
#12462 = ORIENTED_EDGE ( 'NONE', *, *, #1589, .T. ) ;
#12463 = VECTOR ( 'NONE', #238, 1000.000000000000000 ) ;
#12464 = VERTEX_POINT ( 'NONE', #591 ) ;
#12465 = CARTESIAN_POINT ( 'NONE',  ( -776.0869854759999953, -107.8327725349999895, 762.2731445898806442 ) ) ;
#12466 = EDGE_CURVE ( 'NONE', #14501, #5653, #12004, .T. ) ;
#12467 = EDGE_CURVE ( 'NONE', #5048, #10954, #462, .T. ) ;
#12468 = CARTESIAN_POINT ( 'NONE',  ( -748.3899380689917962, -106.9379565685303390, 795.2363428404801198 ) ) ;
#12469 = DIRECTION ( 'NONE',  ( -0.7071067812727520607, 8.659274571775018938E-17, -0.7071067811003429737 ) ) ;
#12470 = STYLED_ITEM ( 'NONE', ( #9336 ), #16600 ) ;
#12471 = DIRECTION ( 'NONE',  ( 0.000000000000000000, 0.000000000000000000, -1.000000000000000000 ) ) ;
#12472 = DIRECTION ( 'NONE',  ( 0.000000000000000000, 0.000000000000000000, 1.000000000000000000 ) ) ;
#12473 = CARTESIAN_POINT ( 'NONE',  ( -764.7669481450355988, -105.7211777743182211, 762.6667437787388053 ) ) ;
#12474 = CARTESIAN_POINT ( 'NONE',  ( -781.1486682395697017, -108.2237355893547885, 795.4103559124955609 ) ) ;
#12475 = CARTESIAN_POINT ( 'NONE',  ( -781.4922820815110072, -106.9222139653430190, 760.0984667305732501 ) ) ;
#12476 = ORIENTED_EDGE ( 'NONE', *, *, #68, .T. ) ;
#12477 = AXIS2_PLACEMENT_3D ( 'NONE', #11395, #8802, #13951 ) ;
#12478 = EDGE_CURVE ( 'NONE', #12578, #1531, #15546, .T. ) ;
#12480 = EDGE_CURVE ( 'NONE', #14578, #11053, #10603, .T. ) ;
#12479 = DIRECTION ( 'NONE',  ( -0.7071067811003195480, 0.000000000000000000, -0.7071067812727753754 ) ) ;
#12481 = VERTEX_POINT ( 'NONE', #13699 ) ;
#12482 =( LENGTH_UNIT ( ) NAMED_UNIT ( * ) SI_UNIT ( .MILLI., .METRE. ) );
#12483 = CARTESIAN_POINT ( 'NONE',  ( -764.0447138804479437, -110.9862447153913791, 762.6923462828855236 ) ) ;
#12484 = CARTESIAN_POINT ( 'NONE',  ( -778.9369854760000180, -106.6827725349999980, 767.9084259641194876 ) ) ;
#12485 = SURFACE_STYLE_USAGE ( .BOTH. , #10058 ) ;
#12486 = ORIENTED_EDGE ( 'NONE', *, *, #2369, .F. ) ;
#12487 = SURFACE_SIDE_STYLE ('',( #1928 ) ) ;
#12488 =( NAMED_UNIT ( * ) PLANE_ANGLE_UNIT ( ) SI_UNIT ( $, .RADIAN. ) );
#12489 = SURFACE_STYLE_FILL_AREA ( #8360 ) ;
#12490 = MECHANICAL_DESIGN_GEOMETRIC_PRESENTATION_REPRESENTATION (  '', ( #11148 ), #8452 ) ;
#12491 = CARTESIAN_POINT ( 'NONE',  ( -748.7466809790494153, -107.5138578695281808, 759.9120103279678915 ) ) ;
#12492 = CARTESIAN_POINT ( 'NONE',  ( -744.9369854759999043, -110.9849053151626350, 778.8158580361658778 ) ) ;
#12493 = SURFACE_STYLE_FILL_AREA ( #8621 ) ;
#12494 = DIRECTION ( 'NONE',  ( -1.000000000000000000, 1.224606353822379970E-16, 6.123031769111888756E-17 ) ) ;
#12495 = FACE_OUTER_BOUND ( 'NONE', #11795, .T. ) ;
#12496 =( LENGTH_UNIT ( ) NAMED_UNIT ( * ) SI_UNIT ( .MILLI., .METRE. ) );
#12497 = EDGE_LOOP ( 'NONE', ( #16040, #374 ) ) ;
#12498 = AXIS2_PLACEMENT_3D ( 'NONE', #5323, #10549, #2966 ) ;
#12499 = AXIS2_PLACEMENT_3D ( 'NONE', #16011, #3393, #13449 ) ;
#12500 = CARTESIAN_POINT ( 'NONE',  ( -779.9369854760000180, -112.8327725350000037, 762.6657852770000545 ) ) ;
#12501 = EDGE_CURVE ( 'NONE', #3962, #15252, #13074, .T. ) ;
#12502 = VERTEX_POINT ( 'NONE', #2454 ) ;
#12503 = SURFACE_STYLE_FILL_AREA ( #9722 ) ;
#12504 =( GEOMETRIC_REPRESENTATION_CONTEXT ( 3 ) GLOBAL_UNCERTAINTY_ASSIGNED_CONTEXT ( ( #15541 ) ) GLOBAL_UNIT_ASSIGNED_CONTEXT ( ( #5639, #6952, #10459 ) ) REPRESENTATION_CONTEXT ( 'NONE', 'WORKASPACE' ) );
#12505 = DIRECTION ( 'NONE',  ( 1.224606353822379970E-16, 0.000000000000000000, -1.000000000000000000 ) ) ;
#12506 = CARTESIAN_POINT ( 'NONE',  ( -765.8183276441133103, -111.0684067186319055, 757.6657852770001682 ) ) ;
#12507 =( LENGTH_UNIT ( ) NAMED_UNIT ( * ) SI_UNIT ( .MILLI., .METRE. ) );
#12508 = CARTESIAN_POINT ( 'NONE',  ( -749.9368845694079937, -111.9843375431557320, 777.6301133931004870 ) ) ;
#12509 = CARTESIAN_POINT ( 'NONE',  ( -749.9508809942885819, -108.7847592893119639, 777.0193690449208361 ) ) ;
#12510 = VECTOR ( 'NONE', #4477, 1000.000000000000000 ) ;
#12511 = CIRCLE ( 'NONE', #10635, 1.149999999999984368 ) ;
#12512 = SURFACE_STYLE_USAGE ( .BOTH. , #12343 ) ;
#12513 = EDGE_CURVE ( 'NONE', #8091, #14871, #8226, .T. ) ;
#12514 = CIRCLE ( 'NONE', #14665, 0.9044999999999747686 ) ;
#12515 = FILL_AREA_STYLE ('',( #10183 ) ) ;
#12516 = CARTESIAN_POINT ( 'NONE',  ( -764.7099481803332992, -108.9700529167155310, 792.6641317710613066 ) ) ;
#12517 = CARTESIAN_POINT ( 'NONE',  ( -765.2365469051276250, -105.9535199125776614, 797.6657852769998271 ) ) ;
#12518 =( NAMED_UNIT ( * ) SI_UNIT ( $, .STERADIAN. ) SOLID_ANGLE_UNIT ( ) );
#12519 = CARTESIAN_POINT ( 'NONE',  ( -748.7517154895832618, -108.1350797022916197, 795.4217327716138470 ) ) ;
#12520 = PRESENTATION_LAYER_ASSIGNMENT (  '', '', ( #15027 ) ) ;
#12521 = CARTESIAN_POINT ( 'NONE',  ( -765.1481801970261358, -109.9521933167479659, 792.6643810135784634 ) ) ;
#12522 = CARTESIAN_POINT ( 'NONE',  ( -765.0293524103519758, -111.7324870477382319, 792.6655065533191191 ) ) ;
#12523 = CARTESIAN_POINT ( 'NONE',  ( -764.4675761329182251, -107.0575347822539811, 762.6730490929085136 ) ) ;
#12524 = CARTESIAN_POINT ( 'NONE',  ( -749.9621148153045169, -105.0906819711580056, 778.5337311257479769 ) ) ;
#12525 = FILL_AREA_STYLE ('',( #8652 ) ) ;
#12526 =( GEOMETRIC_REPRESENTATION_CONTEXT ( 3 ) GLOBAL_UNCERTAINTY_ASSIGNED_CONTEXT ( ( #9073 ) ) GLOBAL_UNIT_ASSIGNED_CONTEXT ( ( #14356, #4262, #10730 ) ) REPRESENTATION_CONTEXT ( 'NONE', 'WORKASPACE' ) );
#12527 = STYLED_ITEM ( 'NONE', ( #10215 ), #10261 ) ;
#12528 = CARTESIAN_POINT ( 'NONE',  ( -781.6299698078138363, -108.8424404741624016, 795.1430836438489678 ) ) ;
#12529 = EDGE_LOOP ( 'NONE', ( #11608, #2186 ) ) ;
#12530 = DIRECTION ( 'NONE',  ( -1.000000000000000000, 1.224606353822379970E-16, 6.123031769111888756E-17 ) ) ;
#12531 = CARTESIAN_POINT ( 'NONE',  ( -779.9219753321423241, -106.8986561342104835, 778.3368090189462691 ) ) ;
#12532 = CARTESIAN_POINT ( 'NONE',  ( -774.9369854760000180, -107.8327725349999895, 757.6657852770000545 ) ) ;
#12533 = CARTESIAN_POINT ( 'NONE',  ( -782.5555006990890661, -108.2225777802511573, 761.2017476664459537 ) ) ;
#12534 = STYLED_ITEM ( 'NONE', ( #3052 ), #12268 ) ;
#12535 = DIRECTION ( 'NONE',  ( -1.000000000000000000, 1.224606353822379970E-16, 6.123031769111888756E-17 ) ) ;
#12536 = CARTESIAN_POINT ( 'NONE',  ( -781.6878006007223121, -107.0684236343550850, 760.2295124562838282 ) ) ;
#12537 = DIRECTION ( 'NONE',  ( 0.000000000000000000, 0.000000000000000000, -1.000000000000000000 ) ) ;
#12538 = ORIENTED_EDGE ( 'NONE', *, *, #9917, .F. ) ;
#12539 = FACE_OUTER_BOUND ( 'NONE', #9750, .T. ) ;
#12540 = CARTESIAN_POINT ( 'NONE',  ( -753.5656235193877137, -106.9547172097377938, 767.8835381465908085 ) ) ;
#12541 = STYLED_ITEM ( 'NONE', ( #5928 ), #5220 ) ;
#12542 =( GEOMETRIC_REPRESENTATION_CONTEXT ( 3 ) GLOBAL_UNCERTAINTY_ASSIGNED_CONTEXT ( ( #4578 ) ) GLOBAL_UNIT_ASSIGNED_CONTEXT ( ( #15721, #11903, #4430 ) ) REPRESENTATION_CONTEXT ( 'NONE', 'WORKASPACE' ) );
#12543 = CARTESIAN_POINT ( 'NONE',  ( -779.9044062201926408, -110.2442456056223534, 776.6776847394518200 ) ) ;
#12544 = CARTESIAN_POINT ( 'NONE',  ( -764.5298441262438018, -110.0249601643212713, 762.6713065886667664 ) ) ;
#12545 = CARTESIAN_POINT ( 'NONE',  ( -779.9283447893388939, -111.5811069852168487, 778.1767184953829428 ) ) ;
#12546 = CARTESIAN_POINT ( 'NONE',  ( -765.8779203999747551, -108.4953725869669796, 762.6951649617537896 ) ) ;
#12547 = DIRECTION ( 'NONE',  ( 0.000000000000000000, 0.000000000000000000, 1.000000000000000000 ) ) ;
#12548 = STYLED_ITEM ( 'NONE', ( #11894 ), #12575 ) ;
#12549 = LINE ( 'NONE', #16615, #5523 ) ;
#12550 = EDGE_CURVE ( 'NONE', #15604, #10250, #16649, .T. ) ;
#12551 = B_SPLINE_CURVE_WITH_KNOTS ( 'NONE', 3,
 ( #13966, #2361, #12506, #6188, #5035, #10178, #3447, #15140, #4872, #9913, #15054, #7287, #14968, #11329, #2447, #9990, #4789, #8634 ),
 .UNSPECIFIED., .F., .F.,
 ( 4, 2, 2, 2, 2, 2, 2, 2, 4 ),
 ( 0.7500000000000000000, 0.8125000000000000000, 0.8750000000000000000, 0.9375000000000000000, 1.000000000000000000, 1.062500000000000000, 1.125000000000000000, 1.187500000000000000, 1.250000000000000000 ),
 .UNSPECIFIED. ) ;
#12552 = DIRECTION ( 'NONE',  ( 0.000000000000000000, 0.000000000000000000, 1.000000000000000000 ) ) ;
#12553 = VERTEX_POINT ( 'NONE', #2276 ) ;
#12554 = SURFACE_STYLE_USAGE ( .BOTH. , #6411 ) ;
#12555 = PRESENTATION_LAYER_ASSIGNMENT (  '', '', ( #4228 ) ) ;
#12556 = FILL_AREA_STYLE_COLOUR ( '', #3415 ) ;
#12557 = SURFACE_STYLE_USAGE ( .BOTH. , #9865 ) ;
#12558 = CARTESIAN_POINT ( 'NONE',  ( -763.7869854760000408, -107.8327725349999895, 757.6657852770000545 ) ) ;
#12559 = DIRECTION ( 'NONE',  ( 0.7071067811003363124, 0.000000000000000000, -0.7071067812727587221 ) ) ;
#12560 = CARTESIAN_POINT ( 'NONE',  ( -747.4485532903502190, -106.8364816328252545, 794.3414915680618833 ) ) ;
#12561 = EDGE_CURVE ( 'NONE', #292, #11916, #10405, .T. ) ;
#12562 = FILL_AREA_STYLE ('',( #9694 ) ) ;
#12563 = CARTESIAN_POINT ( 'NONE',  ( -779.9105101857702493, -105.0133429236363440, 778.5570391373357779 ) ) ;
#12564 = UNCERTAINTY_MEASURE_WITH_UNIT (LENGTH_MEASURE( 1.000000000000000082E-05 ), #12590, 'distance_accuracy_value', 'NONE');
#12565 = CARTESIAN_POINT ( 'NONE',  ( -744.9369854759999043, -104.9523499815862664, 776.7612125654444526 ) ) ;
#12566 = CARTESIAN_POINT ( 'NONE',  ( -765.8414854760000026, -107.8327725349999895, 762.6931049840690093 ) ) ;
#12567 =( GEOMETRIC_REPRESENTATION_CONTEXT ( 3 ) GLOBAL_UNCERTAINTY_ASSIGNED_CONTEXT ( ( #12974 ) ) GLOBAL_UNIT_ASSIGNED_CONTEXT ( ( #12507, #13692, #2202 ) ) REPRESENTATION_CONTEXT ( 'NONE', 'WORKASPACE' ) );
#12568 = PRESENTATION_LAYER_ASSIGNMENT (  '', '', ( #3163 ) ) ;
#12569 =( LENGTH_UNIT ( ) NAMED_UNIT ( * ) SI_UNIT ( .MILLI., .METRE. ) );
#12570 = LINE ( 'NONE', #6090, #1605 ) ;
#12571 =( NAMED_UNIT ( * ) SI_UNIT ( $, .STERADIAN. ) SOLID_ANGLE_UNIT ( ) );
#12572 = SURFACE_SIDE_STYLE ('',( #7431 ) ) ;
#12573 = COLOUR_RGB ( '',0.9882352941176471006, 0.8980392156862745390, 0.8784313725490195957 ) ;
#12574 = VERTEX_POINT ( 'NONE', #3456 ) ;
#12575 = ADVANCED_FACE ( 'NONE', ( #12603, #1108, #3943, #4187 ), #6692, .T. ) ;
#12576 = CARTESIAN_POINT ( 'NONE',  ( -754.4706089413010659, -107.0571763491224857, 766.9207378903938661 ) ) ;
#12577 = STYLED_ITEM ( 'NONE', ( #986 ), #12940 ) ;
#12578 = VERTEX_POINT ( 'NONE', #10496 ) ;
#12579 = CARTESIAN_POINT ( 'NONE',  ( -764.0324854760000335, -104.8327725350000037, 797.6657852769999408 ) ) ;
#12580 = CARTESIAN_POINT ( 'NONE',  ( -779.9280438545220022, -106.7943677427584248, 777.1490794601987773 ) ) ;
#12581 = CARTESIAN_POINT ( 'NONE',  ( -784.9369854760000180, -104.8327725350000037, 777.6657852770000545 ) ) ;
#12582 = ORIENTED_EDGE ( 'NONE', *, *, #4353, .F. ) ;
#12583 = AXIS2_PLACEMENT_3D ( 'NONE', #12743, #16385, #11239 ) ;
#12584 = VECTOR ( 'NONE', #1955, 1000.000000000000000 ) ;
#12585 = DIRECTION ( 'NONE',  ( 1.224606353822379970E-16, 0.000000000000000000, -1.000000000000000000 ) ) ;
#12586 = CARTESIAN_POINT ( 'NONE',  ( -766.0869127168340356, -104.9849053151626634, 757.6657852770003956 ) ) ;
#12587 = ADVANCED_FACE ( 'NONE', ( #2689 ), #2614, .F. ) ;
#12588 = SURFACE_SIDE_STYLE ('',( #13585 ) ) ;
#12589 = CARTESIAN_POINT ( 'NONE',  ( -766.0869854759999953, -104.7239709763625086, 792.6216320914954849 ) ) ;
#12590 =( LENGTH_UNIT ( ) NAMED_UNIT ( * ) SI_UNIT ( .MILLI., .METRE. ) );
#12591 = CARTESIAN_POINT ( 'NONE',  ( -763.7968626562150121, -107.6817717201592330, 792.6223932184838077 ) ) ;
#12592 = DIRECTION ( 'NONE',  ( -1.000000000000000000, 1.224606353822379970E-16, 6.123031769111888756E-17 ) ) ;
#12593 = EDGE_LOOP ( 'NONE', ( #4243, #10502, #5321, #4247 ) ) ;
#12594 = ADVANCED_FACE ( 'NONE', ( #9128, #1431 ), #15401, .T. ) ;
#12595 = FACE_OUTER_BOUND ( 'NONE', #3007, .T. ) ;
#12596 = EDGE_LOOP ( 'NONE', ( #11708, #2440 ) ) ;
#12597 = SURFACE_STYLE_FILL_AREA ( #12666 ) ;
#12598 = CARTESIAN_POINT ( 'NONE',  ( -754.0324854760000335, -107.8327725349999895, 757.6657852770000545 ) ) ;
#12599 = CARTESIAN_POINT ( 'NONE',  ( -765.8414854760051185, -110.8327725350000179, 762.6930807869146065 ) ) ;
#12600 = CARTESIAN_POINT ( 'NONE',  ( -774.9369854760000180, -107.8327725349999895, 791.6657852769999408 ) ) ;
#12601 = CARTESIAN_POINT ( 'NONE',  ( -749.9811362572615963, -107.8404246222667666, 776.5157530396207903 ) ) ;
#12602 = CARTESIAN_POINT ( 'NONE',  ( -748.2445618318812421, -107.1158055668671807, 795.1433853291651985 ) ) ;
#12603 = FACE_BOUND ( 'NONE', #2749, .T. ) ;
#12604 = CARTESIAN_POINT ( 'NONE',  ( -747.8888475843227752, -108.9784652648244787, 794.8579222667195836 ) ) ;
#12605 = CARTESIAN_POINT ( 'NONE',  ( -764.5869401547997768, -109.9968465427209736, 792.6617564962535880 ) ) ;
#12606 = DIRECTION ( 'NONE',  ( -1.000000000000000000, 1.224606353822379970E-16, 6.123031769111888756E-17 ) ) ;
#12607 = CARTESIAN_POINT ( 'NONE',  ( -765.0720422247916304, -109.6895428734037949, 762.6662905930904799 ) ) ;
#12608 = CARTESIAN_POINT ( 'NONE',  ( -765.0032980926819164, -105.9811244026452073, 762.6659229007121894 ) ) ;
#12609 = CARTESIAN_POINT ( 'NONE',  ( -782.6615442309969239, -108.3268617594947614, 793.9215053670023963 ) ) ;
#12610 = EDGE_CURVE ( 'NONE', #11916, #292, #4780, .T. ) ;
#12611 = EDGE_LOOP ( 'NONE', ( #12924, #9965, #1261, #7476 ) ) ;
#12612 = FACE_OUTER_BOUND ( 'NONE', #10131, .T. ) ;
#12613 = CARTESIAN_POINT ( 'NONE',  ( -779.9067457305779953, -107.1874237832078336, 776.7137530467010720 ) ) ;
#12614 = CARTESIAN_POINT ( 'NONE',  ( -782.4578194151870321, -108.8052789902887980, 761.0345717594818780 ) ) ;
#12615 = SURFACE_SIDE_STYLE ('',( #16331 ) ) ;
#12616 = UNCERTAINTY_MEASURE_WITH_UNIT (LENGTH_MEASURE( 1.000000000000000082E-05 ), #508, 'distance_accuracy_value', 'NONE');
#12617 = CARTESIAN_POINT ( 'NONE',  ( -744.9369854760000180, -112.8327725350000037, 759.4335522300000321 ) ) ;
#12618 = CARTESIAN_POINT ( 'NONE',  ( -782.5991682699541343, -107.6950816037990961, 761.2827513752455388 ) ) ;
#12619 = SURFACE_STYLE_USAGE ( .BOTH. , #15345 ) ;
#12620 = ORIENTED_EDGE ( 'NONE', *, *, #2346, .T. ) ;
#12621 = SURFACE_SIDE_STYLE ('',( #2393 ) ) ;
#12622 = CARTESIAN_POINT ( 'NONE',  ( -755.7008550702496450, -108.3178510726107504, 765.8465487738751563 ) ) ;
#12623 = CARTESIAN_POINT ( 'NONE',  ( -779.9104123271343951, -110.1052764090755289, 776.7724551385690575 ) ) ;
#12624 = CARTESIAN_POINT ( 'NONE',  ( -765.8752533780623253, -104.1663348303997481, 762.6949210804435779 ) ) ;
#12625 = CARTESIAN_POINT ( 'NONE',  ( -764.2313353496165291, -109.9119741676523461, 797.6657852769998271 ) ) ;
#12626 = PRESENTATION_STYLE_ASSIGNMENT (( #6549 ) ) ;
#12627 = CARTESIAN_POINT ( 'NONE',  ( -784.9369854760000180, -107.8327725349999895, 767.6657852770000545 ) ) ;
#12628 = CARTESIAN_POINT ( 'NONE',  ( -744.9369854760000180, -104.1086918428883337, 777.1108126316185007 ) ) ;
#12629 = LINE ( 'NONE', #9947, #8203 ) ;
#12630 = CARTESIAN_POINT ( 'NONE',  ( -784.9369854760001317, -108.1322782766852697, 776.5451723408235694 ) ) ;
#12631 = CARTESIAN_POINT ( 'NONE',  ( -765.8940139006141408, -111.4715847048179711, 792.6352359886822114 ) ) ;
#12632 = ORIENTED_EDGE ( 'NONE', *, *, #4751, .T. ) ;
#12633 = CARTESIAN_POINT ( 'NONE',  ( -764.9369854760000180, -110.8327725350000037, 797.6657852869999488 ) ) ;
#12634 = CARTESIAN_POINT ( 'NONE',  ( -748.1313767266807417, -108.9044656077738153, 760.2699767099474002 ) ) ;
#12635 = CARTESIAN_POINT ( 'NONE',  ( -764.5911539873791298, -108.6686386428282276, 792.6618092924315988 ) ) ;
#12636 = SURFACE_STYLE_USAGE ( .BOTH. , #4992 ) ;
#12637 = CARTESIAN_POINT ( 'NONE',  ( -747.1700895255895603, -107.6575382235160703, 793.8252196861549237 ) ) ;
#12638 = CARTESIAN_POINT ( 'NONE',  ( -749.9369854760000180, -108.9829519867370067, 762.6657852770000545 ) ) ;
#12639 = CARTESIAN_POINT ( 'NONE',  ( -763.7868269574984197, -110.8024929828432050, 792.6216247851166372 ) ) ;
#12640 = CARTESIAN_POINT ( 'NONE',  ( -782.5075430303270423, -106.9379565544657140, 794.2128326991975200 ) ) ;
#12641 = CARTESIAN_POINT ( 'NONE',  ( -745.1812908694167845, -107.8327725349999895, 759.1892468365832656 ) ) ;
#12642 = LINE ( 'NONE', #15030, #9328 ) ;
#12643 = DIRECTION ( 'NONE',  ( -1.000000000000000000, 1.224606353822379970E-16, 6.123031769111888756E-17 ) ) ;
#12644 = DIRECTION ( 'NONE',  ( 0.000000000000000000, 0.000000000000000000, -1.000000000000000000 ) ) ;
#12645 = ORIENTED_EDGE ( 'NONE', *, *, #565, .T. ) ;
#12646 = CARTESIAN_POINT ( 'NONE',  ( -754.5157599205093675, -107.0322861757376103, 766.8769902254688304 ) ) ;
#12647 = ORIENTED_EDGE ( 'NONE', *, *, #1101, .F. ) ;
#12648 = SURFACE_STYLE_USAGE ( .BOTH. , #6339 ) ;
#12649 = CARTESIAN_POINT ( 'NONE',  ( -764.4803453304556342, -108.6227284411795324, 757.6657852770001682 ) ) ;
#12650 = EDGE_CURVE ( 'NONE', #573, #3848, #764, .T. ) ;
#12651 = PRESENTATION_STYLE_ASSIGNMENT (( #12485 ) ) ;
#12652 = VERTEX_POINT ( 'NONE', #14603 ) ;
#12653 = CARTESIAN_POINT ( 'NONE',  ( -764.9369857562591051, -109.6827777735858547, 762.6657857480703342 ) ) ;
#12654 = DIRECTION ( 'NONE',  ( -1.000000000000000000, 1.224606353822379970E-16, 6.123031769111888756E-17 ) ) ;
#12655 = SURFACE_STYLE_FILL_AREA ( #1167 ) ;
#12656 = CARTESIAN_POINT ( 'NONE',  ( -748.7909021598740082, -107.7782277394410499, 759.8933327453786433 ) ) ;
#12657 = PRESENTATION_STYLE_ASSIGNMENT (( #14028 ) ) ;
#12658 = CARTESIAN_POINT ( 'NONE',  ( -756.0869854759999953, -107.8327725349999895, 757.6657852770000545 ) ) ;
#12659 = CLOSED_SHELL ( 'NONE', ( #5581, #13816, #3146, #12763, #15985, #6798, #13826 ) ) ;
#12660 = CARTESIAN_POINT ( 'NONE',  ( -744.9369854759999043, -108.2894126805165627, 776.8758293708000338 ) ) ;
#12661 = CARTESIAN_POINT ( 'NONE',  ( -763.9328099287959049, -111.4133830002946439, 797.6657852769999408 ) ) ;
#12662 = COLOUR_RGB ( '',0.9882352941176471006, 0.8980392156862745390, 0.8784313725490195957 ) ;
#12663 = EDGE_LOOP ( 'NONE', ( #15815, #3545 ) ) ;
#12664 = CARTESIAN_POINT ( 'NONE',  ( -765.1090004341965596, -108.9710151238508047, 792.6648957733940506 ) ) ;
#12665 = ORIENTED_EDGE ( 'NONE', *, *, #4447, .F. ) ;
#12666 = FILL_AREA_STYLE ('',( #7456 ) ) ;
#12667 = EDGE_CURVE ( 'NONE', #12574, #3248, #11191, .T. ) ;
#12668 = EDGE_CURVE ( 'NONE', #844, #3351, #7448, .T. ) ;
#12669 = CARTESIAN_POINT ( 'NONE',  ( -765.7859108644111075, -110.5161320105001295, 762.6898152623263059 ) ) ;
#12670 = CARTESIAN_POINT ( 'NONE',  ( -765.9226855159056413, -111.4254284636508743, 762.6982044657746656 ) ) ;
#12671 = STYLED_ITEM ( 'NONE', ( #16299 ), #551 ) ;
#12672 = CARTESIAN_POINT ( 'NONE',  ( -749.9371262843110344, -111.7349417973716896, 777.7320743962592360 ) ) ;
#12673 = PRESENTATION_LAYER_ASSIGNMENT (  '', '', ( #5685 ) ) ;
#12674 = ADVANCED_FACE ( 'NONE', ( #915, #15310 ), #5935, .T. ) ;
#12675 = LINE ( 'NONE', #16576, #15226 ) ;
#12676 =( LENGTH_UNIT ( ) NAMED_UNIT ( * ) SI_UNIT ( .MILLI., .METRE. ) );
#12677 = CARTESIAN_POINT ( 'NONE',  ( -778.9369854760000180, -107.8327725349999895, 767.6657852770000545 ) ) ;
#12678 = FACE_OUTER_BOUND ( 'NONE', #3417, .T. ) ;
#12679 = CARTESIAN_POINT ( 'NONE',  ( -764.0565054774963301, -110.6239368231240263, 792.6399224800065895 ) ) ;
#12680 = CARTESIAN_POINT ( 'NONE',  ( -784.9369854760000180, -110.8327725350000037, 778.8157852770001455 ) ) ;
#12681 = MECHANICAL_DESIGN_GEOMETRIC_PRESENTATION_REPRESENTATION (  '', ( #3294 ), #7583 ) ;
#12682 = CARTESIAN_POINT ( 'NONE',  ( -781.9474526887443062, -106.6928046642236723, 760.4390442363354623 ) ) ;
#12683 = ORIENTED_EDGE ( 'NONE', *, *, #4644, .T. ) ;
#12684 = SURFACE_SIDE_STYLE ('',( #16490 ) ) ;
#12685 = DIRECTION ( 'NONE',  ( 1.000000000000000000, 0.000000000000000000, 6.123031769111888756E-17 ) ) ;
#12686 = PRESENTATION_STYLE_ASSIGNMENT (( #10766 ) ) ;
#12687 = ORIENTED_EDGE ( 'NONE', *, *, #8015, .F. ) ;
#12688 = CARTESIAN_POINT ( 'NONE',  ( -779.8928823984028895, -107.7967470040545379, 776.5163735499396580 ) ) ;
#12689 =( GEOMETRIC_REPRESENTATION_CONTEXT ( 3 ) GLOBAL_UNCERTAINTY_ASSIGNED_CONTEXT ( ( #13436 ) ) GLOBAL_UNIT_ASSIGNED_CONTEXT ( ( #12899, #6349, #141 ) ) REPRESENTATION_CONTEXT ( 'NONE', 'WORKASPACE' ) );
#12690 = CARTESIAN_POINT ( 'NONE',  ( -765.8000321134637716, -108.5933366923675294, 762.6906270752655246 ) ) ;
#12691 = CARTESIAN_POINT ( 'NONE',  ( -782.1924899882677664, -106.9495406314351555, 760.6876176923284447 ) ) ;
#12692 =( NAMED_UNIT ( * ) SI_UNIT ( $, .STERADIAN. ) SOLID_ANGLE_UNIT ( ) );
#12693 = ORIENTED_EDGE ( 'NONE', *, *, #10625, .T. ) ;
#12694 = CARTESIAN_POINT ( 'NONE',  ( -755.8142278669864709, -108.0559490538821734, 765.7588366180773392 ) ) ;
#12695 = ADVANCED_FACE ( 'NONE', ( #6257 ), #12329, .T. ) ;
#12696 = CARTESIAN_POINT ( 'NONE',  ( -779.8968691226003784, -110.4800083265536301, 778.7623896388697631 ) ) ;
#12697 = FILL_AREA_STYLE_COLOUR ( '', #7317 ) ;
#12698 = CARTESIAN_POINT ( 'NONE',  ( -748.6472582318685909, -107.2667321166411938, 759.9568864199230802 ) ) ;
#12699 = CARTESIAN_POINT ( 'NONE',  ( -749.9501571175135268, -103.8696221202897192, 777.0371536614653678 ) ) ;
#12700 = CIRCLE ( 'NONE', #2786, 3.000000000000002665 ) ;
#12701 = DIRECTION ( 'NONE',  ( 1.000000000000000000, 0.000000000000000000, 0.000000000000000000 ) ) ;
#12702 = CARTESIAN_POINT ( 'NONE',  ( -744.9369854759999043, -104.7131950884137552, 776.7613579885552326 ) ) ;
#12703 = SURFACE_SIDE_STYLE ('',( #10126 ) ) ;
#12704 = DIRECTION ( 'NONE',  ( 0.000000000000000000, 0.000000000000000000, 1.000000000000000000 ) ) ;
#12705 =( GEOMETRIC_REPRESENTATION_CONTEXT ( 3 ) GLOBAL_UNCERTAINTY_ASSIGNED_CONTEXT ( ( #5055 ) ) GLOBAL_UNIT_ASSIGNED_CONTEXT ( ( #4830, #6150, #15088 ) ) REPRESENTATION_CONTEXT ( 'NONE', 'WORKASPACE' ) );
#12706 = FACE_OUTER_BOUND ( 'NONE', #15845, .T. ) ;
#12707 = CARTESIAN_POINT ( 'NONE',  ( -784.9369854760000180, -108.9533854711680192, 777.9652910186961208 ) ) ;
#12708 = SURFACE_STYLE_USAGE ( .BOTH. , #3816 ) ;
#12709 = ORIENTED_EDGE ( 'NONE', *, *, #16186, .F. ) ;
#12710 = DIRECTION ( 'NONE',  ( 0.000000000000000000, 0.000000000000000000, 1.000000000000000000 ) ) ;
#12711 =( BOUNDED_CURVE ( )  B_SPLINE_CURVE ( 3, ( #14154, #2642, #15505, #9085 ),
 .UNSPECIFIED., .F., .T. ) 
 B_SPLINE_CURVE_WITH_KNOTS ( ( 4, 4 ),
 ( 1.358206731971906889, 3.141592653589793116 ),
 .UNSPECIFIED. ) 
 CURVE ( )  GEOMETRIC_REPRESENTATION_ITEM ( )  RATIONAL_B_SPLINE_CURVE ( ( 1.000000000000000000, 0.7520637154693323723, 0.7520637154693323723, 1.000000000000000000 ) ) 
 REPRESENTATION_ITEM ( '' )  );
#12712 =( NAMED_UNIT ( * ) PLANE_ANGLE_UNIT ( ) SI_UNIT ( $, .RADIAN. ) );
#12713 = DIRECTION ( 'NONE',  ( -0.7071067812727520607, 8.659274571775018938E-17, -0.7071067811003429737 ) ) ;
#12714 = PRESENTATION_LAYER_ASSIGNMENT (  '', '', ( #4132 ) ) ;
#12715 = CARTESIAN_POINT ( 'NONE',  ( -747.2685905926440455, -107.1247289427946185, 794.0399506685522510 ) ) ;
#12716 = CARTESIAN_POINT ( 'NONE',  ( -765.7110745338812876, -108.3044674797987739, 762.6857482668848434 ) ) ;
#12717 = AXIS2_PLACEMENT_3D ( 'NONE', #2566, #16521, #13912 ) ;
#12718 = CARTESIAN_POINT ( 'NONE',  ( -782.2658025399923645, -106.7229353993292875, 794.5580289352727732 ) ) ;
#12719 =( NAMED_UNIT ( * ) PLANE_ANGLE_UNIT ( ) SI_UNIT ( $, .RADIAN. ) );
#12720 = CARTESIAN_POINT ( 'NONE',  ( -750.9369854760000180, -106.9614254474658708, 787.4231445898805077 ) ) ;
#12721 = EDGE_CURVE ( 'NONE', #707, #55, #10157, .T. ) ;
#12722 = CARTESIAN_POINT ( 'NONE',  ( -765.8372730026119370, -110.1169141529197475, 792.6387998057958839 ) ) ;
#12723 = CARTESIAN_POINT ( 'NONE',  ( -744.9369854760000180, -104.8327725350000037, 778.5702852770000391 ) ) ;
#12724 =( NAMED_UNIT ( * ) SI_UNIT ( $, .STERADIAN. ) SOLID_ANGLE_UNIT ( ) );
#12725 = AXIS2_PLACEMENT_3D ( 'NONE', #10444, #11451, #1384 ) ;
#12726 = B_SPLINE_CURVE_WITH_KNOTS ( 'NONE', 3,
 ( #8657, #13795, #1037, #7305, #3468, #9931, #7393, #952, #15075, #14899, #4553, #5890, #9665, #4890, #12275, #4813, #13527, #2289, #12438, #6055, #3625, #1964, #11268, #7033 ),
 .UNSPECIFIED., .F., .F.,
 ( 4, 2, 2, 2, 2, 2, 2, 2, 1, 1, 2, 2, 4 ),
 ( 0.000000000000000000, 0.03206062380341718338, 0.06412124760683436675, 0.09618187141025154319, 0.1122121833119601314, 0.1282424952136687335, 0.1603031190171291531, 0.1923637428205895172, 0.2244243666240499369, 0.2404546785257803687, 0.2484698344766457789, 0.2524774124520993701, 0.2564849904275530168 ),
 .UNSPECIFIED. ) ;
#12727 = ORIENTED_EDGE ( 'NONE', *, *, #13688, .F. ) ;
#12728 = CARTESIAN_POINT ( 'NONE',  ( -750.9369854760000180, -108.7041196225341224, 787.4231445898805077 ) ) ;
#12729 = CIRCLE ( 'NONE', #9231, 1.149999999999984368 ) ;
#12730 = CARTESIAN_POINT ( 'NONE',  ( -779.9357474034655979, -111.9701519539975294, 777.8386611399747608 ) ) ;
#12731 = ORIENTED_EDGE ( 'NONE', *, *, #15852, .T. ) ;
#12732 = CARTESIAN_POINT ( 'NONE',  ( -765.8411184933515869, -104.9094583868564143, 792.6385119365668288 ) ) ;
#12733 = CARTESIAN_POINT ( 'NONE',  ( -765.0571199413025170, -108.7372725350000024, 757.6657852770000545 ) ) ;
#12734 =( GEOMETRIC_REPRESENTATION_CONTEXT ( 3 ) GLOBAL_UNCERTAINTY_ASSIGNED_CONTEXT ( ( #6584 ) ) GLOBAL_UNIT_ASSIGNED_CONTEXT ( ( #15063, #13877, #12518 ) ) REPRESENTATION_CONTEXT ( 'NONE', 'WORKASPACE' ) );
#12735 = CARTESIAN_POINT ( 'NONE',  ( -766.0869854759999953, -104.8327725350000037, 757.6657852770001682 ) ) ;
#12736 = FACE_OUTER_BOUND ( 'NONE', #6424, .T. ) ;
#12737 = EDGE_LOOP ( 'NONE', ( #12344, #9620 ) ) ;
#12738 =( GEOMETRIC_REPRESENTATION_CONTEXT ( 3 ) GLOBAL_UNCERTAINTY_ASSIGNED_CONTEXT ( ( #1635 ) ) GLOBAL_UNIT_ASSIGNED_CONTEXT ( ( #4378, #4061, #5380 ) ) REPRESENTATION_CONTEXT ( 'NONE', 'WORKASPACE' ) );
#12739 = COLOUR_RGB ( '',0.9882352941176471006, 0.8980392156862745390, 0.8784313725490195957 ) ;
#12740 = CARTESIAN_POINT ( 'NONE',  ( -754.9369854760000180, -107.8327725349999895, 757.6657852770000545 ) ) ;
#12741 =( NAMED_UNIT ( * ) SI_UNIT ( $, .STERADIAN. ) SOLID_ANGLE_UNIT ( ) );
#12742 = STYLED_ITEM ( 'NONE', ( #8529 ), #7609 ) ;
#12743 = CARTESIAN_POINT ( 'NONE',  ( -754.9369854760000180, -107.8327725349999895, 797.6657852769999408 ) ) ;
#12744 = DIRECTION ( 'NONE',  ( 1.000000000000000000, 0.000000000000000000, 0.000000000000000000 ) ) ;
#12745 = CARTESIAN_POINT ( 'NONE',  ( -744.9369854760000180, -104.8327725350000037, 776.5157852770000773 ) ) ;
#12746 = CARTESIAN_POINT ( 'NONE',  ( -765.0891182561615551, -111.9826997758395777, 797.6657852769999408 ) ) ;
#12747 = EDGE_LOOP ( 'NONE', ( #3630, #4392 ) ) ;
#12748 = CARTESIAN_POINT ( 'NONE',  ( -763.7875737487173637, -107.8687980671418529, 792.6216821993853046 ) ) ;
#12749 = VERTEX_POINT ( 'NONE', #4860 ) ;
#12750 = DIRECTION ( 'NONE',  ( 6.123031769111888756E-17, 1.000000000000000000, 6.123031769111888756E-17 ) ) ;
#12751 = ADVANCED_FACE ( 'NONE', ( #10561 ), #14194, .T. ) ;
#12752 = MECHANICAL_DESIGN_GEOMETRIC_PRESENTATION_REPRESENTATION (  '', ( #7646 ), #10876 ) ;
#12753 = STYLED_ITEM ( 'NONE', ( #5596 ), #3511 ) ;
#12754 = CARTESIAN_POINT ( 'NONE',  ( -749.9634921832761165, -110.6783773909643571, 776.7744364320841441 ) ) ;
#12755 = DIRECTION ( 'NONE',  ( 0.000000000000000000, 0.000000000000000000, -1.000000000000000000 ) ) ;
#12756 = CARTESIAN_POINT ( 'NONE',  ( -779.8937569508909746, -107.9988294938920603, 776.5278097907392976 ) ) ;
#12757 = CARTESIAN_POINT ( 'NONE',  ( -765.9802116311263944, -111.3184397790505216, 762.7020980226947131 ) ) ;
#12758 = AXIS2_PLACEMENT_3D ( 'NONE', #2956, #2880, #5638 ) ;
#12759 = CARTESIAN_POINT ( 'NONE',  ( -749.9621148153044032, -111.0906819711210289, 778.5337311257480906 ) ) ;
#12760 = CARTESIAN_POINT ( 'NONE',  ( -747.1645398538015570, -107.8327725350000037, 761.5196852508223628 ) ) ;
#12761 = CARTESIAN_POINT ( 'NONE',  ( -763.7870337451904561, -107.8180384343588827, 762.7099298657240070 ) ) ;
#12762 = CARTESIAN_POINT ( 'NONE',  ( -749.9670087137129713, -104.1856351683859572, 778.6173624741936692 ) ) ;
#12763 = ADVANCED_FACE ( 'NONE', ( #14108 ), #9273, .T. ) ;
#12764 = CARTESIAN_POINT ( 'NONE',  ( -764.2314382466134930, -105.7534680053365008, 797.6657852769999408 ) ) ;
#12765 = COLOUR_RGB ( '',0.9882352941176471006, 0.8980392156862745390, 0.8784313725490195957 ) ;
#12766 = PRESENTATION_LAYER_ASSIGNMENT (  '', '', ( #5244 ) ) ;
#12767 = CARTESIAN_POINT ( 'NONE',  ( -779.9122203978231482, -111.5944042306788759, 776.8040827304289451 ) ) ;
#12768 = CARTESIAN_POINT ( 'NONE',  ( -764.1232608821601389, -110.4380766838904435, 792.6436985830546291 ) ) ;
#12769 = PRESENTATION_STYLE_ASSIGNMENT (( #6131 ) ) ;
#12770 = PRESENTATION_STYLE_ASSIGNMENT (( #6451 ) ) ;
#12771 = EDGE_LOOP ( 'NONE', ( #9190, #6463 ) ) ;
#12772 = FACE_OUTER_BOUND ( 'NONE', #9705, .T. ) ;
#12773 = CARTESIAN_POINT ( 'NONE',  ( -764.9369854760000180, -104.8327725350000037, 762.6931049840690093 ) ) ;
#12774 = ORIENTED_EDGE ( 'NONE', *, *, #430, .F. ) ;
#12775 = DIRECTION ( 'NONE',  ( -1.000000000000000000, 1.224606353822379970E-16, 6.123031769111888756E-17 ) ) ;
#12776 = CARTESIAN_POINT ( 'NONE',  ( -779.9169569464598908, -106.9830457127920766, 776.8907380728311409 ) ) ;
#12777 = CIRCLE ( 'NONE', #1262, 0.9044999999999747686 ) ;
#12778 = VECTOR ( 'NONE', #272, 1000.000000000000000 ) ;
#12779 =( NAMED_UNIT ( * ) PLANE_ANGLE_UNIT ( ) SI_UNIT ( $, .RADIAN. ) );
#12780 = CARTESIAN_POINT ( 'NONE',  ( -781.4853231632553161, -107.2841930110019462, 795.2356242521053673 ) ) ;
#12781 = UNCERTAINTY_MEASURE_WITH_UNIT (LENGTH_MEASURE( 1.000000000000000082E-05 ), #6333, 'distance_accuracy_value', 'NONE');
#12782 = VECTOR ( 'NONE', #11911, 1000.000000000000000 ) ;
#12783 = FILL_AREA_STYLE_COLOUR ( '', #10185 ) ;
#12784 =( GEOMETRIC_REPRESENTATION_CONTEXT ( 3 ) GLOBAL_UNCERTAINTY_ASSIGNED_CONTEXT ( ( #4492 ) ) GLOBAL_UNIT_ASSIGNED_CONTEXT ( ( #11334, #11081, #12423 ) ) REPRESENTATION_CONTEXT ( 'NONE', 'WORKASPACE' ) );
#12785 = ORIENTED_EDGE ( 'NONE', *, *, #12252, .F. ) ;
#12786 = CARTESIAN_POINT ( 'NONE',  ( -774.0597430858697408, -108.0559490545374217, 789.5727339352673653 ) ) ;
#12787 =( NAMED_UNIT ( * ) PLANE_ANGLE_UNIT ( ) SI_UNIT ( $, .RADIAN. ) );
#12788 = EDGE_CURVE ( 'NONE', #11111, #4594, #12900, .T. ) ;
#12789 = ADVANCED_FACE ( 'NONE', ( #5096 ), #5332, .F. ) ;
#12790 = CARTESIAN_POINT ( 'NONE',  ( -779.9027430951809947, -110.2844070001436450, 778.6794572870337561 ) ) ;
#12791 = CARTESIAN_POINT ( 'NONE',  ( -763.8163725398247834, -111.1322782766885808, 757.6657852770001682 ) ) ;
#12792 = CARTESIAN_POINT ( 'NONE',  ( -744.9369854660001238, -107.8327725349999895, 767.6657852770000545 ) ) ;
#12793 = CARTESIAN_POINT ( 'NONE',  ( -779.9096899660853524, -107.8327725350000037, 778.5702852770051550 ) ) ;
#12794 =( NAMED_UNIT ( * ) PLANE_ANGLE_UNIT ( ) SI_UNIT ( $, .RADIAN. ) );
#12795 = AXIS2_PLACEMENT_3D ( 'NONE', #7460, #10078, #2445 ) ;
#12796 = PRESENTATION_LAYER_ASSIGNMENT (  '', '', ( #189 ) ) ;
#12797 = CARTESIAN_POINT ( 'NONE',  ( -784.9369854760000180, -103.9514303668666031, 777.9014194606041883 ) ) ;
#12798 = CARTESIAN_POINT ( 'NONE',  ( -764.9369854760000180, -112.8327725449999974, 777.6657852770000545 ) ) ;
#12799 = MECHANICAL_DESIGN_GEOMETRIC_PRESENTATION_REPRESENTATION (  '', ( #10649 ), #13313 ) ;
#12800 = CARTESIAN_POINT ( 'NONE',  ( -764.0565054774111786, -104.6239368235372638, 792.6399224800015872 ) ) ;
#12801 =( NAMED_UNIT ( * ) PLANE_ANGLE_UNIT ( ) SI_UNIT ( $, .RADIAN. ) );
#12802 = CARTESIAN_POINT ( 'NONE',  ( -765.6883840450236676, -111.7061007787016820, 792.6470488268711279 ) ) ;
#12803 = VERTEX_POINT ( 'NONE', #9359 ) ;
#12804 = FILL_AREA_STYLE_COLOUR ( '', #2011 ) ;
#12805 = DIRECTION ( 'NONE',  ( 0.000000000000000000, -1.000000000000000000, 0.000000000000000000 ) ) ;
#12806 = CARTESIAN_POINT ( 'NONE',  ( -749.9369854760000180, -112.8327725449999974, 765.6657852770000545 ) ) ;
#12807 = STYLED_ITEM ( 'NONE', ( #10673 ), #10713 ) ;
#12808 = CARTESIAN_POINT ( 'NONE',  ( -774.9369854760000180, -107.8327725349999895, 763.6657852770000545 ) ) ;
#12809 = CARTESIAN_POINT ( 'NONE',  ( -750.9369854760000180, -107.8327725349999895, 767.6657852770000545 ) ) ;
#12810 = DIRECTION ( 'NONE',  ( 0.000000000000000000, 0.000000000000000000, -1.000000000000000000 ) ) ;
#12811 = CARTESIAN_POINT ( 'NONE',  ( -784.9369854760000180, -106.6827725350000122, 777.8184751260010898 ) ) ;
#12812 = LINE ( 'NONE', #1327, #4248 ) ;
#12813 = CARTESIAN_POINT ( 'NONE',  ( -779.9329566952258119, -108.6686985274097594, 777.3157399546037141 ) ) ;
#12814 = PRESENTATION_STYLE_ASSIGNMENT (( #54 ) ) ;
#12815 = SURFACE_STYLE_FILL_AREA ( #7676 ) ;
#12816 = ORIENTED_EDGE ( 'NONE', *, *, #9682, .T. ) ;
#12817 = CARTESIAN_POINT ( 'NONE',  ( -779.8951567641332758, -110.5889533031247822, 776.5400320006367565 ) ) ;
#12818 = AXIS2_PLACEMENT_3D ( 'NONE', #8273, #5498, #1751 ) ;
#12819 = CARTESIAN_POINT ( 'NONE',  ( -755.2748516529995868, -106.9929427337828400, 766.1921151044909948 ) ) ;
#12820 = ORIENTED_EDGE ( 'NONE', *, *, #9444, .T. ) ;
#12821 = CARTESIAN_POINT ( 'NONE',  ( -764.3170100589954927, -108.4932088743055090, 762.6785540352357202 ) ) ;
#12822 = DIRECTION ( 'NONE',  ( -0.7071067811865475727, 0.000000000000000000, -0.7071067811865475727 ) ) ;
#12823 = EDGE_LOOP ( 'NONE', ( #6100, #11642, #5726, #9409 ) ) ;
#12824 = COLOUR_RGB ( '',0.9882352941176471006, 0.8980392156862745390, 0.8784313725490195957 ) ;
#12825 = PRODUCT_RELATED_PRODUCT_CATEGORY ( 'part', '', ( #13270 ) ) ;
#12826 = CARTESIAN_POINT ( 'NONE',  ( -764.9369854760000180, -102.8327725350000037, 762.6657852770000545 ) ) ;
#12827 = MECHANICAL_DESIGN_GEOMETRIC_PRESENTATION_REPRESENTATION (  '', ( #3442 ), #14997 ) ;
#12828 = CARTESIAN_POINT ( 'NONE',  ( -779.9055804305028232, -108.4453544164902610, 778.6398755428645018 ) ) ;
#12829 = MECHANICAL_DESIGN_GEOMETRIC_PRESENTATION_REPRESENTATION (  '', ( #15547 ), #15002 ) ;
#12830 = CARTESIAN_POINT ( 'NONE',  ( -764.2673186226679718, -103.8772646988997366, 792.6513870407432023 ) ) ;
#12831 = PLANE ( 'NONE',  #6392 ) ;
#12832 = CARTESIAN_POINT ( 'NONE',  ( -765.8522005703763398, -107.1330551202184722, 792.6378849177426673 ) ) ;
#12833 = CARTESIAN_POINT ( 'NONE',  ( -744.9369854760000180, -107.8327725350000037, 776.7612852770000700 ) ) ;
#12834 = STYLED_ITEM ( 'NONE', ( #14509 ), #12860 ) ;
#12835 = VERTEX_POINT ( 'NONE', #546 ) ;
#12836 = CARTESIAN_POINT ( 'NONE',  ( -764.5822829373282730, -108.9274674338516320, 792.6616405667406298 ) ) ;
#12837 = ORIENTED_EDGE ( 'NONE', *, *, #11460, .T. ) ;
#12838 = SURFACE_SIDE_STYLE ('',( #14035 ) ) ;
#12839 = CIRCLE ( 'NONE', #4525, 1.149999999999984368 ) ;
#12840 = CARTESIAN_POINT ( 'NONE',  ( -749.9556256155826759, -110.3227394476622578, 776.9175673847125836 ) ) ;
#12841 = LINE ( 'NONE', #15471, #13600 ) ;
#12842 =( NAMED_UNIT ( * ) PLANE_ANGLE_UNIT ( ) SI_UNIT ( $, .RADIAN. ) );
#12843 = VECTOR ( 'NONE', #9560, 1000.000000000000000 ) ;
#12844 = CARTESIAN_POINT ( 'NONE',  ( -779.9303863790393052, -110.0444581704981744, 777.2176294020945306 ) ) ;
#12845 = AXIS2_PLACEMENT_3D ( 'NONE', #3601, #13768, #11248 ) ;
#12846 =( NAMED_UNIT ( * ) SI_UNIT ( $, .STERADIAN. ) SOLID_ANGLE_UNIT ( ) );
#12847 = CARTESIAN_POINT ( 'NONE',  ( -763.7869566200914733, -104.8327727272723706, 792.6216329698667096 ) ) ;
#12848 = CYLINDRICAL_SURFACE ( 'NONE', #64, 0.9044999999999747686 ) ;
#12849 =( GEOMETRIC_REPRESENTATION_CONTEXT ( 3 ) GLOBAL_UNCERTAINTY_ASSIGNED_CONTEXT ( ( #5998 ) ) GLOBAL_UNIT_ASSIGNED_CONTEXT ( ( #5200, #12931, #11590 ) ) REPRESENTATION_CONTEXT ( 'NONE', 'WORKASPACE' ) );
#12850 = AXIS2_PLACEMENT_3D ( 'NONE', #365, #5643, #3217 ) ;
#12851 = CARTESIAN_POINT ( 'NONE',  ( -765.0896753249961648, -106.6827725350000264, 797.6657852769998271 ) ) ;
#12852 = FILL_AREA_STYLE ('',( #12919 ) ) ;
#12853 = EDGE_LOOP ( 'NONE', ( #11668, #15465, #2076, #5830 ) ) ;
#12854 = CARTESIAN_POINT ( 'NONE',  ( -749.9552429908516160, -105.3596146486845129, 776.9222879226048235 ) ) ;
#12855 = CARTESIAN_POINT ( 'NONE',  ( -755.1796261631195648, -106.6827725349999980, 791.6657852769999408 ) ) ;
#12856 = CARTESIAN_POINT ( 'NONE',  ( -779.9096657689331096, -107.8327725349999895, 776.7612852770000700 ) ) ;
#12857 = ORIENTED_EDGE ( 'NONE', *, *, #5238, .F. ) ;
#12858 = CYLINDRICAL_SURFACE ( 'NONE', #1581, 0.9044999999999747686 ) ;
#12859 = DIRECTION ( 'NONE',  ( 0.000000000000000000, 0.000000000000000000, 1.000000000000000000 ) ) ;
#12860 = ADVANCED_FACE ( 'NONE', ( #466 ), #13307, .F. ) ;
#12861 = PRESENTATION_STYLE_ASSIGNMENT (( #7561 ) ) ;
#12862 = CARTESIAN_POINT ( 'NONE',  ( -781.9467671310632113, -106.9413068950679389, 794.8931660924120024 ) ) ;
#12863 = CYLINDRICAL_SURFACE ( 'NONE', #5263, 1.149999999999984368 ) ;
#12864 = ORIENTED_EDGE ( 'NONE', *, *, #11819, .F. ) ;
#12865 = CARTESIAN_POINT ( 'NONE',  ( -779.9219753321426651, -109.8986561341985180, 778.3368090189375152 ) ) ;
#12866 = CARTESIAN_POINT ( 'NONE',  ( -747.4292353270352578, -106.8454294424948756, 761.0143316141295600 ) ) ;
#12867 = CARTESIAN_POINT ( 'NONE',  ( -749.9389662917104715, -103.7086005555089940, 777.4005564207916450 ) ) ;
#12868 = CARTESIAN_POINT ( 'NONE',  ( -779.9124424237187441, -111.1193202448109361, 778.5235128481364200 ) ) ;
#12869 = CARTESIAN_POINT ( 'NONE',  ( -784.9369854760001317, -103.9512228559478615, 777.4302717568358503 ) ) ;
#12870 = DIRECTION ( 'NONE',  ( 1.224606353822379970E-16, 0.000000000000000000, -1.000000000000000000 ) ) ;
#12871 = SURFACE_STYLE_FILL_AREA ( #3641 ) ;
#12872 = CARTESIAN_POINT ( 'NONE',  ( -773.4227057200625950, -102.8327725349999895, 773.4227057200569106 ) ) ;
#12873 = PRESENTATION_STYLE_ASSIGNMENT (( #5138 ) ) ;
#12874 = CARTESIAN_POINT ( 'NONE',  ( -749.9663160434909059, -107.1660332933335980, 776.7279422442655914 ) ) ;
#12875 = CARTESIAN_POINT ( 'NONE',  ( -748.6314568700240670, -107.2274123860984787, 795.3675072205936658 ) ) ;
#12876 = ORIENTED_EDGE ( 'NONE', *, *, #16185, .T. ) ;
#12877 = CYLINDRICAL_SURFACE ( 'NONE', #1211, 1.149999999999984368 ) ;
#12878 = EDGE_CURVE ( 'NONE', #9598, #844, #356, .T. ) ;
#12879 =( NAMED_UNIT ( * ) PLANE_ANGLE_UNIT ( ) SI_UNIT ( $, .RADIAN. ) );
#12880 = FILL_AREA_STYLE_COLOUR ( '', #11144 ) ;
#12881 = CARTESIAN_POINT ( 'NONE',  ( -749.9580358454260249, -111.6651024146442808, 778.4606996133296661 ) ) ;
#12882 = CARTESIAN_POINT ( 'NONE',  ( -782.4466854426003692, -106.8592564230488051, 794.3094408514901943 ) ) ;
#12883 =( NAMED_UNIT ( * ) SI_UNIT ( $, .STERADIAN. ) SOLID_ANGLE_UNIT ( ) );
#12884 = CARTESIAN_POINT ( 'NONE',  ( -765.9654580727974462, -111.3538949826879190, 762.7006102296073777 ) ) ;
#12885 = CARTESIAN_POINT ( 'NONE',  ( -779.9096930037776474, -107.8687822900531330, 776.7613355607755921 ) ) ;
#12886 = CARTESIAN_POINT ( 'NONE',  ( -780.0841261631194357, -107.8327725349999895, 766.7612852770000700 ) ) ;
#12887 = CARTESIAN_POINT ( 'NONE',  ( -779.8928328113358930, -104.8327727445981736, 776.5157540817677955 ) ) ;
#12888 = VERTEX_POINT ( 'NONE', #10973 ) ;
#12889 = DIRECTION ( 'NONE',  ( 1.000000000000000000, 0.000000000000000000, 0.000000000000000000 ) ) ;
#12890 = CARTESIAN_POINT ( 'NONE',  ( -755.4030726312370234, -107.0544187901043500, 766.0851466210584704 ) ) ;
#12891 = ORIENTED_EDGE ( 'NONE', *, *, #2857, .F. ) ;
#12892 =( NAMED_UNIT ( * ) PLANE_ANGLE_UNIT ( ) SI_UNIT ( $, .RADIAN. ) );
#12893 = CARTESIAN_POINT ( 'NONE',  ( -765.6721140933487959, -104.3026243740642798, 762.6837666066981001 ) ) ;
#12894 = CARTESIAN_POINT ( 'NONE',  ( -784.9369854760000180, -108.7141147031334327, 777.4301510933960344 ) ) ;
#12895 = VERTEX_POINT ( 'NONE', #13736 ) ;
#12896 =( NAMED_UNIT ( * ) PLANE_ANGLE_UNIT ( ) SI_UNIT ( $, .RADIAN. ) );
#12897 = CARTESIAN_POINT ( 'NONE',  ( -764.9369854760000180, -111.9828765903759944, 762.6657852770000545 ) ) ;
#12898 = CARTESIAN_POINT ( 'NONE',  ( -779.9355130483381799, -108.9719866907866361, 777.4455471304405592 ) ) ;
#12899 =( LENGTH_UNIT ( ) NAMED_UNIT ( * ) SI_UNIT ( .MILLI., .METRE. ) );
#12900 = LINE ( 'NONE', #12977, #8533 ) ;
#12901 = CARTESIAN_POINT ( 'NONE',  ( -749.9395945995169086, -106.9722348421456388, 777.3798487299277440 ) ) ;
#12902 = CARTESIAN_POINT ( 'NONE',  ( -754.0324854759967366, -108.0923613163304964, 766.7612852769981373 ) ) ;
#12903 = ORIENTED_EDGE ( 'NONE', *, *, #4420, .F. ) ;
#12904 = CARTESIAN_POINT ( 'NONE',  ( -765.5105287448676563, -108.8304170510482578, 792.6548560355707878 ) ) ;
#12905 = EDGE_LOOP ( 'NONE', ( #1702, #13187, #3709 ) ) ;
#12906 = DIRECTION ( 'NONE',  ( 0.000000000000000000, -1.000000000000000000, 0.000000000000000000 ) ) ;
#12907 = LINE ( 'NONE', #15924, #12463 ) ;
#12908 =( LENGTH_UNIT ( ) NAMED_UNIT ( * ) SI_UNIT ( .MILLI., .METRE. ) );
#12909 =( LENGTH_UNIT ( ) NAMED_UNIT ( * ) SI_UNIT ( .MILLI., .METRE. ) );
#12910 = FILL_AREA_STYLE ('',( #1676 ) ) ;
#12911 = CARTESIAN_POINT ( 'NONE',  ( -749.9642809859145700, -110.8327725350000179, 778.5702852770051550 ) ) ;
#12912 =( NAMED_UNIT ( * ) PLANE_ANGLE_UNIT ( ) SI_UNIT ( $, .RADIAN. ) );
#12913 = SURFACE_SIDE_STYLE ('',( #4185 ) ) ;
#12914 =( NAMED_UNIT ( * ) PLANE_ANGLE_UNIT ( ) SI_UNIT ( $, .RADIAN. ) );
#12915 = CARTESIAN_POINT ( 'NONE',  ( -779.9368601877389438, -111.9810021840968659, 777.6011528774633916 ) ) ;
#12916 = FACE_OUTER_BOUND ( 'NONE', #3767, .T. ) ;
#12917 = CARTESIAN_POINT ( 'NONE',  ( -764.4354268554679948, -111.5880210442725513, 792.6574641541678830 ) ) ;
#12918 = ADVANCED_FACE ( 'NONE', ( #11216, #16439 ), #7342, .T. ) ;
#12919 = FILL_AREA_STYLE_COLOUR ( '', #5253 ) ;
#12920 = ORIENTED_EDGE ( 'NONE', *, *, #6641, .F. ) ;
#12921 = CARTESIAN_POINT ( 'NONE',  ( -749.9420859608959518, -105.6484007701673562, 777.2745958325979245 ) ) ;
#12922 = LINE ( 'NONE', #13099, #1810 ) ;
#12923 = CLOSED_SHELL ( 'NONE', ( #4238, #10713, #3935, #11521, #10727, #15167 ) ) ;
#12924 = ORIENTED_EDGE ( 'NONE', *, *, #1901, .F. ) ;
#12925 = LINE ( 'NONE', #3869, #10412 ) ;
#12926 = SURFACE_SIDE_STYLE ('',( #10350 ) ) ;
#12927 = CARTESIAN_POINT ( 'NONE',  ( -782.6456056775127763, -108.4125094332157033, 761.3747589508691362 ) ) ;
#12928 = CARTESIAN_POINT ( 'NONE',  ( -781.4135597841409435, -107.4153346883857836, 795.2772598407206033 ) ) ;
#12929 = UNCERTAINTY_MEASURE_WITH_UNIT (LENGTH_MEASURE( 1.000000000000000082E-05 ), #5539, 'distance_accuracy_value', 'NONE');
#12930 = FILL_AREA_STYLE ('',( #10275 ) ) ;
#12931 =( NAMED_UNIT ( * ) PLANE_ANGLE_UNIT ( ) SI_UNIT ( $, .RADIAN. ) );
#12932 = ORIENTED_EDGE ( 'NONE', *, *, #2267, .F. ) ;
#12933 = CARTESIAN_POINT ( 'NONE',  ( -764.9013135932690375, -105.9843375431888006, 792.6658861835927610 ) ) ;
#12934 = CARTESIAN_POINT ( 'NONE',  ( -783.1692185229999268, -112.9327725349999980, 757.6657852770000545 ) ) ;
#12935 = STYLED_ITEM ( 'NONE', ( #12651 ), #59 ) ;
#12936 = LINE ( 'NONE', #2711, #10299 ) ;
#12937 = CYLINDRICAL_SURFACE ( 'NONE', #13931, 0.9044999999999747686 ) ;
#12938 = CARTESIAN_POINT ( 'NONE',  ( -749.9479357616912694, -103.8345655052587659, 778.2426911535601448 ) ) ;
#12939 = LINE ( 'NONE', #15268, #14428 ) ;
#12940 = ADVANCED_FACE ( 'NONE', ( #7511, #13662 ), #7426, .T. ) ;
#12941 = CARTESIAN_POINT ( 'NONE',  ( -747.2330396029182111, -108.4140355431785139, 761.3661648276165579 ) ) ;
#12942 = DIRECTION ( 'NONE',  ( 0.7071067811865475727, 0.000000000000000000, -0.7071067811865475727 ) ) ;
#12943 = CARTESIAN_POINT ( 'NONE',  ( -749.9416190187678239, -109.7443898967490128, 777.2855905836435113 ) ) ;
#12944 = CARTESIAN_POINT ( 'NONE',  ( -779.9367133471317857, -103.6861790769140157, 777.5476316878027774 ) ) ;
#12945 = CARTESIAN_POINT ( 'NONE',  ( -764.0325302064037487, -104.8327725430347783, 792.6385455844284706 ) ) ;
#12946 = CARTESIAN_POINT ( 'NONE',  ( -749.9376686770091283, -106.6915322247872950, 777.8273043728040648 ) ) ;
#12947 = PRESENTATION_STYLE_ASSIGNMENT (( #12708 ) ) ;
#12948 = ORIENTED_EDGE ( 'NONE', *, *, #6961, .F. ) ;
#12949 = STYLED_ITEM ( 'NONE', ( #2014 ), #1893 ) ;
#12950 = EDGE_CURVE ( 'NONE', #9284, #11549, #15301, .T. ) ;
#12951 =( GEOMETRIC_REPRESENTATION_CONTEXT ( 3 ) GLOBAL_UNCERTAINTY_ASSIGNED_CONTEXT ( ( #3719 ) ) GLOBAL_UNIT_ASSIGNED_CONTEXT ( ( #15763, #11943, #531 ) ) REPRESENTATION_CONTEXT ( 'NONE', 'WORKASPACE' ) );
#12952 = B_SPLINE_CURVE_WITH_KNOTS ( 'NONE', 3,
 ( #5338, #14575, #3044, #8157, #13295, #1826, #1910, #15017, #8517, #10870, #13651, #13549, #12200, #804, #4739, #9861, #3136, #14838 ),
 .UNSPECIFIED., .F., .F.,
 ( 4, 2, 2, 2, 2, 2, 2, 2, 4 ),
 ( 0.7500000000000000000, 0.8125000000000000000, 0.8750000000000000000, 0.9375000000000000000, 1.000000000000000000, 1.062500000000000000, 1.125000000000000000, 1.187500000000000000, 1.250000000000000000 ),
 .UNSPECIFIED. ) ;
#12953 = CARTESIAN_POINT ( 'NONE',  ( -747.1888570104199516, -108.1977366256317481, 761.4623573273361217 ) ) ;
#12954 = PRESENTATION_STYLE_ASSIGNMENT (( #7522 ) ) ;
#12955 =( LENGTH_UNIT ( ) NAMED_UNIT ( * ) SI_UNIT ( .MILLI., .METRE. ) );
#12956 = CARTESIAN_POINT ( 'NONE',  ( -749.9722167925439180, -110.3242100710794205, 778.7003372813592250 ) ) ;
#12957 = CARTESIAN_POINT ( 'NONE',  ( -749.9623791689160726, -111.5846794381565843, 776.7903906507754073 ) ) ;
#12958 = CARTESIAN_POINT ( 'NONE',  ( -782.1301649089139119, -106.6867713902581016, 794.7130721623250338 ) ) ;
#12959 = CARTESIAN_POINT ( 'NONE',  ( -784.9369854759999043, -107.2521063822488543, 778.6700952656007075 ) ) ;
#12960 = CARTESIAN_POINT ( 'NONE',  ( -764.7012956413799429, -108.7142490565752837, 797.6657852769998271 ) ) ;
#12961 = EDGE_CURVE ( 'NONE', #12322, #887, #12642, .T. ) ;
#12962 = STYLED_ITEM ( 'NONE', ( #11184 ), #6503 ) ;
#12963 = CARTESIAN_POINT ( 'NONE',  ( -779.9104787687177804, -107.9871676792828197, 776.7744364319769375 ) ) ;
#12964 = ORIENTED_EDGE ( 'NONE', *, *, #600, .T. ) ;
#12965 = DIRECTION ( 'NONE',  ( 1.224606353822379970E-16, 0.000000000000000000, -1.000000000000000000 ) ) ;
#12966 = B_SPLINE_CURVE_WITH_KNOTS ( 'NONE', 3,
 ( #13905, #9755, #5813, #15008, #2301, #16100, #4565, #3477, #9675, #7316, #12450, #7144, #964, #11030, #6065, #14908, #11195, #16344, #3387, #7239, #4826, #14827, #13806, #3300, #9944, #7404, #2159, #8407, #13639, #12290, #795, #15085, #8669, #3553, #12545, #1054, #1455, #2714, #4049, #10121, #2560, #9147, #7810, #6308, #106, #3883, #12868, #14072, #3733, #8923, #11683 ),
 .UNSPECIFIED., .F., .F.,
 ( 4, 1, 2, 2, 2, 2, 2, 1, 2, 2, 2, 1, 1, 2, 2, 1, 1, 2, 2, 1, 2, 2, 1, 1, 2, 2, 1, 1, 2, 2, 4 ),
 ( 0.5116754162559999930, 0.5269355594979612256, 0.5307505953084560302, 0.5345656311189508347, 0.5421957027399468831, 0.5574558459819383138, 0.5650859176029426889, 0.5727159892239470640, 0.6032362757080114157, 0.6337565621920756564, 0.6947971351602103551, 0.7253174216442449529, 0.7405775648862972238, 0.7482076365073233593, 0.7558377081283494947, 0.7863579946124987785, 0.8016181378545954583, 0.8092482094756434652, 0.8130632452861874526, 0.8168782810967313290, 0.8473985675806248175, 0.8779188540645184169, 0.9084391405484120163, 0.9236992837903621467, 0.9313293554113191153, 0.9389594270322763059, 0.9542195702742098939, 0.9618496418951847371, 0.9656646777056607789, 0.9694797135161367097, 1.000000000000000000 ),
 .UNSPECIFIED. ) ;
#12967 = CARTESIAN_POINT ( 'NONE',  ( -779.8945296111021435, -111.0682958955733710, 778.8004783634764863 ) ) ;
#12968 = ORIENTED_EDGE ( 'NONE', *, *, #8180, .T. ) ;
#12969 = FILL_AREA_STYLE_COLOUR ( '', #7142 ) ;
#12970 = EDGE_CURVE ( 'NONE', #13173, #16155, #8689, .T. ) ;
#12971 = STYLED_ITEM ( 'NONE', ( #5114 ), #2511 ) ;
#12972 = CARTESIAN_POINT ( 'NONE',  ( -764.0349516752945647, -107.9103105709128272, 762.6929312092852342 ) ) ;
#12973 = VERTEX_POINT ( 'NONE', #13563 ) ;
#12974 = UNCERTAINTY_MEASURE_WITH_UNIT (LENGTH_MEASURE( 1.000000000000000082E-05 ), #12507, 'distance_accuracy_value', 'NONE');
#12975 = COLOUR_RGB ( '',0.9882352941176471006, 0.8980392156862745390, 0.8784313725490195957 ) ;
#12976 = CARTESIAN_POINT ( 'NONE',  ( -765.6960286540710285, -111.6979264970198074, 792.6465500325469975 ) ) ;
#12977 = CARTESIAN_POINT ( 'NONE',  ( -769.1800650329374776, -102.8327725349999895, 769.1800650329431619 ) ) ;
#12978 = EDGE_CURVE ( 'NONE', #713, #14861, #14806, .T. ) ;
#12979 =( GEOMETRIC_REPRESENTATION_CONTEXT ( 3 ) GLOBAL_UNCERTAINTY_ASSIGNED_CONTEXT ( ( #15830 ) ) GLOBAL_UNIT_ASSIGNED_CONTEXT ( ( #488, #10580, #4424 ) ) REPRESENTATION_CONTEXT ( 'NONE', 'WORKASPACE' ) );
#12980 = EDGE_CURVE ( 'NONE', #12464, #3930, #10204, .T. ) ;
#12981 = CARTESIAN_POINT ( 'NONE',  ( -749.9636168039339736, -107.6911505478501709, 776.7723468039591808 ) ) ;
#12982 = CARTESIAN_POINT ( 'NONE',  ( -744.9369854760000180, -108.6225209302607908, 777.2090244680156275 ) ) ;
#12983 = CARTESIAN_POINT ( 'NONE',  ( -748.2573546979787125, -107.1243098819616364, 760.1790376836580663 ) ) ;
#12984 = ORIENTED_EDGE ( 'NONE', *, *, #13061, .T. ) ;
#12985 = PRESENTATION_LAYER_ASSIGNMENT (  '', '', ( #15456 ) ) ;
#12986 = PRESENTATION_LAYER_ASSIGNMENT (  '', '', ( #3607 ) ) ;
#12987 = ORIENTED_EDGE ( 'NONE', *, *, #14622, .F. ) ;
#12988 = FILL_AREA_STYLE ('',( #15554 ) ) ;
#12989 = CARTESIAN_POINT ( 'NONE',  ( -749.9631298233490497, -110.6453287838335200, 776.7805375738715838 ) ) ;
#12990 = FILL_AREA_STYLE_COLOUR ( '', #3938 ) ;
#12991 = AXIS2_PLACEMENT_3D ( 'NONE', #704, #13810, #6149 ) ;
#12992 = CARTESIAN_POINT ( 'NONE',  ( -744.9369854660001238, -107.8327725349999895, 788.8157852769999181 ) ) ;
#12993 = CARTESIAN_POINT ( 'NONE',  ( -779.9311473778376467, -110.0289860304501701, 778.0941898991580956 ) ) ;
#12994 = PRESENTATION_LAYER_ASSIGNMENT (  '', '', ( #8705 ) ) ;
#12995 = CARTESIAN_POINT ( 'NONE',  ( -749.9712660240372770, -111.3773542114907684, 776.6520477463734551 ) ) ;
#12996 = STYLED_ITEM ( 'NONE', ( #7884 ), #9243 ) ;
#12997 = EDGE_CURVE ( 'NONE', #13644, #9509, #6895, .T. ) ;
#12998 = CARTESIAN_POINT ( 'NONE',  ( -748.3864703196218215, -108.7307232353875435, 795.2342225285134418 ) ) ;
#12999 = CARTESIAN_POINT ( 'NONE',  ( -782.3760859647027246, -107.0646349919923068, 760.9166952098423735 ) ) ;
#13000 = VECTOR ( 'NONE', #11437, 1000.000000000000000 ) ;
#13001 =( NAMED_UNIT ( * ) SI_UNIT ( $, .STERADIAN. ) SOLID_ANGLE_UNIT ( ) );
#13002 = CARTESIAN_POINT ( 'NONE',  ( -779.9369942203890105, -111.9828622903621351, 777.6648409911360886 ) ) ;
#13003 = DIRECTION ( 'NONE',  ( 6.123031769111888756E-17, 1.000000000000000000, 6.123031769111888756E-17 ) ) ;
#13004 = EDGE_CURVE ( 'NONE', #996, #4924, #1185, .T. ) ;
#13005 = CARTESIAN_POINT ( 'NONE',  ( -765.7883292742135382, -111.1382337211136218, 762.6899628580046056 ) ) ;
#13006 = CARTESIAN_POINT ( 'NONE',  ( -764.5911539873704896, -111.6686386428759192, 792.6618092924314851 ) ) ;
#13007 = CARTESIAN_POINT ( 'NONE',  ( -782.6967029447123423, -107.5692851579859592, 761.4893564397044656 ) ) ;
#13008 = ORIENTED_EDGE ( 'NONE', *, *, #10219, .F. ) ;
#13009 = DIRECTION ( 'NONE',  ( -1.493081916784099899E-15, 0.000000000000000000, -1.000000000000000000 ) ) ;
#13010 = CARTESIAN_POINT ( 'NONE',  ( -781.1176367646180552, -108.1148744981870209, 795.4237029638560443 ) ) ;
#13011 = VERTEX_POINT ( 'NONE', #12720 ) ;
#13012 = CARTESIAN_POINT ( 'NONE',  ( -765.8375339877483157, -108.5495985767757645, 762.6928166285412090 ) ) ;
#13013 = EDGE_CURVE ( 'NONE', #8288, #6839, #2894, .T. ) ;
#13014 = PRESENTATION_LAYER_ASSIGNMENT (  '', '', ( #14114 ) ) ;
#13015 = SURFACE_SIDE_STYLE ('',( #7876 ) ) ;
#13016 = MECHANICAL_DESIGN_GEOMETRIC_PRESENTATION_REPRESENTATION (  '', ( #1505 ), #9252 ) ;
#13017 = CIRCLE ( 'NONE', #12499, 0.9044999999999747686 ) ;
#13018 = DIRECTION ( 'NONE',  ( -1.000000000000000000, 1.224606353822379970E-16, 6.123031769111888756E-17 ) ) ;
#13019 = EDGE_LOOP ( 'NONE', ( #9889, #2967, #5429, #10718 ) ) ;
#13020 = CARTESIAN_POINT ( 'NONE',  ( -764.2406433721647545, -105.7494429680461536, 792.6496736417501552 ) ) ;
#13021 = DIRECTION ( 'NONE',  ( 0.000000000000000000, 0.000000000000000000, -1.000000000000000000 ) ) ;
#13022 = COLOUR_RGB ( '',0.9882352941176471006, 0.8980392156862745390, 0.8784313725490195957 ) ;
#13023 = CARTESIAN_POINT ( 'NONE',  ( -779.8941198509600099, -110.6331275152709850, 776.5325588103785321 ) ) ;
#13024 = CARTESIAN_POINT ( 'NONE',  ( -765.6425327053867704, -111.7534680053365008, 757.6657852770000545 ) ) ;
#13025 = LINE ( 'NONE', #15587, #8543 ) ;
#13026 = CARTESIAN_POINT ( 'NONE',  ( -784.9369854760000180, -104.8327725350000037, 778.5702852770000391 ) ) ;
#13027 = CARTESIAN_POINT ( 'NONE',  ( -763.7869542924302095, -110.8327727467113135, 762.7099354910665170 ) ) ;
#13028 = CARTESIAN_POINT ( 'NONE',  ( -749.9420836944747180, -109.7511978477726160, 778.0586500860490560 ) ) ;
#13029 = CARTESIAN_POINT ( 'NONE',  ( -779.9369229988545840, -103.6836125622302802, 777.7120782702588713 ) ) ;
#13030 =( NAMED_UNIT ( * ) SI_UNIT ( $, .STERADIAN. ) SOLID_ANGLE_UNIT ( ) );
#13031 = PRESENTATION_LAYER_ASSIGNMENT (  '', '', ( #13573 ) ) ;
#13032 = STYLED_ITEM ( 'NONE', ( #2646 ), #4028 ) ;
#13033 = CARTESIAN_POINT ( 'NONE',  ( -749.9806052505919070, -107.7043649065979025, 776.5226769554205930 ) ) ;
#13034 = CARTESIAN_POINT ( 'NONE',  ( -763.8289547892973133, -111.1515265650256765, 792.6248143811361615 ) ) ;
#13035 = ORIENTED_EDGE ( 'NONE', *, *, #5763, .F. ) ;
#13036 = PRESENTATION_LAYER_ASSIGNMENT (  '', '', ( #4182 ) ) ;
#13037 = SURFACE_STYLE_FILL_AREA ( #9332 ) ;
#13038 = DIRECTION ( 'NONE',  ( 0.000000000000000000, 0.000000000000000000, -1.000000000000000000 ) ) ;
#13039 = AXIS2_PLACEMENT_3D ( 'NONE', #15059, #16231, #8895 ) ;
#13040 = PLANE ( 'NONE',  #11929 ) ;
#13041 = DIRECTION ( 'NONE',  ( 1.224606353822379970E-16, 0.000000000000000000, -1.000000000000000000 ) ) ;
#13042 = FILL_AREA_STYLE ('',( #14493 ) ) ;
#13043 = CARTESIAN_POINT ( 'NONE',  ( -765.6001478480585547, -108.4497255449819306, 762.6804150967858504 ) ) ;
#13044 = CARTESIAN_POINT ( 'NONE',  ( -763.7868269574876194, -104.8024929830241661, 792.6216247851157277 ) ) ;
#13045 = MECHANICAL_DESIGN_GEOMETRIC_PRESENTATION_REPRESENTATION (  '', ( #14411 ), #11718 ) ;
#13046 = CARTESIAN_POINT ( 'NONE',  ( -764.0324127644446435, -107.9523499815862806, 797.6657852769999408 ) ) ;
#13047 = EDGE_CURVE ( 'NONE', #713, #9835, #6329, .T. ) ;
#13048 = CARTESIAN_POINT ( 'NONE',  ( -779.9127521082493786, -108.1350349135079085, 778.5180887180816853 ) ) ;
#13049 = CARTESIAN_POINT ( 'NONE',  ( -744.9369854759999043, -106.9281998234416449, 777.5462078303999078 ) ) ;
#13050 = MECHANICAL_DESIGN_GEOMETRIC_PRESENTATION_REPRESENTATION (  '', ( #11183 ), #3129 ) ;
#13051 = ORIENTED_EDGE ( 'NONE', *, *, #7709, .T. ) ;
#13052 = DIRECTION ( 'NONE',  ( 0.000000000000000000, 0.000000000000000000, 1.000000000000000000 ) ) ;
#13053 = CARTESIAN_POINT ( 'NONE',  ( -779.8928371737912357, -110.8327725350000179, 778.8157852769838883 ) ) ;
#13054 = EDGE_LOOP ( 'NONE', ( #4349, #5409, #5121, #2233 ) ) ;
#13055 = CARTESIAN_POINT ( 'NONE',  ( -764.8883543173205908, -105.7399257032656550, 792.6658979589967657 ) ) ;
#13056 =( GEOMETRIC_REPRESENTATION_CONTEXT ( 3 ) GLOBAL_UNCERTAINTY_ASSIGNED_CONTEXT ( ( #5526 ) ) GLOBAL_UNIT_ASSIGNED_CONTEXT ( ( #6186, #1018, #16395 ) ) REPRESENTATION_CONTEXT ( 'NONE', 'WORKASPACE' ) );
#13057 = VECTOR ( 'NONE', #13882, 1000.000000000000000 ) ;
#13058 = CARTESIAN_POINT ( 'NONE',  ( -745.8208689459290781, -107.8327725349999895, 758.5496687459290115 ) ) ;
#13059 = ORIENTED_EDGE ( 'NONE', *, *, #15524, .F. ) ;
#13060 = PRESENTATION_LAYER_ASSIGNMENT (  '', '', ( #13903 ) ) ;
#13061 = EDGE_CURVE ( 'NONE', #8444, #4092, #16624, .T. ) ;
#13062 = CARTESIAN_POINT ( 'NONE',  ( -765.0572231811730717, -111.9815999019609762, 792.6656883111480738 ) ) ;
#13063 = CARTESIAN_POINT ( 'NONE',  ( -784.9369854760001317, -109.7119520475373236, 777.9651704417412930 ) ) ;
#13064 = EDGE_CURVE ( 'NONE', #7558, #1531, #12812, .T. ) ;
#13065 =( GEOMETRIC_REPRESENTATION_CONTEXT ( 3 ) GLOBAL_UNCERTAINTY_ASSIGNED_CONTEXT ( ( #1372 ) ) GLOBAL_UNIT_ASSIGNED_CONTEXT ( ( #2340, #11139, #1081 ) ) REPRESENTATION_CONTEXT ( 'NONE', 'WORKASPACE' ) );
#13066 = MECHANICAL_DESIGN_GEOMETRIC_PRESENTATION_REPRESENTATION (  '', ( #3965 ), #16045 ) ;
#13067 = CARTESIAN_POINT ( 'NONE',  ( -749.9442244378326450, -107.0554546449194504, 777.1926525317280721 ) ) ;
#13068 = FILL_AREA_STYLE ('',( #15617 ) ) ;
#13069 = AXIS2_PLACEMENT_3D ( 'NONE', #6385, #11584, #8842 ) ;
#13070 = VERTEX_POINT ( 'NONE', #10544 ) ;
#13071 = FILL_AREA_STYLE ('',( #9192 ) ) ;
#13072 = STYLED_ITEM ( 'NONE', ( #9891 ), #13698 ) ;
#13073 = B_SPLINE_CURVE_WITH_KNOTS ( 'NONE', 3,
 ( #463, #15848, #8261, #6592, #5487, #10637, #225, #9357, #543, #13302, #10474, #14580, #15774, #5399, #11720, #9511, #4081, #13389 ),
 .UNSPECIFIED., .F., .F.,
 ( 4, 2, 2, 2, 2, 2, 2, 2, 4 ),
 ( 0.2500000000000000000, 0.3125000000000000000, 0.3750000000000000000, 0.4375000000000000000, 0.5000000000000000000, 0.5625000000000000000, 0.6250000000000000000, 0.6875000000000000000, 0.7500000000000000000 ),
 .UNSPECIFIED. ) ;
#13074 = CIRCLE ( 'NONE', #11467, 1.149999999999984368 ) ;
#13075 = VERTEX_POINT ( 'NONE', #446 ) ;
#13076 = CARTESIAN_POINT ( 'NONE',  ( -764.9547126664689358, -109.9282773597109326, 762.6657852773901141 ) ) ;
#13077 = ORIENTED_EDGE ( 'NONE', *, *, #5789, .T. ) ;
#13078 = CARTESIAN_POINT ( 'NONE',  ( -765.8183276441133103, -105.0684067186319197, 757.6657852770001682 ) ) ;
#13079 = CARTESIAN_POINT ( 'NONE',  ( -782.7094310988900361, -107.8327725350000037, 793.8118853028827289 ) ) ;
#13080 = EDGE_CURVE ( 'NONE', #9044, #5158, #14725, .T. ) ;
#13081 = PRESENTATION_LAYER_ASSIGNMENT (  '', '', ( #8527 ) ) ;
#13082 = CARTESIAN_POINT ( 'NONE',  ( -765.6307211465242517, -105.4151021538689150, 762.6818100339255579 ) ) ;
#13083 =( GEOMETRIC_REPRESENTATION_CONTEXT ( 3 ) GLOBAL_UNCERTAINTY_ASSIGNED_CONTEXT ( ( #2784 ) ) GLOBAL_UNIT_ASSIGNED_CONTEXT ( ( #12186, #4726, #6064 ) ) REPRESENTATION_CONTEXT ( 'NONE', 'WORKASPACE' ) );
#13084 = CARTESIAN_POINT ( 'NONE',  ( -748.0692342234864327, -108.9320479719539918, 795.0136552821805935 ) ) ;
#13085 = FILL_AREA_STYLE ('',( #8281 ) ) ;
#13086 =( NAMED_UNIT ( * ) SI_UNIT ( $, .STERADIAN. ) SOLID_ANGLE_UNIT ( ) );
#13087 = AXIS2_PLACEMENT_3D ( 'NONE', #1171, #9901, #8884 ) ;
#13088 = FILL_AREA_STYLE ('',( #11818 ) ) ;
#13089 = CARTESIAN_POINT ( 'NONE',  ( -747.2748001952487584, -107.8327725350000037, 761.2827561628125750 ) ) ;
#13090 = CARTESIAN_POINT ( 'NONE',  ( -779.9369854760000180, -112.8327725350000037, 792.6657852769999408 ) ) ;
#13091 = DIRECTION ( 'NONE',  ( -1.000000000000000000, 1.224606353822379970E-16, 6.123031769111888756E-17 ) ) ;
#13092 = CARTESIAN_POINT ( 'NONE',  ( -764.0613268671216929, -111.0661071413812806, 792.6402079240576768 ) ) ;
#13093 =( GEOMETRIC_REPRESENTATION_CONTEXT ( 3 ) GLOBAL_UNCERTAINTY_ASSIGNED_CONTEXT ( ( #11952 ) ) GLOBAL_UNIT_ASSIGNED_CONTEXT ( ( #3233, #1834, #626 ) ) REPRESENTATION_CONTEXT ( 'NONE', 'WORKASPACE' ) );
#13094 = PRESENTATION_LAYER_ASSIGNMENT (  '', '', ( #3721 ) ) ;
#13095 = CARTESIAN_POINT ( 'NONE',  ( -749.9367732194182281, -106.6800297987024067, 777.5820193010440562 ) ) ;
#13096 = ORIENTED_EDGE ( 'NONE', *, *, #2138, .F. ) ;
#13097 = CARTESIAN_POINT ( 'NONE',  ( -749.9455591795216378, -105.5849067330657078, 778.1787508865793370 ) ) ;
#13098 =( LENGTH_UNIT ( ) NAMED_UNIT ( * ) SI_UNIT ( .MILLI., .METRE. ) );
#13099 = CARTESIAN_POINT ( 'NONE',  ( -747.9421892960598370, -112.8327725350000037, 798.9032221440598960 ) ) ;
#13100 = ORIENTED_EDGE ( 'NONE', *, *, #13154, .T. ) ;
#13101 = CARTESIAN_POINT ( 'NONE',  ( -779.8928371737910084, -104.8327725350000037, 778.8157852769838883 ) ) ;
#13102 = DIRECTION ( 'NONE',  ( 1.000000000000000000, 0.000000000000000000, 6.123031769111888756E-17 ) ) ;
#13103 = CARTESIAN_POINT ( 'NONE',  ( -781.8352314453027248, -108.9428594354952367, 760.3427002572628908 ) ) ;
#13104 = CIRCLE ( 'NONE', #5867, 1.149999999999984368 ) ;
#13105 = SURFACE_STYLE_FILL_AREA ( #7971 ) ;
#13106 = COLOUR_RGB ( '',0.9882352941176471006, 0.8980392156862745390, 0.8784313725490195957 ) ;
#13107 = VERTEX_POINT ( 'NONE', #1816 ) ;
#13108 = CARTESIAN_POINT ( 'NONE',  ( -765.5105287449482603, -105.8304170510007225, 792.6548560355673771 ) ) ;
#13109 = CARTESIAN_POINT ( 'NONE',  ( -781.7365568423515469, -108.6315869779629963, 795.0661468500779847 ) ) ;
#13110 = CARTESIAN_POINT ( 'NONE',  ( -769.1800650329374776, -112.8327725349999895, 769.1800650329431619 ) ) ;
#13111 = ADVANCED_FACE ( 'NONE', ( #10619, #12106 ), #5471, .T. ) ;
#13112 = CARTESIAN_POINT ( 'NONE',  ( -779.9300921741689763, -105.8982148023389840, 777.2261420029094552 ) ) ;
#13113 = CARTESIAN_POINT ( 'NONE',  ( -744.9369854760000180, -112.8327725350000037, 795.8980183240000770 ) ) ;
#13114 = CARTESIAN_POINT ( 'NONE',  ( -764.3972427661675511, -111.8490725930434166, 762.6754593414248120 ) ) ;
#13115 = DIRECTION ( 'NONE',  ( -1.000000000000000000, 1.224606353822379970E-16, 6.123031769111888756E-17 ) ) ;
#13116 = CARTESIAN_POINT ( 'NONE',  ( -749.9811381409888327, -110.8327723254017911, 776.5157540817366453 ) ) ;
#13117 = DIRECTION ( 'NONE',  ( -1.000000000000000000, 1.224606353822379970E-16, 6.123031769111888756E-17 ) ) ;
#13118 = CARTESIAN_POINT ( 'NONE',  ( -763.9541256254265136, -111.4300113174481197, 792.6335511524277990 ) ) ;
#13119 = ORIENTED_EDGE ( 'NONE', *, *, #8549, .F. ) ;
#13120 = CARTESIAN_POINT ( 'NONE',  ( -779.9236505275821401, -107.1847762406618330, 777.0323662344211471 ) ) ;
#13121 = UNCERTAINTY_MEASURE_WITH_UNIT (LENGTH_MEASURE( 1.000000000000000082E-05 ), #12287, 'distance_accuracy_value', 'NONE');
#13122 = FILL_AREA_STYLE_COLOUR ( '', #7895 ) ;
#13123 = CARTESIAN_POINT ( 'NONE',  ( -779.9102747025140161, -104.6820235892546549, 778.5607349643155430 ) ) ;
#13124 =( NAMED_UNIT ( * ) PLANE_ANGLE_UNIT ( ) SI_UNIT ( $, .RADIAN. ) );
#13125 = CARTESIAN_POINT ( 'NONE',  ( -763.9991424428895925, -104.1660332917720524, 792.6364547094854061 ) ) ;
#13126 = CARTESIAN_POINT ( 'NONE',  ( -747.2748143069266007, -107.8327725325684128, 794.0488327449985491 ) ) ;
#13127 = CARTESIAN_POINT ( 'NONE',  ( -775.7151993042076583, -107.0381986157697440, 788.0979530045055981 ) ) ;
#13128 = CARTESIAN_POINT ( 'NONE',  ( -764.9369854760000180, -112.8327725350000037, 762.6657852770000545 ) ) ;
#13129 = CYLINDRICAL_SURFACE ( 'NONE', #4955, 0.9044999999999747686 ) ;
#13130 = SURFACE_STYLE_USAGE ( .BOTH. , #8069 ) ;
#13131 = VERTEX_POINT ( 'NONE', #6877 ) ;
#13132 = CARTESIAN_POINT ( 'NONE',  ( -765.8414854760000026, -110.8327725350000037, 797.6657852769999408 ) ) ;
#13133 = DIRECTION ( 'NONE',  ( 0.000000000000000000, 0.000000000000000000, -1.000000000000000000 ) ) ;
#13134 = CARTESIAN_POINT ( 'NONE',  ( -749.9611806613718272, -104.5254627756982444, 776.8140577268026163 ) ) ;
#13135 = ORIENTED_EDGE ( 'NONE', *, *, #13180, .T. ) ;
#13136 = CARTESIAN_POINT ( 'NONE',  ( -765.4499510875017450, -105.5849067322637893, 792.6572115734084036 ) ) ;
#13137 = CARTESIAN_POINT ( 'NONE',  ( -784.9369854760000180, -105.7371998234416708, 777.7853627236003149 ) ) ;
#13138 = LINE ( 'NONE', #6741, #13192 ) ;
#13139 = VERTEX_POINT ( 'NONE', #10858 ) ;
#13140 = UNCERTAINTY_MEASURE_WITH_UNIT (LENGTH_MEASURE( 1.000000000000000082E-05 ), #9034, 'distance_accuracy_value', 'NONE');
#13141 = FACE_OUTER_BOUND ( 'NONE', #11864, .T. ) ;
#13142 = CARTESIAN_POINT ( 'NONE',  ( -763.7868278959883810, -104.8627701775172909, 762.7099456967166589 ) ) ;
#13143 = CARTESIAN_POINT ( 'NONE',  ( -779.9349626740079202, -103.7000501278918563, 777.9159863815513063 ) ) ;
#13144 = CARTESIAN_POINT ( 'NONE',  ( -766.0577177259023074, -107.5319483342665023, 792.6239787913027612 ) ) ;
#13145 = SURFACE_STYLE_FILL_AREA ( #13068 ) ;
#13146 = EDGE_CURVE ( 'NONE', #625, #9967, #1578, .T. ) ;
#13147 = ORIENTED_EDGE ( 'NONE', *, *, #14265, .T. ) ;
#13148 = CARTESIAN_POINT ( 'NONE',  ( -766.0869854760220505, -110.8327725350000179, 792.6216369742882080 ) ) ;
#13149 = EDGE_LOOP ( 'NONE', ( #15623, #14274, #12647, #15791 ) ) ;
#13150 = CARTESIAN_POINT ( 'NONE',  ( -776.3537558782646784, -108.6966281542894137, 787.3950859108101668 ) ) ;
#13151 = ORIENTED_EDGE ( 'NONE', *, *, #6884, .T. ) ;
#13152 =( NAMED_UNIT ( * ) SI_UNIT ( $, .STERADIAN. ) SOLID_ANGLE_UNIT ( ) );
#13153 = CYLINDRICAL_SURFACE ( 'NONE', #6296, 1.149999999999984368 ) ;
#13154 = EDGE_CURVE ( 'NONE', #12259, #5608, #8122, .T. ) ;
#13155 = CARTESIAN_POINT ( 'NONE',  ( -765.5005666943341112, -105.5462692360358261, 762.6762292032059349 ) ) ;
#13156 = SURFACE_STYLE_USAGE ( .BOTH. , #8028 ) ;
#13157 = LINE ( 'NONE', #6760, #12184 ) ;
#13158 = CARTESIAN_POINT ( 'NONE',  ( -748.0227851519056230, -106.7172050782748443, 760.3557995415566211 ) ) ;
#13159 =( LENGTH_UNIT ( ) NAMED_UNIT ( * ) SI_UNIT ( .MILLI., .METRE. ) );
#13160 = FILL_AREA_STYLE ('',( #7712 ) ) ;
#13161 = CARTESIAN_POINT ( 'NONE',  ( -747.8302342090613593, -108.7399107763823736, 794.8027668629538312 ) ) ;
#13162 =( NAMED_UNIT ( * ) SI_UNIT ( $, .STERADIAN. ) SOLID_ANGLE_UNIT ( ) );
#13163 = EDGE_CURVE ( 'NONE', #1079, #3776, #12966, .T. ) ;
#13164 = ORIENTED_EDGE ( 'NONE', *, *, #7528, .F. ) ;
#13165 = EDGE_CURVE ( 'NONE', #16280, #14277, #2327, .T. ) ;
#13166 = CARTESIAN_POINT ( 'NONE',  ( -749.9718106272631530, -107.3089079218770507, 776.6309104971726356 ) ) ;
#13167 = VERTEX_POINT ( 'NONE', #10442 ) ;
#13168 = CARTESIAN_POINT ( 'NONE',  ( -756.0869854759999953, -107.8327725349999895, 791.6657852769999408 ) ) ;
#13169 =( NAMED_UNIT ( * ) SI_UNIT ( $, .STERADIAN. ) SOLID_ANGLE_UNIT ( ) );
#13170 =( NAMED_UNIT ( * ) PLANE_ANGLE_UNIT ( ) SI_UNIT ( $, .RADIAN. ) );
#13171 = CARTESIAN_POINT ( 'NONE',  ( -781.4115953116328228, -108.6545942190795841, 760.0531771151476050 ) ) ;
#13172 =( NAMED_UNIT ( * ) PLANE_ANGLE_UNIT ( ) SI_UNIT ( $, .RADIAN. ) );
#13173 = VERTEX_POINT ( 'NONE', #14238 ) ;
#13174 = CARTESIAN_POINT ( 'NONE',  ( -779.8928371737910084, -104.8327725350000037, 778.8157852769838883 ) ) ;
#13175 = CARTESIAN_POINT ( 'NONE',  ( -781.6808515252179177, -108.5915902318459842, 795.1070345003448665 ) ) ;
#13176 = SURFACE_STYLE_USAGE ( .BOTH. , #11765 ) ;
#13177 = CARTESIAN_POINT ( 'NONE',  ( -779.9341857559975324, -105.9531494387422583, 777.9328575894026017 ) ) ;
#13178 = DIRECTION ( 'NONE',  ( 1.224606353822379970E-16, 0.000000000000000000, -1.000000000000000000 ) ) ;
#13179 =( LENGTH_UNIT ( ) NAMED_UNIT ( * ) SI_UNIT ( .MILLI., .METRE. ) );
#13180 = EDGE_CURVE ( 'NONE', #10277, #5712, #10210, .T. ) ;
#13181 = CARTESIAN_POINT ( 'NONE',  ( -764.9369858391825119, -106.9283250571630219, 762.6658075154244898 ) ) ;
#13182 = CLOSED_SHELL ( 'NONE', ( #15455, #16619, #3530, #12306, #12457, #12751 ) ) ;
#13183 = CARTESIAN_POINT ( 'NONE',  ( -766.0869854760220505, -107.8327725350000037, 792.6216369742882080 ) ) ;
#13184 = MECHANICAL_DESIGN_GEOMETRIC_PRESENTATION_REPRESENTATION (  '', ( #6731 ), #894 ) ;
#13185 = CARTESIAN_POINT ( 'NONE',  ( -765.7268070287344699, -104.3761880404651521, 757.6657852770000545 ) ) ;
#13186 = CARTESIAN_POINT ( 'NONE',  ( -749.9374160031619567, -106.6885105524277577, 777.5401550400715678 ) ) ;
#13187 = ORIENTED_EDGE ( 'NONE', *, *, #14227, .T. ) ;
#13188 = LINE ( 'NONE', #8227, #9308 ) ;
#13189 = CARTESIAN_POINT ( 'NONE',  ( -779.9237149712065502, -107.1842811212320896, 778.2969084582224468 ) ) ;
#13190 = DIRECTION ( 'NONE',  ( 1.224606353822380956E-16, 1.000000000000000000, 1.224606353822376272E-16 ) ) ;
#13191 = FILL_AREA_STYLE_COLOUR ( '', #6572 ) ;
#13192 = VECTOR ( 'NONE', #10239, 1000.000000000000000 ) ;
#13193 = CARTESIAN_POINT ( 'NONE',  ( -750.9369854760000180, -106.7086615542893924, 787.4231445898803941 ) ) ;
#13194 = CARTESIAN_POINT ( 'NONE',  ( -753.9290573525880745, -106.9469386771568082, 767.4760429879606818 ) ) ;
#13195 = CARTESIAN_POINT ( 'NONE',  ( -782.0583058195594504, -112.8327725349999895, 764.7871056205598279 ) ) ;
#13196 = UNCERTAINTY_MEASURE_WITH_UNIT (LENGTH_MEASURE( 1.000000000000000082E-05 ), #931, 'distance_accuracy_value', 'NONE');
#13197 = FACE_OUTER_BOUND ( 'NONE', #11879, .T. ) ;
#13198 = FILL_AREA_STYLE ('',( #8000 ) ) ;
#13199 = CARTESIAN_POINT ( 'NONE',  ( -753.8769108659379299, -108.7276146784524826, 767.5329135963173712 ) ) ;
#13200 = DIRECTION ( 'NONE',  ( -2.751730771749200965E-47, -1.000000000000000000, 4.494065808429284072E-31 ) ) ;
#13201 = DIRECTION ( 'NONE',  ( -1.000000000000000000, 0.000000000000000000, 0.000000000000000000 ) ) ;
#13202 = EDGE_CURVE ( 'NONE', #15923, #4294, #5063, .T. ) ;
#13203 = ORIENTED_EDGE ( 'NONE', *, *, #1043, .F. ) ;
#13204 = CARTESIAN_POINT ( 'NONE',  ( -774.9369854760000180, -107.8327725349999895, 797.6657852869999488 ) ) ;
#13205 = DIRECTION ( 'NONE',  ( -1.000000000000000000, 1.224606353822379970E-16, 6.123031769111888756E-17 ) ) ;
#13206 = AXIS2_PLACEMENT_3D ( 'NONE', #11620, #10230, #1239 ) ;
#13207 = CARTESIAN_POINT ( 'NONE',  ( -749.9510762433552600, -104.2031865783791886, 777.0148664107756531 ) ) ;
#13208 = ORIENTED_EDGE ( 'NONE', *, *, #1405, .F. ) ;
#13209 = CARTESIAN_POINT ( 'NONE',  ( -764.9314173822168641, -108.7373943072324778, 762.6657852769374131 ) ) ;
#13210 = CARTESIAN_POINT ( 'NONE',  ( -781.8083751880932368, -106.7320400420845488, 795.0107818592649664 ) ) ;
#13211 = EDGE_LOOP ( 'NONE', ( #408, #12413 ) ) ;
#13212 =( NAMED_UNIT ( * ) PLANE_ANGLE_UNIT ( ) SI_UNIT ( $, .RADIAN. ) );
#13213 = AXIS2_PLACEMENT_3D ( 'NONE', #7978, #15423, #268 ) ;
#13214 = CARTESIAN_POINT ( 'NONE',  ( -748.1501592266032503, -108.6228923190028723, 760.2559373091957013 ) ) ;
#13215 = COLOUR_RGB ( '',0.7921568627450980005, 0.8196078431372548767, 0.9333333333333333481 ) ;
#13216 =( NAMED_UNIT ( * ) PLANE_ANGLE_UNIT ( ) SI_UNIT ( $, .RADIAN. ) );
#13217 = UNCERTAINTY_MEASURE_WITH_UNIT (LENGTH_MEASURE( 1.000000000000000082E-05 ), #4382, 'distance_accuracy_value', 'NONE');
#13218 = CARTESIAN_POINT ( 'NONE',  ( -784.9369854760001317, -110.1271224086074483, 776.7449869096578823 ) ) ;
#13219 = DIRECTION ( 'NONE',  ( -1.000000000000000000, 1.224606353822379970E-16, 6.123031769111888756E-17 ) ) ;
#13220 = LINE ( 'NONE', #5584, #3884 ) ;
#13221 = ORIENTED_EDGE ( 'NONE', *, *, #7194, .T. ) ;
#13222 = DIRECTION ( 'NONE',  ( -1.000000000000000000, 1.224606353822379970E-16, 6.123031769111888756E-17 ) ) ;
#13223 = ORIENTED_EDGE ( 'NONE', *, *, #534, .F. ) ;
#13224 =( NAMED_UNIT ( * ) SI_UNIT ( $, .STERADIAN. ) SOLID_ANGLE_UNIT ( ) );
#13225 = CARTESIAN_POINT ( 'NONE',  ( -776.8646388829043872, -107.8572766846997411, 786.7614482281421715 ) ) ;
#13226 = ORIENTED_EDGE ( 'NONE', *, *, #5154, .T. ) ;
#13227 = CARTESIAN_POINT ( 'NONE',  ( -745.8208689530000584, -107.8327725349999895, 758.5496687529999917 ) ) ;
#13228 = CARTESIAN_POINT ( 'NONE',  ( -765.6866300904727041, -105.3409710501265550, 762.6845030816197095 ) ) ;
#13229 = CARTESIAN_POINT ( 'NONE',  ( -747.1665096617882682, -107.9408543196068848, 793.8166405944803046 ) ) ;
#13230 = DIRECTION ( 'NONE',  ( 0.000000000000000000, 0.000000000000000000, -1.000000000000000000 ) ) ;
#13231 = AXIS2_PLACEMENT_3D ( 'NONE', #1686, #6998, #15877 ) ;
#13232 = CARTESIAN_POINT ( 'NONE',  ( -747.1754865040222739, -107.5414291954565300, 761.4920018614709534 ) ) ;
#13233 = B_SPLINE_CURVE_WITH_KNOTS ( 'NONE', 3,
 ( #13132, #13543, #5647, #16014, #10864, #13451, #800, #13645, #3040, #12111, #709, #14572, #9594, #8414, #1974, #3221, #9500, #14752 ),
 .UNSPECIFIED., .F., .F.,
 ( 4, 2, 2, 2, 2, 2, 2, 2, 4 ),
 ( 0.7500000000000000000, 0.8125000000000000000, 0.8750000000000000000, 0.9375000000000000000, 1.000000000000000000, 1.062500000000000000, 1.125000000000000000, 1.187500000000000000, 1.250000000000000000 ),
 .UNSPECIFIED. ) ;
#13234 = CARTESIAN_POINT ( 'NONE',  ( -779.9271154081394570, -105.5585054150130730, 777.1174348278217394 ) ) ;
#13235 = FILL_AREA_STYLE ('',( #403 ) ) ;
#13237 = AXIS2_PLACEMENT_3D ( 'NONE', #16452, #6176, #7524 ) ;
#13236 = CARTESIAN_POINT ( 'NONE',  ( -749.9681242233926923, -105.4568235350492671, 776.6997549141441368 ) ) ;
#13238 = CARTESIAN_POINT ( 'NONE',  ( -748.5375715353156920, -107.0977149904496031, 760.0117109449201962 ) ) ;
#13239 = CARTESIAN_POINT ( 'NONE',  ( -748.4719529701787906, -108.2247465828636450, 795.2837443501705366 ) ) ;
#13240 = DIRECTION ( 'NONE',  ( -1.000000000000000000, 0.000000000000000000, 0.000000000000000000 ) ) ;
#13241 =( NAMED_UNIT ( * ) PLANE_ANGLE_UNIT ( ) SI_UNIT ( $, .RADIAN. ) );
#13242 = EDGE_CURVE ( 'NONE', #13568, #6291, #12939, .T. ) ;
#13243 = EDGE_LOOP ( 'NONE', ( #7079, #12903, #1585, #16105, #2046 ) ) ;
#13244 = SURFACE_SIDE_STYLE ('',( #575 ) ) ;
#13245 = STYLED_ITEM ( 'NONE', ( #874 ), #16122 ) ;
#13246 = EDGE_LOOP ( 'NONE', ( #10425, #14761, #9281, #8877 ) ) ;
#13247 = CARTESIAN_POINT ( 'NONE',  ( -751.5988447888804558, -107.8327725349999895, 786.7612852769999563 ) ) ;
#13248 = AXIS2_PLACEMENT_3D ( 'NONE', #12633, #6320, #11370 ) ;
#13249 =( LENGTH_UNIT ( ) NAMED_UNIT ( * ) SI_UNIT ( .MILLI., .METRE. ) );
#13250 = PRESENTATION_STYLE_ASSIGNMENT (( #13341 ) ) ;
#13251 = FACE_OUTER_BOUND ( 'NONE', #7180, .T. ) ;
#13252 = LINE ( 'NONE', #9457, #1814 ) ;
#13253 = CARTESIAN_POINT ( 'NONE',  ( -782.6949031626287479, -108.1148744999081401, 761.4851339878513272 ) ) ;
#13254 = ADVANCED_FACE ( 'NONE', ( #7657 ), #6402, .F. ) ;
#13255 = DIRECTION ( 'NONE',  ( 1.224606353822379970E-16, 0.000000000000000000, -1.000000000000000000 ) ) ;
#13256 =( GEOMETRIC_REPRESENTATION_CONTEXT ( 3 ) GLOBAL_UNCERTAINTY_ASSIGNED_CONTEXT ( ( #10364 ) ) GLOBAL_UNIT_ASSIGNED_CONTEXT ( ( #890, #978, #5833 ) ) REPRESENTATION_CONTEXT ( 'NONE', 'WORKASPACE' ) );
#13257 = ORIENTED_EDGE ( 'NONE', *, *, #2857, .T. ) ;
#13258 = CARTESIAN_POINT ( 'NONE',  ( -764.1458798896323970, -105.6675797885121142, 792.6449138068663842 ) ) ;
#13259 = CARTESIAN_POINT ( 'NONE',  ( -764.5754472150666743, -104.0034175179986420, 762.6701334330084592 ) ) ;
#13260 = CARTESIAN_POINT ( 'NONE',  ( -749.9599291642609842, -108.1944000889428708, 778.4951497312856645 ) ) ;
#13261 = SURFACE_STYLE_FILL_AREA ( #14308 ) ;
#13262 = CARTESIAN_POINT ( 'NONE',  ( -765.7923190759031513, -110.0624956649758417, 762.6901466731843584 ) ) ;
#13263 = COLOUR_RGB ( '',0.9882352941176471006, 0.8980392156862745390, 0.8784313725490195957 ) ;
#13264 =( NAMED_UNIT ( * ) PLANE_ANGLE_UNIT ( ) SI_UNIT ( $, .RADIAN. ) );
#13265 = CARTESIAN_POINT ( 'NONE',  ( -747.9157591131262279, -108.9752285606981559, 760.4483735309752319 ) ) ;
#13266 = LINE ( 'NONE', #2043, #9002 ) ;
#13267 = CARTESIAN_POINT ( 'NONE',  ( -747.8156651329403530, -112.8327725349999895, 790.5444649329402864 ) ) ;
#13268 = CARTESIAN_POINT ( 'NONE',  ( -779.9369854760000180, -112.8327725449999974, 792.6657852769999408 ) ) ;
#13269 = ORIENTED_EDGE ( 'NONE', *, *, #1684, .F. ) ;
#13270 = PRODUCT ( 'Part19-mounting plate  (CC1)', 'Part19-mounting plate  (CC1)', '', ( #14819 ) ) ;
#13271 = STYLED_ITEM ( 'NONE', ( #6725 ), #6432 ) ;
#13272 = CARTESIAN_POINT ( 'NONE',  ( -779.9148984707596810, -107.4373918885990520, 778.4795318496111349 ) ) ;
#13273 = CARTESIAN_POINT ( 'NONE',  ( -781.9124711792383096, -108.7156795189099938, 760.4077440043106435 ) ) ;
#13274 = UNCERTAINTY_MEASURE_WITH_UNIT (LENGTH_MEASURE( 1.000000000000000082E-05 ), #7416, 'distance_accuracy_value', 'NONE');
#13275 = STYLED_ITEM ( 'NONE', ( #5954 ), #8570 ) ;
#13276 = CYLINDRICAL_SURFACE ( 'NONE', #16535, 1.149999999999984368 ) ;
#13277 = EDGE_CURVE ( 'NONE', #16373, #13131, #10286, .T. ) ;
#13278 = FILL_AREA_STYLE ('',( #8235 ) ) ;
#13279 = EDGE_CURVE ( 'NONE', #7000, #9303, #12711, .T. ) ;
#13280 = CARTESIAN_POINT ( 'NONE',  ( -747.7775629307602685, -106.9297531609972651, 760.5831959998197362 ) ) ;
#13281 = SURFACE_SIDE_STYLE ('',( #2802 ) ) ;
#13282 = CYLINDRICAL_SURFACE ( 'NONE', #5456, 1.149999999999984368 ) ;
#13283 = CARTESIAN_POINT ( 'NONE',  ( -784.9369854760000180, -102.8327725350000037, 795.8980183240000770 ) ) ;
#13284 = CARTESIAN_POINT ( 'NONE',  ( -773.2079699778536224, -112.8327725449999974, 765.1521600880271308 ) ) ;
#13285 = CARTESIAN_POINT ( 'NONE',  ( -776.7383766529843570, -107.3141793090342446, 786.9246887906351731 ) ) ;
#13286 = VECTOR ( 'NONE', #4547, 1000.000000000000000 ) ;
#13287 = MECHANICAL_DESIGN_GEOMETRIC_PRESENTATION_REPRESENTATION (  '', ( #13032 ), #1777 ) ;
#13288 = CARTESIAN_POINT ( 'NONE',  ( -753.5494107979189948, -108.7065810205934469, 767.9023203944507259 ) ) ;
#13289 = DIRECTION ( 'NONE',  ( -1.000000000000000000, 0.000000000000000000, 0.000000000000000000 ) ) ;
#13290 = ORIENTED_EDGE ( 'NONE', *, *, #13557, .F. ) ;
#13291 = MECHANICAL_DESIGN_GEOMETRIC_PRESENTATION_REPRESENTATION (  '', ( #11161 ), #12504 ) ;
#13292 = CARTESIAN_POINT ( 'NONE',  ( -763.8032482211634715, -105.0789864244976428, 792.6235921641530240 ) ) ;
#13293 = CARTESIAN_POINT ( 'NONE',  ( -766.0869854759838518, -104.8327725350000037, 762.7099335792089505 ) ) ;
#13294 = VERTEX_POINT ( 'NONE', #10366 ) ;
#13295 = CARTESIAN_POINT ( 'NONE',  ( -765.6610661680992962, -107.2777998896136324, 797.6657852769999408 ) ) ;
#13296 = PRESENTATION_STYLE_ASSIGNMENT (( #4245 ) ) ;
#13297 = FILL_AREA_STYLE_COLOUR ( '', #10281 ) ;
#13298 = EDGE_LOOP ( 'NONE', ( #8351, #11093 ) ) ;
#13299 = UNCERTAINTY_MEASURE_WITH_UNIT (LENGTH_MEASURE( 1.000000000000000082E-05 ), #2608, 'distance_accuracy_value', 'NONE');
#13300 = MECHANICAL_DESIGN_GEOMETRIC_PRESENTATION_REPRESENTATION (  '', ( #11167 ), #175 ) ;
#13301 = STYLED_ITEM ( 'NONE', ( #12770 ), #9909 ) ;
#13302 = CARTESIAN_POINT ( 'NONE',  ( -765.0565629225999373, -111.7373452465583625, 797.6657852769998271 ) ) ;
#13303 = CARTESIAN_POINT ( 'NONE',  ( -748.4729478655859793, -108.2225777791855705, 760.0472700538318804 ) ) ;
#13304 = FILL_AREA_STYLE ('',( #4401 ) ) ;
#13305 = PRESENTATION_LAYER_ASSIGNMENT (  '', '', ( #9546 ) ) ;
#13306 = DIRECTION ( 'NONE',  ( -1.000000000000000000, 0.000000000000000000, 0.000000000000000000 ) ) ;
#13307 = CYLINDRICAL_SURFACE ( 'NONE', #11226, 0.9044999999999747686 ) ;
#13308 = APPLICATION_CONTEXT ( 'automotive_design' ) ;
#13309 =( NAMED_UNIT ( * ) PLANE_ANGLE_UNIT ( ) SI_UNIT ( $, .RADIAN. ) );
#13310 = VERTEX_POINT ( 'NONE', #3970 ) ;
#13311 =( GEOMETRIC_REPRESENTATION_CONTEXT ( 3 ) GLOBAL_UNCERTAINTY_ASSIGNED_CONTEXT ( ( #8259 ) ) GLOBAL_UNIT_ASSIGNED_CONTEXT ( ( #10291, #194, #13030 ) ) REPRESENTATION_CONTEXT ( 'NONE', 'WORKASPACE' ) );
#13312 = ORIENTED_EDGE ( 'NONE', *, *, #885, .F. ) ;
#13313 =( GEOMETRIC_REPRESENTATION_CONTEXT ( 3 ) GLOBAL_UNCERTAINTY_ASSIGNED_CONTEXT ( ( #13536 ) ) GLOBAL_UNIT_ASSIGNED_CONTEXT ( ( #1733, #1975, #9407 ) ) REPRESENTATION_CONTEXT ( 'NONE', 'WORKASPACE' ) );
#13314 = CARTESIAN_POINT ( 'NONE',  ( -750.9369854760000180, -107.8327725349999895, 766.5157852770000773 ) ) ;
#13315 = CARTESIAN_POINT ( 'NONE',  ( -775.5435871940001107, -108.5037081549999982, 788.2723869950000335 ) ) ;
#13316 = ORIENTED_EDGE ( 'NONE', *, *, #11496, .T. ) ;
#13317 = CARTESIAN_POINT ( 'NONE',  ( -779.9096657689331096, -104.8327725350000037, 776.7612852770000700 ) ) ;
#13318 = COLOUR_RGB ( '',0.9882352941176471006, 0.8980392156862745390, 0.8784313725490195957 ) ;
#13319 = CARTESIAN_POINT ( 'NONE',  ( -765.8996374686560102, -107.2022382077788194, 762.6963872972526133 ) ) ;
#13320 = CARTESIAN_POINT ( 'NONE',  ( -765.8304393056919253, -104.9982682827312033, 762.6923993988563097 ) ) ;
#13321 = FILL_AREA_STYLE ('',( #9290 ) ) ;
#13322 = CARTESIAN_POINT ( 'NONE',  ( -764.9369854760000180, -112.8327725449999974, 762.6657852770000545 ) ) ;
#13323 =( GEOMETRIC_REPRESENTATION_CONTEXT ( 3 ) GLOBAL_UNCERTAINTY_ASSIGNED_CONTEXT ( ( #5731 ) ) GLOBAL_UNIT_ASSIGNED_CONTEXT ( ( #15634, #14055, #1364 ) ) REPRESENTATION_CONTEXT ( 'NONE', 'WORKASPACE' ) );
#13324 = CARTESIAN_POINT ( 'NONE',  ( -747.4272855021698660, -106.8592564310214641, 761.0221297135570921 ) ) ;
#13325 = CIRCLE ( 'NONE', #3682, 1.149999999999984368 ) ;
#13326 = LINE ( 'NONE', #12073, #4717 ) ;
#13327 =( NAMED_UNIT ( * ) PLANE_ANGLE_UNIT ( ) SI_UNIT ( $, .RADIAN. ) );
#13328 = CARTESIAN_POINT ( 'NONE',  ( -749.9411301862828623, -105.9274674338721951, 777.3110827372347558 ) ) ;
#13329 = PRESENTATION_STYLE_ASSIGNMENT (( #9634 ) ) ;
#13330 = CARTESIAN_POINT ( 'NONE',  ( -764.7361483618340117, -108.9658159233289609, 762.6670793030874620 ) ) ;
#13331 =( NAMED_UNIT ( * ) PLANE_ANGLE_UNIT ( ) SI_UNIT ( $, .RADIAN. ) );
#13332 = CARTESIAN_POINT ( 'NONE',  ( -764.9291972944550935, -105.7373823792041776, 762.6657867910936375 ) ) ;
#13333 = ORIENTED_EDGE ( 'NONE', *, *, #9997, .T. ) ;
#13334 = B_SPLINE_CURVE_WITH_KNOTS ( 'NONE', 3,
 ( #2651, #2315, #11539, #15095, #5142, #3561, #8677, #15188, #14082, #7665, #2569, #8931, #15361, #10034, #11609, #2410, #3893, #13815 ),
 .UNSPECIFIED., .F., .F.,
 ( 4, 2, 2, 2, 2, 2, 2, 2, 4 ),
 ( 0.2500000000000000000, 0.3125000000000000000, 0.3750000000000000000, 0.4375000000000000000, 0.5000000000000000000, 0.5625000000000000000, 0.6250000000000000000, 0.6875000000000000000, 0.7500000000000000000 ),
 .UNSPECIFIED. ) ;
#13335 = CARTESIAN_POINT ( 'NONE',  ( -749.9810125114080392, -110.7571451379544385, 776.5173592006512990 ) ) ;
#13336 = CARTESIAN_POINT ( 'NONE',  ( -749.9382235490699031, -106.6953931292379139, 777.8386612293162443 ) ) ;
#13337 = EDGE_LOOP ( 'NONE', ( #12059, #1448, #263, #15407 ) ) ;
#13338 = DIRECTION ( 'NONE',  ( 1.224606353822379970E-16, 0.000000000000000000, -1.000000000000000000 ) ) ;
#13339 = PRESENTATION_LAYER_ASSIGNMENT (  '', '', ( #3965 ) ) ;
#13340 =( LENGTH_UNIT ( ) NAMED_UNIT ( * ) SI_UNIT ( .MILLI., .METRE. ) );
#13341 = SURFACE_STYLE_USAGE ( .BOTH. , #6929 ) ;
#13342 = STYLED_ITEM ( 'NONE', ( #7067 ), #14948 ) ;
#13343 = CARTESIAN_POINT ( 'NONE',  ( -766.0869854759999953, -104.8327725350000037, 762.7099503759029631 ) ) ;
#13344 =( GEOMETRIC_REPRESENTATION_CONTEXT ( 3 ) GLOBAL_UNCERTAINTY_ASSIGNED_CONTEXT ( ( #5490 ) ) GLOBAL_UNIT_ASSIGNED_CONTEXT ( ( #11746, #1517, #4102 ) ) REPRESENTATION_CONTEXT ( 'NONE', 'WORKASPACE' ) );
#13345 = CARTESIAN_POINT ( 'NONE',  ( -781.3871738801948368, -108.6272973732095437, 760.0395428725255442 ) ) ;
#13346 = CARTESIAN_POINT ( 'NONE',  ( -747.3671464976921470, -107.2841930191786304, 794.2141229588837632 ) ) ;
#13347 = EDGE_LOOP ( 'NONE', ( #13035, #11141, #8875, #8009, #2861 ) ) ;
#13348 = CARTESIAN_POINT ( 'NONE',  ( -764.2129047839008535, -105.3877451803864176, 797.6657852769999408 ) ) ;
#13349 = CARTESIAN_POINT ( 'NONE',  ( -764.9199817055110771, -103.9284737127849922, 762.6657852766260248 ) ) ;
#13350 = CARTESIAN_POINT ( 'NONE',  ( -765.0171619584040172, -109.6834904871374903, 792.6657113870368221 ) ) ;
#13351 = COLOUR_RGB ( '',0.9882352941176471006, 0.8980392156862745390, 0.8784313725490195957 ) ;
#13352 = CARTESIAN_POINT ( 'NONE',  ( -749.9788141897998912, -105.0765917384449892, 776.5400319947830212 ) ) ;
#13353 = CARTESIAN_POINT ( 'NONE',  ( -747.1645838127694788, -107.8615631404036606, 793.8119916370560532 ) ) ;
#13354 = CARTESIAN_POINT ( 'NONE',  ( -766.0869854759999953, -104.8327725350000037, 797.6657852769999408 ) ) ;
#13355 = FACE_BOUND ( 'NONE', #14488, .T. ) ;
#13356 = CYLINDRICAL_SURFACE ( 'NONE', #5419, 3.000000000000002665 ) ;
#13357 = CARTESIAN_POINT ( 'NONE',  ( -748.6880358718021853, -108.3119059560276725, 759.9381118977344158 ) ) ;
#13358 = LINE ( 'NONE', #3597, #4440 ) ;
#13359 = CARTESIAN_POINT ( 'NONE',  ( -778.9369854660000101, -107.8327725349999895, 786.7612852769999563 ) ) ;
#13360 = EDGE_CURVE ( 'NONE', #6623, #9582, #5535, .T. ) ;
#13361 = CARTESIAN_POINT ( 'NONE',  ( -744.9369854760000180, -107.8327725349999895, 787.6657852769999408 ) ) ;
#13362 = ORIENTED_EDGE ( 'NONE', *, *, #9434, .F. ) ;
#13363 = DIRECTION ( 'NONE',  ( -1.000000000000000000, 1.224606353822379970E-16, 6.123031769111888756E-17 ) ) ;
#13364 = CARTESIAN_POINT ( 'NONE',  ( -744.9369854760000180, -107.8327725350000037, 776.5157852769999636 ) ) ;
#13365 = AXIS2_PLACEMENT_3D ( 'NONE', #10601, #8052, #9386 ) ;
#13366 = SURFACE_STYLE_FILL_AREA ( #11854 ) ;
#13367 = CARTESIAN_POINT ( 'NONE',  ( -747.7200167250512095, -106.9378803960294846, 760.6441567338944196 ) ) ;
#13368 = CARTESIAN_POINT ( 'NONE',  ( -779.9355266985725166, -103.9527001360551424, 777.8850659879585692 ) ) ;
#13369 = SURFACE_STYLE_USAGE ( .BOTH. , #6729 ) ;
#13370 = DIRECTION ( 'NONE',  ( 1.000000000000000000, 0.000000000000000000, 0.000000000000000000 ) ) ;
#13371 = DIRECTION ( 'NONE',  ( 0.000000000000000000, 0.000000000000000000, -1.000000000000000000 ) ) ;
#13372 = STYLED_ITEM ( 'NONE', ( #16249 ), #11785 ) ;
#13373 = CARTESIAN_POINT ( 'NONE',  ( -754.1358325781418444, -108.6398500301413463, 767.2573675916473803 ) ) ;
#13374 = LINE ( 'NONE', #9402, #502 ) ;
#13375 = CARTESIAN_POINT ( 'NONE',  ( -779.7123731926268420, -106.5412931969165271, 767.1330382474926637 ) ) ;
#13376 = STYLED_ITEM ( 'NONE', ( #11705 ), #15936 ) ;
#13377 = EDGE_LOOP ( 'NONE', ( #86, #339, #12049, #13008 ) ) ;
#13378 = CARTESIAN_POINT ( 'NONE',  ( -764.6348602924681472, -103.7221269418393632, 762.6687597670259038 ) ) ;
#13379 = EDGE_CURVE ( 'NONE', #14861, #13761, #7763, .T. ) ;
#13380 = CARTESIAN_POINT ( 'NONE',  ( -784.9369854760001317, -106.9512228559478331, 777.4302717568358503 ) ) ;
#13381 = EDGE_CURVE ( 'NONE', #2117, #3263, #9337, .T. ) ;
#13382 = CARTESIAN_POINT ( 'NONE',  ( -779.9096657689331096, -110.8327725350000037, 778.5702852770000391 ) ) ;
#13383 = VERTEX_POINT ( 'NONE', #14722 ) ;
#13384 = DIRECTION ( 'NONE',  ( -1.000000000000000000, 0.000000000000000000, 0.000000000000000000 ) ) ;
#13385 = CARTESIAN_POINT ( 'NONE',  ( -784.9369854760000180, -104.8327725350000037, 778.5702852770000391 ) ) ;
#13386 = CARTESIAN_POINT ( 'NONE',  ( -781.7300672080538106, -106.7667176632876362, 795.0712272208970717 ) ) ;
#13387 = ORIENTED_EDGE ( 'NONE', *, *, #3317, .T. ) ;
#13388 = CARTESIAN_POINT ( 'NONE',  ( -779.9369854760000180, -102.8327725350000037, 795.6657852769999408 ) ) ;
#13389 = CARTESIAN_POINT ( 'NONE',  ( -765.8414854760000026, -110.8327725350000037, 797.6657852769999408 ) ) ;
#13390 = CARTESIAN_POINT ( 'NONE',  ( -747.9462072150245149, -108.7215393329142898, 760.4207100858167223 ) ) ;
#13391 = CARTESIAN_POINT ( 'NONE',  ( -774.9369854760000180, -107.8327725349999895, 757.6657852670000466 ) ) ;
#13392 = CARTESIAN_POINT ( 'NONE',  ( -778.9369854660000101, -107.8327725349999895, 787.6657852769999408 ) ) ;
#13393 = CARTESIAN_POINT ( 'NONE',  ( -779.9226316366722358, -103.8826845987787095, 778.3151904572844160 ) ) ;
#13394 = CARTESIAN_POINT ( 'NONE',  ( -784.6926800835831273, -107.8327725349999895, 796.1423237164168540 ) ) ;
#13395 = CARTESIAN_POINT ( 'NONE',  ( -749.9456261626625064, -107.0844380851488324, 778.1767184954226195 ) ) ;
#13396 = ORIENTED_EDGE ( 'NONE', *, *, #16440, .F. ) ;
#13397 = ORIENTED_EDGE ( 'NONE', *, *, #12550, .T. ) ;
#13398 = CARTESIAN_POINT ( 'NONE',  ( -764.9369854760000180, -104.8327725350000037, 797.6657852869999488 ) ) ;
#13399 = PRESENTATION_STYLE_ASSIGNMENT (( #14860 ) ) ;
#13400 = ORIENTED_EDGE ( 'NONE', *, *, #7471, .T. ) ;
#13401 = ORIENTED_EDGE ( 'NONE', *, *, #15047, .F. ) ;
#13402 = SURFACE_SIDE_STYLE ('',( #3334 ) ) ;
#13403 = ADVANCED_FACE ( 'NONE', ( #8126 ), #3101, .F. ) ;
#13404 = CARTESIAN_POINT ( 'NONE',  ( -779.9148987820766479, -105.2274683895371794, 776.8520606835710396 ) ) ;
#13405 = DIRECTION ( 'NONE',  ( 4.494065808429251667E-31, 1.000000000000000000, 2.751730771749207286E-47 ) ) ;
#13406 = CARTESIAN_POINT ( 'NONE',  ( -749.9398680970001578, -105.9449421756906560, 777.9779462440658335 ) ) ;
#13407 = DIRECTION ( 'NONE',  ( -1.000000000000000000, 1.224606353822379970E-16, 6.123031769111888756E-17 ) ) ;
#13408 = CARTESIAN_POINT ( 'NONE',  ( -764.3972427659496134, -108.8490725929446796, 762.6754593414326564 ) ) ;
#13409 = SURFACE_STYLE_FILL_AREA ( #10815 ) ;
#13410 = CARTESIAN_POINT ( 'NONE',  ( -744.9369854760000180, -105.9533854711633865, 777.3662795352975081 ) ) ;
#13411 = ORIENTED_EDGE ( 'NONE', *, *, #5017, .F. ) ;
#13412 = CARTESIAN_POINT ( 'NONE',  ( -749.9399066153844160, -109.7214613106432211, 777.9624321165864558 ) ) ;
#13413 = ORIENTED_EDGE ( 'NONE', *, *, #5435, .F. ) ;
#13414 = CARTESIAN_POINT ( 'NONE',  ( -781.3200145899375002, -107.8327725349999895, 760.0035999959987976 ) ) ;
#13415 = FILL_AREA_STYLE ('',( #8467 ) ) ;
#13416 = CARTESIAN_POINT ( 'NONE',  ( -763.9232479481834162, -111.3773542166329946, 792.6315047291526525 ) ) ;
#13417 = CARTESIAN_POINT ( 'NONE',  ( -779.9017476157005149, -105.3504032974707627, 778.6935350494100021 ) ) ;
#13418 = FILL_AREA_STYLE_COLOUR ( '', #4970 ) ;
#13419 = PLANE ( 'NONE',  #11218 ) ;
#13420 = CARTESIAN_POINT ( 'NONE',  ( -782.7002949431006300, -108.0592443112855108, 761.4978091548886141 ) ) ;
#13421 = PRESENTATION_STYLE_ASSIGNMENT (( #4362 ) ) ;
#13422 = VERTEX_POINT ( 'NONE', #2945 ) ;
#13423 = CARTESIAN_POINT ( 'NONE',  ( -764.6348602923951603, -106.7221269418394485, 762.6687597670270407 ) ) ;
#13424 = CARTESIAN_POINT ( 'NONE',  ( -781.3205899826115228, -107.8656345608178526, 795.3276715679982090 ) ) ;
#13425 = CARTESIAN_POINT ( 'NONE',  ( -764.2944213631482171, -109.8788506838171486, 792.6520222454782925 ) ) ;
#13426 = ADVANCED_FACE ( 'NONE', ( #8217, #8053, #271, #13355, #1886, #6941 ), #12338, .T. ) ;
#13427 = CARTESIAN_POINT ( 'NONE',  ( -749.9386835109090725, -105.9693285603825359, 777.4344633912859308 ) ) ;
#13428 = SURFACE_SIDE_STYLE ('',( #5697 ) ) ;
#13429 = CARTESIAN_POINT ( 'NONE',  ( -747.3038146057868971, -108.6124972712723888, 761.2282362361995638 ) ) ;
#13430 = CARTESIAN_POINT ( 'NONE',  ( -765.5676835989773963, -104.1823658499882157, 792.6525691925658066 ) ) ;
#13431 = AXIS2_PLACEMENT_3D ( 'NONE', #9471, #12011, #511 ) ;
#13432 = FILL_AREA_STYLE ('',( #9570 ) ) ;
#13433 = ORIENTED_EDGE ( 'NONE', *, *, #3548, .T. ) ;
#13434 = CARTESIAN_POINT ( 'NONE',  ( -744.9369854760000180, -106.8285969878017028, 777.0851748116879207 ) ) ;
#13435 = CARTESIAN_POINT ( 'NONE',  ( -750.9369854760000180, -108.9827725350000094, 787.4231445898805077 ) ) ;
#13436 = UNCERTAINTY_MEASURE_WITH_UNIT (LENGTH_MEASURE( 1.000000000000000082E-05 ), #12899, 'distance_accuracy_value', 'NONE');
#13437 = CARTESIAN_POINT ( 'NONE',  ( -784.8662747983645431, -107.8327725349999895, 795.9687290016355519 ) ) ;
#13438 = CARTESIAN_POINT ( 'NONE',  ( -765.6426356023836206, -106.9119741676523603, 757.6657852770001682 ) ) ;
#13439 = CARTESIAN_POINT ( 'NONE',  ( -747.3392938187116670, -107.3638935125712379, 761.1648008782138959 ) ) ;
#13440 = EDGE_LOOP ( 'NONE', ( #14132, #2650 ) ) ;
#13441 = CARTESIAN_POINT ( 'NONE',  ( -779.9104718779082077, -104.6764074581839452, 776.7743073609099156 ) ) ;
#13442 = CARTESIAN_POINT ( 'NONE',  ( -754.2792094574875819, -107.1153393796107309, 767.1103578599157800 ) ) ;
#13443 = CLOSED_SHELL ( 'NONE', ( #2292, #5220, #13955, #2602, #12789, #14624, #11551 ) ) ;
#13444 = CARTESIAN_POINT ( 'NONE',  ( -765.9829680590215730, -104.3532794159401931, 792.6292790221191353 ) ) ;
#13445 = CARTESIAN_POINT ( 'NONE',  ( -764.0602646260189204, -110.6036820980769164, 762.6914250684234275 ) ) ;
#13446 = CARTESIAN_POINT ( 'NONE',  ( -776.7217172344558094, -107.2851846197377483, 786.9458773248870784 ) ) ;
#13447 = CARTESIAN_POINT ( 'NONE',  ( -753.1814754882989291, -108.4264966377437389, 768.3486868189387451 ) ) ;
#13448 = DIRECTION ( 'NONE',  ( 0.000000000000000000, 1.000000000000000000, 0.000000000000000000 ) ) ;
#13449 = DIRECTION ( 'NONE',  ( 0.000000000000000000, 0.000000000000000000, -1.000000000000000000 ) ) ;
#13450 = EDGE_LOOP ( 'NONE', ( #4569, #11383 ) ) ;
#13451 = CARTESIAN_POINT ( 'NONE',  ( -765.4920609510670602, -110.1085890132199552, 797.6657852769998271 ) ) ;
#13452 = ADVANCED_FACE ( 'NONE', ( #2123 ), #13598, .F. ) ;
#13453 = CARTESIAN_POINT ( 'NONE',  ( -784.9369854760000180, -107.3761880404651379, 778.4556068297348475 ) ) ;
#13454 = SURFACE_STYLE_FILL_AREA ( #8333 ) ;
#13455 = ORIENTED_EDGE ( 'NONE', *, *, #13180, .F. ) ;
#13456 = DIRECTION ( 'NONE',  ( 1.224606353822379970E-16, 0.000000000000000000, -1.000000000000000000 ) ) ;
#13457 = CARTESIAN_POINT ( 'NONE',  ( -779.9369854760000180, -112.8327725350000037, 759.6657852770000545 ) ) ;
#13458 = COLOUR_RGB ( '',0.9882352941176471006, 0.8980392156862745390, 0.8784313725490195957 ) ;
#13459 = EDGE_LOOP ( 'NONE', ( #5485, #8116 ) ) ;
#13460 = UNCERTAINTY_MEASURE_WITH_UNIT (LENGTH_MEASURE( 1.000000000000000082E-05 ), #9416, 'distance_accuracy_value', 'NONE');
#13461 = DIRECTION ( 'NONE',  ( 1.224606353822379970E-16, 0.000000000000000000, -1.000000000000000000 ) ) ;
#13462 = CARTESIAN_POINT ( 'NONE',  ( -763.9298060274074942, -105.3937597978761431, 762.6995737144785608 ) ) ;
#13463 = CARTESIAN_POINT ( 'NONE',  ( -747.2870896513020398, -108.0835253531422211, 761.2582975548403965 ) ) ;
#13464 = ADVANCED_FACE ( 'NONE', ( #9815 ), #16396, .T. ) ;
#13465 = DIRECTION ( 'NONE',  ( 1.000000000000000000, 0.000000000000000000, 0.000000000000000000 ) ) ;
#13466 =( NAMED_UNIT ( * ) SI_UNIT ( $, .STERADIAN. ) SOLID_ANGLE_UNIT ( ) );
#13467 = DIRECTION ( 'NONE',  ( 0.000000000000000000, 0.000000000000000000, -1.000000000000000000 ) ) ;
#13468 = CARTESIAN_POINT ( 'NONE',  ( -744.9369854660001238, -107.8327725349999895, 787.6657852769999408 ) ) ;
#13469 = MECHANICAL_DESIGN_GEOMETRIC_PRESENTATION_REPRESENTATION (  '', ( #6192 ), #11833 ) ;
#13470 = CARTESIAN_POINT ( 'NONE',  ( -781.3172268251295236, -107.1150769914995209, 760.0002635892072931 ) ) ;
#13471 = ORIENTED_EDGE ( 'NONE', *, *, #16509, .F. ) ;
#13472 = ADVANCED_FACE ( 'NONE', ( #16225 ), #16064, .F. ) ;
#13473 = EDGE_LOOP ( 'NONE', ( #1345, #4738 ) ) ;
#13474 = FILL_AREA_STYLE_COLOUR ( '', #1553 ) ;
#13475 = CARTESIAN_POINT ( 'NONE',  ( -764.4319379269479668, -111.5905962934379261, 762.6740940375011633 ) ) ;
#13476 = CIRCLE ( 'NONE', #8670, 0.9044999999999747686 ) ;
#13477 = CARTESIAN_POINT ( 'NONE',  ( -775.7381383748132748, -108.6398500300282848, 788.0742029613606974 ) ) ;
#13478 = EDGE_LOOP ( 'NONE', ( #11869, #13961, #949, #3581 ) ) ;
#13479 = EDGE_LOOP ( 'NONE', ( #15072, #10471 ) ) ;
#13480 = CARTESIAN_POINT ( 'NONE',  ( -784.9369854760001317, -104.5332667933114550, 778.7863982131756302 ) ) ;
#13481 = CARTESIAN_POINT ( 'NONE',  ( -766.0869854759838518, -107.8327725350000037, 762.7099335792089505 ) ) ;
#13482 = PRESENTATION_LAYER_ASSIGNMENT (  '', '', ( #13781 ) ) ;
#13483 = CARTESIAN_POINT ( 'NONE',  ( -784.0531020070710611, -107.8327725349999895, 758.5496687459290115 ) ) ;
#13484 = DIRECTION ( 'NONE',  ( 1.224606353822379970E-16, 0.000000000000000000, -1.000000000000000000 ) ) ;
#13485 = CARTESIAN_POINT ( 'NONE',  ( -763.9326754873992513, -105.4134386877511247, 757.6657852769998271 ) ) ;
#13486 = EDGE_CURVE ( 'NONE', #9950, #6906, #11569, .T. ) ;
#13487 = CARTESIAN_POINT ( 'NONE',  ( -747.6832161926784011, -106.6991190630514836, 760.6857484936724632 ) ) ;
#13488 = EDGE_CURVE ( 'NONE', #2591, #8930, #13619, .T. ) ;
#13489 = DIRECTION ( 'NONE',  ( 1.224606353822379970E-16, 0.000000000000000000, -1.000000000000000000 ) ) ;
#13490 = SURFACE_SIDE_STYLE ('',( #13755 ) ) ;
#13491 = DIRECTION ( 'NONE',  ( 0.7071067811865480168, 0.000000000000000000, -0.7071067811865470176 ) ) ;
#13492 = STYLED_ITEM ( 'NONE', ( #5425 ), #2542 ) ;
#13493 = PRESENTATION_STYLE_ASSIGNMENT (( #4681 ) ) ;
#13494 = CARTESIAN_POINT ( 'NONE',  ( -764.5434406789512423, -108.9163332143422593, 762.6707675696466140 ) ) ;
#13495 = CARTESIAN_POINT ( 'NONE',  ( -764.3886350269164041, -107.1070396564974203, 792.6559152091517717 ) ) ;
#13496 = CARTESIAN_POINT ( 'NONE',  ( -764.2795339448416598, -105.4564142549014036, 762.6801582675212785 ) ) ;
#13497 = ORIENTED_EDGE ( 'NONE', *, *, #9058, .F. ) ;
#13498 = STYLED_ITEM ( 'NONE', ( #8826 ), #6698 ) ;
#13499 = CARTESIAN_POINT ( 'NONE',  ( -749.9371107642562038, -109.6845428857249090, 777.6011528786119698 ) ) ;
#13500 = CARTESIAN_POINT ( 'NONE',  ( -779.8946213265162442, -110.5955183122866714, 778.8006319882224489 ) ) ;
#13501 = ORIENTED_EDGE ( 'NONE', *, *, #11130, .F. ) ;
#13502 = SURFACE_SIDE_STYLE ('',( #15882 ) ) ;
#13503 = FACE_OUTER_BOUND ( 'NONE', #7532, .T. ) ;
#13504 = FILL_AREA_STYLE_COLOUR ( '', #5586 ) ;
#13505 = EDGE_CURVE ( 'NONE', #13687, #12198, #2586, .T. ) ;
#13506 =( NAMED_UNIT ( * ) PLANE_ANGLE_UNIT ( ) SI_UNIT ( $, .RADIAN. ) );
#13507 = CARTESIAN_POINT ( 'NONE',  ( -750.9369854760000180, -106.7086615542893782, 787.4231445898805077 ) ) ;
#13508 = CARTESIAN_POINT ( 'NONE',  ( -749.9507757500928165, -111.7862650188331912, 778.3089896784616712 ) ) ;
#13509 = CARTESIAN_POINT ( 'NONE',  ( -749.9373788201409070, -108.9774956961983747, 777.7763563917956162 ) ) ;
#13510 =( GEOMETRIC_REPRESENTATION_CONTEXT ( 3 ) GLOBAL_UNCERTAINTY_ASSIGNED_CONTEXT ( ( #4249 ) ) GLOBAL_UNIT_ASSIGNED_CONTEXT ( ( #12403, #12488, #7444 ) ) REPRESENTATION_CONTEXT ( 'NONE', 'WORKASPACE' ) );
#13511 = MECHANICAL_DESIGN_GEOMETRIC_PRESENTATION_REPRESENTATION (  '', ( #10322 ), #13809 ) ;
#13512 = CARTESIAN_POINT ( 'NONE',  ( -764.9369854760000180, -105.9828765903760086, 777.6657852770000545 ) ) ;
#13513 = EDGE_LOOP ( 'NONE', ( #14822, #3683, #6361, #16429, #4396 ) ) ;
#13514 = CARTESIAN_POINT ( 'NONE',  ( -764.0602646260749680, -104.6036820972951062, 762.6914250684201306 ) ) ;
#13515 = CARTESIAN_POINT ( 'NONE',  ( -766.0869854760220505, -110.8327725350000179, 792.6216369742882080 ) ) ;
#13516 = CARTESIAN_POINT ( 'NONE',  ( -749.9805612688584233, -104.9486282954677847, 776.5212427271799243 ) ) ;
#13518 = CARTESIAN_POINT ( 'NONE',  ( -747.8623156030394057, -108.9810379276966756, 794.8328289598197216 ) ) ;
#13517 = PRESENTATION_LAYER_ASSIGNMENT (  '', '', ( #13245 ) ) ;
#13519 = DIRECTION ( 'NONE',  ( 0.7071067811866089681, 0.000000000000000000, -0.7071067811864861774 ) ) ;
#13520 = CARTESIAN_POINT ( 'NONE',  ( -747.4541233206568904, -108.8380158083058546, 760.9804449484660154 ) ) ;
#13521 = CARTESIAN_POINT ( 'NONE',  ( -765.4919581213827087, -104.1086918428908916, 757.6657852770000545 ) ) ;
#13522 = SURFACE_SIDE_STYLE ('',( #14810 ) ) ;
#13523 = EDGE_CURVE ( 'NONE', #8694, #27, #2831, .T. ) ;
#13524 = ORIENTED_EDGE ( 'NONE', *, *, #8599, .T. ) ;
#13525 = FILL_AREA_STYLE ('',( #2217 ) ) ;
#13526 = CARTESIAN_POINT ( 'NONE',  ( -744.9369854760000180, -106.6828452941604155, 777.5136524968338563 ) ) ;
#13527 = CARTESIAN_POINT ( 'NONE',  ( -765.2163545875509953, -103.7117314281901912, 762.6679992591612063 ) ) ;
#13528 = FACE_OUTER_BOUND ( 'NONE', #10016, .T. ) ;
#13529 = CARTESIAN_POINT ( 'NONE',  ( -784.9369854760001317, -110.2776970599452682, 778.3899687987852758 ) ) ;
#13530 = MECHANICAL_DESIGN_GEOMETRIC_PRESENTATION_REPRESENTATION (  '', ( #4414 ), #10866 ) ;
#13531 = CARTESIAN_POINT ( 'NONE',  ( -765.0891182561661026, -106.6828452941604155, 757.6657852770000545 ) ) ;
#13532 = CARTESIAN_POINT ( 'NONE',  ( -779.9369265523482682, -103.9290757376561061, 777.7119024916383978 ) ) ;
#13533 = CARTESIAN_POINT ( 'NONE',  ( -754.5009796454354500, -108.6252498337279206, 766.8912880993890440 ) ) ;
#13534 = PRESENTATION_LAYER_ASSIGNMENT (  '', '', ( #5223 ) ) ;
#13535 = PRESENTATION_STYLE_ASSIGNMENT (( #8405 ) ) ;
#13536 = UNCERTAINTY_MEASURE_WITH_UNIT (LENGTH_MEASURE( 1.000000000000000082E-05 ), #1733, 'distance_accuracy_value', 'NONE');
#13537 = CARTESIAN_POINT ( 'NONE',  ( -744.9369854760000180, -108.5383197643860598, 778.5864807473390101 ) ) ;
#13538 = CARTESIAN_POINT ( 'NONE',  ( -753.6595679007289164, -108.7312450808164641, 767.7752830916407447 ) ) ;
#13539 = SURFACE_STYLE_USAGE ( .BOTH. , #14830 ) ;
#13540 = CARTESIAN_POINT ( 'NONE',  ( -764.8174080293879342, -109.9283452465583650, 757.6657852770000545 ) ) ;
#13541 = SURFACE_STYLE_USAGE ( .BOTH. , #8412 ) ;
#13542 = ORIENTED_EDGE ( 'NONE', *, *, #4074, .T. ) ;
#13543 = CARTESIAN_POINT ( 'NONE',  ( -765.8415581875551652, -110.7131950884137410, 797.6657852769999408 ) ) ;
#13544 = COLOUR_RGB ( '',0.9882352941176471006, 0.8980392156862745390, 0.8784313725490195957 ) ;
#13545 = CARTESIAN_POINT ( 'NONE',  ( -749.9383897394473024, -103.9521933176858681, 777.8769799998700591 ) ) ;
#13546 = CARTESIAN_POINT ( 'NONE',  ( -747.6619883133349731, -106.7051941101301509, 794.6214457599320440 ) ) ;
#13547 = ORIENTED_EDGE ( 'NONE', *, *, #630, .F. ) ;
#13548 = MECHANICAL_DESIGN_GEOMETRIC_PRESENTATION_REPRESENTATION (  '', ( #9798 ), #10881 ) ;
#13549 = CARTESIAN_POINT ( 'NONE',  ( -764.4803453304556342, -107.0428166288205176, 797.6657852769998271 ) ) ;
#13550 = SURFACE_STYLE_USAGE ( .BOTH. , #14922 ) ;
#13551 = CARTESIAN_POINT ( 'NONE',  ( -781.8670242358972473, -106.7124452640055381, 794.9625152148437337 ) ) ;
#13552 = VERTEX_POINT ( 'NONE', #7857 ) ;
#13553 =( NAMED_UNIT ( * ) PLANE_ANGLE_UNIT ( ) SI_UNIT ( $, .RADIAN. ) );
#13554 = PRESENTATION_STYLE_ASSIGNMENT (( #4839 ) ) ;
#13555 = CARTESIAN_POINT ( 'NONE',  ( -748.1866744386150003, -106.7899878257076978, 795.1023238889454205 ) ) ;
#13556 = CARTESIAN_POINT ( 'NONE',  ( -748.4774010391753336, -108.2120607018617306, 760.0447859910854049 ) ) ;
#13557 = EDGE_CURVE ( 'NONE', #12128, #8961, #7943, .T. ) ;
#13558 = PRESENTATION_LAYER_ASSIGNMENT (  '', '', ( #12221 ) ) ;
#13559 = PRESENTATION_LAYER_ASSIGNMENT (  '', '', ( #16263 ) ) ;
#13560 = FILL_AREA_STYLE ('',( #6084 ) ) ;
#13561 = FILL_AREA_STYLE ('',( #5999 ) ) ;
#13562 = DIRECTION ( 'NONE',  ( 0.000000000000000000, 0.000000000000000000, -1.000000000000000000 ) ) ;
#13564 =( GEOMETRIC_REPRESENTATION_CONTEXT ( 3 ) GLOBAL_UNCERTAINTY_ASSIGNED_CONTEXT ( ( #14340 ) ) GLOBAL_UNIT_ASSIGNED_CONTEXT ( ( #14209, #9295, #11573 ) ) REPRESENTATION_CONTEXT ( 'NONE', 'WORKASPACE' ) );
#13563 = CARTESIAN_POINT ( 'NONE',  ( -784.9369854760000180, -102.8327725350000037, 795.8980183240000770 ) ) ;
#13565 = CARTESIAN_POINT ( 'NONE',  ( -765.1085298343817840, -109.6951918548340359, 792.6645665147731279 ) ) ;
#13566 = CARTESIAN_POINT ( 'NONE',  ( -784.9369854760000180, -105.7534680053411336, 778.3713325063841921 ) ) ;
#13567 = CARTESIAN_POINT ( 'NONE',  ( -744.9369854760000180, -102.8327725350000037, 759.4335522300000321 ) ) ;
#13568 = VERTEX_POINT ( 'NONE', #2982 ) ;
#13569 = CARTESIAN_POINT ( 'NONE',  ( -755.8107385902929991, -107.5937108995122600, 765.7615000750304262 ) ) ;
#13570 = ORIENTED_EDGE ( 'NONE', *, *, #12242, .T. ) ;
#13571 = CARTESIAN_POINT ( 'NONE',  ( -779.9352874408797334, -106.6962165089496040, 777.4344633945183887 ) ) ;
#13572 = EDGE_CURVE ( 'NONE', #2588, #15260, #207, .T. ) ;
#13573 = STYLED_ITEM ( 'NONE', ( #4667 ), #4252 ) ;
#13574 = PRESENTATION_LAYER_ASSIGNMENT (  '', '', ( #4188 ) ) ;
#13575 =( LENGTH_UNIT ( ) NAMED_UNIT ( * ) SI_UNIT ( .MILLI., .METRE. ) );
#13576 = ORIENTED_EDGE ( 'NONE', *, *, #14714, .F. ) ;
#13577 = VERTEX_POINT ( 'NONE', #6756 ) ;
#13578 = CARTESIAN_POINT ( 'NONE',  ( -774.9369854760000180, -107.8327725349999895, 791.6657852769999408 ) ) ;
#13579 = VECTOR ( 'NONE', #13983, 1000.000000000000000 ) ;
#13580 = CARTESIAN_POINT ( 'NONE',  ( -765.4635252577527353, -106.7991068422592065, 762.6750882944904788 ) ) ;
#13581 = CIRCLE ( 'NONE', #2071, 0.9044999999999747686 ) ;
#13582 =( NAMED_UNIT ( * ) SI_UNIT ( $, .STERADIAN. ) SOLID_ANGLE_UNIT ( ) );
#13583 = CARTESIAN_POINT ( 'NONE',  ( -777.8156651324402446, -112.8327725349999895, 760.5444649334403948 ) ) ;
#13584 =( NAMED_UNIT ( * ) PLANE_ANGLE_UNIT ( ) SI_UNIT ( $, .RADIAN. ) );
#13585 = SURFACE_STYLE_FILL_AREA ( #3342 ) ;
#13586 = CARTESIAN_POINT ( 'NONE',  ( -749.9786109919569981, -105.1154650688748262, 778.7825696182338788 ) ) ;
#13587 = MECHANICAL_DESIGN_GEOMETRIC_PRESENTATION_REPRESENTATION (  '', ( #12527 ), #6341 ) ;
#13588 = CARTESIAN_POINT ( 'NONE',  ( -744.9369854760000180, -107.8327725349999895, 767.6657852770000545 ) ) ;
#13589 = CARTESIAN_POINT ( 'NONE',  ( -747.2750991849208049, -107.8656345538422272, 794.0493897834558084 ) ) ;
#13590 = AXIS2_PLACEMENT_3D ( 'NONE', #11570, #1426, #9051 ) ;
#13591 = ORIENTED_EDGE ( 'NONE', *, *, #2028, .F. ) ;
#13592 = CARTESIAN_POINT ( 'NONE',  ( -763.7951369128313672, -110.9729708622066227, 762.7090848933695497 ) ) ;
#13593 = VERTEX_POINT ( 'NONE', #240 ) ;
#13594 = LINE ( 'NONE', #2443, #13899 ) ;
#13595 = ADVANCED_FACE ( 'NONE', ( #12065 ), #2913, .F. ) ;
#13596 =( NAMED_UNIT ( * ) SI_UNIT ( $, .STERADIAN. ) SOLID_ANGLE_UNIT ( ) );
#13597 = SURFACE_STYLE_FILL_AREA ( #277 ) ;
#13598 = CYLINDRICAL_SURFACE ( 'NONE', #11985, 0.9044999999999747686 ) ;
#13599 = CARTESIAN_POINT ( 'NONE',  ( -764.0325302063865820, -110.8327725430348494, 792.6385455844502985 ) ) ;
#13600 = VECTOR ( 'NONE', #11645, 1000.000000000000000 ) ;
#13601 = VECTOR ( 'NONE', #14467, 1000.000000000000000 ) ;
#13602 = CARTESIAN_POINT ( 'NONE',  ( -775.3223572081657267, -108.8789998363030520, 763.0377728577147991 ) ) ;
#13603 = CARTESIAN_POINT ( 'NONE',  ( -749.9675347640901464, -111.4715847105664466, 778.6228136980483896 ) ) ;
#13604 = CIRCLE ( 'NONE', #1833, 1.149999999999984368 ) ;
#13605 = CARTESIAN_POINT ( 'NONE',  ( -749.9712278567473049, -108.3811380713598851, 778.6794572859736263 ) ) ;
#13606 = VECTOR ( 'NONE', #9469, 1000.000000000000000 ) ;
#13607 =( GEOMETRIC_REPRESENTATION_CONTEXT ( 3 ) GLOBAL_UNCERTAINTY_ASSIGNED_CONTEXT ( ( #3491 ) ) GLOBAL_UNIT_ASSIGNED_CONTEXT ( ( #14304, #7882, #422 ) ) REPRESENTATION_CONTEXT ( 'NONE', 'WORKASPACE' ) );
#13608 = ORIENTED_EDGE ( 'NONE', *, *, #6860, .F. ) ;
#13609 = CARTESIAN_POINT ( 'NONE',  ( -763.7870392741851902, -104.8479344658414192, 792.6216411135868611 ) ) ;
#13610 = CARTESIAN_POINT ( 'NONE',  ( -749.9811351504306458, -104.8013038379116324, 776.5157852798670319 ) ) ;
#13611 = CARTESIAN_POINT ( 'NONE',  ( -765.3298502836354373, -109.7511978472518450, 792.6606870585646902 ) ) ;
#13612 = SURFACE_STYLE_USAGE ( .BOTH. , #773 ) ;
#13613 = SURFACE_STYLE_USAGE ( .BOTH. , #13428 ) ;
#13614 = AXIS2_PLACEMENT_3D ( 'NONE', #9970, #9888, #7351 ) ;
#13615 =( GEOMETRIC_REPRESENTATION_CONTEXT ( 3 ) GLOBAL_UNCERTAINTY_ASSIGNED_CONTEXT ( ( #888 ) ) GLOBAL_UNIT_ASSIGNED_CONTEXT ( ( #236, #14355, #5103 ) ) REPRESENTATION_CONTEXT ( 'NONE', 'WORKASPACE' ) );
#13616 = CARTESIAN_POINT ( 'NONE',  ( -764.1872877662040082, -107.3152542374417493, 762.6843656158355316 ) ) ;
#13617 = AXIS2_PLACEMENT_3D ( 'NONE', #9451, #5613, #15967 ) ;
#13618 = CARTESIAN_POINT ( 'NONE',  ( -766.0247829393036909, -105.2081193534671115, 762.7052763542744742 ) ) ;
#13619 = CIRCLE ( 'NONE', #3697, 0.9044999999999747686 ) ;
#13620 = ORIENTED_EDGE ( 'NONE', *, *, #12788, .T. ) ;
#13621 = MECHANICAL_DESIGN_GEOMETRIC_PRESENTATION_REPRESENTATION (  '', ( #14708 ), #6875 ) ;
#13622 =( LENGTH_UNIT ( ) NAMED_UNIT ( * ) SI_UNIT ( .MILLI., .METRE. ) );
#13623 = CARTESIAN_POINT ( 'NONE',  ( -778.9369854760000180, -107.8327725349999895, 788.5702852769999254 ) ) ;
#13624 = CARTESIAN_POINT ( 'NONE',  ( -782.5990918002542003, -107.8492211322347032, 761.2826041698103836 ) ) ;
#13625 = UNCERTAINTY_MEASURE_WITH_UNIT (LENGTH_MEASURE( 1.000000000000000082E-05 ), #13249, 'distance_accuracy_value', 'NONE');
#13626 = SURFACE_SIDE_STYLE ('',( #14901 ) ) ;
#13627 = CIRCLE ( 'NONE', #10939, 0.9044999999999747686 ) ;
#13628 = MECHANICAL_DESIGN_GEOMETRIC_PRESENTATION_REPRESENTATION (  '', ( #16620 ), #6656 ) ;
#13629 = CARTESIAN_POINT ( 'NONE',  ( -763.7870582351662279, -107.6806397548373866, 757.6657852770003956 ) ) ;
#13630 = CARTESIAN_POINT ( 'NONE',  ( -747.5314834230064207, -107.0387824293405004, 760.8731294828612590 ) ) ;
#13631 = COLOUR_RGB ( '',0.9882352941176471006, 0.8980392156862745390, 0.8784313725490195957 ) ;
#13632 = ORIENTED_EDGE ( 'NONE', *, *, #14166, .F. ) ;
#13633 = CARTESIAN_POINT ( 'NONE',  ( -775.3543945439763547, -108.6352177353455204, 788.4582690871576460 ) ) ;
#13634 = CARTESIAN_POINT ( 'NONE',  ( -753.1436056590471253, -107.3000281692094831, 768.3966854433980416 ) ) ;
#13635 = CARTESIAN_POINT ( 'NONE',  ( -765.9252591272496602, -104.2444164625768650, 792.6331962996861193 ) ) ;
#13636 = CARTESIAN_POINT ( 'NONE',  ( -764.7842956270036439, -109.6827725350000122, 797.6657852769999408 ) ) ;
#13637 = PRESENTATION_LAYER_ASSIGNMENT (  '', '', ( #9604 ) ) ;
#13638 = FILL_AREA_STYLE ('',( #963 ) ) ;
#13639 = CARTESIAN_POINT ( 'NONE',  ( -779.9346096571958924, -111.6965841137871962, 777.9334097657963412 ) ) ;
#13640 = CARTESIAN_POINT ( 'NONE',  ( -784.9369854759999043, -104.3761323894834590, 776.8758293708001474 ) ) ;
#13641 = PRESENTATION_STYLE_ASSIGNMENT (( #2303 ) ) ;
#13642 =( NAMED_UNIT ( * ) SI_UNIT ( $, .STERADIAN. ) SOLID_ANGLE_UNIT ( ) );
#13643 = CARTESIAN_POINT ( 'NONE',  ( -763.7869854760000408, -104.8327725350000037, 757.6657852770001682 ) ) ;
#13644 = VERTEX_POINT ( 'NONE', #8276 ) ;
#13645 = CARTESIAN_POINT ( 'NONE',  ( -765.1724989961639949, -109.9512228559478757, 797.6657852769998271 ) ) ;
#13646 =( GEOMETRIC_REPRESENTATION_CONTEXT ( 3 ) GLOBAL_UNCERTAINTY_ASSIGNED_CONTEXT ( ( #8773 ) ) GLOBAL_UNIT_ASSIGNED_CONTEXT ( ( #12569, #11220, #1073 ) ) REPRESENTATION_CONTEXT ( 'NONE', 'WORKASPACE' ) );
#13647 = CARTESIAN_POINT ( 'NONE',  ( -749.9595474767615997, -104.4542927040768205, 778.4883608914460638 ) ) ;
#13648 = CARTESIAN_POINT ( 'NONE',  ( -747.8870378488709321, -106.6870267392478553, 794.8561711857580576 ) ) ;
#13649 = ORIENTED_EDGE ( 'NONE', *, *, #14408, .F. ) ;
#13650 = AXIS2_PLACEMENT_3D ( 'NONE', #9829, #13703, #2211 ) ;
#13651 = CARTESIAN_POINT ( 'NONE',  ( -764.7013512923958842, -106.9514303668666031, 797.6657852769999408 ) ) ;
#13652 = CYLINDRICAL_SURFACE ( 'NONE', #13431, 0.9045000000000688045 ) ;
#13653 = VERTEX_POINT ( 'NONE', #7268 ) ;
#13654 = UNCERTAINTY_MEASURE_WITH_UNIT (LENGTH_MEASURE( 1.000000000000000082E-05 ), #14610, 'distance_accuracy_value', 'NONE');
#13655 = CARTESIAN_POINT ( 'NONE',  ( -766.0577328535719062, -108.1323339641450758, 757.6657852770001682 ) ) ;
#13656 = SURFACE_STYLE_FILL_AREA ( #16359 ) ;
#13657 = CARTESIAN_POINT ( 'NONE',  ( -764.3972427660343101, -105.8490725929976861, 762.6754593414298142 ) ) ;
#13658 =( LENGTH_UNIT ( ) NAMED_UNIT ( * ) SI_UNIT ( .MILLI., .METRE. ) );
#13659 = MECHANICAL_DESIGN_GEOMETRIC_PRESENTATION_REPRESENTATION (  '', ( #12035 ), #1877 ) ;
#13660 = COLOUR_RGB ( '',0.9882352941176471006, 0.8980392156862745390, 0.8784313725490195957 ) ;
#13661 = CARTESIAN_POINT ( 'NONE',  ( -744.9369854660001238, -104.8327725350000037, 778.5702852770000391 ) ) ;
#13662 = FACE_OUTER_BOUND ( 'NONE', #4409, .T. ) ;
#13663 = EDGE_CURVE ( 'NONE', #1580, #9521, #4232, .T. ) ;
#13664 = CARTESIAN_POINT ( 'NONE',  ( -781.6951688099346711, -108.8799381058965423, 795.0966380121196835 ) ) ;
#13665 = FACE_OUTER_BOUND ( 'NONE', #13149, .T. ) ;
#13666 = ORIENTED_EDGE ( 'NONE', *, *, #5154, .F. ) ;
#13667 = FILL_AREA_STYLE ('',( #7074 ) ) ;
#13668 = VERTEX_POINT ( 'NONE', #3250 ) ;
#13669 = CARTESIAN_POINT ( 'NONE',  ( -765.6774253453232859, -105.3553418353665165, 792.6475394561966823 ) ) ;
#13670 = CARTESIAN_POINT ( 'NONE',  ( -764.9314173821865097, -111.7373943072372811, 762.6657852769376404 ) ) ;
#13671 = CYLINDRICAL_SURFACE ( 'NONE', #15398, 1.149999999999984368 ) ;
#13672 = ORIENTED_EDGE ( 'NONE', *, *, #13360, .F. ) ;
#13673 = CARTESIAN_POINT ( 'NONE',  ( -779.5649978952851598, -106.7865452336968843, 767.2804135448343459 ) ) ;
#13674 = CARTESIAN_POINT ( 'NONE',  ( -750.9369854760000180, -108.7041196225341224, 787.4231445898805077 ) ) ;
#13675 = SURFACE_STYLE_FILL_AREA ( #16382 ) ;
#13676 =( LENGTH_UNIT ( ) NAMED_UNIT ( * ) SI_UNIT ( .MILLI., .METRE. ) );
#13677 = CARTESIAN_POINT ( 'NONE',  ( -776.0869854759999953, -107.8327725349999895, 762.2731445898806442 ) ) ;
#13678 = DIRECTION ( 'NONE',  ( 1.224606353822379970E-16, 0.000000000000000000, -1.000000000000000000 ) ) ;
#13679 = EDGE_CURVE ( 'NONE', #4475, #3351, #4976, .T. ) ;
#13680 = CARTESIAN_POINT ( 'NONE',  ( -781.0831473070425091, -107.8327724469260289, 795.4382607103593728 ) ) ;
#13681 = CARTESIAN_POINT ( 'NONE',  ( -764.3454526130678914, -108.8192258781164696, 762.6774435630558173 ) ) ;
#13682 = CARTESIAN_POINT ( 'NONE',  ( -744.9369854660001238, -107.8327725349999895, 777.6657852770000545 ) ) ;
#13683 = CARTESIAN_POINT ( 'NONE',  ( -774.6943447888805849, -106.9614254474658708, 763.6657852770000545 ) ) ;
#13684 = ORIENTED_EDGE ( 'NONE', *, *, #3340, .T. ) ;
#13685 = CARTESIAN_POINT ( 'NONE',  ( -764.9369879018570373, -111.9827817009087170, 762.6657918539217462 ) ) ;
#13686 = SURFACE_STYLE_FILL_AREA ( #12335 ) ;
#13687 = VERTEX_POINT ( 'NONE', #1003 ) ;
#13688 = EDGE_CURVE ( 'NONE', #9315, #8441, #14186, .T. ) ;
#13689 = SURFACE_SIDE_STYLE ('',( #8890 ) ) ;
#13690 = DIRECTION ( 'NONE',  ( -1.000000000000000000, 1.224606353822379970E-16, 6.123031769111888756E-17 ) ) ;
#13691 = CARTESIAN_POINT ( 'NONE',  ( -765.1676541543553185, -111.9595611419128005, 762.6675499271281069 ) ) ;
#13692 =( NAMED_UNIT ( * ) PLANE_ANGLE_UNIT ( ) SI_UNIT ( $, .RADIAN. ) );
#13693 = CARTESIAN_POINT ( 'NONE',  ( -749.9666188258757984, -111.4920430954003194, 776.7233314261455916 ) ) ;
#13694 = CARTESIAN_POINT ( 'NONE',  ( -749.9685203063502286, -108.4472806119020873, 776.6936334100186059 ) ) ;
#13695 = CARTESIAN_POINT ( 'NONE',  ( -748.5539903105484427, -107.7677665447818356, 795.3279881944730505 ) ) ;
#13696 = CARTESIAN_POINT ( 'NONE',  ( -763.9541256256172801, -105.4300113177297504, 792.6335511524405320 ) ) ;
#13697 = CARTESIAN_POINT ( 'NONE',  ( -764.2930511315848889, -104.1953245028008723, 762.6795718129500301 ) ) ;
#13698 = ADVANCED_FACE ( 'NONE', ( #2251 ), #2187, .F. ) ;
#13699 = CARTESIAN_POINT ( 'NONE',  ( -783.1692185229999268, -102.8327725350000037, 757.6657852770000545 ) ) ;
#13700 = EDGE_CURVE ( 'NONE', #503, #3778, #15038, .T. ) ;
#13701 = CARTESIAN_POINT ( 'NONE',  ( -749.9793496238979742, -105.0700268271314002, 778.8006319737604599 ) ) ;
#13702 = CARTESIAN_POINT ( 'NONE',  ( -747.2624373335559085, -108.5261657381227138, 794.0282768022184428 ) ) ;
#13703 = DIRECTION ( 'NONE',  ( 1.000000000000000000, 0.000000000000000000, 6.123031769111888756E-17 ) ) ;
#13704 = CARTESIAN_POINT ( 'NONE',  ( -781.0830855020012677, -107.8327725349999895, 759.8933396542287255 ) ) ;
#13705 = CARTESIAN_POINT ( 'NONE',  ( -764.9369855123244406, -105.9827604084464525, 762.6657862643082808 ) ) ;
#13706 = CARTESIAN_POINT ( 'NONE',  ( -782.5285047024673304, -108.6943871816906011, 794.1775672755644564 ) ) ;
#13707 = ORIENTED_EDGE ( 'NONE', *, *, #8541, .F. ) ;
#13708 = SURFACE_STYLE_USAGE ( .BOTH. , #3540 ) ;
#13709 = CARTESIAN_POINT ( 'NONE',  ( -765.8193793048189946, -107.0945512692020998, 762.6917442932423228 ) ) ;
#13710 = SURFACE_SIDE_STYLE ('',( #10012 ) ) ;
#13711 = DIRECTION ( 'NONE',  ( -0.7071067811865475727, 0.000000000000000000, -0.7071067811865475727 ) ) ;
#13712 = CARTESIAN_POINT ( 'NONE',  ( -784.9369854760000180, -110.9523499815862806, 776.7613579885555737 ) ) ;
#13713 = CARTESIAN_POINT ( 'NONE',  ( -781.8733960451794474, -106.9595547319511581, 760.3728435803520824 ) ) ;
#13714 = CARTESIAN_POINT ( 'NONE',  ( -764.9369854760000180, -112.8327725449999974, 762.6657852770000545 ) ) ;
#13715 = CARTESIAN_POINT ( 'NONE',  ( -779.9211939179162982, -104.2452472276506086, 778.3541164042093214 ) ) ;
#13716 = CARTESIAN_POINT ( 'NONE',  ( -755.1547383423624069, -108.7108278621370232, 766.2944233231683029 ) ) ;
#13717 = CARTESIAN_POINT ( 'NONE',  ( -764.3083538608063918, -103.8696221201017806, 792.6526136355001881 ) ) ;
#13718 = UNCERTAINTY_MEASURE_WITH_UNIT (LENGTH_MEASURE( 1.000000000000000082E-05 ), #15910, 'distance_accuracy_value', 'NONE');
#13719 = PLANE ( 'NONE',  #15280 ) ;
#13720 = CARTESIAN_POINT ( 'NONE',  ( -776.8293529317151069, -107.5469045376068493, 786.8075368215506842 ) ) ;
#13721 = CARTESIAN_POINT ( 'NONE',  ( -765.9016739984093647, -108.4601338158394839, 762.6966097009578789 ) ) ;
#13722 = CARTESIAN_POINT ( 'NONE',  ( -778.9369854760000180, -107.8327725349999895, 787.6657852769999408 ) ) ;
#13723 = CARTESIAN_POINT ( 'NONE',  ( -754.9369854760000180, -107.8327725349999895, 763.6657852770000545 ) ) ;
#13724 =( NAMED_UNIT ( * ) PLANE_ANGLE_UNIT ( ) SI_UNIT ( $, .RADIAN. ) );
#13725 = LINE ( 'NONE', #6407, #14409 ) ;
#13726 = CARTESIAN_POINT ( 'NONE',  ( -755.1796261631194511, -106.9614254474658708, 791.6657852769999408 ) ) ;
#13727 = ORIENTED_EDGE ( 'NONE', *, *, #8867, .F. ) ;
#13728 = FACE_BOUND ( 'NONE', #7198, .T. ) ;
#13729 = CARTESIAN_POINT ( 'NONE',  ( -748.7805162593912200, -107.9871971441641278, 759.8976488492772887 ) ) ;
#13730 =( NAMED_UNIT ( * ) SI_UNIT ( $, .STERADIAN. ) SOLID_ANGLE_UNIT ( ) );
#13731 = ORIENTED_EDGE ( 'NONE', *, *, #13557, .T. ) ;
#13732 = CARTESIAN_POINT ( 'NONE',  ( -765.9411610232042449, -108.4133830002946439, 757.6657852770000545 ) ) ;
#13733 = CARTESIAN_POINT ( 'NONE',  ( -764.4329253913771254, -105.8672088859946143, 762.6742115831256115 ) ) ;
#13734 = FACE_BOUND ( 'NONE', #11491, .T. ) ;
#13735 = ADVANCED_FACE ( 'NONE', ( #14775 ), #14863, .F. ) ;
#13736 = CARTESIAN_POINT ( 'NONE',  ( -763.7869542807043217, -104.8327723230530495, 792.6216350616252839 ) ) ;
#13737 = SURFACE_SIDE_STYLE ('',( #7428 ) ) ;
#13738 = CARTESIAN_POINT ( 'NONE',  ( -781.0832351935109727, -107.7487064716955416, 759.8934015352817823 ) ) ;
#13739 = B_SPLINE_CURVE_WITH_KNOTS ( 'NONE', 3,
 ( #13818, #15096, #4836, #7247, #16266, #3650, #13729, #8596, #11291, #12302, #10961, #884, #8421, #8771, #9952, #13917, #1142, #2411, #7503, #12634, #2234, #4575, #5913, #11039, #5988, #11119, #7330, #16355, #2654, #11540, #7900, #7751, #6321, #3895, #8862, #10452, #9007, #5074, #14003, #12953, #2798, #16525, #1467, #6562 ),
 .UNSPECIFIED., .F., .F.,
 ( 4, 1, 2, 2, 1, 2, 2, 2, 2, 2, 2, 1, 2, 2, 2, 1, 1, 2, 2, 2, 2, 2, 1, 2, 4 ),
 ( 0.4864581861401827689, 0.4944822769817429631, 0.4984943224025200070, 0.5005003451129061975, 0.5025063678232922770, 0.5185545495064376453, 0.5506509128727400393, 0.6148436396053164055, 0.6790363663378926606, 0.6870604571794538540, 0.6910725026002331184, 0.6950845480210124938, 0.7111327297041331041, 0.7432290930703971954, 0.7512531839119631627, 0.7592772747535292410, 0.7753254564366284241, 0.8074218198028270121, 0.8395181831690254892, 0.8716145465352239663, 0.9358072732675981609, 0.9438313641091455874, 0.9518554549506930140, 0.9679036366337926411, 1.000000000000000000 ),
 .UNSPECIFIED. ) ;
#13740 = VERTEX_POINT ( 'NONE', #14404 ) ;
#13741 = PRESENTATION_STYLE_ASSIGNMENT (( #7261 ) ) ;
#13742 = CLOSED_SHELL ( 'NONE', ( #1387, #10963, #16272, #11263, #7128, #12587, #9910 ) ) ;
#13743 = ORIENTED_EDGE ( 'NONE', *, *, #13360, .T. ) ;
#13744 = CARTESIAN_POINT ( 'NONE',  ( -746.7047524289998819, -112.8327725350000037, 797.6657852769999408 ) ) ;
#13745 = CARTESIAN_POINT ( 'NONE',  ( -764.8104980823808319, -111.7286374974806051, 762.6663099180931340 ) ) ;
#13746 = SURFACE_STYLE_USAGE ( .BOTH. , #821 ) ;
#13747 = FILL_AREA_STYLE ('',( #8612 ) ) ;
#13748 = ORIENTED_EDGE ( 'NONE', *, *, #6417, .F. ) ;
#13749 = DIRECTION ( 'NONE',  ( -1.000000000000000000, 1.224606353822379970E-16, 6.123031769111888756E-17 ) ) ;
#13750 = B_SPLINE_CURVE_WITH_KNOTS ( 'NONE', 3,
 ( #210, #49, #3991, #12959, #5000, #8870, #6488, #10460, #12811, #1477, #8937, #5316, #6569, #11702, #16628, #5079, #3902, #3659 ),
 .UNSPECIFIED., .F., .F.,
 ( 4, 2, 2, 2, 2, 2, 2, 2, 4 ),
 ( 0.7500000000000000000, 0.8125000000000000000, 0.8750000000000000000, 0.9375000000000000000, 1.000000000000000000, 1.062500000000000000, 1.125000000000000000, 1.187500000000000000, 1.250000000000000000 ),
 .UNSPECIFIED. ) ;
#13751 = CARTESIAN_POINT ( 'NONE',  ( -764.2721872495718571, -109.8932751229488929, 762.6804882849415890 ) ) ;
#13752 = CARTESIAN_POINT ( 'NONE',  ( -774.6943447888805849, -106.7086615542893782, 763.6657852770000545 ) ) ;
#13753 = FACE_OUTER_BOUND ( 'NONE', #9555, .T. ) ;
#13754 = AXIS2_PLACEMENT_3D ( 'NONE', #11318, #5025, #2438 ) ;
#13755 = SURFACE_STYLE_FILL_AREA ( #3257 ) ;
#13756 = SURFACE_SIDE_STYLE ('',( #12493 ) ) ;
#13757 = CARTESIAN_POINT ( 'NONE',  ( -744.9369854760000180, -103.7121595988320166, 777.9652910186958934 ) ) ;
#13758 = CARTESIAN_POINT ( 'NONE',  ( -763.9326808997733451, -107.2665472760156575, 792.6321924465311213 ) ) ;
#13759 = CARTESIAN_POINT ( 'NONE',  ( -744.9369854760000180, -112.8327725350000037, 759.4335522300000321 ) ) ;
#13760 = CARTESIAN_POINT ( 'NONE',  ( -763.7869854760000408, -110.8327725350000037, 797.6657852769999408 ) ) ;
#13761 = VERTEX_POINT ( 'NONE', #12653 ) ;
#13762 = CARTESIAN_POINT ( 'NONE',  ( -764.8204598817584383, -111.9827727838112565, 762.6658991524542444 ) ) ;
#13763 = VERTEX_POINT ( 'NONE', #16552 ) ;
#13764 = CIRCLE ( 'NONE', #2510, 0.9044999999999747686 ) ;
#13765 = SURFACE_SIDE_STYLE ('',( #3599 ) ) ;
#13766 = B_SPLINE_CURVE_WITH_KNOTS ( 'NONE', 3,
 ( #11766, #5370, #10519, #15652, #4128, #14391, #2865, #3283, #6850, #8304, #1884, #14483, #13112, #676, #6714, #10600, #3012, #4544, #1954, #13177, #9466, #6939, #10760, #11921, #4215, #3198, #9655, #5534, #5448, #15738, #424, #5786, #7020, #8051 ),
 .UNSPECIFIED., .F., .F.,
 ( 4, 2, 2, 2, 2, 2, 2, 2, 2, 2, 2, 2, 2, 2, 2, 2, 4 ),
 ( 0.4970855887320220767, 0.5128016640841468465, 0.5285177394362715608, 0.5599498901405134399, 0.6228141915489907587, 0.6542463422532287520, 0.6856784929574667453, 0.7485427943659408445, 0.7642588697180896506, 0.7799749450702385678, 0.8114070957745362911, 0.8742713971831328479, 0.8821294348591983692, 0.8899874725352638904, 0.9057035478873705081, 0.9371356985915821891, 1.000000000000000000 ),
 .UNSPECIFIED. ) ;
#13767 = DIRECTION ( 'NONE',  ( -1.000000000000000000, 1.224606353822379970E-16, 6.123031769111888756E-17 ) ) ;
#13768 = DIRECTION ( 'NONE',  ( 1.224606353822379970E-16, 0.000000000000000000, -1.000000000000000000 ) ) ;
#13769 = CARTESIAN_POINT ( 'NONE',  ( -765.0032980925667516, -111.9811244026373060, 762.6659229007116210 ) ) ;
#13770 = PRESENTATION_STYLE_ASSIGNMENT (( #14878 ) ) ;
#13771 = CARTESIAN_POINT ( 'NONE',  ( -749.9373788201392017, -111.9774956962377388, 777.7763563916007570 ) ) ;
#13772 = CARTESIAN_POINT ( 'NONE',  ( -749.9391633477448522, -108.9540669290378219, 777.4094248171548998 ) ) ;
#13773 = PRESENTATION_LAYER_ASSIGNMENT (  '', '', ( #11874 ) ) ;
#13774 = SURFACE_STYLE_FILL_AREA ( #7211 ) ;
#13775 = CIRCLE ( 'NONE', #14870, 3.000000000000002665 ) ;
#13776 =( NAMED_UNIT ( * ) PLANE_ANGLE_UNIT ( ) SI_UNIT ( $, .RADIAN. ) );
#13777 = CARTESIAN_POINT ( 'NONE',  ( -765.7327745790454401, -108.6642623161493475, 792.6446875769456710 ) ) ;
#13778 = ADVANCED_FACE ( 'NONE', ( #3674 ), #3582, .F. ) ;
#13780 = PRESENTATION_LAYER_ASSIGNMENT (  '', '', ( #13498 ) ) ;
#13779 = CARTESIAN_POINT ( 'NONE',  ( -764.3563193232627100, -105.8370825236126223, 797.6657852769998271 ) ) ;
#13781 = STYLED_ITEM ( 'NONE', ( #797 ), #988 ) ;
#13782 = CARTESIAN_POINT ( 'NONE',  ( -779.9232224444224357, -111.7866943854713213, 777.0232211628419918 ) ) ;
#13783 = CARTESIAN_POINT ( 'NONE',  ( -747.7593930396603810, -108.9838798383435403, 794.7314514106966499 ) ) ;
#13784 = CARTESIAN_POINT ( 'NONE',  ( -764.7887744264995717, -109.9404122516573636, 792.6650576471403156 ) ) ;
#13785 = CARTESIAN_POINT ( 'NONE',  ( -765.6069273458646194, -111.4411518526054437, 792.6508296654377546 ) ) ;
#13786 = CARTESIAN_POINT ( 'NONE',  ( -781.3172397779480889, -107.1239766825953978, 760.0017791779775962 ) ) ;
#13787 = CARTESIAN_POINT ( 'NONE',  ( -766.0797346170310220, -104.9858310499082705, 762.7093701185514192 ) ) ;
#13788 = VECTOR ( 'NONE', #3790, 1000.000000000000000 ) ;
#13789 = CARTESIAN_POINT ( 'NONE',  ( -782.0239994221460620, -108.9817570833122744, 794.8208853314162070 ) ) ;
#13790 = ORIENTED_EDGE ( 'NONE', *, *, #7856, .F. ) ;
#13791 = DIRECTION ( 'NONE',  ( 1.224606353822379970E-16, 0.000000000000000000, -1.000000000000000000 ) ) ;
#13792 = CARTESIAN_POINT ( 'NONE',  ( -779.9208738405804979, -106.9161021027953637, 776.9694431695771755 ) ) ;
#13793 = EDGE_CURVE ( 'NONE', #15685, #239, #1165, .T. ) ;
#13794 =( GEOMETRIC_REPRESENTATION_CONTEXT ( 3 ) GLOBAL_UNCERTAINTY_ASSIGNED_CONTEXT ( ( #1587 ) ) GLOBAL_UNIT_ASSIGNED_CONTEXT ( ( #11415, #2528, #12846 ) ) REPRESENTATION_CONTEXT ( 'NONE', 'WORKASPACE' ) );
#13795 = CARTESIAN_POINT ( 'NONE',  ( -766.0867890562965385, -104.7592232778437165, 762.7099184761241304 ) ) ;
#13796 = CARTESIAN_POINT ( 'NONE',  ( -784.0531019999999671, -107.8327725349999895, 796.7819018000000142 ) ) ;
#13797 = UNCERTAINTY_MEASURE_WITH_UNIT (LENGTH_MEASURE( 1.000000000000000082E-05 ), #993, 'distance_accuracy_value', 'NONE');
#13798 =( BOUNDED_CURVE ( )  B_SPLINE_CURVE ( 3, ( #3763, #8879, #7519, #6340 ),
 .UNSPECIFIED., .F., .T. ) 
 B_SPLINE_CURVE_WITH_KNOTS ( ( 4, 4 ),
 ( 3.141592653589793116, 4.924978575207583198 ),
 .UNSPECIFIED. ) 
 CURVE ( )  GEOMETRIC_REPRESENTATION_ITEM ( )  RATIONAL_B_SPLINE_CURVE ( ( 1.000000000000000000, 0.7520637154693573523, 0.7520637154693573523, 1.000000000000000000 ) ) 
 REPRESENTATION_ITEM ( '' )  );
#13799 = CARTESIAN_POINT ( 'NONE',  ( -781.4146159302031265, -107.4098430428629598, 760.0548222512993561 ) ) ;
#13800 = DIRECTION ( 'NONE',  ( 1.224606353822379970E-16, 0.000000000000000000, -1.000000000000000000 ) ) ;
#13801 = VERTEX_POINT ( 'NONE', #11695 ) ;
#13802 = CARTESIAN_POINT ( 'NONE',  ( -753.0092172989386654, -107.8327725933652772, 768.5702784954937670 ) ) ;
#13803 = CARTESIAN_POINT ( 'NONE',  ( -765.1801158044029307, -103.7086164999078335, 792.6638236316281336 ) ) ;
#13804 = CARTESIAN_POINT ( 'NONE',  ( -764.9369854760000180, -112.8327725449999974, 762.6657852770000545 ) ) ;
#13805 = CARTESIAN_POINT ( 'NONE',  ( -764.8050235998837252, -109.9368074039825558, 762.6662853319776332 ) ) ;
#13806 = CARTESIAN_POINT ( 'NONE',  ( -779.9360071574513995, -111.7208392127173795, 777.4940682184457046 ) ) ;
#13807 = PRESENTATION_LAYER_ASSIGNMENT (  '', '', ( #4398 ) ) ;
#13808 = DIRECTION ( 'NONE',  ( 0.7071067812727359625, 0.000000000000000000, -0.7071067811003590720 ) ) ;
#13809 =( GEOMETRIC_REPRESENTATION_CONTEXT ( 3 ) GLOBAL_UNCERTAINTY_ASSIGNED_CONTEXT ( ( #12100 ) ) GLOBAL_UNIT_ASSIGNED_CONTEXT ( ( #15754, #14565, #4466 ) ) REPRESENTATION_CONTEXT ( 'NONE', 'WORKASPACE' ) );
#13810 = DIRECTION ( 'NONE',  ( -0.7071067812727540591, 8.659274571775039892E-17, -0.7071067811003409753 ) ) ;
#13811 = CARTESIAN_POINT ( 'NONE',  ( -779.9064361878649834, -104.1939603605043771, 778.6228136987551807 ) ) ;
#13812 = FACE_OUTER_BOUND ( 'NONE', #131, .T. ) ;
#13813 = AXIS2_PLACEMENT_3D ( 'NONE', #1219, #1311, #5212 ) ;
#13814 = EDGE_LOOP ( 'NONE', ( #2768, #12665, #9790, #13887, #294 ) ) ;
#13815 = CARTESIAN_POINT ( 'NONE',  ( -765.8414854760000026, -107.8327725350000037, 757.6657852770001682 ) ) ;
#13816 = ADVANCED_FACE ( 'NONE', ( #10377 ), #6174, .T. ) ;
#13817 = AXIS2_PLACEMENT_3D ( 'NONE', #15557, #9122, #2752 ) ;
#13818 = CARTESIAN_POINT ( 'NONE',  ( -748.7908604926955149, -107.8327724293526018, 759.8933598011799404 ) ) ;
#13819 = PRESENTATION_STYLE_ASSIGNMENT (( #12557 ) ) ;
#13820 = EDGE_CURVE ( 'NONE', #8272, #12553, #4999, .T. ) ;
#13821 = CARTESIAN_POINT ( 'NONE',  ( -764.7842956269990964, -108.9827725350000236, 757.6657852770000545 ) ) ;
#13822 = CIRCLE ( 'NONE', #7362, 1.149999999999984368 ) ;
#13823 = CARTESIAN_POINT ( 'NONE',  ( -744.9369854759999043, -110.5971383513681161, 778.5471274451134605 ) ) ;
#13824 = CARTESIAN_POINT ( 'NONE',  ( -747.5269423703890652, -106.7674738491729016, 794.4536383156251986 ) ) ;
#13825 = CARTESIAN_POINT ( 'NONE',  ( -764.9369855111551715, -108.7373122670434924, 762.6658660153797200 ) ) ;
#13826 = ADVANCED_FACE ( 'NONE', ( #13528 ), #8134, .T. ) ;
#13827 = CARTESIAN_POINT ( 'NONE',  ( -784.9369854760000180, -112.9327725349999980, 795.8980183240000770 ) ) ;
#13828 = CARTESIAN_POINT ( 'NONE',  ( -779.9346096571987346, -105.6965841138529498, 777.9334097656416134 ) ) ;
#13829 = AXIS2_PLACEMENT_3D ( 'NONE', #10135, #4913, #45 ) ;
#13830 = CARTESIAN_POINT ( 'NONE',  ( -744.9369854760000180, -104.8327725350000037, 776.7612852770000700 ) ) ;
#13831 = DIRECTION ( 'NONE',  ( 0.000000000000000000, 0.000000000000000000, 1.000000000000000000 ) ) ;
#13832 = PRESENTATION_LAYER_ASSIGNMENT (  '', '', ( #4414 ) ) ;
#13833 = CARTESIAN_POINT ( 'NONE',  ( -765.9712676730340490, -110.3236446186696043, 792.6305720708904801 ) ) ;
#13834 = FILL_AREA_STYLE ('',( #3572 ) ) ;
#13835 = ADVANCED_FACE ( 'NONE', ( #10613 ), #10845, .F. ) ;
#13836 = LINE ( 'NONE', #15449, #1708 ) ;
#13837 = ORIENTED_EDGE ( 'NONE', *, *, #630, .T. ) ;
#13838 = CARTESIAN_POINT ( 'NONE',  ( -779.9055804304215371, -111.4453544201520430, 778.6398755405384691 ) ) ;
#13839 = VERTEX_POINT ( 'NONE', #12022 ) ;
#13840 = CARTESIAN_POINT ( 'NONE',  ( -765.8415581875551652, -104.7131950884137268, 797.6657852769999408 ) ) ;
#13841 = CARTESIAN_POINT ( 'NONE',  ( -779.9226316369631604, -106.8826845944605424, 778.3151904510336863 ) ) ;
#13842 = CARTESIAN_POINT ( 'NONE',  ( -764.9369854760000180, -107.8327725349999895, 797.6657852869999488 ) ) ;
#13843 = VERTEX_POINT ( 'NONE', #4460 ) ;
#13844 = CARTESIAN_POINT ( 'NONE',  ( -745.8208689458509753, -107.8327725349999895, 796.7819018071489836 ) ) ;
#13845 =( LENGTH_UNIT ( ) NAMED_UNIT ( * ) SI_UNIT ( .MILLI., .METRE. ) );
#13846 = STYLED_ITEM ( 'NONE', ( #1229 ), #6303 ) ;
#13847 = COLOUR_RGB ( '',0.9882352941176471006, 0.8980392156862745390, 0.8784313725490195957 ) ;
#13848 = CARTESIAN_POINT ( 'NONE',  ( -769.1800650329374776, -112.8327725349999895, 769.1800650329431619 ) ) ;
#13849 = CARTESIAN_POINT ( 'NONE',  ( -764.2313353496099353, -105.7535709023430144, 757.6657852770001682 ) ) ;
#13850 = AXIS2_PLACEMENT_3D ( 'NONE', #4933, #5245, #16646 ) ;
#13851 = DIRECTION ( 'NONE',  ( -1.000000000000000000, 1.224606353822379970E-16, 6.123031769111888756E-17 ) ) ;
#13852 = FILL_AREA_STYLE ('',( #6504 ) ) ;
#13853 = FILL_AREA_STYLE_COLOUR ( '', #13922 ) ;
#13854 = CARTESIAN_POINT ( 'NONE',  ( -763.7869854760000408, -110.8327725350000037, 797.6657852869999488 ) ) ;
#13855 =( NAMED_UNIT ( * ) PLANE_ANGLE_UNIT ( ) SI_UNIT ( $, .RADIAN. ) );
#13856 = CARTESIAN_POINT ( 'NONE',  ( -765.8419207189467670, -107.7418228005197705, 792.6384634741765467 ) ) ;
#13857 = EDGE_LOOP ( 'NONE', ( #16183, #9156, #1603, #11990 ) ) ;
#13858 = CIRCLE ( 'NONE', #14944, 0.9044999999999747686 ) ;
#13859 = COLOUR_RGB ( '',0.9882352941176471006, 0.8980392156862745390, 0.8784313725490195957 ) ;
#13860 = DIRECTION ( 'NONE',  ( 0.000000000000000000, 0.000000000000000000, -1.000000000000000000 ) ) ;
#13861 = CARTESIAN_POINT ( 'NONE',  ( -764.0436553450144856, -108.5602686700885897, 792.6392121285870189 ) ) ;
#13862 = ORIENTED_EDGE ( 'NONE', *, *, #1841, .T. ) ;
#13863 = AXIS2_PLACEMENT_3D ( 'NONE', #9160, #5015, #14320 ) ;
#13864 = SURFACE_STYLE_USAGE ( .BOTH. , #12414 ) ;
#13865 = VECTOR ( 'NONE', #14566, 1000.000000000000000 ) ;
#13866 = DIRECTION ( 'NONE',  ( 0.7071067811865291430, 0.000000000000000000, 0.7071067811865660024 ) ) ;
#13867 = DIRECTION ( 'NONE',  ( 1.000000000000000000, 0.000000000000000000, 0.000000000000000000 ) ) ;
#13868 = PRESENTATION_STYLE_ASSIGNMENT (( #584 ) ) ;
#13869 = B_SPLINE_CURVE_WITH_KNOTS ( 'NONE', 3,
 ( #2731, #12885, #5150, #2581, #14414, #12963, #11618, #9254, #4070, #10545, #11789, #10304, #7674, #14330, #1398, #15447, #9344, #14178, #15603, #12813, #6421, #4235, #289, #2884, #4149, #1652, #3906, #7758, #9018, #6491, #8002, #125, #2663, #5231, #10462, #10385, #15529, #3993, #2810, #7909, #9104, #7830, #6573, #11704, #212, #13048, #5319, #1571, #6667, #5386, #15674 ),
 .UNSPECIFIED., .F., .F.,
 ( 4, 1, 2, 2, 2, 2, 2, 1, 2, 2, 2, 1, 1, 2, 2, 1, 1, 2, 2, 1, 2, 2, 1, 1, 2, 2, 1, 1, 2, 2, 4 ),
 ( 0.5116754162169113718, 0.5269355594601595749, 0.5307505952709747898, 0.5345656310817900048, 0.5421957027034177701, 0.5574558459466626426, 0.5650859175682850788, 0.5727159891899075150, 0.6032362756764337863, 0.6337565621629601686, 0.6947971351360593406, 0.7253174216225743987, 0.7405775648658327048, 0.7482076364874608032, 0.7558377081090890126, 0.7863579945956005179, 0.8016181378388781420, 0.8092482094604964704, 0.8130632452713252301, 0.8168782810821538787, 0.8473985675684860830, 0.8779188540548180653, 0.9084391405411501585, 0.9236992837843152060, 0.9313293554059002277, 0.9389594270274852494, 0.9542195702706269822, 0.9618496418921904656, 0.9656646777029691542, 0.9694797135137478428, 1.000000000000000000 ),
 .UNSPECIFIED. ) ;
#13870 = CARTESIAN_POINT ( 'NONE',  ( -749.9578569461490360, -108.6675797882669485, 776.8746796903212726 ) ) ;
#13871 = CIRCLE ( 'NONE', #14663, 3.000000000000002665 ) ;
#13872 = CARTESIAN_POINT ( 'NONE',  ( -748.5287687487052608, -107.6098951062176496, 795.3147428908953316 ) ) ;
#13873 =( GEOMETRIC_REPRESENTATION_CONTEXT ( 3 ) GLOBAL_UNCERTAINTY_ASSIGNED_CONTEXT ( ( #6145 ) ) GLOBAL_UNIT_ASSIGNED_CONTEXT ( ( #7620, #8824, #10179 ) ) REPRESENTATION_CONTEXT ( 'NONE', 'WORKASPACE' ) );
#13874 = DIRECTION ( 'NONE',  ( -1.000000000000000000, 1.224606353822379970E-16, 6.123031769111888756E-17 ) ) ;
#13875 = CARTESIAN_POINT ( 'NONE',  ( -749.9382235490692210, -103.6953931292074600, 777.8386612291104711 ) ) ;
#13876 = CARTESIAN_POINT ( 'NONE',  ( -763.9328099287959049, -105.4133830002946439, 797.6657852769999408 ) ) ;
#13877 =( NAMED_UNIT ( * ) PLANE_ANGLE_UNIT ( ) SI_UNIT ( $, .RADIAN. ) );
#13878 = CARTESIAN_POINT ( 'NONE',  ( -748.2650071079485770, -108.8284997046199010, 795.1573332037243063 ) ) ;
#13879 = CARTESIAN_POINT ( 'NONE',  ( -764.0325302063865820, -110.8327725430348494, 792.6385455844502985 ) ) ;
#13880 =( NAMED_UNIT ( * ) PLANE_ANGLE_UNIT ( ) SI_UNIT ( $, .RADIAN. ) );
#13881 = CARTESIAN_POINT ( 'NONE',  ( -764.9369854399967608, -109.6827612203785094, 762.6657821348636617 ) ) ;
#13882 = DIRECTION ( 'NONE',  ( 1.224606353822379970E-16, 0.000000000000000000, -1.000000000000000000 ) ) ;
#13883 = CARTESIAN_POINT ( 'NONE',  ( -784.9369854860000260, -107.8327725349999895, 788.8157852769999181 ) ) ;
#13884 = PRESENTATION_LAYER_ASSIGNMENT (  '', '', ( #15506 ) ) ;
#13885 = COLOUR_RGB ( '',0.9882352941176471006, 0.8980392156862745390, 0.8784313725490195957 ) ;
#13886 = CARTESIAN_POINT ( 'NONE',  ( -781.3614036942552730, -108.5983226205245984, 795.3063057951388828 ) ) ;
#13887 = ORIENTED_EDGE ( 'NONE', *, *, #4512, .T. ) ;
#13888 = VECTOR ( 'NONE', #12324, 1000.000000000000000 ) ;
#13889 = CARTESIAN_POINT ( 'NONE',  ( -779.9310961553104562, -106.7617253300878275, 778.0925360647248681 ) ) ;
#13890 = CARTESIAN_POINT ( 'NONE',  ( -782.7086960239997779, -107.9049913287260409, 761.5179045557280233 ) ) ;
#13891 = CARTESIAN_POINT ( 'NONE',  ( -782.3782346990116139, -108.5915902315693273, 760.9219192273153567 ) ) ;
#13892 = COLOUR_RGB ( '',0.7921568627450980005, 0.8196078431372548767, 0.9333333333333333481 ) ;
#13893 = DIRECTION ( 'NONE',  ( -1.000000000000000000, 1.224606353822379970E-16, 6.123031769111888756E-17 ) ) ;
#13894 = CARTESIAN_POINT ( 'NONE',  ( -781.9586140225208055, -106.9378803953754584, 760.4488165291692212 ) ) ;
#13895 = EDGE_LOOP ( 'NONE', ( #733, #8717 ) ) ;
#13896 = FILL_AREA_STYLE ('',( #8753 ) ) ;
#13897 = CARTESIAN_POINT ( 'NONE',  ( -755.6125317532466852, -108.4385637676782324, 765.9160028111556358 ) ) ;
#13898 = COLOUR_RGB ( '',0.9882352941176471006, 0.8980392156862745390, 0.8784313725490195957 ) ;
#13899 = VECTOR ( 'NONE', #4689, 1000.000000000000000 ) ;
#13900 = CARTESIAN_POINT ( 'NONE',  ( -779.9365921318599248, -109.6880493745815812, 777.7763563916665817 ) ) ;
#13901 = CARTESIAN_POINT ( 'NONE',  ( -766.0869854759838518, -104.8327725350000037, 762.7099335792089505 ) ) ;
#13902 = UNCERTAINTY_MEASURE_WITH_UNIT (LENGTH_MEASURE( 1.000000000000000082E-05 ), #6715, 'distance_accuracy_value', 'NONE');
#13903 = STYLED_ITEM ( 'NONE', ( #1288 ), #14539 ) ;
#13904 = CARTESIAN_POINT ( 'NONE',  ( -754.4042384464927409, -106.5412931969164561, 792.4411729936267648 ) ) ;
#13905 = CARTESIAN_POINT ( 'NONE',  ( -779.9096880694297624, -110.8327726344767257, 776.7613300073794562 ) ) ;
#13906 = EDGE_CURVE ( 'NONE', #3868, #8005, #8315, .T. ) ;
#13907 = CARTESIAN_POINT ( 'NONE',  ( -766.0869854759838518, -107.8327725350000037, 762.7099335792089505 ) ) ;
#13908 =( GEOMETRIC_REPRESENTATION_CONTEXT ( 3 ) GLOBAL_UNCERTAINTY_ASSIGNED_CONTEXT ( ( #8321 ) ) GLOBAL_UNIT_ASSIGNED_CONTEXT ( ( #2431, #1644, #11394 ) ) REPRESENTATION_CONTEXT ( 'NONE', 'WORKASPACE' ) );
#13909 =( NAMED_UNIT ( * ) SI_UNIT ( $, .STERADIAN. ) SOLID_ANGLE_UNIT ( ) );
#13910 = CARTESIAN_POINT ( 'NONE',  ( -779.9083777708272009, -104.1498401443850952, 778.5922141626890607 ) ) ;
#13911 = FILL_AREA_STYLE ('',( #15090 ) ) ;
#13912 = DIRECTION ( 'NONE',  ( 0.000000000000000000, 0.000000000000000000, -1.000000000000000000 ) ) ;
#13913 = ORIENTED_EDGE ( 'NONE', *, *, #6267, .F. ) ;
#13914 = CARTESIAN_POINT ( 'NONE',  ( -755.1796261631195648, -108.9568835157105724, 791.6657852769999408 ) ) ;
#13915 = AXIS2_PLACEMENT_3D ( 'NONE', #7821, #7584, #6657 ) ;
#13916 =( BOUNDED_CURVE ( )  B_SPLINE_CURVE ( 3, ( #14832, #14749, #13375, #1972 ),
 .UNSPECIFIED., .F., .T. ) 
 B_SPLINE_CURVE_WITH_KNOTS ( ( 4, 4 ),
 ( 3.141592653589793116, 4.924978575207583198 ),
 .UNSPECIFIED. ) 
 CURVE ( )  GEOMETRIC_REPRESENTATION_ITEM ( )  RATIONAL_B_SPLINE_CURVE ( ( 1.000000000000000000, 0.7520637154693573523, 0.7520637154693573523, 1.000000000000000000 ) ) 
 REPRESENTATION_ITEM ( '' )  );
#13917 = CARTESIAN_POINT ( 'NONE',  ( -748.1915773111813905, -108.8727564255893014, 760.2257459492750513 ) ) ;
#13918 = DIRECTION ( 'NONE',  ( 0.7071067812727520607, 0.000000000000000000, -0.7071067811003429737 ) ) ;
#13919 =( GEOMETRIC_REPRESENTATION_CONTEXT ( 3 ) GLOBAL_UNCERTAINTY_ASSIGNED_CONTEXT ( ( #10208 ) ) GLOBAL_UNIT_ASSIGNED_CONTEXT ( ( #8574, #5966, #14991 ) ) REPRESENTATION_CONTEXT ( 'NONE', 'WORKASPACE' ) );
#13920 = CARTESIAN_POINT ( 'NONE',  ( -765.0032745983502309, -108.7349417971168037, 792.6656444686751684 ) ) ;
#13921 = CARTESIAN_POINT ( 'NONE',  ( -763.8090612971043356, -108.0655425840600259, 762.7077674829698708 ) ) ;
#13922 = COLOUR_RGB ( '',0.9882352941176471006, 0.8980392156862745390, 0.8784313725490195957 ) ;
#13923 = CARTESIAN_POINT ( 'NONE',  ( -747.1772680113068645, -107.5692851208879830, 793.8422141237264213 ) ) ;
#13924 =( NAMED_UNIT ( * ) PLANE_ANGLE_UNIT ( ) SI_UNIT ( $, .RADIAN. ) );
#13925 =( LENGTH_UNIT ( ) NAMED_UNIT ( * ) SI_UNIT ( .MILLI., .METRE. ) );
#13926 = CARTESIAN_POINT ( 'NONE',  ( -782.6706665012867461, -107.3845270861707775, 793.9015218956751596 ) ) ;
#13927 = CARTESIAN_POINT ( 'NONE',  ( -784.9369854760000180, -107.8327725349999895, 768.8157852770000318 ) ) ;
#13928 = EDGE_CURVE ( 'NONE', #10743, #14913, #7159, .T. ) ;
#13929 = EDGE_CURVE ( 'NONE', #11623, #16166, #6835, .T. ) ;
#13930 = STYLED_ITEM ( 'NONE', ( #4003 ), #6104 ) ;
#13931 = AXIS2_PLACEMENT_3D ( 'NONE', #12792, #5208, #2712 ) ;
#13932 = SURFACE_SIDE_STYLE ('',( #8785 ) ) ;
#13933 = CARTESIAN_POINT ( 'NONE',  ( -781.7425942507287573, -108.9044656198387884, 795.0615938249032979 ) ) ;
#13934 = DIRECTION ( 'NONE',  ( 0.7071067811865449082, 0.000000000000000000, 0.7071067811865501263 ) ) ;
#13935 = AXIS2_PLACEMENT_3D ( 'NONE', #15601, #4147, #11938 ) ;
#13936 = ORIENTED_EDGE ( 'NONE', *, *, #8825, .F. ) ;
#13937 = CARTESIAN_POINT ( 'NONE',  ( -754.5285677917572684, -107.0256950409343091, 766.8646323780731109 ) ) ;
#13938 =( GEOMETRIC_REPRESENTATION_CONTEXT ( 3 ) GLOBAL_UNCERTAINTY_ASSIGNED_CONTEXT ( ( #4322 ) ) GLOBAL_UNIT_ASSIGNED_CONTEXT ( ( #11635, #5165, #303 ) ) REPRESENTATION_CONTEXT ( 'NONE', 'WORKASPACE' ) );
#13939 = ORIENTED_EDGE ( 'NONE', *, *, #4957, .T. ) ;
#13940 = CARTESIAN_POINT ( 'NONE',  ( -744.9369854660001238, -107.8327725349999895, 768.8157852770000318 ) ) ;
#13941 = CARTESIAN_POINT ( 'NONE',  ( -764.0324854760000335, -107.8327725350000037, 757.6657852770001682 ) ) ;
#13942 = EDGE_CURVE ( 'NONE', #11111, #9617, #7306, .T. ) ;
#13943 = CARTESIAN_POINT ( 'NONE',  ( -744.9369854660001238, -107.8327725349999895, 787.6657852769999408 ) ) ;
#13944 =( NAMED_UNIT ( * ) SI_UNIT ( $, .STERADIAN. ) SOLID_ANGLE_UNIT ( ) );
#13945 = ORIENTED_EDGE ( 'NONE', *, *, #2723, .T. ) ;
#13946 = CARTESIAN_POINT ( 'NONE',  ( -780.0841261631194357, -107.1808655723554438, 766.7612852769999563 ) ) ;
#13947 = PRESENTATION_LAYER_ASSIGNMENT (  '', '', ( #7990 ) ) ;
#13948 = B_SPLINE_CURVE_WITH_KNOTS ( 'NONE', 3,
 ( #2747, #6598, #7847, #4085, #12981, #10317, #9187, #7772, #14351, #15464, #10643, #7933, #5248, #3923, #15783, #4258, #10402, #14195, #13067, #1593, #12901, #304, #15549, #4011, #5406, #9117, #14271, #10562, #15694, #10725, #11051, #1843, #10975, #3056, #13395, #8267, #10882, #14854, #16198, #469, #9519, #1920, #11962, #8437, #1992, #4326, #7071, #6975, #5658, #15934, #2092 ),
 .UNSPECIFIED., .F., .F.,
 ( 4, 1, 2, 2, 2, 2, 2, 1, 2, 2, 2, 1, 1, 2, 2, 1, 1, 2, 2, 1, 2, 2, 1, 1, 2, 2, 1, 1, 2, 2, 4 ),
 ( 0.5116754162527551442, 0.5269355594948235133, 0.5307505953053361925, 0.5345656311158487606, 0.5421957027368791149, 0.5574558459789391573, 0.5650859175999662920, 0.5727159892209934267, 0.6032362757050608870, 0.6337565621891282364, 0.6947971351572630461, 0.7253174216413611486, 0.7405775648833765601, 0.7482076365043838218, 0.7558377081253910834, 0.7863579946094660933, 0.8016181378515251366, 0.8092482094725550468, 0.8130632452830695023, 0.8168782810935841798, 0.8473985675780099092, 0.8779188540624356385, 0.9084391405468614789, 0.9236992837890574126, 0.9313293554101518268, 0.9389594270312464630, 0.9542195702734339591, 0.9618496418945278181, 0.9656646777050752473, 0.9694797135156225654, 1.000000000000000000 ),
 .UNSPECIFIED. ) ;
#13949 = STYLED_ITEM ( 'NONE', ( #2924 ), #15682 ) ;
#13950 = FILL_AREA_STYLE_COLOUR ( '', #1462 ) ;
#13951 = DIRECTION ( 'NONE',  ( 0.000000000000000000, 0.000000000000000000, -1.000000000000000000 ) ) ;
#13952 = CARTESIAN_POINT ( 'NONE',  ( -784.0531019999999671, -107.8327725349999895, 758.5496687529999917 ) ) ;
#13953 = CARTESIAN_POINT ( 'NONE',  ( -765.7965299912718820, -104.0683642783696428, 792.6411527110569750 ) ) ;
#13954 = FILL_AREA_STYLE_COLOUR ( '', #3155 ) ;
#13955 = ADVANCED_FACE ( 'NONE', ( #8578 ), #12276, .T. ) ;
#13956 = CARTESIAN_POINT ( 'NONE',  ( -774.9369854760000180, -107.8327725349999895, 791.6657852769999408 ) ) ;
#13957 = LINE ( 'NONE', #2675, #11062 ) ;
#13958 = CARTESIAN_POINT ( 'NONE',  ( -766.0575984121753663, -111.1322782766885808, 797.6657852770000545 ) ) ;
#13959 = ORIENTED_EDGE ( 'NONE', *, *, #2107, .T. ) ;
#13960 = SURFACE_SIDE_STYLE ('',( #15466 ) ) ;
#13961 = ORIENTED_EDGE ( 'NONE', *, *, #5482, .T. ) ;
#13962 =( LENGTH_UNIT ( ) NAMED_UNIT ( * ) SI_UNIT ( .MILLI., .METRE. ) );
#13963 =( NAMED_UNIT ( * ) SI_UNIT ( $, .STERADIAN. ) SOLID_ANGLE_UNIT ( ) );
#13964 = CYLINDRICAL_SURFACE ( 'NONE', #12795, 1.149999999999984368 ) ;
#13965 = CARTESIAN_POINT ( 'NONE',  ( -779.9195155908221295, -108.7270212698705620, 778.3906730335943394 ) ) ;
#13966 = CARTESIAN_POINT ( 'NONE',  ( -765.8414854760000026, -110.8327725350000037, 757.6657852770001682 ) ) ;
#13967 = CARTESIAN_POINT ( 'NONE',  ( -749.9428235743183677, -111.6365590397548431, 778.0941899046689514 ) ) ;
#13968 = SURFACE_STYLE_USAGE ( .BOTH. , #14043 ) ;
#13969 = CARTESIAN_POINT ( 'NONE',  ( -747.7096046636469282, -106.9413068942875356, 794.6755669354550946 ) ) ;
#13970 = CARTESIAN_POINT ( 'NONE',  ( -764.2721872502190763, -106.8932751227360853, 762.6804882849129399 ) ) ;
#13971 = DIRECTION ( 'NONE',  ( 0.000000000000000000, 0.000000000000000000, -1.000000000000000000 ) ) ;
#13972 = DIRECTION ( 'NONE',  ( 1.000000000000000000, 0.000000000000000000, 6.123031769111888756E-17 ) ) ;
#13973 = CARTESIAN_POINT ( 'NONE',  ( -779.8950259722178089, -111.1000925920806139, 776.5445324531974620 ) ) ;
#13974 = CARTESIAN_POINT ( 'NONE',  ( -750.9369854660000101, -107.8327725349999895, 767.6657852770000545 ) ) ;
#13975 = EDGE_CURVE ( 'NONE', #15607, #8058, #15421, .T. ) ;
#13976 = CARTESIAN_POINT ( 'NONE',  ( -765.7149029368188167, -110.3709481936502783, 792.6456018684539231 ) ) ;
#13977 = CARTESIAN_POINT ( 'NONE',  ( -765.8862304613031711, -110.1824658846388729, 762.6958379959829699 ) ) ;
#13978 = EDGE_LOOP ( 'NONE', ( #5796, #14302, #2772, #14755, #7453, #2977 ) ) ;
#13979 = CARTESIAN_POINT ( 'NONE',  ( -782.2556960699181445, -108.9447385393993102, 794.5694036831660014 ) ) ;
#13980 = ORIENTED_EDGE ( 'NONE', *, *, #1484, .F. ) ;
#13981 = CARTESIAN_POINT ( 'NONE',  ( -779.9104123269803495, -107.1052764129553623, 776.7724551360511214 ) ) ;
#13982 =( NAMED_UNIT ( * ) SI_UNIT ( $, .STERADIAN. ) SOLID_ANGLE_UNIT ( ) );
#13983 = DIRECTION ( 'NONE',  ( -6.123031769111888756E-17, -1.000000000000000000, -6.123031769111888756E-17 ) ) ;
#13984 = UNCERTAINTY_MEASURE_WITH_UNIT (LENGTH_MEASURE( 1.000000000000000082E-05 ), #13658, 'distance_accuracy_value', 'NONE');
#13985 = CARTESIAN_POINT ( 'NONE',  ( -779.5649978952851598, -108.8789998363031231, 767.2804135448342322 ) ) ;
#13986 = EDGE_CURVE ( 'NONE', #12803, #13383, #6295, .T. ) ;
#13987 = CARTESIAN_POINT ( 'NONE',  ( -781.4778881384669376, -107.2986221716347615, 760.0917110720212122 ) ) ;
#13988 = B_SPLINE_CURVE_WITH_KNOTS ( 'NONE', 3,
 ( #13830, #12565, #11298, #14176, #10226, #2661, #1396, #11616, #122, #2577, #11378, #9102, #2494, #5148, #10301, #5228, #7672, #9016 ),
 .UNSPECIFIED., .F., .F.,
 ( 4, 2, 2, 2, 2, 2, 2, 2, 4 ),
 ( 0.7500000000000000000, 0.8125000000000000000, 0.8750000000000000000, 0.9375000000000000000, 1.000000000000000000, 1.062500000000000000, 1.125000000000000000, 1.187500000000000000, 1.250000000000000000 ),
 .UNSPECIFIED. ) ;
#13989 = ORIENTED_EDGE ( 'NONE', *, *, #847, .T. ) ;
#13990 = CARTESIAN_POINT ( 'NONE',  ( -774.2614392024999006, -108.4385637708736425, 789.4155677398874786 ) ) ;
#13991 = PRESENTATION_STYLE_ASSIGNMENT (( #3727 ) ) ;
#13992 = CARTESIAN_POINT ( 'NONE',  ( -764.0325302063916979, -107.8327725430345509, 792.6385455843438876 ) ) ;
#13993 = SURFACE_STYLE_FILL_AREA ( #12125 ) ;
#13994 = DIRECTION ( 'NONE',  ( 1.224606353822379970E-16, 0.000000000000000000, -1.000000000000000000 ) ) ;
#13995 = CARTESIAN_POINT ( 'NONE',  ( -764.0325302063987465, -110.8327725269479203, 762.6930249691179142 ) ) ;
#13996 = CARTESIAN_POINT ( 'NONE',  ( -765.8251015301295865, -108.5646517835232743, 762.6920530240250855 ) ) ;
#13997 = SURFACE_SIDE_STYLE ('',( #12871 ) ) ;
#13998 = SURFACE_STYLE_FILL_AREA ( #1057 ) ;
#13999 = DIRECTION ( 'NONE',  ( 0.000000000000000000, 0.000000000000000000, -1.000000000000000000 ) ) ;
#14000 = FILL_AREA_STYLE ('',( #6074 ) ) ;
#14001 = FILL_AREA_STYLE ('',( #3741 ) ) ;
#14002 = ORIENTED_EDGE ( 'NONE', *, *, #4767, .F. ) ;
#14003 = CARTESIAN_POINT ( 'NONE',  ( -747.1993066357940734, -108.2592202280985845, 761.4389196105697692 ) ) ;
#14004 = UNCERTAINTY_MEASURE_WITH_UNIT (LENGTH_MEASURE( 1.000000000000000082E-05 ), #831, 'distance_accuracy_value', 'NONE');
#14005 = DIRECTION ( 'NONE',  ( -0.7071067811865470176, 8.659274570719349251E-17, 0.7071067811865480168 ) ) ;
#14006 = CARTESIAN_POINT ( 'NONE',  ( -747.2342799520650942, -107.2326108905766944, 793.9691156290605250 ) ) ;
#14007 = CARTESIAN_POINT ( 'NONE',  ( -765.0122625939770842, -108.7367800382212835, 762.6657852778456572 ) ) ;
#14008 = CARTESIAN_POINT ( 'NONE',  ( -781.6021428348575455, -106.8438049053104208, 795.1612710673296078 ) ) ;
#14009 = SURFACE_STYLE_USAGE ( .BOTH. , #1234 ) ;
#14010 = CARTESIAN_POINT ( 'NONE',  ( -765.7970848690093817, -111.5978417536421290, 762.6903989976975708 ) ) ;
#14011 = EDGE_CURVE ( 'NONE', #16493, #1847, #15000, .T. ) ;
#14012 = CARTESIAN_POINT ( 'NONE',  ( -765.8504503259275680, -110.1338235517965671, 792.6380275465261320 ) ) ;
#14013 = FACE_OUTER_BOUND ( 'NONE', #8818, .T. ) ;
#14014 = PRESENTATION_STYLE_ASSIGNMENT (( #7592 ) ) ;
#14015 = ORIENTED_EDGE ( 'NONE', *, *, #7576, .T. ) ;
#14016 = CARTESIAN_POINT ( 'NONE',  ( -779.8965570923282939, -110.5199384599923889, 776.5565476548330253 ) ) ;
#14017 = CARTESIAN_POINT ( 'NONE',  ( -779.9367261373201927, -111.9799579376073666, 777.7512022934283777 ) ) ;
#14018 = ORIENTED_EDGE ( 'NONE', *, *, #791, .T. ) ;
#14019 = DIRECTION ( 'NONE',  ( -6.123031769111888756E-17, 0.000000000000000000, 1.000000000000000000 ) ) ;
#14020 = FILL_AREA_STYLE ('',( #5090 ) ) ;
#14021 = CARTESIAN_POINT ( 'NONE',  ( -765.7594483822125540, -104.4554076550600428, 762.6883464816273772 ) ) ;
#14022 = ORIENTED_EDGE ( 'NONE', *, *, #15782, .T. ) ;
#14023 = AXIS2_PLACEMENT_3D ( 'NONE', #7863, #14456, #1861 ) ;
#14024 = EDGE_CURVE ( 'NONE', #9651, #10954, #1626, .T. ) ;
#14025 = SURFACE_SIDE_STYLE ('',( #3768 ) ) ;
#14026 = CARTESIAN_POINT ( 'NONE',  ( -779.9189967565839652, -108.7211347133787172, 776.9288607124691453 ) ) ;
#14027 = SURFACE_STYLE_USAGE ( .BOTH. , #11397 ) ;
#14028 = SURFACE_STYLE_USAGE ( .BOTH. , #6019 ) ;
#14029 = CARTESIAN_POINT ( 'NONE',  ( -744.9369854759999043, -103.7120251574223744, 777.3662238478721065 ) ) ;
#14030 = CLOSED_SHELL ( 'NONE', ( #13452, #6106, #16600, #13472, #10921, #4790, #14757 ) ) ;
#14031 = AXIS2_PLACEMENT_3D ( 'NONE', #5510, #9207, #8032 ) ;
#14032 = ORIENTED_EDGE ( 'NONE', *, *, #2883, .T. ) ;
#14033 =( LENGTH_UNIT ( ) NAMED_UNIT ( * ) SI_UNIT ( .MILLI., .METRE. ) );
#14034 = ORIENTED_EDGE ( 'NONE', *, *, #7256, .F. ) ;
#14035 = SURFACE_STYLE_FILL_AREA ( #12988 ) ;
#14036 = CARTESIAN_POINT ( 'NONE',  ( -749.9526429048208911, -110.2410561750065483, 776.9798909766722090 ) ) ;
#14037 = CARTESIAN_POINT ( 'NONE',  ( -765.6721140936720076, -110.3026243741763182, 762.6837666067137889 ) ) ;
#14038 = SURFACE_STYLE_USAGE ( .BOTH. , #8469 ) ;
#14039 = DIRECTION ( 'NONE',  ( -1.000000000000000000, 0.000000000000000000, 0.000000000000000000 ) ) ;
#14040 = EDGE_CURVE ( 'NONE', #10959, #14332, #8205, .T. ) ;
#14041 = CARTESIAN_POINT ( 'NONE',  ( -749.9685203063647805, -111.4472806115546888, 776.6936334097938470 ) ) ;
#14042 = ADVANCED_FACE ( 'NONE', ( #4436 ), #3004, .F. ) ;
#14043 = SURFACE_SIDE_STYLE ('',( #8893 ) ) ;
#14044 = CARTESIAN_POINT ( 'NONE',  ( -744.9369854660001238, -110.8327725350000037, 776.7612852770000700 ) ) ;
#14045 = CARTESIAN_POINT ( 'NONE',  ( -763.8272652843886590, -107.5204424711777591, 762.7068821588236460 ) ) ;
#14046 = DIRECTION ( 'NONE',  ( 1.224606353822379970E-16, 0.000000000000000000, -1.000000000000000000 ) ) ;
#14047 = CARTESIAN_POINT ( 'NONE',  ( -749.9397340760817769, -108.6912193309689911, 777.9565701843841907 ) ) ;
#14048 = CARTESIAN_POINT ( 'NONE',  ( -779.9098897703353259, -111.5481626163307993, 776.7639375525864125 ) ) ;
#14049 = LINE ( 'NONE', #6618, #8681 ) ;
#14050 = CARTESIAN_POINT ( 'NONE',  ( -765.3606268936281367, -110.0315871486736370, 792.6598652676009351 ) ) ;
#14051 = CARTESIAN_POINT ( 'NONE',  ( -765.6774253460109776, -111.3553418350097957, 792.6475394561629173 ) ) ;
#14052 = CARTESIAN_POINT ( 'NONE',  ( -782.7026479895897637, -107.6395819673900718, 761.5034119867696063 ) ) ;
#14053 = STYLED_ITEM ( 'NONE', ( #1790 ), #337 ) ;
#14054 = ORIENTED_EDGE ( 'NONE', *, *, #14208, .T. ) ;
#14055 =( NAMED_UNIT ( * ) PLANE_ANGLE_UNIT ( ) SI_UNIT ( $, .RADIAN. ) );
#14056 =( NAMED_UNIT ( * ) PLANE_ANGLE_UNIT ( ) SI_UNIT ( $, .RADIAN. ) );
#14057 = DIRECTION ( 'NONE',  ( 6.123031769111888756E-17, 1.000000000000000000, 6.123031769111888756E-17 ) ) ;
#14058 = VERTEX_POINT ( 'NONE', #16067 ) ;
#14059 = SURFACE_SIDE_STYLE ('',( #8911 ) ) ;
#14060 = CARTESIAN_POINT ( 'NONE',  ( -779.8968691225888961, -107.4800083267145965, 778.7623896390293794 ) ) ;
#14061 = CARTESIAN_POINT ( 'NONE',  ( -782.7093871384782915, -107.8615632094760457, 761.5195789151249528 ) ) ;
#14062 = CARTESIAN_POINT ( 'NONE',  ( -782.1196615422473997, -106.9324849181524115, 794.7239905670837743 ) ) ;
#14063 =( GEOMETRIC_REPRESENTATION_CONTEXT ( 3 ) GLOBAL_UNCERTAINTY_ASSIGNED_CONTEXT ( ( #11270 ) ) GLOBAL_UNIT_ASSIGNED_CONTEXT ( ( #11110, #16103, #875 ) ) REPRESENTATION_CONTEXT ( 'NONE', 'WORKASPACE' ) );
#14064 = CARTESIAN_POINT ( 'NONE',  ( -781.3452022012833140, -107.6098951083955910, 760.0168276620352117 ) ) ;
#14065 = ORIENTED_EDGE ( 'NONE', *, *, #15959, .F. ) ;
#14066 = FILL_AREA_STYLE ('',( #3631 ) ) ;
#14067 = CARTESIAN_POINT ( 'NONE',  ( -773.7869854760000408, -107.8327725349999895, 791.6657852769999408 ) ) ;
#14068 = CARTESIAN_POINT ( 'NONE',  ( -779.9083777708148091, -110.1498401445658999, 778.5922141628882400 ) ) ;
#14069 = CARTESIAN_POINT ( 'NONE',  ( -764.9369854760000180, -107.8327725349999895, 762.6931049840690093 ) ) ;
#14070 = UNCERTAINTY_MEASURE_WITH_UNIT (LENGTH_MEASURE( 1.000000000000000082E-05 ), #2732, 'distance_accuracy_value', 'NONE');
#14071 = CARTESIAN_POINT ( 'NONE',  ( -749.9562454914153022, -103.9680597157516360, 776.9044941561055566 ) ) ;
#14072 = CARTESIAN_POINT ( 'NONE',  ( -779.9123137791103773, -111.1126709528867167, 778.5257587266025894 ) ) ;
#14073 = COLOUR_RGB ( '',0.9882352941176471006, 0.8980392156862745390, 0.8784313725490195957 ) ;
#14074 = CARTESIAN_POINT ( 'NONE',  ( -747.1644306010367700, -107.9811919902785462, 761.5199495352379699 ) ) ;
#14075 =( LENGTH_UNIT ( ) NAMED_UNIT ( * ) SI_UNIT ( .MILLI., .METRE. ) );
#14076 = CARTESIAN_POINT ( 'NONE',  ( -779.9310961553104562, -103.7617253300875859, 778.0925360647240723 ) ) ;
#14077 = CARTESIAN_POINT ( 'NONE',  ( -763.7886930695295860, -104.7670572158825024, 762.7098023340328155 ) ) ;
#14078 = COLOUR_RGB ( '',0.7921568627450980005, 0.8196078431372548767, 0.9333333333333333481 ) ;
#14079 = CARTESIAN_POINT ( 'NONE',  ( -784.9369854760000180, -108.9826997758396061, 777.5136524968340836 ) ) ;
#14080 = CARTESIAN_POINT ( 'NONE',  ( -765.8634143641148739, -111.5157049214838310, 792.6371775716783077 ) ) ;
#14081 = ORIENTED_EDGE ( 'NONE', *, *, #3856, .T. ) ;
#14082 = CARTESIAN_POINT ( 'NONE',  ( -764.8174080293879342, -106.9283452465583650, 757.6657852770000545 ) ) ;
#14083 = PRESENTATION_STYLE_ASSIGNMENT (( #115 ) ) ;
#14084 = FACE_BOUND ( 'NONE', #13895, .T. ) ;
#14085 = CARTESIAN_POINT ( 'NONE',  ( -764.8204598844629345, -108.9827727838111713, 762.6658991522888300 ) ) ;
#14086 = COLOUR_RGB ( '',0.9882352941176471006, 0.8980392156862745390, 0.8784313725490195957 ) ;
#14087 = CARTESIAN_POINT ( 'NONE',  ( -775.5435871940001107, -107.1618369150000092, 788.2723869950000335 ) ) ;
#14088 = CARTESIAN_POINT ( 'NONE',  ( -749.9370661851381783, -111.9817393504215062, 777.7846206884246385 ) ) ;
#14089 = PRESENTATION_LAYER_ASSIGNMENT (  '', '', ( #2548 ) ) ;
#14090 = CARTESIAN_POINT ( 'NONE',  ( -781.1272899579380464, -107.5138579215004881, 795.4195602325146410 ) ) ;
#14091 = CARTESIAN_POINT ( 'NONE',  ( -755.5862020701116535, -107.0746430835264391, 791.2592093700081932 ) ) ;
#14092 = CARTESIAN_POINT ( 'NONE',  ( -766.0869854759999953, -110.8327725350000037, 757.6657852770001682 ) ) ;
#14093 = CARTESIAN_POINT ( 'NONE',  ( -765.0177376285320179, -106.9318794116150286, 762.6659968125530895 ) ) ;
#14094 = SURFACE_SIDE_STYLE ('',( #2811 ) ) ;
#14095 = FACE_BOUND ( 'NONE', #12737, .T. ) ;
#14096 = AXIS2_PLACEMENT_3D ( 'NONE', #9000, #12870, #14242 ) ;
#14097 = EDGE_LOOP ( 'NONE', ( #15316, #14677, #14054, #8942, #6427 ) ) ;
#14098 = CARTESIAN_POINT ( 'NONE',  ( -751.5988447888804558, -107.8327725349999895, 786.7612852769999563 ) ) ;
#14099 = CARTESIAN_POINT ( 'NONE',  ( -779.9099652293378995, -111.5478798167128787, 778.5666687993823416 ) ) ;
#14100 = VERTEX_POINT ( 'NONE', #4534 ) ;
#14101 = CARTESIAN_POINT ( 'NONE',  ( -778.9369854760000180, -108.7041196225341224, 767.9084259641194876 ) ) ;
#14102 = CARTESIAN_POINT ( 'NONE',  ( -764.1345810593354599, -108.2496418970602576, 762.6872609465177675 ) ) ;
#14103 = VECTOR ( 'NONE', #15477, 1000.000000000000000 ) ;
#14104 = CARTESIAN_POINT ( 'NONE',  ( -784.9369854760001317, -108.3878480100547819, 776.9416017552149469 ) ) ;
#14105 = ORIENTED_EDGE ( 'NONE', *, *, #2006, .T. ) ;
#14106 = CARTESIAN_POINT ( 'NONE',  ( -779.8934117151381997, -107.9486422932439211, 776.5212652663921062 ) ) ;
#14107 = CARTESIAN_POINT ( 'NONE',  ( -765.0784302927778526, -103.6911409162181599, 792.6649674596148998 ) ) ;
#14108 = FACE_OUTER_BOUND ( 'NONE', #10910, .T. ) ;
#14109 =( NAMED_UNIT ( * ) SI_UNIT ( $, .STERADIAN. ) SOLID_ANGLE_UNIT ( ) );
#14110 = EDGE_CURVE ( 'NONE', #13139, #13107, #14616, .T. ) ;
#14111 = EDGE_LOOP ( 'NONE', ( #13362, #14065, #3156, #4351, #8012 ) ) ;
#14112 = EDGE_CURVE ( 'NONE', #4294, #6495, #12514, .T. ) ;
#14113 = CARTESIAN_POINT ( 'NONE',  ( -764.7357132733267235, -108.9651737149262800, 792.6644441087616997 ) ) ;
#14114 = STYLED_ITEM ( 'NONE', ( #6059 ), #11807 ) ;
#14115 = ORIENTED_EDGE ( 'NONE', *, *, #10767, .T. ) ;
#14116 = PRESENTATION_LAYER_ASSIGNMENT (  '', '', ( #9793 ) ) ;
#14117 = CARTESIAN_POINT ( 'NONE',  ( -749.9383778617242342, -109.9517328101063072, 777.4591295338834698 ) ) ;
#14118 = FACE_OUTER_BOUND ( 'NONE', #877, .T. ) ;
#14119 = CARTESIAN_POINT ( 'NONE',  ( -779.9114081230180773, -110.5994379273859778, 776.7901266674494991 ) ) ;
#14120 = COLOUR_RGB ( '',0.9882352941176471006, 0.8980392156862745390, 0.8784313725490195957 ) ;
#14121 = DIRECTION ( 'NONE',  ( -1.000000000000000000, 1.224606353822379970E-16, 1.393497947241310064E-15 ) ) ;
#14122 = CARTESIAN_POINT ( 'NONE',  ( -784.9369854760000180, -107.8327725349999895, 787.6657852769999408 ) ) ;
#14123 = CARTESIAN_POINT ( 'NONE',  ( -749.9794413443114536, -104.5972491492202181, 778.8004783582322261 ) ) ;
#14124 = DIRECTION ( 'NONE',  ( 0.000000000000000000, 0.000000000000000000, -1.000000000000000000 ) ) ;
#14125 = AXIS2_PLACEMENT_3D ( 'NONE', #4174, #388, #8021 ) ;
#14126 = CIRCLE ( 'NONE', #3092, 1.149999999999984368 ) ;
#14127 = CARTESIAN_POINT ( 'NONE',  ( -779.8928331295925318, -110.8327723427214693, 776.5157564210212513 ) ) ;
#14128 = CARTESIAN_POINT ( 'NONE',  ( -764.0435470018057913, -110.6911505550742447, 792.6391539489970910 ) ) ;
#14129 = CIRCLE ( 'NONE', #1782, 1.149999999999984368 ) ;
#14130 = FACE_OUTER_BOUND ( 'NONE', #1317, .T. ) ;
#14131 = CARTESIAN_POINT ( 'NONE',  ( -782.7016044002352828, -107.6254213299002771, 761.5009310271376535 ) ) ;
#14132 = ORIENTED_EDGE ( 'NONE', *, *, #10089, .T. ) ;
#14133 = DIRECTION ( 'NONE',  ( -1.836909530733569832E-16, -1.000000000000000000, 6.123031769111888756E-17 ) ) ;
#14134 = CARTESIAN_POINT ( 'NONE',  ( -763.7869542924383950, -107.8327727467111572, 762.7099354911008504 ) ) ;
#14135 = CARTESIAN_POINT ( 'NONE',  ( -749.9459270969057343, -108.8711773258465030, 777.1490794574173151 ) ) ;
#14136 = ORIENTED_EDGE ( 'NONE', *, *, #5763, .T. ) ;
#14137 = CARTESIAN_POINT ( 'NONE',  ( -779.8928249840854505, -104.8630520847053162, 776.5156267580940721 ) ) ;
#14138 = CARTESIAN_POINT ( 'NONE',  ( -779.9369854760000180, -112.8327725350000037, 795.6657852769999408 ) ) ;
#14139 = EDGE_CURVE ( 'NONE', #2508, #14885, #9269, .T. ) ;
#14140 = PRESENTATION_LAYER_ASSIGNMENT (  '', '', ( #8187 ) ) ;
#14141 = CARTESIAN_POINT ( 'NONE',  ( -766.0577328535719062, -104.5332111058568785, 797.6657852770000545 ) ) ;
#14142 = CARTESIAN_POINT ( 'NONE',  ( -766.0797346170313631, -107.9858310498905922, 762.7093701185516466 ) ) ;
#14143 = UNCERTAINTY_MEASURE_WITH_UNIT (LENGTH_MEASURE( 1.000000000000000082E-05 ), #13845, 'distance_accuracy_value', 'NONE');
#14144 = STYLED_ITEM ( 'NONE', ( #4360 ), #14042 ) ;
#14145 =( NAMED_UNIT ( * ) SI_UNIT ( $, .STERADIAN. ) SOLID_ANGLE_UNIT ( ) );
#14146 =( NAMED_UNIT ( * ) SI_UNIT ( $, .STERADIAN. ) SOLID_ANGLE_UNIT ( ) );
#14147 = VECTOR ( 'NONE', #9553, 1000.000000000000000 ) ;
#14148 = ORIENTED_EDGE ( 'NONE', *, *, #4120, .F. ) ;
#14149 = CYLINDRICAL_SURFACE ( 'NONE', #11677, 15.00000000000001421 ) ;
#14150 = DIRECTION ( 'NONE',  ( 1.224606353822379970E-16, 0.000000000000000000, -1.000000000000000000 ) ) ;
#14151 = DIRECTION ( 'NONE',  ( 0.000000000000000000, 0.000000000000000000, -1.000000000000000000 ) ) ;
#14152 = CARTESIAN_POINT ( 'NONE',  ( -747.7347457792192245, -106.6887120742520949, 760.6285773786315758 ) ) ;
#14153 = CARTESIAN_POINT ( 'NONE',  ( -749.9389471213690967, -103.7086165001329761, 777.9089156052503995 ) ) ;
#14154 = CARTESIAN_POINT ( 'NONE',  ( -778.9369854760000180, -108.9568835157106008, 767.9084259641196013 ) ) ;
#14155 =( GEOMETRIC_REPRESENTATION_CONTEXT ( 3 ) GLOBAL_UNCERTAINTY_ASSIGNED_CONTEXT ( ( #7727 ) ) GLOBAL_UNIT_ASSIGNED_CONTEXT ( ( #16242, #15339, #2463 ) ) REPRESENTATION_CONTEXT ( 'NONE', 'WORKASPACE' ) );
#14156 = AXIS2_PLACEMENT_3D ( 'NONE', #10389, #13052, #12889 ) ;
#14157 = CARTESIAN_POINT ( 'NONE',  ( -764.0969397605288123, -111.6182683814867858, 762.6893201270366944 ) ) ;
#14158 = CARTESIAN_POINT ( 'NONE',  ( -744.9369854759999043, -104.7131950884137268, 778.5703579885550880 ) ) ;
#14159 = CYLINDRICAL_SURFACE ( 'NONE', #9524, 1.149999999999984368 ) ;
#14160 = AXIS2_PLACEMENT_3D ( 'NONE', #1103, #7288, #8380 ) ;
#14161 = LINE ( 'NONE', #14396, #14675 ) ;
#14162 =( NAMED_UNIT ( * ) SI_UNIT ( $, .STERADIAN. ) SOLID_ANGLE_UNIT ( ) );
#14163 = ORIENTED_EDGE ( 'NONE', *, *, #13663, .F. ) ;
#14164 = COLOUR_RGB ( '',0.9882352941176471006, 0.8980392156862745390, 0.8784313725490195957 ) ;
#14165 = CARTESIAN_POINT ( 'NONE',  ( -763.7869854760000408, -107.8327725349999895, 797.6657852769999408 ) ) ;
#14166 = EDGE_CURVE ( 'NONE', #3399, #5292, #8113, .T. ) ;
#14167 = FACE_OUTER_BOUND ( 'NONE', #12378, .T. ) ;
#14168 = CARTESIAN_POINT ( 'NONE',  ( -764.6975851957319037, -103.6980624340616970, 762.6676682739046100 ) ) ;
#14169 = MECHANICAL_DESIGN_GEOMETRIC_PRESENTATION_REPRESENTATION (  '', ( #5281 ), #13323 ) ;
#14170 = AXIS2_PLACEMENT_3D ( 'NONE', #1530, #10586, #16038 ) ;
#14171 = CARTESIAN_POINT ( 'NONE',  ( -749.9472139102925894, -109.8107941758856754, 778.2146636726032511 ) ) ;
#14172 = CARTESIAN_POINT ( 'NONE',  ( -749.9470866345633340, -111.8524093445286667, 778.2046892338909174 ) ) ;
#14173 = STYLED_ITEM ( 'NONE', ( #8633 ), #13452 ) ;
#14174 = CARTESIAN_POINT ( 'NONE',  ( -781.4332215571259894, -106.9860063467774722, 795.2664473145723605 ) ) ;
#14175 = PRESENTATION_LAYER_ASSIGNMENT (  '', '', ( #15773 ) ) ;
#14176 = CARTESIAN_POINT ( 'NONE',  ( -744.9369854759999043, -105.2894126805165627, 776.8758293708000338 ) ) ;
#14177 = CARTESIAN_POINT ( 'NONE',  ( -765.8779204003590166, -111.4953725864188954, 762.6951649617772091 ) ) ;
#14178 = CARTESIAN_POINT ( 'NONE',  ( -779.9271154081330906, -108.5585054150380131, 777.1174348276729233 ) ) ;
#14179 = ORIENTED_EDGE ( 'NONE', *, *, #6990, .F. ) ;
#14180 = COLOUR_RGB ( '',0.9882352941176471006, 0.8980392156862745390, 0.8784313725490195957 ) ;
#14181 = CARTESIAN_POINT ( 'NONE',  ( -779.8965561773160289, -111.1424719605228830, 776.5556901226460695 ) ) ;
#14182 = ORIENTED_EDGE ( 'NONE', *, *, #9999, .T. ) ;
#14183 = STYLED_ITEM ( 'NONE', ( #12356 ), #14814 ) ;
#14184 = CARTESIAN_POINT ( 'NONE',  ( -765.3653901062953082, -105.6365590389796836, 792.6599471786045115 ) ) ;
#14185 = CARTESIAN_POINT ( 'NONE',  ( -784.9369854759999043, -108.2894126805165627, 778.4557411831997342 ) ) ;
#14186 = CIRCLE ( 'NONE', #10678, 0.9044999999999747686 ) ;
#14187 = ORIENTED_EDGE ( 'NONE', *, *, #7905, .F. ) ;
#14188 =( GEOMETRIC_REPRESENTATION_CONTEXT ( 3 ) GLOBAL_UNCERTAINTY_ASSIGNED_CONTEXT ( ( #12564 ) ) GLOBAL_UNIT_ASSIGNED_CONTEXT ( ( #12590, #16459, #8809 ) ) REPRESENTATION_CONTEXT ( 'NONE', 'WORKASPACE' ) );
#14189 =( NAMED_UNIT ( * ) PLANE_ANGLE_UNIT ( ) SI_UNIT ( $, .RADIAN. ) );
#14190 = CARTESIAN_POINT ( 'NONE',  ( -765.8938716901253656, -111.4971200465223262, 792.6358275680082670 ) ) ;
#14191 = STYLED_ITEM ( 'NONE', ( #4873 ), #6073 ) ;
#14192 = B_SPLINE_CURVE_WITH_KNOTS ( 'NONE', 3,
 ( #4156, #710, #1823, #618, #8331, #1657, #8072, #13380, #9258, #3041, #12112, #4311, #2888, #5722, #13453, #11946, #452, #12042 ),
 .UNSPECIFIED., .F., .F.,
 ( 4, 2, 2, 2, 2, 2, 2, 2, 4 ),
 ( 0.7500000000000000000, 0.8125000000000000000, 0.8750000000000000000, 0.9375000000000000000, 1.000000000000000000, 1.062500000000000000, 1.125000000000000000, 1.187500000000000000, 1.250000000000000000 ),
 .UNSPECIFIED. ) ;
#14193 = VECTOR ( 'NONE', #6954, 1000.000000000000000 ) ;
#14194 = CYLINDRICAL_SURFACE ( 'NONE', #16327, 1.149999999999984368 ) ;
#14195 = CARTESIAN_POINT ( 'NONE',  ( -749.9468555437108535, -107.1070396541758498, 777.1174348315942098 ) ) ;
#14196 = CYLINDRICAL_SURFACE ( 'NONE', #11855, 1.149999999999984368 ) ;
#14197 = AXIS2_PLACEMENT_3D ( 'NONE', #16536, #14851, #8602 ) ;
#14198 = ORIENTED_EDGE ( 'NONE', *, *, #2766, .T. ) ;
#14199 = CARTESIAN_POINT ( 'NONE',  ( -763.8289547893378995, -108.1515265657047280, 792.6248143811392310 ) ) ;
#14200 = ORIENTED_EDGE ( 'NONE', *, *, #8119, .T. ) ;
#14201 = CIRCLE ( 'NONE', #12583, 0.9044999999999747686 ) ;
#14202 = CARTESIAN_POINT ( 'NONE',  ( -749.9612188437278064, -110.5305101563275088, 778.5180887176800297 ) ) ;
#14203 = DIRECTION ( 'NONE',  ( 1.000000000000000000, -6.123031769111888756E-17, 0.000000000000000000 ) ) ;
#14204 = CARTESIAN_POINT ( 'NONE',  ( -764.9369854760000180, -110.8327725350000037, 762.6931049840690093 ) ) ;
#14205 = CIRCLE ( 'NONE', #13365, 3.000000000000002665 ) ;
#14206 = FACE_OUTER_BOUND ( 'NONE', #6010, .T. ) ;
#14207 = FACE_OUTER_BOUND ( 'NONE', #7242, .T. ) ;
#14208 = EDGE_CURVE ( 'NONE', #16000, #9303, #13252, .T. ) ;
#14209 =( LENGTH_UNIT ( ) NAMED_UNIT ( * ) SI_UNIT ( .MILLI., .METRE. ) );
#14210 = DIRECTION ( 'NONE',  ( -1.836909530733569832E-16, -1.000000000000000000, 6.123031769111888756E-17 ) ) ;
#14211 = CARTESIAN_POINT ( 'NONE',  ( -779.9004792213046358, -111.3122656612045631, 778.7117678574080628 ) ) ;
#14212 =( LENGTH_UNIT ( ) NAMED_UNIT ( * ) SI_UNIT ( .MILLI., .METRE. ) );
#14213 = AXIS2_PLACEMENT_3D ( 'NONE', #8873, #11548, #6492 ) ;
#14214 = CARTESIAN_POINT ( 'NONE',  ( -765.6866300903488991, -111.3409710501416754, 762.6845030816132294 ) ) ;
#14215 = ADVANCED_FACE ( 'NONE', ( #1775 ), #11996, .T. ) ;
#14216 = DIRECTION ( 'NONE',  ( 0.000000000000000000, 0.000000000000000000, -1.000000000000000000 ) ) ;
#14217 = CYLINDRICAL_SURFACE ( 'NONE', #6066, 0.9044999999999904228 ) ;
#14218 = EDGE_LOOP ( 'NONE', ( #2567, #6769 ) ) ;
#14219 = CARTESIAN_POINT ( 'NONE',  ( -749.9384442534898199, -105.7128449343017991, 777.8850659927097695 ) ) ;
#14220 = CARTESIAN_POINT ( 'NONE',  ( -763.9047561401274606, -107.3036712492596934, 762.7005771226548632 ) ) ;
#14221 = CARTESIAN_POINT ( 'NONE',  ( -749.9369101438974212, -108.9837106103786368, 777.5678662054086772 ) ) ;
#14222 = ORIENTED_EDGE ( 'NONE', *, *, #6185, .T. ) ;
#14223 = CARTESIAN_POINT ( 'NONE',  ( -779.8938734712342011, -105.0088968355053112, 776.5293415417636425 ) ) ;
#14224 = CARTESIAN_POINT ( 'NONE',  ( -782.7055655636613665, -107.9788693190089361, 761.5103785825174327 ) ) ;
#14225 = CARTESIAN_POINT ( 'NONE',  ( -781.3200193783519580, -107.6950816102742579, 795.3279680706438057 ) ) ;
#14226 = CARTESIAN_POINT ( 'NONE',  ( -764.9369854760000180, -102.8327725350000037, 777.6657852770000545 ) ) ;
#14227 = EDGE_CURVE ( 'NONE', #6184, #10754, #8723, .T. ) ;
#14228 = SURFACE_SIDE_STYLE ('',( #338 ) ) ;
#14229 = ORIENTED_EDGE ( 'NONE', *, *, #9453, .T. ) ;
#14230 = CARTESIAN_POINT ( 'NONE',  ( -765.0062873964968730, -105.9807730668979673, 792.6656393778152960 ) ) ;
#14231 = CARTESIAN_POINT ( 'NONE',  ( -755.8414854759998889, -107.8327725349999895, 791.0039259641196168 ) ) ;
#14232 = CARTESIAN_POINT ( 'NONE',  ( -764.1180251560537044, -110.0252760573516042, 792.6434165119582076 ) ) ;
#14233 = CARTESIAN_POINT ( 'NONE',  ( -779.9230899578753906, -109.8807857784227622, 777.0193690487203639 ) ) ;
#14234 = DIRECTION ( 'NONE',  ( 1.000000000000000000, 0.000000000000000000, 6.123031769111888756E-17 ) ) ;
#14235 = CARTESIAN_POINT ( 'NONE',  ( -748.0361827261388044, -106.7212493216012490, 760.3445224776414761 ) ) ;
#14236 = UNCERTAINTY_MEASURE_WITH_UNIT (LENGTH_MEASURE( 1.000000000000000082E-05 ), #10048, 'distance_accuracy_value', 'NONE');
#14237 = CARTESIAN_POINT ( 'NONE',  ( -749.9370593659591577, -103.6834904871541880, 777.7459617578826965 ) ) ;
#14238 = CARTESIAN_POINT ( 'NONE',  ( -765.8414854760051185, -107.8327725350000037, 762.6930807869146065 ) ) ;
#14239 = EDGE_CURVE ( 'NONE', #13552, #9785, #3335, .T. ) ;
#14240 = EDGE_CURVE ( 'NONE', #3687, #6977, #8764, .T. ) ;
#14241 = CARTESIAN_POINT ( 'NONE',  ( -764.8556519547234984, -111.9799381132094567, 762.6659921311141943 ) ) ;
#14242 = DIRECTION ( 'NONE',  ( -1.000000000000000000, 0.000000000000000000, 0.000000000000000000 ) ) ;
#14243 = CARTESIAN_POINT ( 'NONE',  ( -749.9789449797308407, -110.5654524758898418, 776.5445324538802652 ) ) ;
#14244 = DIRECTION ( 'NONE',  ( -1.000000000000000000, 1.224606353822379970E-16, 6.123031769111888756E-17 ) ) ;
#14245 = CARTESIAN_POINT ( 'NONE',  ( -749.9411282520870827, -106.7380365836469451, 778.0204131324428545 ) ) ;
#14246 = CARTESIAN_POINT ( 'NONE',  ( -765.3637362650174509, -111.9038197404209569, 792.6598959562685422 ) ) ;
#14247 = ORIENTED_EDGE ( 'NONE', *, *, #847, .F. ) ;
#14248 =( NAMED_UNIT ( * ) SI_UNIT ( $, .STERADIAN. ) SOLID_ANGLE_UNIT ( ) );
#14249 = CARTESIAN_POINT ( 'NONE',  ( -744.9369854760000180, -110.8327725350000037, 776.5157852769999636 ) ) ;
#14250 = CYLINDRICAL_SURFACE ( 'NONE', #6816, 3.000000000000002665 ) ;
#14251 = ADVANCED_FACE ( 'NONE', ( #15397 ), #2527, .F. ) ;
#14252 = EDGE_CURVE ( 'NONE', #10993, #8538, #11970, .T. ) ;
#14253 = CARTESIAN_POINT ( 'NONE',  ( -783.2399292089046412, -107.8327725349999895, 797.5950746056336129 ) ) ;
#14254 = CARTESIAN_POINT ( 'NONE',  ( -749.9788141848216583, -111.0765918401523322, 776.5400320157203851 ) ) ;
#14255 = CARTESIAN_POINT ( 'NONE',  ( -782.5238708870359687, -106.9639075382827542, 794.1853096081511012 ) ) ;
#14256 = CARTESIAN_POINT ( 'NONE',  ( -764.0324854760000335, -107.8327725350000037, 797.6657852769999408 ) ) ;
#14257 = CARTESIAN_POINT ( 'NONE',  ( -763.9766788915944744, -105.4937259697417602, 762.6957550702594517 ) ) ;
#14258 = DIRECTION ( 'NONE',  ( 0.7071067811865470176, 0.000000000000000000, 0.7071067811865480168 ) ) ;
#14259 = SURFACE_STYLE_FILL_AREA ( #10781 ) ;
#14260 = ORIENTED_EDGE ( 'NONE', *, *, #7009, .F. ) ;
#14261 = CARTESIAN_POINT ( 'NONE',  ( -779.7123731926268420, -109.1242518730834519, 767.1330382474926637 ) ) ;
#14262 = CARTESIAN_POINT ( 'NONE',  ( -765.0508480766143293, -105.9774741616557776, 762.6662941536230846 ) ) ;
#14263 = ORIENTED_EDGE ( 'NONE', *, *, #13906, .T. ) ;
#14264 = FACE_OUTER_BOUND ( 'NONE', #6682, .T. ) ;
#14265 = EDGE_CURVE ( 'NONE', #4507, #5939, #11749, .T. ) ;
#14266 = CARTESIAN_POINT ( 'NONE',  ( -764.1213388777978253, -108.2236101314463070, 762.6879762051237321 ) ) ;
#14267 = CARTESIAN_POINT ( 'NONE',  ( -766.0718631814315813, -111.0697600960286593, 792.6234174806497776 ) ) ;
#14268 = CARTESIAN_POINT ( 'NONE',  ( -779.9326783261751643, -108.9354974655340982, 778.0008965157733201 ) ) ;
#14269 = CARTESIAN_POINT ( 'NONE',  ( -784.9369854760000180, -109.7121595988366352, 777.3662795352976218 ) ) ;
#14270 =( LENGTH_UNIT ( ) NAMED_UNIT ( * ) SI_UNIT ( .MILLI., .METRE. ) );
#14271 = CARTESIAN_POINT ( 'NONE',  ( -749.9368661117242709, -106.9258772168662972, 777.7453162311720689 ) ) ;
#14272 = CARTESIAN_POINT ( 'NONE',  ( -744.9369854759999043, -107.9523499815862806, 778.5702125654445354 ) ) ;
#14273 = CARTESIAN_POINT ( 'NONE',  ( -748.3472847194457245, -107.2285985951682363, 760.1213561090962685 ) ) ;
#14274 = ORIENTED_EDGE ( 'NONE', *, *, #6412, .T. ) ;
#14275 = DIRECTION ( 'NONE',  ( 1.224606353822379970E-16, 0.000000000000000000, -1.000000000000000000 ) ) ;
#14276 = EDGE_CURVE ( 'NONE', #5589, #13839, #1952, .T. ) ;
#14277 = VERTEX_POINT ( 'NONE', #559 ) ;
#14278 = FACE_OUTER_BOUND ( 'NONE', #13479, .T. ) ;
#14279 = CARTESIAN_POINT ( 'NONE',  ( -749.9393612947995962, -109.9689609571950371, 777.9334097655481628 ) ) ;
#14280 = DIRECTION ( 'NONE',  ( -0.7071067811865475727, 0.000000000000000000, -0.7071067811865475727 ) ) ;
#14281 = CARTESIAN_POINT ( 'NONE',  ( -750.9369854760000180, -108.9827725350000094, 787.4231445898805077 ) ) ;
#14282 = CARTESIAN_POINT ( 'NONE',  ( -749.9805721957325204, -110.9719955343767452, 776.5231028886305467 ) ) ;
#14283 = CARTESIAN_POINT ( 'NONE',  ( -748.4994364351110789, -108.6124972722624733, 795.2989561471672459 ) ) ;
#14284 = PRESENTATION_LAYER_ASSIGNMENT (  '', '', ( #15100 ) ) ;
#14285 =( NAMED_UNIT ( * ) PLANE_ANGLE_UNIT ( ) SI_UNIT ( $, .RADIAN. ) );
#14286 = CARTESIAN_POINT ( 'NONE',  ( -779.9249780676194632, -111.8138879208823653, 777.0655519654092132 ) ) ;
#14287 =( LENGTH_UNIT ( ) NAMED_UNIT ( * ) SI_UNIT ( .MILLI., .METRE. ) );
#14288 = CARTESIAN_POINT ( 'NONE',  ( -765.4239248657211192, -111.6005315556227373, 762.6734430213356291 ) ) ;
#14289 = DIRECTION ( 'NONE',  ( 6.123031769111888756E-17, 1.000000000000000000, 6.123031769111888756E-17 ) ) ;
#14290 = CARTESIAN_POINT ( 'NONE',  ( -782.2521451140897852, -106.7193140243065841, 760.7578756547811736 ) ) ;
#14291 = ORIENTED_EDGE ( 'NONE', *, *, #565, .F. ) ;
#14292 = PRESENTATION_STYLE_ASSIGNMENT (( #11580 ) ) ;
#14293 = FILL_AREA_STYLE ('',( #13474 ) ) ;
#14294 = CARTESIAN_POINT ( 'NONE',  ( -749.9811381412091578, -107.8327723254018196, 776.5157540817319841 ) ) ;
#14295 = ORIENTED_EDGE ( 'NONE', *, *, #16055, .F. ) ;
#14296 = FILL_AREA_STYLE_COLOUR ( '', #3065 ) ;
#14297 = CARTESIAN_POINT ( 'NONE',  ( -781.3318039227478948, -108.5698092362601272, 760.0077830795059981 ) ) ;
#14298 = CARTESIAN_POINT ( 'NONE',  ( -765.8773156719300914, -108.4964210663173958, 762.6952678020421672 ) ) ;
#14299 = UNCERTAINTY_MEASURE_WITH_UNIT (LENGTH_MEASURE( 1.000000000000000082E-05 ), #12401, 'distance_accuracy_value', 'NONE');
#14300 = CARTESIAN_POINT ( 'NONE',  ( -780.0841261631194357, -107.8327725349999895, 766.7612852770000700 ) ) ;
#14301 = ADVANCED_FACE ( 'NONE', ( #4264 ), #2984, .F. ) ;
#14302 = ORIENTED_EDGE ( 'NONE', *, *, #13047, .T. ) ;
#14303 = CARTESIAN_POINT ( 'NONE',  ( -765.0475565915656944, -105.9774956961257146, 792.6653919328534812 ) ) ;
#14304 =( LENGTH_UNIT ( ) NAMED_UNIT ( * ) SI_UNIT ( .MILLI., .METRE. ) );
#14305 = AXIS2_PLACEMENT_3D ( 'NONE', #3829, #9020, #13934 ) ;
#14306 =( NAMED_UNIT ( * ) SI_UNIT ( $, .STERADIAN. ) SOLID_ANGLE_UNIT ( ) );
#14307 = CARTESIAN_POINT ( 'NONE',  ( -764.0162900056609487, -111.5383197643860456, 757.6657852770000545 ) ) ;
#14308 = FILL_AREA_STYLE ('',( #3100 ) ) ;
#14309 = DIRECTION ( 'NONE',  ( 1.224606353822379970E-16, 0.000000000000000000, -1.000000000000000000 ) ) ;
#14310 = CARTESIAN_POINT ( 'NONE',  ( -763.7869566200919280, -110.8327723427275799, 762.7099375841532947 ) ) ;
#14311 = CARTESIAN_POINT ( 'NONE',  ( -746.7047524289998819, -112.8327725350000037, 797.6657852769999408 ) ) ;
#14312 = CARTESIAN_POINT ( 'NONE',  ( -749.9787919624258166, -110.5319483592234775, 778.7865175371574651 ) ) ;
#14313 = SURFACE_SIDE_STYLE ('',( #110 ) ) ;
#14314 = EDGE_CURVE ( 'NONE', #14842, #976, #3252, .T. ) ;
#14315 = CIRCLE ( 'NONE', #2520, 1.149999999999984368 ) ;
#14316 = CARTESIAN_POINT ( 'NONE',  ( -749.9684245074967066, -107.2158582640094977, 778.6364860877340561 ) ) ;
#14317 = DIRECTION ( 'NONE',  ( 1.000000000000000000, 0.000000000000000000, 6.123031769111888756E-17 ) ) ;
#14318 = EDGE_LOOP ( 'NONE', ( #6599, #5911 ) ) ;
#14319 = FACE_BOUND ( 'NONE', #6576, .T. ) ;
#14320 = DIRECTION ( 'NONE',  ( -1.000000000000000000, 0.000000000000000000, 0.000000000000000000 ) ) ;
#14321 =( LENGTH_UNIT ( ) NAMED_UNIT ( * ) SI_UNIT ( .MILLI., .METRE. ) );
#14322 = EDGE_CURVE ( 'NONE', #12283, #12132, #16210, .T. ) ;
#14323 = CARTESIAN_POINT ( 'NONE',  ( -784.9369854760000180, -107.8327725349999895, 788.8157852769999181 ) ) ;
#14324 = CARTESIAN_POINT ( 'NONE',  ( -765.5005666943375218, -108.5462692360353714, 762.6762292032069581 ) ) ;
#14325 = MECHANICAL_DESIGN_GEOMETRIC_PRESENTATION_REPRESENTATION (  '', ( #15144 ), #3314 ) ;
#14326 = CARTESIAN_POINT ( 'NONE',  ( -754.0324854760000335, -107.8327725349999895, 763.6657852770000545 ) ) ;
#14327 = FILL_AREA_STYLE_COLOUR ( '', #16338 ) ;
#14328 = CARTESIAN_POINT ( 'NONE',  ( -765.5175959413120381, -109.8285969878017028, 757.6657852770000545 ) ) ;
#14329 = VECTOR ( 'NONE', #9459, 1000.000000000000000 ) ;
#14330 = CARTESIAN_POINT ( 'NONE',  ( -779.9165431237182702, -108.2876818447252703, 776.8824308891659030 ) ) ;
#14331 = CARTESIAN_POINT ( 'NONE',  ( -744.9369854759999043, -107.7131950884137552, 776.7613579885552326 ) ) ;
#14332 = VERTEX_POINT ( 'NONE', #4768 ) ;
#14333 = SURFACE_STYLE_FILL_AREA ( #11709 ) ;
#14334 = ADVANCED_FACE ( 'NONE', ( #3507 ), #3336, .T. ) ;
#14335 = CARTESIAN_POINT ( 'NONE',  ( -779.8996288640378225, -111.2715756575220212, 778.7311850766683392 ) ) ;
#14336 = EDGE_LOOP ( 'NONE', ( #1688, #2430 ) ) ;
#14337 = CARTESIAN_POINT ( 'NONE',  ( -765.8315491487820736, -104.6789421832231000, 762.6924720607277095 ) ) ;
#14338 = DIRECTION ( 'NONE',  ( -0.7071067811865470176, 8.659274570719349251E-17, 0.7071067811865480168 ) ) ;
#14339 = EDGE_LOOP ( 'NONE', ( #5750, #7872 ) ) ;
#14340 = UNCERTAINTY_MEASURE_WITH_UNIT (LENGTH_MEASURE( 1.000000000000000082E-05 ), #14209, 'distance_accuracy_value', 'NONE');
#14341 =( GEOMETRIC_REPRESENTATION_CONTEXT ( 3 ) GLOBAL_UNCERTAINTY_ASSIGNED_CONTEXT ( ( #1205 ) ) GLOBAL_UNIT_ASSIGNED_CONTEXT ( ( #16532, #13924, #5918 ) ) REPRESENTATION_CONTEXT ( 'NONE', 'WORKASPACE' ) );
#14342 = SURFACE_STYLE_USAGE ( .BOTH. , #10473 ) ;
#14343 = VECTOR ( 'NONE', #8280, 1000.000000000000000 ) ;
#14344 =( BOUNDED_CURVE ( )  B_SPLINE_CURVE ( 3, ( #3361, #1020, #14706, #933 ),
 .UNSPECIFIED., .F., .T. ) 
 B_SPLINE_CURVE_WITH_KNOTS ( ( 4, 4 ),
 ( 0.000000000000000000, 1.299210508543351850 ),
 .UNSPECIFIED. ) 
 CURVE ( )  GEOMETRIC_REPRESENTATION_ITEM ( )  RATIONAL_B_SPLINE_CURVE ( ( 1.000000000000000000, 0.8642150875111999087, 0.8642150875111999087, 1.000000000000000000 ) ) 
 REPRESENTATION_ITEM ( '' )  );
#14345 = FILL_AREA_STYLE ('',( #65 ) ) ;
#14346 = PRESENTATION_LAYER_ASSIGNMENT (  '', '', ( #1209 ) ) ;
#14347 = CARTESIAN_POINT ( 'NONE',  ( -784.9369854760001317, -109.9119741676570072, 778.3714354033902509 ) ) ;
#14348 = PRESENTATION_STYLE_ASSIGNMENT (( #10316 ) ) ;
#14349 = MECHANICAL_DESIGN_GEOMETRIC_PRESENTATION_REPRESENTATION (  '', ( #12168 ), #3880 ) ;
#14350 = CARTESIAN_POINT ( 'NONE',  ( -744.9369854760000180, -107.8327725349999895, 767.6657852770000545 ) ) ;
#14351 = CARTESIAN_POINT ( 'NONE',  ( -749.9618897097567469, -107.5616822105780415, 776.8017095854336276 ) ) ;
#14352 = VERTEX_POINT ( 'NONE', #13674 ) ;
#14353 = CYLINDRICAL_SURFACE ( 'NONE', #1250, 0.9044999999999747686 ) ;
#14354 = ORIENTED_EDGE ( 'NONE', *, *, #7856, .T. ) ;
#14355 =( NAMED_UNIT ( * ) PLANE_ANGLE_UNIT ( ) SI_UNIT ( $, .RADIAN. ) );
#14356 =( LENGTH_UNIT ( ) NAMED_UNIT ( * ) SI_UNIT ( .MILLI., .METRE. ) );
#14357 = ORIENTED_EDGE ( 'NONE', *, *, #4493, .T. ) ;
#14358 = AXIS2_PLACEMENT_3D ( 'NONE', #11283, #14910, #8509 ) ;
#14359 = CARTESIAN_POINT ( 'NONE',  ( -765.6610661681017973, -105.3877451803838454, 757.6657852770000545 ) ) ;
#14360 = CARTESIAN_POINT ( 'NONE',  ( -779.9101648754018470, -110.7086933390968966, 776.7691762191218459 ) ) ;
#14361 = CARTESIAN_POINT ( 'NONE',  ( -765.3159802700462251, -105.6539389299684899, 762.6705729470311326 ) ) ;
#14362 = CARTESIAN_POINT ( 'NONE',  ( -747.9108137625213431, -108.9774529046736689, 794.8793072870109881 ) ) ;
#14363 = CARTESIAN_POINT ( 'NONE',  ( -744.9369854759999043, -109.8284625463920605, 778.2464514297437290 ) ) ;
#14364 = AXIS2_PLACEMENT_3D ( 'NONE', #15794, #1931, #6989 ) ;
#14365 =( NAMED_UNIT ( * ) SI_UNIT ( $, .STERADIAN. ) SOLID_ANGLE_UNIT ( ) );
#14366 = PRESENTATION_STYLE_ASSIGNMENT (( #6521 ) ) ;
#14367 = CARTESIAN_POINT ( 'NONE',  ( -779.9143828085352652, -111.6358504630576363, 778.4889506210189438 ) ) ;
#14369 = CARTESIAN_POINT ( 'NONE',  ( -754.9369854760000180, -107.8327725349999895, 767.0591835691719780 ) ) ;
#14368 = MECHANICAL_DESIGN_GEOMETRIC_PRESENTATION_REPRESENTATION (  '', ( #1224 ), #669 ) ;
#14370 = CARTESIAN_POINT ( 'NONE',  ( -764.0447138804662472, -104.9862447155391578, 762.6923462828843867 ) ) ;
#14371 = CARTESIAN_POINT ( 'NONE',  ( -764.1536310856448608, -107.3778632285561798, 792.6453429245863163 ) ) ;
#14372 = MECHANICAL_DESIGN_GEOMETRIC_PRESENTATION_REPRESENTATION (  '', ( #14625 ), #5479 ) ;
#14373 = CARTESIAN_POINT ( 'NONE',  ( -782.5376475122291140, -106.9860063446754168, 761.1695491935074642 ) ) ;
#14374 = ORIENTED_EDGE ( 'NONE', *, *, #12650, .T. ) ;
#14375 = CARTESIAN_POINT ( 'NONE',  ( -749.9567947852425505, -105.3088459353989208, 778.4368855472804398 ) ) ;
#14376 =( LENGTH_UNIT ( ) NAMED_UNIT ( * ) SI_UNIT ( .MILLI., .METRE. ) );
#14377 = ORIENTED_EDGE ( 'NONE', *, *, #7332, .F. ) ;
#14378 = CARTESIAN_POINT ( 'NONE',  ( -779.9148220628250101, -105.6439570349043180, 778.4809326543937686 ) ) ;
#14379 = CARTESIAN_POINT ( 'NONE',  ( -779.8928331295920771, -107.8327723427214124, 776.5157564210176133 ) ) ;
#14380 = CARTESIAN_POINT ( 'NONE',  ( -782.2644151256484975, -108.9422503801289537, 760.7723436534313350 ) ) ;
#14381 = CARTESIAN_POINT ( 'NONE',  ( -781.4282148465034652, -107.3853384286033048, 795.2689191669433058 ) ) ;
#14382 = CARTESIAN_POINT ( 'NONE',  ( -744.9369854760000180, -102.8327725350000037, 795.8980183240000770 ) ) ;
#14383 = MECHANICAL_DESIGN_GEOMETRIC_PRESENTATION_REPRESENTATION (  '', ( #13846 ), #8729 ) ;
#14384 = MECHANICAL_DESIGN_GEOMETRIC_PRESENTATION_REPRESENTATION (  '', ( #9794 ), #16553 ) ;
#14385 = PLANE ( 'NONE',  #11959 ) ;
#14386 = ORIENTED_EDGE ( 'NONE', *, *, #3801, .F. ) ;
#14387 = CARTESIAN_POINT ( 'NONE',  ( -764.1931023860596497, -105.7098473719788956, 792.6473366443655095 ) ) ;
#14388 = CARTESIAN_POINT ( 'NONE',  ( -781.3393330413588274, -108.0262829953532844, 795.3178474325612797 ) ) ;
#14389 = FACE_BOUND ( 'NONE', #13473, .T. ) ;
#14390 = CARTESIAN_POINT ( 'NONE',  ( -779.8928823984019800, -110.7967470040438087, 776.5163735499301083 ) ) ;
#14391 = CARTESIAN_POINT ( 'NONE',  ( -779.8951566396119688, -105.0741486855630455, 776.5395743458283278 ) ) ;
#14392 = SURFACE_STYLE_USAGE ( .BOTH. , #6784 ) ;
#14393 = SURFACE_SIDE_STYLE ('',( #10521 ) ) ;
#14394 = CARTESIAN_POINT ( 'NONE',  ( -764.1130745581378960, -111.6351726809267433, 762.6884256982284569 ) ) ;
#14395 = CARTESIAN_POINT ( 'NONE',  ( -744.9369854660001238, -110.8327725350000037, 778.5702852770000391 ) ) ;
#14396 = CARTESIAN_POINT ( 'NONE',  ( -773.7869854760000408, -107.8327725349999895, 757.6657852670000466 ) ) ;
#14397 = CIRCLE ( 'NONE', #11430, 0.9044999999999747686 ) ;
#14398 = CARTESIAN_POINT ( 'NONE',  ( -749.9593542410026430, -107.0252760566593082, 776.8468249577773577 ) ) ;
#14399 = CARTESIAN_POINT ( 'NONE',  ( -765.2491464441106928, -111.9449421754972747, 792.6629026559779732 ) ) ;
#14400 = EDGE_LOOP ( 'NONE', ( #4721, #13471 ) ) ;
#14401 = PRESENTATION_LAYER_ASSIGNMENT (  '', '', ( #14144 ) ) ;
#14402 = COLOUR_RGB ( '',0.9882352941176471006, 0.8980392156862745390, 0.8784313725490195957 ) ;
#14403 = CARTESIAN_POINT ( 'NONE',  ( -779.9096966100236159, -107.8139068459334595, 776.7613952629534424 ) ) ;
#14404 = CARTESIAN_POINT ( 'NONE',  ( -766.0869854759999953, -110.8327725350000037, 757.6657852770000545 ) ) ;
#14405 = FACE_OUTER_BOUND ( 'NONE', #10890, .T. ) ;
#14406 =( NAMED_UNIT ( * ) SI_UNIT ( $, .STERADIAN. ) SOLID_ANGLE_UNIT ( ) );
#14407 = LINE ( 'NONE', #7588, #8682 ) ;
#14408 = EDGE_CURVE ( 'NONE', #9860, #10071, #1361, .T. ) ;
#14409 = VECTOR ( 'NONE', #7325, 1000.000000000000000 ) ;
#14410 = CARTESIAN_POINT ( 'NONE',  ( -763.8365974397084983, -104.4889905970797912, 792.6253984158093999 ) ) ;
#14411 = STYLED_ITEM ( 'NONE', ( #13868 ), #14215 ) ;
#14412 = SURFACE_SIDE_STYLE ('',( #1725 ) ) ;
#14413 = CARTESIAN_POINT ( 'NONE',  ( -776.4282995176578197, -107.0016969842343428, 787.3069247308909553 ) ) ;
#14414 = CARTESIAN_POINT ( 'NONE',  ( -779.9103541480642434, -107.9743945227162385, 776.7723468039251884 ) ) ;
#14415 = CARTESIAN_POINT ( 'NONE',  ( -763.7869542924302095, -110.8327727467113135, 762.7099354910665170 ) ) ;
#14416 = CARTESIAN_POINT ( 'NONE',  ( -744.9369854760000180, -107.0429509822623828, 778.1223697715281560 ) ) ;
#14417 = EDGE_LOOP ( 'NONE', ( #3394, #6076 ) ) ;
#14418 = EDGE_CURVE ( 'NONE', #9603, #2737, #14192, .T. ) ;
#14419 = CARTESIAN_POINT ( 'NONE',  ( -763.7875467412435455, -110.7976046623863056, 762.7098904304447160 ) ) ;
#14420 = DIRECTION ( 'NONE',  ( -0.7071067811865470176, 8.659274570719349251E-17, 0.7071067811865480168 ) ) ;
#14421 = ORIENTED_EDGE ( 'NONE', *, *, #6471, .T. ) ;
#14422 = VECTOR ( 'NONE', #12320, 1000.000000000000000 ) ;
#14423 = PRESENTATION_LAYER_ASSIGNMENT (  '', '', ( #1289 ) ) ;
#14424 = FACE_BOUND ( 'NONE', #3374, .T. ) ;
#14425 = CARTESIAN_POINT ( 'NONE',  ( -784.9369854760000180, -107.9523499815862806, 776.7613579885555737 ) ) ;
#14426 = EDGE_LOOP ( 'NONE', ( #10918, #1096 ) ) ;
#14427 = SURFACE_STYLE_USAGE ( .BOTH. , #9267 ) ;
#14428 = VECTOR ( 'NONE', #14309, 1000.000000000000000 ) ;
#14429 = COLOUR_RGB ( '',0.9882352941176471006, 0.8980392156862745390, 0.8784313725490195957 ) ;
#14430 = DIRECTION ( 'NONE',  ( 0.000000000000000000, 0.000000000000000000, 1.000000000000000000 ) ) ;
#14431 = ADVANCED_FACE ( 'NONE', ( #3132 ), #6962, .F. ) ;
#14432 = SURFACE_SIDE_STYLE ('',( #15776 ) ) ;
#14433 =( NAMED_UNIT ( * ) PLANE_ANGLE_UNIT ( ) SI_UNIT ( $, .RADIAN. ) );
#14434 = DIRECTION ( 'NONE',  ( 0.000000000000000000, 0.000000000000000000, 1.000000000000000000 ) ) ;
#14435 =( GEOMETRIC_REPRESENTATION_CONTEXT ( 3 ) GLOBAL_UNCERTAINTY_ASSIGNED_CONTEXT ( ( #5198 ) ) GLOBAL_UNIT_ASSIGNED_CONTEXT ( ( #8337, #6892, #10788 ) ) REPRESENTATION_CONTEXT ( 'NONE', 'WORKASPACE' ) );
#14436 = COLOUR_RGB ( '',0.9882352941176471006, 0.8980392156862745390, 0.8784313725490195957 ) ;
#14437 = CARTESIAN_POINT ( 'NONE',  ( -764.4449620001399808, -106.7925587974567208, 792.6577599200250006 ) ) ;
#14438 = SURFACE_STYLE_FILL_AREA ( #2903 ) ;
#14439 = VERTEX_POINT ( 'NONE', #9595 ) ;
#14440 = CARTESIAN_POINT ( 'NONE',  ( -763.7869854760000408, -110.8327725350000037, 797.6657852869999488 ) ) ;
#14441 = ORIENTED_EDGE ( 'NONE', *, *, #15555, .F. ) ;
#14442 =( LENGTH_UNIT ( ) NAMED_UNIT ( * ) SI_UNIT ( .MILLI., .METRE. ) );
#14443 = CARTESIAN_POINT ( 'NONE',  ( -765.0043437983978265, -109.9305809376706264, 762.6659276516822956 ) ) ;
#14444 = EDGE_LOOP ( 'NONE', ( #1406, #4201 ) ) ;
#14445 = SURFACE_STYLE_USAGE ( .BOTH. , #557 ) ;
#14446 = CARTESIAN_POINT ( 'NONE',  ( -774.6943447888805849, -106.9614254474658708, 763.6657852770000545 ) ) ;
#14447 =( GEOMETRIC_REPRESENTATION_CONTEXT ( 3 ) GLOBAL_UNCERTAINTY_ASSIGNED_CONTEXT ( ( #5397 ) ) GLOBAL_UNIT_ASSIGNED_CONTEXT ( ( #7874, #6631, #5524 ) ) REPRESENTATION_CONTEXT ( 'NONE', 'WORKASPACE' ) );
#14448 = CIRCLE ( 'NONE', #10970, 1.149999999999984368 ) ;
#14449 =( BOUNDED_CURVE ( )  B_SPLINE_CURVE ( 3, ( #15352, #13904, #6146, #2713 ),
 .UNSPECIFIED., .F., .T. ) 
 B_SPLINE_CURVE_WITH_KNOTS ( ( 4, 4 ),
 ( 1.358206731971907111, 3.141592653589793116 ),
 .UNSPECIFIED. ) 
 CURVE ( )  GEOMETRIC_REPRESENTATION_ITEM ( )  RATIONAL_B_SPLINE_CURVE ( ( 1.000000000000000000, 0.7520637154693324833, 0.7520637154693324833, 1.000000000000000000 ) ) 
 REPRESENTATION_ITEM ( '' )  );
#14450 = CARTESIAN_POINT ( 'NONE',  ( -765.7110745338781044, -105.3044674798072720, 762.6857482668845023 ) ) ;
#14451 = PRESENTATION_LAYER_ASSIGNMENT (  '', '', ( #15547 ) ) ;
#14452 = SURFACE_STYLE_FILL_AREA ( #13321 ) ;
#14453 = CARTESIAN_POINT ( 'NONE',  ( -744.9369854760000180, -109.6828452941604155, 777.5136524968338563 ) ) ;
#14454 = EDGE_CURVE ( 'NONE', #4092, #8444, #7940, .T. ) ;
#14455 = CARTESIAN_POINT ( 'NONE',  ( -747.6866165838555389, -106.6982448095692178, 760.6818774219379975 ) ) ;
#14456 = DIRECTION ( 'NONE',  ( -1.000000000000000000, 1.224606353822379970E-16, 6.123031769111888756E-17 ) ) ;
#14457 = CARTESIAN_POINT ( 'NONE',  ( -744.9369854760000180, -112.8327725350000037, 795.8980183240000770 ) ) ;
#14458 = CARTESIAN_POINT ( 'NONE',  ( -779.9365549488272791, -111.9770345172968149, 777.5401550387058478 ) ) ;
#14459 = FILL_AREA_STYLE_COLOUR ( '', #14086 ) ;
#14460 = CARTESIAN_POINT ( 'NONE',  ( -765.2389370802771964, -111.6869888144995855, 762.6687614438532137 ) ) ;
#14461 = CARTESIAN_POINT ( 'NONE',  ( -764.2510911765785977, -107.2410561746354318, 792.6501278482179487 ) ) ;
#14462 = AXIS2_PLACEMENT_3D ( 'NONE', #299, #10395, #13867 ) ;
#14463 =( GEOMETRIC_REPRESENTATION_CONTEXT ( 3 ) GLOBAL_UNCERTAINTY_ASSIGNED_CONTEXT ( ( #16357 ) ) GLOBAL_UNIT_ASSIGNED_CONTEXT ( ( #2352, #4087, #1344 ) ) REPRESENTATION_CONTEXT ( 'NONE', 'WORKASPACE' ) );
#14464 = CARTESIAN_POINT ( 'NONE',  ( -749.9461680439384281, -106.8008732630139832, 777.1507799603226658 ) ) ;
#14465 = VECTOR ( 'NONE', #10419, 1000.000000000000000 ) ;
#14466 = ORIENTED_EDGE ( 'NONE', *, *, #12513, .F. ) ;
#14467 = DIRECTION ( 'NONE',  ( -1.000000000000000000, 1.224606353822379970E-16, 6.123031769111888756E-17 ) ) ;
#14468 = DIRECTION ( 'NONE',  ( -1.000000000000000000, 0.000000000000000000, 0.000000000000000000 ) ) ;
#14469 = ADVANCED_FACE ( 'NONE', ( #10626 ), #6049, .F. ) ;
#14470 = CARTESIAN_POINT ( 'NONE',  ( -749.9657296549606826, -108.5104905642845239, 776.7326703929566065 ) ) ;
#14471 = VECTOR ( 'NONE', #8998, 1000.000000000000000 ) ;
#14472 = CARTESIAN_POINT ( 'NONE',  ( -774.9369854760000180, -108.9827725350000094, 763.6657852770000545 ) ) ;
#14473 = CARTESIAN_POINT ( 'NONE',  ( -781.7682374975244102, -108.9186568654369722, 760.2885509797486066 ) ) ;
#14474 = FILL_AREA_STYLE ('',( #12086 ) ) ;
#14475 = UNCERTAINTY_MEASURE_WITH_UNIT (LENGTH_MEASURE( 1.000000000000000082E-05 ), #6821, 'distance_accuracy_value', 'NONE');
#14476 = CARTESIAN_POINT ( 'NONE',  ( -782.3821821266923280, -108.8713158832816532, 760.9263751299494061 ) ) ;
#14477 = FILL_AREA_STYLE ('',( #26 ) ) ;
#14478 = ORIENTED_EDGE ( 'NONE', *, *, #11721, .T. ) ;
#14479 = CARTESIAN_POINT ( 'NONE',  ( -763.9709551136860455, -105.4568235350484144, 792.6346465296428505 ) ) ;
#14480 = CARTESIAN_POINT ( 'NONE',  ( -781.9277637363968552, -108.7215393328099964, 794.9108604687132811 ) ) ;
#14481 =( LENGTH_UNIT ( ) NAMED_UNIT ( * ) SI_UNIT ( .MILLI., .METRE. ) );
#14482 = CARTESIAN_POINT ( 'NONE',  ( -784.9369854760000180, -107.8327725349999895, 787.6657852769999408 ) ) ;
#14483 = CARTESIAN_POINT ( 'NONE',  ( -779.9278029080541046, -105.8646717476361374, 777.1507798457594163 ) ) ;
#14484 = PRESENTATION_STYLE_ASSIGNMENT (( #5626 ) ) ;
#14485 = CARTESIAN_POINT ( 'NONE',  ( -748.5465611726461930, -108.5543603062460960, 760.0073465274880391 ) ) ;
#14486 = DIRECTION ( 'NONE',  ( -6.123031769111888756E-17, 0.000000000000000000, 1.000000000000000000 ) ) ;
#14487 = CARTESIAN_POINT ( 'NONE',  ( -749.9489928843662483, -106.8516571489594895, 777.0655519657703962 ) ) ;
#14488 = EDGE_LOOP ( 'NONE', ( #14919, #5168 ) ) ;
#14489 = EDGE_CURVE ( 'NONE', #11662, #2101, #5724, .T. ) ;
#14490 = CARTESIAN_POINT ( 'NONE',  ( -779.9140417877532627, -107.4711449806848975, 778.4951497310271407 ) ) ;
#14491 = DIRECTION ( 'NONE',  ( -1.000000000000000000, 0.000000000000000000, 0.000000000000000000 ) ) ;
#14492 = UNCERTAINTY_MEASURE_WITH_UNIT (LENGTH_MEASURE( 1.000000000000000082E-05 ), #15046, 'distance_accuracy_value', 'NONE');
#14493 = FILL_AREA_STYLE_COLOUR ( '', #1511 ) ;
#14494 = CARTESIAN_POINT ( 'NONE',  ( -753.6867402725140437, -106.9250773528403897, 767.7434480796284788 ) ) ;
#14495 = CYLINDRICAL_SURFACE ( 'NONE', #4788, 3.000000000000002665 ) ;
#14496 = CARTESIAN_POINT ( 'NONE',  ( -753.2434587732977889, -108.5058572546169842, 768.2709662463004179 ) ) ;
#14497 = DIRECTION ( 'NONE',  ( -1.000000000000000000, 1.224606353822379970E-16, 6.123031769111888756E-17 ) ) ;
#14498 = VERTEX_POINT ( 'NONE', #8906 ) ;
#14499 = CARTESIAN_POINT ( 'NONE',  ( -763.9145917579090792, -110.3049926138377828, 762.7006589484376491 ) ) ;
#14500 = CARTESIAN_POINT ( 'NONE',  ( -749.9642828827608128, -104.8327724355230544, 776.7613300073866185 ) ) ;
#14501 = VERTEX_POINT ( 'NONE', #2697 ) ;
#14502 = CARTESIAN_POINT ( 'NONE',  ( -782.7057467172365932, -107.6664516577093735, 793.8209141927012524 ) ) ;
#14503 = ORIENTED_EDGE ( 'NONE', *, *, #825, .T. ) ;
#14504 = UNCERTAINTY_MEASURE_WITH_UNIT (LENGTH_MEASURE( 1.000000000000000082E-05 ), #1139, 'distance_accuracy_value', 'NONE');
#14505 = CARTESIAN_POINT ( 'NONE',  ( -774.6943447888805849, -106.9614254474658424, 763.6657852770000545 ) ) ;
#14506 = CARTESIAN_POINT ( 'NONE',  ( -748.5346379123782299, -108.0262829926204091, 760.0137231205201260 ) ) ;
#14507 = EDGE_CURVE ( 'NONE', #12578, #9348, #3711, .T. ) ;
#14508 =( LENGTH_UNIT ( ) NAMED_UNIT ( * ) SI_UNIT ( .MILLI., .METRE. ) );
#14509 = PRESENTATION_STYLE_ASSIGNMENT (( #10642 ) ) ;
#14510 = CARTESIAN_POINT ( 'NONE',  ( -744.9369854759999043, -104.1271224086120668, 778.5865836443450689 ) ) ;
#14511 = CARTESIAN_POINT ( 'NONE',  ( -765.0985045735258154, -106.6915322247333506, 792.6651020759657058 ) ) ;
#14512 = CYLINDRICAL_SURFACE ( 'NONE', #5155, 3.000000000000002665 ) ;
#14513 = ORIENTED_EDGE ( 'NONE', *, *, #10037, .F. ) ;
#14514 = CARTESIAN_POINT ( 'NONE',  ( -744.9369854660001238, -104.8327725350000037, 777.6657852770000545 ) ) ;
#14515 = ORIENTED_EDGE ( 'NONE', *, *, #7471, .F. ) ;
#14516 = DIRECTION ( 'NONE',  ( -1.000000000000000000, 1.224606353822379970E-16, 6.123031769111888756E-17 ) ) ;
#14517 = EDGE_CURVE ( 'NONE', #3846, #1244, #4961, .T. ) ;
#14518 = CARTESIAN_POINT ( 'NONE',  ( -776.6305121788755059, -108.5058572549640417, 787.0606043074892568 ) ) ;
#14519 = EDGE_LOOP ( 'NONE', ( #3666, #9219 ) ) ;
#14520 = CARTESIAN_POINT ( 'NONE',  ( -779.8928371737910084, -107.8327725350000037, 778.8157852769838883 ) ) ;
#14521 = SURFACE_STYLE_USAGE ( .BOTH. , #11887 ) ;
#14522 = CARTESIAN_POINT ( 'NONE',  ( -749.9640754632873723, -110.9112532995865621, 776.7646936620880069 ) ) ;
#14523 = CARTESIAN_POINT ( 'NONE',  ( -747.3310125184831350, -108.6671172829001648, 794.1520937239192790 ) ) ;
#14524 = CARTESIAN_POINT ( 'NONE',  ( -744.9369854760000180, -109.8285969878017028, 777.0851748116879207 ) ) ;
#14525 = CARTESIAN_POINT ( 'NONE',  ( -748.2718280954330794, -106.8438048899209747, 760.1702995011651183 ) ) ;
#14526 = CARTESIAN_POINT ( 'NONE',  ( -779.9371370460218031, -105.7402672691529517, 777.6324809126753053 ) ) ;
#14527 =( NAMED_UNIT ( * ) PLANE_ANGLE_UNIT ( ) SI_UNIT ( $, .RADIAN. ) );
#14528 = CARTESIAN_POINT ( 'NONE',  ( -749.9570140055610636, -105.6824993574508795, 776.8907380724283485 ) ) ;
#14529 = CARTESIAN_POINT ( 'NONE',  ( -748.0655957722649418, -106.7320400449328872, 760.3207886880645674 ) ) ;
#14530 = CARTESIAN_POINT ( 'NONE',  ( -779.9289601190112080, -111.8729862738687899, 777.1737618007563242 ) ) ;
#14531 = DIRECTION ( 'NONE',  ( 1.224606353822379970E-16, 0.000000000000000000, -1.000000000000000000 ) ) ;
#14532 = CARTESIAN_POINT ( 'NONE',  ( -765.7969589259897703, -110.5528741171879687, 792.6411135800884722 ) ) ;
#14533 = VERTEX_POINT ( 'NONE', #1365 ) ;
#14534 = DIRECTION ( 'NONE',  ( 1.224606353822379970E-16, 0.000000000000000000, -1.000000000000000000 ) ) ;
#14535 = ORIENTED_EDGE ( 'NONE', *, *, #16024, .T. ) ;
#14536 = DIRECTION ( 'NONE',  ( 0.000000000000000000, 0.000000000000000000, -1.000000000000000000 ) ) ;
#14537 = EDGE_CURVE ( 'NONE', #6709, #4834, #13604, .T. ) ;
#14538 =( LENGTH_UNIT ( ) NAMED_UNIT ( * ) SI_UNIT ( .MILLI., .METRE. ) );
#14539 = ADVANCED_FACE ( 'NONE', ( #15486 ), #2541, .F. ) ;
#14540 = SURFACE_STYLE_FILL_AREA ( #8200 ) ;
#14541 = FACE_OUTER_BOUND ( 'NONE', #16189, .T. ) ;
#14542 =( GEOMETRIC_REPRESENTATION_CONTEXT ( 3 ) GLOBAL_UNCERTAINTY_ASSIGNED_CONTEXT ( ( #13274 ) ) GLOBAL_UNIT_ASSIGNED_CONTEXT ( ( #7416, #807, #16356 ) ) REPRESENTATION_CONTEXT ( 'NONE', 'WORKASPACE' ) );
#14543 = FACE_OUTER_BOUND ( 'NONE', #9625, .T. ) ;
#14544 = CARTESIAN_POINT ( 'NONE',  ( -782.3016739826840649, -108.9254369443055595, 760.8184134718196674 ) ) ;
#14545 =( NAMED_UNIT ( * ) PLANE_ANGLE_UNIT ( ) SI_UNIT ( $, .RADIAN. ) );
#14546 = EDGE_LOOP ( 'NONE', ( #13397, #13077 ) ) ;
#14547 = CARTESIAN_POINT ( 'NONE',  ( -765.7372961214620091, -105.6615451725134704, 792.6444862677973333 ) ) ;
#14548 = CARTESIAN_POINT ( 'NONE',  ( -782.1950267493554065, -108.7156795189079475, 794.6412709794946068 ) ) ;
#14549 = DIRECTION ( 'NONE',  ( -1.000000000000000000, 1.224606353822379970E-16, 7.273641324662130830E-16 ) ) ;
#14550 = LINE ( 'NONE', #12007, #1983 ) ;
#14551 = FACE_OUTER_BOUND ( 'NONE', #7803, .T. ) ;
#14552 =( NAMED_UNIT ( * ) PLANE_ANGLE_UNIT ( ) SI_UNIT ( $, .RADIAN. ) );
#14553 = CARTESIAN_POINT ( 'NONE',  ( -747.5323433945480929, -108.8991760168104008, 760.8717249103682434 ) ) ;
#14554 = DIRECTION ( 'NONE',  ( 0.000000000000000000, 0.000000000000000000, -1.000000000000000000 ) ) ;
#14555 = CARTESIAN_POINT ( 'NONE',  ( -765.2441492192066335, -103.9822152503796815, 792.6626411479361423 ) ) ;
#14556 = CARTESIAN_POINT ( 'NONE',  ( -774.6943447888805849, -108.7041196225341224, 763.6657852770000545 ) ) ;
#14557 = ORIENTED_EDGE ( 'NONE', *, *, #11162, .F. ) ;
#14558 = CARTESIAN_POINT ( 'NONE',  ( -779.9367067523432979, -106.9330580228786829, 777.7581522073955966 ) ) ;
#14559 = CARTESIAN_POINT ( 'NONE',  ( -754.9369854760000180, -107.8327725349999895, 791.6657852869999488 ) ) ;
#14560 = LINE ( 'NONE', #3024, #2049 ) ;
#14561 = PRESENTATION_LAYER_ASSIGNMENT (  '', '', ( #9991 ) ) ;
#14562 = CARTESIAN_POINT ( 'NONE',  ( -747.3897104688967374, -107.2363949834093830, 761.0809521638384467 ) ) ;
#14563 = STYLED_ITEM ( 'NONE', ( #13819 ), #283 ) ;
#14564 = SURFACE_STYLE_USAGE ( .BOTH. , #13281 ) ;
#14565 =( NAMED_UNIT ( * ) PLANE_ANGLE_UNIT ( ) SI_UNIT ( $, .RADIAN. ) );
#14566 = DIRECTION ( 'NONE',  ( -1.000000000000000000, 1.224606353822379970E-16, 6.123031769111888756E-17 ) ) ;
#14567 = CARTESIAN_POINT ( 'NONE',  ( -778.9369854760000180, -108.7041196225340940, 767.9084259641196013 ) ) ;
#14568 = CARTESIAN_POINT ( 'NONE',  ( -776.3083474335334131, -106.9547172099653380, 787.4480324063380294 ) ) ;
#14569 = CARTESIAN_POINT ( 'NONE',  ( -753.1603886132426169, -108.3937737716498475, 768.3753720894851540 ) ) ;
#14570 = DIRECTION ( 'NONE',  ( -1.000000000000000000, 0.000000000000000000, 0.000000000000000000 ) ) ;
#14571 = ORIENTED_EDGE ( 'NONE', *, *, #9661, .T. ) ;
#14572 = CARTESIAN_POINT ( 'NONE',  ( -764.4803453304556342, -110.0428166288205034, 797.6657852769998271 ) ) ;
#14573 = CARTESIAN_POINT ( 'NONE',  ( -749.9574278285716673, -104.3778632291546415, 776.8824308837201897 ) ) ;
#14574 = ORIENTED_EDGE ( 'NONE', *, *, #5312, .T. ) ;
#14575 = CARTESIAN_POINT ( 'NONE',  ( -765.8415581875551652, -107.7131950884137268, 797.6657852769999408 ) ) ;
#14576 = CARTESIAN_POINT ( 'NONE',  ( -784.9369854760001317, -105.3878480100547819, 776.9416017552149469 ) ) ;
#14577 = CARTESIAN_POINT ( 'NONE',  ( -781.0869335304583956, -107.7363494659866205, 795.4366373265831953 ) ) ;
#14578 = VERTEX_POINT ( 'NONE', #3328 ) ;
#14579 = PRESENTATION_LAYER_ASSIGNMENT (  '', '', ( #15144 ) ) ;
#14580 = CARTESIAN_POINT ( 'NONE',  ( -765.3936256215442882, -111.6227284411795466, 797.6657852769998271 ) ) ;
#14581 = CARTESIAN_POINT ( 'NONE',  ( -775.2940871549492385, -107.0002864919415373, 788.5163361153056485 ) ) ;
#14582 = CYLINDRICAL_SURFACE ( 'NONE', #6360, 1.149999999999984368 ) ;
#14583 = DIRECTION ( 'NONE',  ( 1.224606353822379970E-16, 0.000000000000000000, -1.000000000000000000 ) ) ;
#14584 =( NAMED_UNIT ( * ) PLANE_ANGLE_UNIT ( ) SI_UNIT ( $, .RADIAN. ) );
#14585 = CARTESIAN_POINT ( 'NONE',  ( -784.9369854760001317, -105.1322782766852697, 776.5451723408235694 ) ) ;
#14586 = ORIENTED_EDGE ( 'NONE', *, *, #51, .T. ) ;
#14587 = AXIS2_PLACEMENT_3D ( 'NONE', #14627, #16080, #1634 ) ;
#14588 = SURFACE_SIDE_STYLE ('',( #9428 ) ) ;
#14589 = ORIENTED_EDGE ( 'NONE', *, *, #6480, .T. ) ;
#14590 =( NAMED_UNIT ( * ) SI_UNIT ( $, .STERADIAN. ) SOLID_ANGLE_UNIT ( ) );
#14591 = AXIS2_PLACEMENT_3D ( 'NONE', #8495, #954, #7307 ) ;
#14592 = CARTESIAN_POINT ( 'NONE',  ( -775.9970600857885756, -108.7276146783153195, 787.7986569579816205 ) ) ;
#14593 = VERTEX_POINT ( 'NONE', #14771 ) ;
#14594 = FILL_AREA_STYLE_COLOUR ( '', #12209 ) ;
#14595 = CARTESIAN_POINT ( 'NONE',  ( -765.7883292742069443, -105.1382337210231555, 762.6899628580039234 ) ) ;
#14596 = DIRECTION ( 'NONE',  ( 1.224606353822379970E-16, 0.000000000000000000, -1.000000000000000000 ) ) ;
#14597 = CARTESIAN_POINT ( 'NONE',  ( -766.0869854759999953, -104.8327725350000037, 797.6657852869999488 ) ) ;
#14598 = AXIS2_PLACEMENT_3D ( 'NONE', #11074, #9813, #14965 ) ;
#14599 = SURFACE_STYLE_USAGE ( .BOTH. , #2987 ) ;
#14600 = CARTESIAN_POINT ( 'NONE',  ( -779.9108411286483715, -105.0202162869056366, 776.7805375738220164 ) ) ;
#14601 = SURFACE_STYLE_USAGE ( .BOTH. , #9439 ) ;
#14602 = ADVANCED_FACE ( 'NONE', ( #11827, #6625 ), #5353, .T. ) ;
#14603 = CARTESIAN_POINT ( 'NONE',  ( -765.8414854760051185, -107.8327725350000037, 792.6384897670855025 ) ) ;
#14604 = ADVANCED_FACE ( 'NONE', ( #12219 ), #1618, .T. ) ;
#14605 = CARTESIAN_POINT ( 'NONE',  ( -747.2748143069266007, -107.8327725325684128, 794.0488327449985491 ) ) ;
#14606 = SURFACE_SIDE_STYLE ('',( #15801 ) ) ;
#14607 = CYLINDRICAL_SURFACE ( 'NONE', #5072, 1.149999999999978373 ) ;
#14608 = ORIENTED_EDGE ( 'NONE', *, *, #6480, .F. ) ;
#14609 = CARTESIAN_POINT ( 'NONE',  ( -749.9811337787117509, -110.8327725350000179, 778.8157852770220870 ) ) ;
#14610 =( LENGTH_UNIT ( ) NAMED_UNIT ( * ) SI_UNIT ( .MILLI., .METRE. ) );
#14611 = ORIENTED_EDGE ( 'NONE', *, *, #8807, .T. ) ;
#14612 = DIRECTION ( 'NONE',  ( 0.000000000000000000, 0.000000000000000000, -1.000000000000000000 ) ) ;
#14613 = CARTESIAN_POINT ( 'NONE',  ( -779.9318872575679507, -105.9143472231660894, 778.0586500845492992 ) ) ;
#14614 = FILL_AREA_STYLE ('',( #3185 ) ) ;
#14615 = PRESENTATION_LAYER_ASSIGNMENT (  '', '', ( #16513 ) ) ;
#14616 = LINE ( 'NONE', #5525, #16566 ) ;
#14617 = CARTESIAN_POINT ( 'NONE',  ( -782.6282911053963289, -108.4632761926360445, 761.3394447015124342 ) ) ;
#14618 = STYLED_ITEM ( 'NONE', ( #13554 ), #16469 ) ;
#14619 = ORIENTED_EDGE ( 'NONE', *, *, #8100, .F. ) ;
#14620 =( NAMED_UNIT ( * ) PLANE_ANGLE_UNIT ( ) SI_UNIT ( $, .RADIAN. ) );
#14621 = CARTESIAN_POINT ( 'NONE',  ( -782.4697172861901890, -108.4582056112056563, 794.2737478941913878 ) ) ;
#14622 = EDGE_CURVE ( 'NONE', #9348, #12132, #13325, .T. ) ;
#14623 = CARTESIAN_POINT ( 'NONE',  ( -749.9590724812530880, -108.2281531814669648, 778.4795318498493089 ) ) ;
#14624 = ADVANCED_FACE ( 'NONE', ( #9621, #2098 ), #7181, .T. ) ;
#14625 = STYLED_ITEM ( 'NONE', ( #5947 ), #3244 ) ;
#14626 = CARTESIAN_POINT ( 'NONE',  ( -749.9623791689188010, -105.5846794430376292, 776.7903906557922937 ) ) ;
#14627 = CARTESIAN_POINT ( 'NONE',  ( -774.9369854760000180, -107.8327725349999895, 767.0591835691719780 ) ) ;
#14628 = CARTESIAN_POINT ( 'NONE',  ( -763.7869854760000408, -107.8327725349999895, 797.6657852869999488 ) ) ;
#14629 = CARTESIAN_POINT ( 'NONE',  ( -765.2480459925260448, -109.7230232022264858, 762.6694690850612233 ) ) ;
#14630 = VECTOR ( 'NONE', #1857, 1000.000000000000000 ) ;
#14631 = CARTESIAN_POINT ( 'NONE',  ( -747.3454662506765089, -108.6943871801857000, 761.1540032764285115 ) ) ;
#14632 = CARTESIAN_POINT ( 'NONE',  ( -764.7303297305294336, -103.9517328108666874, 792.6643928912445745 ) ) ;
#14633 = CARTESIAN_POINT ( 'NONE',  ( -774.0324854760000335, -107.8327725349999895, 763.6657852870000625 ) ) ;
#14634 = EDGE_LOOP ( 'NONE', ( #10054, #11274, #12820, #10996 ) ) ;
#14635 = DIRECTION ( 'NONE',  ( -1.000000000000000000, 0.000000000000000000, 0.000000000000000000 ) ) ;
#14636 = CARTESIAN_POINT ( 'NONE',  ( -744.9369854759999043, -106.8284625463920605, 778.2464514297437290 ) ) ;
#14637 = VECTOR ( 'NONE', #11976, 1000.000000000000000 ) ;
#14638 = CARTESIAN_POINT ( 'NONE',  ( -779.9171761669325633, -107.3566991302714229, 778.4368855439748813 ) ) ;
#14639 = DIRECTION ( 'NONE',  ( 1.000000000000000000, 0.000000000000000000, 0.000000000000000000 ) ) ;
#14640 = UNCERTAINTY_MEASURE_WITH_UNIT (LENGTH_MEASURE( 1.000000000000000082E-05 ), #2474, 'distance_accuracy_value', 'NONE');
#14641 = CARTESIAN_POINT ( 'NONE',  ( -784.9369854760001317, -110.5971383513681161, 776.7844431088871033 ) ) ;
#14642 = PRESENTATION_LAYER_ASSIGNMENT (  '', '', ( #9798 ) ) ;
#14643 = CARTESIAN_POINT ( 'NONE',  ( -782.6325195799919356, -108.4595225923088009, 793.9841681913076172 ) ) ;
#14644 = CARTESIAN_POINT ( 'NONE',  ( -747.7920844980824313, -106.9285862923549644, 760.5682094151541150 ) ) ;
#14645 = CARTESIAN_POINT ( 'NONE',  ( -774.7454490457996599, -108.7167746844346397, 789.0145319377878650 ) ) ;
#14646 = CARTESIAN_POINT ( 'NONE',  ( -775.5435871940001107, -107.1618369150000092, 788.2723869950000335 ) ) ;
#14647 = VECTOR ( 'NONE', #11947, 1000.000000000000000 ) ;
#14648 = MECHANICAL_DESIGN_GEOMETRIC_PRESENTATION_REPRESENTATION (  '', ( #5244 ), #8462 ) ;
#14649 = CARTESIAN_POINT ( 'NONE',  ( -754.0864346397122517, -108.6652585793922725, 767.3086835959555856 ) ) ;
#14650 = CARTESIAN_POINT ( 'NONE',  ( -774.9369854760000180, -107.8327725349999895, 763.6657852870000625 ) ) ;
#14651 = CARTESIAN_POINT ( 'NONE',  ( -764.0556433078867258, -110.5971383513681161, 757.6657852770001682 ) ) ;
#14652 = CARTESIAN_POINT ( 'NONE',  ( -766.0575984121767306, -104.5332667933147519, 757.6657852770001682 ) ) ;
#14653 = EDGE_LOOP ( 'NONE', ( #10428, #6502, #3019, #8149, #1849 ) ) ;
#14654 = PRESENTATION_LAYER_ASSIGNMENT (  '', '', ( #11161 ) ) ;
#14655 = CARTESIAN_POINT ( 'NONE',  ( -764.4261068962226773, -105.8739044560281144, 792.6569833887422192 ) ) ;
#14656 = CARTESIAN_POINT ( 'NONE',  ( -763.7870337451884097, -110.8180384344506706, 762.7099298657245754 ) ) ;
#14657 = CYLINDRICAL_SURFACE ( 'NONE', #16285, 0.9044999999999903117 ) ;
#14658 = ORIENTED_EDGE ( 'NONE', *, *, #6778, .F. ) ;
#14659 = SURFACE_STYLE_FILL_AREA ( #12047 ) ;
#14660 = CARTESIAN_POINT ( 'NONE',  ( -764.0324854760000335, -110.8327725350000037, 797.6657852869999488 ) ) ;
#14661 = ORIENTED_EDGE ( 'NONE', *, *, #10499, .F. ) ;
#14662 = UNCERTAINTY_MEASURE_WITH_UNIT (LENGTH_MEASURE( 1.000000000000000082E-05 ), #15451, 'distance_accuracy_value', 'NONE');
#14663 = AXIS2_PLACEMENT_3D ( 'NONE', #9858, #15014, #5725 ) ;
#14664 = CIRCLE ( 'NONE', #4729, 1.149999999999984368 ) ;
#14665 = AXIS2_PLACEMENT_3D ( 'NONE', #6776, #7011, #9647 ) ;
#14666 = CARTESIAN_POINT ( 'NONE',  ( -763.7869566200924965, -104.8327723427275942, 762.7099375841640949 ) ) ;
#14667 = CARTESIAN_POINT ( 'NONE',  ( -775.3454031617078499, -107.0256950408749645, 788.4669381745154624 ) ) ;
#14668 = SURFACE_SIDE_STYLE ('',( #10639 ) ) ;
#14669 =( GEOMETRIC_REPRESENTATION_CONTEXT ( 3 ) GLOBAL_UNCERTAINTY_ASSIGNED_CONTEXT ( ( #632 ) ) GLOBAL_UNIT_ASSIGNED_CONTEXT ( ( #3276, #14545, #15889 ) ) REPRESENTATION_CONTEXT ( 'NONE', 'WORKASPACE' ) );
#14670 = CARTESIAN_POINT ( 'NONE',  ( -765.4635252577594429, -103.7991068422627734, 762.6750882944905925 ) ) ;
#14671 =( NAMED_UNIT ( * ) SI_UNIT ( $, .STERADIAN. ) SOLID_ANGLE_UNIT ( ) );
#14672 = FACE_OUTER_BOUND ( 'NONE', #13019, .T. ) ;
#14673 =( LENGTH_UNIT ( ) NAMED_UNIT ( * ) SI_UNIT ( .MILLI., .METRE. ) );
#14674 = ORIENTED_EDGE ( 'NONE', *, *, #6231, .F. ) ;
#14675 = VECTOR ( 'NONE', #346, 1000.000000000000000 ) ;
#14676 = SURFACE_STYLE_FILL_AREA ( #13667 ) ;
#14677 = ORIENTED_EDGE ( 'NONE', *, *, #9578, .F. ) ;
#14678 = SURFACE_SIDE_STYLE ('',( #9522 ) ) ;
#14679 = CARTESIAN_POINT ( 'NONE',  ( -776.7073944401824974, -108.4037020380878005, 786.9640405725076562 ) ) ;
#14680 = EDGE_LOOP ( 'NONE', ( #13411, #2266, #12191, #14513 ) ) ;
#14681 = EDGE_LOOP ( 'NONE', ( #2699, #6527, #8131, #7432 ) ) ;
#14682 = FILL_AREA_STYLE ('',( #14594 ) ) ;
#14683 = EDGE_CURVE ( 'NONE', #9582, #16373, #1161, .T. ) ;
#14684 = CARTESIAN_POINT ( 'NONE',  ( -765.1205928882422995, -105.7236840498451045, 762.6666338819586599 ) ) ;
#14685 = FACE_BOUND ( 'NONE', #13440, .T. ) ;
#14686 = COLOUR_RGB ( '',0.9882352941176471006, 0.8980392156862745390, 0.8784313725490195957 ) ;
#14687 = CARTESIAN_POINT ( 'NONE',  ( -747.5004468641641324, -106.7899878257788089, 760.9154742394673576 ) ) ;
#14688 = CARTESIAN_POINT ( 'NONE',  ( -779.9335923149770906, -105.6790257664624164, 777.9848760100373966 ) ) ;
#14689 = PRESENTATION_STYLE_ASSIGNMENT (( #4419 ) ) ;
#14690 = CARTESIAN_POINT ( 'NONE',  ( -744.9369854760000180, -104.8327725350000037, 777.6657852770000545 ) ) ;
#14691 = AXIS2_PLACEMENT_3D ( 'NONE', #13844, #9095, #7901 ) ;
#14692 = CARTESIAN_POINT ( 'NONE',  ( -763.9298060273692954, -108.3937597977930523, 762.6995737144809482 ) ) ;
#14693 = PRESENTATION_LAYER_ASSIGNMENT (  '', '', ( #2628 ) ) ;
#14694 = CARTESIAN_POINT ( 'NONE',  ( -744.9369854759999043, -105.1322782766885808, 778.7863982131755165 ) ) ;
#14695 = ORIENTED_EDGE ( 'NONE', *, *, #4512, .F. ) ;
#14696 = CARTESIAN_POINT ( 'NONE',  ( -749.9370593659599535, -109.6834904871276422, 777.7459617579030464 ) ) ;
#14697 = CARTESIAN_POINT ( 'NONE',  ( -749.9549741965433896, -106.9444103371209422, 776.9288607312554404 ) ) ;
#14698 = EDGE_LOOP ( 'NONE', ( #1, #14377 ) ) ;
#14699 = CYLINDRICAL_SURFACE ( 'NONE', #456, 1.149999999999984368 ) ;
#14700 = COLOUR_RGB ( '',0.9882352941176471006, 0.8980392156862745390, 0.8784313725490195957 ) ;
#14701 = DIRECTION ( 'NONE',  ( -1.000000000000000000, 1.224606353822379970E-16, 6.123031769111888756E-17 ) ) ;
#14702 = FACE_OUTER_BOUND ( 'NONE', #8088, .T. ) ;
#14703 = FILL_AREA_STYLE_COLOUR ( '', #15784 ) ;
#14704 = MECHANICAL_DESIGN_GEOMETRIC_PRESENTATION_REPRESENTATION (  '', ( #14183 ), #13919 ) ;
#14705 =( LENGTH_UNIT ( ) NAMED_UNIT ( * ) SI_UNIT ( .MILLI., .METRE. ) );
#14706 = CARTESIAN_POINT ( 'NONE',  ( -751.3435613829922204, -107.0746430835262970, 787.0165686828885327 ) ) ;
#14707 = DIRECTION ( 'NONE',  ( 0.000000000000000000, 0.000000000000000000, 1.000000000000000000 ) ) ;
#14708 = STYLED_ITEM ( 'NONE', ( #4010 ), #12751 ) ;
#14709 = CARTESIAN_POINT ( 'NONE',  ( -782.5571233136269029, -108.6399153560792570, 761.2045920774093020 ) ) ;
#14710 = SURFACE_STYLE_USAGE ( .BOTH. , #10917 ) ;
#14711 = VERTEX_POINT ( 'NONE', #7349 ) ;
#14712 = CARTESIAN_POINT ( 'NONE',  ( -764.7562726066682899, -106.6931371336588086, 762.6665886719756600 ) ) ;
#14713 = CARTESIAN_POINT ( 'NONE',  ( -764.4208717149974746, -104.0877397064689660, 762.6746035430313668 ) ) ;
#14714 = EDGE_CURVE ( 'NONE', #12132, #537, #4485, .T. ) ;
#14715 = CARTESIAN_POINT ( 'NONE',  ( -749.9567947852245879, -108.3088459357164623, 778.4368855469456321 ) ) ;
#14716 =( GEOMETRIC_REPRESENTATION_CONTEXT ( 3 ) GLOBAL_UNCERTAINTY_ASSIGNED_CONTEXT ( ( #9605 ) ) GLOBAL_UNIT_ASSIGNED_CONTEXT ( ( #7922, #12896, #1664 ) ) REPRESENTATION_CONTEXT ( 'NONE', 'WORKASPACE' ) );
#14717 = STYLED_ITEM ( 'NONE', ( #962 ), #11186 ) ;
#14718 = CARTESIAN_POINT ( 'NONE',  ( -749.9513982872832685, -105.7864192862176083, 776.9951312390138582 ) ) ;
#14719 = CARTESIAN_POINT ( 'NONE',  ( -747.1709329761632716, -108.0246309154393458, 793.8272410315933030 ) ) ;
#14720 = VECTOR ( 'NONE', #893, 1000.000000000000000 ) ;
#14721 = FACE_OUTER_BOUND ( 'NONE', #3951, .T. ) ;
#14722 = CARTESIAN_POINT ( 'NONE',  ( -765.8414854760000026, -110.8327725350000037, 757.6657852770001682 ) ) ;
#14723 = CARTESIAN_POINT ( 'NONE',  ( -774.9369854760000180, -107.8327725349999895, 757.6657852770000545 ) ) ;
#14724 = CARTESIAN_POINT ( 'NONE',  ( -765.8634143640141474, -108.5157049214108582, 792.6371775716842194 ) ) ;
#14725 = CIRCLE ( 'NONE', #7465, 3.000000000000002665 ) ;
#14726 = CARTESIAN_POINT ( 'NONE',  ( -764.1232608820528185, -104.4380766840434376, 792.6436985830488311 ) ) ;
#14727 = DIRECTION ( 'NONE',  ( -0.7071067811865475727, 0.000000000000000000, -0.7071067811865475727 ) ) ;
#14728 = ORIENTED_EDGE ( 'NONE', *, *, #321, .T. ) ;
#14729 = CARTESIAN_POINT ( 'NONE',  ( -765.9451727307504143, -107.2742094036611036, 762.6996532111127181 ) ) ;
#14730 = EDGE_CURVE ( 'NONE', #4055, #8538, #3500, .T. ) ;
#14731 = EDGE_CURVE ( 'NONE', #5866, #2912, #7732, .T. ) ;
#14732 = MECHANICAL_DESIGN_GEOMETRIC_PRESENTATION_REPRESENTATION (  '', ( #3177 ), #15556 ) ;
#14733 = CARTESIAN_POINT ( 'NONE',  ( -781.4020179803611654, -108.2247465809047355, 760.0478262030136420 ) ) ;
#14734 = B_SPLINE_CURVE_WITH_KNOTS ( 'NONE', 3,
 ( #7012, #12257, #3526, #6038, #15142, #4535, #13605, #2204, #16399, #7107, #10916, #14798, #12340, #4874, #9993, #3275, #16310, #765, #3451, #935, #5877, #8474, #15058, #13509, #12157, #9819, #9916, #2271, #843, #16153, #13772, #8558, #8638, #7375, #2031, #12509, #14881, #667, #4615, #13870, #9727, #5951, #1022, #3362, #5775, #13694, #6123, #11254, #11079, #16228, #8724, #7289, #16069, #4697, #10084, #80, #10181, #12601, #2450 ),
 .UNSPECIFIED., .F., .F.,
 ( 4, 2, 2, 2, 1, 2, 2, 2, 2, 2, 2, 1, 1, 2, 2, 1, 2, 2, 2, 2, 1, 2, 2, 2, 2, 2, 2, 2, 2, 1, 1, 2, 4 ),
 ( 0.000000000000000000, 0.03141826012452490074, 0.06283652024904980149, 0.09425478037357470917, 0.1099639104358380026, 0.1178184754669687612, 0.1256730404980995197, 0.1570913006226282438, 0.1649458656537697854, 0.1728004306849113270, 0.1885095607471944101, 0.2199278208717618810, 0.2356369509340662527, 0.2434915159651978855, 0.2513460809963295461, 0.2827643411208566881, 0.2906189061519893757, 0.2984734711831220633, 0.3141826012454290162, 0.3456008613700836118, 0.3613099914323913420, 0.3691645564635460675, 0.3770191214947007929, 0.4084373816194004081, 0.4162919466505775601, 0.4202192291661661083, 0.4241465116817546566, 0.4398556417441414346, 0.4712739018688914538, 0.4869830319312712374, 0.4948375969624563275, 0.4987648794780488171, 0.5026921619936413066 ),
 .UNSPECIFIED. ) ;
#14735 = COLOUR_RGB ( '',0.9882352941176471006, 0.8980392156862745390, 0.8784313725490195957 ) ;
#14736 =( NAMED_UNIT ( * ) SI_UNIT ( $, .STERADIAN. ) SOLID_ANGLE_UNIT ( ) );
#14737 = CYLINDRICAL_SURFACE ( 'NONE', #9784, 1.149999999999978373 ) ;
#14738 = CARTESIAN_POINT ( 'NONE',  ( -747.4283976569356582, -107.1633555123034824, 761.0201192402107608 ) ) ;
#14739 = CARTESIAN_POINT ( 'NONE',  ( -779.9236505275822537, -104.1847762406694216, 777.0323662344131890 ) ) ;
#14740 = CARTESIAN_POINT ( 'NONE',  ( -754.1244296423694777, -107.0197144745453670, 767.2691936889716544 ) ) ;
#14741 = EDGE_CURVE ( 'NONE', #9004, #639, #7928, .T. ) ;
#14742 = CARTESIAN_POINT ( 'NONE',  ( -764.9360411908625110, -103.6826827796147370, 792.6657940213893880 ) ) ;
#14743 = CARTESIAN_POINT ( 'NONE',  ( -764.2930511315546482, -110.1953245027949038, 762.6795718129510533 ) ) ;
#14744 = CARTESIAN_POINT ( 'NONE',  ( -776.5086027067698069, -107.0504318186963673, 787.2103740897609896 ) ) ;
#14745 =( GEOMETRIC_REPRESENTATION_CONTEXT ( 3 ) GLOBAL_UNCERTAINTY_ASSIGNED_CONTEXT ( ( #2174 ) ) GLOBAL_UNIT_ASSIGNED_CONTEXT ( ( #15169, #7649, #2391 ) ) REPRESENTATION_CONTEXT ( 'NONE', 'WORKASPACE' ) );
#14746 = CARTESIAN_POINT ( 'NONE',  ( -753.3563468094724840, -108.6111262711205399, 768.1318724449620277 ) ) ;
#14747 = DIRECTION ( 'NONE',  ( 1.000000000000000000, 0.000000000000000000, 6.123031769111888756E-17 ) ) ;
#14748 = SURFACE_STYLE_FILL_AREA ( #12293 ) ;
#14749 = CARTESIAN_POINT ( 'NONE',  ( -780.3296261631194284, -107.0395271264753063, 766.5157852769999636 ) ) ;
#14750 = AXIS2_PLACEMENT_3D ( 'NONE', #4306, #8245, #10860 ) ;
#14751 = VERTEX_POINT ( 'NONE', #14101 ) ;
#14752 = CARTESIAN_POINT ( 'NONE',  ( -764.0324854760000335, -110.8327725350000037, 797.6657852769999408 ) ) ;
#14753 = CARTESIAN_POINT ( 'NONE',  ( -763.9673322338962862, -110.2131275592938664, 762.6971458461580369 ) ) ;
#14754 = CARTESIAN_POINT ( 'NONE',  ( -749.9368661117256352, -103.9258772168631708, 777.7453162313768189 ) ) ;
#14755 = ORIENTED_EDGE ( 'NONE', *, *, #4993, .T. ) ;
#14756 =( NAMED_UNIT ( * ) PLANE_ANGLE_UNIT ( ) SI_UNIT ( $, .RADIAN. ) );
#14757 = ADVANCED_FACE ( 'NONE', ( #14264 ), #2589, .T. ) ;
#14758 = CARTESIAN_POINT ( 'NONE',  ( -784.9369854760001317, -105.5569560567800522, 778.2208607520674377 ) ) ;
#14759 = CARTESIAN_POINT ( 'NONE',  ( -781.4272475196530650, -106.9937690694193719, 795.2696311050307258 ) ) ;
#14760 = EDGE_CURVE ( 'NONE', #9679, #6230, #13188, .T. ) ;
#14761 = ORIENTED_EDGE ( 'NONE', *, *, #157, .T. ) ;
#14762 = CARTESIAN_POINT ( 'NONE',  ( -764.9369855111551715, -108.7373122670434924, 762.6658660153797200 ) ) ;
#14763 = CARTESIAN_POINT ( 'NONE',  ( -763.8002002358589380, -105.0067181193367105, 762.7089232374506764 ) ) ;
#14764 = CARTESIAN_POINT ( 'NONE',  ( -775.5127410098443761, -107.1339201080954098, 788.3032331787520661 ) ) ;
#14765 = FACE_OUTER_BOUND ( 'NONE', #11850, .T. ) ;
#14766 = SURFACE_STYLE_USAGE ( .BOTH. , #635 ) ;
#14767 = CARTESIAN_POINT ( 'NONE',  ( -782.4946040214051663, -106.9189631283365003, 761.0974720839868723 ) ) ;
#14768 = EDGE_LOOP ( 'NONE', ( #11830, #5742 ) ) ;
#14769 = FILL_AREA_STYLE ('',( #8271 ) ) ;
#14770 = VERTEX_POINT ( 'NONE', #1718 ) ;
#14771 = CARTESIAN_POINT ( 'NONE',  ( -744.9369854760000180, -110.8327725350000037, 778.8157852769999181 ) ) ;
#14772 = CARTESIAN_POINT ( 'NONE',  ( -776.0591541012757943, -108.7363888242710885, 787.7307138464518630 ) ) ;
#14773 = ORIENTED_EDGE ( 'NONE', *, *, #6205, .T. ) ;
#14774 = ORIENTED_EDGE ( 'NONE', *, *, #16376, .F. ) ;
#14775 = FACE_OUTER_BOUND ( 'NONE', #13246, .T. ) ;
#14776 = CYLINDRICAL_SURFACE ( 'NONE', #7096, 0.9044999999999747686 ) ;
#14777 = SURFACE_STYLE_USAGE ( .BOTH. , #4515 ) ;
#14778 =( NAMED_UNIT ( * ) PLANE_ANGLE_UNIT ( ) SI_UNIT ( $, .RADIAN. ) );
#14779 = CARTESIAN_POINT ( 'NONE',  ( -747.2033044498055006, -107.3845270918397716, 761.4300486603397076 ) ) ;
#14780 = ADVANCED_FACE ( 'NONE', ( #1891 ), #15073, .F. ) ;
#14781 = CARTESIAN_POINT ( 'NONE',  ( -779.9171177881765971, -105.3045917191923309, 778.4375903017569271 ) ) ;
#14782 = CARTESIAN_POINT ( 'NONE',  ( -744.9369854759999043, -111.4134386877510963, 778.6700952656003665 ) ) ;
#14783 = CARTESIAN_POINT ( 'NONE',  ( -749.9554341087576859, -105.7098473707767710, 776.9219021845940460 ) ) ;
#14784 = ADVANCED_FACE ( 'NONE', ( #3465 ), #10010, .F. ) ;
#14785 = CARTESIAN_POINT ( 'NONE',  ( -763.7987809409536339, -107.9972879139407524, 762.7090312323294938 ) ) ;
#14786 = CARTESIAN_POINT ( 'NONE',  ( -765.2046099625857778, -106.9689609561644232, 792.6634094582351509 ) ) ;
#14787 = PRESENTATION_STYLE_ASSIGNMENT (( #12144 ) ) ;
#14788 = VERTEX_POINT ( 'NONE', #15159 ) ;
#14789 = CARTESIAN_POINT ( 'NONE',  ( -749.9453311608349395, -109.7968520421227936, 778.1717395019130663 ) ) ;
#14790 = CYLINDRICAL_SURFACE ( 'NONE', #9548, 1.149999999999984368 ) ;
#14791 = ORIENTED_EDGE ( 'NONE', *, *, #15944, .F. ) ;
#14792 = CARTESIAN_POINT ( 'NONE',  ( -783.1692185229999268, -112.8327725350000037, 757.6657852770000545 ) ) ;
#14793 =( NAMED_UNIT ( * ) PLANE_ANGLE_UNIT ( ) SI_UNIT ( $, .RADIAN. ) );
#14794 = FILL_AREA_STYLE ('',( #4531 ) ) ;
#14795 = SURFACE_SIDE_STYLE ('',( #5687 ) ) ;
#14796 = DIRECTION ( 'NONE',  ( -0.7071067811865501263, 3.177784408238939158E-31, 0.7071067811865449082 ) ) ;
#14797 = CARTESIAN_POINT ( 'NONE',  ( -749.9519956198211048, -111.7668889374389209, 778.3368090181181742 ) ) ;
#14798 = CARTESIAN_POINT ( 'NONE',  ( -749.9614172717333531, -108.6010144637837271, 778.5216361639446632 ) ) ;
#14799 = SURFACE_SIDE_STYLE ('',( #8298 ) ) ;
#14800 = ORIENTED_EDGE ( 'NONE', *, *, #8908, .T. ) ;
#14801 = CARTESIAN_POINT ( 'NONE',  ( -784.9369854760000180, -107.8327725349999895, 786.7612852769999563 ) ) ;
#14802 = CARTESIAN_POINT ( 'NONE',  ( -763.8812694677632180, -108.2951944965774942, 792.6292710719338857 ) ) ;
#14803 = CARTESIAN_POINT ( 'NONE',  ( -765.7521328531471454, -110.0215880356942222, 792.6436218638386890 ) ) ;
#14804 = CARTESIAN_POINT ( 'NONE',  ( -744.9369854759999043, -111.7143222140522028, 777.4302717568358503 ) ) ;
#14805 = LINE ( 'NONE', #9385, #3029 ) ;
#14806 = B_SPLINE_CURVE_WITH_KNOTS ( 'NONE', 3,
 ( #15200, #2090, #4663, #6240, #3492, #6570, #2662, #2730, #211, #14010, #5229, #14177, #11468, #12884, #7907, #7757, #15289, #15602 ),
 .UNSPECIFIED., .F., .F.,
 ( 4, 2, 2, 2, 2, 2, 2, 2, 4 ),
 ( 0.7428831677465961292, 0.7589529697624244342, 0.7750227717782527392, 0.8071623758099094603, 0.8714415838732669783, 0.8875113858891070517, 0.9035811879049470141, 0.9357207919366317128, 1.000000000000000000 ),
 .UNSPECIFIED. ) ;
#14807 = CARTESIAN_POINT ( 'NONE',  ( -748.7078286516525623, -108.2645901263336299, 759.9291419677872454 ) ) ;
#14808 = CARTESIAN_POINT ( 'NONE',  ( -764.5869401543803860, -103.9968465429085853, 792.6617564962438109 ) ) ;
#14809 = STYLED_ITEM ( 'NONE', ( #7118 ), #357 ) ;
#14810 = SURFACE_STYLE_FILL_AREA ( #7027 ) ;
#14811 = ORIENTED_EDGE ( 'NONE', *, *, #11250, .F. ) ;
#14812 = CARTESIAN_POINT ( 'NONE',  ( -764.9369854760000180, -107.8327725349999895, 797.6657852869999488 ) ) ;
#14813 = CARTESIAN_POINT ( 'NONE',  ( -744.9369854759999043, -107.1271224086121094, 778.5865836443450689 ) ) ;
#14814 = ADVANCED_FACE ( 'NONE', ( #7477, #12612 ), #11015, .T. ) ;
#14815 = PRESENTATION_STYLE_ASSIGNMENT (( #5799 ) ) ;
#14816 = CARTESIAN_POINT ( 'NONE',  ( -781.9928389652383203, -108.7355219861424729, 760.4797745171327961 ) ) ;
#14817 = UNCERTAINTY_MEASURE_WITH_UNIT (LENGTH_MEASURE( 1.000000000000000082E-05 ), #319, 'distance_accuracy_value', 'NONE');
#14818 = LINE ( 'NONE', #3627, #1191 ) ;
#14819 = PRODUCT_CONTEXT ( 'NONE', #14939, 'mechanical' ) ;
#14820 = CARTESIAN_POINT ( 'NONE',  ( -766.0869854759999953, -107.8327725350000037, 757.6657852770001682 ) ) ;
#14821 =( LENGTH_UNIT ( ) NAMED_UNIT ( * ) SI_UNIT ( .MILLI., .METRE. ) );
#14822 = ORIENTED_EDGE ( 'NONE', *, *, #8201, .F. ) ;
#14823 = CARTESIAN_POINT ( 'NONE',  ( -779.9114081230206921, -104.5994379272697330, 776.7901266674932685 ) ) ;
#14824 = CARTESIAN_POINT ( 'NONE',  ( -753.5844558959076949, -106.9497178778308637, 767.8617003883449570 ) ) ;
#14825 = CIRCLE ( 'NONE', #868, 1.149999999999984368 ) ;
#14826 = FILL_AREA_STYLE_COLOUR ( '', #14402 ) ;
#14827 = CARTESIAN_POINT ( 'NONE',  ( -779.9355930902568161, -111.7138122594820686, 777.4591295323554050 ) ) ;
#14828 = ADVANCED_FACE ( 'NONE', ( #11516 ), #12858, .F. ) ;
#14829 = CARTESIAN_POINT ( 'NONE',  ( -753.1549173056949940, -108.3848399104795845, 768.3823111024171340 ) ) ;
#14830 = SURFACE_SIDE_STYLE ('',( #10951 ) ) ;
#14831 = CARTESIAN_POINT ( 'NONE',  ( -764.0324127644446435, -110.7131950884137410, 757.6657852770000545 ) ) ;
#14832 = CARTESIAN_POINT ( 'NONE',  ( -780.3296261631194284, -107.8327725349999895, 766.5157852770000773 ) ) ;
#14833 = ORIENTED_EDGE ( 'NONE', *, *, #7438, .F. ) ;
#14834 = CARTESIAN_POINT ( 'NONE',  ( -764.0267474849257496, -104.1260283665478710, 762.6933759157268469 ) ) ;
#14835 = CARTESIAN_POINT ( 'NONE',  ( -749.9568531638242348, -104.3609533506898117, 778.4375903017756855 ) ) ;
#14836 = CARTESIAN_POINT ( 'NONE',  ( -747.4681121518128748, -106.8141475939638809, 794.3716096179924762 ) ) ;
#14837 = VERTEX_POINT ( 'NONE', #2546 ) ;
#14838 = CARTESIAN_POINT ( 'NONE',  ( -764.0324854760000335, -107.8327725350000037, 797.6657852769999408 ) ) ;
#14839 = EDGE_CURVE ( 'NONE', #10033, #16109, #15266, .T. ) ;
#14840 = CARTESIAN_POINT ( 'NONE',  ( -747.1645398538015570, -107.8327725350000037, 761.5196852508223628 ) ) ;
#14841 = CARTESIAN_POINT ( 'NONE',  ( -782.1273713910825336, -106.6870267401664591, 794.7157328973709127 ) ) ;
#14842 = VERTEX_POINT ( 'NONE', #5193 ) ;
#14843 = UNCERTAINTY_MEASURE_WITH_UNIT (LENGTH_MEASURE( 1.000000000000000082E-05 ), #5056, 'distance_accuracy_value', 'NONE');
#14844 = SURFACE_STYLE_FILL_AREA ( #459 ) ;
#14845 = CARTESIAN_POINT ( 'NONE',  ( -780.3296261631193147, -107.0395271264752779, 766.5157852770000773 ) ) ;
#14846 = CARTESIAN_POINT ( 'NONE',  ( -764.3282188732640634, -105.8086028093994884, 762.6781370777731581 ) ) ;
#14847 = CARTESIAN_POINT ( 'NONE',  ( -748.0370579754338678, -108.6891928196449157, 760.3433218884766802 ) ) ;
#14848 = SURFACE_STYLE_USAGE ( .BOTH. , #7065 ) ;
#14849 = DIRECTION ( 'NONE',  ( 0.000000000000000000, 0.000000000000000000, -1.000000000000000000 ) ) ;
#14850 =( NAMED_UNIT ( * ) PLANE_ANGLE_UNIT ( ) SI_UNIT ( $, .RADIAN. ) );
#14851 = DIRECTION ( 'NONE',  ( 1.224606353822379970E-16, 0.000000000000000000, -1.000000000000000000 ) ) ;
#14852 = EDGE_CURVE ( 'NONE', #7650, #10009, #8793, .T. ) ;
#14853 = CARTESIAN_POINT ( 'NONE',  ( -764.4217479265187194, -109.7930835132062981, 792.6570066635388230 ) ) ;
#14854 = CARTESIAN_POINT ( 'NONE',  ( -749.9525087870304105, -107.2364976754733590, 778.3493074175487436 ) ) ;
#14855 = CARTESIAN_POINT ( 'NONE',  ( -781.0830855020012677, -107.8327725350000037, 759.8933396542287255 ) ) ;
#14856 = ORIENTED_EDGE ( 'NONE', *, *, #2307, .T. ) ;
#14857 = ORIENTED_EDGE ( 'NONE', *, *, #4231, .T. ) ;
#14858 = CARTESIAN_POINT ( 'NONE',  ( -779.8965570925919337, -107.5199384639014681, 776.5565476537299219 ) ) ;
#14859 = AXIS2_PLACEMENT_3D ( 'NONE', #10477, #11877, #4256 ) ;
#14860 = SURFACE_STYLE_USAGE ( .BOTH. , #10804 ) ;
#14861 = VERTEX_POINT ( 'NONE', #10349 ) ;
#14862 = ORIENTED_EDGE ( 'NONE', *, *, #8867, .T. ) ;
#14863 = CYLINDRICAL_SURFACE ( 'NONE', #14691, 0.9044999999999904228 ) ;
#14864 =( LENGTH_UNIT ( ) NAMED_UNIT ( * ) SI_UNIT ( .MILLI., .METRE. ) );
#14865 = CARTESIAN_POINT ( 'NONE',  ( -749.9582844850355059, -105.6615451745092571, 778.4660959194886800 ) ) ;
#14866 = MECHANICAL_DESIGN_GEOMETRIC_PRESENTATION_REPRESENTATION (  '', ( #13492 ), #12979 ) ;
#14867 =( NAMED_UNIT ( * ) PLANE_ANGLE_UNIT ( ) SI_UNIT ( $, .RADIAN. ) );
#14868 = CARTESIAN_POINT ( 'NONE',  ( -747.2824625893160828, -108.0011622911876401, 794.0634659761681178 ) ) ;
#14869 = CARTESIAN_POINT ( 'NONE',  ( -764.7303297307026924, -106.9517328108145477, 792.6643928912467345 ) ) ;
#14870 = AXIS2_PLACEMENT_3D ( 'NONE', #12500, #14960, #4685 ) ;
#14871 = VERTEX_POINT ( 'NONE', #1532 ) ;
#14872 = DIRECTION ( 'NONE',  ( -1.000000000000000000, 1.224606353822379970E-16, 6.123031769111888756E-17 ) ) ;
#14873 = VERTEX_POINT ( 'NONE', #1292 ) ;
#14874 = CARTESIAN_POINT ( 'NONE',  ( -765.1090004343917599, -111.9710151238235483, 792.6648957733916632 ) ) ;
#14875 = DIRECTION ( 'NONE',  ( 1.224606353822379970E-16, 0.000000000000000000, -1.000000000000000000 ) ) ;
#14876 = FACE_OUTER_BOUND ( 'NONE', #8394, .T. ) ;
#14877 = PRESENTATION_LAYER_ASSIGNMENT (  '', '', ( #5451 ) ) ;
#14878 = SURFACE_STYLE_USAGE ( .BOTH. , #8556 ) ;
#14879 = DIRECTION ( 'NONE',  ( -1.000000000000000000, 1.224606353822379970E-16, 6.123031769111888756E-17 ) ) ;
#14880 = EDGE_CURVE ( 'NONE', #996, #9106, #12925, .T. ) ;
#14881 = CARTESIAN_POINT ( 'NONE',  ( -749.9530971114277236, -108.7494429664765647, 776.9694431693991419 ) ) ;
#14882 = VECTOR ( 'NONE', #8292, 1000.000000000000000 ) ;
#14883 = MECHANICAL_DESIGN_GEOMETRIC_PRESENTATION_REPRESENTATION (  '', ( #1474 ), #15689 ) ;
#14884 = CARTESIAN_POINT ( 'NONE',  ( -747.4502378827252187, -107.1243098825852940, 794.3454160550423921 ) ) ;
#14885 = VERTEX_POINT ( 'NONE', #91 ) ;
#14886 = CARTESIAN_POINT ( 'NONE',  ( -764.8637856692323567, -106.6829856242291328, 762.6657852771768376 ) ) ;
#14887 = CARTESIAN_POINT ( 'NONE',  ( -763.8032482211566503, -108.0789864244664216, 792.6235921641529103 ) ) ;
#14888 = DIRECTION ( 'NONE',  ( 6.123031769111888756E-17, 1.000000000000000000, 6.123031769111888756E-17 ) ) ;
#14889 = CARTESIAN_POINT ( 'NONE',  ( -744.9369854760000180, -111.7372725350000167, 777.5456508116938039 ) ) ;
#14891 = CARTESIAN_POINT ( 'NONE',  ( -747.8431287777818852, -108.9823011284854744, 794.8143474623919928 ) ) ;
#14890 = PRESENTATION_LAYER_ASSIGNMENT (  '', '', ( #2553 ) ) ;
#14892 = PRESENTATION_STYLE_ASSIGNMENT (( #4623 ) ) ;
#14893 = MECHANICAL_DESIGN_GEOMETRIC_PRESENTATION_REPRESENTATION (  '', ( #16524 ), #6273 ) ;
#14894 = CARTESIAN_POINT ( 'NONE',  ( -781.4840328975519697, -106.9379565538028345, 760.0952277222822886 ) ) ;
#14895 = CARTESIAN_POINT ( 'NONE',  ( -764.1536310852567340, -104.3778632291063531, 792.6453429245657389 ) ) ;
#14896 = AXIS2_PLACEMENT_3D ( 'NONE', #6260, #11240, #12744 ) ;
#14897 = ORIENTED_EDGE ( 'NONE', *, *, #4321, .T. ) ;
#14898 = SURFACE_STYLE_USAGE ( .BOTH. , #603 ) ;
#14899 = CARTESIAN_POINT ( 'NONE',  ( -765.8193793048194493, -104.0945512692024693, 762.6917442932425502 ) ) ;
#14900 = PRESENTATION_LAYER_ASSIGNMENT (  '', '', ( #1224 ) ) ;
#14901 = SURFACE_STYLE_FILL_AREA ( #11271 ) ;
#14902 = CARTESIAN_POINT ( 'NONE',  ( -747.7543094077741443, -106.9324849184749127, 760.6075799890103326 ) ) ;
#14903 = ORIENTED_EDGE ( 'NONE', *, *, #13080, .T. ) ;
#14904 = CARTESIAN_POINT ( 'NONE',  ( -754.3303837580000391, -108.5037081549999982, 767.0591835589999619 ) ) ;
#14905 = VECTOR ( 'NONE', #14999, 1000.000000000000000 ) ;
#14906 = SURFACE_STYLE_USAGE ( .BOTH. , #7140 ) ;
#14907 = CARTESIAN_POINT ( 'NONE',  ( -784.9369854760001317, -111.1323339641431716, 778.7865326545720563 ) ) ;
#14908 = CARTESIAN_POINT ( 'NONE',  ( -779.9213280473450141, -111.4244888980622079, 776.9798909803406559 ) ) ;
#14909 = DIRECTION ( 'NONE',  ( 0.000000000000000000, 0.000000000000000000, -1.000000000000000000 ) ) ;
#14910 = DIRECTION ( 'NONE',  ( -1.836909530733569832E-16, -1.000000000000000000, 6.123031769111888756E-17 ) ) ;
#14911 = CARTESIAN_POINT ( 'NONE',  ( -764.4804009814716892, -110.0429509822623970, 757.6657852770000545 ) ) ;
#14912 = CARTESIAN_POINT ( 'NONE',  ( -764.7848526958337061, -103.6826997758395947, 757.6657852770001682 ) ) ;
#14913 = VERTEX_POINT ( 'NONE', #15491 ) ;
#14914 = CARTESIAN_POINT ( 'NONE',  ( -764.0084719969102025, -105.5168099462668607, 792.6372906710016650 ) ) ;
#14915 = AXIS2_PLACEMENT_3D ( 'NONE', #10873, #13461, #6897 ) ;
#14916 = PRESENTATION_LAYER_ASSIGNMENT (  '', '', ( #2310 ) ) ;
#14917 = CARTESIAN_POINT ( 'NONE',  ( -749.9399001781440575, -103.9782596620642465, 777.9616248546099087 ) ) ;
#14918 = CARTESIAN_POINT ( 'NONE',  ( -750.1615977593731941, -109.1242518730835229, 788.1985323065072180 ) ) ;
#14919 = ORIENTED_EDGE ( 'NONE', *, *, #3925, .T. ) ;
#14920 = PRESENTATION_LAYER_ASSIGNMENT (  '', '', ( #11148 ) ) ;
#14921 = FILL_AREA_STYLE ('',( #9600 ) ) ;
#14922 = SURFACE_SIDE_STYLE ('',( #10035 ) ) ;
#14923 = PRESENTATION_STYLE_ASSIGNMENT (( #2235 ) ) ;
#14924 = EDGE_LOOP ( 'NONE', ( #4484, #11751, #12381, #1390, #5646 ) ) ;
#14926 = EDGE_CURVE ( 'NONE', #14842, #8516, #15595, .T. ) ;
#14925 = CARTESIAN_POINT ( 'NONE',  ( -765.6069273452841344, -108.4411518529370539, 792.6508296654634478 ) ) ;
#14927 = CARTESIAN_POINT ( 'NONE',  ( -744.9369854759999043, -109.9512960134247237, 777.9014751116201296 ) ) ;
#14928 = CARTESIAN_POINT ( 'NONE',  ( -763.8150885477126621, -105.0971370248523442, 762.7077933184760923 ) ) ;
#14929 =( NAMED_UNIT ( * ) PLANE_ANGLE_UNIT ( ) SI_UNIT ( $, .RADIAN. ) );
#14930 = AXIS2_PLACEMENT_3D ( 'NONE', #5588, #5410, #15620 ) ;
#14931 = PRESENTATION_LAYER_ASSIGNMENT (  '', '', ( #13032 ) ) ;
#14932 = CARTESIAN_POINT ( 'NONE',  ( -746.6340417513646344, -107.8327725349999895, 797.5950745983645902 ) ) ;
#14933 = DIRECTION ( 'NONE',  ( 1.000000000000000000, 0.000000000000000000, 0.000000000000000000 ) ) ;
#14934 = ADVANCED_FACE ( 'NONE', ( #1944 ), #5686, .T. ) ;
#14935 = CARTESIAN_POINT ( 'NONE',  ( -765.7965299904805079, -110.0683642774791764, 792.6411527111024498 ) ) ;
#14936 = CARTESIAN_POINT ( 'NONE',  ( -781.7866896800130689, -108.9255448597582898, 795.0282349146849583 ) ) ;
#14937 = CARTESIAN_POINT ( 'NONE',  ( -782.3424274206284963, -106.7667176635287518, 760.8727035459193075 ) ) ;
#14938 = ORIENTED_EDGE ( 'NONE', *, *, #5723, .F. ) ;
#14939 = APPLICATION_CONTEXT ( 'automotive_design' ) ;
#14940 =( LENGTH_UNIT ( ) NAMED_UNIT ( * ) SI_UNIT ( .MILLI., .METRE. ) );
#14941 = ORIENTED_EDGE ( 'NONE', *, *, #15180, .F. ) ;
#14942 = CARTESIAN_POINT ( 'NONE',  ( -754.9369854760000180, -107.8327725349999895, 791.6657852769999408 ) ) ;
#14943 = CARTESIAN_POINT ( 'NONE',  ( -764.7782441096519506, -111.7233536769898024, 762.6666165906424339 ) ) ;
#14944 = AXIS2_PLACEMENT_3D ( 'NONE', #14482, #15737, #4047 ) ;
#14945 = SURFACE_STYLE_FILL_AREA ( #11308 ) ;
#14946 = ORIENTED_EDGE ( 'NONE', *, *, #6519, .F. ) ;
#14947 = DIRECTION ( 'NONE',  ( 0.000000000000000000, 0.000000000000000000, -1.000000000000000000 ) ) ;
#14948 = ADVANCED_FACE ( 'NONE', ( #10675, #15884 ), #9875, .F. ) ;
#14949 = CARTESIAN_POINT ( 'NONE',  ( -756.0869854759999953, -107.8327725349999895, 797.6657852869999488 ) ) ;
#14950 = PRESENTATION_LAYER_ASSIGNMENT (  '', '', ( #15752 ) ) ;
#14951 = FILL_AREA_STYLE ('',( #3508 ) ) ;
#14952 = CARTESIAN_POINT ( 'NONE',  ( -748.6336551154777226, -107.2326108769820365, 759.9630797570330287 ) ) ;
#14953 = DIRECTION ( 'NONE',  ( -1.000000000000000000, 1.224606353822379970E-16, 6.123031769111888756E-17 ) ) ;
#14954 = STYLED_ITEM ( 'NONE', ( #5261 ), #5032 ) ;
#14955 = CIRCLE ( 'NONE', #14156, 0.9044999999999747686 ) ;
#14956 = CARTESIAN_POINT ( 'NONE',  ( -764.1698137426723179, -108.6922194823644219, 762.6853475674416813 ) ) ;
#14957 = CARTESIAN_POINT ( 'NONE',  ( -764.9036811087972865, -106.9252778014174083, 792.6659368470168374 ) ) ;
#14958 = AXIS2_PLACEMENT_3D ( 'NONE', #7785, #11740, #3784 ) ;
#14959 = ORIENTED_EDGE ( 'NONE', *, *, #14683, .T. ) ;
#14960 = DIRECTION ( 'NONE',  ( -1.836909530733569832E-16, -1.000000000000000000, 6.123031769111888756E-17 ) ) ;
#14961 = CARTESIAN_POINT ( 'NONE',  ( -779.9002942616489236, -110.3767174701307283, 776.6073491482120517 ) ) ;
#14962 = AXIS2_PLACEMENT_3D ( 'NONE', #6017, #3586, #8706 ) ;
#14963 = EDGE_LOOP ( 'NONE', ( #7184, #3998, #4593, #5529 ) ) ;
#14964 = CYLINDRICAL_SURFACE ( 'NONE', #9050, 0.9044999999999747686 ) ;
#14965 = DIRECTION ( 'NONE',  ( 0.000000000000000000, 0.000000000000000000, -1.000000000000000000 ) ) ;
#14966 = DIRECTION ( 'NONE',  ( -1.000000000000000000, 1.224606353822379970E-16, 6.123031769111888756E-17 ) ) ;
#14967 = SURFACE_STYLE_FILL_AREA ( #14794 ) ;
#14968 = CARTESIAN_POINT ( 'NONE',  ( -764.3820128306185779, -111.5568532271117164, 757.6657852770000545 ) ) ;
#14969 = AXIS2_PLACEMENT_3D ( 'NONE', #974, #7415, #8678 ) ;
#14970 = STYLED_ITEM ( 'NONE', ( #5682 ), #10727 ) ;
#14971 = FACE_OUTER_BOUND ( 'NONE', #13054, .T. ) ;
#14972 = CARTESIAN_POINT ( 'NONE',  ( -750.9369854660000101, -107.8327725349999895, 786.7612852769999563 ) ) ;
#14973 =( GEOMETRIC_REPRESENTATION_CONTEXT ( 3 ) GLOBAL_UNCERTAINTY_ASSIGNED_CONTEXT ( ( #7141 ) ) GLOBAL_UNIT_ASSIGNED_CONTEXT ( ( #12482, #6006, #4669 ) ) REPRESENTATION_CONTEXT ( 'NONE', 'WORKASPACE' ) );
#14974 = CARTESIAN_POINT ( 'NONE',  ( -782.7094186658439412, -107.8601350386493465, 761.5196551761292767 ) ) ;
#14975 = CARTESIAN_POINT ( 'NONE',  ( -748.1603780429392145, -107.0498513098819018, 795.0831769847275154 ) ) ;
#14976 =( GEOMETRIC_REPRESENTATION_CONTEXT ( 3 ) GLOBAL_UNCERTAINTY_ASSIGNED_CONTEXT ( ( #7340 ) ) GLOBAL_UNIT_ASSIGNED_CONTEXT ( ( #14481, #2940, #1706 ) ) REPRESENTATION_CONTEXT ( 'NONE', 'WORKASPACE' ) );
#14977 = ORIENTED_EDGE ( 'NONE', *, *, #16482, .T. ) ;
#14978 = CARTESIAN_POINT ( 'NONE',  ( -745.8208689459290781, -107.8327725349999895, 758.5496687459290115 ) ) ;
#14979 = CARTESIAN_POINT ( 'NONE',  ( -763.7869854656032658, -107.9450466753725522, 792.6216787786618170 ) ) ;
#14980 = CARTESIAN_POINT ( 'NONE',  ( -749.9397245000318435, -108.6907118146184104, 777.3750400575659114 ) ) ;
#14981 = DIRECTION ( 'NONE',  ( 1.224606353822379970E-16, 0.000000000000000000, -1.000000000000000000 ) ) ;
#14982 = CARTESIAN_POINT ( 'NONE',  ( -748.1057334411602824, -108.9186568710620833, 795.0430195640502689 ) ) ;
#14983 = LINE ( 'NONE', #15065, #10177 ) ;
#14984 = FACE_OUTER_BOUND ( 'NONE', #2673, .T. ) ;
#14985 =( GEOMETRIC_REPRESENTATION_CONTEXT ( 3 ) GLOBAL_UNCERTAINTY_ASSIGNED_CONTEXT ( ( #11760 ) ) GLOBAL_UNIT_ASSIGNED_CONTEXT ( ( #6481, #12879, #44 ) ) REPRESENTATION_CONTEXT ( 'NONE', 'WORKASPACE' ) );
#14986 = CARTESIAN_POINT ( 'NONE',  ( -765.5630476097221617, -109.8656897283435967, 762.6787534046065957 ) ) ;
#14987 = CARTESIAN_POINT ( 'NONE',  ( -765.9802116305780828, -105.3184397802124295, 762.7020980226559459 ) ) ;
#14988 = CARTESIAN_POINT ( 'NONE',  ( -782.0952162922894786, -108.9830243406414638, 794.7502247273929470 ) ) ;
#14989 = EDGE_LOOP ( 'NONE', ( #14478, #7212 ) ) ;
#14990 = AXIS2_PLACEMENT_3D ( 'NONE', #5675, #16140, #5760 ) ;
#14991 =( NAMED_UNIT ( * ) SI_UNIT ( $, .STERADIAN. ) SOLID_ANGLE_UNIT ( ) );
#14992 = CARTESIAN_POINT ( 'NONE',  ( -766.0798362720544219, -107.6868423717784680, 762.7093792538616981 ) ) ;
#14993 = CARTESIAN_POINT ( 'NONE',  ( -784.0531020070710611, -107.8327725349999895, 758.5496687459290115 ) ) ;
#14994 = PRESENTATION_STYLE_ASSIGNMENT (( #784 ) ) ;
#14995 = UNCERTAINTY_MEASURE_WITH_UNIT (LENGTH_MEASURE( 1.000000000000000082E-05 ), #14075, 'distance_accuracy_value', 'NONE');
#14996 = CARTESIAN_POINT ( 'NONE',  ( -784.9369854760001317, -111.3878480100547534, 776.9416017552149469 ) ) ;
#14997 =( GEOMETRIC_REPRESENTATION_CONTEXT ( 3 ) GLOBAL_UNCERTAINTY_ASSIGNED_CONTEXT ( ( #5242 ) ) GLOBAL_UNIT_ASSIGNED_CONTEXT ( ( #5437, #1774, #583 ) ) REPRESENTATION_CONTEXT ( 'NONE', 'WORKASPACE' ) );
#14998 =( GEOMETRIC_REPRESENTATION_CONTEXT ( 3 ) GLOBAL_UNCERTAINTY_ASSIGNED_CONTEXT ( ( #3746 ) ) GLOBAL_UNIT_ASSIGNED_CONTEXT ( ( #9942, #870, #8503 ) ) REPRESENTATION_CONTEXT ( 'NONE', 'WORKASPACE' ) );
#14999 = DIRECTION ( 'NONE',  ( -1.000000000000000000, 1.224606353822379970E-16, 6.123031769111888756E-17 ) ) ;
#15000 = B_SPLINE_CURVE_WITH_KNOTS ( 'NONE', 3,
 ( #9072, #14225, #7875, #6460, #12928, #14381, #10273, #11759, #12780, #7562, #5360, #10511, #2627, #11588, #7726, #3959, #12862, #1204, #11432, #1371, #16594, #14062, #5197, #2550, #4040, #2704, #11519, #10352, #1444, #95, #6534, #178, #1537, #5288, #10432, #6632, #4206, #6707, #10677, #9310, #3088, #10914, #1698, #10828, #2934, #12156, #7968 ),
 .UNSPECIFIED., .F., .F.,
 ( 4, 2, 2, 2, 1, 2, 2, 2, 2, 1, 2, 2, 1, 1, 2, 2, 2, 1, 1, 2, 2, 2, 2, 2, 1, 2, 4 ),
 ( 0.4888476345618154029, 0.5527416802417912667, 0.5607284359517985539, 0.5687151916618058412, 0.5846887030817951025, 0.6166357259217808418, 0.6805297716017586485, 0.7124767944417493837, 0.7204635501517359097, 0.7284503058617224358, 0.7444238172816932675, 0.7524105729916634733, 0.7603973287016334570, 0.7763708401214993726, 0.8083178629612670640, 0.8123112408162278530, 0.8163046186711888641, 0.8242913743811479677, 0.8402648858010526300, 0.8722119086408616218, 0.8881854200607708361, 0.9041589314806799393, 0.9361059543204650613, 0.9440927100303975195, 0.9520794657403299777, 0.9680529771602255362, 1.000000000000000000 ),
 .UNSPECIFIED. ) ;
#15001 = FILL_AREA_STYLE ('',( #6298 ) ) ;
#15002 =( GEOMETRIC_REPRESENTATION_CONTEXT ( 3 ) GLOBAL_UNCERTAINTY_ASSIGNED_CONTEXT ( ( #5977 ) ) GLOBAL_UNIT_ASSIGNED_CONTEXT ( ( #12105, #4303, #5640 ) ) REPRESENTATION_CONTEXT ( 'NONE', 'WORKASPACE' ) );
#15003 = ORIENTED_EDGE ( 'NONE', *, *, #10795, .F. ) ;
#15004 = CARTESIAN_POINT ( 'NONE',  ( -779.9101648754030975, -104.7086933389495726, 776.7691762191449243 ) ) ;
#15005 = CARTESIAN_POINT ( 'NONE',  ( -753.0854292511667154, -107.4167048292581512, 768.4711115386700158 ) ) ;
#15006 = CARTESIAN_POINT ( 'NONE',  ( -783.2399292087064850, -107.8327725349999895, 757.7364959475644355 ) ) ;
#15007 = PRESENTATION_LAYER_ASSIGNMENT (  '', '', ( #12577 ) ) ;
#15008 = CARTESIAN_POINT ( 'NONE',  ( -779.9101988437819273, -110.9569583385927984, 776.7697478126088981 ) ) ;
#15009 = CARTESIAN_POINT ( 'NONE',  ( -766.0709807569899112, -108.0740618534537987, 762.7081638754583537 ) ) ;
#15010 = FACE_BOUND ( 'NONE', #11245, .T. ) ;
#15011 = PRESENTATION_STYLE_ASSIGNMENT (( #4731 ) ) ;
#15012 = DIRECTION ( 'NONE',  ( 0.000000000000000000, 0.000000000000000000, -1.000000000000000000 ) ) ;
#15013 = PLANE ( 'NONE',  #16023 ) ;
#15014 = DIRECTION ( 'NONE',  ( -1.836909530733569832E-16, -1.000000000000000000, 6.123031769111888756E-17 ) ) ;
#15015 = CARTESIAN_POINT ( 'NONE',  ( -750.9369854760000180, -108.9568835157106008, 787.4231445898803941 ) ) ;
#15016 = ORIENTED_EDGE ( 'NONE', *, *, #68, .F. ) ;
#15017 = CARTESIAN_POINT ( 'NONE',  ( -765.1724989961639949, -106.9512228559478331, 797.6657852769998271 ) ) ;
#15018 = B_SPLINE_CURVE_WITH_KNOTS ( 'NONE', 3,
 ( #16127, #6980, #9700, #4408, #8440, #11054, #13569, #2095, #16201, #10309, #16372, #10053, #7434, #15206, #57, #3832, #15299, #12890, #9966, #12819, #3667, #11303, #7516, #6337, #11474, #7679, #4923, #9024, #5156, #2334, #1078, #11552, #8791, #16446, #16637, #13937, #7594, #12646, #10151, #12576, #6167, #2424, #8696 ),
 .UNSPECIFIED., .F., .F.,
 ( 4, 2, 1, 1, 2, 2, 2, 1, 1, 1, 2, 2, 2, 2, 2, 1, 1, 1, 2, 2, 1, 1, 2, 2, 1, 1, 1, 4 ),
 ( 0.4993821985603007496, 0.5072043517077782226, 0.5150265048552555847, 0.5306708111502194125, 0.5619594237401644987, 0.6245366489200629978, 0.6284477254938177770, 0.6323588020675725563, 0.6401809552151311866, 0.6558252615101538563, 0.6871138741002063011, 0.7496910992802502394, 0.7809797118702218599, 0.8122683244601933694, 0.8161794010339388228, 0.8200904776076842762, 0.8279126307551742947, 0.8435569370501545539, 0.8748455496401146281, 0.8826677027876299597, 0.8904898559351452914, 0.9061341622302121479, 0.9374227748203480814, 0.9413338513941054142, 0.9452449279678627470, 0.9530670811153347799, 0.9687113874102368793, 1.000000000000000000 ),
 .UNSPECIFIED. ) ;
#15019 = CARTESIAN_POINT ( 'NONE',  ( -744.9369854660001238, -110.8327725350000037, 777.6657852770000545 ) ) ;
#15020 = ORIENTED_EDGE ( 'NONE', *, *, #15970, .T. ) ;
#15021 = AXIS2_PLACEMENT_3D ( 'NONE', #9989, #15139, #11076 ) ;
#15022 = UNCERTAINTY_MEASURE_WITH_UNIT (LENGTH_MEASURE( 1.000000000000000082E-05 ), #7229, 'distance_accuracy_value', 'NONE');
#15023 = CARTESIAN_POINT ( 'NONE',  ( -764.6376003112588933, -108.9535930224626696, 757.6657852770001682 ) ) ;
#15024 = CARTESIAN_POINT ( 'NONE',  ( -779.7123731926268420, -106.5412931969164561, 767.1330382474925500 ) ) ;
#15025 = CARTESIAN_POINT ( 'NONE',  ( -747.9569486928194237, -106.6991190630255204, 794.9195545604503650 ) ) ;
#15026 = SURFACE_STYLE_FILL_AREA ( #4915 ) ;
#15027 = STYLED_ITEM ( 'NONE', ( #6635 ), #11908 ) ;
#15028 = AXIS2_PLACEMENT_3D ( 'NONE', #10708, #14747, #5387 ) ;
#15029 = CARTESIAN_POINT ( 'NONE',  ( -779.9369854760000180, -108.9829519867509902, 762.6657852770000545 ) ) ;
#15030 = CARTESIAN_POINT ( 'NONE',  ( -746.6340417440953843, -107.8327725349999895, 797.5950746056337266 ) ) ;
#15031 = CARTESIAN_POINT ( 'NONE',  ( -765.7381037701222795, -107.4127590847348586, 762.6871929365628375 ) ) ;
#15032 = CARTESIAN_POINT ( 'NONE',  ( -781.0848661980160159, -107.9049913292349032, 795.4374958246911547 ) ) ;
#15033 = ORIENTED_EDGE ( 'NONE', *, *, #10133, .F. ) ;
#15034 = ORIENTED_EDGE ( 'NONE', *, *, #3235, .T. ) ;
#15035 = CARTESIAN_POINT ( 'NONE',  ( -765.4920609510646727, -108.5569560567826528, 757.6657852770001682 ) ) ;
#15036 = DIRECTION ( 'NONE',  ( 0.000000000000000000, 0.000000000000000000, -1.000000000000000000 ) ) ;
#15037 = ORIENTED_EDGE ( 'NONE', *, *, #12458, .F. ) ;
#15038 = LINE ( 'NONE', #8446, #4487 ) ;
#15039 = PRESENTATION_STYLE_ASSIGNMENT (( #9892 ) ) ;
#15040 = ADVANCED_FACE ( 'NONE', ( #10046, #7425 ), #9695, .F. ) ;
#15041 = CARTESIAN_POINT ( 'NONE',  ( -764.7842956269990964, -105.9827725350000094, 757.6657852770000545 ) ) ;
#15042 = CARTESIAN_POINT ( 'NONE',  ( -763.8260565047436330, -104.5260990312493448, 792.6252881318698655 ) ) ;
#15043 = CARTESIAN_POINT ( 'NONE',  ( -744.9369854759999043, -104.2521063822455432, 776.6614752884005384 ) ) ;
#15044 = CARTESIAN_POINT ( 'NONE',  ( -763.8365974398311664, -107.4889905969595958, 792.6253984158180401 ) ) ;
#15045 = CARTESIAN_POINT ( 'NONE',  ( -764.5869401547582811, -106.9968465427818813, 792.6617564962527922 ) ) ;
#15046 =( LENGTH_UNIT ( ) NAMED_UNIT ( * ) SI_UNIT ( .MILLI., .METRE. ) );
#15047 = EDGE_CURVE ( 'NONE', #15879, #11880, #8525, .T. ) ;
#15048 = EDGE_LOOP ( 'NONE', ( #3230, #5691, #11885, #10842 ) ) ;
#15049 = CARTESIAN_POINT ( 'NONE',  ( -774.0456945548260137, -107.6645294972011584, 789.5834834295934570 ) ) ;
#15050 = ORIENTED_EDGE ( 'NONE', *, *, #7905, .T. ) ;
#15051 = FILL_AREA_STYLE ('',( #4784 ) ) ;
#15052 = SURFACE_STYLE_FILL_AREA ( #7284 ) ;
#15053 = SURFACE_STYLE_USAGE ( .BOTH. , #5946 ) ;
#15054 = CARTESIAN_POINT ( 'NONE',  ( -764.7013512923958842, -111.7141147031334185, 757.6657852770000545 ) ) ;
#15055 = EDGE_CURVE ( 'NONE', #11916, #4963, #6087, .T. ) ;
#15056 = CARTESIAN_POINT ( 'NONE',  ( -749.9642828827608128, -110.8327724355230544, 776.7613300073867322 ) ) ;
#15057 =( NAMED_UNIT ( * ) SI_UNIT ( $, .STERADIAN. ) SOLID_ANGLE_UNIT ( ) );
#15058 = CARTESIAN_POINT ( 'NONE',  ( -749.9378749795973818, -108.9710151239398215, 777.8378002344356901 ) ) ;
#15059 = CARTESIAN_POINT ( 'NONE',  ( -783.1692185229999268, -112.9327725349999980, 757.6657852770000545 ) ) ;
#15060 = CARTESIAN_POINT ( 'NONE',  ( -774.9369854760000180, -107.8327725349999895, 791.6657852769999408 ) ) ;
#15061 = CARTESIAN_POINT ( 'NONE',  ( -764.0325302064046582, -104.8327725269477781, 762.6930249690635719 ) ) ;
#15062 = CARTESIAN_POINT ( 'NONE',  ( -765.8576809463424979, -105.5383197643827771, 797.6657852769999408 ) ) ;
#15063 =( LENGTH_UNIT ( ) NAMED_UNIT ( * ) SI_UNIT ( .MILLI., .METRE. ) );
#15064 =( NAMED_UNIT ( * ) PLANE_ANGLE_UNIT ( ) SI_UNIT ( $, .RADIAN. ) );
#15065 = CARTESIAN_POINT ( 'NONE',  ( -766.0869854759999953, -110.8327725350000037, 762.7099503759129675 ) ) ;
#15066 = STYLED_ITEM ( 'NONE', ( #3770 ), #1982 ) ;
#15067 = EDGE_CURVE ( 'NONE', #5158, #2471, #2240, .T. ) ;
#15068 = DIRECTION ( 'NONE',  ( 0.000000000000000000, 0.000000000000000000, -1.000000000000000000 ) ) ;
#15069 = CARTESIAN_POINT ( 'NONE',  ( -764.9684465206248660, -109.6831481544419518, 762.6658161764863735 ) ) ;
#15070 = EDGE_CURVE ( 'NONE', #7246, #1543, #4514, .T. ) ;
#15071 = CARTESIAN_POINT ( 'NONE',  ( -782.3041372535104756, -108.9220139160963896, 794.5090293197828260 ) ) ;
#15072 = ORIENTED_EDGE ( 'NONE', *, *, #16185, .F. ) ;
#15073 = CYLINDRICAL_SURFACE ( 'NONE', #4501, 0.9044999999999747686 ) ;
#15074 = CARTESIAN_POINT ( 'NONE',  ( -779.9360959724082250, -106.6945299466572692, 777.8378002338500892 ) ) ;
#15075 = CARTESIAN_POINT ( 'NONE',  ( -765.8650016884671459, -104.1526504923493519, 762.6945024942258442 ) ) ;
#15076 = CARTESIAN_POINT ( 'NONE',  ( -764.9705159189932147, -108.9824893118464502, 762.6658137976903618 ) ) ;
#15077 = SURFACE_STYLE_USAGE ( .BOTH. , #606 ) ;
#15078 = CARTESIAN_POINT ( 'NONE',  ( -763.7869854760000408, -107.8327725350000037, 757.6657852770001682 ) ) ;
#15079 = ORIENTED_EDGE ( 'NONE', *, *, #8859, .T. ) ;
#15080 = CARTESIAN_POINT ( 'NONE',  ( -774.4216730573108407, -108.5770409388547506, 789.2865512769261613 ) ) ;
#15081 = CARTESIAN_POINT ( 'NONE',  ( -753.4456714349626054, -107.0016969837911773, 768.0246458223708714 ) ) ;
#15082 = CARTESIAN_POINT ( 'NONE',  ( -765.0985045736299526, -103.6915322247334927, 792.6651020759644553 ) ) ;
#15083 = CARTESIAN_POINT ( 'NONE',  ( -764.0162900056544686, -110.1272253056186372, 797.6657852769999408 ) ) ;
#15084 = FACE_BOUND ( 'NONE', #8169, .T. ) ;
#15085 = CARTESIAN_POINT ( 'NONE',  ( -779.9335923149760674, -111.6790257664426775, 777.9848760100983327 ) ) ;
#15086 = CARTESIAN_POINT ( 'NONE',  ( -764.9942073336517296, -108.9816990621959292, 762.6658674318179010 ) ) ;
#15087 = SURFACE_STYLE_USAGE ( .BOTH. , #5561 ) ;
#15088 =( NAMED_UNIT ( * ) SI_UNIT ( $, .STERADIAN. ) SOLID_ANGLE_UNIT ( ) );
#15089 =( NAMED_UNIT ( * ) SI_UNIT ( $, .STERADIAN. ) SOLID_ANGLE_UNIT ( ) );
#15090 = FILL_AREA_STYLE_COLOUR ( '', #8487 ) ;
#15091 = CARTESIAN_POINT ( 'NONE',  ( -784.9369854760000180, -108.5383197643813844, 776.7450898066546188 ) ) ;
#15092 = EDGE_CURVE ( 'NONE', #14711, #8769, #985, .T. ) ;
#15093 = CARTESIAN_POINT ( 'NONE',  ( -747.6157226771922524, -106.7212493215483846, 794.5665880275386144 ) ) ;
#15094 = ORIENTED_EDGE ( 'NONE', *, *, #14489, .F. ) ;
#15095 = CARTESIAN_POINT ( 'NONE',  ( -764.1470295698002246, -107.3761323894834163, 757.6657852769998271 ) ) ;
#15096 = CARTESIAN_POINT ( 'NONE',  ( -748.7907791168859148, -107.8615631403607011, 759.8933836133805926 ) ) ;
#15097 =( LENGTH_UNIT ( ) NAMED_UNIT ( * ) SI_UNIT ( .MILLI., .METRE. ) );
#15098 = CARTESIAN_POINT ( 'NONE',  ( -764.3461193313705735, -108.5201477291527397, 792.6542099375535599 ) ) ;
#15099 =( LENGTH_UNIT ( ) NAMED_UNIT ( * ) SI_UNIT ( .MILLI., .METRE. ) );
#15100 = STYLED_ITEM ( 'NONE', ( #12769 ), #389 ) ;
#15101 = B_SPLINE_CURVE_WITH_KNOTS ( 'NONE', 3,
 ( #7973, #11838, #99, #15498, #3963, #4286, #10595, #15584, #7804, #4045, #420, #11592, #14547, #10515, #9382, #6780, #9142, #10683, #13108, #1630, #11763, #6710, #340, #14303, #14230, #6638, #12933, #15816, #2780, #7880, #5444, #15733, #8117, #9077, #5365, #4124, #13020, #14387, #3008, #13258, #1544, #4211, #264, #9316, #14479, #2938, #13696, #504, #11005, #8561, #4538, #8479, #11083, #5692, #845, #589, #13609, #2132, #5881 ),
 .UNSPECIFIED., .F., .F.,
 ( 4, 2, 2, 2, 1, 2, 2, 2, 2, 2, 2, 1, 1, 2, 2, 1, 2, 2, 2, 2, 1, 2, 2, 2, 2, 2, 2, 2, 2, 1, 1, 2, 4 ),
 ( 0.000000000000000000, 0.03141826011396596507, 0.06283652022793193015, 0.09425478034189788135, 0.1099639103988800243, 0.1178184754273848278, 0.1256730404558896730, 0.1570913005699484943, 0.1649458655984769040, 0.1728004306270053692, 0.1885095606841000471, 0.2199278207982917621, 0.2356369508554085057, 0.2434915158839665028, 0.2513460809125245277, 0.2827643410268093072, 0.2906189060553548420, 0.2984734710839003213, 0.3141826011409913355, 0.3456008612551725312, 0.3613099913122638784, 0.3691645563408095798, 0.3770191213693552812, 0.4084373814836140815, 0.4162919465121960871, 0.4202192290265020502, 0.4241465115408079578, 0.4398556415980443557, 0.4712739017125008312, 0.4869830317697246280, 0.4948375967983363322, 0.4987648793126411295, 0.5026921618269459824 ),
 .UNSPECIFIED. ) ;
#15102 =( GEOMETRIC_REPRESENTATION_CONTEXT ( 3 ) GLOBAL_UNCERTAINTY_ASSIGNED_CONTEXT ( ( #4892 ) ) GLOBAL_UNIT_ASSIGNED_CONTEXT ( ( #12676, #12914, #10415 ) ) REPRESENTATION_CONTEXT ( 'NONE', 'WORKASPACE' ) );
#15103 = CARTESIAN_POINT ( 'NONE',  ( -764.1698137427322308, -105.6922194824018391, 762.6853475674387255 ) ) ;
#15104 = FILL_AREA_STYLE ('',( #4842 ) ) ;
#15105 = CARTESIAN_POINT ( 'NONE',  ( -779.9213280472037013, -105.4244888949865668, 776.9798909772205207 ) ) ;
#15106 = UNCERTAINTY_MEASURE_WITH_UNIT (LENGTH_MEASURE( 1.000000000000000082E-05 ), #2936, 'distance_accuracy_value', 'NONE');
#15107 = SURFACE_STYLE_USAGE ( .BOTH. , #11129 ) ;
#15108 = CARTESIAN_POINT ( 'NONE',  ( -764.6556358817894079, -105.6940895998074410, 762.6683524468859332 ) ) ;
#15109 = CARTESIAN_POINT ( 'NONE',  ( -781.0831918387191308, -107.8615632095679899, 795.4381869391293094 ) ) ;
#15110 = ORIENTED_EDGE ( 'NONE', *, *, #5559, .T. ) ;
#15111 = COLOUR_RGB ( '',0.9882352941176471006, 0.8980392156862745390, 0.8784313725490195957 ) ;
#15112 = CARTESIAN_POINT ( 'NONE',  ( -779.9326783256771023, -111.9354974584842779, 778.0008965390038611 ) ) ;
#15113 = CLOSED_SHELL ( 'NONE', ( #14431, #3265, #13403, #14814, #7064, #4028 ) ) ;
#15114 = ORIENTED_EDGE ( 'NONE', *, *, #15258, .F. ) ;
#15115 = CARTESIAN_POINT ( 'NONE',  ( -765.8049313240575202, -105.0906819697021746, 792.6406559377355734 ) ) ;
#15116 = CARTESIAN_POINT ( 'NONE',  ( -764.6556358819253774, -111.6940895997325924, 762.6683524468836595 ) ) ;
#15117 = DIRECTION ( 'NONE',  ( 1.000000000000000000, 0.000000000000000000, 0.000000000000000000 ) ) ;
#15118 = EDGE_LOOP ( 'NONE', ( #9593, #2296 ) ) ;
#15119 = FILL_AREA_STYLE ('',( #16381 ) ) ;
#15120 = CARTESIAN_POINT ( 'NONE',  ( -774.9369854760000180, -107.8327725349999895, 797.6657852869999488 ) ) ;
#15121 = SURFACE_STYLE_USAGE ( .BOTH. , #3339 ) ;
#15122 = CIRCLE ( 'NONE', #6758, 0.9044999999999747686 ) ;
#15123 =( NAMED_UNIT ( * ) SI_UNIT ( $, .STERADIAN. ) SOLID_ANGLE_UNIT ( ) );
#15124 = CIRCLE ( 'NONE', #2758, 1.149999999999984368 ) ;
#15125 = CARTESIAN_POINT ( 'NONE',  ( -766.0021899095916069, -104.3934806800093895, 792.6284424580975383 ) ) ;
#15126 = SURFACE_STYLE_FILL_AREA ( #7527 ) ;
#15127 = DIRECTION ( 'NONE',  ( -1.000000000000000000, 1.224606353822379970E-16, 6.123031769111888756E-17 ) ) ;
#15128 = CARTESIAN_POINT ( 'NONE',  ( -763.7869566200914733, -107.8327727272723706, 792.6216329698667096 ) ) ;
#15129 = FACE_OUTER_BOUND ( 'NONE', #15633, .T. ) ;
#15130 = CARTESIAN_POINT ( 'NONE',  ( -764.0161871086576184, -111.5384226613925733, 797.6657852769998271 ) ) ;
#15131 = ORIENTED_EDGE ( 'NONE', *, *, #5279, .F. ) ;
#15132 = CARTESIAN_POINT ( 'NONE',  ( -774.4123780154994847, -107.0925693824466549, 789.2942719235521736 ) ) ;
#15133 = CARTESIAN_POINT ( 'NONE',  ( -778.9369854760000180, -107.8327725349999895, 788.5702852769999254 ) ) ;
#15134 = B_SPLINE_CURVE_WITH_KNOTS ( 'NONE', 3,
 ( #10741, #15876, #4346, #9716, #2192, #14785, #2111, #4682, #4423, #16216, #14692, #832, #9803, #16142, #12077, #4522, #14956, #3074, #16052, #3259, #3173, #13681, #13408, #8190, #13494, #750, #13330, #10992, #3436, #8547, #570, #1865 ),
 .UNSPECIFIED., .F., .F.,
 ( 4, 1, 1, 2, 2, 2, 2, 1, 2, 2, 2, 2, 2, 2, 2, 1, 2, 4 ),
 ( 0.5026921616625347200, 0.5180883435542928961, 0.5257864345001685979, 0.5296354799731100016, 0.5334845254460514052, 0.5642768892296460281, 0.5950692530132406510, 0.6104654349050386841, 0.6181635258509482478, 0.6258616167968578115, 0.6566539805804327834, 0.6643520715263250276, 0.6720501624722173828, 0.6874463443640046467, 0.7182387081475771762, 0.7336348900393636630, 0.7413329809852566843, 0.7490310719311497056 ),
 .UNSPECIFIED. ) ;
#15135 = VERTEX_POINT ( 'NONE', #8688 ) ;
#15136 = PRESENTATION_LAYER_ASSIGNMENT (  '', '', ( #12949 ) ) ;
#15137 = PLANE ( 'NONE',  #2375 ) ;
#15138 = FILL_AREA_STYLE_COLOUR ( '', #5727 ) ;
#15139 = DIRECTION ( 'NONE',  ( 1.000000000000000000, 0.000000000000000000, 6.123031769111888756E-17 ) ) ;
#15140 = CARTESIAN_POINT ( 'NONE',  ( -765.1724989961605843, -111.7143222140522028, 757.6657852770001682 ) ) ;
#15141 = CARTESIAN_POINT ( 'NONE',  ( -749.9811337787117509, -110.8327725350000179, 778.8157852770220870 ) ) ;
#15142 = CARTESIAN_POINT ( 'NONE',  ( -749.9771018294519536, -108.1855367442134934, 778.7623896395998599 ) ) ;
#15143 = EDGE_CURVE ( 'NONE', #7327, #15879, #13988, .T. ) ;
#15144 = STYLED_ITEM ( 'NONE', ( #7654 ), #2292 ) ;
#15145 = FACE_BOUND ( 'NONE', #4259, .T. ) ;
#15146 = CARTESIAN_POINT ( 'NONE',  ( -784.0531019999999671, -107.8327725349999895, 796.7819018000000142 ) ) ;
#15147 = CARTESIAN_POINT ( 'NONE',  ( -749.9384579032235933, -103.6935583507789573, 777.4455472754644916 ) ) ;
#15149 = MECHANICAL_DESIGN_GEOMETRIC_PRESENTATION_REPRESENTATION (  '', ( #12962 ), #8673 ) ;
#15148 = CARTESIAN_POINT ( 'NONE',  ( -749.9640754632871449, -107.9112532995847573, 776.7646936620873248 ) ) ;
#15150 = STYLED_ITEM ( 'NONE', ( #16516 ), #999 ) ;
#15151 = CARTESIAN_POINT ( 'NONE',  ( -779.8929584405891546, -110.9083999317527969, 776.5173592006211720 ) ) ;
#15152 = CARTESIAN_POINT ( 'NONE',  ( -763.7869854760000408, -110.8327725350000037, 762.7099503759129675 ) ) ;
#15153 = CARTESIAN_POINT ( 'NONE',  ( -765.6950844293181717, -110.3392707524924958, 792.6466174656180783 ) ) ;
#15154 = DIRECTION ( 'NONE',  ( 1.000000000000000000, 0.000000000000000000, 0.000000000000000000 ) ) ;
#15155 = CARTESIAN_POINT ( 'NONE',  ( -765.8650016884668048, -110.1526504923485845, 762.6945024942258442 ) ) ;
#15156 = CARTESIAN_POINT ( 'NONE',  ( -765.6431521808400475, -105.7549121713890798, 762.6819586943687455 ) ) ;
#15157 = CARTESIAN_POINT ( 'NONE',  ( -782.2848554760694242, -108.9320479745940844, 794.5335365359333082 ) ) ;
#15158 = ORIENTED_EDGE ( 'NONE', *, *, #14489, .T. ) ;
#15159 = CARTESIAN_POINT ( 'NONE',  ( -784.8662747983644294, -107.8327725349999895, 795.9687290016354382 ) ) ;
#15160 = AXIS2_PLACEMENT_3D ( 'NONE', #12638, #980, #10139 ) ;
#15161 = CARTESIAN_POINT ( 'NONE',  ( -779.9368395768174196, -106.6847720039503855, 777.7350871969291575 ) ) ;
#15162 = PRESENTATION_LAYER_ASSIGNMENT (  '', '', ( #15941 ) ) ;
#15163 = DIRECTION ( 'NONE',  ( 0.7071067811865957564, 0.000000000000000000, -0.7071067811864991670 ) ) ;
#15164 = CARTESIAN_POINT ( 'NONE',  ( -782.5756395100137297, -108.1253228692937824, 761.2383147318106467 ) ) ;
#15165 = UNCERTAINTY_MEASURE_WITH_UNIT (LENGTH_MEASURE( 1.000000000000000082E-05 ), #4600, 'distance_accuracy_value', 'NONE');
#15166 = CARTESIAN_POINT ( 'NONE',  ( -784.9369854760000180, -110.8327725350000037, 776.7612852770000700 ) ) ;
#15167 = ADVANCED_FACE ( 'NONE', ( #10383, #7828 ), #2419, .F. ) ;
#15168 = LINE ( 'NONE', #3628, #13000 ) ;
#15169 =( LENGTH_UNIT ( ) NAMED_UNIT ( * ) SI_UNIT ( .MILLI., .METRE. ) );
#15170 = ORIENTED_EDGE ( 'NONE', *, *, #8426, .T. ) ;
#15171 = CARTESIAN_POINT ( 'NONE',  ( -774.2060853098561211, -108.3655169021667461, 789.4591650937531995 ) ) ;
#15172 = CARTESIAN_POINT ( 'NONE',  ( -753.0093864560825523, -107.7786031965810309, 768.5700510187291457 ) ) ;
#15173 = AXIS2_PLACEMENT_3D ( 'NONE', #3444, #8554, #4871 ) ;
#15174 = CARTESIAN_POINT ( 'NONE',  ( -779.9161140058698720, -109.9979652824074918, 776.8746796906762029 ) ) ;
#15175 = CARTESIAN_POINT ( 'NONE',  ( -765.1790455828114546, -103.7066563391644962, 762.6680695555780858 ) ) ;
#15176 = DIRECTION ( 'NONE',  ( -1.000000000000000000, 1.224606353822379970E-16, 6.123031769111888756E-17 ) ) ;
#15177 = CARTESIAN_POINT ( 'NONE',  ( -749.9811651779659769, -104.6798681366377082, 778.8161936308647455 ) ) ;
#15178 = CARTESIAN_POINT ( 'NONE',  ( -744.9369854760000180, -108.9533854711633865, 777.3662795352975081 ) ) ;
#15179 =( GEOMETRIC_REPRESENTATION_CONTEXT ( 3 ) GLOBAL_UNCERTAINTY_ASSIGNED_CONTEXT ( ( #11629 ) ) GLOBAL_UNIT_ASSIGNED_CONTEXT ( ( #15966, #16063, #7206 ) ) REPRESENTATION_CONTEXT ( 'NONE', 'WORKASPACE' ) );
#15180 = EDGE_CURVE ( 'NONE', #6335, #8769, #13750, .T. ) ;
#15181 = CARTESIAN_POINT ( 'NONE',  ( -765.9979847241831976, -108.2824358017692816, 762.7028323300373813 ) ) ;
#15182 = CARTESIAN_POINT ( 'NONE',  ( -749.9811378223654401, -110.8327727272785665, 776.5157564210161354 ) ) ;
#15183 = CARTESIAN_POINT ( 'NONE',  ( -779.9027430951969109, -104.2844069999298284, 778.6794572867984243 ) ) ;
#15184 = CARTESIAN_POINT ( 'NONE',  ( -763.7875467412457056, -104.7976046622497819, 762.7098904304446023 ) ) ;
#15185 = CARTESIAN_POINT ( 'NONE',  ( -764.3563193232627100, -108.8370825236126080, 797.6657852769998271 ) ) ;
#15186 = AXIS2_PLACEMENT_3D ( 'NONE', #6957, #16010, #2961 ) ;
#15187 = ORIENTED_EDGE ( 'NONE', *, *, #6992, .T. ) ;
#15188 = CARTESIAN_POINT ( 'NONE',  ( -764.7012956413798292, -106.9512960134247379, 757.6657852770001682 ) ) ;
#15189 = STYLED_ITEM ( 'NONE', ( #3744 ), #2983 ) ;
#15190 = DIRECTION ( 'NONE',  ( 0.7071067811865475727, 0.000000000000000000, -0.7071067811865475727 ) ) ;
#15191 = STYLED_ITEM ( 'NONE', ( #13535 ), #9090 ) ;
#15192 = CARTESIAN_POINT ( 'NONE',  ( -765.2364912177024507, -108.9533854711633865, 757.6657852770000545 ) ) ;
#15193 = CARTESIAN_POINT ( 'NONE',  ( -763.7869542924383950, -107.8327727467111572, 762.7099354911008504 ) ) ;
#15194 = CARTESIAN_POINT ( 'NONE',  ( -747.5697867230901466, -106.7410917001273702, 794.5101550215077850 ) ) ;
#15195 = SURFACE_SIDE_STYLE ('',( #15026 ) ) ;
#15196 = DIRECTION ( 'NONE',  ( 0.7071067811865475727, 0.000000000000000000, -0.7071067811865475727 ) ) ;
#15197 = CARTESIAN_POINT ( 'NONE',  ( -781.6546662809716963, -106.8092318104160086, 795.1254332281160941 ) ) ;
#15198 = COLOUR_RGB ( '',0.9882352941176471006, 0.8980392156862745390, 0.8784313725490195957 ) ;
#15199 = SURFACE_STYLE_FILL_AREA ( #13561 ) ;
#15200 = CARTESIAN_POINT ( 'NONE',  ( -764.9369879018570373, -111.9827817009087170, 762.6657918539217462 ) ) ;
#15201 =( GEOMETRIC_REPRESENTATION_CONTEXT ( 3 ) GLOBAL_UNCERTAINTY_ASSIGNED_CONTEXT ( ( #9933 ) ) GLOBAL_UNIT_ASSIGNED_CONTEXT ( ( #10843, #9743, #8492 ) ) REPRESENTATION_CONTEXT ( 'NONE', 'WORKASPACE' ) );
#15202 = DIRECTION ( 'NONE',  ( 6.123031769111888756E-17, 1.000000000000000000, 6.123031769111888756E-17 ) ) ;
#15203 = LINE ( 'NONE', #1400, #7005 ) ;
#15204 = ORIENTED_EDGE ( 'NONE', *, *, #13928, .T. ) ;
#15205 = VECTOR ( 'NONE', #14430, 1000.000000000000000 ) ;
#15206 = CARTESIAN_POINT ( 'NONE',  ( -755.6198870212929251, -107.2390484339694439, 765.9102752866431274 ) ) ;
#15207 = VERTEX_POINT ( 'NONE', #13927 ) ;
#15208 = CARTESIAN_POINT ( 'NONE',  ( -779.9225726642653171, -106.8791257824096306, 776.9951312402613439 ) ) ;
#15209 = FILL_AREA_STYLE_COLOUR ( '', #11979 ) ;
#15210 = DIRECTION ( 'NONE',  ( 0.000000000000000000, 0.000000000000000000, 1.000000000000000000 ) ) ;
#15211 = ORIENTED_EDGE ( 'NONE', *, *, #12242, .F. ) ;
#15212 = CARTESIAN_POINT ( 'NONE',  ( -753.7869854759999271, -107.8327725349999895, 793.0584259641195786 ) ) ;
#15213 = PRESENTATION_LAYER_ASSIGNMENT (  '', '', ( #3905 ) ) ;
#15214 = FACE_OUTER_BOUND ( 'NONE', #10670, .T. ) ;
#15215 = CARTESIAN_POINT ( 'NONE',  ( -748.7356811801955701, -107.4774465127671732, 759.9167742738126208 ) ) ;
#15216 = CARTESIAN_POINT ( 'NONE',  ( -765.1085298357389775, -103.6951918550382601, 792.6645665147558475 ) ) ;
#15217 = CARTESIAN_POINT ( 'NONE',  ( -749.9725541943146254, -105.3407881027926578, 776.6332740598128339 ) ) ;
#15218 = CARTESIAN_POINT ( 'NONE',  ( -764.2260919451673544, -106.9262238931024882, 792.6490300597519081 ) ) ;
#15219 = CARTESIAN_POINT ( 'NONE',  ( -744.9369854759999043, -108.5569560567800664, 777.1107098019328987 ) ) ;
#15220 = ORIENTED_EDGE ( 'NONE', *, *, #825, .F. ) ;
#15221 = CIRCLE ( 'NONE', #12222, 1.149999999999984368 ) ;
#15222 = CARTESIAN_POINT ( 'NONE',  ( -763.9232479485167460, -108.3773542171168458, 792.6315047291749352 ) ) ;
#15223 = ORIENTED_EDGE ( 'NONE', *, *, #12055, .F. ) ;
#15224 = PRESENTATION_LAYER_ASSIGNMENT (  '', '', ( #3931 ) ) ;
#15225 = PRESENTATION_STYLE_ASSIGNMENT (( #2358 ) ) ;
#15226 = VECTOR ( 'NONE', #5041, 1000.000000000000000 ) ;
#15227 = PLANE ( 'NONE',  #648 ) ;
#15228 = CARTESIAN_POINT ( 'NONE',  ( -765.8411108562452227, -110.7544908299090736, 762.6930581560765177 ) ) ;
#15229 = CARTESIAN_POINT ( 'NONE',  ( -779.9217518919087979, -108.7634933670415904, 778.3424560926528102 ) ) ;
#15230 = COLOUR_RGB ( '',0.7921568627450980005, 0.8196078431372548767, 0.9333333333333333481 ) ;
#15231 = CARTESIAN_POINT ( 'NONE',  ( -765.8773156725652598, -111.4964210657045243, 762.6952678020825260 ) ) ;
#15232 = FACE_BOUND ( 'NONE', #10467, .T. ) ;
#15233 = CARTESIAN_POINT ( 'NONE',  ( -749.9493685768154592, -111.5013262093265212, 778.2754691629141917 ) ) ;
#15234 = SURFACE_STYLE_USAGE ( .BOTH. , #11571 ) ;
#15235 =( GEOMETRIC_REPRESENTATION_CONTEXT ( 3 ) GLOBAL_UNCERTAINTY_ASSIGNED_CONTEXT ( ( #10274 ) ) GLOBAL_UNIT_ASSIGNED_CONTEXT ( ( #7123, #3018, #11092 ) ) REPRESENTATION_CONTEXT ( 'NONE', 'WORKASPACE' ) );
#15236 = VECTOR ( 'NONE', #1314, 1000.000000000000000 ) ;
#15237 = B_SPLINE_CURVE_WITH_KNOTS ( 'NONE', 3,
 ( #5077, #7904, #11699, #206, #1232, #12881, #1566, #15441, #6486, #14172, #5145, #10380, #14088, #7754, #5313, #10458, #15522, #12957, #2659, #4144, #3988, #1394, #14254, #15599, #6324, #2727, #7825, #1323, #3900, #11465 ),
 .UNSPECIFIED., .F., .F.,
 ( 4, 2, 2, 2, 2, 2, 2, 2, 2, 2, 2, 2, 2, 2, 4 ),
 ( 0.000000000000000000, 0.06213569859148235924, 0.1242713971829647185, 0.1398053218308406842, 0.1553392464787166638, 0.1864070957744646262, 0.2485427943659614392, 0.3106784929574582521, 0.3728141915489550651, 0.4038820408447041377, 0.4349498901404532103, 0.4660177394362022829, 0.4815516640840808993, 0.4893186264080202630, 0.4970855887319596267 ),
 .UNSPECIFIED. ) ;
#15238 = CARTESIAN_POINT ( 'NONE',  ( -748.4593550242288984, -107.4098430465998746, 795.2767483040602201 ) ) ;
#15239 = CARTESIAN_POINT ( 'NONE',  ( -763.8514292645703563, -107.4447624748011236, 762.7050830680030913 ) ) ;
#15240 = LINE ( 'NONE', #11654, #6208 ) ;
#15241 = CARTESIAN_POINT ( 'NONE',  ( -749.9640047095230102, -107.9242967973727900, 776.7658701065757896 ) ) ;
#15242 = DIRECTION ( 'NONE',  ( 1.000000000000000000, 0.000000000000000000, 0.000000000000000000 ) ) ;
#15243 = CYLINDRICAL_SURFACE ( 'NONE', #5715, 1.149999999999984368 ) ;
#15244 = CARTESIAN_POINT ( 'NONE',  ( -764.1887675870402745, -110.3227394459823074, 792.6471451375812194 ) ) ;
#15245 = SURFACE_STYLE_FILL_AREA ( #16488 ) ;
#15246 = CARTESIAN_POINT ( 'NONE',  ( -781.5412842379083713, -106.8894691194756632, 760.1307248098883065 ) ) ;
#15247 = ORIENTED_EDGE ( 'NONE', *, *, #11138, .T. ) ;
#15248 = CARTESIAN_POINT ( 'NONE',  ( -765.3166891363481454, -105.9190634008293301, 762.6705432020612534 ) ) ;
#15249 = PRESENTATION_LAYER_ASSIGNMENT (  '', '', ( #188 ) ) ;
#15250 = B_SPLINE_CURVE_WITH_KNOTS ( 'NONE', 3,
 ( #9461, #418, #766, #10681, #11003, #4283, #1778, #8207, #13346, #4616, #14884, #6932, #5690, #10830, #15972, #6039, #13969, #11169, #7376, #15324, #8827, #9994, #2273, #1187, #2367, #937, #8725, #9918, #3452, #14975, #9822, #12602, #16311, #1105, #8641, #6193, #16478, #10085, #15238, #1023, #8559, #2451, #5952, #13872, #6124, #13695, #4875 ),
 .UNSPECIFIED., .F., .F.,
 ( 4, 2, 2, 2, 1, 2, 2, 2, 2, 1, 2, 2, 1, 1, 2, 2, 2, 1, 1, 2, 2, 2, 2, 2, 1, 2, 4 ),
 ( 0.4888476357137038208, 0.5527416812491325881, 0.5607284369410737712, 0.5687151926330150653, 0.5846887040168976535, 0.6166357267846478418, 0.6805297723201572113, 0.7124767950878930778, 0.7204635507798127225, 0.7284503064717323673, 0.7444238178556021879, 0.7524105735475674628, 0.7603973292395327377, 0.7763708406234990367, 0.8083178633913958855, 0.8123112412373898472, 0.8163046190833838089, 0.8242913747753672915, 0.8402648861594159690, 0.8722119089274793513, 0.8881854203115464585, 0.9041589316956133437, 0.9361059544636878282, 0.9440927101557271550, 0.9520794658477664818, 0.9680529772318442472, 1.000000000000000000 ),
 .UNSPECIFIED. ) ;
#15251 = CARTESIAN_POINT ( 'NONE',  ( -782.7094310988900361, -107.8327725350000037, 793.8118853028827289 ) ) ;
#15252 = VERTEX_POINT ( 'NONE', #7510 ) ;
#15253 = FILL_AREA_STYLE ('',( #11428 ) ) ;
#15254 = CARTESIAN_POINT ( 'NONE',  ( -779.8929741803982552, -107.7655600409681114, 776.5175678668008459 ) ) ;
#15255 = CARTESIAN_POINT ( 'NONE',  ( -766.0869127168340356, -104.6806397548373724, 797.6657852770000545 ) ) ;
#15256 = CARTESIAN_POINT ( 'NONE',  ( -782.5962141216519967, -107.9415230035962594, 761.2770743772401829 ) ) ;
#15257 = STYLED_ITEM ( 'NONE', ( #11678 ), #12361 ) ;
#15258 = EDGE_CURVE ( 'NONE', #1531, #11404, #9707, .T. ) ;
#15259 = CARTESIAN_POINT ( 'NONE',  ( -781.8010133411854667, -106.9937068308739754, 760.3144070577603770 ) ) ;
#15260 = VERTEX_POINT ( 'NONE', #12641 ) ;
#15261 = STYLED_ITEM ( 'NONE', ( #2248 ), #5258 ) ;
#15262 = STYLED_ITEM ( 'NONE', ( #3779 ), #10963 ) ;
#15263 = DIRECTION ( 'NONE',  ( 0.000000000000000000, 0.000000000000000000, -1.000000000000000000 ) ) ;
#15264 = DIRECTION ( 'NONE',  ( -6.123031769111888756E-17, 0.000000000000000000, 1.000000000000000000 ) ) ;
#15265 = UNCERTAINTY_MEASURE_WITH_UNIT (LENGTH_MEASURE( 1.000000000000000082E-05 ), #8216, 'distance_accuracy_value', 'NONE');
#15266 = CIRCLE ( 'NONE', #13069, 1.149999999999984368 ) ;
#15267 = CARTESIAN_POINT ( 'NONE',  ( -749.9369902537295047, -103.6829294044990490, 777.6420777510155631 ) ) ;
#15268 = CARTESIAN_POINT ( 'NONE',  ( -763.7869854760000408, -107.8327725349999895, 762.7099493526759488 ) ) ;
#15269 = CARTESIAN_POINT ( 'NONE',  ( -752.4233602870269806, -112.8327725350000037, 785.9367697788535452 ) ) ;
#15270 =( GEOMETRIC_REPRESENTATION_CONTEXT ( 3 ) GLOBAL_UNCERTAINTY_ASSIGNED_CONTEXT ( ( #1813 ) ) GLOBAL_UNIT_ASSIGNED_CONTEXT ( ( #15863, #9286, #13152 ) ) REPRESENTATION_CONTEXT ( 'NONE', 'WORKASPACE' ) );
#15271 = FILL_AREA_STYLE_COLOUR ( '', #11883 ) ;
#15272 = DIRECTION ( 'NONE',  ( -1.000000000000000000, 1.224606353822379970E-16, 6.123031769111888756E-17 ) ) ;
#15273 = ADVANCED_FACE ( 'NONE', ( #13197 ), #1569, .F. ) ;
#15274 = CARTESIAN_POINT ( 'NONE',  ( -765.0891182561615551, -108.9826997758396061, 797.6657852769999408 ) ) ;
#15275 = CARTESIAN_POINT ( 'NONE',  ( -748.7392443984832653, -107.4861328332728050, 795.4163815915010218 ) ) ;
#15276 = ORIENTED_EDGE ( 'NONE', *, *, #4957, .F. ) ;
#15277 = SURFACE_SIDE_STYLE ('',( #11457 ) ) ;
#15278 = MECHANICAL_DESIGN_GEOMETRIC_PRESENTATION_REPRESENTATION (  '', ( #8527 ), #14447 ) ;
#15279 = COLOUR_RGB ( '',0.9882352941176471006, 0.8980392156862745390, 0.8784313725490195957 ) ;
#15280 = AXIS2_PLACEMENT_3D ( 'NONE', #4825, #2062, #9943 ) ;
#15281 = CARTESIAN_POINT ( 'NONE',  ( -764.0613268671443166, -108.0661071417834478, 792.6402079240589273 ) ) ;
#15282 = CARTESIAN_POINT ( 'NONE',  ( -763.7919556477040715, -107.9432962593384531, 762.7094116501086773 ) ) ;
#15283 = ADVANCED_FACE ( 'NONE', ( #359, #7999 ), #14495, .F. ) ;
#15284 = CARTESIAN_POINT ( 'NONE',  ( -749.9397851969989688, -109.7123956629745152, 777.9328577290534668 ) ) ;
#15285 = CARTESIAN_POINT ( 'NONE',  ( -755.8414854759998889, -107.8327725349999895, 797.6657852869999488 ) ) ;
#15286 = CARTESIAN_POINT ( 'NONE',  ( -764.1029689071784787, -110.0408484799048381, 792.6425876261494068 ) ) ;
#15287 = CARTESIAN_POINT ( 'NONE',  ( -782.4072772972097027, -106.8184848016066013, 794.3682865673123388 ) ) ;
#15288 = UNCERTAINTY_MEASURE_WITH_UNIT (LENGTH_MEASURE( 1.000000000000000082E-05 ), #3148, 'distance_accuracy_value', 'NONE');
#15289 = CARTESIAN_POINT ( 'NONE',  ( -766.0869854759998816, -110.9439102434888582, 762.7099385645133225 ) ) ;
#15290 = CIRCLE ( 'NONE', #14915, 0.9044999999999747686 ) ;
#15291 = MECHANICAL_DESIGN_GEOMETRIC_PRESENTATION_REPRESENTATION (  '', ( #2135 ), #14463 ) ;
#15292 = CARTESIAN_POINT ( 'NONE',  ( -765.5574249523411936, -107.1727146520639593, 762.6785693550963288 ) ) ;
#15293 =( NAMED_UNIT ( * ) PLANE_ANGLE_UNIT ( ) SI_UNIT ( $, .RADIAN. ) );
#15294 = CARTESIAN_POINT ( 'NONE',  ( -784.9369854760000180, -112.9327725349999980, 795.8980183240000770 ) ) ;
#15295 = PRESENTATION_LAYER_ASSIGNMENT (  '', '', ( #15805 ) ) ;
#15296 = VERTEX_POINT ( 'NONE', #13126 ) ;
#15297 = CARTESIAN_POINT ( 'NONE',  ( -779.9268843185942615, -109.8131357044038481, 778.2046891953863224 ) ) ;
#15298 = EDGE_CURVE ( 'NONE', #13740, #8225, #11484, .T. ) ;
#15300 = EDGE_CURVE ( 'NONE', #10954, #1926, #3708, .T. ) ;
#15299 = CARTESIAN_POINT ( 'NONE',  ( -755.4615929352678450, -107.0925693827637986, 766.0372986314504260 ) ) ;
#15301 = CIRCLE ( 'NONE', #10180, 1.149999999999984368 ) ;
#15302 = VERTEX_POINT ( 'NONE', #14567 ) ;
#15303 = CARTESIAN_POINT ( 'NONE',  ( -765.0571199413062686, -103.9282725350000192, 797.6657852769999408 ) ) ;
#15304 = CARTESIAN_POINT ( 'NONE',  ( -754.9369854760000180, -107.8327725349999895, 763.6657852770000545 ) ) ;
#15305 = ORIENTED_EDGE ( 'NONE', *, *, #9897, .F. ) ;
#15306 = COLOUR_RGB ( '',0.9882352941176471006, 0.8980392156862745390, 0.8784313725490195957 ) ;
#15307 =( GEOMETRIC_REPRESENTATION_CONTEXT ( 3 ) GLOBAL_UNCERTAINTY_ASSIGNED_CONTEXT ( ( #1307 ) ) GLOBAL_UNIT_ASSIGNED_CONTEXT ( ( #10305, #15293, #1399 ) ) REPRESENTATION_CONTEXT ( 'NONE', 'WORKASPACE' ) );
#15308 = CARTESIAN_POINT ( 'NONE',  ( -779.9115598125044926, -108.5813101386027881, 778.5390899210233329 ) ) ;
#15309 = CARTESIAN_POINT ( 'NONE',  ( -765.8504503265122594, -104.1338235525611822, 792.6380275464904344 ) ) ;
#15310 = FACE_OUTER_BOUND ( 'NONE', #9767, .T. ) ;
#15311 = CARTESIAN_POINT ( 'NONE',  ( -744.9369854759999043, -103.9119741676523461, 776.9601351506164519 ) ) ;
#15312 = DIRECTION ( 'NONE',  ( 0.000000000000000000, 0.000000000000000000, -1.000000000000000000 ) ) ;
#15313 = FILL_AREA_STYLE_COLOUR ( '', #11330 ) ;
#15314 = CARTESIAN_POINT ( 'NONE',  ( -764.7848526958383673, -111.9828452941604127, 797.6657852769998271 ) ) ;
#15315 = ORIENTED_EDGE ( 'NONE', *, *, #6500, .F. ) ;
#15316 = ORIENTED_EDGE ( 'NONE', *, *, #11840, .F. ) ;
#15317 = FACE_OUTER_BOUND ( 'NONE', #10551, .T. ) ;
#15318 = CARTESIAN_POINT ( 'NONE',  ( -749.9637721082181088, -110.7085867319696604, 776.7697478126066244 ) ) ;
#15319 = CARTESIAN_POINT ( 'NONE',  ( -765.8034212731071193, -110.5697188035299945, 762.6908269392010880 ) ) ;
#15320 = CARTESIAN_POINT ( 'NONE',  ( -779.9115679422030780, -108.5833413625971957, 778.5398164764900457 ) ) ;
#15321 = CARTESIAN_POINT ( 'NONE',  ( -765.3166891359718420, -111.9190634009509608, 762.6705432020510216 ) ) ;
#15322 = CARTESIAN_POINT ( 'NONE',  ( -749.9798511010520770, -111.0324175540506531, 776.5325588102200527 ) ) ;
#15323 = DIRECTION ( 'NONE',  ( -0.7071067811865501263, 3.177784408238939158E-31, 0.7071067811865449082 ) ) ;
#15324 = CARTESIAN_POINT ( 'NONE',  ( -747.8394096149340839, -106.9285862924182311, 794.8106862556820715 ) ) ;
#15325 = EDGE_CURVE ( 'NONE', #14837, #4032, #1900, .T. ) ;
#15326 = EDGE_CURVE ( 'NONE', #2751, #385, #16393, .T. ) ;
#15327 = B_SPLINE_CURVE_WITH_KNOTS ( 'NONE', 3,
 ( #7906, #13044, #11786, #5384, #10541, #15669, #4145, #9248, #14410, #2881, #7997, #13125, #1650, #9340, #8666, #9673, #16254, #4467, #3299, #13717, #4823, #7313, #3550, #9585, #2059, #7236, #9941, #12185, #16003, #14742, #7139, #15082, #13803, #3214, #11102, #698, #3385, #869, #5811, #12447, #792, #12286, #10946, #8320, #12104, #961, #5899, #4563, #2228, #13635, #3475, #4724, #13444, #611, #12366, #16098 ),
 .UNSPECIFIED., .F., .F.,
 ( 4, 1, 1, 2, 2, 2, 2, 1, 2, 2, 2, 2, 2, 2, 1, 1, 2, 2, 1, 2, 2, 2, 2, 1, 1, 2, 2, 2, 2, 2, 2, 4 ),
 ( 0.5026921618269459824, 0.5182330317699361810, 0.5260034667414336118, 0.5298886842271784969, 0.5337739017129233821, 0.5648556415989475221, 0.5959373814849716622, 0.6114782514279932801, 0.6192486863995012580, 0.6270191213710092359, 0.6581008612569391181, 0.6658712962284427661, 0.6736417311999465252, 0.6891826011429152965, 0.7202643410288527281, 0.7358052109718207223, 0.7435756459433046084, 0.7513460809147884945, 0.7824278208006714141, 0.7901982557721427547, 0.7979686907436139842, 0.8135095606865168083, 0.8445913005723222344, 0.8601321705152442654, 0.8679026054866882944, 0.8717878229723932115, 0.8756730404580979066, 0.9067547803435218601, 0.9145252153148928365, 0.9222956502862637018, 0.9378365202290042113, 1.000000000000000000 ),
 .UNSPECIFIED. ) ;
#15328 = CARTESIAN_POINT ( 'NONE',  ( -763.7875467412455919, -107.7976046622527093, 762.7098904304446023 ) ) ;
#15329 = SURFACE_STYLE_USAGE ( .BOTH. , #9 ) ;
#15330 = CARTESIAN_POINT ( 'NONE',  ( -749.9625628289982160, -108.0661071417727754, 776.7901266671750591 ) ) ;
#15331 = SURFACE_SIDE_STYLE ('',( #1279 ) ) ;
#15332 = CARTESIAN_POINT ( 'NONE',  ( -774.0324854760000335, -107.8327725349999895, 757.6657852770000545 ) ) ;
#15333 = CARTESIAN_POINT ( 'NONE',  ( -765.0165164285328956, -109.9258772163354223, 792.6659046412846692 ) ) ;
#15334 =( NAMED_UNIT ( * ) SI_UNIT ( $, .STERADIAN. ) SOLID_ANGLE_UNIT ( ) );
#15335 = CARTESIAN_POINT ( 'NONE',  ( -781.7157351758655750, -106.7745033023562371, 760.2499296024396926 ) ) ;
#15336 = ORIENTED_EDGE ( 'NONE', *, *, #12122, .T. ) ;
#15337 = CARTESIAN_POINT ( 'NONE',  ( -749.9493685768151181, -105.5013262093349340, 778.2754691629044146 ) ) ;
#15338 =( NAMED_UNIT ( * ) PLANE_ANGLE_UNIT ( ) SI_UNIT ( $, .RADIAN. ) );
#15339 =( NAMED_UNIT ( * ) PLANE_ANGLE_UNIT ( ) SI_UNIT ( $, .RADIAN. ) );
#15340 = VERTEX_POINT ( 'NONE', #4468 ) ;
#15341 = CARTESIAN_POINT ( 'NONE',  ( -779.9341028550192050, -106.7206028947629193, 777.9779462430835792 ) ) ;
#15342 = CARTESIAN_POINT ( 'NONE',  ( -765.2193411768370197, -108.9477998196391724, 762.6684302395314035 ) ) ;
#15343 = UNCERTAINTY_MEASURE_WITH_UNIT (LENGTH_MEASURE( 1.000000000000000082E-05 ), #13159, 'distance_accuracy_value', 'NONE');
#15344 = CARTESIAN_POINT ( 'NONE',  ( -782.5401193666631343, -107.3853384303475025, 761.1745559077546659 ) ) ;
#15345 = SURFACE_SIDE_STYLE ('',( #3381 ) ) ;
#15346 = ORIENTED_EDGE ( 'NONE', *, *, #8640, .F. ) ;
#15347 = CARTESIAN_POINT ( 'NONE',  ( -774.0834322273778980, -108.1322801331364900, 789.5545420114225408 ) ) ;
#15348 = FILL_AREA_STYLE ('',( #11593 ) ) ;
#15349 = CARTESIAN_POINT ( 'NONE',  ( -779.8953599600955613, -110.5500800027517556, 778.7825696175267467 ) ) ;
#15350 = DIRECTION ( 'NONE',  ( 0.000000000000000000, 0.000000000000000000, -1.000000000000000000 ) ) ;
#15351 = CARTESIAN_POINT ( 'NONE',  ( -748.2311611356599315, -106.8141475945401595, 760.1969119523608924 ) ) ;
#15352 = CARTESIAN_POINT ( 'NONE',  ( -755.1796261631194511, -106.7086615542893782, 791.6657852769999408 ) ) ;
#15353 = DIRECTION ( 'NONE',  ( -1.000000000000000000, 1.224606353822379970E-16, 6.123031769111888756E-17 ) ) ;
#15354 = CARTESIAN_POINT ( 'NONE',  ( -764.8961268485534220, -111.9821052696237302, 762.6658272726051564 ) ) ;
#15355 = SURFACE_STYLE_USAGE ( .BOTH. , #10213 ) ;
#15356 = CARTESIAN_POINT ( 'NONE',  ( -779.9117985396103450, -104.0794319110343480, 778.5347568133591949 ) ) ;
#15357 = CARTESIAN_POINT ( 'NONE',  ( -784.0531019999999671, -107.8327725349999895, 758.5496687529999917 ) ) ;
#15358 = ADVANCED_FACE ( 'NONE', ( #15084, #11104 ), #13719, .T. ) ;
#15359 = CARTESIAN_POINT ( 'NONE',  ( -765.6426356023868038, -108.7535709023463113, 797.6657852769998271 ) ) ;
#15360 = ORIENTED_EDGE ( 'NONE', *, *, #12177, .F. ) ;
#15361 = CARTESIAN_POINT ( 'NONE',  ( -765.4919581213827087, -107.1086918428908774, 757.6657852770000545 ) ) ;
#15362 = SURFACE_STYLE_FILL_AREA ( #15596 ) ;
#15363 = CARTESIAN_POINT ( 'NONE',  ( -747.1832105259552463, -107.5138578803763068, 793.8560897716048430 ) ) ;
#15364 = CARTESIAN_POINT ( 'NONE',  ( -765.7697806796464874, -108.1875641398019070, 762.6889143415368153 ) ) ;
#15365 = EDGE_CURVE ( 'NONE', #4075, #12363, #323, .T. ) ;
#15366 = EDGE_CURVE ( 'NONE', #537, #239, #14449, .T. ) ;
#15367 = CARTESIAN_POINT ( 'NONE',  ( -781.6126917443856428, -106.8364816483277906, 795.1542174779300467 ) ) ;
#15368 = DIRECTION ( 'NONE',  ( 0.000000000000000000, 0.000000000000000000, -1.000000000000000000 ) ) ;
#15369 = DIRECTION ( 'NONE',  ( 0.000000000000000000, 0.000000000000000000, -1.000000000000000000 ) ) ;
#15370 = CARTESIAN_POINT ( 'NONE',  ( -765.8880904494229753, -110.1849375388569570, 792.6357907207417384 ) ) ;
#15371 = CARTESIAN_POINT ( 'NONE',  ( -754.9369854760000180, -107.8327725349999895, 763.6657852870000625 ) ) ;
#15372 = DIRECTION ( 'NONE',  ( -1.000000000000000000, 0.000000000000000000, 0.000000000000000000 ) ) ;
#15373 = VERTEX_POINT ( 'NONE', #12793 ) ;
#15374 = DIRECTION ( 'NONE',  ( 0.000000000000000000, 0.000000000000000000, -1.000000000000000000 ) ) ;
#15375 = CARTESIAN_POINT ( 'NONE',  ( -779.9123062512636579, -111.5962727323652501, 778.5261361055831912 ) ) ;
#15376 = ORIENTED_EDGE ( 'NONE', *, *, #16092, .F. ) ;
#15377 = CARTESIAN_POINT ( 'NONE',  ( -764.0555089544217253, -108.0684623696136129, 757.6657852770001682 ) ) ;
#15378 = DIRECTION ( 'NONE',  ( 1.224606353822377751E-16, 1.000000000000000000, 0.000000000000000000 ) ) ;
#15379 = LINE ( 'NONE', #3837, #8084 ) ;
#15380 = EDGE_LOOP ( 'NONE', ( #474, #11058 ) ) ;
#15381 = DIRECTION ( 'NONE',  ( 6.123031769111888756E-17, 1.000000000000000000, 6.123031769111888756E-17 ) ) ;
#15382 = EDGE_CURVE ( 'NONE', #3248, #12574, #2742, .T. ) ;
#15383 = CARTESIAN_POINT ( 'NONE',  ( -764.8515357333453721, -103.6801258288417102, 792.6659849977535259 ) ) ;
#15384 = AXIS2_PLACEMENT_3D ( 'NONE', #1030, #12606, #4707 ) ;
#15385 =( NAMED_UNIT ( * ) PLANE_ANGLE_UNIT ( ) SI_UNIT ( $, .RADIAN. ) );
#15386 = CLOSED_SHELL ( 'NONE', ( #1990, #13464, #14934, #11828, #2613, #2728, #6697 ) ) ;
#15387 = CARTESIAN_POINT ( 'NONE',  ( -763.7885594001265872, -107.7571451345538236, 792.6217582416279583 ) ) ;
#15388 = ORIENTED_EDGE ( 'NONE', *, *, #5818, .F. ) ;
#15389 = CARTESIAN_POINT ( 'NONE',  ( -763.9541256256037514, -108.4300113177058620, 792.6335511524395088 ) ) ;
#15390 = ORIENTED_EDGE ( 'NONE', *, *, #7542, .F. ) ;
#15391 = SURFACE_STYLE_FILL_AREA ( #9195 ) ;
#15392 = CARTESIAN_POINT ( 'NONE',  ( -749.9595474767546648, -110.4542927038983322, 778.4883608913173703 ) ) ;
#15393 = DIRECTION ( 'NONE',  ( 0.000000000000000000, 0.000000000000000000, 1.000000000000000000 ) ) ;
#15394 = CARTESIAN_POINT ( 'NONE',  ( -779.9365549488278475, -108.9770345172768060, 777.5401550387766747 ) ) ;
#15395 = CARTESIAN_POINT ( 'NONE',  ( -779.9211939179297133, -110.2452472275668782, 778.3541164039162368 ) ) ;
#15396 = PRESENTATION_LAYER_ASSIGNMENT (  '', '', ( #9711 ) ) ;
#15397 = FACE_OUTER_BOUND ( 'NONE', #6092, .T. ) ;
#15398 = AXIS2_PLACEMENT_3D ( 'NONE', #13842, #7439, #3503 ) ;
#15399 = CARTESIAN_POINT ( 'NONE',  ( -745.8208689459290781, -107.8327725349999895, 758.5496687459290115 ) ) ;
#15400 = CARTESIAN_POINT ( 'NONE',  ( -749.9640057235332051, -104.1176652475397475, 778.5666687947746141 ) ) ;
#15401 = PLANE ( 'NONE',  #14990 ) ;
#15402 = CARTESIAN_POINT ( 'NONE',  ( -779.8937569508914294, -110.9988294939088718, 776.5278097907425945 ) ) ;
#15403 = LINE ( 'NONE', #7790, #12432 ) ;
#15404 = CARTESIAN_POINT ( 'NONE',  ( -764.2313353496165291, -106.9119741676523603, 797.6657852769998271 ) ) ;
#15405 = CARTESIAN_POINT ( 'NONE',  ( -764.7757311605163295, -111.7292136582569526, 792.6652401801783299 ) ) ;
#15406 = CARTESIAN_POINT ( 'NONE',  ( -782.7076925151839077, -107.7175165677457755, 761.5154542643389277 ) ) ;
#15407 = ORIENTED_EDGE ( 'NONE', *, *, #9079, .F. ) ;
#15408 = CARTESIAN_POINT ( 'NONE',  ( -749.9502559808646538, -105.4812639464232973, 778.2969084599413918 ) ) ;
#15409 = CARTESIAN_POINT ( 'NONE',  ( -749.9386835109092999, -108.9693285603901103, 777.4344633913236748 ) ) ;
#15410 = ORIENTED_EDGE ( 'NONE', *, *, #2335, .F. ) ;
#15411 = CARTESIAN_POINT ( 'NONE',  ( -779.8950259722244027, -105.1000925923055576, 776.5445324532888662 ) ) ;
#15412 = CARTESIAN_POINT ( 'NONE',  ( -779.8933699280182736, -107.6897432556468743, 778.8089119511333820 ) ) ;
#15413 = PRESENTATION_LAYER_ASSIGNMENT (  '', '', ( #7013 ) ) ;
#15414 = CARTESIAN_POINT ( 'NONE',  ( -782.3770247896104593, -108.8727564369371379, 760.9203770924566470 ) ) ;
#15415 = DIRECTION ( 'NONE',  ( 1.224606353822379970E-16, 0.000000000000000000, -1.000000000000000000 ) ) ;
#15416 = COLOUR_RGB ( '',0.7921568627450980005, 0.8196078431372548767, 0.9333333333333333481 ) ;
#15417 = DIRECTION ( 'NONE',  ( 0.000000000000000000, 0.000000000000000000, -1.000000000000000000 ) ) ;
#15418 = VERTEX_POINT ( 'NONE', #1636 ) ;
#15419 = CARTESIAN_POINT ( 'NONE',  ( -774.5781249363277539, -108.6638480879616111, 789.1570993132850163 ) ) ;
#15420 = SURFACE_SIDE_STYLE ('',( #8992 ) ) ;
#15421 = B_SPLINE_CURVE_WITH_KNOTS ( 'NONE', 3,
 ( #4814, #2148, #15076, #8745, #4891, #10013, #9140, #8989, #15342, #23, #3800, #15642, #6389, #15581, #7644, #260, #12690, #13012, #14298, #4117, #5054, #10200, #9223, #2776, #1295, #11672, #15493, #7800, #14142, #8914, #3872 ),
 .UNSPECIFIED., .F., .F.,
 ( 4, 2, 1, 1, 2, 2, 2, 2, 2, 1, 1, 1, 2, 2, 2, 2, 2, 4 ),
 ( 0.7490310719311497056, 0.7568738509333247100, 0.7647166299354996033, 0.7804021879398489459, 0.7882449669420233951, 0.7960877459441979553, 0.8117733039485454105, 0.8745155359659779748, 0.8784369254670627569, 0.8823583149681475390, 0.8902010939702769132, 0.9058866519745405466, 0.9137294309766706979, 0.9215722099788008492, 0.9372577679830388364, 0.9529433259872768236, 0.9686288839915149218, 1.000000000000000000 ),
 .UNSPECIFIED. ) ;
#15422 = CARTESIAN_POINT ( 'NONE',  ( -779.9348076042249431, -109.7114781420877279, 777.4094248153722901 ) ) ;
#15423 = DIRECTION ( 'NONE',  ( 1.000000000000000000, 0.000000000000000000, -6.049034970839750613E-16 ) ) ;
#15424 = CARTESIAN_POINT ( 'NONE',  ( -748.3951200230214909, -106.9428248815588915, 760.0921604053839928 ) ) ;
#15425 = UNCERTAINTY_MEASURE_WITH_UNIT (LENGTH_MEASURE( 1.000000000000000082E-05 ), #7766, 'distance_accuracy_value', 'NONE');
#15426 = CARTESIAN_POINT ( 'NONE',  ( -749.9595881434715920, -104.0296946080964204, 778.4889506211482058 ) ) ;
#15427 = CARTESIAN_POINT ( 'NONE',  ( -746.7047524289998819, -102.8327725350000037, 797.6657852769999408 ) ) ;
#15428 = COLOUR_RGB ( '',0.9882352941176471006, 0.8980392156862745390, 0.8784313725490195957 ) ;
#15429 = CARTESIAN_POINT ( 'NONE',  ( -764.4329253914869469, -111.8672088860318041, 762.6742115831223146 ) ) ;
#15430 = CARTESIAN_POINT ( 'NONE',  ( -779.8978864042562691, -104.4369258670535885, 776.5829300666898689 ) ) ;
#15431 = B_SPLINE_CURVE_WITH_KNOTS ( 'NONE', 3,
 ( #6819, #6905, #9189, #11052, #11223, #9782, #9697, #1921, #10883, #4500, #12216, #8438, #3413, #12127, #16031, #14767, #816, #9616, #14937, #3242, #899, #16370, #8350, #3496, #6976, #8605, #636, #5740, #7072, #6002, #16279, #11133, #4753, #7259, #1993, #3574, #10976, #12475, #13470, #3324, #8530, #729, #9880, #4586, #5842, #16125, #13738, #14855 ),
 .UNSPECIFIED., .F., .F.,
 ( 4, 2, 1, 2, 2, 2, 2, 2, 2, 2, 2, 1, 2, 2, 1, 1, 2, 2, 1, 1, 1, 2, 2, 2, 2, 1, 2, 4 ),
 ( 0.4936226661406613037, 0.5015348119821301243, 0.5094469578235990559, 0.5252712495065430254, 0.5569198328724511704, 0.5885684162383594265, 0.6202169996042676825, 0.6360412912872195346, 0.6518655829701714977, 0.6835141663360917441, 0.6993384580190684652, 0.7151627497020450752, 0.7171407861624343738, 0.7191188226228235614, 0.7230748955436202552, 0.7309870413852355142, 0.7468113330684863493, 0.7507674059893050256, 0.7547234789101237018, 0.7626356247517618314, 0.7784599164350058942, 0.8101084998014560501, 0.8734056665342921910, 0.9367028332671281099, 0.9446149791087343761, 0.9525271249503406423, 0.9683514166335605022, 1.000000000000000000 ),
 .UNSPECIFIED. ) ;
#15432 = CARTESIAN_POINT ( 'NONE',  ( -765.9412954646004437, -108.4134386877511531, 797.6657852769998271 ) ) ;
#15433 = CARTESIAN_POINT ( 'NONE',  ( -748.5567441142424059, -107.1150769813924342, 795.3313069577994838 ) ) ;
#15434 = ORIENTED_EDGE ( 'NONE', *, *, #12019, .T. ) ;
#15435 = EDGE_CURVE ( 'NONE', #11480, #3226, #9234, .T. ) ;
#15436 = DIRECTION ( 'NONE',  ( 6.123031769111888756E-17, 1.000000000000000000, 6.123031769111888756E-17 ) ) ;
#15437 = CARTESIAN_POINT ( 'NONE',  ( -784.9369854760000180, -107.8327725350000037, 778.8157852770001455 ) ) ;
#15438 = CARTESIAN_POINT ( 'NONE',  ( -745.8208689458509753, -107.8327725349999895, 796.7819018071489836 ) ) ;
#15439 = STYLED_ITEM ( 'NONE', ( #6773 ), #2613 ) ;
#15440 = CARTESIAN_POINT ( 'NONE',  ( -749.9378195823611577, -109.6913050065556661, 777.8085518597735017 ) ) ;
#15441 = CARTESIAN_POINT ( 'NONE',  ( -749.9528733812626342, -111.7568516554922127, 778.3518740154717079 ) ) ;
#15442 = PRESENTATION_LAYER_ASSIGNMENT (  '', '', ( #6008 ) ) ;
#15443 = AXIS2_PLACEMENT_3D ( 'NONE', #15832, #697, #5714 ) ;
#15444 = CARTESIAN_POINT ( 'NONE',  ( -781.1018397254119918, -107.6254213326411957, 795.4304042014243805 ) ) ;
#15445 = CARTESIAN_POINT ( 'NONE',  ( -765.9412954645991931, -110.2521063822455432, 757.6657852769998271 ) ) ;
#15446 =( BOUNDED_CURVE ( )  B_SPLINE_CURVE ( 3, ( #7421, #3822, #2415, #14087 ),
 .UNSPECIFIED., .F., .T. ) 
 B_SPLINE_CURVE_WITH_KNOTS ( ( 4, 4 ),
 ( -3.019806626980425790E-14, 0.8357134074713634675 ),
 .UNSPECIFIED. ) 
 CURVE ( )  GEOMETRIC_REPRESENTATION_ITEM ( )  RATIONAL_B_SPLINE_CURVE ( ( 1.000000000000000000, 0.9426405292418795767, 0.9426405292418795767, 1.000000000000000000 ) ) 
 REPRESENTATION_ITEM ( '' )  );
#15447 = CARTESIAN_POINT ( 'NONE',  ( -779.9213280473501300, -108.4244888982007637, 776.9798909804638924 ) ) ;
#15448 = CARTESIAN_POINT ( 'NONE',  ( -745.8208689530000584, -107.8327725349999895, 796.7819018000000142 ) ) ;
#15449 = CARTESIAN_POINT ( 'NONE',  ( -744.9369854760000180, -112.8327725350000037, 759.4335522300000321 ) ) ;
#15450 = ORIENTED_EDGE ( 'NONE', *, *, #12069, .T. ) ;
#15451 =( LENGTH_UNIT ( ) NAMED_UNIT ( * ) SI_UNIT ( .MILLI., .METRE. ) );
#15452 = CARTESIAN_POINT ( 'NONE',  ( -779.8928358024495537, -110.8642412038371816, 776.5157852798673730 ) ) ;
#15453 = VERTEX_POINT ( 'NONE', #8125 ) ;
#15454 = CARTESIAN_POINT ( 'NONE',  ( -765.5466693628311532, -105.5013262083098056, 792.6534021761468694 ) ) ;
#15455 = ADVANCED_FACE ( 'NONE', ( #5298 ), #1711, .F. ) ;
#15456 = STYLED_ITEM ( 'NONE', ( #9424 ), #7602 ) ;
#15457 = CARTESIAN_POINT ( 'NONE',  ( -765.7038455856567225, -104.3497488377663274, 762.6853752996693174 ) ) ;
#15458 = ORIENTED_EDGE ( 'NONE', *, *, #14926, .T. ) ;
#15459 = STYLED_ITEM ( 'NONE', ( #3114 ), #16619 ) ;
#15460 = ADVANCED_FACE ( 'NONE', ( #15653 ), #5449, .F. ) ;
#15461 =( GEOMETRIC_REPRESENTATION_CONTEXT ( 3 ) GLOBAL_UNCERTAINTY_ASSIGNED_CONTEXT ( ( #16332 ) ) GLOBAL_UNIT_ASSIGNED_CONTEXT ( ( #15885, #4532, #9645 ) ) REPRESENTATION_CONTEXT ( 'NONE', 'WORKASPACE' ) );
#15462 = CARTESIAN_POINT ( 'NONE',  ( -764.0324854760000335, -104.8327725350000037, 757.6657852770001682 ) ) ;
#15463 = CARTESIAN_POINT ( 'NONE',  ( -765.4846324390347263, -103.8101331708751047, 792.6556001679056180 ) ) ;
#15464 = CARTESIAN_POINT ( 'NONE',  ( -749.9611806613719409, -107.5254627756989407, 776.8140577268029574 ) ) ;
#15465 = ORIENTED_EDGE ( 'NONE', *, *, #12878, .T. ) ;
#15466 = SURFACE_STYLE_FILL_AREA ( #15552 ) ;
#15467 = EDGE_LOOP ( 'NONE', ( #14002, #2583, #1663, #12355, #3464 ) ) ;
#15468 = CYLINDRICAL_SURFACE ( 'NONE', #16321, 15.00000000000001421 ) ;
#15469 = EDGE_CURVE ( 'NONE', #1909, #4594, #14205, .T. ) ;
#15470 = CARTESIAN_POINT ( 'NONE',  ( -749.9395945995177044, -109.9722348421895362, 777.3798487298830651 ) ) ;
#15471 = CARTESIAN_POINT ( 'NONE',  ( -754.0324854760000335, -107.8327725349999895, 763.6657852870000625 ) ) ;
#15472 = CARTESIAN_POINT ( 'NONE',  ( -779.8950259722248575, -108.1000925923093234, 776.5445324532907989 ) ) ;
#15473 = CARTESIAN_POINT ( 'NONE',  ( -779.9154064681148384, -110.4188089025710724, 778.4701166020006440 ) ) ;
#15474 =( GEOMETRIC_REPRESENTATION_CONTEXT ( 3 ) GLOBAL_UNCERTAINTY_ASSIGNED_CONTEXT ( ( #10791 ) ) GLOBAL_UNIT_ASSIGNED_CONTEXT ( ( #5781, #14620, #768 ) ) REPRESENTATION_CONTEXT ( 'NONE', 'WORKASPACE' ) );
#15475 = FILL_AREA_STYLE ('',( #2607 ) ) ;
#15476 = CARTESIAN_POINT ( 'NONE',  ( -755.1796261631195648, -106.7086615542894208, 791.6657852769999408 ) ) ;
#15477 = DIRECTION ( 'NONE',  ( 1.224606353822379970E-16, 0.000000000000000000, -1.000000000000000000 ) ) ;
#15478 = PRESENTATION_STYLE_ASSIGNMENT (( #6616 ) ) ;
#15479 = AXIS2_PLACEMENT_3D ( 'NONE', #8607, #6094, #12479 ) ;
#15480 = STYLED_ITEM ( 'NONE', ( #9567 ), #4063 ) ;
#15481 = CARTESIAN_POINT ( 'NONE',  ( -747.5785241848915348, -108.6669578438459212, 794.5207097725641461 ) ) ;
#15482 = CARTESIAN_POINT ( 'NONE',  ( -764.1536310855931333, -110.3778632286297210, 792.6453429245838151 ) ) ;
#15483 = CARTESIAN_POINT ( 'NONE',  ( -781.6394867705226943, -106.8184847994648550, 760.1954934587213302 ) ) ;
#15484 = ORIENTED_EDGE ( 'NONE', *, *, #5259, .T. ) ;
#15485 = CARTESIAN_POINT ( 'NONE',  ( -749.9375203042569638, -105.7280918562207432, 777.7969326859708872 ) ) ;
#15486 = FACE_OUTER_BOUND ( 'NONE', #16086, .T. ) ;
#15487 = EDGE_CURVE ( 'NONE', #15680, #2591, #13025, .T. ) ;
#15488 = CARTESIAN_POINT ( 'NONE',  ( -749.9811289140507142, -107.9411823138806454, 778.8157852770001455 ) ) ;
#15489 = EDGE_CURVE ( 'NONE', #3848, #12574, #6851, .T. ) ;
#15490 = ORIENTED_EDGE ( 'NONE', *, *, #14741, .T. ) ;
#15491 = CARTESIAN_POINT ( 'NONE',  ( -782.5991926410119959, -107.8327724591759704, 761.2827018133860975 ) ) ;
#15492 = COLOUR_RGB ( '',0.9882352941176471006, 0.8980392156862745390, 0.8784313725490195957 ) ;
#15493 = CARTESIAN_POINT ( 'NONE',  ( -766.0475730332927924, -108.1347637780853717, 762.7069509031020971 ) ) ;
#15494 = UNCERTAINTY_MEASURE_WITH_UNIT (LENGTH_MEASURE( 1.000000000000000082E-05 ), #7577, 'distance_accuracy_value', 'NONE');
#15495 = AXIS2_PLACEMENT_3D ( 'NONE', #6056, #2290, #7394 ) ;
#15496 =( GEOMETRIC_REPRESENTATION_CONTEXT ( 3 ) GLOBAL_UNCERTAINTY_ASSIGNED_CONTEXT ( ( #8345 ) ) GLOBAL_UNIT_ASSIGNED_CONTEXT ( ( #9205, #4100, #13086 ) ) REPRESENTATION_CONTEXT ( 'NONE', 'WORKASPACE' ) );
#15497 = ORIENTED_EDGE ( 'NONE', *, *, #3649, .T. ) ;
#15498 = CARTESIAN_POINT ( 'NONE',  ( -766.0537698249129335, -105.1154650495670495, 792.6241597604696381 ) ) ;
#15499 = FILL_AREA_STYLE_COLOUR ( '', #11109 ) ;
#15500 = CARTESIAN_POINT ( 'NONE',  ( -779.9054506456773197, -110.2182644584905802, 776.6936334104441357 ) ) ;
#15501 = CARTESIAN_POINT ( 'NONE',  ( -764.6376003112588933, -111.9535930224626696, 757.6657852770001682 ) ) ;
#15502 = SURFACE_STYLE_USAGE ( .BOTH. , #404 ) ;
#15503 = CARTESIAN_POINT ( 'NONE',  ( -749.9399066153800959, -103.7214613105873866, 777.9624321163788636 ) ) ;
#15504 = ADVANCED_FACE ( 'NONE', ( #14551 ), #7886, .F. ) ;
#15505 = CARTESIAN_POINT ( 'NONE',  ( -780.3296261631194284, -108.6260179435247295, 766.5157852770001909 ) ) ;
#15506 = STYLED_ITEM ( 'NONE', ( #11734 ), #5085 ) ;
#15507 = CARTESIAN_POINT ( 'NONE',  ( -764.3282188732893019, -111.8086028094161719, 762.6781370777720213 ) ) ;
#15508 =( NAMED_UNIT ( * ) PLANE_ANGLE_UNIT ( ) SI_UNIT ( $, .RADIAN. ) );
#15509 = CARTESIAN_POINT ( 'NONE',  ( -749.9374160031607062, -109.6885105524252850, 777.5401550402167459 ) ) ;
#15510 = CARTESIAN_POINT ( 'NONE',  ( -753.7869854759999271, -107.8327725349999895, 763.6657852770000545 ) ) ;
#15511 = CARTESIAN_POINT ( 'NONE',  ( -749.9462552609553541, -106.8105388076660063, 777.1373528400113173 ) ) ;
#15512 = CARTESIAN_POINT ( 'NONE',  ( -765.8293959549233705, -111.5581704837134538, 792.6392197981174377 ) ) ;
#15513 = EDGE_LOOP ( 'NONE', ( #14897, #14022, #9391, #2499 ) ) ;
#15514 = ADVANCED_FACE ( 'NONE', ( #14721 ), #8306, .F. ) ;
#15515 = PRESENTATION_LAYER_ASSIGNMENT (  '', '', ( #8494 ) ) ;
#15516 = DIRECTION ( 'NONE',  ( 1.224606353822379970E-16, 0.000000000000000000, -1.000000000000000000 ) ) ;
#15517 = CARTESIAN_POINT ( 'NONE',  ( -764.9369854760000180, -108.9828765903760086, 777.6657852770000545 ) ) ;
#15518 = SURFACE_SIDE_STYLE ('',( #1560 ) ) ;
#15519 = SURFACE_STYLE_FILL_AREA ( #11781 ) ;
#15520 = CARTESIAN_POINT ( 'NONE',  ( -763.9926458752036069, -104.1494711320326161, 762.6948701329120013 ) ) ;
#15521 = CARTESIAN_POINT ( 'NONE',  ( -747.1879744719612972, -107.4774465217814736, 793.8670895708689841 ) ) ;
#15522 = CARTESIAN_POINT ( 'NONE',  ( -749.9513982872800852, -111.7864192971019150, 776.9951312501867733 ) ) ;
#15523 = COLOUR_RGB ( '',0.9882352941176471006, 0.8980392156862745390, 0.8784313725490195957 ) ;
#15524 = EDGE_CURVE ( 'NONE', #14861, #12464, #14983, .T. ) ;
#15525 = CARTESIAN_POINT ( 'NONE',  ( -781.8727151388033008, -106.7105812133795837, 794.9577598953731012 ) ) ;
#15526 = AXIS2_PLACEMENT_3D ( 'NONE', #8049, #9144, #266 ) ;
#15527 = FILL_AREA_STYLE ('',( #1326 ) ) ;
#15528 = CARTESIAN_POINT ( 'NONE',  ( -764.2129047839008535, -108.3877451803864176, 797.6657852769999408 ) ) ;
#15529 = CARTESIAN_POINT ( 'NONE',  ( -779.9237693915792988, -108.4831792206800287, 778.2964833996320522 ) ) ;
#15530 = DIRECTION ( 'NONE',  ( 6.123031769111888756E-17, 1.000000000000000000, 6.123031769111888756E-17 ) ) ;
#15531 = FILL_AREA_STYLE ('',( #10387 ) ) ;
#15532 = VERTEX_POINT ( 'NONE', #3460 ) ;
#15533 = DIRECTION ( 'NONE',  ( -1.000000000000000000, 0.000000000000000000, 0.000000000000000000 ) ) ;
#15534 = COLOUR_RGB ( '',0.9882352941176471006, 0.8980392156862745390, 0.8784313725490195957 ) ;
#15535 = CARTESIAN_POINT ( 'NONE',  ( -766.0869854760003363, -104.9439102436050888, 762.7099385645104803 ) ) ;
#15536 = ORIENTED_EDGE ( 'NONE', *, *, #9887, .T. ) ;
#15537 = CARTESIAN_POINT ( 'NONE',  ( -764.9831026957746190, -105.7364693330109873, 792.6657263533319338 ) ) ;
#15538 = CARTESIAN_POINT ( 'NONE',  ( -750.1615977593729667, -109.1242518730834803, 788.1985323065073317 ) ) ;
#15539 = CARTESIAN_POINT ( 'NONE',  ( -784.9369854760001317, -108.0684623696136129, 776.7843087554218755 ) ) ;
#15540 = EDGE_LOOP ( 'NONE', ( #14800, #7232, #12920, #8251 ) ) ;
#15541 = UNCERTAINTY_MEASURE_WITH_UNIT (LENGTH_MEASURE( 1.000000000000000082E-05 ), #5639, 'distance_accuracy_value', 'NONE');
#15542 = CYLINDRICAL_SURFACE ( 'NONE', #10172, 15.00000000000001421 ) ;
#15543 = FACE_OUTER_BOUND ( 'NONE', #4665, .T. ) ;
#15544 = AXIS2_PLACEMENT_3D ( 'NONE', #11165, #11077, #16307 ) ;
#15545 = COLOUR_RGB ( '',0.9882352941176471006, 0.8980392156862745390, 0.8784313725490195957 ) ;
#15546 =( BOUNDED_CURVE ( )  B_SPLINE_CURVE ( 3, ( #16234, #15976, #10757, #10834 ),
 .UNSPECIFIED., .F., .F. ) 
 B_SPLINE_CURVE_WITH_KNOTS ( ( 4, 4 ),
 ( 4.983974798636488401, 6.283185307179586232 ),
 .UNSPECIFIED. ) 
 CURVE ( )  GEOMETRIC_REPRESENTATION_ITEM ( )  RATIONAL_B_SPLINE_CURVE ( ( 1.000000000000000000, 0.8642150875112510899, 0.8642150875112510899, 1.000000000000000000 ) ) 
 REPRESENTATION_ITEM ( '' )  );
#15547 = STYLED_ITEM ( 'NONE', ( #10543 ), #15273 ) ;
#15548 = FILL_AREA_STYLE_COLOUR ( '', #5846 ) ;
#15549 = CARTESIAN_POINT ( 'NONE',  ( -749.9379637945435206, -106.9447058571348350, 777.4940682189188692 ) ) ;
#15550 = MECHANICAL_DESIGN_GEOMETRIC_PRESENTATION_REPRESENTATION (  '', ( #6122 ), #12014 ) ;
#15551 = ORIENTED_EDGE ( 'NONE', *, *, #6695, .F. ) ;
#15552 = FILL_AREA_STYLE ('',( #2599 ) ) ;
#15553 = ORIENTED_EDGE ( 'NONE', *, *, #14760, .T. ) ;
#15554 = FILL_AREA_STYLE_COLOUR ( '', #1303 ) ;
#15555 = EDGE_CURVE ( 'NONE', #9804, #8026, #8566, .T. ) ;
#15556 =( GEOMETRIC_REPRESENTATION_CONTEXT ( 3 ) GLOBAL_UNCERTAINTY_ASSIGNED_CONTEXT ( ( #11780 ) ) GLOBAL_UNIT_ASSIGNED_CONTEXT ( ( #12496, #11403, #6355 ) ) REPRESENTATION_CONTEXT ( 'NONE', 'WORKASPACE' ) );
#15557 = CARTESIAN_POINT ( 'NONE',  ( -764.9369854760000180, -107.8327725349999895, 757.6657852770000545 ) ) ;
#15558 = CARTESIAN_POINT ( 'NONE',  ( -765.5574249522663877, -110.1727146520574081, 762.6785693550938277 ) ) ;
#15559 = B_SPLINE_CURVE_WITH_KNOTS ( 'NONE', 3,
 ( #5440, #11761, #5362, #6931, #12087, #10829, #500, #3005, #8206, #5689, #15888, #13345, #13171, #2858, #4208, #7970, #3189, #10592, #1876, #11836, #261, #13103, #15729, #6777, #1776, #15644, #1627, #4282, #4119, #586, #10752, #6708, #4361, #14544, #14476, #8045, #4438, #9551, #336, #9313, #14709, #5528, #6845, #14617, #8297, #5617, #2935, #1700, #11999, #11913, #8115, #13253, #13420, #1947, #2129, #11166, #4794, #14974, #12421 ),
 .UNSPECIFIED., .F., .F.,
 ( 4, 2, 2, 1, 2, 2, 2, 1, 2, 2, 2, 2, 2, 1, 1, 2, 2, 1, 1, 1, 2, 2, 2, 2, 1, 2, 2, 2, 1, 2, 2, 2, 2, 4 ),
 ( 0.000000000000000000, 0.06170283326759236353, 0.06941568742605397357, 0.07712854158451558362, 0.09255424990145065534, 0.1234056665353207988, 0.1311185206937744152, 0.1388313748522280455, 0.1542570831691067457, 0.1851084998028419137, 0.2005342081196817838, 0.2159599164365215984, 0.2198163435157382273, 0.2236727705949548561, 0.2313856247533873089, 0.2468113330702517150, 0.2506677601494621266, 0.2545241872286725382, 0.2622370413871601413, 0.2776627497041012083, 0.3085141663379529775, 0.3393655829718047467, 0.3702169996056565160, 0.3779298537640966016, 0.3856427079225366872, 0.4010684162393942653, 0.4319198328731380654, 0.4396326870315772628, 0.4473455411900165157, 0.4627712495068888043, 0.4704841036653319986, 0.4781969578237751373, 0.4859098119822182205, 0.4936226661406613037 ),
 .UNSPECIFIED. ) ;
#15560 = DIRECTION ( 'NONE',  ( 1.224606353822379970E-16, 0.000000000000000000, -1.000000000000000000 ) ) ;
#15561 = CIRCLE ( 'NONE', #13650, 1.149999999999984368 ) ;
#15562 = CARTESIAN_POINT ( 'NONE',  ( -779.9140417877533764, -110.4711449801084484, 778.4951497310266859 ) ) ;
#15563 = CARTESIAN_POINT ( 'NONE',  ( -749.9692196007252960, -111.4300113139471762, 776.6829254240910814 ) ) ;
#15564 = CARTESIAN_POINT ( 'NONE',  ( -748.6605258016737707, -108.3712562681762819, 795.3807583520466551 ) ) ;
#15565 = CYLINDRICAL_SURFACE ( 'NONE', #9033, 1.149999999999984368 ) ;
#15566 = SURFACE_SIDE_STYLE ('',( #1355 ) ) ;
#15567 = EDGE_CURVE ( 'NONE', #7897, #1244, #15561, .T. ) ;
#15568 =( LENGTH_UNIT ( ) NAMED_UNIT ( * ) SI_UNIT ( .MILLI., .METRE. ) );
#15569 =( GEOMETRIC_REPRESENTATION_CONTEXT ( 3 ) GLOBAL_UNCERTAINTY_ASSIGNED_CONTEXT ( ( #11292 ) ) GLOBAL_UNIT_ASSIGNED_CONTEXT ( ( #11352, #4819, #12692 ) ) REPRESENTATION_CONTEXT ( 'NONE', 'WORKASPACE' ) );
#15570 = B_SPLINE_CURVE_WITH_KNOTS ( 'NONE', 3,
 ( #5607, #6620, #9211, #14370, #2842, #1613, #15715, #11221, #8192, #3262, #2329, #7344, #13496, #3175, #8369, #7429, #15108, #15956, #12473, #4845, #9962, #4348, #1867, #10905, #9540, #13332, #15878, #4425 ),
 .UNSPECIFIED., .F., .F.,
 ( 4, 2, 2, 2, 2, 1, 2, 2, 2, 2, 2, 1, 1, 1, 2, 4 ),
 ( 0.5116754150724927008, 0.5282181753159141957, 0.5447609355593358016, 0.5613036958027572965, 0.5695750759244686545, 0.5778464560461800126, 0.6109319765329522811, 0.6440174970197245496, 0.7101885379932192377, 0.7432740584799319983, 0.7515454386016107158, 0.7598168187232893223, 0.7680881988449679287, 0.7722238889058075095, 0.7742917339361979900, 0.7763595789665884705 ),
 .UNSPECIFIED. ) ;
#15571 = CARTESIAN_POINT ( 'NONE',  ( -747.9882582184259263, -108.7069721966834379, 794.9469403430493912 ) ) ;
#15572 = AXIS2_PLACEMENT_3D ( 'NONE', #15448, #14258, #2664 ) ;
#15573 = CARTESIAN_POINT ( 'NONE',  ( -765.0122625943838557, -111.7367800381522329, 762.6657852778459983 ) ) ;
#15574 = CARTESIAN_POINT ( 'NONE',  ( -782.3470285906126946, -106.7674738561857026, 760.8779322503131652 ) ) ;
#15575 = ORIENTED_EDGE ( 'NONE', *, *, #7741, .T. ) ;
#15576 = CARTESIAN_POINT ( 'NONE',  ( -749.9409614606845480, -105.6686386410998466, 777.3199537833654631 ) ) ;
#15577 = CARTESIAN_POINT ( 'NONE',  ( -749.9811106612146432, -107.8604463849267319, 776.5160289196347776 ) ) ;
#15578 = EDGE_LOOP ( 'NONE', ( #12374, #10648, #7260, #4276, #3892, #13226 ) ) ;
#15579 = DIRECTION ( 'NONE',  ( 6.123031769111888756E-17, 0.000000000000000000, 1.000000000000000000 ) ) ;
#15580 = CARTESIAN_POINT ( 'NONE',  ( -765.6425327053839283, -103.9120770646588880, 797.6657852769999408 ) ) ;
#15581 = CARTESIAN_POINT ( 'NONE',  ( -765.7674652395546673, -108.6283625406352087, 762.6887910192393747 ) ) ;
#15582 =( NAMED_UNIT ( * ) SI_UNIT ( $, .STERADIAN. ) SOLID_ANGLE_UNIT ( ) );
#15583 = ORIENTED_EDGE ( 'NONE', *, *, #791, .F. ) ;
#15584 = CARTESIAN_POINT ( 'NONE',  ( -765.8940139004913590, -105.4715847047230284, 792.6352359886901695 ) ) ;
#15585 = EDGE_CURVE ( 'NONE', #6230, #8930, #944, .T. ) ;
#15586 = FILL_AREA_STYLE_COLOUR ( '', #6330 ) ;
#15587 = CARTESIAN_POINT ( 'NONE',  ( -755.8414854759998889, -107.8327725349999895, 767.0591835691719780 ) ) ;
#15588 = CARTESIAN_POINT ( 'NONE',  ( -784.9369854760001317, -104.0428166288205176, 778.1224254225446657 ) ) ;
#15589 = CARTESIAN_POINT ( 'NONE',  ( -744.9369854759999043, -104.5971383513681019, 778.5471274451134605 ) ) ;
#15590 = SURFACE_SIDE_STYLE ('',( #9088 ) ) ;
#15591 = FILL_AREA_STYLE_COLOUR ( '', #7419 ) ;
#15592 = CARTESIAN_POINT ( 'NONE',  ( -749.9648858353104970, -107.1330551197706029, 778.5810003722235706 ) ) ;
#15593 = ORIENTED_EDGE ( 'NONE', *, *, #6636, .T. ) ;
#15594 = DIRECTION ( 'NONE',  ( 0.000000000000000000, 0.000000000000000000, -1.000000000000000000 ) ) ;
#15595 = B_SPLINE_CURVE_WITH_KNOTS ( 'NONE', 3,
 ( #9137, #14137, #1201, #2625, #10270, #1440, #14223, #15411, #7798, #11669, #173, #5285, #2773, #7873, #16494, #4964, #10102, #6292, #2465, #2932, #1623, #2853, #3184, #10588, #3086, #11831, #4434, #257, #579, #1873, #8293, #9220, #1694, #6841, #4113, #15810, #14613, #3000, #9378, #15726, #4280, #8040, #5356, #14378, #6774, #5434, #7965, #11756, #332, #8110, #4358, #13417, #6704, #4202, #9307, #13101 ),
 .UNSPECIFIED., .F., .F.,
 ( 4, 1, 1, 2, 2, 2, 2, 1, 2, 2, 2, 2, 2, 2, 1, 1, 2, 2, 1, 2, 2, 2, 2, 1, 1, 2, 2, 2, 2, 2, 2, 4 ),
 ( 0.5026921618834726546, 0.5182330318247242440, 0.5260034667953487064, 0.5298886842806643793, 0.5337739017659800522, 0.5648556416484981080, 0.5959373815310161637, 0.6114782514722663098, 0.6192486864428792259, 0.6270191214134921420, 0.6581008612958708648, 0.6658712962664448121, 0.6736417312370186483, 0.6891826011781676531, 0.7202643410604244734, 0.7358052110015317337, 0.7435756459720850309, 0.7513460809426382170, 0.7824278208249046962, 0.7901982557954587705, 0.7979686907660128448, 0.8135095607071636259, 0.8445913005895033798, 0.8601321705306749221, 0.8679026055012453167, 0.8717878229865143602, 0.8756730404717832927, 0.9067547803538453799, 0.9145252153243585980, 0.9222956502948717050, 0.9378365202358981412, 1.000000000000000000 ),
 .UNSPECIFIED. ) ;
#15596 = FILL_AREA_STYLE ('',( #10220 ) ) ;
#15597 =( NAMED_UNIT ( * ) PLANE_ANGLE_UNIT ( ) SI_UNIT ( $, .RADIAN. ) );
#15598 = DIRECTION ( 'NONE',  ( 1.224606353822379970E-16, 0.000000000000000000, -1.000000000000000000 ) ) ;
#15599 = CARTESIAN_POINT ( 'NONE',  ( -749.9802122934423778, -110.9797922225615707, 776.5247540433429094 ) ) ;
#15600 = LINE ( 'NONE', #5315, #10111 ) ;
#15601 = CARTESIAN_POINT ( 'NONE',  ( -754.9369854760000180, -107.8327725349999895, 757.6657852670000466 ) ) ;
#15602 = CARTESIAN_POINT ( 'NONE',  ( -766.0869854759838518, -110.8327725350000179, 762.7099335792089505 ) ) ;
#15603 = CARTESIAN_POINT ( 'NONE',  ( -779.9297465140087979, -108.6100904238164588, 777.1926525266369481 ) ) ;
#15604 = VERTEX_POINT ( 'NONE', #13354 ) ;
#15605 = SURFACE_STYLE_USAGE ( .BOTH. , #368 ) ;
#15606 = CARTESIAN_POINT ( 'NONE',  ( -765.2427084799793420, -105.9440045025481822, 762.6694026667167918 ) ) ;
#15607 = VERTEX_POINT ( 'NONE', #677 ) ;
#15608 = CARTESIAN_POINT ( 'NONE',  ( -764.0325302063989739, -107.8327725269477497, 762.6930249690640267 ) ) ;
#15609 = CARTESIAN_POINT ( 'NONE',  ( -784.9369854759997907, -107.9523499815862806, 778.5703579885553154 ) ) ;
#15610 = EDGE_LOOP ( 'NONE', ( #13221, #10943 ) ) ;
#15611 = DIRECTION ( 'NONE',  ( 1.224606353822379970E-16, 0.000000000000000000, -1.000000000000000000 ) ) ;
#15612 = CARTESIAN_POINT ( 'NONE',  ( -779.9341857559975324, -108.9531494387423010, 777.9328575894026017 ) ) ;
#15613 = CARTESIAN_POINT ( 'NONE',  ( -750.9369854760000180, -107.8327725349999895, 767.6657852770000545 ) ) ;
#15614 = CARTESIAN_POINT ( 'NONE',  ( -774.9369854760000180, -107.8327725349999895, 757.6657852670000466 ) ) ;
#15615 = CARTESIAN_POINT ( 'NONE',  ( -744.9369854760000180, -104.8327725350000037, 778.8157852769999181 ) ) ;
#15616 = CARTESIAN_POINT ( 'NONE',  ( -765.9076862866960482, -107.2158582641599764, 792.6343462455062081 ) ) ;
#15617 = FILL_AREA_STYLE_COLOUR ( '', #5670 ) ;
#15618 = ORIENTED_EDGE ( 'NONE', *, *, #11928, .T. ) ;
#15619 = AXIS2_PLACEMENT_3D ( 'NONE', #5989, #3651, #4911 ) ;
#15620 = DIRECTION ( 'NONE',  ( 0.000000000000000000, 0.000000000000000000, -1.000000000000000000 ) ) ;
#15621 = EDGE_LOOP ( 'NONE', ( #15346, #476, #7832, #4734, #331 ) ) ;
#15622 = CARTESIAN_POINT ( 'NONE',  ( -750.9369854760000180, -107.8327725349999895, 787.6657852769999408 ) ) ;
#15623 = ORIENTED_EDGE ( 'NONE', *, *, #1755, .T. ) ;
#15624 = CARTESIAN_POINT ( 'NONE',  ( -779.9017476157000601, -108.3504032974606304, 778.6935350494161412 ) ) ;
#15625 = CARTESIAN_POINT ( 'NONE',  ( -779.9284117726308523, -110.0806383371626964, 778.1787508826789690 ) ) ;
#15626 = CARTESIAN_POINT ( 'NONE',  ( -747.2093120966043216, -108.3119059553322643, 793.9147348809150344 ) ) ;
#15627 = CARTESIAN_POINT ( 'NONE',  ( -782.2520521327212464, -106.9724123051154550, 760.7567770892768522 ) ) ;
#15628 = CARTESIAN_POINT ( 'NONE',  ( -745.8208689530000584, -107.8327725349999895, 758.5496687529999917 ) ) ;
#15629 = CLOSED_SHELL ( 'NONE', ( #10059, #4136, #5346, #5754, #11041, #526 ) ) ;
#15630 =( NAMED_UNIT ( * ) PLANE_ANGLE_UNIT ( ) SI_UNIT ( $, .RADIAN. ) );
#15631 = CARTESIAN_POINT ( 'NONE',  ( -779.9061301137944611, -111.4637048642453152, 778.6274481378085284 ) ) ;
#15632 = CARTESIAN_POINT ( 'NONE',  ( -764.0325302063865820, -110.8327725430348494, 792.6385455844502985 ) ) ;
#15633 = EDGE_LOOP ( 'NONE', ( #12864, #2236, #5027, #14674 ) ) ;
#15634 =( LENGTH_UNIT ( ) NAMED_UNIT ( * ) SI_UNIT ( .MILLI., .METRE. ) );
#15635 = SURFACE_STYLE_USAGE ( .BOTH. , #5746 ) ;
#15636 = COLOUR_RGB ( '',0.9882352941176471006, 0.8980392156862745390, 0.8784313725490195957 ) ;
#15637 = SURFACE_STYLE_FILL_AREA ( #5432 ) ;
#15638 = VERTEX_POINT ( 'NONE', #5788 ) ;
#15639 = DIRECTION ( 'NONE',  ( 0.000000000000000000, 0.000000000000000000, -1.000000000000000000 ) ) ;
#15640 = EDGE_CURVE ( 'NONE', #14352, #1926, #1885, .T. ) ;
#15641 = CARTESIAN_POINT ( 'NONE',  ( -782.0116553345819739, -108.9810379266101705, 760.4987415804142756 ) ) ;
#15642 = CARTESIAN_POINT ( 'NONE',  ( -765.5076487319759053, -108.8445332480131498, 762.6758653459459083 ) ) ;
#15643 = UNCERTAINTY_MEASURE_WITH_UNIT (LENGTH_MEASURE( 1.000000000000000082E-05 ), #4459, 'distance_accuracy_value', 'NONE');
#15644 = CARTESIAN_POINT ( 'NONE',  ( -781.9631572007599516, -108.9774529061672723, 760.4522632772890347 ) ) ;
#15645 = LINE ( 'NONE', #1447, #15813 ) ;
#15646 = ORIENTED_EDGE ( 'NONE', *, *, #8776, .F. ) ;
#15647 = CARTESIAN_POINT ( 'NONE',  ( -750.9369854760000180, -107.8327725349999895, 768.8157852770000318 ) ) ;
#15648 = CARTESIAN_POINT ( 'NONE',  ( -782.5549445502798562, -108.2247465797922814, 794.1308177808348319 ) ) ;
#15649 = EDGE_CURVE ( 'NONE', #7073, #5234, #9334, .T. ) ;
#15650 = MECHANICAL_DESIGN_GEOMETRIC_PRESENTATION_REPRESENTATION (  '', ( #7544 ), #14542 ) ;
#15651 = CARTESIAN_POINT ( 'NONE',  ( -753.7869854759999271, -107.8327725349999895, 757.6657852770000545 ) ) ;
#15652 = CARTESIAN_POINT ( 'NONE',  ( -779.8934117151384271, -104.9486422934161567, 776.5212652664084771 ) ) ;
#15653 = FACE_OUTER_BOUND ( 'NONE', #7487, .T. ) ;
#15654 = CARTESIAN_POINT ( 'NONE',  ( -745.8208689530000584, -107.8327725349999895, 758.5496687529999917 ) ) ;
#15655 = CARTESIAN_POINT ( 'NONE',  ( -764.0697668042382702, -111.5881099067271975, 762.6908690178851202 ) ) ;
#15656 = CARTESIAN_POINT ( 'NONE',  ( -764.2629485335597792, -109.8817981456036534, 762.6803899138127463 ) ) ;
#15657 = CARTESIAN_POINT ( 'NONE',  ( -779.9370863826045479, -103.6812075277847498, 777.6301133857267587 ) ) ;
#15658 = CARTESIAN_POINT ( 'NONE',  ( -763.8037590080118662, -111.0324175538228673, 792.6229196518567051 ) ) ;
#15659 = ORIENTED_EDGE ( 'NONE', *, *, #1227, .T. ) ;
#15660 = SURFACE_STYLE_USAGE ( .BOTH. , #10610 ) ;
#15661 = EDGE_CURVE ( 'NONE', #11480, #278, #2910, .T. ) ;
#15662 = EDGE_CURVE ( 'NONE', #3249, #14770, #2718, .T. ) ;
#15663 = CARTESIAN_POINT ( 'NONE',  ( -779.9322121201817026, -107.0112165753032940, 777.2873430236785453 ) ) ;
#15664 = SURFACE_SIDE_STYLE ('',( #10534 ) ) ;
#15665 = DIRECTION ( 'NONE',  ( 0.000000000000000000, -1.000000000000000000, 0.000000000000000000 ) ) ;
#15666 = PRESENTATION_STYLE_ASSIGNMENT (( #14564 ) ) ;
#15667 = CARTESIAN_POINT ( 'NONE',  ( -778.9369854760000180, -107.8327725349999895, 788.8157852769999181 ) ) ;
#15668 = EDGE_CURVE ( 'NONE', #13131, #8275, #7791, .T. ) ;
#15669 = CARTESIAN_POINT ( 'NONE',  ( -763.7990099897003802, -104.6667155773532869, 792.6225567518881689 ) ) ;
#15670 = PRESENTATION_LAYER_ASSIGNMENT (  '', '', ( #9477 ) ) ;
#15671 = PRESENTATION_STYLE_ASSIGNMENT (( #361 ) ) ;
#15672 = COLOUR_RGB ( '',0.9882352941176471006, 0.8980392156862745390, 0.8784313725490195957 ) ;
#15673 = MECHANICAL_DESIGN_GEOMETRIC_PRESENTATION_REPRESENTATION (  '', ( #15150 ), #8395 ) ;
#15674 = CARTESIAN_POINT ( 'NONE',  ( -779.9096899660853524, -107.8327725350000037, 778.5702852770051550 ) ) ;
#15675 = DIRECTION ( 'NONE',  ( 1.224606353822379970E-16, 0.000000000000000000, -1.000000000000000000 ) ) ;
#15676 = ORIENTED_EDGE ( 'NONE', *, *, #14730, .T. ) ;
#15677 = FILL_AREA_STYLE ('',( #7833 ) ) ;
#15678 = CARTESIAN_POINT ( 'NONE',  ( -763.7869566200919280, -110.8327723427275799, 762.7099375841532947 ) ) ;
#15679 = CARTESIAN_POINT ( 'NONE',  ( -749.9641221905169459, -104.7523193532927337, 776.7639050355770678 ) ) ;
#15680 = VERTEX_POINT ( 'NONE', #2692 ) ;
#15681 = SURFACE_STYLE_FILL_AREA ( #10552 ) ;
#15682 = ADVANCED_FACE ( 'NONE', ( #1434 ), #1687, .T. ) ;
#15683 = MECHANICAL_DESIGN_GEOMETRIC_PRESENTATION_REPRESENTATION (  '', ( #6258 ), #2543 ) ;
#15684 = CARTESIAN_POINT ( 'NONE',  ( -784.9369854760001317, -105.0684067186319197, 778.5471274451134605 ) ) ;
#15685 = VERTEX_POINT ( 'NONE', #9300 ) ;
#15686 = UNCERTAINTY_MEASURE_WITH_UNIT (LENGTH_MEASURE( 1.000000000000000082E-05 ), #7245, 'distance_accuracy_value', 'NONE');
#15687 = FACE_OUTER_BOUND ( 'NONE', #13978, .T. ) ;
#15688 = AXIS2_PLACEMENT_3D ( 'NONE', #15399, #5179, #10334 ) ;
#15689 =( GEOMETRIC_REPRESENTATION_CONTEXT ( 3 ) GLOBAL_UNCERTAINTY_ASSIGNED_CONTEXT ( ( #9745 ) ) GLOBAL_UNIT_ASSIGNED_CONTEXT ( ( #11441, #2633, #8849 ) ) REPRESENTATION_CONTEXT ( 'NONE', 'WORKASPACE' ) );
#15690 = CARTESIAN_POINT ( 'NONE',  ( -764.0667056041922933, -111.5905666850235747, 792.6407165247815101 ) ) ;
#15691 =( NAMED_UNIT ( * ) SI_UNIT ( $, .STERADIAN. ) SOLID_ANGLE_UNIT ( ) );
#15692 = SURFACE_STYLE_FILL_AREA ( #1256 ) ;
#15693 = COLOUR_RGB ( '',0.9882352941176471006, 0.8980392156862745390, 0.8784313725490195957 ) ;
#15694 = CARTESIAN_POINT ( 'NONE',  ( -749.9393612947997099, -106.9689609572068605, 777.9334097655607820 ) ) ;
#15695 = EDGE_LOOP ( 'NONE', ( #13269, #6005 ) ) ;
#15696 = AXIS2_PLACEMENT_3D ( 'NONE', #8899, #10092, #15242 ) ;
#15697 = COLOUR_RGB ( '',0.9882352941176471006, 0.8980392156862745390, 0.8784313725490195957 ) ;
#15698 = SURFACE_SIDE_STYLE ('',( #4015 ) ) ;
#15699 = ORIENTED_EDGE ( 'NONE', *, *, #9661, .F. ) ;
#15700 = LINE ( 'NONE', #11809, #7706 ) ;
#15701 = SURFACE_SIDE_STYLE ('',( #10570 ) ) ;
#15702 = ORIENTED_EDGE ( 'NONE', *, *, #7235, .T. ) ;
#15703 = PRESENTATION_LAYER_ASSIGNMENT (  '', '', ( #14618 ) ) ;
#15704 = CARTESIAN_POINT ( 'NONE',  ( -754.9369854760000180, -107.8327725349999895, 763.6657852770000545 ) ) ;
#15705 = CARTESIAN_POINT ( 'NONE',  ( -779.9355266985688786, -109.9527001360663832, 777.8850659882342597 ) ) ;
#15706 = AXIS2_PLACEMENT_3D ( 'NONE', #333, #7725, #5194 ) ;
#15707 = CARTESIAN_POINT ( 'NONE',  ( -749.9503204244143717, -111.4807688293092980, 777.0323662344853801 ) ) ;
#15708 = CARTESIAN_POINT ( 'NONE',  ( -747.2277157803991940, -108.3983408731160125, 793.9546190758395596 ) ) ;
#15709 = CARTESIAN_POINT ( 'NONE',  ( -744.9369854759999043, -110.5332667933147661, 776.5451723408234557 ) ) ;
#15710 = DIRECTION ( 'NONE',  ( 1.000000000000000000, 0.000000000000000000, 6.123031769111888756E-17 ) ) ;
#15711 = SURFACE_STYLE_USAGE ( .BOTH. , #12913 ) ;
#15712 = DIRECTION ( 'NONE',  ( -1.000000000000000000, 1.836909530733569832E-16, 0.000000000000000000 ) ) ;
#15713 = CARTESIAN_POINT ( 'NONE',  ( -748.1833908253527170, -108.6013229096709267, 795.1004450651228126 ) ) ;
#15714 = MECHANICAL_DESIGN_GEOMETRIC_PRESENTATION_REPRESENTATION (  '', ( #14114 ), #12206 ) ;
#15715 = CARTESIAN_POINT ( 'NONE',  ( -764.0936749293534831, -105.1632351336033793, 762.6895026547664429 ) ) ;
#15716 = CARTESIAN_POINT ( 'NONE',  ( -764.3461193312258501, -111.5201477289759140, 792.6542099375477619 ) ) ;
#15717 = VECTOR ( 'NONE', #6813, 1000.000000000000000 ) ;
#15718 = VECTOR ( 'NONE', #7944, 1000.000000000000000 ) ;
#15719 = CARTESIAN_POINT ( 'NONE',  ( -749.9722167925755230, -107.3242100714374772, 778.7003372815405555 ) ) ;
#15720 = ORIENTED_EDGE ( 'NONE', *, *, #15382, .F. ) ;
#15721 =( LENGTH_UNIT ( ) NAMED_UNIT ( * ) SI_UNIT ( .MILLI., .METRE. ) );
#15722 = VECTOR ( 'NONE', #15598, 1000.000000000000000 ) ;
#15723 = CARTESIAN_POINT ( 'NONE',  ( -754.9369854760000180, -107.8327725349999895, 791.6657852769999408 ) ) ;
#15724 = CARTESIAN_POINT ( 'NONE',  ( -764.0324854760000335, -107.8327725350000037, 757.6657852770001682 ) ) ;
#15725 = ORIENTED_EDGE ( 'NONE', *, *, #12970, .F. ) ;
#15726 = CARTESIAN_POINT ( 'NONE',  ( -779.9217518919062968, -105.7634933669810948, 778.3424560927120410 ) ) ;
#15727 = DIRECTION ( 'NONE',  ( -1.000000000000000000, 0.000000000000000000, 0.000000000000000000 ) ) ;
#15728 = DIRECTION ( 'NONE',  ( -1.000000000000000000, 0.000000000000000000, 0.000000000000000000 ) ) ;
#15729 = CARTESIAN_POINT ( 'NONE',  ( -781.8406038815862757, -108.9447385392447529, 760.3470746826064897 ) ) ;
#15730 = COLOUR_RGB ( '',0.9882352941176471006, 0.8980392156862745390, 0.8784313725490195957 ) ;
#15731 = VECTOR ( 'NONE', #3219, 1000.000000000000000 ) ;
#15732 = ORIENTED_EDGE ( 'NONE', *, *, #14239, .T. ) ;
#15733 = CARTESIAN_POINT ( 'NONE',  ( -764.6214447977196187, -105.9394213046022770, 792.6625179606533038 ) ) ;
#15734 = CARTESIAN_POINT ( 'NONE',  ( -782.5991360298289692, -107.9607714472259801, 794.0488812369479774 ) ) ;
#15735 = AXIS2_PLACEMENT_3D ( 'NONE', #8031, #1610, #1429 ) ;
#15736 = CARTESIAN_POINT ( 'NONE',  ( -763.8365974399002880, -110.4889905969710497, 792.6253984158228150 ) ) ;
#15737 = DIRECTION ( 'NONE',  ( 1.000000000000000000, 0.000000000000000000, 6.123031769111888756E-17 ) ) ;
#15738 = CARTESIAN_POINT ( 'NONE',  ( -779.9017541623638863, -105.3413349722558365, 778.7003372949000095 ) ) ;
#15739 = PRODUCT_DEFINITION_CONTEXT ( 'detailed design', #13308, 'design' ) ;
#15740 = CARTESIAN_POINT ( 'NONE',  ( -765.4635252671394028, -109.7991068470339968, 762.6750882944897967 ) ) ;
#15741 = CARTESIAN_POINT ( 'NONE',  ( -748.4757922657208837, -108.6399153674993840, 760.0456474453338842 ) ) ;
#15742 = CARTESIAN_POINT ( 'NONE',  ( -779.8928331295920771, -104.8327723427214266, 776.5157564210176133 ) ) ;
#15743 = CARTESIAN_POINT ( 'NONE',  ( -764.0456366294234840, -104.6783774005419332, 792.6392785696252758 ) ) ;
#15744 = COLOUR_RGB ( '',0.9882352941176471006, 0.8980392156862745390, 0.8784313725490195957 ) ;
#15745 = MECHANICAL_DESIGN_GEOMETRIC_PRESENTATION_REPRESENTATION (  '', ( #4188 ), #16297 ) ;
#15746 = CARTESIAN_POINT ( 'NONE',  ( -749.9811378223763541, -107.8327727272785665, 776.5157564210154533 ) ) ;
#15747 = ORIENTED_EDGE ( 'NONE', *, *, #7028, .F. ) ;
#15748 = PRESENTATION_LAYER_ASSIGNMENT (  '', '', ( #435 ) ) ;
#15749 = FILL_AREA_STYLE ('',( #11693 ) ) ;
#15750 = EDGE_CURVE ( 'NONE', #9835, #12803, #5113, .T. ) ;
#15751 = CARTESIAN_POINT ( 'NONE',  ( -779.9364506477597843, -106.9374532145176033, 777.7969326837836661 ) ) ;
#15752 = STYLED_ITEM ( 'NONE', ( #10257 ), #12072 ) ;
#15753 =( NAMED_UNIT ( * ) PLANE_ANGLE_UNIT ( ) SI_UNIT ( $, .RADIAN. ) );
#15754 =( LENGTH_UNIT ( ) NAMED_UNIT ( * ) SI_UNIT ( .MILLI., .METRE. ) );
#15755 = STYLED_ITEM ( 'NONE', ( #4455 ), #4744 ) ;
#15756 = STYLED_ITEM ( 'NONE', ( #12873 ), #10333 ) ;
#15757 = CARTESIAN_POINT ( 'NONE',  ( -765.8414854760051185, -104.8327725350000037, 792.6384897670855025 ) ) ;
#15758 = COLOUR_RGB ( '',0.9882352941176471006, 0.8980392156862745390, 0.8784313725490195957 ) ;
#15759 = DIRECTION ( 'NONE',  ( 0.000000000000000000, 0.000000000000000000, -1.000000000000000000 ) ) ;
#15760 = CARTESIAN_POINT ( 'NONE',  ( -775.7294692845565578, -107.0303273355439586, 788.0831943466332632 ) ) ;
#15761 = EDGE_CURVE ( 'NONE', #11082, #5589, #15570, .T. ) ;
#15762 = CARTESIAN_POINT ( 'NONE',  ( -753.0192873232563215, -108.0010155693643981, 768.5570761983714192 ) ) ;
#15763 =( LENGTH_UNIT ( ) NAMED_UNIT ( * ) SI_UNIT ( .MILLI., .METRE. ) );
#15764 =( GEOMETRIC_REPRESENTATION_CONTEXT ( 3 ) GLOBAL_UNCERTAINTY_ASSIGNED_CONTEXT ( ( #4661 ) ) GLOBAL_UNIT_ASSIGNED_CONTEXT ( ( #3167, #6916, #8097 ) ) REPRESENTATION_CONTEXT ( 'NONE', 'WORKASPACE' ) );
#15765 = ORIENTED_EDGE ( 'NONE', *, *, #16509, .T. ) ;
#15766 = CARTESIAN_POINT ( 'NONE',  ( -749.9642779482219339, -104.7967627797943209, 776.7613355607899166 ) ) ;
#15767 = ORIENTED_EDGE ( 'NONE', *, *, #3839, .T. ) ;
#15768 = SURFACE_SIDE_STYLE ('',( #14659 ) ) ;
#15769 = CARTESIAN_POINT ( 'NONE',  ( -775.8414854760025037, -108.0923613163304964, 788.5702852770024265 ) ) ;
#15770 = ORIENTED_EDGE ( 'NONE', *, *, #15469, .F. ) ;
#15771 =( GEOMETRIC_REPRESENTATION_CONTEXT ( 3 ) GLOBAL_UNCERTAINTY_ASSIGNED_CONTEXT ( ( #15425 ) ) GLOBAL_UNIT_ASSIGNED_CONTEXT ( ( #7766, #12892, #11624 ) ) REPRESENTATION_CONTEXT ( 'NONE', 'WORKASPACE' ) );
#15772 = PRESENTATION_STYLE_ASSIGNMENT (( #16114 ) ) ;
#15773 = STYLED_ITEM ( 'NONE', ( #10042 ), #12342 ) ;
#15774 = CARTESIAN_POINT ( 'NONE',  ( -765.4919581213814581, -111.5568532271117164, 797.6657852769999408 ) ) ;
#15775 = CARTESIAN_POINT ( 'NONE',  ( -748.4313483145201644, -108.3162344900326701, 760.0706253487884396 ) ) ;
#15776 = SURFACE_STYLE_FILL_AREA ( #10878 ) ;
#15777 = UNCERTAINTY_MEASURE_WITH_UNIT (LENGTH_MEASURE( 1.000000000000000082E-05 ), #9960, 'distance_accuracy_value', 'NONE');
#15778 = FILL_AREA_STYLE_COLOUR ( '', #12422 ) ;
#15779 = CARTESIAN_POINT ( 'NONE',  ( -779.9370608087031087, -103.6818344598917605, 777.5678662219741000 ) ) ;
#15780 = EDGE_CURVE ( 'NONE', #15135, #6540, #10339, .T. ) ;
#15781 = COLOUR_RGB ( '',0.9882352941176471006, 0.8980392156862745390, 0.8784313725490195957 ) ;
#15782 = EDGE_CURVE ( 'NONE', #4363, #385, #12570, .T. ) ;
#15783 = CARTESIAN_POINT ( 'NONE',  ( -749.9556256155815390, -107.3227394476443521, 776.9175673847303187 ) ) ;
#15784 = COLOUR_RGB ( '',0.9882352941176471006, 0.8980392156862745390, 0.8784313725490195957 ) ;
#15785 = EDGE_LOOP ( 'NONE', ( #8986, #253 ) ) ;
#15786 =( GEOMETRIC_REPRESENTATION_CONTEXT ( 3 ) GLOBAL_UNCERTAINTY_ASSIGNED_CONTEXT ( ( #8142 ) ) GLOBAL_UNIT_ASSIGNED_CONTEXT ( ( #12909, #12842, #3852 ) ) REPRESENTATION_CONTEXT ( 'NONE', 'WORKASPACE' ) );
#15787 = AXIS2_PLACEMENT_3D ( 'NONE', #7361, #1008, #11238 ) ;
#15788 = ORIENTED_EDGE ( 'NONE', *, *, #5893, .F. ) ;
#15789 = FACE_OUTER_BOUND ( 'NONE', #8465, .T. ) ;
#15790 = CARTESIAN_POINT ( 'NONE',  ( -775.7257805219173861, -108.6332588924357339, 788.0870108383038541 ) ) ;
#15791 = ORIENTED_EDGE ( 'NONE', *, *, #7086, .F. ) ;
#15792 = CARTESIAN_POINT ( 'NONE',  ( -749.9634990741059255, -110.9891376115289887, 776.7743073606787902 ) ) ;
#15793 = CARTESIAN_POINT ( 'NONE',  ( -747.9816437928438972, -108.9607730887599644, 794.9412871260753946 ) ) ;
#15794 = CARTESIAN_POINT ( 'NONE',  ( -774.9369854760000180, -107.8327725349999895, 797.6657852769999408 ) ) ;
#15795 = CARTESIAN_POINT ( 'NONE',  ( -748.2193046463564770, -106.8092317963816527, 760.2061373431075708 ) ) ;
#15796 = MECHANICAL_DESIGN_GEOMETRIC_PRESENTATION_REPRESENTATION (  '', ( #9604 ), #8224 ) ;
#15797 = FILL_AREA_STYLE_COLOUR ( '', #8466 ) ;
#15798 = CARTESIAN_POINT ( 'NONE',  ( -749.9635586249037260, -105.5602686610115484, 776.7724551379416198 ) ) ;
#15799 = CARTESIAN_POINT ( 'NONE',  ( -748.7823083307839624, -107.6835014389348828, 759.8968964568193769 ) ) ;
#15800 = CARTESIAN_POINT ( 'NONE',  ( -779.9286397910881306, -111.8686930258743502, 778.1717395046093770 ) ) ;
#15801 = SURFACE_STYLE_FILL_AREA ( #10667 ) ;
#15802 =( LENGTH_UNIT ( ) NAMED_UNIT ( * ) SI_UNIT ( .MILLI., .METRE. ) );
#15803 = EDGE_LOOP ( 'NONE', ( #9354, #925 ) ) ;
#15804 = CARTESIAN_POINT ( 'NONE',  ( -749.9811337787117509, -107.8327725350000037, 778.8157852770220870 ) ) ;
#15805 = STYLED_ITEM ( 'NONE', ( #6045 ), #15514 ) ;
#15806 = VERTEX_POINT ( 'NONE', #6242 ) ;
#15807 =( LENGTH_UNIT ( ) NAMED_UNIT ( * ) SI_UNIT ( .MILLI., .METRE. ) );
#15808 = SURFACE_STYLE_FILL_AREA ( #13415 ) ;
#15809 = STYLED_ITEM ( 'NONE', ( #7207 ), #13464 ) ;
#15810 = CARTESIAN_POINT ( 'NONE',  ( -779.9328426997769839, -105.9275084845300086, 778.0204131384218726 ) ) ;
#15811 = PRESENTATION_STYLE_ASSIGNMENT (( #6706 ) ) ;
#15812 = CARTESIAN_POINT ( 'NONE',  ( -744.9369854660001238, -107.8327725349999895, 786.5157852769999636 ) ) ;
#15813 = VECTOR ( 'NONE', #11522, 1000.000000000000000 ) ;
#15814 = MECHANICAL_DESIGN_GEOMETRIC_PRESENTATION_REPRESENTATION (  '', ( #13376 ), #15307 ) ;
#15815 = ORIENTED_EDGE ( 'NONE', *, *, #8212, .F. ) ;
#15816 = CARTESIAN_POINT ( 'NONE',  ( -764.8188318974222284, -105.9793659938868728, 792.6655131482438037 ) ) ;
#15817 = CARTESIAN_POINT ( 'NONE',  ( -781.3256963754179196, -107.9415230018506691, 795.3250139228304079 ) ) ;
#15818 = FILL_AREA_STYLE ('',( #10439 ) ) ;
#15819 = CARTESIAN_POINT ( 'NONE',  ( -763.7951369139226472, -104.9729708714783953, 762.7090848929818776 ) ) ;
#15820 =( NAMED_UNIT ( * ) SI_UNIT ( $, .STERADIAN. ) SOLID_ANGLE_UNIT ( ) );
#15821 =( NAMED_UNIT ( * ) SI_UNIT ( $, .STERADIAN. ) SOLID_ANGLE_UNIT ( ) );
#15822 = CARTESIAN_POINT ( 'NONE',  ( -766.0869854759838518, -110.8327725350000179, 762.7099335792089505 ) ) ;
#15823 = CARTESIAN_POINT ( 'NONE',  ( -747.5891154713592641, -108.9320479723723878, 760.7980340238221970 ) ) ;
#15824 = CARTESIAN_POINT ( 'NONE',  ( -764.9369854760000180, -104.8327725350000037, 797.6657852869999488 ) ) ;
#15825 = CARTESIAN_POINT ( 'NONE',  ( -765.7809004290365920, -104.5071661406290247, 792.6420286209070127 ) ) ;
#15826 = CARTESIAN_POINT ( 'NONE',  ( -749.9595881434721605, -107.0296946081027585, 778.4889506211533217 ) ) ;
#15827 = ORIENTED_EDGE ( 'NONE', *, *, #8121, .T. ) ;
#15828 =( LENGTH_UNIT ( ) NAMED_UNIT ( * ) SI_UNIT ( .MILLI., .METRE. ) );
#15829 = CYLINDRICAL_SURFACE ( 'NONE', #4240, 1.149999999999978373 ) ;
#15830 = UNCERTAINTY_MEASURE_WITH_UNIT (LENGTH_MEASURE( 1.000000000000000082E-05 ), #488, 'distance_accuracy_value', 'NONE');
#15831 = SURFACE_STYLE_USAGE ( .BOTH. , #10535 ) ;
#15832 = CARTESIAN_POINT ( 'NONE',  ( -764.9369854760000180, -107.8327725349999895, 762.6931049840690093 ) ) ;
#15833 = SURFACE_STYLE_FILL_AREA ( #10704 ) ;
#15834 = CARTESIAN_POINT ( 'NONE',  ( -776.2857321382102782, -106.9487703868346671, 787.4742488451540794 ) ) ;
#15835 = CARTESIAN_POINT ( 'NONE',  ( -753.1043483392144253, -108.2995963603928544, 768.4465327544479578 ) ) ;
#15836 = CARTESIAN_POINT ( 'NONE',  ( -766.0870582351658413, -104.6806397548373582, 757.6657852770000545 ) ) ;
#15837 = ORIENTED_EDGE ( 'NONE', *, *, #10538, .T. ) ;
#15838 = CARTESIAN_POINT ( 'NONE',  ( -763.9145917582169432, -104.3049926132965481, 762.7006589484163896 ) ) ;
#15839 = CARTESIAN_POINT ( 'NONE',  ( -764.0267474843104765, -110.1260283676081713, 762.6933759157641362 ) ) ;
#15840 = DIRECTION ( 'NONE',  ( -1.000000000000000000, 0.000000000000000000, 0.000000000000000000 ) ) ;
#15841 = ORIENTED_EDGE ( 'NONE', *, *, #8160, .T. ) ;
#15842 = CARTESIAN_POINT ( 'NONE',  ( -749.9410142566704280, -109.9968465414049632, 777.3157399590778596 ) ) ;
#15843 = DIRECTION ( 'NONE',  ( 1.000000000000000000, 0.000000000000000000, 0.000000000000000000 ) ) ;
#15844 = CARTESIAN_POINT ( 'NONE',  ( -781.0831502618653985, -107.8327724706338273, 795.4382505532017831 ) ) ;
#15845 = EDGE_LOOP ( 'NONE', ( #16326, #5237, #12964, #8815 ) ) ;
#15846 = UNCERTAINTY_MEASURE_WITH_UNIT (LENGTH_MEASURE( 1.000000000000000082E-05 ), #863, 'distance_accuracy_value', 'NONE');
#15847 = ADVANCED_FACE ( 'NONE', ( #9637 ), #14607, .T. ) ;
#15848 = CARTESIAN_POINT ( 'NONE',  ( -764.0324127644446435, -110.9523499815862806, 797.6657852769999408 ) ) ;
#15849 = CARTESIAN_POINT ( 'NONE',  ( -748.1374141114384884, -108.6315869765087143, 760.2654237025761859 ) ) ;
#15850 = FILL_AREA_STYLE ('',( #1918 ) ) ;
#15851 = CARTESIAN_POINT ( 'NONE',  ( -779.9292534213474255, -103.7781047037935878, 778.1305066202685339 ) ) ;
#15852 = EDGE_CURVE ( 'NONE', #2981, #12322, #10188, .T. ) ;
#15853 = LINE ( 'NONE', #3241, #10434 ) ;
#15854 = CARTESIAN_POINT ( 'NONE',  ( -784.9369854760000180, -105.9533854711680192, 777.9652910186961208 ) ) ;
#15855 = FILL_AREA_STYLE_COLOUR ( '', #7568 ) ;
#15856 = B_SPLINE_CURVE_WITH_KNOTS ( 'NONE', 3,
 ( #12396, #902, #6097, #11137, #735, #15035, #11229, #3669, #12733, #10236, #5010, #12649, #11388, #1162, #16546, #15377, #8794, #13941 ),
 .UNSPECIFIED., .F., .F.,
 ( 4, 2, 2, 2, 2, 2, 2, 2, 4 ),
 ( 0.7500000000000000000, 0.8125000000000000000, 0.8750000000000000000, 0.9375000000000000000, 1.000000000000000000, 1.062500000000000000, 1.125000000000000000, 1.187500000000000000, 1.250000000000000000 ),
 .UNSPECIFIED. ) ;
#15857 = ORIENTED_EDGE ( 'NONE', *, *, #3222, .F. ) ;
#15858 = CARTESIAN_POINT ( 'NONE',  ( -764.9369854760000180, -104.8327725350000037, 797.6657852869999488 ) ) ;
#15859 = ORIENTED_EDGE ( 'NONE', *, *, #5791, .T. ) ;
#15860 = SURFACE_STYLE_USAGE ( .BOTH. , #1671 ) ;
#15861 = CARTESIAN_POINT ( 'NONE',  ( -775.9648044218042742, -108.7217775543327321, 787.8337486978489324 ) ) ;
#15862 = EDGE_LOOP ( 'NONE', ( #16192, #10051 ) ) ;
#15863 =( LENGTH_UNIT ( ) NAMED_UNIT ( * ) SI_UNIT ( .MILLI., .METRE. ) );
#15864 = CARTESIAN_POINT ( 'NONE',  ( -766.0715881230331661, -107.5934264930384643, 762.7081207083911067 ) ) ;
#15865 = ADVANCED_FACE ( 'NONE', ( #14013, #10386 ), #5232, .F. ) ;
#15866 = EDGE_CURVE ( 'NONE', #9804, #657, #7749, .T. ) ;
#15867 = CARTESIAN_POINT ( 'NONE',  ( -765.3269082425566694, -105.6487486027320557, 762.6708531294077602 ) ) ;
#15868 = CARTESIAN_POINT ( 'NONE',  ( -748.1429251100869351, -108.8991760163755487, 795.0704273589860804 ) ) ;
#15869 = DIRECTION ( 'NONE',  ( 1.224606353822379970E-16, 0.000000000000000000, -1.000000000000000000 ) ) ;
#15870 = CARTESIAN_POINT ( 'NONE',  ( -747.3501000565962613, -106.9639075520803715, 761.1462609601276199 ) ) ;
#15871 = CARTESIAN_POINT ( 'NONE',  ( -779.9096880694289666, -104.8327726344767399, 776.7613300073671780 ) ) ;
#15872 = SURFACE_STYLE_FILL_AREA ( #6764 ) ;
#15873 = CARTESIAN_POINT ( 'NONE',  ( -749.9806010240376963, -104.9758018151848518, 778.8089119518705274 ) ) ;
#15874 = EDGE_CURVE ( 'NONE', #15260, #2588, #6410, .T. ) ;
#15875 = FACE_OUTER_BOUND ( 'NONE', #312, .T. ) ;
#15876 = CARTESIAN_POINT ( 'NONE',  ( -763.7868278959881536, -107.8627701775172483, 762.7099456967167725 ) ) ;
#15877 = DIRECTION ( 'NONE',  ( 0.000000000000000000, 0.000000000000000000, -1.000000000000000000 ) ) ;
#15878 = CARTESIAN_POINT ( 'NONE',  ( -764.9314173822266412, -105.7373943072345668, 762.6657852769375268 ) ) ;
#15879 = VERTEX_POINT ( 'NONE', #12723 ) ;
#15880 = CARTESIAN_POINT ( 'NONE',  ( -749.9482342049517456, -109.8401145903407183, 777.0847141627433530 ) ) ;
#15881 = ORIENTED_EDGE ( 'NONE', *, *, #15585, .F. ) ;
#15882 = SURFACE_STYLE_FILL_AREA ( #4529 ) ;
#15883 = DIRECTION ( 'NONE',  ( -1.000000000000000000, 1.224606353822379970E-16, 6.123031769111888756E-17 ) ) ;
#15884 = FACE_OUTER_BOUND ( 'NONE', #12771, .T. ) ;
#15885 =( LENGTH_UNIT ( ) NAMED_UNIT ( * ) SI_UNIT ( .MILLI., .METRE. ) );
#15886 = CARTESIAN_POINT ( 'NONE',  ( -781.2553683934658011, -108.4595225989218790, 759.9702511744758340 ) ) ;
#15887 =( LENGTH_UNIT ( ) NAMED_UNIT ( * ) SI_UNIT ( .MILLI., .METRE. ) );
#15888 = CARTESIAN_POINT ( 'NONE',  ( -781.3745345196336984, -108.6124972746397788, 760.0326144083343252 ) ) ;
#15889 =( NAMED_UNIT ( * ) SI_UNIT ( $, .STERADIAN. ) SOLID_ANGLE_UNIT ( ) );
#15890 = VERTEX_POINT ( 'NONE', #5003 ) ;
#15891 = SURFACE_STYLE_USAGE ( .BOTH. , #12345 ) ;
#15892 = CARTESIAN_POINT ( 'NONE',  ( -781.7238117286706256, -108.6228923212041053, 795.0756332423837875 ) ) ;
#15893 = CARTESIAN_POINT ( 'NONE',  ( -764.5567907830687773, -109.7443898970235097, 792.6611517342453226 ) ) ;
#15894 = DIRECTION ( 'NONE',  ( -1.000000000000000000, 1.224606353822379970E-16, 6.123031769111888756E-17 ) ) ;
#15895 = PRESENTATION_STYLE_ASSIGNMENT (( #10689 ) ) ;
#15896 = CARTESIAN_POINT ( 'NONE',  ( -765.9649284217975946, -110.3103523143203404, 762.7004478727697006 ) ) ;
#15897 = SURFACE_STYLE_FILL_AREA ( #7022 ) ;
#15898 = CARTESIAN_POINT ( 'NONE',  ( -764.9199817055102812, -106.9284737127849922, 762.6657852766260248 ) ) ;
#15899 = FILL_AREA_STYLE_COLOUR ( '', #13859 ) ;
#15900 = CARTESIAN_POINT ( 'NONE',  ( -765.2328250515008676, -103.9782596609458523, 792.6628705748976245 ) ) ;
#15901 = ORIENTED_EDGE ( 'NONE', *, *, #5312, .F. ) ;
#15902 = CYLINDRICAL_SURFACE ( 'NONE', #3894, 1.149999999999984368 ) ;
#15903 = CARTESIAN_POINT ( 'NONE',  ( -779.9114081230187594, -107.5994379269704098, 776.7901266674621183 ) ) ;
#15904 = CARTESIAN_POINT ( 'NONE',  ( -781.5028628916223852, -108.4047916194447509, 760.1066595040740594 ) ) ;
#15905 = SURFACE_STYLE_USAGE ( .BOTH. , #692 ) ;
#15906 = CARTESIAN_POINT ( 'NONE',  ( -774.9369854760000180, -106.6827725349999980, 791.6657852769999408 ) ) ;
#15907 = COLOUR_RGB ( '',0.7921568627450980005, 0.8196078431372548767, 0.9333333333333333481 ) ;
#15908 = PRESENTATION_STYLE_ASSIGNMENT (( #1805 ) ) ;
#15909 = CARTESIAN_POINT ( 'NONE',  ( -781.0831502618653985, -107.8327724706338273, 795.4382505532017831 ) ) ;
#15910 =( LENGTH_UNIT ( ) NAMED_UNIT ( * ) SI_UNIT ( .MILLI., .METRE. ) );
#15911 = DIRECTION ( 'NONE',  ( 0.7071067811865480168, 0.000000000000000000, -0.7071067811865470176 ) ) ;
#15912 = CARTESIAN_POINT ( 'NONE',  ( -765.2027122498514018, -106.7120770523733597, 792.6630132222246630 ) ) ;
#15913 =( NAMED_UNIT ( * ) SI_UNIT ( $, .STERADIAN. ) SOLID_ANGLE_UNIT ( ) );
#15914 = CARTESIAN_POINT ( 'NONE',  ( -784.9369854760000180, -104.8327725350000037, 776.5157852770000773 ) ) ;
#15915 = B_SPLINE_CURVE_WITH_KNOTS ( 'NONE', 3,
 ( #12164, #7294, #592, #3098, #4448, #9558, #1953, #14804, #14889, #1883, #675, #2038, #5785, #12426, #941, #10923, #11172, #7115 ),
 .UNSPECIFIED., .F., .F.,
 ( 4, 2, 2, 2, 2, 2, 2, 2, 4 ),
 ( 0.7500000000000000000, 0.8125000000000000000, 0.8750000000000000000, 0.9375000000000000000, 1.000000000000000000, 1.062500000000000000, 1.125000000000000000, 1.187500000000000000, 1.250000000000000000 ),
 .UNSPECIFIED. ) ;
#15916 = CARTESIAN_POINT ( 'NONE',  ( -765.0891182561661026, -103.6828452941604297, 757.6657852770000545 ) ) ;
#15917 = VECTOR ( 'NONE', #13405, 1000.000000000000000 ) ;
#15918 = EDGE_LOOP ( 'NONE', ( #10240, #11776, #11121, #5768, #11369 ) ) ;
#15919 = CARTESIAN_POINT ( 'NONE',  ( -765.7327745790441895, -105.6642623161504702, 792.6446875769457847 ) ) ;
#15920 = CARTESIAN_POINT ( 'NONE',  ( -763.9488624413136222, -110.2431137957607632, 762.6983570472425527 ) ) ;
#15921 = EDGE_CURVE ( 'NONE', #856, #13763, #7483, .T. ) ;
#15922 = CARTESIAN_POINT ( 'NONE',  ( -747.8156651329403530, -102.8327725349999895, 790.5444649329402864 ) ) ;
#15923 = VERTEX_POINT ( 'NONE', #12886 ) ;
#15924 = CARTESIAN_POINT ( 'NONE',  ( -784.9369854760000180, -112.8327725350000037, 795.8980183240000770 ) ) ;
#15925 = CARTESIAN_POINT ( 'NONE',  ( -764.9213914085922852, -108.7373265035148364, 762.6657928750673818 ) ) ;
#15926 = CARTESIAN_POINT ( 'NONE',  ( -781.0831463648765975, -107.8047030219892406, 795.4382057388158955 ) ) ;
#15927 = ORIENTED_EDGE ( 'NONE', *, *, #16292, .F. ) ;
#15928 = VECTOR ( 'NONE', #2900, 1000.000000000000000 ) ;
#15929 = CARTESIAN_POINT ( 'NONE',  ( -775.1411281803294742, -106.9507886633358567, 788.6602088523939074 ) ) ;
#15930 = STYLED_ITEM ( 'NONE', ( #5291 ), #6593 ) ;
#15931 = SURFACE_STYLE_USAGE ( .BOTH. , #14668 ) ;
#15932 = CARTESIAN_POINT ( 'NONE',  ( -746.6340417513646344, -107.8327725349999895, 757.7364959546354157 ) ) ;
#15933 = DIRECTION ( 'NONE',  ( -1.000000000000000000, 0.000000000000000000, 0.000000000000000000 ) ) ;
#15934 = CARTESIAN_POINT ( 'NONE',  ( -749.9643072787691835, -107.7418228031184100, 778.5707205190428795 ) ) ;
#15935 = SURFACE_STYLE_USAGE ( .BOTH. , #1499 ) ;
#15936 = ADVANCED_FACE ( 'NONE', ( #3994 ), #5081, .F. ) ;
#15937 = ORIENTED_EDGE ( 'NONE', *, *, #6490, .T. ) ;
#15938 = DIRECTION ( 'NONE',  ( 0.000000000000000000, -1.000000000000000000, 0.000000000000000000 ) ) ;
#15939 = EDGE_LOOP ( 'NONE', ( #11425, #1779 ) ) ;
#15940 = CARTESIAN_POINT ( 'NONE',  ( -779.8928420372021719, -107.7243627916526236, 778.8157852770003728 ) ) ;
#15941 = STYLED_ITEM ( 'NONE', ( #1678 ), #6798 ) ;
#15942 = VERTEX_POINT ( 'NONE', #14415 ) ;
#15943 = DIRECTION ( 'NONE',  ( 0.7071067811865480168, 0.000000000000000000, -0.7071067811865470176 ) ) ;
#15944 = EDGE_CURVE ( 'NONE', #5141, #12481, #11862, .T. ) ;
#15945 = CARTESIAN_POINT ( 'NONE',  ( -765.7956436713562880, -105.1165182877518163, 762.6903817189145229 ) ) ;
#15946 = CARTESIAN_POINT ( 'NONE',  ( -748.2516451529313599, -108.8380158053184630, 795.1486474362161516 ) ) ;
#15947 = DIRECTION ( 'NONE',  ( -0.7071067811865475727, 0.000000000000000000, -0.7071067811865475727 ) ) ;
#15948 = MECHANICAL_DESIGN_GEOMETRIC_PRESENTATION_REPRESENTATION (  '', ( #5451 ), #12446 ) ;
#15949 = CARTESIAN_POINT ( 'NONE',  ( -747.2548286347940802, -107.1758034206066554, 761.3214317683248282 ) ) ;
#15950 = CARTESIAN_POINT ( 'NONE',  ( -746.7047524289998819, -102.8327725350000037, 797.6657852769999408 ) ) ;
#15951 = SURFACE_SIDE_STYLE ('',( #15872 ) ) ;
#15952 = CARTESIAN_POINT ( 'NONE',  ( -749.9695647318367264, -105.4212994647269994, 776.6776847390092371 ) ) ;
#15953 = PLANE ( 'NONE',  #1577 ) ;
#15954 = CARTESIAN_POINT ( 'NONE',  ( -747.5144098382542097, -108.6105824394879562, 794.4353170096543408 ) ) ;
#15955 = DIRECTION ( 'NONE',  ( -0.7071067811003844961, 0.000000000000000000, -0.7071067812727104274 ) ) ;
#15956 = CARTESIAN_POINT ( 'NONE',  ( -764.7039924087630425, -105.7081711169174127, 762.6675103362438222 ) ) ;
#15957 = EDGE_CURVE ( 'NONE', #2670, #905, #9627, .T. ) ;
#15958 = ORIENTED_EDGE ( 'NONE', *, *, #9096, .F. ) ;
#15959 = EDGE_CURVE ( 'NONE', #15638, #14100, #8277, .T. ) ;
#15960 = CARTESIAN_POINT ( 'NONE',  ( -749.9489928843580628, -109.8516571488537750, 777.0655519659698029 ) ) ;
#15961 = SURFACE_STYLE_USAGE ( .BOTH. , #13244 ) ;
#15962 = ORIENTED_EDGE ( 'NONE', *, *, #9079, .T. ) ;
#15963 = DIRECTION ( 'NONE',  ( -1.000000000000000000, 1.224606353822379970E-16, 6.123031769111888756E-17 ) ) ;
#15964 = COLOUR_RGB ( '',0.9882352941176471006, 0.8980392156862745390, 0.8784313725490195957 ) ;
#15965 = CARTESIAN_POINT ( 'NONE',  ( -764.9369879018559004, -105.9827817009087170, 762.6657918538983267 ) ) ;
#15966 =( LENGTH_UNIT ( ) NAMED_UNIT ( * ) SI_UNIT ( .MILLI., .METRE. ) );
#15967 = DIRECTION ( 'NONE',  ( -6.123031769111888756E-17, 0.000000000000000000, 1.000000000000000000 ) ) ;
#15968 = VECTOR ( 'NONE', #8502, 1000.000000000000000 ) ;
#15969 = SURFACE_STYLE_FILL_AREA ( #11995 ) ;
#15970 = EDGE_CURVE ( 'NONE', #12411, #3846, #16364, .T. ) ;
#15971 = SURFACE_SIDE_STYLE ('',( #8043 ) ) ;
#15972 = CARTESIAN_POINT ( 'NONE',  ( -747.6724619599775679, -106.9527490704947041, 794.6335692115918619 ) ) ;
#15973 = VERTEX_POINT ( 'NONE', #530 ) ;
#15974 = CARTESIAN_POINT ( 'NONE',  ( -765.0565629225999373, -105.7373452465583483, 797.6657852769998271 ) ) ;
#15975 = CARTESIAN_POINT ( 'NONE',  ( -781.3332648242844698, -107.9931714164240191, 795.3210455854122074 ) ) ;
#15976 = CARTESIAN_POINT ( 'NONE',  ( -755.5862020701111987, -108.5909019864735683, 791.2592093700081932 ) ) ;
#15977 = MECHANICAL_DESIGN_GEOMETRIC_PRESENTATION_REPRESENTATION (  '', ( #8720 ), #15201 ) ;
#15978 = CARTESIAN_POINT ( 'NONE',  ( -749.9811389696817514, -104.8483243644909493, 776.5157852755831982 ) ) ;
#15979 = CARTESIAN_POINT ( 'NONE',  ( -747.1679903033382288, -107.9707385131596453, 793.8201970375599785 ) ) ;
#15980 = CARTESIAN_POINT ( 'NONE',  ( -750.9369854760000180, -108.9827725350000094, 787.4231445898805077 ) ) ;
#15981 = CARTESIAN_POINT ( 'NONE',  ( -765.1790455921035345, -109.7066563410600963, 762.6680695555768352 ) ) ;
#15982 = EDGE_CURVE ( 'NONE', #5127, #5141, #13374, .T. ) ;
#15983 = DIRECTION ( 'NONE',  ( 6.123031769111888756E-17, 1.000000000000000000, 6.123031769111888756E-17 ) ) ;
#15984 = CARTESIAN_POINT ( 'NONE',  ( -748.7529141627023819, -108.1269204653630140, 759.9093386638782022 ) ) ;
#15985 = ADVANCED_FACE ( 'NONE', ( #6879 ), #13129, .F. ) ;
#15986 = CARTESIAN_POINT ( 'NONE',  ( -765.8940139005026140, -108.4715847047293096, 792.6352359886896011 ) ) ;
#15987 = CARTESIAN_POINT ( 'NONE',  ( -764.8096730609740916, -103.9369767570713066, 792.6652567699561587 ) ) ;
#15988 = FACE_OUTER_BOUND ( 'NONE', #10629, .T. ) ;
#15989 = ORIENTED_EDGE ( 'NONE', *, *, #14839, .F. ) ;
#15990 = CARTESIAN_POINT ( 'NONE',  ( -744.9369854759999043, -106.6826997758395947, 777.8179180571659117 ) ) ;
#15991 = PRESENTATION_LAYER_ASSIGNMENT (  '', '', ( #8163 ) ) ;
#15992 = FILL_AREA_STYLE ('',( #10844 ) ) ;
#15993 =( LENGTH_UNIT ( ) NAMED_UNIT ( * ) SI_UNIT ( .MILLI., .METRE. ) );
#15994 = UNCERTAINTY_MEASURE_WITH_UNIT (LENGTH_MEASURE( 1.000000000000000082E-05 ), #8631, 'distance_accuracy_value', 'NONE');
#15995 = PRESENTATION_STYLE_ASSIGNMENT (( #5548 ) ) ;
#15996 = CIRCLE ( 'NONE', #13850, 15.00000000000001421 ) ;
#15997 = CARTESIAN_POINT ( 'NONE',  ( -782.6746643157181325, -108.2592202294267025, 793.8926509445112742 ) ) ;
#15998 = CARTESIAN_POINT ( 'NONE',  ( -747.8356135254085757, -106.9276653275548199, 760.5243057112907081 ) ) ;
#15999 = EDGE_CURVE ( 'NONE', #6380, #3803, #12176, .T. ) ;
#16000 = VERTEX_POINT ( 'NONE', #4385 ) ;
#16001 = CARTESIAN_POINT ( 'NONE',  ( -775.3729913077290803, -108.6252498336503436, 788.4402824534826095 ) ) ;
#16002 = CARTESIAN_POINT ( 'NONE',  ( -754.1624882999784631, -107.0402952365533622, 767.2297794447947581 ) ) ;
#16003 = CARTESIAN_POINT ( 'NONE',  ( -764.9132779504495829, -103.6829294045037670, 792.6657804992709089 ) ) ;
#16004 = CARTESIAN_POINT ( 'NONE',  ( -764.3336812275358625, -110.1564400159953436, 762.6778592303795676 ) ) ;
#16005 = CARTESIAN_POINT ( 'NONE',  ( -776.2951814713867407, -106.9511644576148655, 787.4633075204814077 ) ) ;
#16006 =( GEOMETRIC_REPRESENTATION_CONTEXT ( 3 ) GLOBAL_UNCERTAINTY_ASSIGNED_CONTEXT ( ( #4207 ) ) GLOBAL_UNIT_ASSIGNED_CONTEXT ( ( #14033, #11564, #5254 ) ) REPRESENTATION_CONTEXT ( 'NONE', 'WORKASPACE' ) );
#16007 = PRESENTATION_LAYER_ASSIGNMENT (  '', '', ( #13301 ) ) ;
#16008 = MECHANICAL_DESIGN_GEOMETRIC_PRESENTATION_REPRESENTATION (  '', ( #15480 ), #8173 ) ;
#16009 = CARTESIAN_POINT ( 'NONE',  ( -753.5831150617723324, -108.7154604481698215, 767.8632519572365709 ) ) ;
#16010 = DIRECTION ( 'NONE',  ( 0.000000000000000000, 0.000000000000000000, 1.000000000000000000 ) ) ;
#16011 = CARTESIAN_POINT ( 'NONE',  ( -750.9369854760000180, -107.8327725349999895, 787.6657852769999408 ) ) ;
#16012 = EDGE_LOOP ( 'NONE', ( #1973, #12948, #10587, #553, #14695, #6498 ) ) ;
#16013 = COLOUR_RGB ( '',0.9882352941176471006, 0.8980392156862745390, 0.8784313725490195957 ) ;
#16014 = CARTESIAN_POINT ( 'NONE',  ( -765.7269413821996977, -110.3761323894834447, 797.6657852769998271 ) ) ;
#16015 = CARTESIAN_POINT ( 'NONE',  ( -749.9561532873785836, -104.3392707520142153, 778.4238842302495414 ) ) ;
#16016 = ORIENTED_EDGE ( 'NONE', *, *, #5963, .F. ) ;
#16017 = CYLINDRICAL_SURFACE ( 'NONE', #16508, 1.149999999999984368 ) ;
#16018 = CARTESIAN_POINT ( 'NONE',  ( -784.9369854759997907, -104.9523499815862664, 778.5703579885553154 ) ) ;
#16019 = CARTESIAN_POINT ( 'NONE',  ( -782.1157529707932099, -106.6855772503825079, 794.7281102328111047 ) ) ;
#16020 = ORIENTED_EDGE ( 'NONE', *, *, #10625, .F. ) ;
#16021 = UNCERTAINTY_MEASURE_WITH_UNIT (LENGTH_MEASURE( 1.000000000000000082E-05 ), #10997, 'distance_accuracy_value', 'NONE');
#16022 = CIRCLE ( 'NONE', #7936, 0.9044999999999747686 ) ;
#16023 = AXIS2_PLACEMENT_3D ( 'NONE', #7984, #9329, #14486 ) ;
#16024 = EDGE_CURVE ( 'NONE', #1616, #4847, #613, .T. ) ;
#16025 = CARTESIAN_POINT ( 'NONE',  ( -764.6193388693858424, -105.9410247245086651, 762.6689467306076722 ) ) ;
#16026 = CARTESIAN_POINT ( 'NONE',  ( -774.9209274594342105, -106.9257651048261408, 788.8608668922977358 ) ) ;
#16027 = VECTOR ( 'NONE', #2687, 1000.000000000000000 ) ;
#16028 = CARTESIAN_POINT ( 'NONE',  ( -765.2480459825229673, -103.7230231994241620, 762.6694690850622464 ) ) ;
#16029 = CARTESIAN_POINT ( 'NONE',  ( -763.8101479873312201, -110.5943682108331814, 792.6239009648537603 ) ) ;
#16030 = CARTESIAN_POINT ( 'NONE',  ( -784.9369854759999043, -105.4134386877544358, 776.6614752884008794 ) ) ;
#16031 = CARTESIAN_POINT ( 'NONE',  ( -782.5106103419926740, -106.9428248732244526, 761.1239198146372473 ) ) ;
#16032 = ORIENTED_EDGE ( 'NONE', *, *, #1621, .T. ) ;
#16033 = AXIS2_PLACEMENT_3D ( 'NONE', #15622, #2682, #4091 ) ;
#16034 = PRESENTATION_LAYER_ASSIGNMENT (  '', '', ( #6614 ) ) ;
#16035 = SURFACE_STYLE_USAGE ( .BOTH. , #7179 ) ;
#16036 = VERTEX_POINT ( 'NONE', #12037 ) ;
#16037 = MECHANICAL_DESIGN_GEOMETRIC_PRESENTATION_REPRESENTATION (  '', ( #16309 ), #6629 ) ;
#16038 = DIRECTION ( 'NONE',  ( 0.000000000000000000, 0.000000000000000000, -1.000000000000000000 ) ) ;
#16039 = CARTESIAN_POINT ( 'NONE',  ( -776.5654721248253054, -108.5729756851077070, 787.1411778136765633 ) ) ;
#16040 = ORIENTED_EDGE ( 'NONE', *, *, #15326, .T. ) ;
#16041 = EDGE_LOOP ( 'NONE', ( #7942, #5005 ) ) ;
#16042 = CARTESIAN_POINT ( 'NONE',  ( -764.9369854760000180, -104.8327725350000037, 797.6657852869999488 ) ) ;
#16043 = MECHANICAL_DESIGN_GEOMETRIC_PRESENTATION_REPRESENTATION (  '', ( #3686 ), #15764 ) ;
#16044 = CIRCLE ( 'NONE', #5826, 0.9045000000000688045 ) ;
#16045 =( GEOMETRIC_REPRESENTATION_CONTEXT ( 3 ) GLOBAL_UNCERTAINTY_ASSIGNED_CONTEXT ( ( #16021 ) ) GLOBAL_UNIT_ASSIGNED_CONTEXT ( ( #10997, #2118, #838 ) ) REPRESENTATION_CONTEXT ( 'NONE', 'WORKASPACE' ) );
#16046 = CARTESIAN_POINT ( 'NONE',  ( -747.3928138792139180, -106.9013064454125441, 761.0759829770971692 ) ) ;
#16047 = MECHANICAL_DESIGN_GEOMETRIC_PRESENTATION_REPRESENTATION (  '', ( #204 ), #14973 ) ;
#16048 = CARTESIAN_POINT ( 'NONE',  ( -779.9214621649059609, -105.4290473927449483, 778.3493074189219669 ) ) ;
#16049 = CARTESIAN_POINT ( 'NONE',  ( -744.9369854760000180, -110.8327725350000037, 776.5157852769999636 ) ) ;
#16050 = CARTESIAN_POINT ( 'NONE',  ( -749.9519956198327009, -105.7668889372115473, 778.3368090183835193 ) ) ;
#16051 = PRESENTATION_LAYER_ASSIGNMENT (  '', '', ( #9870 ) ) ;
#16052 = CARTESIAN_POINT ( 'NONE',  ( -764.2865896024891299, -108.7813787390905844, 762.6798863649028135 ) ) ;
#16053 = CARTESIAN_POINT ( 'NONE',  ( -765.5676835992003362, -107.1823658501627961, 792.6525691925568253 ) ) ;
#16054 = CARTESIAN_POINT ( 'NONE',  ( -744.9369854759999043, -104.9849053151626350, 778.8158580361658778 ) ) ;
#16055 = EDGE_CURVE ( 'NONE', #2621, #4528, #3127, .T. ) ;
#16056 = ORIENTED_EDGE ( 'NONE', *, *, #4357, .F. ) ;
#16057 = CARTESIAN_POINT ( 'NONE',  ( -749.9695744532914432, -110.2444164626300562, 778.6540589279047708 ) ) ;
#16058 = CARTESIAN_POINT ( 'NONE',  ( -749.9811351504306458, -107.8013038379188515, 776.5157852798670319 ) ) ;
#16059 = EDGE_LOOP ( 'NONE', ( #10563, #4648, #13591, #1465, #3908 ) ) ;
#16060 = CARTESIAN_POINT ( 'NONE',  ( -744.9369854660001238, -107.8327725349999895, 768.5702852770000391 ) ) ;
#16061 = PRESENTATION_LAYER_ASSIGNMENT (  '', '', ( #5841 ) ) ;
#16062 = CYLINDRICAL_SURFACE ( 'NONE', #11891, 1.149999999999984368 ) ;
#16063 =( NAMED_UNIT ( * ) PLANE_ANGLE_UNIT ( ) SI_UNIT ( $, .RADIAN. ) );
#16064 = CYLINDRICAL_SURFACE ( 'NONE', #5834, 0.9044999999999747686 ) ;
#16065 = FILL_AREA_STYLE_COLOUR ( '', #11409 ) ;
#16066 = LINE ( 'NONE', #9914, #8249 ) ;
#16067 = CARTESIAN_POINT ( 'NONE',  ( -749.7898447888806004, -107.8327725349999895, 788.5702852769999254 ) ) ;
#16068 = MECHANICAL_DESIGN_GEOMETRIC_PRESENTATION_REPRESENTATION (  '', ( #11998 ), #16614 ) ;
#16069 = CARTESIAN_POINT ( 'NONE',  ( -749.9798511010488937, -108.0324175546742822, 776.5325588102620031 ) ) ;
#16070 = EDGE_CURVE ( 'NONE', #8020, #8489, #1653, .T. ) ;
#16071 = CARTESIAN_POINT ( 'NONE',  ( -744.9369854660001238, -107.8327725349999895, 778.8157852770000318 ) ) ;
#16072 = ORIENTED_EDGE ( 'NONE', *, *, #13929, .F. ) ;
#16073 = CARTESIAN_POINT ( 'NONE',  ( -764.5497671339903718, -106.7497741493188101, 762.6707744464371217 ) ) ;
#16074 = CARTESIAN_POINT ( 'NONE',  ( -764.0667056053416673, -108.5905666855457952, 792.6407165246355362 ) ) ;
#16075 = CARTESIAN_POINT ( 'NONE',  ( -765.8986483363930802, -110.2018402057318553, 792.6349299148216687 ) ) ;
#16076 = MECHANICAL_DESIGN_GEOMETRIC_PRESENTATION_REPRESENTATION (  '', ( #6655 ), #13093 ) ;
#16077 = VECTOR ( 'NONE', #2061, 1000.000000000000000 ) ;
#16078 =( BOUNDED_CURVE ( )  B_SPLINE_CURVE ( 3, ( #2082, #1143, #5916, #12465 ),
 .UNSPECIFIED., .F., .T. ) 
 B_SPLINE_CURVE_WITH_KNOTS ( ( 4, 4 ),
 ( 1.358206731972003256, 3.141592653589793116 ),
 .UNSPECIFIED. ) 
 CURVE ( )  GEOMETRIC_REPRESENTATION_ITEM ( )  RATIONAL_B_SPLINE_CURVE ( ( 1.000000000000000000, 0.7520637154693573523, 0.7520637154693573523, 1.000000000000000000 ) ) 
 REPRESENTATION_ITEM ( '' )  );
#16079 = CARTESIAN_POINT ( 'NONE',  ( -749.9470866345634477, -105.8524093445617638, 778.2046892338305497 ) ) ;
#16080 = DIRECTION ( 'NONE',  ( 1.224606353822379970E-16, 0.000000000000000000, -1.000000000000000000 ) ) ;
#16081 = CARTESIAN_POINT ( 'NONE',  ( -784.9369854760000180, -107.8327725349999895, 777.6657852770000545 ) ) ;
#16082 = FACE_OUTER_BOUND ( 'NONE', #4263, .T. ) ;
#16083 = CARTESIAN_POINT ( 'NONE',  ( -764.7140950304964235, -106.9537867128369726, 762.6673138796534204 ) ) ;
#16084 = CARTESIAN_POINT ( 'NONE',  ( -765.7372961214082352, -108.6615451725610626, 792.6444862678002892 ) ) ;
#16085 = CARTESIAN_POINT ( 'NONE',  ( -765.7947130472070967, -104.5462248246194861, 792.6412422247149152 ) ) ;
#16086 = EDGE_LOOP ( 'NONE', ( #7775, #10609, #2679, #12300 ) ) ;
#16087 = CARTESIAN_POINT ( 'NONE',  ( -744.9369854760000180, -107.1272253056186372, 776.7450898066545051 ) ) ;
#16088 =( LENGTH_UNIT ( ) NAMED_UNIT ( * ) SI_UNIT ( .MILLI., .METRE. ) );
#16089 = CARTESIAN_POINT ( 'NONE',  ( -781.7352835545561902, -108.6328451730585840, 760.2637830748735723 ) ) ;
#16090 = AXIS2_PLACEMENT_3D ( 'NONE', #10520, #9468, #4130 ) ;
#16091 = DIRECTION ( 'NONE',  ( -1.000000000000000000, 1.224606353822379970E-16, 6.123031769111888756E-17 ) ) ;
#16092 = EDGE_CURVE ( 'NONE', #13075, #2168, #8003, .T. ) ;
#16093 = CARTESIAN_POINT ( 'NONE',  ( -744.9369854660001238, -107.8327725349999895, 776.7612852770000700 ) ) ;
#16094 = CARTESIAN_POINT ( 'NONE',  ( -747.3260224486817833, -107.4098430477105950, 761.1881548256927772 ) ) ;
#16095 = ORIENTED_EDGE ( 'NONE', *, *, #7632, .F. ) ;
#16096 = CARTESIAN_POINT ( 'NONE',  ( -779.9237149712141672, -104.1842811210579072, 778.2969084580408889 ) ) ;
#16097 = CARTESIAN_POINT ( 'NONE',  ( -778.9369854660000101, -107.8327725349999895, 787.6657852769999408 ) ) ;
#16098 = CARTESIAN_POINT ( 'NONE',  ( -766.0869854760220505, -104.8327725350000037, 792.6216369742882080 ) ) ;
#16099 = CARTESIAN_POINT ( 'NONE',  ( -764.0401250713264290, -110.7107191385206306, 762.6926209523421676 ) ) ;
#16100 = CARTESIAN_POINT ( 'NONE',  ( -779.9104787687194857, -110.9871676795365261, 776.7744364320111572 ) ) ;
#16101 = CARTESIAN_POINT ( 'NONE',  ( -753.6190733993153117, -108.7238548363791750, 767.8217310136814149 ) ) ;
#16102 = CYLINDRICAL_SURFACE ( 'NONE', #2008, 1.149999999999978373 ) ;
#16103 =( NAMED_UNIT ( * ) PLANE_ANGLE_UNIT ( ) SI_UNIT ( $, .RADIAN. ) );
#16104 = FACE_BOUND ( 'NONE', #14519, .T. ) ;
#16105 = ORIENTED_EDGE ( 'NONE', *, *, #14714, .T. ) ;
#16106 = CARTESIAN_POINT ( 'NONE',  ( -764.5497671340139050, -103.7497741493190233, 762.6707744464365533 ) ) ;
#16107 =( LENGTH_UNIT ( ) NAMED_UNIT ( * ) SI_UNIT ( .MILLI., .METRE. ) );
#16108 = CARTESIAN_POINT ( 'NONE',  ( -747.3187682335616273, -107.0213716363200689, 794.1305569164653662 ) ) ;
#16109 = VERTEX_POINT ( 'NONE', #11942 ) ;
#16110 = PRESENTATION_STYLE_ASSIGNMENT (( #12301 ) ) ;
#16111 = DIRECTION ( 'NONE',  ( 0.000000000000000000, 0.000000000000000000, -1.000000000000000000 ) ) ;
#16112 = CARTESIAN_POINT ( 'NONE',  ( -781.0831473070425091, -107.8327724469260289, 795.4382607103593728 ) ) ;
#16113 = ORIENTED_EDGE ( 'NONE', *, *, #15668, .T. ) ;
#16114 = SURFACE_STYLE_USAGE ( .BOTH. , #10792 ) ;
#16115 = CARTESIAN_POINT ( 'NONE',  ( -744.9369854760000180, -107.8327725349999895, 786.7612852769999563 ) ) ;
#16116 = CARTESIAN_POINT ( 'NONE',  ( -764.2193881552403809, -105.7339926419005280, 762.6828633316913510 ) ) ;
#16117 = CARTESIAN_POINT ( 'NONE',  ( -747.3778597041293779, -108.4047916213244349, 761.0999078596673826 ) ) ;
#16118 = FACE_OUTER_BOUND ( 'NONE', #10264, .T. ) ;
#16119 =( LENGTH_UNIT ( ) NAMED_UNIT ( * ) SI_UNIT ( .MILLI., .METRE. ) );
#16120 = PRESENTATION_STYLE_ASSIGNMENT (( #4978 ) ) ;
#16121 = CARTESIAN_POINT ( 'NONE',  ( -779.8951567643753151, -104.5889533067721970, 776.5400319998859686 ) ) ;
#16122 = ADVANCED_FACE ( 'NONE', ( #11790 ), #290, .F. ) ;
#16123 = CARTESIAN_POINT ( 'NONE',  ( -764.2673186129903797, -109.8772647079742342, 792.6513870404546651 ) ) ;
#16124 = CARTESIAN_POINT ( 'NONE',  ( -784.9369854760001317, -105.7535709023476755, 776.9601351506164519 ) ) ;
#16125 = CARTESIAN_POINT ( 'NONE',  ( -781.0921143921010525, -107.6664516528667832, 759.8970240359298032 ) ) ;
#16126 = ORIENTED_EDGE ( 'NONE', *, *, #1166, .F. ) ;
#16127 = CARTESIAN_POINT ( 'NONE',  ( -755.8414786945015749, -107.8327724744621321, 765.7380170360992224 ) ) ;
#16128 = EDGE_LOOP ( 'NONE', ( #1047, #6394 ) ) ;
#16129 = FILL_AREA_STYLE_COLOUR ( '', #7952 ) ;
#16130 = CARTESIAN_POINT ( 'NONE',  ( -764.0936749294735364, -111.1632351338339930, 762.6895026547599628 ) ) ;
#16131 = FILL_AREA_STYLE_COLOUR ( '', #7418 ) ;
#16132 = ORIENTED_EDGE ( 'NONE', *, *, #13146, .T. ) ;
#16133 = ORIENTED_EDGE ( 'NONE', *, *, #6519, .T. ) ;
#16134 = DIRECTION ( 'NONE',  ( 0.000000000000000000, 0.000000000000000000, 1.000000000000000000 ) ) ;
#16135 = CARTESIAN_POINT ( 'NONE',  ( -765.2480459825154639, -106.7230231994220446, 762.6694690850621328 ) ) ;
#16136 = PRESENTATION_STYLE_ASSIGNMENT (( #14777 ) ) ;
#16137 = CARTESIAN_POINT ( 'NONE',  ( -763.7869127168338537, -104.9849053151626350, 757.6657852770000545 ) ) ;
#16138 = CARTESIAN_POINT ( 'NONE',  ( -747.8332248908259317, -106.6816327138454028, 760.5262869765894038 ) ) ;
#16139 = CARTESIAN_POINT ( 'NONE',  ( -744.9369854760000180, -111.4133830002946439, 776.6616097297958277 ) ) ;
#16140 = DIRECTION ( 'NONE',  ( -0.7071067811865470176, 8.659274570719352949E-17, 0.7071067811865480168 ) ) ;
#16141 = DIRECTION ( 'NONE',  ( 0.000000000000000000, 0.000000000000000000, -1.000000000000000000 ) ) ;
#16142 = CARTESIAN_POINT ( 'NONE',  ( -764.0697668041788120, -108.5881099068476772, 762.6908690178887582 ) ) ;
#16143 = CARTESIAN_POINT ( 'NONE',  ( -765.7892889167499106, -107.5305101552851283, 792.6415519092682871 ) ) ;
#16144 = ORIENTED_EDGE ( 'NONE', *, *, #5266, .T. ) ;
#16145 = CARTESIAN_POINT ( 'NONE',  ( -774.7479750376879792, -106.9482329719918994, 789.0123512875320557 ) ) ;
#16146 = CARTESIAN_POINT ( 'NONE',  ( -779.8934096847904129, -110.7169167567614778, 776.5212427288749950 ) ) ;
#16147 = B_SPLINE_CURVE_WITH_KNOTS ( 'NONE', 3,
 ( #9827, #3458, #13701, #8482, #5884, #11086, #8564, #2136, #16235, #16079, #5695, #7019, #10835, #6043, #13427, #5957, #14718, #14626, #3197, #4703, #7217, #9734, #13352, #12092, #13516, #6938, #2209, #12348, #15978, #849 ),
 .UNSPECIFIED., .F., .F.,
 ( 4, 2, 2, 2, 2, 2, 2, 2, 2, 2, 2, 2, 2, 2, 4 ),
 ( 0.000000000000000000, 0.06213569859152717756, 0.1242713971830543551, 0.1398053218309356915, 0.1553392464788170002, 0.1864070957745783130, 0.2485427943660594163, 0.3106784929575405751, 0.3728141915490217340, 0.4038820408447623134, 0.4349498901405028928, 0.4660177394362434722, 0.4815516640841169815, 0.4893186264080537917, 0.4970855887319904909 ),
 .UNSPECIFIED. ) ;
#16148 = ORIENTED_EDGE ( 'NONE', *, *, #9454, .T. ) ;
#16149 = SURFACE_SIDE_STYLE ('',( #12597 ) ) ;
#16150 = SURFACE_STYLE_USAGE ( .BOTH. , #9450 ) ;
#16151 = CARTESIAN_POINT ( 'NONE',  ( -763.7875737487108836, -110.8687980671615634, 792.6216821993851909 ) ) ;
#16152 = SURFACE_STYLE_FILL_AREA ( #2025 ) ;
#16153 = CARTESIAN_POINT ( 'NONE',  ( -749.9388104545599845, -108.9587591448622419, 777.4312148666601843 ) ) ;
#16154 =( LENGTH_UNIT ( ) NAMED_UNIT ( * ) SI_UNIT ( .MILLI., .METRE. ) );
#16155 = VERTEX_POINT ( 'NONE', #5904 ) ;
#16156 = CARTESIAN_POINT ( 'NONE',  ( -765.4919581213814581, -105.5568532271117164, 797.6657852769999408 ) ) ;
#16157 = CARTESIAN_POINT ( 'NONE',  ( -764.0748811178349342, -104.5540692506932174, 762.6905676826156650 ) ) ;
#16158 = CARTESIAN_POINT ( 'NONE',  ( -765.2127816054153300, -109.7161736129721277, 792.6632585087974121 ) ) ;
#16159 = CARTESIAN_POINT ( 'NONE',  ( -747.1834158536328232, -108.1596275034631134, 793.8566343867926207 ) ) ;
#16160 = CARTESIAN_POINT ( 'NONE',  ( -784.0531020070710611, -107.8327725349999895, 758.5496687459290115 ) ) ;
#16161 = CYLINDRICAL_SURFACE ( 'NONE', #15384, 0.9044999999999747686 ) ;
#16162 = CARTESIAN_POINT ( 'NONE',  ( -765.4864011348474833, -109.8191021432578367, 762.6756574361777439 ) ) ;
#16163 = CARTESIAN_POINT ( 'NONE',  ( -765.6611689977838751, -104.2776970599426818, 757.6657852770001682 ) ) ;
#16164 = ADVANCED_FACE ( 'NONE', ( #4904 ), #16102, .T. ) ;
#16165 = FACE_OUTER_BOUND ( 'NONE', #14634, .T. ) ;
#16166 = VERTEX_POINT ( 'NONE', #4567 ) ;
#16167 = SURFACE_STYLE_FILL_AREA ( #13525 ) ;
#16168 = PRESENTATION_LAYER_ASSIGNMENT (  '', '', ( #6731 ) ) ;
#16169 = CARTESIAN_POINT ( 'NONE',  ( -782.5991473787951236, -107.8410026925530474, 761.2827111635434676 ) ) ;
#16170 = UNCERTAINTY_MEASURE_WITH_UNIT (LENGTH_MEASURE( 1.000000000000000082E-05 ), #10118, 'distance_accuracy_value', 'NONE');
#16171 = SURFACE_STYLE_USAGE ( .BOTH. , #13626 ) ;
#16172 = EDGE_CURVE ( 'NONE', #6676, #6933, #8702, .T. ) ;
#16173 = CARTESIAN_POINT ( 'NONE',  ( -764.2314382466159941, -106.9120770646588880, 757.6657852770000545 ) ) ;
#16174 = FILL_AREA_STYLE_COLOUR ( '', #7479 ) ;
#16175 = CARTESIAN_POINT ( 'NONE',  ( -774.7468581524775573, -108.7170782723446791, 789.0133144519600137 ) ) ;
#16176 = CARTESIAN_POINT ( 'NONE',  ( -753.1522537186605177, -107.2851846185664755, 768.3856932276950147 ) ) ;
#16177 = CLOSED_SHELL ( 'NONE', ( #2897, #7991, #2634, #4969, #15460, #10566, #11017, #5146, #13595, #8903, #8750, #4063, #10045, #4252, #1808, #551, #14301, #3026, #10627, #13254, #14784, #2542, #301, #12351, #6387, #59, #16122, #4775, #2511, #12268, #12072, #8434, #10475, #659, #2568, #11918, #2636, #2308, #1707, #7948, #11416, #14251, #5032, #12575, #7634, #15040, #16392, #355, #5807, #11785, #5865, #14602, #11321, #4865, #12342, #12940, #16507, #10900, #2416, #6971, #357, #3281, #13835, #3854, #1893, #10261, #7915, #5085, #2347, #6937, #13698, #11908, #4178, #7204, #2005, #2983, #283, #3244, #13111, #10333, #12674, #2916, #12594, #770, #15273, #8719, #3755, #14042, #15358, #13426, #5878, #562, #5970, #6970 ) ) ;
#16178 = FACE_OUTER_BOUND ( 'NONE', #4002, .T. ) ;
#16179 = CARTESIAN_POINT ( 'NONE',  ( -764.0348849304710939, -110.7676301015014531, 762.6929360248232115 ) ) ;
#16180 = CARTESIAN_POINT ( 'NONE',  ( -744.9369854759999043, -108.4134386877511247, 778.6700952656003665 ) ) ;
#16181 = CARTESIAN_POINT ( 'NONE',  ( -754.1919381049829099, -108.6083687153874138, 767.1994087262789890 ) ) ;
#16182 = DIRECTION ( 'NONE',  ( -1.000000000000000000, 0.000000000000000000, 0.000000000000000000 ) ) ;
#16183 = ORIENTED_EDGE ( 'NONE', *, *, #11007, .T. ) ;
#16184 = CARTESIAN_POINT ( 'NONE',  ( -765.8938716895796688, -105.4971200473519275, 792.6358275680422594 ) ) ;
#16185 = EDGE_CURVE ( 'NONE', #10863, #906, #4141, .T. ) ;
#16186 = EDGE_CURVE ( 'NONE', #737, #10404, #10062, .T. ) ;
#16187 = CARTESIAN_POINT ( 'NONE',  ( -749.9583930545455814, -104.4117084903817556, 778.4670416839775271 ) ) ;
#16188 = CARTESIAN_POINT ( 'NONE',  ( -747.8220299850001993, -106.6811599162147246, 794.7942484753571080 ) ) ;
#16189 = EDGE_LOOP ( 'NONE', ( #5093, #4573, #11033, #4610, #16126 ) ) ;
#16190 = AXIS2_PLACEMENT_3D ( 'NONE', #13682, #12592, #2193 ) ;
#16191 = DIRECTION ( 'NONE',  ( -1.000000000000000000, 1.224606353822379970E-16, 6.123031769111888756E-17 ) ) ;
#16192 = ORIENTED_EDGE ( 'NONE', *, *, #11460, .F. ) ;
#16193 = UNCERTAINTY_MEASURE_WITH_UNIT (LENGTH_MEASURE( 1.000000000000000082E-05 ), #11853, 'distance_accuracy_value', 'NONE');
#16194 = CARTESIAN_POINT ( 'NONE',  ( -764.0403764185049340, -107.9568517340747036, 792.6389646764248482 ) ) ;
#16195 = EDGE_CURVE ( 'NONE', #2153, #10743, #9758, .T. ) ;
#16196 = CARTESIAN_POINT ( 'NONE',  ( -747.7004068295927937, -106.6946741864913122, 794.6654152652001812 ) ) ;
#16197 = DIRECTION ( 'NONE',  ( 1.000000000000000000, 0.000000000000000000, 0.000000000000000000 ) ) ;
#16198 = CARTESIAN_POINT ( 'NONE',  ( -749.9550877528339470, -107.3072926521881385, 778.4027400511167798 ) ) ;
#16199 = ORIENTED_EDGE ( 'NONE', *, *, #2032, .F. ) ;
#16200 = ADVANCED_FACE ( 'NONE', ( #15010, #8590 ), #9946, .T. ) ;
#16201 = CARTESIAN_POINT ( 'NONE',  ( -755.7177329479502532, -107.3659487042198890, 765.8331481445375175 ) ) ;
#16202 = ORIENTED_EDGE ( 'NONE', *, *, #9763, .F. ) ;
#16203 = CARTESIAN_POINT ( 'NONE',  ( -764.2795339448446157, -111.4564142549549075, 762.6801582675212785 ) ) ;
#16204 =( GEOMETRIC_REPRESENTATION_CONTEXT ( 3 ) GLOBAL_UNCERTAINTY_ASSIGNED_CONTEXT ( ( #14640 ) ) GLOBAL_UNIT_ASSIGNED_CONTEXT ( ( #2474, #14850, #10879 ) ) REPRESENTATION_CONTEXT ( 'NONE', 'WORKASPACE' ) );
#16205 = FACE_BOUND ( 'NONE', #4373, .T. ) ;
#16206 = EDGE_LOOP ( 'NONE', ( #7266, #9741, #7920, #14163 ) ) ;
#16207 = EDGE_LOOP ( 'NONE', ( #8952, #7851, #12683, #13989 ) ) ;
#16208 =( NAMED_UNIT ( * ) PLANE_ANGLE_UNIT ( ) SI_UNIT ( $, .RADIAN. ) );
#16209 = DIRECTION ( 'NONE',  ( 1.000000000000000000, 0.000000000000000000, 6.123031769111888756E-17 ) ) ;
#16210 = LINE ( 'NONE', #14949, #13888 ) ;
#16211 =( NAMED_UNIT ( * ) SI_UNIT ( $, .STERADIAN. ) SOLID_ANGLE_UNIT ( ) );
#16212 = CARTESIAN_POINT ( 'NONE',  ( -776.0869854759999953, -107.8327725349999895, 791.6657852769999408 ) ) ;
#16213 = CARTESIAN_POINT ( 'NONE',  ( -748.7668386844268298, -107.5972012846444130, 759.9033978671968725 ) ) ;
#16214 = DIRECTION ( 'NONE',  ( 0.000000000000000000, 0.000000000000000000, -1.000000000000000000 ) ) ;
#16215 = CARTESIAN_POINT ( 'NONE',  ( -747.1863891624892631, -107.4861328284587785, 761.4680441972195695 ) ) ;
#16216 = CARTESIAN_POINT ( 'NONE',  ( -763.8935538426158018, -108.3229336241483196, 762.7020926405832597 ) ) ;
#16217 = LINE ( 'NONE', #13759, #2488 ) ;
#16218 = ORIENTED_EDGE ( 'NONE', *, *, #7523, .F. ) ;
#16219 =( GEOMETRIC_REPRESENTATION_CONTEXT ( 3 ) GLOBAL_UNCERTAINTY_ASSIGNED_CONTEXT ( ( #3048 ) ) GLOBAL_UNIT_ASSIGNED_CONTEXT ( ( #2468, #2629, #15582 ) ) REPRESENTATION_CONTEXT ( 'NONE', 'WORKASPACE' ) );
#16220 = CARTESIAN_POINT ( 'NONE',  ( -774.2939424762028011, -107.1949446481566923, 789.3896459852155658 ) ) ;
#16221 = CARTESIAN_POINT ( 'NONE',  ( -779.9292534213453791, -109.7781046953168840, 778.1305066010511382 ) ) ;
#16222 = EDGE_CURVE ( 'NONE', #13653, #8439, #11646, .T. ) ;
#16223 = ORIENTED_EDGE ( 'NONE', *, *, #8024, .F. ) ;
#16224 = CARTESIAN_POINT ( 'NONE',  ( -764.0324854760000335, -104.8327725350000037, 797.6657852869999488 ) ) ;
#16225 = FACE_OUTER_BOUND ( 'NONE', #6168, .T. ) ;
#16226 = CARTESIAN_POINT ( 'NONE',  ( -749.9811378223763541, -107.8327727272785665, 776.5157564210154533 ) ) ;
#16227 = CARTESIAN_POINT ( 'NONE',  ( -749.9391633477480354, -111.9540669289965962, 777.4094248169743651 ) ) ;
#16228 = CARTESIAN_POINT ( 'NONE',  ( -749.9725541943146254, -108.3407881027883235, 776.6332740598122655 ) ) ;
#16229 = PRESENTATION_LAYER_ASSIGNMENT (  '', '', ( #10041 ) ) ;
#16230 = B_SPLINE_CURVE_WITH_KNOTS ( 'NONE', 3,
 ( #7089, #12492, #8620, #14782, #12328, #9976, #11237, #6995, #10989, #9632, #3432, #830, #1007, #4677, #16139, #8284, #650, #16049 ),
 .UNSPECIFIED., .F., .F.,
 ( 4, 2, 2, 2, 2, 2, 2, 2, 4 ),
 ( 0.7500000000000000000, 0.8125000000000000000, 0.8750000000000000000, 0.9375000000000000000, 1.000000000000000000, 1.062500000000000000, 1.125000000000000000, 1.187500000000000000, 1.250000000000000000 ),
 .UNSPECIFIED. ) ;
#16231 = DIRECTION ( 'NONE',  ( 1.224606353822379970E-16, 0.000000000000000000, -1.000000000000000000 ) ) ;
#16232 = ORIENTED_EDGE ( 'NONE', *, *, #8882, .T. ) ;
#16233 = CARTESIAN_POINT ( 'NONE',  ( -764.0084719969020171, -108.5168099462561315, 792.6372906710017787 ) ) ;
#16234 = CARTESIAN_POINT ( 'NONE',  ( -755.1796261631195648, -108.7041196225340656, 791.6657852769999408 ) ) ;
#16235 = CARTESIAN_POINT ( 'NONE',  ( -749.9513393161275872, -105.7828604612863472, 778.3151904716590934 ) ) ;
#16236 = CARTESIAN_POINT ( 'NONE',  ( -747.5411769094422425, -108.9044656079810949, 794.4713940269768955 ) ) ;
#16237 =( NAMED_UNIT ( * ) PLANE_ANGLE_UNIT ( ) SI_UNIT ( $, .RADIAN. ) );
#16238 = FACE_BOUND ( 'NONE', #6984, .T. ) ;
#16239 = COLOUR_RGB ( '',0.9882352941176471006, 0.8980392156862745390, 0.8784313725490195957 ) ;
#16240 = CARTESIAN_POINT ( 'NONE',  ( -764.0450601764006251, -107.6790919775253315, 762.6923255887321602 ) ) ;
#16241 = AXIS2_PLACEMENT_3D ( 'NONE', #11487, #6353, #9979 ) ;
#16242 =( LENGTH_UNIT ( ) NAMED_UNIT ( * ) SI_UNIT ( .MILLI., .METRE. ) );
#16243 = ORIENTED_EDGE ( 'NONE', *, *, #6961, .T. ) ;
#16244 = CARTESIAN_POINT ( 'NONE',  ( -744.9369854760000180, -106.9120770646588880, 778.3713325063838511 ) ) ;
#16245 = DIRECTION ( 'NONE',  ( 0.000000000000000000, 0.000000000000000000, -1.000000000000000000 ) ) ;
#16246 = CARTESIAN_POINT ( 'NONE',  ( -782.5915083613828074, -108.0011623005209458, 761.2681045753605531 ) ) ;
#16247 = CIRCLE ( 'NONE', #4687, 1.150000000000056755 ) ;
#16248 = CARTESIAN_POINT ( 'NONE',  ( -784.9369854760001317, -111.5569560567800664, 778.2208607520674377 ) ) ;
#16249 = PRESENTATION_STYLE_ASSIGNMENT (( #8917 ) ) ;
#16250 = ORIENTED_EDGE ( 'NONE', *, *, #12441, .F. ) ;
#16251 = CARTESIAN_POINT ( 'NONE',  ( -779.9187396557024385, -104.3102032226310314, 778.4062251360702476 ) ) ;
#16252 = CARTESIAN_POINT ( 'NONE',  ( -755.1271128012712097, -108.7170782720891680, 766.3182561005280604 ) ) ;
#16253 = MECHANICAL_DESIGN_GEOMETRIC_PRESENTATION_REPRESENTATION (  '', ( #5223 ), #8983 ) ;
#16254 = CARTESIAN_POINT ( 'NONE',  ( -764.1756943578352548, -103.9680597141564391, 792.6465252617319948 ) ) ;
#16255 = DIRECTION ( 'NONE',  ( 6.123031769111888756E-17, 1.000000000000000000, 6.123031769111888756E-17 ) ) ;
#16256 = CARTESIAN_POINT ( 'NONE',  ( -784.9369854760000180, -110.9849053151626492, 778.8157125178338447 ) ) ;
#16257 = CARTESIAN_POINT ( 'NONE',  ( -776.8105324552942648, -107.4792537429710819, 786.8319884161138589 ) ) ;
#16258 = CARTESIAN_POINT ( 'NONE',  ( -765.9654580725567712, -108.3538949831732623, 762.7006102295895289 ) ) ;
#16259 = FILL_AREA_STYLE_COLOUR ( '', #16470 ) ;
#16260 = ORIENTED_EDGE ( 'NONE', *, *, #10593, .T. ) ;
#16261 = FACE_BOUND ( 'NONE', #5664, .T. ) ;
#16262 = EDGE_CURVE ( 'NONE', #15879, #7327, #10237, .T. ) ;
#16263 = STYLED_ITEM ( 'NONE', ( #15039 ), #3549 ) ;
#16264 = CARTESIAN_POINT ( 'NONE',  ( -749.9403786370243097, -103.9865193045571914, 777.9848760101135667 ) ) ;
#16265 = ORIENTED_EDGE ( 'NONE', *, *, #11667, .F. ) ;
#16266 = CARTESIAN_POINT ( 'NONE',  ( -748.7825737156512105, -107.9707385123358563, 759.8967901042500444 ) ) ;
#16267 = ORIENTED_EDGE ( 'NONE', *, *, #3154, .F. ) ;
#16268 = CARTESIAN_POINT ( 'NONE',  ( -766.0869854759999953, -107.8327725350000037, 757.6657852770001682 ) ) ;
#16269 = SURFACE_STYLE_USAGE ( .BOTH. , #1065 ) ;
#16270 = CARTESIAN_POINT ( 'NONE',  ( -748.2581626960574113, -106.8340691776310791, 795.1522173297909148 ) ) ;
#16271 = FILL_AREA_STYLE_COLOUR ( '', #12435 ) ;
#16272 = ADVANCED_FACE ( 'NONE', ( #5300 ), #4983, .T. ) ;
#16273 =( GEOMETRIC_REPRESENTATION_CONTEXT ( 3 ) GLOBAL_UNCERTAINTY_ASSIGNED_CONTEXT ( ( #15494 ) ) GLOBAL_UNIT_ASSIGNED_CONTEXT ( ( #7577, #16517, #15089 ) ) REPRESENTATION_CONTEXT ( 'NONE', 'WORKASPACE' ) );
#16274 = PLANE ( 'NONE',  #8511 ) ;
#16275 = UNCERTAINTY_MEASURE_WITH_UNIT (LENGTH_MEASURE( 1.000000000000000082E-05 ), #13925, 'distance_accuracy_value', 'NONE');
#16276 = PRESENTATION_STYLE_ASSIGNMENT (( #15107 ) ) ;
#16277 =( GEOMETRIC_REPRESENTATION_CONTEXT ( 3 ) GLOBAL_UNCERTAINTY_ASSIGNED_CONTEXT ( ( #6744 ) ) GLOBAL_UNIT_ASSIGNED_CONTEXT ( ( #247, #2838, #318 ) ) REPRESENTATION_CONTEXT ( 'NONE', 'WORKASPACE' ) );
#16278 = CARTESIAN_POINT ( 'NONE',  ( -766.0716474722111116, -110.5969899418747673, 792.6233328522187094 ) ) ;
#16279 = CARTESIAN_POINT ( 'NONE',  ( -781.9869330969714838, -106.6870267400963286, 760.4753993624809709 ) ) ;
#16280 = VERTEX_POINT ( 'NONE', #2401 ) ;
#16281 = CYLINDRICAL_SURFACE ( 'NONE', #15479, 0.9044999999999904228 ) ;
#16282 = B_SPLINE_CURVE_WITH_KNOTS ( 'NONE', 3,
 ( #14310, #7889, #1549, #11769, #3971, #11532, #10523, #8999, #6551, #5299, #11845, #5372, #4133, #15655, #14157, #14394, #5135, #5064, #2869, #7981, #15507, #2643, #13114, #15429, #1637, #6717, #10212, #36, #14241, #15354, #3811, #2715 ),
 .UNSPECIFIED., .F., .F.,
 ( 4, 1, 1, 2, 2, 2, 2, 1, 2, 2, 2, 2, 2, 2, 2, 1, 2, 4 ),
 ( 0.5026921616743721399, 0.5180883435654071167, 0.5257864345109268811, 0.5296354799836869853, 0.5334845254564470896, 0.5642768892385509050, 0.5950692530206546094, 0.6104654349116940271, 0.6181635258572129032, 0.6258616168027317794, 0.6566539805847459998, 0.6643520715302833057, 0.6720501624758205006, 0.6874463443668950013, 0.7182387081490440028, 0.7336348900401179485, 0.7413329809856332719, 0.7490310719311485954 ),
 .UNSPECIFIED. ) ;
#16283 = ORIENTED_EDGE ( 'NONE', *, *, #8639, .F. ) ;
#16284 = CARTESIAN_POINT ( 'NONE',  ( -779.9115917832632476, -107.0808656282945464, 776.7903906545134305 ) ) ;
#16285 = AXIS2_PLACEMENT_3D ( 'NONE', #2565, #2311, #10032 ) ;
#16286 = CYLINDRICAL_SURFACE ( 'NONE', #3953, 1.149999999999984368 ) ;
#16287 = ORIENTED_EDGE ( 'NONE', *, *, #2506, .F. ) ;
#16288 = CARTESIAN_POINT ( 'NONE',  ( -784.9369854760000180, -104.1272253056139903, 778.5864807473391238 ) ) ;
#16289 = STYLED_ITEM ( 'NONE', ( #12954 ), #13778 ) ;
#16290 = DIRECTION ( 'NONE',  ( 0.7071067811865957564, 0.000000000000000000, -0.7071067811864991670 ) ) ;
#16291 = MECHANICAL_DESIGN_GEOMETRIC_PRESENTATION_REPRESENTATION (  '', ( #3665 ), #14669 ) ;
#16292 = EDGE_CURVE ( 'NONE', #822, #3668, #6796, .T. ) ;
#16293 = SURFACE_STYLE_USAGE ( .BOTH. , #1169 ) ;
#16294 = EDGE_CURVE ( 'NONE', #13761, #15942, #8168, .T. ) ;
#16295 = CARTESIAN_POINT ( 'NONE',  ( -749.9798511010487800, -105.0324175546570586, 776.5325588102618894 ) ) ;
#16296 =( GEOMETRIC_REPRESENTATION_CONTEXT ( 3 ) GLOBAL_UNCERTAINTY_ASSIGNED_CONTEXT ( ( #1538 ) ) GLOBAL_UNIT_ASSIGNED_CONTEXT ( ( #14376, #10175, #11247 ) ) REPRESENTATION_CONTEXT ( 'NONE', 'WORKASPACE' ) );
#16297 =( GEOMETRIC_REPRESENTATION_CONTEXT ( 3 ) GLOBAL_UNCERTAINTY_ASSIGNED_CONTEXT ( ( #8078 ) ) GLOBAL_UNIT_ASSIGNED_CONTEXT ( ( #7281, #3353, #924 ) ) REPRESENTATION_CONTEXT ( 'NONE', 'WORKASPACE' ) );
#16298 = DIRECTION ( 'NONE',  ( -1.000000000000000000, 1.224606353822379970E-16, 6.123031769111888756E-17 ) ) ;
#16299 = PRESENTATION_STYLE_ASSIGNMENT (( #919 ) ) ;
#16300 = STYLED_ITEM ( 'NONE', ( #3164 ), #14301 ) ;
#16301 = ORIENTED_EDGE ( 'NONE', *, *, #4947, .T. ) ;
#16302 = CARTESIAN_POINT ( 'NONE',  ( -774.2273986625302769, -107.2717712992196226, 789.4423821405342778 ) ) ;
#16303 = VERTEX_POINT ( 'NONE', #10524 ) ;
#16304 = PRESENTATION_STYLE_ASSIGNMENT (( #6032 ) ) ;
#16305 = CARTESIAN_POINT ( 'NONE',  ( -764.9369854760000180, -110.8327725350000037, 762.6931049840690093 ) ) ;
#16306 = CARTESIAN_POINT ( 'NONE',  ( -766.0247829393028951, -111.2081193532412442, 762.7052763542744742 ) ) ;
#16307 = DIRECTION ( 'NONE',  ( 0.7071067811865501263, 0.000000000000000000, 0.7071067811865449082 ) ) ;
#16308 = CARTESIAN_POINT ( 'NONE',  ( -749.9578569461571078, -111.6675797881277532, 776.8746796901716607 ) ) ;
#16309 = STYLED_ITEM ( 'NONE', ( #11904 ), #14604 ) ;
#16310 = CARTESIAN_POINT ( 'NONE',  ( -749.9507757500944081, -108.7862650188099991, 778.3089896785046449 ) ) ;
#16311 = CARTESIAN_POINT ( 'NONE',  ( -748.2913194388395368, -107.1633555111394003, 795.1743730958365859 ) ) ;
#16312 = STYLED_ITEM ( 'NONE', ( #2866 ), #13426 ) ;
#16313 = COLOUR_RGB ( '',0.9882352941176471006, 0.8980392156862745390, 0.8784313725490195957 ) ;
#16314 = DIRECTION ( 'NONE',  ( 1.224606353822379970E-16, 0.000000000000000000, -1.000000000000000000 ) ) ;
#16315 = CARTESIAN_POINT ( 'NONE',  ( -764.4261068962584886, -108.8739044560456080, 792.6569833887422192 ) ) ;
#16316 = CARTESIAN_POINT ( 'NONE',  ( -766.0870582351658413, -104.9849053151626350, 797.6657852769999408 ) ) ;
#16317 = FACE_OUTER_BOUND ( 'NONE', #14097, .T. ) ;
#16318 = CARTESIAN_POINT ( 'NONE',  ( -745.1812908623456906, -107.8327725349999895, 759.1892468295122853 ) ) ;
#16319 = DIRECTION ( 'NONE',  ( 0.000000000000000000, -1.000000000000000000, 0.000000000000000000 ) ) ;
#16320 = COLOUR_RGB ( '',0.9882352941176471006, 0.8980392156862745390, 0.8784313725490195957 ) ;
#16321 = AXIS2_PLACEMENT_3D ( 'NONE', #6512, #12750, #7780 ) ;
#16322 = CARTESIAN_POINT ( 'NONE',  ( -764.9525955226162068, -109.6827995500087098, 762.6657913056635607 ) ) ;
#16323 = COLOUR_RGB ( '',0.9882352941176471006, 0.8980392156862745390, 0.8784313725490195957 ) ;
#16324 = DIRECTION ( 'NONE',  ( 0.000000000000000000, 0.000000000000000000, -1.000000000000000000 ) ) ;
#16325 = CARTESIAN_POINT ( 'NONE',  ( -782.5632278814524625, -108.6272973725984627, 794.1159736794120363 ) ) ;
#16326 = ORIENTED_EDGE ( 'NONE', *, *, #15489, .F. ) ;
#16327 = AXIS2_PLACEMENT_3D ( 'NONE', #2745, #1592, #7846 ) ;
#16328 = SURFACE_STYLE_FILL_AREA ( #7390 ) ;
#16329 = CARTESIAN_POINT ( 'NONE',  ( -779.9273927305514462, -106.8153638948070210, 778.2034265768048726 ) ) ;
#16330 = CARTESIAN_POINT ( 'NONE',  ( -784.9369854760000180, -107.8327725349999895, 767.6657852770000545 ) ) ;
#16331 = SURFACE_STYLE_FILL_AREA ( #4714 ) ;
#16332 = UNCERTAINTY_MEASURE_WITH_UNIT (LENGTH_MEASURE( 1.000000000000000082E-05 ), #15885, 'distance_accuracy_value', 'NONE');
#16333 = CARTESIAN_POINT ( 'NONE',  ( -784.9369854760000180, -111.7371998234416566, 777.7853627236003149 ) ) ;
#16334 = SHAPE_DEFINITION_REPRESENTATION ( #8459, #11807 ) ;
#16335 = AXIS2_PLACEMENT_3D ( 'NONE', #224, #9992, #1102 ) ;
#16336 = CARTESIAN_POINT ( 'NONE',  ( -781.6294091239647059, -107.1158055643208513, 760.1881852274673292 ) ) ;
#16337 = FACE_OUTER_BOUND ( 'NONE', #12203, .T. ) ;
#16338 = COLOUR_RGB ( '',0.9882352941176471006, 0.8980392156862745390, 0.8784313725490195957 ) ;
#16339 = CARTESIAN_POINT ( 'NONE',  ( -778.9369854760000180, -107.8327725349999895, 786.7612852769999563 ) ) ;
#16340 = CARTESIAN_POINT ( 'NONE',  ( -754.7472431961924713, -108.7186063955676758, 766.6578571451149173 ) ) ;
#16341 = CARTESIAN_POINT ( 'NONE',  ( -763.7869854760000408, -110.8327725350000037, 797.6657852769999408 ) ) ;
#16342 = STYLED_ITEM ( 'NONE', ( #10243 ), #12789 ) ;
#16343 = CARTESIAN_POINT ( 'NONE',  ( -784.9369854760000180, -111.9533854711680192, 777.9652910186961208 ) ) ;
#16344 = CARTESIAN_POINT ( 'NONE',  ( -779.9271154081376380, -111.5585054151861186, 777.1174348277884292 ) ) ;
#16345 = CARTESIAN_POINT ( 'NONE',  ( -744.9369854760000180, -104.8327725350000037, 777.6657852770000545 ) ) ;
#16346 =( NAMED_UNIT ( * ) SI_UNIT ( $, .STERADIAN. ) SOLID_ANGLE_UNIT ( ) );
#16347 = CARTESIAN_POINT ( 'NONE',  ( -779.8928203770910841, -107.8327725349999895, 777.6657852770000545 ) ) ;
#16348 = FACE_BOUND ( 'NONE', #11579, .T. ) ;
#16349 = CARTESIAN_POINT ( 'NONE',  ( -763.7940057207064228, -104.6965023236016066, 762.7093947747218863 ) ) ;
#16350 = SURFACE_STYLE_FILL_AREA ( #14000 ) ;
#16351 = CARTESIAN_POINT ( 'NONE',  ( -749.5443447888803803, -108.6260179435246869, 788.8157852769999181 ) ) ;
#16352 = ORIENTED_EDGE ( 'NONE', *, *, #2723, .F. ) ;
#16353 =( GEOMETRIC_REPRESENTATION_CONTEXT ( 3 ) GLOBAL_UNCERTAINTY_ASSIGNED_CONTEXT ( ( #13902 ) ) GLOBAL_UNIT_ASSIGNED_CONTEXT ( ( #6715, #5625, #15821 ) ) REPRESENTATION_CONTEXT ( 'NONE', 'WORKASPACE' ) );
#16354 = SURFACE_STYLE_FILL_AREA ( #14921 ) ;
#16355 = CARTESIAN_POINT ( 'NONE',  ( -747.7077295869612499, -108.9733130695504144, 760.6576222373072369 ) ) ;
#16356 =( NAMED_UNIT ( * ) SI_UNIT ( $, .STERADIAN. ) SOLID_ANGLE_UNIT ( ) );
#16357 = UNCERTAINTY_MEASURE_WITH_UNIT (LENGTH_MEASURE( 1.000000000000000082E-05 ), #2352, 'distance_accuracy_value', 'NONE');
#16358 = CARTESIAN_POINT ( 'NONE',  ( -764.5636793230924013, -108.6566733257136974, 792.6611421063215630 ) ) ;
#16359 = FILL_AREA_STYLE ('',( #12305 ) ) ;
#16360 = CARTESIAN_POINT ( 'NONE',  ( -748.7911511401815687, -107.6850331530426530, 795.4383407331657736 ) ) ;
#16361 = AXIS2_PLACEMENT_3D ( 'NONE', #957, #8582, #7399 ) ;
#16362 = CYLINDRICAL_SURFACE ( 'NONE', #3698, 0.9044999999999747686 ) ;
#16363 = CARTESIAN_POINT ( 'NONE',  ( -779.9228947086486414, -105.4623584923074446, 777.0148664109308356 ) ) ;
#16364 = CIRCLE ( 'NONE', #15028, 1.149999999999984368 ) ;
#16365 = CARTESIAN_POINT ( 'NONE',  ( -779.8928203770910841, -107.8327725349999895, 776.5157852770000773 ) ) ;
#16366 = FILL_AREA_STYLE ('',( #12387 ) ) ;
#16367 = CARTESIAN_POINT ( 'NONE',  ( -765.7347655375897375, -107.4065057674113177, 762.6870150067302347 ) ) ;
#16368 = CARTESIAN_POINT ( 'NONE',  ( -744.9369854760000180, -105.1323339641450758, 776.5450378994283938 ) ) ;
#16369 = CARTESIAN_POINT ( 'NONE',  ( -781.6823936612588568, -108.8727564375114127, 795.1058245900981092 ) ) ;
#16370 = CARTESIAN_POINT ( 'NONE',  ( -782.2582482708886573, -106.7212493198617977, 760.7649825216338968 ) ) ;
#16371 = ORIENTED_EDGE ( 'NONE', *, *, #2284, .T. ) ;
#16372 = CARTESIAN_POINT ( 'NONE',  ( -755.6517483798427293, -107.2784255080770919, 765.8851069038837522 ) ) ;
#16373 = VERTEX_POINT ( 'NONE', #14311 ) ;
#16374 = CARTESIAN_POINT ( 'NONE',  ( -764.0555089544217253, -104.5970827003864088, 797.6657852770000545 ) ) ;
#16375 = CARTESIAN_POINT ( 'NONE',  ( -764.2086341359897688, -111.3714270418587517, 762.6834368726762250 ) ) ;
#16376 = EDGE_CURVE ( 'NONE', #2830, #11554, #5795, .T. ) ;
#16377 = LINE ( 'NONE', #3502, #202 ) ;
#16378 = ORIENTED_EDGE ( 'NONE', *, *, #15970, .F. ) ;
#16379 = ORIENTED_EDGE ( 'NONE', *, *, #15487, .F. ) ;
#16380 = CARTESIAN_POINT ( 'NONE',  ( -784.9369854760001317, -103.8284625463874278, 777.0851191242629739 ) ) ;
#16381 = FILL_AREA_STYLE_COLOUR ( '', #7908 ) ;
#16382 = FILL_AREA_STYLE ('',( #9709 ) ) ;
#16383 = CARTESIAN_POINT ( 'NONE',  ( -765.8577838433423040, -105.5384226613925733, 757.6657852770001682 ) ) ;
#16384 = CARTESIAN_POINT ( 'NONE',  ( -749.9805721957302467, -104.9719955349445684, 776.5231028886587410 ) ) ;
#16385 = DIRECTION ( 'NONE',  ( 1.224606353822379970E-16, 0.000000000000000000, -1.000000000000000000 ) ) ;
#16386 = CARTESIAN_POINT ( 'NONE',  ( -784.9369854760000180, -107.8327725349999895, 787.6657852769999408 ) ) ;
#16387 = CARTESIAN_POINT ( 'NONE',  ( -764.7887744265515266, -106.9404122516457250, 792.6650576471405429 ) ) ;
#16388 = VERTEX_POINT ( 'NONE', #16115 ) ;
#16389 = CARTESIAN_POINT ( 'NONE',  ( -763.8241843490193332, -111.1320571227956862, 762.7064396920804938 ) ) ;
#16390 = ORIENTED_EDGE ( 'NONE', *, *, #4267, .T. ) ;
#16391 = DIRECTION ( 'NONE',  ( -1.000000000000000000, 1.224606353822379970E-16, 6.123031769111888756E-17 ) ) ;
#16392 = ADVANCED_FACE ( 'NONE', ( #6159 ), #9690, .F. ) ;
#16393 = B_SPLINE_CURVE_WITH_KNOTS ( 'NONE', 3,
 ( #4234, #9341, #3032, #8066, #9850, #8587, #2229, #7315, #9754, #1970, #16343, #9674, #12368, #871, #12449, #14907, #16256, #1053 ),
 .UNSPECIFIED., .F., .F.,
 ( 4, 2, 2, 2, 2, 2, 2, 2, 4 ),
 ( 0.2500000000000000000, 0.3125000000000000000, 0.3750000000000000000, 0.4375000000000000000, 0.5000000000000000000, 0.5625000000000000000, 0.6250000000000000000, 0.6875000000000000000, 0.7500000000000000000 ),
 .UNSPECIFIED. ) ;
#16394 = DIRECTION ( 'NONE',  ( 0.000000000000000000, -1.000000000000000000, 0.000000000000000000 ) ) ;
#16395 =( NAMED_UNIT ( * ) SI_UNIT ( $, .STERADIAN. ) SOLID_ANGLE_UNIT ( ) );
#16396 = CYLINDRICAL_SURFACE ( 'NONE', #15021, 1.149999999999984368 ) ;
#16397 = CARTESIAN_POINT ( 'NONE',  ( -765.9623737508339900, -111.3551009612619680, 762.7008606831793713 ) ) ;
#16398 = CARTESIAN_POINT ( 'NONE',  ( -749.9614172717359679, -111.6010144637549359, 778.5216361639877505 ) ) ;
#16399 = CARTESIAN_POINT ( 'NONE',  ( -749.9655931811272467, -108.5157049264708178, 778.5922141619449803 ) ) ;
#16400 = SURFACE_STYLE_FILL_AREA ( #3608 ) ;
#16401 = CARTESIAN_POINT ( 'NONE',  ( -764.1872877664640100, -104.3152542368545852, 762.6843656158232534 ) ) ;
#16402 = CARTESIAN_POINT ( 'NONE',  ( -749.9435845729537959, -108.6210868997753209, 777.2176294023386163 ) ) ;
#16403 = DIRECTION ( 'NONE',  ( 1.000000000000000000, 0.000000000000000000, 6.123031769111888756E-17 ) ) ;
#16404 = DIRECTION ( 'NONE',  ( -1.000000000000000000, 0.000000000000000000, 0.000000000000000000 ) ) ;
#16405 = CARTESIAN_POINT ( 'NONE',  ( -764.2510911765193669, -110.2410561746914084, 792.6501278482151065 ) ) ;
#16406 = CARTESIAN_POINT ( 'NONE',  ( -747.1645600009667305, -107.8327724293522465, 793.8119102609657602 ) ) ;
#16407 = B_SPLINE_CURVE_WITH_KNOTS ( 'NONE', 3,
 ( #216, #4312, #453, #14262, #1485, #6808, #15606, #6579, #1658, #4073, #2891, #7916, #5390, #2736, #7835, #11711, #15535, #13293 ),
 .UNSPECIFIED., .F., .F.,
 ( 4, 2, 2, 2, 2, 2, 2, 2, 4 ),
 ( 0.7428831675589051553, 0.7589529695864642989, 0.7750227716140234424, 0.8071623756691407303, 0.8714415837793759723, 0.8875113858069538786, 0.9035811878345316739, 0.9357207918896873755, 1.000000000000000000 ),
 .UNSPECIFIED. ) ;
#16408 = CARTESIAN_POINT ( 'NONE',  ( -766.0798362720545356, -110.6868423717786953, 762.7093792538616981 ) ) ;
#16409 = CARTESIAN_POINT ( 'NONE',  ( -764.9556876093281517, -105.9828098660418760, 762.6657852770450745 ) ) ;
#16410 = CARTESIAN_POINT ( 'NONE',  ( -782.5701563447925082, -108.6124972751674278, 794.1033343203966979 ) ) ;
#16411 = ORIENTED_EDGE ( 'NONE', *, *, #11436, .F. ) ;
#16412 =( NAMED_UNIT ( * ) PLANE_ANGLE_UNIT ( ) SI_UNIT ( $, .RADIAN. ) );
#16413 = CARTESIAN_POINT ( 'NONE',  ( -779.9230899577167975, -106.8807857796621761, 777.0193690450446411 ) ) ;
#16414 = FILL_AREA_STYLE_COLOUR ( '', #15534 ) ;
#16415 = CARTESIAN_POINT ( 'NONE',  ( -784.9369854759999043, -111.2894126805165627, 778.4557411831997342 ) ) ;
#16416 = CARTESIAN_POINT ( 'NONE',  ( -781.3200145899375002, -107.8327725349999895, 760.0035999959987976 ) ) ;
#16417 = PRESENTATION_STYLE_ASSIGNMENT (( #10202 ) ) ;
#16418 = ORIENTED_EDGE ( 'NONE', *, *, #11553, .T. ) ;
#16419 = SURFACE_STYLE_USAGE ( .BOTH. , #8664 ) ;
#16420 = CARTESIAN_POINT ( 'NONE',  ( -753.1177489729984700, -107.3476939987627929, 768.4296548710915431 ) ) ;
#16421 = DIRECTION ( 'NONE',  ( -1.000000000000000000, 1.224606353822379970E-16, 6.123031769111888756E-17 ) ) ;
#16422 = CARTESIAN_POINT ( 'NONE',  ( -765.8577838433450324, -110.1271224086121094, 797.6657852769998271 ) ) ;
#16423 = CARTESIAN_POINT ( 'NONE',  ( -749.9800974807483271, -104.6566482342667825, 776.5293415419918119 ) ) ;
#16424 = CARTESIAN_POINT ( 'NONE',  ( -744.9369854760000180, -107.8327725350000037, 776.5157852769999636 ) ) ;
#16425 = CARTESIAN_POINT ( 'NONE',  ( -765.9106585451509090, -107.2195242337558909, 792.6344061062224000 ) ) ;
#16426 =( NAMED_UNIT ( * ) PLANE_ANGLE_UNIT ( ) SI_UNIT ( $, .RADIAN. ) );
#16427 = CARTESIAN_POINT ( 'NONE',  ( -779.9156864668975686, -104.0039998969280646, 778.4660959206713642 ) ) ;
#16428 = CARTESIAN_POINT ( 'NONE',  ( -747.1645650139173540, -107.8047030525501100, 793.8119461652303244 ) ) ;
#16429 = ORIENTED_EDGE ( 'NONE', *, *, #4880, .F. ) ;
#16430 = PRESENTATION_STYLE_ASSIGNMENT (( #13550 ) ) ;
#16431 = DIRECTION ( 'NONE',  ( 0.000000000000000000, 0.000000000000000000, -1.000000000000000000 ) ) ;
#16432 = CARTESIAN_POINT ( 'NONE',  ( -765.7413168015771134, -108.2467361684393126, 792.6442062690831563 ) ) ;
#16433 = COLOUR_RGB ( '',0.9882352941176471006, 0.8980392156862745390, 0.8784313725490195957 ) ;
#16434 = CARTESIAN_POINT ( 'NONE',  ( -747.1723665549939142, -107.6254212886916690, 793.8306395345271085 ) ) ;
#16435 = CARTESIAN_POINT ( 'NONE',  ( -744.9369854660001238, -110.8327725350000037, 777.6657852770000545 ) ) ;
#16436 = CARTESIAN_POINT ( 'NONE',  ( -779.9371048402716724, -105.7396678540416133, 777.7453162317441411 ) ) ;
#16437 = UNCERTAINTY_MEASURE_WITH_UNIT (LENGTH_MEASURE( 1.000000000000000082E-05 ), #14270, 'distance_accuracy_value', 'NONE');
#16438 = SURFACE_SIDE_STYLE ('',( #4750 ) ) ;
#16439 = FACE_OUTER_BOUND ( 'NONE', #6606, .T. ) ;
#16440 = EDGE_CURVE ( 'NONE', #9509, #13644, #8147, .T. ) ;
#16441 = CARTESIAN_POINT ( 'NONE',  ( -755.1796261631194511, -108.9568835157106150, 791.6657852769999408 ) ) ;
#16442 =( NAMED_UNIT ( * ) PLANE_ANGLE_UNIT ( ) SI_UNIT ( $, .RADIAN. ) );
#16443 = CARTESIAN_POINT ( 'NONE',  ( -781.2280118030656695, -108.4125094354448038, 795.3744054781075192 ) ) ;
#16444 = DIRECTION ( 'NONE',  ( -1.000000000000000000, 1.224606353822379970E-16, 6.123031769111888756E-17 ) ) ;
#16445 = EDGE_LOOP ( 'NONE', ( #3838, #16597 ) ) ;
#16446 = CARTESIAN_POINT ( 'NONE',  ( -754.6494981929947699, -106.9725117422749889, 766.7490565910175064 ) ) ;
#16447 = ORIENTED_EDGE ( 'NONE', *, *, #13572, .T. ) ;
#16448 = CARTESIAN_POINT ( 'NONE',  ( -764.1345810594767727, -111.2496418973710490, 762.6872609465099231 ) ) ;
#16449 = FACE_OUTER_BOUND ( 'NONE', #7249, .T. ) ;
#16450 = ORIENTED_EDGE ( 'NONE', *, *, #15258, .T. ) ;
#16451 = CARTESIAN_POINT ( 'NONE',  ( -782.0583058195594504, -112.8327725349999895, 764.7871056205598279 ) ) ;
#16452 = CARTESIAN_POINT ( 'NONE',  ( -754.9369854760000180, -107.8327725349999895, 791.6657852769999408 ) ) ;
#16453 = CARTESIAN_POINT ( 'NONE',  ( -765.5874830466228786, -111.7821121166903851, 792.6513868429407239 ) ) ;
#16454 = STYLED_ITEM ( 'NONE', ( #3664 ), #858 ) ;
#16455 = CARTESIAN_POINT ( 'NONE',  ( -779.8928214003649373, -107.8327725349999895, 778.8157852770000318 ) ) ;
#16456 = B_SPLINE_CURVE_WITH_KNOTS ( 'NONE', 3,
 ( #7076, #4851, #2337, #12483, #9969, #9787, #16130, #5927, #2099, #16448, #11056, #16375, #16203, #10056, #13475, #1998, #15116, #12220, #5849, #14943, #13745, #3579, #4670, #998, #9886, #2247, #13670, #2184 ),
 .UNSPECIFIED., .F., .F.,
 ( 4, 2, 2, 2, 2, 1, 2, 2, 2, 2, 2, 1, 1, 1, 2, 4 ),
 ( 0.5116754150537951018, 0.5282181752983147183, 0.5447609355428342237, 0.5613036957873538402, 0.5695750759096236404, 0.5778464560318933296, 0.6109319765210107223, 0.6440174970101280039, 0.7101885379883626781, 0.7432740584774799597, 0.7515454385997437647, 0.7598168187220076808, 0.7680881988442714858, 0.7722238889054324762, 0.7742917339360128048, 0.7763595789665931335 ),
 .UNSPECIFIED. ) ;
#16457 = EDGE_CURVE ( 'NONE', #9303, #8091, #4030, .T. ) ;
#16458 =( NAMED_UNIT ( * ) PLANE_ANGLE_UNIT ( ) SI_UNIT ( $, .RADIAN. ) );
#16459 =( NAMED_UNIT ( * ) PLANE_ANGLE_UNIT ( ) SI_UNIT ( $, .RADIAN. ) );
#16460 = CARTESIAN_POINT ( 'NONE',  ( -754.9369854760000180, -107.8327725349999895, 797.6657852769999408 ) ) ;
#16461 = CARTESIAN_POINT ( 'NONE',  ( -764.2944213633364825, -106.8788506836471441, 792.6520222454863642 ) ) ;
#16462 = CARTESIAN_POINT ( 'NONE',  ( -775.5435871940001107, -107.1618369150000092, 788.2723869950000335 ) ) ;
#16463 = FILL_AREA_STYLE_COLOUR ( '', #7470 ) ;
#16464 = VERTEX_POINT ( 'NONE', #14762 ) ;
#16465 = COLOUR_RGB ( '',0.9882352941176471006, 0.8980392156862745390, 0.8784313725490195957 ) ;
#16466 = CARTESIAN_POINT ( 'NONE',  ( -764.2905692484116571, -108.7847592910594159, 792.6518897589053267 ) ) ;
#16467 = ORIENTED_EDGE ( 'NONE', *, *, #1405, .T. ) ;
#16468 = SURFACE_STYLE_USAGE ( .BOTH. , #16149 ) ;
#16469 = ADVANCED_FACE ( 'NONE', ( #8341 ), #12205, .F. ) ;
#16470 = COLOUR_RGB ( '',0.9882352941176471006, 0.8980392156862745390, 0.8784313725490195957 ) ;
#16471 = LINE ( 'NONE', #4941, #10849 ) ;
#16472 = CARTESIAN_POINT ( 'NONE',  ( -748.7908705777781506, -107.8327725762094360, 759.8933567755760805 ) ) ;
#16473 = DIRECTION ( 'NONE',  ( -1.000000000000000000, 0.000000000000000000, 0.000000000000000000 ) ) ;
#16474 = CARTESIAN_POINT ( 'NONE',  ( -764.9556876093555502, -111.9828098660450166, 762.6657852770450745 ) ) ;
#16475 = FACE_OUTER_BOUND ( 'NONE', #11837, .T. ) ;
#16476 = CARTESIAN_POINT ( 'NONE',  ( -749.9621724123725244, -111.5861131593716635, 778.5347568130650870 ) ) ;
#16477 = STYLED_ITEM ( 'NONE', ( #9924 ), #2347 ) ;
#16478 = CARTESIAN_POINT ( 'NONE',  ( -748.3960828169491606, -107.2986221764324881, 795.2398594840230999 ) ) ;
#16479 = AXIS2_PLACEMENT_3D ( 'NONE', #9905, #9807, #13860 ) ;
#16480 = CARTESIAN_POINT ( 'NONE',  ( -764.1793951394643045, -106.9672431945468247, 762.6849216283683290 ) ) ;
#16481 = SURFACE_STYLE_FILL_AREA ( #4023 ) ;
#16482 = EDGE_CURVE ( 'NONE', #2216, #13139, #11205, .T. ) ;
#16484 = CIRCLE ( 'NONE', #11096, 0.9044999999999747686 ) ;
#16483 = CARTESIAN_POINT ( 'NONE',  ( -749.9370443996533595, -108.7364693333346253, 777.7119024920438051 ) ) ;
#16485 = FILL_AREA_STYLE ('',( #11420 ) ) ;
#16486 = CARTESIAN_POINT ( 'NONE',  ( -748.2165589335813820, -108.8600867232226364, 795.1244148511273124 ) ) ;
#16487 = CARTESIAN_POINT ( 'NONE',  ( -764.7652684160743775, -109.9447058576844256, 792.6648069584354062 ) ) ;
#16488 = FILL_AREA_STYLE ('',( #8736 ) ) ;
#16489 = CARTESIAN_POINT ( 'NONE',  ( -781.4035990707017163, -107.0188446455639166, 760.0485396090084578 ) ) ;
#16490 = SURFACE_STYLE_FILL_AREA ( #5962 ) ;
#16491 = CARTESIAN_POINT ( 'NONE',  ( -763.9926458750973097, -107.1494711321301310, 762.6948701329109781 ) ) ;
#16492 = CARTESIAN_POINT ( 'NONE',  ( -781.2258192665289016, -108.3983408604439802, 795.3750549765447886 ) ) ;
#16493 = VERTEX_POINT ( 'NONE', #16530 ) ;
#16494 = CARTESIAN_POINT ( 'NONE',  ( -779.9137878251660823, -105.6246965898631913, 776.8317687084837644 ) ) ;
#16495 = VECTOR ( 'NONE', #3750, 1000.000000000000000 ) ;
#16496 = CARTESIAN_POINT ( 'NONE',  ( -779.8978864042561554, -107.4369258670670462, 776.5829300666898689 ) ) ;
#16497 = AXIS2_PLACEMENT_3D ( 'NONE', #13848, #4932, #10063 ) ;
#16498 = FILL_AREA_STYLE_COLOUR ( '', #16320 ) ;
#16499 = UNCERTAINTY_MEASURE_WITH_UNIT (LENGTH_MEASURE( 1.000000000000000082E-05 ), #16548, 'distance_accuracy_value', 'NONE');
#16500 = PRESENTATION_STYLE_ASSIGNMENT (( #1540 ) ) ;
#16501 = CARTESIAN_POINT ( 'NONE',  ( -781.7415041358419785, -107.0309273423904841, 760.2691694693454565 ) ) ;
#16502 = PRESENTATION_STYLE_ASSIGNMENT (( #12619 ) ) ;
#16503 = VECTOR ( 'NONE', #14497, 1000.000000000000000 ) ;
#16504 = ORIENTED_EDGE ( 'NONE', *, *, #4284, .F. ) ;
#16505 = DIRECTION ( 'NONE',  ( 0.000000000000000000, 0.000000000000000000, -1.000000000000000000 ) ) ;
#16506 = CARTESIAN_POINT ( 'NONE',  ( -755.7952339317292854, -108.1186405315508807, 765.7734178210695291 ) ) ;
#16507 = ADVANCED_FACE ( 'NONE', ( #6414, #1470 ), #2573, .T. ) ;
#16508 = AXIS2_PLACEMENT_3D ( 'NONE', #3227, #13456, #13384 ) ;
#16509 = EDGE_CURVE ( 'NONE', #4820, #6479, #16247, .T. ) ;
#16510 = CARTESIAN_POINT ( 'NONE',  ( -779.9067457306135793, -110.1874237823294891, 776.7137530472546132 ) ) ;
#16511 = PRESENTATION_STYLE_ASSIGNMENT (( #5736 ) ) ;
#16512 = CARTESIAN_POINT ( 'NONE',  ( -749.9507485075537261, -103.8788506842068955, 777.0232211633949646 ) ) ;
#16513 = STYLED_ITEM ( 'NONE', ( #6022 ), #7405 ) ;
#16514 = CARTESIAN_POINT ( 'NONE',  ( -779.8928371737912357, -104.8327725350000037, 778.8157852769838883 ) ) ;
#16515 =( LENGTH_UNIT ( ) NAMED_UNIT ( * ) SI_UNIT ( .MILLI., .METRE. ) );
#16516 = PRESENTATION_STYLE_ASSIGNMENT (( #2645 ) ) ;
#16517 =( NAMED_UNIT ( * ) PLANE_ANGLE_UNIT ( ) SI_UNIT ( $, .RADIAN. ) );
#16518 =( NAMED_UNIT ( * ) SI_UNIT ( $, .STERADIAN. ) SOLID_ANGLE_UNIT ( ) );
#16519 = CARTESIAN_POINT ( 'NONE',  ( -784.9369854759997907, -107.9849053151626350, 776.5157125178338902 ) ) ;
#16520 = COLOUR_RGB ( '',0.9882352941176471006, 0.8980392156862745390, 0.8784313725490195957 ) ;
#16521 = DIRECTION ( 'NONE',  ( 6.123031769111888756E-17, 1.000000000000000000, 6.123031769111888756E-17 ) ) ;
#16522 = EDGE_LOOP ( 'NONE', ( #7534, #8257, #2779, #13748, #4853, #10547 ) ) ;
#16523 = DIRECTION ( 'NONE',  ( -0.7071067811865475727, 0.000000000000000000, -0.7071067811865475727 ) ) ;
#16524 = STYLED_ITEM ( 'NONE', ( #5459 ), #2997 ) ;
#16525 = CARTESIAN_POINT ( 'NONE',  ( -747.1686230104783135, -108.0082013820936737, 761.5096644379152622 ) ) ;
#16526 = EDGE_CURVE ( 'NONE', #9044, #1872, #9009, .T. ) ;
#16527 = EDGE_CURVE ( 'NONE', #2101, #12181, #578, .T. ) ;
#16528 = CARTESIAN_POINT ( 'NONE',  ( -764.4888296078363510, -108.6210869037973481, 792.6591861802326093 ) ) ;
#16529 = COLOUR_RGB ( '',0.9882352941176471006, 0.8980392156862745390, 0.8784313725490195957 ) ;
#16530 = CARTESIAN_POINT ( 'NONE',  ( -781.3200689393984248, -107.8327724591774768, 795.3279924415364803 ) ) ;
#16531 = CARTESIAN_POINT ( 'NONE',  ( -749.9384579034722265, -109.6935583501118856, 777.4455472788687302 ) ) ;
#16532 =( LENGTH_UNIT ( ) NAMED_UNIT ( * ) SI_UNIT ( .MILLI., .METRE. ) );
#16533 = CARTESIAN_POINT ( 'NONE',  ( -764.0325302063987465, -110.8327725269479203, 762.6930249691179142 ) ) ;
#16534 = CARTESIAN_POINT ( 'NONE',  ( -781.8511857709255537, -106.7172050878717044, 794.9757710366161518 ) ) ;
#16535 = AXIS2_PLACEMENT_3D ( 'NONE', #955, #16091, #2150 ) ;
#16536 = CARTESIAN_POINT ( 'NONE',  ( -754.9369854760000180, -108.9827725350000094, 763.6657852770000545 ) ) ;
#16537 = MECHANICAL_DESIGN_GEOMETRIC_PRESENTATION_REPRESENTATION (  '', ( #6807 ), #1756 ) ;
#16538 = PRESENTATION_STYLE_ASSIGNMENT (( #1154 ) ) ;
#16539 = DIRECTION ( 'NONE',  ( 0.7071067811865480168, 0.000000000000000000, -0.7071067811865470176 ) ) ;
#16540 = SURFACE_STYLE_FILL_AREA ( #992 ) ;
#16541 = CARTESIAN_POINT ( 'NONE',  ( -754.9369854760000180, -107.8327725349999895, 757.6657852770000545 ) ) ;
#16542 = ORIENTED_EDGE ( 'NONE', *, *, #13486, .F. ) ;
#16543 = CARTESIAN_POINT ( 'NONE',  ( -779.9278029083969841, -111.8646717603712517, 777.1507798703472645 ) ) ;
#16544 = ORIENTED_EDGE ( 'NONE', *, *, #14276, .T. ) ;
#16545 = CARTESIAN_POINT ( 'NONE',  ( -765.1724989961639949, -103.9512228559478615, 797.6657852769998271 ) ) ;
#16546 = CARTESIAN_POINT ( 'NONE',  ( -764.1471639232654525, -108.2893570295348837, 757.6657852770000545 ) ) ;
#16547 = SURFACE_SIDE_STYLE ('',( #8795 ) ) ;
#16548 =( LENGTH_UNIT ( ) NAMED_UNIT ( * ) SI_UNIT ( .MILLI., .METRE. ) );
#16549 = EDGE_CURVE ( 'NONE', #10313, #3868, #8716, .T. ) ;
#16550 = ORIENTED_EDGE ( 'NONE', *, *, #2073, .F. ) ;
#16551 = PRODUCT_DEFINITION_FORMATION_WITH_SPECIFIED_SOURCE ( 'ANY', '', #13270, .NOT_KNOWN. ) ;
#16552 = CARTESIAN_POINT ( 'NONE',  ( -773.7869854760000408, -107.8327725349999895, 757.6657852770000545 ) ) ;
#16553 =( GEOMETRIC_REPRESENTATION_CONTEXT ( 3 ) GLOBAL_UNCERTAINTY_ASSIGNED_CONTEXT ( ( #335 ) ) GLOBAL_UNIT_ASSIGNED_CONTEXT ( ( #14705, #5772, #11249 ) ) REPRESENTATION_CONTEXT ( 'NONE', 'WORKASPACE' ) );
#16554 = SURFACE_STYLE_USAGE ( .BOTH. , #2432 ) ;
#16555 = VECTOR ( 'NONE', #13874, 1000.000000000000000 ) ;
#16556 = CARTESIAN_POINT ( 'NONE',  ( -779.9267570428227145, -108.8547509703030016, 778.2146635302310642 ) ) ;
#16557 = PRESENTATION_STYLE_ASSIGNMENT (( #14027 ) ) ;
#16558 = CARTESIAN_POINT ( 'NONE',  ( -744.9369854759999043, -104.5332667933147519, 776.5451723408234557 ) ) ;
#16559 = DIRECTION ( 'NONE',  ( 0.000000000000000000, 0.000000000000000000, -1.000000000000000000 ) ) ;
#16560 = CARTESIAN_POINT ( 'NONE',  ( -754.0324854759986692, -107.8327725349999895, 766.7612852770000700 ) ) ;
#16561 =( NAMED_UNIT ( * ) SI_UNIT ( $, .STERADIAN. ) SOLID_ANGLE_UNIT ( ) );
#16562 = ORIENTED_EDGE ( 'NONE', *, *, #2702, .F. ) ;
#16563 = AXIS2_PLACEMENT_3D ( 'NONE', #1242, #11471, #15374 ) ;
#16564 = CARTESIAN_POINT ( 'NONE',  ( -763.7870392741855312, -107.8479344658399697, 792.6216411135869748 ) ) ;
#16565 = ORIENTED_EDGE ( 'NONE', *, *, #7802, .T. ) ;
#16566 = VECTOR ( 'NONE', #334, 1000.000000000000000 ) ;
#16567 = AXIS2_PLACEMENT_3D ( 'NONE', #5130, #14150, #8993 ) ;
#16568 = CARTESIAN_POINT ( 'NONE',  ( -765.7381037701183004, -110.4127590847333238, 762.6871929365626102 ) ) ;
#16569 = CARTESIAN_POINT ( 'NONE',  ( -779.9167970028930768, -108.6796947403332751, 778.4440123031005214 ) ) ;
#16570 = MECHANICAL_DESIGN_GEOMETRIC_PRESENTATION_REPRESENTATION (  '', ( #12232 ), #15496 ) ;
#16571 = DIRECTION ( 'NONE',  ( -1.000000000000000000, 0.000000000000000000, 0.000000000000000000 ) ) ;
#16572 = SURFACE_STYLE_FILL_AREA ( #15475 ) ;
#16573 = COLOUR_RGB ( '',0.9882352941176471006, 0.8980392156862745390, 0.8784313725490195957 ) ;
#16574 = COLOUR_RGB ( '',0.9882352941176471006, 0.8980392156862745390, 0.8784313725490195957 ) ;
#16575 = STYLED_ITEM ( 'NONE', ( #3428 ), #14334 ) ;
#16576 = CARTESIAN_POINT ( 'NONE',  ( -745.0076961475645021, -107.8327725349999895, 759.3628415442935875 ) ) ;
#16577 = FILL_AREA_STYLE_COLOUR ( '', #15697 ) ;
#16578 = ADVANCED_FACE ( 'NONE', ( #7902, #14405 ), #10614, .T. ) ;
#16579 = CARTESIAN_POINT ( 'NONE',  ( -749.9428235743167761, -108.6365590397594758, 778.0941899046057415 ) ) ;
#16580 = SURFACE_STYLE_FILL_AREA ( #6524 ) ;
#16581 = COLOUR_RGB ( '',0.7921568627450980005, 0.8196078431372548767, 0.9333333333333333481 ) ;
#16582 = CARTESIAN_POINT ( 'NONE',  ( -764.0351052339071884, -110.7523193609366530, 792.6386485624427678 ) ) ;
#16583 = CARTESIAN_POINT ( 'NONE',  ( -765.8414854760051185, -110.8327725350000179, 792.6384897670855025 ) ) ;
#16584 = CARTESIAN_POINT ( 'NONE',  ( -782.1162658397917085, -106.6843176130953026, 760.6032737931374186 ) ) ;
#16585 = ORIENTED_EDGE ( 'NONE', *, *, #4632, .F. ) ;
#16586 = CARTESIAN_POINT ( 'NONE',  ( -765.2006132545811852, -105.9523007468333304, 762.6680930530719706 ) ) ;
#16587 = SURFACE_STYLE_USAGE ( .BOTH. , #8739 ) ;
#16588 = CARTESIAN_POINT ( 'NONE',  ( -782.6519585471472737, -108.3712562787701188, 793.9422449596588649 ) ) ;
#16589 = VERTEX_POINT ( 'NONE', #1804 ) ;
#16590 = AXIS2_PLACEMENT_3D ( 'NONE', #14942, #5009, #6247 ) ;
#16591 = CARTESIAN_POINT ( 'NONE',  ( -779.9117985396105723, -107.0794319110254094, 778.5347568133562390 ) ) ;
#16592 = EDGE_CURVE ( 'NONE', #15418, #14058, #1785, .T. ) ;
#16593 = SURFACE_SIDE_STYLE ('',( #177 ) ) ;
#16594 = CARTESIAN_POINT ( 'NONE',  ( -782.0964080199103137, -106.9297531608251290, 794.7483745555550740 ) ) ;
#16595 =( GEOMETRIC_REPRESENTATION_CONTEXT ( 3 ) GLOBAL_UNCERTAINTY_ASSIGNED_CONTEXT ( ( #13196 ) ) GLOBAL_UNIT_ASSIGNED_CONTEXT ( ( #931, #12153, #5873 ) ) REPRESENTATION_CONTEXT ( 'NONE', 'WORKASPACE' ) );
#16596 = CARTESIAN_POINT ( 'NONE',  ( -754.0324854759986692, -107.8327725349999895, 766.7612852770000700 ) ) ;
#16597 = ORIENTED_EDGE ( 'NONE', *, *, #9763, .T. ) ;
#16598 =( NAMED_UNIT ( * ) PLANE_ANGLE_UNIT ( ) SI_UNIT ( $, .RADIAN. ) );
#16599 = CYLINDRICAL_SURFACE ( 'NONE', #2794, 0.9044999999999747686 ) ;
#16600 = ADVANCED_FACE ( 'NONE', ( #2877 ), #8137, .T. ) ;
#16601 = CIRCLE ( 'NONE', #12818, 3.000000000000002665 ) ;
#16602 = CARTESIAN_POINT ( 'NONE',  ( -779.9208738407265855, -109.9161021017568345, 776.9694431726624089 ) ) ;
#16603 = CARTESIAN_POINT ( 'NONE',  ( -763.7869854760000408, -110.8327725350000037, 757.6657852770001682 ) ) ;
#16604 = CARTESIAN_POINT ( 'NONE',  ( -747.8085222787228759, -106.6811599162455906, 760.5508297849092969 ) ) ;
#16605 = UNCERTAINTY_MEASURE_WITH_UNIT (LENGTH_MEASURE( 1.000000000000000082E-05 ), #15802, 'distance_accuracy_value', 'NONE');
#16606 = AXIS2_PLACEMENT_3D ( 'NONE', #602, #9480, #14635 ) ;
#16607 = CARTESIAN_POINT ( 'NONE',  ( -749.9789449796942336, -104.5654524741549949, 776.5445324543633205 ) ) ;
#16608 = CARTESIAN_POINT ( 'NONE',  ( -766.0869854759999953, -110.8327725350000037, 797.6657852869999488 ) ) ;
#16609 = DIRECTION ( 'NONE',  ( 0.000000000000000000, 0.000000000000000000, -1.000000000000000000 ) ) ;
#16610 = VECTOR ( 'NONE', #6825, 1000.000000000000000 ) ;
#16611 = CARTESIAN_POINT ( 'NONE',  ( -744.9369854759999043, -104.3761323894834590, 778.4557411831997342 ) ) ;
#16612 = SURFACE_SIDE_STYLE ('',( #1385 ) ) ;
#16613 = DIRECTION ( 'NONE',  ( 6.123031769111888756E-17, 1.000000000000000000, 6.123031769111888756E-17 ) ) ;
#16614 =( GEOMETRIC_REPRESENTATION_CONTEXT ( 3 ) GLOBAL_UNCERTAINTY_ASSIGNED_CONTEXT ( ( #984 ) ) GLOBAL_UNIT_ASSIGNED_CONTEXT ( ( #5347, #7954, #7864 ) ) REPRESENTATION_CONTEXT ( 'NONE', 'WORKASPACE' ) );
#16615 = CARTESIAN_POINT ( 'NONE',  ( -784.9369854760000180, -102.8327725350000037, 759.4335522300000321 ) ) ;
#16616 = CARTESIAN_POINT ( 'NONE',  ( -784.9369854759999043, -108.4134386877544358, 776.6614752884008794 ) ) ;
#16617 = VERTEX_POINT ( 'NONE', #4142 ) ;
#16618 = FILL_AREA_STYLE ('',( #12804 ) ) ;
#16619 = ADVANCED_FACE ( 'NONE', ( #7996 ), #13276, .T. ) ;
#16620 = STYLED_ITEM ( 'NONE', ( #11598 ), #11280 ) ;
#16621 = AXIS2_PLACEMENT_3D ( 'NONE', #6164, #7341, #12471 ) ;
#16622 = FACE_OUTER_BOUND ( 'NONE', #6967, .T. ) ;
#16623 = CARTESIAN_POINT ( 'NONE',  ( -763.7869854657087672, -104.7215171037294681, 762.7098921465025114 ) ) ;
#16624 = CIRCLE ( 'NONE', #11489, 0.9044999999999747686 ) ;
#16625 = CARTESIAN_POINT ( 'NONE',  ( -747.1709882928515754, -107.6442278150441751, 793.8273621932415836 ) ) ;
#16626 = DIRECTION ( 'NONE',  ( 1.224606353822379970E-16, 0.000000000000000000, -1.000000000000000000 ) ) ;
#16627 = CARTESIAN_POINT ( 'NONE',  ( -782.4234175220533416, -106.8340691712371893, 794.3446080669307321 ) ) ;
#16628 = CARTESIAN_POINT ( 'NONE',  ( -784.9369854760000180, -107.2521620697053777, 776.6616097297960550 ) ) ;
#16629 = CARTESIAN_POINT ( 'NONE',  ( -764.9369854760000180, -111.9828765903759944, 762.6657852770000545 ) ) ;
#16630 = PRESENTATION_LAYER_ASSIGNMENT (  '', '', ( #6655 ) ) ;
#16631 = VECTOR ( 'NONE', #3590, 1000.000000000000000 ) ;
#16632 = CARTESIAN_POINT ( 'NONE',  ( -765.3509476764024839, -107.0211583334942276, 762.6712001505120497 ) ) ;
#16633 = FILL_AREA_STYLE ('',( #8940 ) ) ;
#16634 = DIRECTION ( 'NONE',  ( 0.000000000000000000, 0.000000000000000000, 1.000000000000000000 ) ) ;
#16635 = EDGE_LOOP ( 'NONE', ( #2874, #7441 ) ) ;
#16636 = CARTESIAN_POINT ( 'NONE',  ( -751.5988447888805695, -108.2548177947310251, 786.7612852770001837 ) ) ;
#16637 = CARTESIAN_POINT ( 'NONE',  ( -754.5798837911113424, -107.0002864929815871, 766.8152344444173423 ) ) ;
#16638 = ORIENTED_EDGE ( 'NONE', *, *, #3117, .T. ) ;
#16639 = CARTESIAN_POINT ( 'NONE',  ( -764.0613268670570051, -105.0661071412843057, 792.6402079240536978 ) ) ;
#16640 = PLANE ( 'NONE',  #2389 ) ;
#16641 = CARTESIAN_POINT ( 'NONE',  ( -764.9547126664782581, -103.9282773597109895, 762.6657852773900004 ) ) ;
#16642 = DIRECTION ( 'NONE',  ( 1.000000000000000000, 0.000000000000000000, 0.000000000000000000 ) ) ;
#16643 = EDGE_LOOP ( 'NONE', ( #14862, #3759, #14263, #10155, #14386, #1197 ) ) ;
#16644 = MECHANICAL_DESIGN_GEOMETRIC_PRESENTATION_REPRESENTATION (  '', ( #782 ), #12849 ) ;
#16645 = COLOUR_RGB ( '',0.9882352941176471006, 0.8980392156862745390, 0.8784313725490195957 ) ;
#16646 = DIRECTION ( 'NONE',  ( 0.000000000000000000, 0.000000000000000000, -1.000000000000000000 ) ) ;
#16647 = DIRECTION ( 'NONE',  ( 1.224606353822379970E-16, 0.000000000000000000, -1.000000000000000000 ) ) ;
#16648 = CARTESIAN_POINT ( 'NONE',  ( -765.2027122498897143, -103.7120770523820852, 792.6630132222246630 ) ) ;
#16649 = B_SPLINE_CURVE_WITH_KNOTS ( 'NONE', 3,
 ( #4797, #16316, #7293, #9998, #15062, #10184, #11507, #12517, #8898, #12425, #2533, #13779, #12764, #3612, #13876, #1278, #6041, #3531 ),
 .UNSPECIFIED., .F., .F.,
 ( 4, 2, 2, 2, 2, 2, 2, 2, 4 ),
 ( 0.2500000000000000000, 0.3125000000000000000, 0.3750000000000000000, 0.4375000000000000000, 0.5000000000000000000, 0.5625000000000000000, 0.6250000000000000000, 0.6875000000000000000, 0.7500000000000000000 ),
 .UNSPECIFIED. ) ;
#16650 =( NAMED_UNIT ( * ) SI_UNIT ( $, .STERADIAN. ) SOLID_ANGLE_UNIT ( ) );
#16651 = CARTESIAN_POINT ( 'NONE',  ( -774.9369854760000180, -107.8327725349999895, 763.6657852770000545 ) ) ;
#16652 = CARTESIAN_POINT ( 'NONE',  ( -744.9369854759999043, -108.7143222140521601, 777.4302717568358503 ) ) ;
#16653 = CARTESIAN_POINT ( 'NONE',  ( -765.5175959413120381, -111.8369480821983331, 797.6657852769999408 ) ) ;
#16654 = ORIENTED_EDGE ( 'NONE', *, *, #9917, .T. ) ;
#16655 = CARTESIAN_POINT ( 'NONE',  ( -764.7024150673262284, -108.9587591449744224, 792.6639602984662361 ) ) ;
ENDSEC;
END-ISO-10303-21;
```
