## Supplemental data, tables, and software for "Guide to the construction and use of an adaptive optics two-photon microscope with direct wavefront sensing": Part20-deformable mirror adaptor.STEP

```
ISO-10303-21;
HEADER;
FILE_DESCRIPTION (( 'STEP AP214' ),
    '1' );
FILE_NAME ('Part20-deformable mirror adaptor.STEP',
    '2022-02-10T22:28:37',
    ( '' ),
    ( '' ),
    'SwSTEP 2.0',
    'SolidWorks 2020',
    '' );
FILE_SCHEMA (( 'AUTOMOTIVE_DESIGN' ));
ENDSEC;

DATA;
#1 = VERTEX_POINT ( 'NONE', #944 ) ;
#2 = CARTESIAN_POINT ( 'NONE',  ( 16.39999999999999858, 5.000000000000000000, 16.39999999999999858 ) ) ;
#3 = DIRECTION ( 'NONE',  ( 0.000000000000000000, 0.000000000000000000, 1.000000000000000000 ) ) ;
#4 = PRODUCT_RELATED_PRODUCT_CATEGORY ( 'part', '', ( #727 ) ) ;
#5 = CARTESIAN_POINT ( 'NONE',  ( -16.39999999999999503, 2.000000000000000000, -13.65000000000000213 ) ) ;
#6 = AXIS2_PLACEMENT_3D ( 'NONE', #620, #191, #709 ) ;
#7 = EDGE_LOOP ( 'NONE', ( #894, #235, #953, #156 ) ) ;
#8 = EDGE_CURVE ( 'NONE', #376, #804, #137, .T. ) ;
#9 = VECTOR ( 'NONE', #567, 1000.000000000000000 ) ;
#10 = EDGE_CURVE ( 'NONE', #1079, #668, #933, .T. ) ;
#11 = ORIENTED_EDGE ( 'NONE', *, *, #195, .F. ) ;
#12 = LINE ( 'NONE', #30, #815 ) ;
#13 = PRODUCT_DEFINITION_FORMATION_WITH_SPECIFIED_SOURCE ( 'ANY', '', #727, .NOT_KNOWN. ) ;
#14 = DIRECTION ( 'NONE',  ( 1.000000000000000000, 0.000000000000000000, 0.000000000000000000 ) ) ;
#15 = CARTESIAN_POINT ( 'NONE',  ( 10.00000000000000000, 1.599999999999999867, 0.000000000000000000 ) ) ;
#16 = ORIENTED_EDGE ( 'NONE', *, *, #1074, .F. ) ;
#17 = ORIENTED_EDGE ( 'NONE', *, *, #811, .T. ) ;
#18 = EDGE_CURVE ( 'NONE', #1079, #430, #1126, .T. ) ;
#19 = ORIENTED_EDGE ( 'NONE', *, *, #746, .T. ) ;
#20 = CARTESIAN_POINT ( 'NONE',  ( 10.00000000000000000, 1.599999999999999867, 3.000000000000001332 ) ) ;
#21 = EDGE_CURVE ( 'NONE', #1109, #356, #609, .T. ) ;
#22 = CARTESIAN_POINT ( 'NONE',  ( 16.39999999999999858, 2.000000000000000000, 16.39999999999999858 ) ) ;
#23 = PLANE ( 'NONE',  #760 ) ;
#24 = ORIENTED_EDGE ( 'NONE', *, *, #28, .T. ) ;
#25 = DIRECTION ( 'NONE',  ( 0.000000000000000000, -1.000000000000000000, 0.000000000000000000 ) ) ;
#26 = EDGE_CURVE ( 'NONE', #511, #308, #593, .T. ) ;
#27 = DIRECTION ( 'NONE',  ( -8.673617379884035472E-17, -0.000000000000000000, -1.000000000000000000 ) ) ;
#28 = EDGE_CURVE ( 'NONE', #1112, #870, #1027, .T. ) ;
#29 = ORIENTED_EDGE ( 'NONE', *, *, #21, .F. ) ;
#30 = CARTESIAN_POINT ( 'NONE',  ( -20.00000000000000000, 4.599999999999999645, 20.00000000000000000 ) ) ;
#31 = CIRCLE ( 'NONE', #323, 1.750000000000000000 ) ;
#32 = EDGE_CURVE ( 'NONE', #957, #73, #538, .T. ) ;
#33 = CARTESIAN_POINT ( 'NONE',  ( -16.39999999999999858, 5.000000000000000000, 16.39999999999999503 ) ) ;
#34 = CARTESIAN_POINT ( 'NONE',  ( 16.40000000000000213, 2.000000000000000000, -13.64999999999999858 ) ) ;
#35 = ORIENTED_EDGE ( 'NONE', *, *, #1069, .F. ) ;
#36 = DIRECTION ( 'NONE',  ( -0.000000000000000000, -1.000000000000000000, -0.000000000000000000 ) ) ;
#37 = DIRECTION ( 'NONE',  ( 8.673617379884035472E-17, 0.000000000000000000, 1.000000000000000000 ) ) ;
#38 = CARTESIAN_POINT ( 'NONE',  ( 10.00000000000000000, 1.599999999999999867, 3.000000000000001332 ) ) ;
#39 = ORIENTED_EDGE ( 'NONE', *, *, #1011, .F. ) ;
#40 = EDGE_CURVE ( 'NONE', #847, #219, #788, .T. ) ;
#41 = LINE ( 'NONE', #745, #1044 ) ;
#42 = ORIENTED_EDGE ( 'NONE', *, *, #560, .T. ) ;
#43 = FACE_BOUND ( 'NONE', #918, .T. ) ;
#44 = DIRECTION ( 'NONE',  ( -0.000000000000000000, 1.000000000000000000, -0.000000000000000000 ) ) ;
#45 = ORIENTED_EDGE ( 'NONE', *, *, #364, .T. ) ;
#46 = CARTESIAN_POINT ( 'NONE',  ( 10.00000000000000000, -0.4000000000000001887, 0.000000000000000000 ) ) ;
#47 = AXIS2_PLACEMENT_3D ( 'NONE', #987, #570, #912 ) ;
#48 = ORIENTED_EDGE ( 'NONE', *, *, #10, .T. ) ;
#49 = CARTESIAN_POINT ( 'NONE',  ( -10.00000000000000000, 4.599999999999999645, 1.224646799147353256E-15 ) ) ;
#50 = STYLED_ITEM ( 'NONE', ( #128 ), #149 ) ;
#51 = DIRECTION ( 'NONE',  ( -0.000000000000000000, -1.000000000000000000, -0.000000000000000000 ) ) ;
#52 = ORIENTED_EDGE ( 'NONE', *, *, #1121, .T. ) ;
#53 = FACE_OUTER_BOUND ( 'NONE', #1086, .T. ) ;
#54 = EDGE_CURVE ( 'NONE', #376, #679, #258, .T. ) ;
#55 = DIRECTION ( 'NONE',  ( 0.000000000000000000, 0.000000000000000000, -1.000000000000000000 ) ) ;
#56 = UNCERTAINTY_MEASURE_WITH_UNIT (LENGTH_MEASURE( 1.000000000000000082E-05 ), #631, 'distance_accuracy_value', 'NONE');
#57 = CYLINDRICAL_SURFACE ( 'NONE', #417, 1.750000000000000000 ) ;
#58 = CARTESIAN_POINT ( 'NONE',  ( -16.39999999999999858, 4.599999999999999645, 16.39999999999999503 ) ) ;
#59 = EDGE_CURVE ( 'NONE', #606, #271, #627, .T. ) ;
#60 = VERTEX_POINT ( 'NONE', #5 ) ;
#61 = DIRECTION ( 'NONE',  ( 0.000000000000000000, 0.000000000000000000, -1.000000000000000000 ) ) ;
#62 = PLANE ( 'NONE',  #814 ) ;
#63 = DIRECTION ( 'NONE',  ( -0.000000000000000000, 1.000000000000000000, -0.000000000000000000 ) ) ;
#64 = CYLINDRICAL_SURFACE ( 'NONE', #993, 1.500000000000001332 ) ;
#65 = FILL_AREA_STYLE ('',( #597 ) ) ;
#66 = DIRECTION ( 'NONE',  ( 0.000000000000000000, 0.000000000000000000, 1.000000000000000000 ) ) ;
#67 = AXIS2_PLACEMENT_3D ( 'NONE', #58, #218, #213 ) ;
#68 = ADVANCED_FACE ( 'NONE', ( #361 ), #533, .F. ) ;
#69 = ORIENTED_EDGE ( 'NONE', *, *, #695, .F. ) ;
#70 = FACE_OUTER_BOUND ( 'NONE', #763, .T. ) ;
#71 = FACE_BOUND ( 'NONE', #949, .T. ) ;
#72 = CYLINDRICAL_SURFACE ( 'NONE', #898, 1.500000000000001332 ) ;
#73 = VERTEX_POINT ( 'NONE', #1122 ) ;
#74 = EDGE_LOOP ( 'NONE', ( #923, #1051 ) ) ;
#75 = CARTESIAN_POINT ( 'NONE',  ( -16.39999999999999858, 5.000000000000000000, 16.39999999999999503 ) ) ;
#76 = PRODUCT_DEFINITION_CONTEXT ( 'detailed design', #292, 'design' ) ;
#77 = CARTESIAN_POINT ( 'NONE',  ( -16.39999999999999503, 4.599999999999999645, -14.90000000000000036 ) ) ;
#78 = VERTEX_POINT ( 'NONE', #77 ) ;
#79 = ORIENTED_EDGE ( 'NONE', *, *, #164, .T. ) ;
#80 = CARTESIAN_POINT ( 'NONE',  ( 16.39999999999999858, 4.599999999999999645, 14.89999999999999680 ) ) ;
#81 = FACE_BOUND ( 'NONE', #453, .T. ) ;
#82 = AXIS2_PLACEMENT_3D ( 'NONE', #964, #387, #1057 ) ;
#83 = CARTESIAN_POINT ( 'NONE',  ( 16.39999999999999858, 5.000000000000000000, 14.89999999999999680 ) ) ;
#84 = AXIS2_PLACEMENT_3D ( 'NONE', #740, #644, #1082 ) ;
#85 = AXIS2_PLACEMENT_3D ( 'NONE', #327, #234, #238 ) ;
#86 = ORIENTED_EDGE ( 'NONE', *, *, #860, .F. ) ;
#87 = ADVANCED_FACE ( 'NONE', ( #1033 ), #163, .F. ) ;
#88 = DIRECTION ( 'NONE',  ( 0.000000000000000000, 0.000000000000000000, -1.000000000000000000 ) ) ;
#89 = EDGE_CURVE ( 'NONE', #356, #161, #1055, .T. ) ;
#90 = EDGE_LOOP ( 'NONE', ( #303, #690 ) ) ;
#91 = ORIENTED_EDGE ( 'NONE', *, *, #425, .F. ) ;
#92 = ORIENTED_EDGE ( 'NONE', *, *, #425, .T. ) ;
#93 = DIRECTION ( 'NONE',  ( 0.000000000000000000, 0.000000000000000000, 1.000000000000000000 ) ) ;
#94 = DIRECTION ( 'NONE',  ( 0.000000000000000000, 0.000000000000000000, 1.000000000000000000 ) ) ;
#95 = CARTESIAN_POINT ( 'NONE',  ( 10.00000000000000000, 1.599999999999999867, -3.000000000000001332 ) ) ;
#96 = ORIENTED_EDGE ( 'NONE', *, *, #179, .F. ) ;
#97 = ORIENTED_EDGE ( 'NONE', *, *, #497, .T. ) ;
#98 = ORIENTED_EDGE ( 'NONE', *, *, #1058, .F. ) ;
#99 = DIRECTION ( 'NONE',  ( -1.000000000000000000, -0.000000000000000000, -0.000000000000000000 ) ) ;
#100 = CARTESIAN_POINT ( 'NONE',  ( 19.99999999999999645, 4.599999999999999645, -20.00000000000000000 ) ) ;
#101 = CARTESIAN_POINT ( 'NONE',  ( -20.00000000000000355, 4.599999999999999645, -20.00000000000000000 ) ) ;
#102 = EDGE_CURVE ( 'NONE', #270, #558, #1084, .T. ) ;
#103 = VERTEX_POINT ( 'NONE', #301 ) ;
#104 = VECTOR ( 'NONE', #772, 1000.000000000000000 ) ;
#105 =( GEOMETRIC_REPRESENTATION_CONTEXT ( 3 ) GLOBAL_UNCERTAINTY_ASSIGNED_CONTEXT ( ( #56 ) ) GLOBAL_UNIT_ASSIGNED_CONTEXT ( ( #631, #185, #554 ) ) REPRESENTATION_CONTEXT ( 'NONE', 'WORKASPACE' ) );
#106 = ORIENTED_EDGE ( 'NONE', *, *, #32, .T. ) ;
#107 = CARTESIAN_POINT ( 'NONE',  ( -16.39999999999999503, 2.000000000000000000, -19.14999999999999858 ) ) ;
#108 = CARTESIAN_POINT ( 'NONE',  ( 16.39999999999999858, 2.000000000000000000, 19.14999999999999858 ) ) ;
#109 = ORIENTED_EDGE ( 'NONE', *, *, #40, .F. ) ;
#110 = DIRECTION ( 'NONE',  ( 0.000000000000000000, -1.000000000000000000, 0.000000000000000000 ) ) ;
#111 = DIRECTION ( 'NONE',  ( 0.000000000000000000, 0.000000000000000000, 1.000000000000000000 ) ) ;
#112 = CARTESIAN_POINT ( 'NONE',  ( 16.39999999999999858, 2.000000000000000000, 13.65000000000000036 ) ) ;
#113 = ORIENTED_EDGE ( 'NONE', *, *, #552, .T. ) ;
#114 = LINE ( 'NONE', #895, #1115 ) ;
#115 = EDGE_CURVE ( 'NONE', #854, #990, #294, .T. ) ;
#116 = CYLINDRICAL_SURFACE ( 'NONE', #1102, 1.500000000000001332 ) ;
#117 = AXIS2_PLACEMENT_3D ( 'NONE', #1071, #25, #717 ) ;
#118 = ORIENTED_EDGE ( 'NONE', *, *, #214, .F. ) ;
#119 = LINE ( 'NONE', #470, #645 ) ;
#120 = VECTOR ( 'NONE', #293, 1000.000000000000000 ) ;
#121 = AXIS2_PLACEMENT_3D ( 'NONE', #204, #553, #122 ) ;
#122 = DIRECTION ( 'NONE',  ( 0.000000000000000000, 0.000000000000000000, 1.000000000000000000 ) ) ;
#123 = DIRECTION ( 'NONE',  ( 0.000000000000000000, 1.000000000000000000, 0.000000000000000000 ) ) ;
#124 = ORIENTED_EDGE ( 'NONE', *, *, #673, .T. ) ;
#125 = FACE_OUTER_BOUND ( 'NONE', #618, .T. ) ;
#126 = EDGE_LOOP ( 'NONE', ( #948, #1104 ) ) ;
#127 = LINE ( 'NONE', #412, #188 ) ;
#128 = PRESENTATION_STYLE_ASSIGNMENT (( #741 ) ) ;
#129 = EDGE_CURVE ( 'NONE', #886, #737, #1065, .T. ) ;
#130 = ORIENTED_EDGE ( 'NONE', *, *, #751, .F. ) ;
#131 = DIRECTION ( 'NONE',  ( 0.000000000000000000, 0.000000000000000000, 1.000000000000000000 ) ) ;
#132 = DIRECTION ( 'NONE',  ( -0.000000000000000000, -1.000000000000000000, -0.000000000000000000 ) ) ;
#133 = CARTESIAN_POINT ( 'NONE',  ( -10.00000000000000000, -0.4000000000000001887, 1.224646799147353256E-15 ) ) ;
#134 = ADVANCED_FACE ( 'NONE', ( #399 ), #819, .F. ) ;
#135 = ORIENTED_EDGE ( 'NONE', *, *, #18, .T. ) ;
#136 = DIRECTION ( 'NONE',  ( 0.000000000000000000, 1.000000000000000000, 0.000000000000000000 ) ) ;
#137 = CIRCLE ( 'NONE', #950, 1.500000000000001332 ) ;
#138 = DIRECTION ( 'NONE',  ( 0.000000000000000000, 0.000000000000000000, -1.000000000000000000 ) ) ;
#139 = AXIS2_PLACEMENT_3D ( 'NONE', #2, #268, #1036 ) ;
#140 = CARTESIAN_POINT ( 'NONE',  ( -10.00000000000000000, 4.599999999999999645, 3.000000000000001776 ) ) ;
#141 = EDGE_CURVE ( 'NONE', #509, #606, #980, .T. ) ;
#142 = CARTESIAN_POINT ( 'NONE',  ( -16.39999999999999503, 2.000000000000000000, -13.65000000000000213 ) ) ;
#143 = DIRECTION ( 'NONE',  ( -1.000000000000000000, 0.000000000000000000, 8.673617379884035472E-17 ) ) ;
#144 = FACE_OUTER_BOUND ( 'NONE', #446, .T. ) ;
#145 = CARTESIAN_POINT ( 'NONE',  ( -16.39999999999999858, 5.000000000000000000, 14.89999999999999325 ) ) ;
#146 = ADVANCED_FACE ( 'NONE', ( #803, #375, #807, #473, #394, #288, #640 ), #23, .F. ) ;
#147 = SURFACE_STYLE_FILL_AREA ( #65 ) ;
#148 = CARTESIAN_POINT ( 'NONE',  ( -20.00000000000000000, 0.000000000000000000, 20.00000000000000000 ) ) ;
#149 = MANIFOLD_SOLID_BREP ( 'Cut-Extrude4', #792 ) ;
#150 = ORIENTED_EDGE ( 'NONE', *, *, #497, .F. ) ;
#151 = DIRECTION ( 'NONE',  ( 0.000000000000000000, 0.000000000000000000, 1.000000000000000000 ) ) ;
#152 = EDGE_CURVE ( 'NONE', #1, #671, #975, .T. ) ;
#153 = DIRECTION ( 'NONE',  ( 0.000000000000000000, 1.000000000000000000, 0.000000000000000000 ) ) ;
#154 = DIRECTION ( 'NONE',  ( -0.000000000000000000, -1.000000000000000000, -0.000000000000000000 ) ) ;
#155 = CIRCLE ( 'NONE', #719, 2.749999999999999112 ) ;
#156 = ORIENTED_EDGE ( 'NONE', *, *, #1066, .F. ) ;
#157 = EDGE_LOOP ( 'NONE', ( #42, #357 ) ) ;
#158 = DIRECTION ( 'NONE',  ( 0.000000000000000000, 1.000000000000000000, 0.000000000000000000 ) ) ;
#159 = DIRECTION ( 'NONE',  ( -0.000000000000000000, -1.000000000000000000, -0.000000000000000000 ) ) ;
#160 = EDGE_LOOP ( 'NONE', ( #113, #92 ) ) ;
#161 = VERTEX_POINT ( 'NONE', #539 ) ;
#162 = CYLINDRICAL_SURFACE ( 'NONE', #718, 2.749999999999999112 ) ;
#163 = PLANE ( 'NONE',  #840 ) ;
#164 = EDGE_CURVE ( 'NONE', #337, #599, #275, .T. ) ;
#165 = ORIENTED_EDGE ( 'NONE', *, *, #289, .F. ) ;
#166 = DIRECTION ( 'NONE',  ( 0.000000000000000000, -1.000000000000000000, 0.000000000000000000 ) ) ;
#167 = AXIS2_PLACEMENT_3D ( 'NONE', #713, #197, #377 ) ;
#168 = AXIS2_PLACEMENT_3D ( 'NONE', #320, #1001, #822 ) ;
#169 = ORIENTED_EDGE ( 'NONE', *, *, #636, .F. ) ;
#170 = ORIENTED_EDGE ( 'NONE', *, *, #988, .F. ) ;
#171 = MECHANICAL_DESIGN_GEOMETRIC_PRESENTATION_REPRESENTATION (  '', ( #1083 ), #842 ) ;
#172 = AXIS2_PLACEMENT_3D ( 'NONE', #174, #527, #871 ) ;
#173 = ORIENTED_EDGE ( 'NONE', *, *, #889, .F. ) ;
#174 = CARTESIAN_POINT ( 'NONE',  ( 10.00000000000000000, 1.599999999999999867, 0.000000000000000000 ) ) ;
#175 = DIRECTION ( 'NONE',  ( -0.000000000000000000, 1.000000000000000000, -0.000000000000000000 ) ) ;
#176 = ORIENTED_EDGE ( 'NONE', *, *, #540, .T. ) ;
#177 = ORIENTED_EDGE ( 'NONE', *, *, #59, .F. ) ;
#178 = DIRECTION ( 'NONE',  ( 0.000000000000000000, -1.000000000000000000, 0.000000000000000000 ) ) ;
#179 = EDGE_CURVE ( 'NONE', #534, #73, #389, .T. ) ;
#180 = LINE ( 'NONE', #100, #841 ) ;
#181 = DIRECTION ( 'NONE',  ( 0.000000000000000000, 0.000000000000000000, 1.000000000000000000 ) ) ;
#182 = EDGE_LOOP ( 'NONE', ( #246, #769 ) ) ;
#183 = FACE_OUTER_BOUND ( 'NONE', #351, .T. ) ;
#184 = DIRECTION ( 'NONE',  ( 0.000000000000000000, 0.000000000000000000, -1.000000000000000000 ) ) ;
#185 =( NAMED_UNIT ( * ) PLANE_ANGLE_UNIT ( ) SI_UNIT ( $, .RADIAN. ) );
#186 = CIRCLE ( 'NONE', #881, 2.749999999999999112 ) ;
#187 = VECTOR ( 'NONE', #159, 1000.000000000000000 ) ;
#188 = VECTOR ( 'NONE', #408, 1000.000000000000000 ) ;
#189 = CIRCLE ( 'NONE', #343, 1.500000000000001332 ) ;
#190 = VERTEX_POINT ( 'NONE', #112 ) ;
#191 = DIRECTION ( 'NONE',  ( 0.000000000000000000, 1.000000000000000000, 0.000000000000000000 ) ) ;
#192 = CYLINDRICAL_SURFACE ( 'NONE', #861, 1.750000000000000000 ) ;
#193 = DIRECTION ( 'NONE',  ( -0.000000000000000000, -1.000000000000000000, -0.000000000000000000 ) ) ;
#194 = APPLICATION_CONTEXT ( 'automotive_design' ) ;
#195 = EDGE_CURVE ( 'NONE', #463, #474, #541, .T. ) ;
#196 = ORIENTED_EDGE ( 'NONE', *, *, #8, .F. ) ;
#197 = DIRECTION ( 'NONE',  ( -0.000000000000000000, 1.000000000000000000, -0.000000000000000000 ) ) ;
#198 = DIRECTION ( 'NONE',  ( 0.000000000000000000, 0.000000000000000000, -1.000000000000000000 ) ) ;
#199 = FILL_AREA_STYLE ('',( #635 ) ) ;
#200 = ADVANCED_FACE ( 'NONE', ( #1085, #319 ), #753, .T. ) ;
#201 = VERTEX_POINT ( 'NONE', #573 ) ;
#202 = CARTESIAN_POINT ( 'NONE',  ( 10.00000000000000000, 4.599999999999999645, 3.000000000000001332 ) ) ;
#203 = ADVANCED_FACE ( 'NONE', ( #915 ), #57, .F. ) ;
#204 = CARTESIAN_POINT ( 'NONE',  ( -10.00000000000000000, 0.000000000000000000, 1.224646799147353256E-15 ) ) ;
#205 = DIRECTION ( 'NONE',  ( -0.000000000000000000, -1.000000000000000000, -0.000000000000000000 ) ) ;
#206 = ORIENTED_EDGE ( 'NONE', *, *, #164, .F. ) ;
#207 = AXIS2_PLACEMENT_3D ( 'NONE', #784, #693, #1042 ) ;
#208 = DIRECTION ( 'NONE',  ( -0.000000000000000000, -1.000000000000000000, -0.000000000000000000 ) ) ;
#209 = AXIS2_PLACEMENT_3D ( 'NONE', #628, #961, #892 ) ;
#210 = ORIENTED_EDGE ( 'NONE', *, *, #1125, .T. ) ;
#211 = CARTESIAN_POINT ( 'NONE',  ( 19.99999999999999645, 4.599999999999999645, -20.00000000000000000 ) ) ;
#212 = ORIENTED_EDGE ( 'NONE', *, *, #976, .T. ) ;
#213 = DIRECTION ( 'NONE',  ( 0.000000000000000000, 0.000000000000000000, 1.000000000000000000 ) ) ;
#214 = EDGE_CURVE ( 'NONE', #977, #886, #579, .T. ) ;
#215 = CARTESIAN_POINT ( 'NONE',  ( -16.39999999999999858, 2.000000000000000000, 13.64999999999999680 ) ) ;
#216 = CARTESIAN_POINT ( 'NONE',  ( 10.00000000000000000, 4.599999999999999645, -3.000000000000001332 ) ) ;
#217 = VERTEX_POINT ( 'NONE', #148 ) ;
#218 = DIRECTION ( 'NONE',  ( 0.000000000000000000, 1.000000000000000000, 0.000000000000000000 ) ) ;
#219 = VERTEX_POINT ( 'NONE', #413 ) ;
#220 = FACE_OUTER_BOUND ( 'NONE', #160, .T. ) ;
#221 = FACE_OUTER_BOUND ( 'NONE', #239, .T. ) ;
#222 = EDGE_CURVE ( 'NONE', #337, #595, #503, .T. ) ;
#223 = DIRECTION ( 'NONE',  ( 0.000000000000000000, -1.000000000000000000, 0.000000000000000000 ) ) ;
#224 = CIRCLE ( 'NONE', #1005, 2.749999999999999112 ) ;
#225 = AXIS2_PLACEMENT_3D ( 'NONE', #479, #136, #655 ) ;
#226 = ORIENTED_EDGE ( 'NONE', *, *, #695, .T. ) ;
#227 = COLOUR_RGB ( '',0.7921568627450980005, 0.8196078431372548767, 0.9333333333333333481 ) ;
#228 = DIRECTION ( 'NONE',  ( 0.000000000000000000, 0.000000000000000000, 1.000000000000000000 ) ) ;
#229 = AXIS2_PLACEMENT_3D ( 'NONE', #783, #158, #151 ) ;
#230 = DIRECTION ( 'NONE',  ( 0.000000000000000000, 0.000000000000000000, 1.000000000000000000 ) ) ;
#231 = ADVANCED_FACE ( 'NONE', ( #920 ), #587, .F. ) ;
#232 = DIRECTION ( 'NONE',  ( 8.673617379884035472E-17, 0.000000000000000000, 1.000000000000000000 ) ) ;
#233 = CARTESIAN_POINT ( 'NONE',  ( 0.000000000000000000, 4.599999999999999645, 0.000000000000000000 ) ) ;
#234 = DIRECTION ( 'NONE',  ( 0.000000000000000000, 1.000000000000000000, 0.000000000000000000 ) ) ;
#235 = ORIENTED_EDGE ( 'NONE', *, *, #495, .F. ) ;
#236 = DIRECTION ( 'NONE',  ( -0.000000000000000000, -1.000000000000000000, -0.000000000000000000 ) ) ;
#237 = FACE_BOUND ( 'NONE', #1030, .T. ) ;
#238 = DIRECTION ( 'NONE',  ( 0.000000000000000000, -0.000000000000000000, 1.000000000000000000 ) ) ;
#239 = EDGE_LOOP ( 'NONE', ( #401, #1113, #267, #843 ) ) ;
#240 = ORIENTED_EDGE ( 'NONE', *, *, #32, .F. ) ;
#241 = DIRECTION ( 'NONE',  ( -0.000000000000000000, -1.000000000000000000, -0.000000000000000000 ) ) ;
#242 = AXIS2_PLACEMENT_3D ( 'NONE', #291, #791, #638 ) ;
#243 = DIRECTION ( 'NONE',  ( -0.000000000000000000, -1.000000000000000000, -0.000000000000000000 ) ) ;
#244 = CIRCLE ( 'NONE', #1081, 1.500000000000001332 ) ;
#245 = MECHANICAL_DESIGN_GEOMETRIC_PRESENTATION_REPRESENTATION (  '', ( #50 ), #105 ) ;
#246 = ORIENTED_EDGE ( 'NONE', *, *, #378, .T. ) ;
#247 = ORIENTED_EDGE ( 'NONE', *, *, #129, .T. ) ;
#248 = VERTEX_POINT ( 'NONE', #1003 ) ;
#249 = DIRECTION ( 'NONE',  ( 0.000000000000000000, 1.000000000000000000, 0.000000000000000000 ) ) ;
#250 = APPLICATION_PROTOCOL_DEFINITION ( 'draft international standard', 'automotive_design', 1998, #194 ) ;
#251 = ADVANCED_FACE ( 'NONE', ( #144 ), #930, .F. ) ;
#252 = DIRECTION ( 'NONE',  ( 0.000000000000000000, 0.000000000000000000, 1.000000000000000000 ) ) ;
#253 = ORIENTED_EDGE ( 'NONE', *, *, #848, .T. ) ;
#254 = ADVANCED_FACE ( 'NONE', ( #749, #1094 ), #409, .T. ) ;
#255 = ORIENTED_EDGE ( 'NONE', *, *, #298, .T. ) ;
#256 = CARTESIAN_POINT ( 'NONE',  ( -10.00000000000000000, 1.599999999999999867, -2.999999999999999112 ) ) ;
#257 = ADVANCED_FACE ( 'NONE', ( #221 ), #72, .F. ) ;
#258 = LINE ( 'NONE', #83, #187 ) ;
#259 = EDGE_CURVE ( 'NONE', #977, #78, #189, .T. ) ;
#260 = ORIENTED_EDGE ( 'NONE', *, *, #872, .F. ) ;
#261 = CARTESIAN_POINT ( 'NONE',  ( -10.00000000000000000, -0.4000000000000001887, 1.750000000000001332 ) ) ;
#262 = AXIS2_PLACEMENT_3D ( 'NONE', #392, #178, #876 ) ;
#263 = DIRECTION ( 'NONE',  ( 0.000000000000000000, 0.000000000000000000, 1.000000000000000000 ) ) ;
#264 = AXIS2_PLACEMENT_3D ( 'NONE', #623, #44, #456 ) ;
#265 = PRESENTATION_LAYER_ASSIGNMENT (  '', '', ( #1083 ) ) ;
#266 = EDGE_CURVE ( 'NONE', #870, #103, #999, .T. ) ;
#267 = ORIENTED_EDGE ( 'NONE', *, *, #540, .F. ) ;
#268 = DIRECTION ( 'NONE',  ( -0.000000000000000000, -1.000000000000000000, -0.000000000000000000 ) ) ;
#269 = LINE ( 'NONE', #108, #120 ) ;
#270 = VERTEX_POINT ( 'NONE', #140 ) ;
#271 = VERTEX_POINT ( 'NONE', #216 ) ;
#272 = EDGE_LOOP ( 'NONE', ( #226, #79, #654, #766 ) ) ;
#273 = CARTESIAN_POINT ( 'NONE',  ( 16.40000000000000213, 5.000000000000000000, -16.39999999999999858 ) ) ;
#274 = LINE ( 'NONE', #812, #970 ) ;
#275 = LINE ( 'NONE', #1073, #610 ) ;
#276 = ORIENTED_EDGE ( 'NONE', *, *, #179, .T. ) ;
#277 = DIRECTION ( 'NONE',  ( -0.000000000000000000, -1.000000000000000000, -0.000000000000000000 ) ) ;
#278 = DIRECTION ( 'NONE',  ( -0.000000000000000000, 1.000000000000000000, -0.000000000000000000 ) ) ;
#279 = CIRCLE ( 'NONE', #6, 1.750000000000000000 ) ;
#280 = AXIS2_PLACEMENT_3D ( 'NONE', #817, #633, #978 ) ;
#281 = AXIS2_PLACEMENT_3D ( 'NONE', #705, #436, #344 ) ;
#282 = CIRCLE ( 'NONE', #209, 1.500000000000001332 ) ;
#283 = CIRCLE ( 'NONE', #1046, 2.749999999999999112 ) ;
#284 = AXIS2_PLACEMENT_3D ( 'NONE', #335, #422, #674 ) ;
#285 = ORIENTED_EDGE ( 'NONE', *, *, #1092, .F. ) ;
#286 = PLANE ( 'NONE',  #280 ) ;
#287 = DIRECTION ( 'NONE',  ( 0.000000000000000000, 0.000000000000000000, -1.000000000000000000 ) ) ;
#288 = FACE_BOUND ( 'NONE', #619, .T. ) ;
#289 = EDGE_CURVE ( 'NONE', #60, #512, #283, .T. ) ;
#290 = EDGE_LOOP ( 'NONE', ( #177, #995 ) ) ;
#291 = CARTESIAN_POINT ( 'NONE',  ( 10.00000000000000000, 1.599999999999999867, 0.000000000000000000 ) ) ;
#292 = APPLICATION_CONTEXT ( 'automotive_design' ) ;
#293 = DIRECTION ( 'NONE',  ( -0.000000000000000000, -1.000000000000000000, -0.000000000000000000 ) ) ;
#294 = LINE ( 'NONE', #722, #435 ) ;
#295 = ADVANCED_FACE ( 'NONE', ( #675, #405 ), #62, .T. ) ;
#296 = VERTEX_POINT ( 'NONE', #1018 ) ;
#297 = CARTESIAN_POINT ( 'NONE',  ( -20.00000000000000355, 0.000000000000000000, -20.00000000000000000 ) ) ;
#298 = EDGE_CURVE ( 'NONE', #982, #103, #324, .T. ) ;
#299 = ORIENTED_EDGE ( 'NONE', *, *, #350, .T. ) ;
#300 = DIRECTION ( 'NONE',  ( 0.000000000000000000, 0.000000000000000000, 1.000000000000000000 ) ) ;
#301 = CARTESIAN_POINT ( 'NONE',  ( 16.40000000000000213, 2.000000000000000000, -17.89999999999999858 ) ) ;
#302 = VECTOR ( 'NONE', #750, 1000.000000000000000 ) ;
#303 = ORIENTED_EDGE ( 'NONE', *, *, #670, .T. ) ;
#304 = FACE_OUTER_BOUND ( 'NONE', #1019, .T. ) ;
#305 = ADVANCED_FACE ( 'NONE', ( #1014 ), #64, .F. ) ;
#306 = VECTOR ( 'NONE', #175, 1000.000000000000000 ) ;
#307 = PRESENTATION_LAYER_ASSIGNMENT (  '', '', ( #50 ) ) ;
#308 = VERTEX_POINT ( 'NONE', #596 ) ;
#309 = CIRCLE ( 'NONE', #900, 1.500000000000001332 ) ;
#310 = LINE ( 'NONE', #215, #9 ) ;
#311 = DIRECTION ( 'NONE',  ( 0.000000000000000000, 0.000000000000000000, 1.000000000000000000 ) ) ;
#312 = EDGE_LOOP ( 'NONE', ( #16, #458, #968, #849 ) ) ;
#313 = FACE_BOUND ( 'NONE', #406, .T. ) ;
#314 = FACE_OUTER_BOUND ( 'NONE', #1047, .T. ) ;
#315 = DIRECTION ( 'NONE',  ( 0.000000000000000000, -1.000000000000000000, 0.000000000000000000 ) ) ;
#316 = CARTESIAN_POINT ( 'NONE',  ( -16.39999999999999503, 2.000000000000000000, -16.40000000000000213 ) ) ;
#317 = EDGE_LOOP ( 'NONE', ( #451, #853, #785, #501 ) ) ;
#318 = CARTESIAN_POINT ( 'NONE',  ( 19.99999999999999645, 0.000000000000000000, -20.00000000000000000 ) ) ;
#319 = FACE_BOUND ( 'NONE', #182, .T. ) ;
#320 = CARTESIAN_POINT ( 'NONE',  ( -16.39999999999999858, 2.000000000000000000, 16.39999999999999503 ) ) ;
#321 = AXIS2_PLACEMENT_3D ( 'NONE', #887, #110, #459 ) ;
#322 = ORIENTED_EDGE ( 'NONE', *, *, #492, .F. ) ;
#323 = AXIS2_PLACEMENT_3D ( 'NONE', #832, #562, #904 ) ;
#324 = CIRCLE ( 'NONE', #557, 1.500000000000001332 ) ;
#325 = FACE_OUTER_BOUND ( 'NONE', #420, .T. ) ;
#326 = AXIS2_PLACEMENT_3D ( 'NONE', #683, #771, #1114 ) ;
#327 = CARTESIAN_POINT ( 'NONE',  ( -10.00000000000000000, 1.599999999999999867, 1.224646799147353256E-15 ) ) ;
#328 = EDGE_CURVE ( 'NONE', #534, #1000, #703, .T. ) ;
#329 = VERTEX_POINT ( 'NONE', #1022 ) ;
#330 = PLANE ( 'NONE',  #1118 ) ;
#331 = DIRECTION ( 'NONE',  ( 0.000000000000000000, 0.000000000000000000, -1.000000000000000000 ) ) ;
#332 = ORIENTED_EDGE ( 'NONE', *, *, #789, .F. ) ;
#333 = ORIENTED_EDGE ( 'NONE', *, *, #26, .T. ) ;
#334 = LINE ( 'NONE', #432, #466 ) ;
#335 = CARTESIAN_POINT ( 'NONE',  ( 16.39999999999999858, 4.599999999999999645, 16.39999999999999858 ) ) ;
#336 = ORIENTED_EDGE ( 'NONE', *, *, #801, .F. ) ;
#337 = VERTEX_POINT ( 'NONE', #678 ) ;
#338 = ADVANCED_FACE ( 'NONE', ( #1031 ), #162, .F. ) ;
#339 = DIRECTION ( 'NONE',  ( 0.000000000000000000, 0.000000000000000000, 1.000000000000000000 ) ) ;
#340 = CIRCLE ( 'NONE', #225, 3.000000000000001332 ) ;
#341 = VECTOR ( 'NONE', #63, 1000.000000000000000 ) ;
#342 = CIRCLE ( 'NONE', #796, 1.750000000000000000 ) ;
#343 = AXIS2_PLACEMENT_3D ( 'NONE', #652, #506, #500 ) ;
#344 = DIRECTION ( 'NONE',  ( -8.673617379884035472E-17, 0.000000000000000000, -1.000000000000000000 ) ) ;
#345 = ORIENTED_EDGE ( 'NONE', *, *, #777, .F. ) ;
#346 = CYLINDRICAL_SURFACE ( 'NONE', #139, 1.500000000000001332 ) ;
#347 = ADVANCED_FACE ( 'NONE', ( #692 ), #346, .F. ) ;
#348 = FACE_OUTER_BOUND ( 'NONE', #498, .T. ) ;
#349 = CARTESIAN_POINT ( 'NONE',  ( -10.00000000000000000, 0.000000000000000000, 1.224646799147353256E-15 ) ) ;
#350 = EDGE_CURVE ( 'NONE', #271, #606, #779, .T. ) ;
#351 = EDGE_LOOP ( 'NONE', ( #582, #24, #637, #649 ) ) ;
#352 = FACE_OUTER_BOUND ( 'NONE', #90, .T. ) ;
#353 = APPLICATION_PROTOCOL_DEFINITION ( 'draft international standard', 'automotive_design', 1998, #292 ) ;
#354 = ORIENTED_EDGE ( 'NONE', *, *, #10, .F. ) ;
#355 = ADVANCED_FACE ( 'NONE', ( #70 ), #1041, .F. ) ;
#356 = VERTEX_POINT ( 'NONE', #850 ) ;
#357 = ORIENTED_EDGE ( 'NONE', *, *, #801, .T. ) ;
#358 = CARTESIAN_POINT ( 'NONE',  ( -10.00000000000000000, 1.599999999999999867, -1.749999999999998668 ) ) ;
#359 = AXIS2_PLACEMENT_3D ( 'NONE', #946, #510, #93 ) ;
#360 = DIRECTION ( 'NONE',  ( 0.000000000000000000, -1.000000000000000000, 0.000000000000000000 ) ) ;
#361 = FACE_OUTER_BOUND ( 'NONE', #588, .T. ) ;
#362 = AXIS2_PLACEMENT_3D ( 'NONE', #1059, #278, #3 ) ;
#363 = AXIS2_PLACEMENT_3D ( 'NONE', #1068, #1060, #994 ) ;
#364 = EDGE_CURVE ( 'NONE', #599, #296, #955, .T. ) ;
#365 = VECTOR ( 'NONE', #662, 1000.000000000000000 ) ;
#366 = ORIENTED_EDGE ( 'NONE', *, *, #889, .T. ) ;
#367 = CYLINDRICAL_SURFACE ( 'NONE', #82, 2.749999999999997335 ) ;
#368 = DIRECTION ( 'NONE',  ( -0.000000000000000000, -1.000000000000000000, -0.000000000000000000 ) ) ;
#369 = DIRECTION ( 'NONE',  ( 1.000000000000000000, 0.000000000000000000, -0.000000000000000000 ) ) ;
#370 = EDGE_LOOP ( 'NONE', ( #98, #173, #386, #656 ) ) ;
#371 = ORIENTED_EDGE ( 'NONE', *, *, #411, .T. ) ;
#372 = CARTESIAN_POINT ( 'NONE',  ( -20.00000000000000355, 4.599999999999999645, -20.00000000000000000 ) ) ;
#373 = LINE ( 'NONE', #95, #306 ) ;
#374 = ORIENTED_EDGE ( 'NONE', *, *, #440, .F. ) ;
#375 = FACE_BOUND ( 'NONE', #941, .T. ) ;
#376 = VERTEX_POINT ( 'NONE', #80 ) ;
#377 = DIRECTION ( 'NONE',  ( 0.000000000000000000, 0.000000000000000000, -1.000000000000000000 ) ) ;
#378 = EDGE_CURVE ( 'NONE', #480, #430, #605, .T. ) ;
#379 = DIRECTION ( 'NONE',  ( 0.000000000000000000, 0.000000000000000000, 1.000000000000000000 ) ) ;
#380 = SURFACE_SIDE_STYLE ('',( #893 ) ) ;
#381 = AXIS2_PLACEMENT_3D ( 'NONE', #273, #277, #535 ) ;
#382 = VECTOR ( 'NONE', #208, 1000.000000000000000 ) ;
#383 = AXIS2_PLACEMENT_3D ( 'NONE', #49, #1093, #748 ) ;
#384 = AXIS2_PLACEMENT_3D ( 'NONE', #833, #419, #311 ) ;
#385 = COLOUR_RGB ( '',0.7921568627450980005, 0.8196078431372548767, 0.9333333333333333481 ) ;
#386 = ORIENTED_EDGE ( 'NONE', *, *, #730, .F. ) ;
#387 = DIRECTION ( 'NONE',  ( -0.000000000000000000, -1.000000000000000000, -0.000000000000000000 ) ) ;
#388 = LINE ( 'NONE', #714, #1045 ) ;
#389 = LINE ( 'NONE', #545, #743 ) ;
#390 = EDGE_CURVE ( 'NONE', #78, #977, #1061, .T. ) ;
#391 = ORIENTED_EDGE ( 'NONE', *, *, #141, .F. ) ;
#392 = CARTESIAN_POINT ( 'NONE',  ( -16.39999999999999858, 2.000000000000000000, 16.39999999999999503 ) ) ;
#393 = DIRECTION ( 'NONE',  ( 0.000000000000000000, 0.000000000000000000, 1.000000000000000000 ) ) ;
#394 = FACE_BOUND ( 'NONE', #452, .T. ) ;
#395 = EDGE_CURVE ( 'NONE', #396, #201, #858, .T. ) ;
#396 = VERTEX_POINT ( 'NONE', #256 ) ;
#397 = DIRECTION ( 'NONE',  ( 0.000000000000000000, -1.000000000000000000, 0.000000000000000000 ) ) ;
#398 = DIRECTION ( 'NONE',  ( -0.000000000000000000, -1.000000000000000000, -0.000000000000000000 ) ) ;
#399 = FACE_OUTER_BOUND ( 'NONE', #744, .T. ) ;
#400 = AXIS2_PLACEMENT_3D ( 'NONE', #996, #397, #559 ) ;
#401 = ORIENTED_EDGE ( 'NONE', *, *, #789, .T. ) ;
#402 = PLANE ( 'NONE',  #400 ) ;
#403 = ORIENTED_EDGE ( 'NONE', *, *, #707, .F. ) ;
#404 = DIRECTION ( 'NONE',  ( -0.000000000000000000, -1.000000000000000000, -0.000000000000000000 ) ) ;
#405 = FACE_BOUND ( 'NONE', #74, .T. ) ;
#406 = EDGE_LOOP ( 'NONE', ( #478, #45 ) ) ;
#407 = DIRECTION ( 'NONE',  ( -0.000000000000000000, 1.000000000000000000, -0.000000000000000000 ) ) ;
#408 = DIRECTION ( 'NONE',  ( -1.000000000000000000, -0.000000000000000000, -0.000000000000000000 ) ) ;
#409 = PLANE ( 'NONE',  #1010 ) ;
#410 = CYLINDRICAL_SURFACE ( 'NONE', #952, 2.749999999999999112 ) ;
#411 = EDGE_CURVE ( 'NONE', #396, #558, #334, .T. ) ;
#412 = CARTESIAN_POINT ( 'NONE',  ( -20.00000000000000355, 0.000000000000000000, -20.00000000000000000 ) ) ;
#413 = CARTESIAN_POINT ( 'NONE',  ( 20.00000000000000000, 4.599999999999999645, 20.00000000000000000 ) ) ;
#414 = LINE ( 'NONE', #145, #759 ) ;
#415 = AXIS2_PLACEMENT_3D ( 'NONE', #75, #241, #421 ) ;
#416 = ORIENTED_EDGE ( 'NONE', *, *, #1066, .T. ) ;
#417 = AXIS2_PLACEMENT_3D ( 'NONE', #133, #765, #230 ) ;
#418 =( NAMED_UNIT ( * ) PLANE_ANGLE_UNIT ( ) SI_UNIT ( $, .RADIAN. ) );
#419 = DIRECTION ( 'NONE',  ( 0.000000000000000000, 1.000000000000000000, 0.000000000000000000 ) ) ;
#420 = EDGE_LOOP ( 'NONE', ( #682, #632, #1070, #931 ) ) ;
#421 = DIRECTION ( 'NONE',  ( 0.000000000000000000, 0.000000000000000000, -1.000000000000000000 ) ) ;
#422 = DIRECTION ( 'NONE',  ( 0.000000000000000000, 1.000000000000000000, 0.000000000000000000 ) ) ;
#423 = CARTESIAN_POINT ( 'NONE',  ( 16.39999999999999858, 2.000000000000000000, 16.39999999999999858 ) ) ;
#424 = ORIENTED_EDGE ( 'NONE', *, *, #574, .F. ) ;
#425 = EDGE_CURVE ( 'NONE', #1, #854, #762, .T. ) ;
#426 = ORIENTED_EDGE ( 'NONE', *, *, #636, .T. ) ;
#427 = DIRECTION ( 'NONE',  ( -0.000000000000000000, -1.000000000000000000, -0.000000000000000000 ) ) ;
#428 = DIRECTION ( 'NONE',  ( -0.000000000000000000, 1.000000000000000000, -0.000000000000000000 ) ) ;
#429 = CARTESIAN_POINT ( 'NONE',  ( -20.00000000000000000, 4.599999999999999645, 20.00000000000000000 ) ) ;
#430 = VERTEX_POINT ( 'NONE', #358 ) ;
#431 = ORIENTED_EDGE ( 'NONE', *, *, #552, .F. ) ;
#432 = CARTESIAN_POINT ( 'NONE',  ( -10.00000000000000000, 1.599999999999999867, -2.999999999999999112 ) ) ;
#433 =( LENGTH_UNIT ( ) NAMED_UNIT ( * ) SI_UNIT ( .MILLI., .METRE. ) );
#434 = VECTOR ( 'NONE', #27, 1000.000000000000000 ) ;
#435 = VECTOR ( 'NONE', #563, 1000.000000000000000 ) ;
#436 = DIRECTION ( 'NONE',  ( 1.000000000000000000, 0.000000000000000000, -8.673617379884035472E-17 ) ) ;
#437 = EDGE_LOOP ( 'NONE', ( #403, #11 ) ) ;
#438 = CARTESIAN_POINT ( 'NONE',  ( 16.39999999999999858, 0.000000000000000000, 19.14999999999999858 ) ) ;
#439 = DIRECTION ( 'NONE',  ( 0.000000000000000000, -1.000000000000000000, 0.000000000000000000 ) ) ;
#440 = EDGE_CURVE ( 'NONE', #600, #679, #989, .T. ) ;
#441 = ORIENTED_EDGE ( 'NONE', *, *, #222, .T. ) ;
#442 = VERTEX_POINT ( 'NONE', #1048 ) ;
#443 = CARTESIAN_POINT ( 'NONE',  ( 16.39999999999999858, 0.000000000000000000, 13.65000000000000036 ) ) ;
#444 = CYLINDRICAL_SURFACE ( 'NONE', #1026, 1.500000000000001332 ) ;
#445 = DIRECTION ( 'NONE',  ( 0.000000000000000000, 1.000000000000000000, 0.000000000000000000 ) ) ;
#446 = EDGE_LOOP ( 'NONE', ( #1025, #17, #299, #391 ) ) ;
#447 = FACE_OUTER_BOUND ( 'NONE', #1016, .T. ) ;
#448 = DIRECTION ( 'NONE',  ( -0.000000000000000000, -1.000000000000000000, -0.000000000000000000 ) ) ;
#449 = AXIS2_PLACEMENT_3D ( 'NONE', #984, #752, #393 ) ;
#450 = VECTOR ( 'NONE', #797, 1000.000000000000000 ) ;
#451 = ORIENTED_EDGE ( 'NONE', *, *, #8, .T. ) ;
#452 = EDGE_LOOP ( 'NONE', ( #733, #614 ) ) ;
#453 = EDGE_LOOP ( 'NONE', ( #69, #601 ) ) ;
#454 = DIRECTION ( 'NONE',  ( -0.000000000000000000, -1.000000000000000000, -0.000000000000000000 ) ) ;
#455 = FACE_OUTER_BOUND ( 'NONE', #1095, .T. ) ;
#456 = DIRECTION ( 'NONE',  ( 0.000000000000000000, 0.000000000000000000, -1.000000000000000000 ) ) ;
#457 = EDGE_CURVE ( 'NONE', #668, #480, #1110, .T. ) ;
#458 = ORIENTED_EDGE ( 'NONE', *, *, #390, .T. ) ;
#459 = DIRECTION ( 'NONE',  ( 0.000000000000000000, 0.000000000000000000, -1.000000000000000000 ) ) ;
#460 = LINE ( 'NONE', #806, #434 ) ;
#461 = ORIENTED_EDGE ( 'NONE', *, *, #604, .T. ) ;
#462 = CARTESIAN_POINT ( 'NONE',  ( 16.39999999999999858, 0.000000000000000000, 16.39999999999999858 ) ) ;
#463 = VERTEX_POINT ( 'NONE', #438 ) ;
#464 = CYLINDRICAL_SURFACE ( 'NONE', #866, 2.749999999999999112 ) ;
#465 = CARTESIAN_POINT ( 'NONE',  ( -16.39999999999999503, 2.000000000000000000, -16.40000000000000213 ) ) ;
#466 = VECTOR ( 'NONE', #698, 1000.000000000000000 ) ;
#467 = AXIS2_PLACEMENT_3D ( 'NONE', #761, #223, #486 ) ;
#468 = VECTOR ( 'NONE', #824, 1000.000000000000000 ) ;
#469 = ORIENTED_EDGE ( 'NONE', *, *, #364, .F. ) ;
#470 = CARTESIAN_POINT ( 'NONE',  ( 20.00000000000000000, 4.599999999999999645, 20.00000000000000000 ) ) ;
#471 = ADVANCED_FACE ( 'NONE', ( #352, #607 ), #954, .T. ) ;
#472 = CARTESIAN_POINT ( 'NONE',  ( -16.39999999999999858, 0.000000000000000000, 13.64999999999999680 ) ) ;
#473 = FACE_BOUND ( 'NONE', #808, .T. ) ;
#474 = VERTEX_POINT ( 'NONE', #443 ) ;
#475 = CARTESIAN_POINT ( 'NONE',  ( 16.39999999999999858, 2.000000000000000000, 19.14999999999999858 ) ) ;
#476 = FACE_OUTER_BOUND ( 'NONE', #790, .T. ) ;
#477 = CARTESIAN_POINT ( 'NONE',  ( -16.39999999999999858, 2.000000000000000000, 16.39999999999999503 ) ) ;
#478 = ORIENTED_EDGE ( 'NONE', *, *, #867, .T. ) ;
#479 = CARTESIAN_POINT ( 'NONE',  ( 10.00000000000000000, 1.599999999999999867, 0.000000000000000000 ) ) ;
#480 = VERTEX_POINT ( 'NONE', #928 ) ;
#481 = CARTESIAN_POINT ( 'NONE',  ( -10.00000000000000000, 1.599999999999999867, 1.224646799147353256E-15 ) ) ;
#482 = CARTESIAN_POINT ( 'NONE',  ( -16.39999999999999503, 2.000000000000000000, -16.40000000000000213 ) ) ;
#483 = CIRCLE ( 'NONE', #467, 2.749999999999997335 ) ;
#484 = ADVANCED_FACE ( 'NONE', ( #502 ), #464, .F. ) ;
#485 = ORIENTED_EDGE ( 'NONE', *, *, #1069, .T. ) ;
#486 = DIRECTION ( 'NONE',  ( 0.000000000000000000, 0.000000000000000000, -1.000000000000000000 ) ) ;
#487 = VECTOR ( 'NONE', #243, 1000.000000000000000 ) ;
#488 = CYLINDRICAL_SURFACE ( 'NONE', #1009, 1.500000000000001332 ) ;
#489 = UNCERTAINTY_MEASURE_WITH_UNIT (LENGTH_MEASURE( 1.000000000000000082E-05 ), #433, 'distance_accuracy_value', 'NONE');
#490 = CARTESIAN_POINT ( 'NONE',  ( -16.39999999999999503, 5.000000000000000000, -17.90000000000000213 ) ) ;
#491 = DIRECTION ( 'NONE',  ( -0.000000000000000000, 1.000000000000000000, -0.000000000000000000 ) ) ;
#492 = EDGE_CURVE ( 'NONE', #847, #217, #12, .T. ) ;
#493 = LINE ( 'NONE', #318, #365 ) ;
#494 = DIRECTION ( 'NONE',  ( -0.000000000000000000, 1.000000000000000000, -0.000000000000000000 ) ) ;
#495 = EDGE_CURVE ( 'NONE', #356, #1109, #279, .T. ) ;
#496 = LINE ( 'NONE', #1012, #537 ) ;
#497 = EDGE_CURVE ( 'NONE', #512, #442, #732, .T. ) ;
#498 = EDGE_LOOP ( 'NONE', ( #799, #461, #1123, #782 ) ) ;
#499 = DIRECTION ( 'NONE',  ( 0.000000000000000000, 0.000000000000000000, -1.000000000000000000 ) ) ;
#500 = DIRECTION ( 'NONE',  ( 0.000000000000000000, 0.000000000000000000, 1.000000000000000000 ) ) ;
#501 = ORIENTED_EDGE ( 'NONE', *, *, #54, .F. ) ;
#502 = FACE_OUTER_BOUND ( 'NONE', #816, .T. ) ;
#503 = CIRCLE ( 'NONE', #384, 1.500000000000001332 ) ;
#504 = CARTESIAN_POINT ( 'NONE',  ( 10.00000000000000000, 0.000000000000000000, -1.750000000000000000 ) ) ;
#505 = CIRCLE ( 'NONE', #284, 1.500000000000001332 ) ;
#506 = DIRECTION ( 'NONE',  ( 0.000000000000000000, 1.000000000000000000, 0.000000000000000000 ) ) ;
#507 = ADVANCED_FACE ( 'NONE', ( #800 ), #367, .F. ) ;
#508 = EDGE_LOOP ( 'NONE', ( #169, #39 ) ) ;
#509 = VERTEX_POINT ( 'NONE', #20 ) ;
#510 = DIRECTION ( 'NONE',  ( 0.000000000000000000, 1.000000000000000000, 0.000000000000000000 ) ) ;
#511 = VERTEX_POINT ( 'NONE', #372 ) ;
#512 = VERTEX_POINT ( 'NONE', #1052 ) ;
#513 = ORIENTED_EDGE ( 'NONE', *, *, #1039, .T. ) ;
#514 = DIRECTION ( 'NONE',  ( 0.000000000000000000, 0.000000000000000000, 1.000000000000000000 ) ) ;
#515 = CARTESIAN_POINT ( 'NONE',  ( 16.39999999999999858, 2.000000000000000000, 16.39999999999999858 ) ) ;
#516 = DIRECTION ( 'NONE',  ( 0.000000000000000000, 0.000000000000000000, 1.000000000000000000 ) ) ;
#517 = AXIS2_PLACEMENT_3D ( 'NONE', #937, #427, #339 ) ;
#518 = ORIENTED_EDGE ( 'NONE', *, *, #457, .T. ) ;
#519 = CARTESIAN_POINT ( 'NONE',  ( 16.39999999999999858, 2.000000000000000000, 16.39999999999999858 ) ) ;
#520 = SURFACE_STYLE_USAGE ( .BOTH. , #1037 ) ;
#521 = AXIS2_PLACEMENT_3D ( 'NONE', #829, #494, #925 ) ;
#522 = CARTESIAN_POINT ( 'NONE',  ( -20.00000000000000355, 4.599999999999999645, -20.00000000000000000 ) ) ;
#523 = ORIENTED_EDGE ( 'NONE', *, *, #872, .T. ) ;
#524 = ADVANCED_BREP_SHAPE_REPRESENTATION ( 'Part20-deformable mirror adaptor', ( #149, #592 ), #723 ) ;
#525 = ORIENTED_EDGE ( 'NONE', *, *, #825, .T. ) ;
#526 = ADVANCED_FACE ( 'NONE', ( #183 ), #543, .F. ) ;
#527 = DIRECTION ( 'NONE',  ( 0.000000000000000000, 1.000000000000000000, 0.000000000000000000 ) ) ;
#528 = CYLINDRICAL_SURFACE ( 'NONE', #793, 2.749999999999997335 ) ;
#529 = DIRECTION ( 'NONE',  ( 1.000000000000000000, 0.000000000000000000, 0.000000000000000000 ) ) ;
#530 = ORIENTED_EDGE ( 'NONE', *, *, #152, .F. ) ;
#531 = CARTESIAN_POINT ( 'NONE',  ( 19.99999999999999645, 4.599999999999999645, -20.00000000000000000 ) ) ;
#532 = DIRECTION ( 'NONE',  ( -0.000000000000000000, 1.000000000000000000, -0.000000000000000000 ) ) ;
#533 = PLANE ( 'NONE',  #281 ) ;
#534 = VERTEX_POINT ( 'NONE', #625 ) ;
#535 = DIRECTION ( 'NONE',  ( 0.000000000000000000, 0.000000000000000000, -1.000000000000000000 ) ) ;
#536 = DIRECTION ( 'NONE',  ( -0.000000000000000000, -1.000000000000000000, -0.000000000000000000 ) ) ;
#537 = VECTOR ( 'NONE', #232, 1000.000000000000000 ) ;
#538 = CIRCLE ( 'NONE', #207, 2.749999999999997335 ) ;
#539 = CARTESIAN_POINT ( 'NONE',  ( 10.00000000000000000, 1.599999999999999867, 1.750000000000000000 ) ) ;
#540 = EDGE_CURVE ( 'NONE', #103, #982, #664, .T. ) ;
#541 = CIRCLE ( 'NONE', #862, 2.749999999999997335 ) ;
#542 = ORIENTED_EDGE ( 'NONE', *, *, #608, .F. ) ;
#543 = CYLINDRICAL_SURFACE ( 'NONE', #381, 1.500000000000001332 ) ;
#544 = CARTESIAN_POINT ( 'NONE',  ( 16.40000000000000213, 2.000000000000000000, -19.14999999999999858 ) ) ;
#545 = CARTESIAN_POINT ( 'NONE',  ( -16.39999999999999858, 2.000000000000000000, 19.14999999999999503 ) ) ;
#546 = ORIENTED_EDGE ( 'NONE', *, *, #115, .T. ) ;
#547 = DIRECTION ( 'NONE',  ( -0.000000000000000000, -1.000000000000000000, -0.000000000000000000 ) ) ;
#548 = FACE_OUTER_BOUND ( 'NONE', #272, .T. ) ;
#549 = CARTESIAN_POINT ( 'NONE',  ( 0.000000000000000000, 0.000000000000000000, 0.000000000000000000 ) ) ;
#550 = VERTEX_POINT ( 'NONE', #531 ) ;
#551 = DIRECTION ( 'NONE',  ( -0.000000000000000000, -1.000000000000000000, -0.000000000000000000 ) ) ;
#552 = EDGE_CURVE ( 'NONE', #854, #1, #224, .T. ) ;
#553 = DIRECTION ( 'NONE',  ( 0.000000000000000000, 1.000000000000000000, 0.000000000000000000 ) ) ;
#554 =( NAMED_UNIT ( * ) SI_UNIT ( $, .STERADIAN. ) SOLID_ANGLE_UNIT ( ) );
#555 = CIRCLE ( 'NONE', #242, 3.000000000000001332 ) ;
#556 = AXIS2_PLACEMENT_3D ( 'NONE', #603, #851, #263 ) ;
#557 = AXIS2_PLACEMENT_3D ( 'NONE', #1007, #1100, #669 ) ;
#558 = VERTEX_POINT ( 'NONE', #809 ) ;
#559 = DIRECTION ( 'NONE',  ( 0.000000000000000000, -0.000000000000000000, -1.000000000000000000 ) ) ;
#560 = EDGE_CURVE ( 'NONE', #190, #712, #810, .T. ) ;
#561 = ORIENTED_EDGE ( 'NONE', *, *, #574, .T. ) ;
#562 = DIRECTION ( 'NONE',  ( -0.000000000000000000, -1.000000000000000000, -0.000000000000000000 ) ) ;
#563 = DIRECTION ( 'NONE',  ( -0.000000000000000000, -1.000000000000000000, -0.000000000000000000 ) ) ;
#564 = ORIENTED_EDGE ( 'NONE', *, *, #707, .T. ) ;
#565 = LINE ( 'NONE', #142, #382 ) ;
#566 = ORIENTED_EDGE ( 'NONE', *, *, #141, .T. ) ;
#567 = DIRECTION ( 'NONE',  ( -0.000000000000000000, -1.000000000000000000, -0.000000000000000000 ) ) ;
#568 = DIRECTION ( 'NONE',  ( 0.000000000000000000, -1.000000000000000000, 0.000000000000000000 ) ) ;
#569 = ORIENTED_EDGE ( 'NONE', *, *, #720, .F. ) ;
#570 = DIRECTION ( 'NONE',  ( 0.000000000000000000, -1.000000000000000000, 0.000000000000000000 ) ) ;
#571 = EDGE_LOOP ( 'NONE', ( #739, #416 ) ) ;
#572 = CARTESIAN_POINT ( 'NONE',  ( 16.40000000000000213, 2.000000000000000000, -16.39999999999999858 ) ) ;
#573 = CARTESIAN_POINT ( 'NONE',  ( -10.00000000000000000, 1.599999999999999867, 3.000000000000001776 ) ) ;
#574 = EDGE_CURVE ( 'NONE', #442, #329, #1098, .T. ) ;
#575 = AXIS2_PLACEMENT_3D ( 'NONE', #211, #143, #37 ) ;
#576 = VECTOR ( 'NONE', #966, 1000.000000000000000 ) ;
#577 = DIRECTION ( 'NONE',  ( 0.000000000000000000, 0.000000000000000000, -1.000000000000000000 ) ) ;
#578 = FACE_OUTER_BOUND ( 'NONE', #312, .T. ) ;
#579 = LINE ( 'NONE', #490, #883 ) ;
#580 = DIRECTION ( 'NONE',  ( 0.000000000000000000, 0.000000000000000000, 1.000000000000000000 ) ) ;
#581 = ADVANCED_FACE ( 'NONE', ( #1063 ), #286, .F. ) ;
#582 = ORIENTED_EDGE ( 'NONE', *, *, #938, .F. ) ;
#583 = CARTESIAN_POINT ( 'NONE',  ( -10.00000000000000000, 1.599999999999999867, 3.000000000000001776 ) ) ;
#584 = DIRECTION ( 'NONE',  ( 0.000000000000000000, 0.000000000000000000, -1.000000000000000000 ) ) ;
#585 = ORIENTED_EDGE ( 'NONE', *, *, #195, .T. ) ;
#586 = EDGE_CURVE ( 'NONE', #997, #509, #555, .T. ) ;
#587 = CYLINDRICAL_SURFACE ( 'NONE', #630, 3.000000000000001332 ) ;
#588 = EDGE_LOOP ( 'NONE', ( #1119, #322, #130, #333 ) ) ;
#589 = CIRCLE ( 'NONE', #383, 3.000000000000000444 ) ;
#590 = VERTEX_POINT ( 'NONE', #959 ) ;
#591 = DIRECTION ( 'NONE',  ( 0.000000000000000000, 0.000000000000000000, -1.000000000000000000 ) ) ;
#592 = AXIS2_PLACEMENT_3D ( 'NONE', #1053, #94, #14 ) ;
#593 = LINE ( 'NONE', #522, #882 ) ;
#594 = ORIENTED_EDGE ( 'NONE', *, *, #457, .F. ) ;
#595 = VERTEX_POINT ( 'NONE', #983 ) ;
#596 = CARTESIAN_POINT ( 'NONE',  ( -20.00000000000000355, 0.000000000000000000, -20.00000000000000000 ) ) ;
#597 = FILL_AREA_STYLE_COLOUR ( '', #385 ) ;
#598 = UNCERTAINTY_MEASURE_WITH_UNIT (LENGTH_MEASURE( 1.000000000000000082E-05 ), #780, 'distance_accuracy_value', 'NONE');
#599 = VERTEX_POINT ( 'NONE', #891 ) ;
#600 = VERTEX_POINT ( 'NONE', #1076 ) ;
#601 = ORIENTED_EDGE ( 'NONE', *, *, #222, .F. ) ;
#602 = DIRECTION ( 'NONE',  ( -0.000000000000000000, -1.000000000000000000, -0.000000000000000000 ) ) ;
#603 = CARTESIAN_POINT ( 'NONE',  ( 10.00000000000000000, 0.000000000000000000, 0.000000000000000000 ) ) ;
#604 = EDGE_CURVE ( 'NONE', #550, #511, #114, .T. ) ;
#605 = CIRCLE ( 'NONE', #517, 1.750000000000000000 ) ;
#606 = VERTEX_POINT ( 'NONE', #202 ) ;
#607 = FACE_BOUND ( 'NONE', #571, .T. ) ;
#608 = EDGE_CURVE ( 'NONE', #219, #248, #119, .T. ) ;
#609 = CIRCLE ( 'NONE', #556, 1.750000000000000000 ) ;
#610 = VECTOR ( 'NONE', #193, 1000.000000000000000 ) ;
#611 = VECTOR ( 'NONE', #864, 1000.000000000000000 ) ;
#612 = CARTESIAN_POINT ( 'NONE',  ( 10.00000000000000000, 4.599999999999999645, 0.000000000000000000 ) ) ;
#613 = ORIENTED_EDGE ( 'NONE', *, *, #926, .T. ) ;
#614 = ORIENTED_EDGE ( 'NONE', *, *, #21, .T. ) ;
#615 = DIRECTION ( 'NONE',  ( 0.000000000000000000, 0.000000000000000000, -1.000000000000000000 ) ) ;
#616 = CARTESIAN_POINT ( 'NONE',  ( 10.00000000000000000, 1.599999999999999867, -1.750000000000000000 ) ) ;
#617 = CARTESIAN_POINT ( 'NONE',  ( 16.39999999999999858, 4.599999999999999645, 16.39999999999999858 ) ) ;
#618 = EDGE_LOOP ( 'NONE', ( #336, #525, #585, #901 ) ) ;
#619 = EDGE_LOOP ( 'NONE', ( #485, #48 ) ) ;
#620 = CARTESIAN_POINT ( 'NONE',  ( 10.00000000000000000, 0.000000000000000000, 0.000000000000000000 ) ) ;
#621 = EDGE_CURVE ( 'NONE', #1000, #534, #1008, .T. ) ;
#622 = DIRECTION ( 'NONE',  ( 0.000000000000000000, -1.000000000000000000, 0.000000000000000000 ) ) ;
#623 = CARTESIAN_POINT ( 'NONE',  ( -16.39999999999999503, 2.000000000000000000, -16.40000000000000213 ) ) ;
#624 = EDGE_LOOP ( 'NONE', ( #685, #706 ) ) ;
#625 = CARTESIAN_POINT ( 'NONE',  ( -16.39999999999999858, 2.000000000000000000, 19.14999999999999503 ) ) ;
#626 = ADVANCED_FACE ( 'NONE', ( #447 ), #642, .F. ) ;
#627 = CIRCLE ( 'NONE', #774, 3.000000000000001332 ) ;
#628 = CARTESIAN_POINT ( 'NONE',  ( -16.39999999999999858, 2.000000000000000000, 16.39999999999999503 ) ) ;
#629 = CIRCLE ( 'NONE', #775, 2.749999999999997335 ) ;
#630 = AXIS2_PLACEMENT_3D ( 'NONE', #1090, #846, #66 ) ;
#631 =( LENGTH_UNIT ( ) NAMED_UNIT ( * ) SI_UNIT ( .MILLI., .METRE. ) );
#632 = ORIENTED_EDGE ( 'NONE', *, *, #926, .F. ) ;
#633 = DIRECTION ( 'NONE',  ( 0.000000000000000000, 0.000000000000000000, -1.000000000000000000 ) ) ;
#634 = CARTESIAN_POINT ( 'NONE',  ( -16.39999999999999503, 2.000000000000000000, -17.90000000000000213 ) ) ;
#635 = FILL_AREA_STYLE_COLOUR ( '', #227 ) ;
#636 = EDGE_CURVE ( 'NONE', #990, #671, #155, .T. ) ;
#637 = ORIENTED_EDGE ( 'NONE', *, *, #266, .T. ) ;
#638 = DIRECTION ( 'NONE',  ( 0.000000000000000000, 0.000000000000000000, 1.000000000000000000 ) ) ;
#639 = FACE_OUTER_BOUND ( 'NONE', #686, .T. ) ;
#640 = FACE_OUTER_BOUND ( 'NONE', #370, .T. ) ;
#641 = ORIENTED_EDGE ( 'NONE', *, *, #670, .F. ) ;
#642 = CYLINDRICAL_SURFACE ( 'NONE', #1024, 3.000000000000000444 ) ;
#643 = EDGE_LOOP ( 'NONE', ( #890, #35, #518, #676 ) ) ;
#644 = DIRECTION ( 'NONE',  ( 0.000000000000000000, -1.000000000000000000, 0.000000000000000000 ) ) ;
#645 = VECTOR ( 'NONE', #36, 1000.000000000000000 ) ;
#646 = CIRCLE ( 'NONE', #742, 2.749999999999999112 ) ;
#647 = ORIENTED_EDGE ( 'NONE', *, *, #102, .F. ) ;
#648 = CYLINDRICAL_SURFACE ( 'NONE', #168, 2.749999999999997335 ) ;
#649 = ORIENTED_EDGE ( 'NONE', *, *, #298, .F. ) ;
#650 = EDGE_CURVE ( 'NONE', #190, #474, #41, .T. ) ;
#651 = LINE ( 'NONE', #734, #992 ) ;
#652 = CARTESIAN_POINT ( 'NONE',  ( -16.39999999999999503, 4.599999999999999645, -16.40000000000000213 ) ) ;
#653 = PRODUCT_DEFINITION_SHAPE ( 'NONE', 'NONE',  #798 ) ;
#654 = ORIENTED_EDGE ( 'NONE', *, *, #867, .F. ) ;
#655 = DIRECTION ( 'NONE',  ( 0.000000000000000000, 0.000000000000000000, 1.000000000000000000 ) ) ;
#656 = ORIENTED_EDGE ( 'NONE', *, *, #1039, .F. ) ;
#657 = ADVANCED_FACE ( 'NONE', ( #53, #313 ), #402, .T. ) ;
#658 = CYLINDRICAL_SURFACE ( 'NONE', #666, 2.749999999999999112 ) ;
#659 = CARTESIAN_POINT ( 'NONE',  ( 16.40000000000000213, 5.000000000000000000, -17.89999999999999858 ) ) ;
#660 = DIRECTION ( 'NONE',  ( 0.000000000000000000, -1.000000000000000000, 0.000000000000000000 ) ) ;
#661 = ORIENTED_EDGE ( 'NONE', *, *, #1074, .T. ) ;
#662 = DIRECTION ( 'NONE',  ( -8.673617379884035472E-17, -0.000000000000000000, -1.000000000000000000 ) ) ;
#663 = DIRECTION ( 'NONE',  ( 0.000000000000000000, -1.000000000000000000, 0.000000000000000000 ) ) ;
#664 = CIRCLE ( 'NONE', #167, 1.500000000000001332 ) ;
#665 = AXIS2_PLACEMENT_3D ( 'NONE', #46, #491, #580 ) ;
#666 = AXIS2_PLACEMENT_3D ( 'NONE', #572, #914, #138 ) ;
#667 = CARTESIAN_POINT ( 'NONE',  ( -10.00000000000000000, 1.599999999999999867, 1.224646799147353256E-15 ) ) ;
#668 = VERTEX_POINT ( 'NONE', #738 ) ;
#669 = DIRECTION ( 'NONE',  ( 0.000000000000000000, 0.000000000000000000, -1.000000000000000000 ) ) ;
#670 = EDGE_CURVE ( 'NONE', #509, #997, #340, .T. ) ;
#671 = VERTEX_POINT ( 'NONE', #1004 ) ;
#672 = CARTESIAN_POINT ( 'NONE',  ( -16.39999999999999503, 5.000000000000000000, -16.40000000000000213 ) ) ;
#673 = EDGE_CURVE ( 'NONE', #60, #329, #565, .T. ) ;
#674 = DIRECTION ( 'NONE',  ( 0.000000000000000000, 0.000000000000000000, 1.000000000000000000 ) ) ;
#675 = FACE_OUTER_BOUND ( 'NONE', #157, .T. ) ;
#676 = ORIENTED_EDGE ( 'NONE', *, *, #1021, .F. ) ;
#677 = EDGE_LOOP ( 'NONE', ( #725, #641, #566, #1040 ) ) ;
#678 = CARTESIAN_POINT ( 'NONE',  ( -16.39999999999999858, 4.599999999999999645, 17.89999999999999503 ) ) ;
#679 = VERTEX_POINT ( 'NONE', #834 ) ;
#680 = AXIS2_PLACEMENT_3D ( 'NONE', #704, #873, #1072 ) ;
#681 = VECTOR ( 'NONE', #529, 1000.000000000000000 ) ;
#682 = ORIENTED_EDGE ( 'NONE', *, *, #411, .F. ) ;
#683 = CARTESIAN_POINT ( 'NONE',  ( 16.40000000000000213, 2.000000000000000000, -16.39999999999999858 ) ) ;
#684 = DIRECTION ( 'NONE',  ( 0.000000000000000000, 0.000000000000000000, -1.000000000000000000 ) ) ;
#685 = ORIENTED_EDGE ( 'NONE', *, *, #259, .F. ) ;
#686 = EDGE_LOOP ( 'NONE', ( #826, #210, #911, #374 ) ) ;
#687 = CARTESIAN_POINT ( 'NONE',  ( 16.40000000000000213, 2.000000000000000000, -16.39999999999999858 ) ) ;
#688 =( NAMED_UNIT ( * ) SI_UNIT ( $, .STERADIAN. ) SOLID_ANGLE_UNIT ( ) );
#689 = ADVANCED_FACE ( 'NONE', ( #827 ), #906, .F. ) ;
#690 = ORIENTED_EDGE ( 'NONE', *, *, #586, .T. ) ;
#691 = ORIENTED_EDGE ( 'NONE', *, *, #650, .T. ) ;
#692 = FACE_OUTER_BOUND ( 'NONE', #317, .T. ) ;
#693 = DIRECTION ( 'NONE',  ( 0.000000000000000000, -1.000000000000000000, 0.000000000000000000 ) ) ;
#694 = ADVANCED_FACE ( 'NONE', ( #304 ), #648, .F. ) ;
#695 = EDGE_CURVE ( 'NONE', #595, #337, #967, .T. ) ;
#696 = AXIS2_PLACEMENT_3D ( 'NONE', #1124, #768, #591 ) ;
#697 = ORIENTED_EDGE ( 'NONE', *, *, #720, .T. ) ;
#698 = DIRECTION ( 'NONE',  ( -0.000000000000000000, 1.000000000000000000, -0.000000000000000000 ) ) ;
#699 = CIRCLE ( 'NONE', #47, 2.749999999999997335 ) ;
#700 = AXIS2_PLACEMENT_3D ( 'NONE', #874, #878, #962 ) ;
#701 = SHAPE_DEFINITION_REPRESENTATION ( #653, #524 ) ;
#702 = CIRCLE ( 'NONE', #934, 1.750000000000000000 ) ;
#703 = CIRCLE ( 'NONE', #794, 2.749999999999997335 ) ;
#704 = CARTESIAN_POINT ( 'NONE',  ( 16.40000000000000213, 4.599999999999999645, -16.39999999999999858 ) ) ;
#705 = CARTESIAN_POINT ( 'NONE',  ( -20.00000000000000355, 4.599999999999999645, -20.00000000000000000 ) ) ;
#706 = ORIENTED_EDGE ( 'NONE', *, *, #390, .F. ) ;
#707 = EDGE_CURVE ( 'NONE', #474, #463, #699, .T. ) ;
#708 = ORIENTED_EDGE ( 'NONE', *, *, #115, .F. ) ;
#709 = DIRECTION ( 'NONE',  ( 0.000000000000000000, 0.000000000000000000, 1.000000000000000000 ) ) ;
#710 = DIRECTION ( 'NONE',  ( 0.000000000000000000, 0.000000000000000000, -1.000000000000000000 ) ) ;
#711 = ORIENTED_EDGE ( 'NONE', *, *, #1011, .T. ) ;
#712 = VERTEX_POINT ( 'NONE', #475 ) ;
#713 = CARTESIAN_POINT ( 'NONE',  ( 16.40000000000000213, 2.000000000000000000, -16.39999999999999858 ) ) ;
#714 = CARTESIAN_POINT ( 'NONE',  ( 16.39999999999999858, 5.000000000000000000, 17.89999999999999858 ) ) ;
#715 = DIRECTION ( 'NONE',  ( 0.000000000000000000, -0.000000000000000000, 1.000000000000000000 ) ) ;
#716 = ORIENTED_EDGE ( 'NONE', *, *, #604, .F. ) ;
#717 = DIRECTION ( 'NONE',  ( 0.000000000000000000, 0.000000000000000000, -1.000000000000000000 ) ) ;
#718 = AXIS2_PLACEMENT_3D ( 'NONE', #687, #602, #786 ) ;
#719 = AXIS2_PLACEMENT_3D ( 'NONE', #1087, #660, #577 ) ;
#720 = EDGE_CURVE ( 'NONE', #73, #957, #483, .T. ) ;
#721 = DIRECTION ( 'NONE',  ( -0.000000000000000000, -1.000000000000000000, -0.000000000000000000 ) ) ;
#722 = CARTESIAN_POINT ( 'NONE',  ( 16.40000000000000213, 2.000000000000000000, -19.14999999999999858 ) ) ;
#723 =( GEOMETRIC_REPRESENTATION_CONTEXT ( 3 ) GLOBAL_UNCERTAINTY_ASSIGNED_CONTEXT ( ( #489 ) ) GLOBAL_UNIT_ASSIGNED_CONTEXT ( ( #433, #1017, #688 ) ) REPRESENTATION_CONTEXT ( 'NONE', 'WORKASPACE' ) );
#724 = AXIS2_PLACEMENT_3D ( 'NONE', #855, #249, #514 ) ;
#725 = ORIENTED_EDGE ( 'NONE', *, *, #811, .F. ) ;
#726 = CARTESIAN_POINT ( 'NONE',  ( 16.40000000000000213, 2.000000000000000000, -16.39999999999999858 ) ) ;
#727 = PRODUCT ( 'Part20-deformable mirror adaptor', 'Part20-deformable mirror adaptor', '', ( #960 ) ) ;
#728 = CARTESIAN_POINT ( 'NONE',  ( -20.00000000000000000, 4.599999999999999645, 20.00000000000000000 ) ) ;
#729 = DIRECTION ( 'NONE',  ( 0.000000000000000000, -1.000000000000000000, 0.000000000000000000 ) ) ;
#730 = EDGE_CURVE ( 'NONE', #308, #217, #831, .T. ) ;
#731 = EDGE_LOOP ( 'NONE', ( #366, #542, #109, #1077 ) ) ;
#732 = LINE ( 'NONE', #107, #913 ) ;
#733 = ORIENTED_EDGE ( 'NONE', *, *, #495, .T. ) ;
#734 = CARTESIAN_POINT ( 'NONE',  ( 16.40000000000000213, 5.000000000000000000, -14.89999999999999680 ) ) ;
#735 = DIRECTION ( 'NONE',  ( 0.000000000000000000, 0.000000000000000000, -1.000000000000000000 ) ) ;
#736 = ADVANCED_FACE ( 'NONE', ( #1091 ), #410, .F. ) ;
#737 = VERTEX_POINT ( 'NONE', #755 ) ;
#738 = CARTESIAN_POINT ( 'NONE',  ( -10.00000000000000000, 0.000000000000000000, 1.750000000000001332 ) ) ;
#739 = ORIENTED_EDGE ( 'NONE', *, *, #860, .T. ) ;
#740 = CARTESIAN_POINT ( 'NONE',  ( 16.40000000000000213, 2.000000000000000000, -16.39999999999999858 ) ) ;
#741 = SURFACE_STYLE_USAGE ( .BOTH. , #380 ) ;
#742 = AXIS2_PLACEMENT_3D ( 'NONE', #1078, #1089, #61 ) ;
#743 = VECTOR ( 'NONE', #205, 1000.000000000000000 ) ;
#744 = EDGE_LOOP ( 'NONE', ( #96, #945, #212, #106 ) ) ;
#745 = CARTESIAN_POINT ( 'NONE',  ( 16.39999999999999858, 2.000000000000000000, 13.65000000000000036 ) ) ;
#746 = EDGE_CURVE ( 'NONE', #595, #296, #414, .T. ) ;
#747 = EDGE_LOOP ( 'NONE', ( #29, #927, #86, #905 ) ) ;
#748 = DIRECTION ( 'NONE',  ( 0.000000000000000000, 0.000000000000000000, 1.000000000000000000 ) ) ;
#749 = FACE_OUTER_BOUND ( 'NONE', #126, .T. ) ;
#750 = DIRECTION ( 'NONE',  ( 8.673617379884035472E-17, 0.000000000000000000, 1.000000000000000000 ) ) ;
#751 = EDGE_CURVE ( 'NONE', #511, #847, #496, .T. ) ;
#752 = DIRECTION ( 'NONE',  ( -0.000000000000000000, 1.000000000000000000, -0.000000000000000000 ) ) ;
#753 = PLANE ( 'NONE',  #85 ) ;
#754 = EDGE_CURVE ( 'NONE', #1109, #830, #921, .T. ) ;
#755 = CARTESIAN_POINT ( 'NONE',  ( -16.39999999999999503, 2.000000000000000000, -14.90000000000000036 ) ) ;
#756 = CARTESIAN_POINT ( 'NONE',  ( -16.39999999999999858, 2.000000000000000000, 13.64999999999999680 ) ) ;
#757 = DIRECTION ( 'NONE',  ( 0.000000000000000000, -0.000000000000000000, -1.000000000000000000 ) ) ;
#758 = ADVANCED_FACE ( 'NONE', ( #125 ), #528, .F. ) ;
#759 = VECTOR ( 'NONE', #1096, 1000.000000000000000 ) ;
#760 = AXIS2_PLACEMENT_3D ( 'NONE', #549, #123, #715 ) ;
#761 = CARTESIAN_POINT ( 'NONE',  ( -16.39999999999999858, 0.000000000000000000, 16.39999999999999503 ) ) ;
#762 = CIRCLE ( 'NONE', #326, 2.749999999999999112 ) ;
#763 = EDGE_LOOP ( 'NONE', ( #206, #441, #19, #469 ) ) ;
#764 =( NAMED_UNIT ( * ) SI_UNIT ( $, .STERADIAN. ) SOLID_ANGLE_UNIT ( ) );
#765 = DIRECTION ( 'NONE',  ( -0.000000000000000000, 1.000000000000000000, -0.000000000000000000 ) ) ;
#766 = ORIENTED_EDGE ( 'NONE', *, *, #746, .F. ) ;
#767 = ORIENTED_EDGE ( 'NONE', *, *, #378, .F. ) ;
#768 = DIRECTION ( 'NONE',  ( -0.000000000000000000, 1.000000000000000000, -0.000000000000000000 ) ) ;
#769 = ORIENTED_EDGE ( 'NONE', *, *, #1021, .T. ) ;
#770 = ORIENTED_EDGE ( 'NONE', *, *, #673, .F. ) ;
#771 = DIRECTION ( 'NONE',  ( 0.000000000000000000, -1.000000000000000000, 0.000000000000000000 ) ) ;
#772 = DIRECTION ( 'NONE',  ( -0.000000000000000000, 1.000000000000000000, -0.000000000000000000 ) ) ;
#773 = CARTESIAN_POINT ( 'NONE',  ( -10.00000000000000000, -0.4000000000000001887, -1.749999999999998668 ) ) ;
#774 = AXIS2_PLACEMENT_3D ( 'NONE', #612, #445, #181 ) ;
#775 = AXIS2_PLACEMENT_3D ( 'NONE', #22, #622, #184 ) ;
#776 = ORIENTED_EDGE ( 'NONE', *, *, #988, .T. ) ;
#777 = EDGE_CURVE ( 'NONE', #512, #60, #186, .T. ) ;
#778 = DIRECTION ( 'NONE',  ( -0.000000000000000000, 1.000000000000000000, -0.000000000000000000 ) ) ;
#779 = CIRCLE ( 'NONE', #724, 3.000000000000001332 ) ;
#780 =( LENGTH_UNIT ( ) NAMED_UNIT ( * ) SI_UNIT ( .MILLI., .METRE. ) );
#781 = CARTESIAN_POINT ( 'NONE',  ( 10.00000000000000000, -0.4000000000000001887, 1.750000000000000000 ) ) ;
#782 = ORIENTED_EDGE ( 'NONE', *, *, #40, .T. ) ;
#783 = CARTESIAN_POINT ( 'NONE',  ( -16.39999999999999503, 4.599999999999999645, -16.40000000000000213 ) ) ;
#784 = CARTESIAN_POINT ( 'NONE',  ( -16.39999999999999858, 0.000000000000000000, 16.39999999999999503 ) ) ;
#785 = ORIENTED_EDGE ( 'NONE', *, *, #1108, .F. ) ;
#786 = DIRECTION ( 'NONE',  ( 0.000000000000000000, 0.000000000000000000, -1.000000000000000000 ) ) ;
#787 = DIRECTION ( 'NONE',  ( 1.000000000000000000, 0.000000000000000000, 0.000000000000000000 ) ) ;
#788 = LINE ( 'NONE', #429, #681 ) ;
#789 = EDGE_CURVE ( 'NONE', #870, #1112, #813, .T. ) ;
#790 = EDGE_LOOP ( 'NONE', ( #1043, #260, #963, #940 ) ) ;
#791 = DIRECTION ( 'NONE',  ( 0.000000000000000000, 1.000000000000000000, 0.000000000000000000 ) ) ;
#792 = CLOSED_SHELL ( 'NONE', ( #1015, #736, #758, #694, #251, #626, #896, #903, #922, #347, #305, #257, #526, #981, #852, #355, #689, #203, #929, #87, #68, #581, #1103, #146, #200, #958, #471, #231, #657, #134, #295, #507, #254, #484, #951, #338 ) ) ;
#793 = AXIS2_PLACEMENT_3D ( 'NONE', #795, #536, #1049 ) ;
#794 = AXIS2_PLACEMENT_3D ( 'NONE', #942, #166, #88 ) ;
#795 = CARTESIAN_POINT ( 'NONE',  ( 16.39999999999999858, 2.000000000000000000, 16.39999999999999858 ) ) ;
#796 = AXIS2_PLACEMENT_3D ( 'NONE', #1099, #1006, #228 ) ;
#797 = DIRECTION ( 'NONE',  ( -0.000000000000000000, 1.000000000000000000, -0.000000000000000000 ) ) ;
#798 = PRODUCT_DEFINITION ( 'UNKNOWN', '', #13, #76 ) ;
#799 = ORIENTED_EDGE ( 'NONE', *, *, #910, .T. ) ;
#800 = FACE_OUTER_BOUND ( 'NONE', #1062, .T. ) ;
#801 = EDGE_CURVE ( 'NONE', #712, #190, #629, .T. ) ;
#802 = CYLINDRICAL_SURFACE ( 'NONE', #362, 1.750000000000000000 ) ;
#803 = FACE_BOUND ( 'NONE', #508, .T. ) ;
#804 = VERTEX_POINT ( 'NONE', #884 ) ;
#805 = CARTESIAN_POINT ( 'NONE',  ( -16.39999999999999503, 2.000000000000000000, -16.40000000000000213 ) ) ;
#806 = CARTESIAN_POINT ( 'NONE',  ( 19.99999999999999645, 4.599999999999999645, -20.00000000000000000 ) ) ;
#807 = FACE_BOUND ( 'NONE', #437, .T. ) ;
#808 = EDGE_LOOP ( 'NONE', ( #240, #569 ) ) ;
#809 = CARTESIAN_POINT ( 'NONE',  ( -10.00000000000000000, 4.599999999999999645, -2.999999999999999112 ) ) ;
#810 = CIRCLE ( 'NONE', #321, 2.749999999999997335 ) ;
#811 = EDGE_CURVE ( 'NONE', #997, #271, #373, .T. ) ;
#812 = CARTESIAN_POINT ( 'NONE',  ( -20.00000000000000000, 0.000000000000000000, 20.00000000000000000 ) ) ;
#813 = CIRCLE ( 'NONE', #680, 1.500000000000001332 ) ;
#814 = AXIS2_PLACEMENT_3D ( 'NONE', #423, #663, #757 ) ;
#815 = VECTOR ( 'NONE', #547, 1000.000000000000000 ) ;
#816 = EDGE_LOOP ( 'NONE', ( #770, #345, #97, #561 ) ) ;
#817 = CARTESIAN_POINT ( 'NONE',  ( -20.00000000000000000, 4.599999999999999645, 20.00000000000000000 ) ) ;
#818 = CARTESIAN_POINT ( 'NONE',  ( 16.40000000000000213, 0.000000000000000000, -19.14999999999999858 ) ) ;
#819 = CYLINDRICAL_SURFACE ( 'NONE', #935, 2.749999999999997335 ) ;
#820 = EDGE_CURVE ( 'NONE', #804, #600, #388, .T. ) ;
#821 = EDGE_LOOP ( 'NONE', ( #165, #124, #52, #150 ) ) ;
#822 = DIRECTION ( 'NONE',  ( 0.000000000000000000, 0.000000000000000000, -1.000000000000000000 ) ) ;
#823 = DIRECTION ( 'NONE',  ( 0.000000000000000000, 1.000000000000000000, 0.000000000000000000 ) ) ;
#824 = DIRECTION ( 'NONE',  ( -0.000000000000000000, -1.000000000000000000, -0.000000000000000000 ) ) ;
#825 = EDGE_CURVE ( 'NONE', #712, #463, #269, .T. ) ;
#826 = ORIENTED_EDGE ( 'NONE', *, *, #820, .F. ) ;
#827 = FACE_OUTER_BOUND ( 'NONE', #7, .T. ) ;
#828 = DIRECTION ( 'NONE',  ( 0.000000000000000000, 0.000000000000000000, -1.000000000000000000 ) ) ;
#829 = CARTESIAN_POINT ( 'NONE',  ( 10.00000000000000000, 1.599999999999999867, 0.000000000000000000 ) ) ;
#830 = VERTEX_POINT ( 'NONE', #616 ) ;
#831 = LINE ( 'NONE', #297, #302 ) ;
#832 = CARTESIAN_POINT ( 'NONE',  ( -10.00000000000000000, 1.599999999999999867, 1.224646799147353256E-15 ) ) ;
#833 = CARTESIAN_POINT ( 'NONE',  ( -16.39999999999999858, 4.599999999999999645, 16.39999999999999503 ) ) ;
#834 = CARTESIAN_POINT ( 'NONE',  ( 16.39999999999999858, 2.000000000000000000, 14.89999999999999680 ) ) ;
#835 = CARTESIAN_POINT ( 'NONE',  ( 16.40000000000000213, 2.000000000000000000, -14.89999999999999680 ) ) ;
#836 = CARTESIAN_POINT ( 'NONE',  ( -16.39999999999999503, 2.000000000000000000, -16.40000000000000213 ) ) ;
#837 = CARTESIAN_POINT ( 'NONE',  ( 10.00000000000000000, -0.4000000000000001887, -1.750000000000000000 ) ) ;
#838 = CARTESIAN_POINT ( 'NONE',  ( -10.00000000000000000, 0.000000000000000000, -1.749999999999998668 ) ) ;
#839 = DIRECTION ( 'NONE',  ( 0.000000000000000000, -0.000000000000000000, -1.000000000000000000 ) ) ;
#840 = AXIS2_PLACEMENT_3D ( 'NONE', #101, #516, #369 ) ;
#841 = VECTOR ( 'NONE', #448, 1000.000000000000000 ) ;
#842 =( GEOMETRIC_REPRESENTATION_CONTEXT ( 3 ) GLOBAL_UNCERTAINTY_ASSIGNED_CONTEXT ( ( #598 ) ) GLOBAL_UNIT_ASSIGNED_CONTEXT ( ( #780, #418, #764 ) ) REPRESENTATION_CONTEXT ( 'NONE', 'WORKASPACE' ) );
#843 = ORIENTED_EDGE ( 'NONE', *, *, #266, .F. ) ;
#844 = DIRECTION ( 'NONE',  ( 0.000000000000000000, 0.000000000000000000, -1.000000000000000000 ) ) ;
#845 = CARTESIAN_POINT ( 'NONE',  ( 16.40000000000000213, 4.599999999999999645, -14.89999999999999680 ) ) ;
#846 = DIRECTION ( 'NONE',  ( -0.000000000000000000, 1.000000000000000000, -0.000000000000000000 ) ) ;
#847 = VERTEX_POINT ( 'NONE', #728 ) ;
#848 = EDGE_CURVE ( 'NONE', #737, #886, #244, .T. ) ;
#849 = ORIENTED_EDGE ( 'NONE', *, *, #848, .F. ) ;
#850 = CARTESIAN_POINT ( 'NONE',  ( 10.00000000000000000, 0.000000000000000000, 1.750000000000000000 ) ) ;
#851 = DIRECTION ( 'NONE',  ( 0.000000000000000000, 1.000000000000000000, 0.000000000000000000 ) ) ;
#852 = ADVANCED_FACE ( 'NONE', ( #639 ), #444, .F. ) ;
#853 = ORIENTED_EDGE ( 'NONE', *, *, #820, .T. ) ;
#854 = VERTEX_POINT ( 'NONE', #544 ) ;
#855 = CARTESIAN_POINT ( 'NONE',  ( 10.00000000000000000, 4.599999999999999645, 0.000000000000000000 ) ) ;
#856 = FACE_BOUND ( 'NONE', #624, .T. ) ;
#857 = EDGE_LOOP ( 'NONE', ( #513, #1035, #716, #523 ) ) ;
#858 = CIRCLE ( 'NONE', #359, 3.000000000000000444 ) ;
#859 = EDGE_LOOP ( 'NONE', ( #613, #879 ) ) ;
#860 = EDGE_CURVE ( 'NONE', #161, #830, #702, .T. ) ;
#861 = AXIS2_PLACEMENT_3D ( 'NONE', #888, #979, #111 ) ;
#862 = AXIS2_PLACEMENT_3D ( 'NONE', #462, #729, #735 ) ;
#863 = EDGE_LOOP ( 'NONE', ( #530, #431, #546, #426 ) ) ;
#864 = DIRECTION ( 'NONE',  ( -0.000000000000000000, 1.000000000000000000, -0.000000000000000000 ) ) ;
#865 = AXIS2_PLACEMENT_3D ( 'NONE', #924, #439, #499 ) ;
#866 = AXIS2_PLACEMENT_3D ( 'NONE', #805, #551, #615 ) ;
#867 = EDGE_CURVE ( 'NONE', #296, #599, #282, .T. ) ;
#868 = ORIENTED_EDGE ( 'NONE', *, *, #152, .T. ) ;
#869 = ORIENTED_EDGE ( 'NONE', *, *, #825, .F. ) ;
#870 = VERTEX_POINT ( 'NONE', #1054 ) ;
#871 = DIRECTION ( 'NONE',  ( 0.000000000000000000, -0.000000000000000000, 1.000000000000000000 ) ) ;
#872 = EDGE_CURVE ( 'NONE', #550, #590, #180, .T. ) ;
#873 = DIRECTION ( 'NONE',  ( 0.000000000000000000, 1.000000000000000000, 0.000000000000000000 ) ) ;
#874 = CARTESIAN_POINT ( 'NONE',  ( 16.40000000000000213, 4.599999999999999645, -16.39999999999999858 ) ) ;
#875 = ORIENTED_EDGE ( 'NONE', *, *, #259, .T. ) ;
#876 = DIRECTION ( 'NONE',  ( 0.000000000000000000, 0.000000000000000000, -1.000000000000000000 ) ) ;
#877 = DIRECTION ( 'NONE',  ( -0.000000000000000000, -1.000000000000000000, -0.000000000000000000 ) ) ;
#878 = DIRECTION ( 'NONE',  ( 0.000000000000000000, 1.000000000000000000, 0.000000000000000000 ) ) ;
#879 = ORIENTED_EDGE ( 'NONE', *, *, #395, .T. ) ;
#880 = DIRECTION ( 'NONE',  ( 0.000000000000000000, -1.000000000000000000, 0.000000000000000000 ) ) ;
#881 = AXIS2_PLACEMENT_3D ( 'NONE', #465, #360, #710 ) ;
#882 = VECTOR ( 'NONE', #1116, 1000.000000000000000 ) ;
#883 = VECTOR ( 'NONE', #154, 1000.000000000000000 ) ;
#884 = CARTESIAN_POINT ( 'NONE',  ( 16.39999999999999858, 4.599999999999999645, 17.89999999999999858 ) ) ;
#885 = DIRECTION ( 'NONE',  ( 0.000000000000000000, 0.000000000000000000, -1.000000000000000000 ) ) ;
#886 = VERTEX_POINT ( 'NONE', #634 ) ;
#887 = CARTESIAN_POINT ( 'NONE',  ( 16.39999999999999858, 2.000000000000000000, 16.39999999999999858 ) ) ;
#888 = CARTESIAN_POINT ( 'NONE',  ( 10.00000000000000000, -0.4000000000000001887, 0.000000000000000000 ) ) ;
#889 = EDGE_CURVE ( 'NONE', #217, #248, #274, .T. ) ;
#890 = ORIENTED_EDGE ( 'NONE', *, *, #18, .F. ) ;
#891 = CARTESIAN_POINT ( 'NONE',  ( -16.39999999999999858, 2.000000000000000000, 17.89999999999999503 ) ) ;
#892 = DIRECTION ( 'NONE',  ( 0.000000000000000000, 0.000000000000000000, -1.000000000000000000 ) ) ;
#893 = SURFACE_STYLE_FILL_AREA ( #199 ) ;
#894 = ORIENTED_EDGE ( 'NONE', *, *, #754, .F. ) ;
#895 = CARTESIAN_POINT ( 'NONE',  ( -20.00000000000000355, 4.599999999999999645, -20.00000000000000000 ) ) ;
#896 = ADVANCED_FACE ( 'NONE', ( #455 ), #802, .F. ) ;
#897 = CARTESIAN_POINT ( 'NONE',  ( -16.39999999999999503, 4.599999999999999645, -17.90000000000000213 ) ) ;
#898 = AXIS2_PLACEMENT_3D ( 'NONE', #909, #1106, #584 ) ;
#899 = DIRECTION ( 'NONE',  ( -0.000000000000000000, 1.000000000000000000, -0.000000000000000000 ) ) ;
#900 = AXIS2_PLACEMENT_3D ( 'NONE', #515, #428, #684 ) ;
#901 = ORIENTED_EDGE ( 'NONE', *, *, #650, .F. ) ;
#902 = DIRECTION ( 'NONE',  ( -0.000000000000000000, -1.000000000000000000, -0.000000000000000000 ) ) ;
#903 = ADVANCED_FACE ( 'NONE', ( #974 ), #192, .F. ) ;
#904 = DIRECTION ( 'NONE',  ( 0.000000000000000000, 0.000000000000000000, 1.000000000000000000 ) ) ;
#905 = ORIENTED_EDGE ( 'NONE', *, *, #89, .F. ) ;
#906 = CYLINDRICAL_SURFACE ( 'NONE', #665, 1.750000000000000000 ) ;
#907 = ORIENTED_EDGE ( 'NONE', *, *, #395, .F. ) ;
#908 = CARTESIAN_POINT ( 'NONE',  ( -16.39999999999999503, 5.000000000000000000, -16.40000000000000213 ) ) ;
#909 = CARTESIAN_POINT ( 'NONE',  ( 16.40000000000000213, 5.000000000000000000, -16.39999999999999858 ) ) ;
#910 = EDGE_CURVE ( 'NONE', #219, #550, #460, .T. ) ;
#911 = ORIENTED_EDGE ( 'NONE', *, *, #54, .T. ) ;
#912 = DIRECTION ( 'NONE',  ( 0.000000000000000000, 0.000000000000000000, -1.000000000000000000 ) ) ;
#913 = VECTOR ( 'NONE', #454, 1000.000000000000000 ) ;
#914 = DIRECTION ( 'NONE',  ( -0.000000000000000000, -1.000000000000000000, -0.000000000000000000 ) ) ;
#915 = FACE_OUTER_BOUND ( 'NONE', #643, .T. ) ;
#916 = AXIS2_PLACEMENT_3D ( 'NONE', #519, #778, #1120 ) ;
#917 = DIRECTION ( 'NONE',  ( 0.000000000000000000, 0.000000000000000000, -1.000000000000000000 ) ) ;
#918 = EDGE_LOOP ( 'NONE', ( #176, #255 ) ) ;
#919 = CYLINDRICAL_SURFACE ( 'NONE', #449, 3.000000000000000444 ) ;
#920 = FACE_OUTER_BOUND ( 'NONE', #677, .T. ) ;
#921 = LINE ( 'NONE', #837, #341 ) ;
#922 = ADVANCED_FACE ( 'NONE', ( #548 ), #116, .F. ) ;
#923 = ORIENTED_EDGE ( 'NONE', *, *, #1108, .T. ) ;
#924 = CARTESIAN_POINT ( 'NONE',  ( -16.39999999999999503, -0.000000000000000000, -16.40000000000000213 ) ) ;
#925 = DIRECTION ( 'NONE',  ( 0.000000000000000000, 0.000000000000000000, 1.000000000000000000 ) ) ;
#926 = EDGE_CURVE ( 'NONE', #201, #396, #932, .T. ) ;
#927 = ORIENTED_EDGE ( 'NONE', *, *, #754, .T. ) ;
#928 = CARTESIAN_POINT ( 'NONE',  ( -10.00000000000000000, 1.599999999999999867, 1.750000000000001332 ) ) ;
#929 = ADVANCED_FACE ( 'NONE', ( #476 ), #1002, .F. ) ;
#930 = CYLINDRICAL_SURFACE ( 'NONE', #521, 3.000000000000001332 ) ;
#931 = ORIENTED_EDGE ( 'NONE', *, *, #102, .T. ) ;
#932 = CIRCLE ( 'NONE', #1064, 3.000000000000000444 ) ;
#933 = CIRCLE ( 'NONE', #1101, 1.750000000000000000 ) ;
#934 = AXIS2_PLACEMENT_3D ( 'NONE', #15, #368, #379 ) ;
#935 = AXIS2_PLACEMENT_3D ( 'NONE', #477, #985, #885 ) ;
#936 = ORIENTED_EDGE ( 'NONE', *, *, #976, .F. ) ;
#937 = CARTESIAN_POINT ( 'NONE',  ( -10.00000000000000000, 1.599999999999999867, 1.224646799147353256E-15 ) ) ;
#938 = EDGE_CURVE ( 'NONE', #1112, #982, #651, .T. ) ;
#939 = DIRECTION ( 'NONE',  ( 0.000000000000000000, 0.000000000000000000, 1.000000000000000000 ) ) ;
#940 = ORIENTED_EDGE ( 'NONE', *, *, #608, .T. ) ;
#941 = EDGE_LOOP ( 'NONE', ( #424, #1020 ) ) ;
#942 = CARTESIAN_POINT ( 'NONE',  ( -16.39999999999999858, 2.000000000000000000, 16.39999999999999503 ) ) ;
#943 = PRESENTATION_STYLE_ASSIGNMENT (( #520 ) ) ;
#944 = CARTESIAN_POINT ( 'NONE',  ( 16.40000000000000213, 2.000000000000000000, -13.64999999999999858 ) ) ;
#945 = ORIENTED_EDGE ( 'NONE', *, *, #621, .F. ) ;
#946 = CARTESIAN_POINT ( 'NONE',  ( -10.00000000000000000, 1.599999999999999867, 1.224646799147353256E-15 ) ) ;
#947 = CARTESIAN_POINT ( 'NONE',  ( -16.39999999999999503, 5.000000000000000000, -14.90000000000000036 ) ) ;
#948 = ORIENTED_EDGE ( 'NONE', *, *, #777, .T. ) ;
#949 = EDGE_LOOP ( 'NONE', ( #332, #956 ) ) ;
#950 = AXIS2_PLACEMENT_3D ( 'NONE', #617, #1038, #252 ) ;
#951 = ADVANCED_FACE ( 'NONE', ( #220, #43 ), #998, .T. ) ;
#952 = AXIS2_PLACEMENT_3D ( 'NONE', #316, #902, #917 ) ;
#953 = ORIENTED_EDGE ( 'NONE', *, *, #89, .T. ) ;
#954 = PLANE ( 'NONE',  #172 ) ;
#955 = CIRCLE ( 'NONE', #696, 1.500000000000001332 ) ;
#956 = ORIENTED_EDGE ( 'NONE', *, *, #28, .F. ) ;
#957 = VERTEX_POINT ( 'NONE', #472 ) ;
#958 = ADVANCED_FACE ( 'NONE', ( #325 ), #919, .F. ) ;
#959 = CARTESIAN_POINT ( 'NONE',  ( 19.99999999999999645, 0.000000000000000000, -20.00000000000000000 ) ) ;
#960 = PRODUCT_CONTEXT ( 'NONE', #194, 'mechanical' ) ;
#961 = DIRECTION ( 'NONE',  ( -0.000000000000000000, 1.000000000000000000, -0.000000000000000000 ) ) ;
#962 = DIRECTION ( 'NONE',  ( 0.000000000000000000, 0.000000000000000000, 1.000000000000000000 ) ) ;
#963 = ORIENTED_EDGE ( 'NONE', *, *, #910, .F. ) ;
#964 = CARTESIAN_POINT ( 'NONE',  ( 16.39999999999999858, 2.000000000000000000, 16.39999999999999858 ) ) ;
#965 = CARTESIAN_POINT ( 'NONE',  ( 16.39999999999999858, 5.000000000000000000, 16.39999999999999858 ) ) ;
#966 = DIRECTION ( 'NONE',  ( -0.000000000000000000, 1.000000000000000000, -0.000000000000000000 ) ) ;
#967 = CIRCLE ( 'NONE', #67, 1.500000000000001332 ) ;
#968 = ORIENTED_EDGE ( 'NONE', *, *, #214, .T. ) ;
#969 = DIRECTION ( 'NONE',  ( 0.000000000000000000, 0.000000000000000000, -1.000000000000000000 ) ) ;
#970 = VECTOR ( 'NONE', #787, 1000.000000000000000 ) ;
#971 = VECTOR ( 'NONE', #899, 1000.000000000000000 ) ;
#972 = CIRCLE ( 'NONE', #121, 1.750000000000000000 ) ;
#973 = VECTOR ( 'NONE', #51, 1000.000000000000000 ) ;
#974 = FACE_OUTER_BOUND ( 'NONE', #747, .T. ) ;
#975 = LINE ( 'NONE', #34, #468 ) ;
#976 = EDGE_CURVE ( 'NONE', #1000, #957, #310, .T. ) ;
#977 = VERTEX_POINT ( 'NONE', #897 ) ;
#978 = DIRECTION ( 'NONE',  ( -1.000000000000000000, 0.000000000000000000, -0.000000000000000000 ) ) ;
#979 = DIRECTION ( 'NONE',  ( -0.000000000000000000, 1.000000000000000000, -0.000000000000000000 ) ) ;
#980 = LINE ( 'NONE', #38, #576 ) ;
#981 = ADVANCED_FACE ( 'NONE', ( #578 ), #488, .F. ) ;
#982 = VERTEX_POINT ( 'NONE', #835 ) ;
#983 = CARTESIAN_POINT ( 'NONE',  ( -16.39999999999999858, 4.599999999999999645, 14.89999999999999325 ) ) ;
#984 = CARTESIAN_POINT ( 'NONE',  ( -10.00000000000000000, 1.599999999999999867, 1.224646799147353256E-15 ) ) ;
#985 = DIRECTION ( 'NONE',  ( -0.000000000000000000, -1.000000000000000000, -0.000000000000000000 ) ) ;
#986 = ORIENTED_EDGE ( 'NONE', *, *, #560, .F. ) ;
#987 = CARTESIAN_POINT ( 'NONE',  ( 16.39999999999999858, 0.000000000000000000, 16.39999999999999858 ) ) ;
#988 = EDGE_CURVE ( 'NONE', #558, #270, #589, .T. ) ;
#989 = CIRCLE ( 'NONE', #916, 1.500000000000001332 ) ;
#990 = VERTEX_POINT ( 'NONE', #818 ) ;
#991 = CARTESIAN_POINT ( 'NONE',  ( 10.00000000000000000, 1.599999999999999867, -3.000000000000001332 ) ) ;
#992 = VECTOR ( 'NONE', #404, 1000.000000000000000 ) ;
#993 = AXIS2_PLACEMENT_3D ( 'NONE', #672, #236, #844 ) ;
#994 = DIRECTION ( 'NONE',  ( 0.000000000000000000, 0.000000000000000000, 1.000000000000000000 ) ) ;
#995 = ORIENTED_EDGE ( 'NONE', *, *, #350, .F. ) ;
#996 = CARTESIAN_POINT ( 'NONE',  ( -16.39999999999999858, 2.000000000000000000, 16.39999999999999503 ) ) ;
#997 = VERTEX_POINT ( 'NONE', #991 ) ;
#998 = PLANE ( 'NONE',  #84 ) ;
#999 = LINE ( 'NONE', #659, #973 ) ;
#1000 = VERTEX_POINT ( 'NONE', #756 ) ;
#1001 = DIRECTION ( 'NONE',  ( -0.000000000000000000, -1.000000000000000000, -0.000000000000000000 ) ) ;
#1002 = PLANE ( 'NONE',  #575 ) ;
#1003 = CARTESIAN_POINT ( 'NONE',  ( 20.00000000000000000, 0.000000000000000000, 20.00000000000000000 ) ) ;
#1004 = CARTESIAN_POINT ( 'NONE',  ( 16.40000000000000213, 0.000000000000000000, -13.64999999999999858 ) ) ;
#1005 = AXIS2_PLACEMENT_3D ( 'NONE', #726, #880, #969 ) ;
#1006 = DIRECTION ( 'NONE',  ( -0.000000000000000000, -1.000000000000000000, -0.000000000000000000 ) ) ;
#1007 = CARTESIAN_POINT ( 'NONE',  ( 16.40000000000000213, 2.000000000000000000, -16.39999999999999858 ) ) ;
#1008 = CIRCLE ( 'NONE', #262, 2.749999999999997335 ) ;
#1009 = AXIS2_PLACEMENT_3D ( 'NONE', #908, #132, #828 ) ;
#1010 = AXIS2_PLACEMENT_3D ( 'NONE', #482, #315, #839 ) ;
#1011 = EDGE_CURVE ( 'NONE', #671, #990, #646, .T. ) ;
#1012 = CARTESIAN_POINT ( 'NONE',  ( -20.00000000000000355, 4.599999999999999645, -20.00000000000000000 ) ) ;
#1013 = LINE ( 'NONE', #583, #104 ) ;
#1014 = FACE_OUTER_BOUND ( 'NONE', #1107, .T. ) ;
#1015 = ADVANCED_FACE ( 'NONE', ( #314 ), #658, .F. ) ;
#1016 = EDGE_LOOP ( 'NONE', ( #907, #371, #776, #285 ) ) ;
#1017 =( NAMED_UNIT ( * ) PLANE_ANGLE_UNIT ( ) SI_UNIT ( $, .RADIAN. ) );
#1018 = CARTESIAN_POINT ( 'NONE',  ( -16.39999999999999858, 2.000000000000000000, 14.89999999999999325 ) ) ;
#1019 = EDGE_LOOP ( 'NONE', ( #1097, #276, #697, #936 ) ) ;
#1020 = ORIENTED_EDGE ( 'NONE', *, *, #1121, .F. ) ;
#1021 = EDGE_CURVE ( 'NONE', #430, #480, #31, .T. ) ;
#1022 = CARTESIAN_POINT ( 'NONE',  ( -16.39999999999999503, 0.000000000000000000, -13.65000000000000213 ) ) ;
#1023 = DIRECTION ( 'NONE',  ( 0.000000000000000000, -0.000000000000000000, 1.000000000000000000 ) ) ;
#1024 = AXIS2_PLACEMENT_3D ( 'NONE', #667, #407, #131 ) ;
#1025 = ORIENTED_EDGE ( 'NONE', *, *, #586, .F. ) ;
#1026 = AXIS2_PLACEMENT_3D ( 'NONE', #965, #877, #287 ) ;
#1027 = CIRCLE ( 'NONE', #700, 1.500000000000001332 ) ;
#1028 = ORIENTED_EDGE ( 'NONE', *, *, #1125, .F. ) ;
#1029 = CIRCLE ( 'NONE', #865, 2.749999999999999112 ) ;
#1030 = EDGE_LOOP ( 'NONE', ( #647, #170 ) ) ;
#1031 = FACE_OUTER_BOUND ( 'NONE', #863, .T. ) ;
#1032 = FACE_BOUND ( 'NONE', #290, .T. ) ;
#1033 = FACE_OUTER_BOUND ( 'NONE', #857, .T. ) ;
#1034 = ORIENTED_EDGE ( 'NONE', *, *, #129, .F. ) ;
#1035 = ORIENTED_EDGE ( 'NONE', *, *, #26, .F. ) ;
#1036 = DIRECTION ( 'NONE',  ( 0.000000000000000000, 0.000000000000000000, -1.000000000000000000 ) ) ;
#1037 = SURFACE_SIDE_STYLE ('',( #147 ) ) ;
#1038 = DIRECTION ( 'NONE',  ( 0.000000000000000000, 1.000000000000000000, 0.000000000000000000 ) ) ;
#1039 = EDGE_CURVE ( 'NONE', #590, #308, #127, .T. ) ;
#1040 = ORIENTED_EDGE ( 'NONE', *, *, #59, .T. ) ;
#1041 = CYLINDRICAL_SURFACE ( 'NONE', #415, 1.500000000000001332 ) ;
#1042 = DIRECTION ( 'NONE',  ( 0.000000000000000000, 0.000000000000000000, -1.000000000000000000 ) ) ;
#1043 = ORIENTED_EDGE ( 'NONE', *, *, #1058, .T. ) ;
#1044 = VECTOR ( 'NONE', #1080, 1000.000000000000000 ) ;
#1045 = VECTOR ( 'NONE', #721, 1000.000000000000000 ) ;
#1046 = AXIS2_PLACEMENT_3D ( 'NONE', #836, #568, #331 ) ;
#1047 = EDGE_LOOP ( 'NONE', ( #91, #868, #711, #708 ) ) ;
#1048 = CARTESIAN_POINT ( 'NONE',  ( -16.39999999999999503, -0.000000000000000000, -19.14999999999999858 ) ) ;
#1049 = DIRECTION ( 'NONE',  ( 0.000000000000000000, 0.000000000000000000, -1.000000000000000000 ) ) ;
#1050 = DIRECTION ( 'NONE',  ( 0.000000000000000000, 1.000000000000000000, 0.000000000000000000 ) ) ;
#1051 = ORIENTED_EDGE ( 'NONE', *, *, #440, .T. ) ;
#1052 = CARTESIAN_POINT ( 'NONE',  ( -16.39999999999999503, 2.000000000000000000, -19.14999999999999858 ) ) ;
#1053 = CARTESIAN_POINT ( 'NONE',  ( 0.000000000000000000, 0.000000000000000000, 0.000000000000000000 ) ) ;
#1054 = CARTESIAN_POINT ( 'NONE',  ( 16.40000000000000213, 4.599999999999999645, -17.89999999999999858 ) ) ;
#1055 = LINE ( 'NONE', #781, #971 ) ;
#1056 = ORIENTED_EDGE ( 'NONE', *, *, #621, .T. ) ;
#1057 = DIRECTION ( 'NONE',  ( 0.000000000000000000, 0.000000000000000000, -1.000000000000000000 ) ) ;
#1058 = EDGE_CURVE ( 'NONE', #248, #590, #493, .T. ) ;
#1059 = CARTESIAN_POINT ( 'NONE',  ( -10.00000000000000000, -0.4000000000000001887, 1.224646799147353256E-15 ) ) ;
#1060 = DIRECTION ( 'NONE',  ( 0.000000000000000000, 1.000000000000000000, 0.000000000000000000 ) ) ;
#1061 = CIRCLE ( 'NONE', #229, 1.500000000000001332 ) ;
#1062 = EDGE_LOOP ( 'NONE', ( #869, #986, #691, #564 ) ) ;
#1063 = FACE_OUTER_BOUND ( 'NONE', #731, .T. ) ;
#1064 = AXIS2_PLACEMENT_3D ( 'NONE', #481, #823, #300 ) ;
#1065 = CIRCLE ( 'NONE', #264, 1.500000000000001332 ) ;
#1066 = EDGE_CURVE ( 'NONE', #830, #161, #342, .T. ) ;
#1067 = CARTESIAN_POINT ( 'NONE',  ( -16.39999999999999503, 2.000000000000000000, -16.40000000000000213 ) ) ;
#1068 = CARTESIAN_POINT ( 'NONE',  ( -10.00000000000000000, 4.599999999999999645, 1.224646799147353256E-15 ) ) ;
#1069 = EDGE_CURVE ( 'NONE', #668, #1079, #972, .T. ) ;
#1070 = ORIENTED_EDGE ( 'NONE', *, *, #1092, .T. ) ;
#1071 = CARTESIAN_POINT ( 'NONE',  ( -16.39999999999999503, -0.000000000000000000, -16.40000000000000213 ) ) ;
#1072 = DIRECTION ( 'NONE',  ( 0.000000000000000000, 0.000000000000000000, 1.000000000000000000 ) ) ;
#1073 = CARTESIAN_POINT ( 'NONE',  ( -16.39999999999999858, 5.000000000000000000, 17.89999999999999503 ) ) ;
#1074 = EDGE_CURVE ( 'NONE', #78, #737, #1105, .T. ) ;
#1075 = EDGE_LOOP ( 'NONE', ( #196, #1028 ) ) ;
#1076 = CARTESIAN_POINT ( 'NONE',  ( 16.39999999999999858, 2.000000000000000000, 17.89999999999999858 ) ) ;
#1077 = ORIENTED_EDGE ( 'NONE', *, *, #492, .T. ) ;
#1078 = CARTESIAN_POINT ( 'NONE',  ( 16.40000000000000213, 0.000000000000000000, -16.39999999999999858 ) ) ;
#1079 = VERTEX_POINT ( 'NONE', #838 ) ;
#1080 = DIRECTION ( 'NONE',  ( -0.000000000000000000, -1.000000000000000000, -0.000000000000000000 ) ) ;
#1081 = AXIS2_PLACEMENT_3D ( 'NONE', #1067, #532, #198 ) ;
#1082 = DIRECTION ( 'NONE',  ( 0.000000000000000000, -0.000000000000000000, -1.000000000000000000 ) ) ;
#1083 = STYLED_ITEM ( 'NONE', ( #943 ), #524 ) ;
#1084 = CIRCLE ( 'NONE', #363, 3.000000000000000444 ) ;
#1085 = FACE_OUTER_BOUND ( 'NONE', #859, .T. ) ;
#1086 = EDGE_LOOP ( 'NONE', ( #1056, #1088 ) ) ;
#1087 = CARTESIAN_POINT ( 'NONE',  ( 16.40000000000000213, 0.000000000000000000, -16.39999999999999858 ) ) ;
#1088 = ORIENTED_EDGE ( 'NONE', *, *, #328, .T. ) ;
#1089 = DIRECTION ( 'NONE',  ( 0.000000000000000000, -1.000000000000000000, 0.000000000000000000 ) ) ;
#1090 = CARTESIAN_POINT ( 'NONE',  ( 10.00000000000000000, 1.599999999999999867, 0.000000000000000000 ) ) ;
#1091 = FACE_OUTER_BOUND ( 'NONE', #821, .T. ) ;
#1092 = EDGE_CURVE ( 'NONE', #201, #270, #1013, .T. ) ;
#1093 = DIRECTION ( 'NONE',  ( 0.000000000000000000, 1.000000000000000000, 0.000000000000000000 ) ) ;
#1094 = FACE_BOUND ( 'NONE', #1117, .T. ) ;
#1095 = EDGE_LOOP ( 'NONE', ( #354, #135, #767, #594 ) ) ;
#1096 = DIRECTION ( 'NONE',  ( -0.000000000000000000, -1.000000000000000000, -0.000000000000000000 ) ) ;
#1097 = ORIENTED_EDGE ( 'NONE', *, *, #328, .F. ) ;
#1098 = CIRCLE ( 'NONE', #117, 2.749999999999999112 ) ;
#1099 = CARTESIAN_POINT ( 'NONE',  ( 10.00000000000000000, 1.599999999999999867, 0.000000000000000000 ) ) ;
#1100 = DIRECTION ( 'NONE',  ( -0.000000000000000000, 1.000000000000000000, -0.000000000000000000 ) ) ;
#1101 = AXIS2_PLACEMENT_3D ( 'NONE', #349, #1050, #939 ) ;
#1102 = AXIS2_PLACEMENT_3D ( 'NONE', #33, #398, #55 ) ;
#1103 = ADVANCED_FACE ( 'NONE', ( #71, #856, #81, #1111, #1032, #237, #348 ), #330, .T. ) ;
#1104 = ORIENTED_EDGE ( 'NONE', *, *, #289, .T. ) ;
#1105 = LINE ( 'NONE', #947, #487 ) ;
#1106 = DIRECTION ( 'NONE',  ( -0.000000000000000000, -1.000000000000000000, -0.000000000000000000 ) ) ;
#1107 = EDGE_LOOP ( 'NONE', ( #875, #661, #1034, #118 ) ) ;
#1108 = EDGE_CURVE ( 'NONE', #679, #600, #309, .T. ) ;
#1109 = VERTEX_POINT ( 'NONE', #504 ) ;
#1110 = LINE ( 'NONE', #261, #611 ) ;
#1111 = FACE_BOUND ( 'NONE', #1075, .T. ) ;
#1112 = VERTEX_POINT ( 'NONE', #845 ) ;
#1113 = ORIENTED_EDGE ( 'NONE', *, *, #938, .T. ) ;
#1114 = DIRECTION ( 'NONE',  ( 0.000000000000000000, 0.000000000000000000, -1.000000000000000000 ) ) ;
#1115 = VECTOR ( 'NONE', #99, 1000.000000000000000 ) ;
#1116 = DIRECTION ( 'NONE',  ( -0.000000000000000000, -1.000000000000000000, -0.000000000000000000 ) ) ;
#1117 = EDGE_LOOP ( 'NONE', ( #247, #253 ) ) ;
#1118 = AXIS2_PLACEMENT_3D ( 'NONE', #233, #153, #1023 ) ;
#1119 = ORIENTED_EDGE ( 'NONE', *, *, #730, .T. ) ;
#1120 = DIRECTION ( 'NONE',  ( 0.000000000000000000, 0.000000000000000000, -1.000000000000000000 ) ) ;
#1121 = EDGE_CURVE ( 'NONE', #329, #442, #1029, .T. ) ;
#1122 = CARTESIAN_POINT ( 'NONE',  ( -16.39999999999999858, 0.000000000000000000, 19.14999999999999503 ) ) ;
#1123 = ORIENTED_EDGE ( 'NONE', *, *, #751, .T. ) ;
#1124 = CARTESIAN_POINT ( 'NONE',  ( -16.39999999999999858, 2.000000000000000000, 16.39999999999999503 ) ) ;
#1125 = EDGE_CURVE ( 'NONE', #804, #376, #505, .T. ) ;
#1126 = LINE ( 'NONE', #773, #450 ) ;
ENDSEC;
END-ISO-10303-21;
```
