## Supplemental data, tables, and software for "Guide to the construction and use of an adaptive optics two-photon microscope with direct wavefront sensing": Part21-deformable mirror breadboard.STEP (part 1 of 2)

```
ISO-10303-21;
HEADER;
FILE_DESCRIPTION (( 'STEP AP214' ),
    '1' );
FILE_NAME ('Part21-deformable mirror breadboard.STEP',
    '2022-02-10T22:29:34',
    ( '' ),
    ( '' ),
    'SwSTEP 2.0',
    'SolidWorks 2020',
    '' );
FILE_SCHEMA (( 'AUTOMOTIVE_DESIGN' ));
ENDSEC;

DATA;
#1 = VECTOR ( 'NONE', #10369, 1000.000000000000000 ) ;
#2 = CARTESIAN_POINT ( 'NONE',  ( -12.69999999999998863, 12.69999999999999929, 63.49999999999998579 ) ) ;
#3 = DIRECTION ( 'NONE',  ( -0.000000000000000000, 1.000000000000000000, -0.000000000000000000 ) ) ;
#4 = EDGE_LOOP ( 'NONE', ( #16584, #4949 ) ) ;
#5 = EDGE_CURVE ( 'NONE', #15599, #7572, #16812, .T. ) ;
#6 = EDGE_LOOP ( 'NONE', ( #15836, #4230, #20982, #3479 ) ) ;
#7 = CIRCLE ( 'NONE', #12050, 5.749999999999976907 ) ;
#8 = CYLINDRICAL_SURFACE ( 'NONE', #358, 2.552699999999990865 ) ;
#9 = EDGE_LOOP ( 'NONE', ( #19845, #8102, #7612, #11599 ) ) ;
#10 = CARTESIAN_POINT ( 'NONE',  ( -111.1397053621634257, 5.518970352564126713, 76.09999999999998010 ) ) ;
#11 = EDGE_CURVE ( 'NONE', #10882, #8223, #9744, .T. ) ;
#12 = CARTESIAN_POINT ( 'NONE',  ( -121.1343588258504838, 4.661863073234131960, 76.19999999999998863 ) ) ;
#13 = ORIENTED_EDGE ( 'NONE', *, *, #3587, .T. ) ;
#14 = AXIS2_PLACEMENT_3D ( 'NONE', #2716, #9782, #17080 ) ;
#15 = CARTESIAN_POINT ( 'NONE',  ( -98.10415175268015275, 7.471154918482366902, 76.20000000000001705 ) ) ;
#16 = CARTESIAN_POINT ( 'NONE',  ( 149.4000000000000341, 0.2500000000000002220, -73.20000000000000284 ) ) ;
#17 = DIRECTION ( 'NONE',  ( -0.000000000000000000, -0.000000000000000000, 1.000000000000000000 ) ) ;
#18 = ORIENTED_EDGE ( 'NONE', *, *, #8425, .F. ) ;
#19 = DIRECTION ( 'NONE',  ( -0.000000000000000000, -0.000000000000000000, -1.000000000000000000 ) ) ;
#20 = CIRCLE ( 'NONE', #9448, 3.499999999999947597 ) ;
#21 = DIRECTION ( 'NONE',  ( 0.000000000000000000, 1.000000000000000000, 0.000000000000000000 ) ) ;
#22 = EDGE_LOOP ( 'NONE', ( #21963, #11774, #13639, #15852 ) ) ;
#23 = DIRECTION ( 'NONE',  ( 1.000000000000000000, 0.000000000000000000, 0.000000000000000000 ) ) ;
#24 = FACE_OUTER_BOUND ( 'NONE', #3099, .T. ) ;
#25 = EDGE_CURVE ( 'NONE', #10914, #19932, #7878, .T. ) ;
#26 = LINE ( 'NONE', #7237, #11491 ) ;
#27 = CARTESIAN_POINT ( 'NONE',  ( 149.4000000000000341, 12.69999999999999929, -73.20000000000000284 ) ) ;
#29 = DIRECTION ( 'NONE',  ( 0.000000000000000000, 1.000000000000000000, -0.000000000000000000 ) ) ;
#28 = CARTESIAN_POINT ( 'NONE',  ( -106.1454597959975814, 7.308269203919839363, 76.09999999999998010 ) ) ;
#30 = CARTESIAN_POINT ( 'NONE',  ( -106.6040532349348950, 4.562330271417954108, 76.20000000000000284 ) ) ;
#31 = AXIS2_PLACEMENT_3D ( 'NONE', #13386, #20702, #11851 ) ;
#32 = VERTEX_POINT ( 'NONE', #13402 ) ;
#33 = EDGE_CURVE ( 'NONE', #15408, #3718, #3996, .T. ) ;
#34 = VECTOR ( 'NONE', #22008, 1000.000000000000000 ) ;
#35 = CARTESIAN_POINT ( 'NONE',  ( 63.50000000000000000, 12.69999999999999929, -66.99999999999995737 ) ) ;
#36 = ORIENTED_EDGE ( 'NONE', *, *, #5047, .T. ) ;
#37 = EDGE_LOOP ( 'NONE', ( #13574, #16461, #12925, #13631 ) ) ;
#38 = CARTESIAN_POINT ( 'NONE',  ( -106.4864311458791661, 5.326892378220060564, 76.19999999999998863 ) ) ;
#39 = AXIS2_PLACEMENT_3D ( 'NONE', #4788, #8343, #3022 ) ;
#40 = EDGE_CURVE ( 'NONE', #4415, #6601, #17809, .T. ) ;
#41 = EDGE_CURVE ( 'NONE', #13805, #22014, #17398, .T. ) ;
#42 = DIRECTION ( 'NONE',  ( 0.000000000000000000, 0.7071067811865474617, -0.7071067811865474617 ) ) ;
#43 = ORIENTED_EDGE ( 'NONE', *, *, #12134, .F. ) ;
#44 = CARTESIAN_POINT ( 'NONE',  ( -105.0250323524770124, 6.491858835641910019, 76.19999999999998863 ) ) ;
#45 = EDGE_CURVE ( 'NONE', #5027, #1296, #15637, .T. ) ;
#46 = CARTESIAN_POINT ( 'NONE',  ( -127.1094277791100495, 5.099787066637559541, 76.09999999999998010 ) ) ;
#47 = DIRECTION ( 'NONE',  ( 0.000000000000000000, 0.000000000000000000, -1.000000000000000000 ) ) ;
#48 = ORIENTED_EDGE ( 'NONE', *, *, #12962, .T. ) ;
#49 = CONICAL_SURFACE ( 'NONE', #14740, 3.499999999999947597, 0.7853981633974437271 ) ;
#50 = CIRCLE ( 'NONE', #20386, 3.500000000000003109 ) ;
#51 = DIRECTION ( 'NONE',  ( -0.000000000000000000, 1.000000000000000000, -0.000000000000000000 ) ) ;
#52 = CYLINDRICAL_SURFACE ( 'NONE', #4619, 2.552700000000005076 ) ;
#53 = EDGE_LOOP ( 'NONE', ( #13221, #11547, #20930, #19107 ) ) ;
#54 = CARTESIAN_POINT ( 'NONE',  ( -105.9793344209755475, 5.502395134289189471, 76.09999999999999432 ) ) ;
#55 = CARTESIAN_POINT ( 'NONE',  ( 88.90000000000000568, 0.9473000000000167953, 15.25269999999999371 ) ) ;
#56 = CARTESIAN_POINT ( 'NONE',  ( 38.09999999999999432, 0.3250000000000305422, -38.10000000000000142 ) ) ;
#57 = CARTESIAN_POINT ( 'NONE',  ( -98.53929335839347914, 7.321532869891278494, 76.19999999999996021 ) ) ;
#58 = DIRECTION ( 'NONE',  ( -0.000000000000000000, 1.000000000000000000, -0.000000000000000000 ) ) ;
#59 = ADVANCED_FACE ( 'NONE', ( #22834 ), #22950, .F. ) ;
#60 = EDGE_LOOP ( 'NONE', ( #19072, #21174 ) ) ;
#61 = DIRECTION ( 'NONE',  ( 0.000000000000000000, 0.000000000000000000, -1.000000000000000000 ) ) ;
#62 = DIRECTION ( 'NONE',  ( 1.000000000000000000, 0.000000000000000000, 0.000000000000000000 ) ) ;
#63 = CARTESIAN_POINT ( 'NONE',  ( 114.3000000000000114, 0.000000000000000000, 66.05269999999998731 ) ) ;
#64 = ORIENTED_EDGE ( 'NONE', *, *, #19788, .F. ) ;
#65 = ADVANCED_FACE ( 'NONE', ( #9861 ), #10662, .F. ) ;
#66 = EDGE_LOOP ( 'NONE', ( #15934, #2241 ) ) ;
#67 = SURFACE_STYLE_USAGE ( .BOTH. , #12673 ) ;
#68 = ORIENTED_EDGE ( 'NONE', *, *, #22223, .T. ) ;
#69 = ORIENTED_EDGE ( 'NONE', *, *, #13473, .F. ) ;
#70 = ORIENTED_EDGE ( 'NONE', *, *, #16042, .T. ) ;
#71 = CARTESIAN_POINT ( 'NONE',  ( -126.9900015127502257, 5.287231491654289961, 76.19999999999998863 ) ) ;
#72 = EDGE_CURVE ( 'NONE', #12764, #7818, #14059, .T. ) ;
#73 = DIRECTION ( 'NONE',  ( 0.000000000000000000, 0.000000000000000000, -1.000000000000000000 ) ) ;
#74 = CARTESIAN_POINT ( 'NONE',  ( -106.5226596162232369, 5.751735850223390401, 76.20000000000001705 ) ) ;
#75 = ORIENTED_EDGE ( 'NONE', *, *, #12729, .T. ) ;
#76 = CARTESIAN_POINT ( 'NONE',  ( 114.3000000000000114, 11.75269999999997417, 66.05269999999998731 ) ) ;
#77 = CYLINDRICAL_SURFACE ( 'NONE', #3959, 0.3259358745115598088 ) ;
#78 = DIRECTION ( 'NONE',  ( -0.000000000000000000, 1.000000000000000000, -0.000000000000000000 ) ) ;
#79 = FACE_OUTER_BOUND ( 'NONE', #18326, .T. ) ;
#80 = ADVANCED_FACE ( 'NONE', ( #4567 ), #7676, .F. ) ;
#81 = CARTESIAN_POINT ( 'NONE',  ( -128.9596213548844617, 5.412222125083728130, 76.09999999999998010 ) ) ;
#82 = CIRCLE ( 'NONE', #18516, 2.552699999999990865 ) ;
#83 = FACE_OUTER_BOUND ( 'NONE', #20808, .T. ) ;
#84 = AXIS2_PLACEMENT_3D ( 'NONE', #15972, #23166, #19745 ) ;
#85 = LINE ( 'NONE', #20119, #15872 ) ;
#86 = FACE_OUTER_BOUND ( 'NONE', #11894, .T. ) ;
#87 = ORIENTED_EDGE ( 'NONE', *, *, #10711, .F. ) ;
#89 = FACE_BOUND ( 'NONE', #13860, .T. ) ;
#88 = CARTESIAN_POINT ( 'NONE',  ( -106.2981439891990050, 6.150407081077656990, 76.20000000000003126 ) ) ;
#90 = EDGE_CURVE ( 'NONE', #11411, #15668, #913, .T. ) ;
#91 = CIRCLE ( 'NONE', #16696, 2.552700000000005076 ) ;
#92 = VERTEX_POINT ( 'NONE', #15293 ) ;
#93 = ADVANCED_FACE ( 'NONE', ( #21065 ), #9502, .F. ) ;
#94 = CARTESIAN_POINT ( 'NONE',  ( -139.6999999999999886, 0.000000000000000000, -63.50000000000001421 ) ) ;
#95 = AXIS2_PLACEMENT_3D ( 'NONE', #15650, #8726, #15894 ) ;
#96 = VECTOR ( 'NONE', #6553, 1000.000000000000000 ) ;
#97 = CARTESIAN_POINT ( 'NONE',  ( -105.5836179393448191, 6.688055142196732916, 76.09999999999996589 ) ) ;
#98 = FACE_OUTER_BOUND ( 'NONE', #21676, .T. ) ;
#99 = CARTESIAN_POINT ( 'NONE',  ( -152.3999999999999773, 12.45000000000002771, -73.20000000000000284 ) ) ;
#100 = CARTESIAN_POINT ( 'NONE',  ( -99.42756681075969993, 5.181369850286253964, 76.09999999999998010 ) ) ;
#101 = VERTEX_POINT ( 'NONE', #2794 ) ;
#102 = CARTESIAN_POINT ( 'NONE',  ( -100.2255478174374446, 4.632763268854556138, 76.09999999999998010 ) ) ;
#103 = DIRECTION ( 'NONE',  ( 1.000000000000000000, -1.067398470396864598E-13, 0.000000000000000000 ) ) ;
#104 = VERTEX_POINT ( 'NONE', #1022 ) ;
#105 = CARTESIAN_POINT ( 'NONE',  ( -38.09999999999999432, 12.69999999999999929, 38.09999999999998721 ) ) ;
#106 = AXIS2_PLACEMENT_3D ( 'NONE', #19849, #15096, #19740 ) ;
#107 = AXIS2_PLACEMENT_3D ( 'NONE', #20550, #4179, #22205 ) ;
#108 = EDGE_LOOP ( 'NONE', ( #12533, #15174, #6834, #14958 ) ) ;
#109 = EDGE_CURVE ( 'NONE', #5926, #17043, #17778, .T. ) ;
#110 = FACE_OUTER_BOUND ( 'NONE', #7132, .T. ) ;
#111 = DIRECTION ( 'NONE',  ( 8.659560562354932858E-17, 0.7071067811865474617, -0.7071067811865474617 ) ) ;
#112 = DIRECTION ( 'NONE',  ( -0.000000000000000000, 1.000000000000000000, -0.000000000000000000 ) ) ;
#113 = EDGE_LOOP ( 'NONE', ( #21913, #20126, #17891, #20247 ) ) ;
#114 = ORIENTED_EDGE ( 'NONE', *, *, #15208, .T. ) ;
#115 = EDGE_CURVE ( 'NONE', #9570, #22796, #91, .T. ) ;
#116 = EDGE_CURVE ( 'NONE', #13805, #10398, #2763, .T. ) ;
#117 = DIRECTION ( 'NONE',  ( -0.000000000000000000, 1.000000000000000000, -0.000000000000000000 ) ) ;
#118 = ORIENTED_EDGE ( 'NONE', *, *, #19238, .F. ) ;
#119 = CIRCLE ( 'NONE', #22713, 3.499999999999947597 ) ;
#120 = DIRECTION ( 'NONE',  ( 0.000000000000000000, 0.000000000000000000, -1.000000000000000000 ) ) ;
#121 = CARTESIAN_POINT ( 'NONE',  ( -88.89999999999997726, 11.75270000000000969, -38.10000000000000142 ) ) ;
#122 = ORIENTED_EDGE ( 'NONE', *, *, #6590, .F. ) ;
#123 = AXIS2_PLACEMENT_3D ( 'NONE', #8831, #16967, #5169 ) ;
#124 = FACE_OUTER_BOUND ( 'NONE', #15568, .T. ) ;
#125 = CARTESIAN_POINT ( 'NONE',  ( -104.9943451970191575, 4.580816706198488575, 76.19999999999998863 ) ) ;
#126 = DIRECTION ( 'NONE',  ( 1.000000000000000000, 0.000000000000000000, 0.000000000000000000 ) ) ;
#127 = VERTEX_POINT ( 'NONE', #17282 ) ;
#128 = CARTESIAN_POINT ( 'NONE',  ( -105.1522282341371124, 6.650078249058456237, 76.09999999999996589 ) ) ;
#129 = CARTESIAN_POINT ( 'NONE',  ( -38.09999999999999432, 12.69999999999999929, -34.60000000000005116 ) ) ;
#130 = ORIENTED_EDGE ( 'NONE', *, *, #21667, .F. ) ;
#131 = DIRECTION ( 'NONE',  ( -0.000000000000000000, 1.000000000000000000, -0.000000000000000000 ) ) ;
#132 = AXIS2_PLACEMENT_3D ( 'NONE', #3822, #11118, #12885 ) ;
#133 = DIRECTION ( 'NONE',  ( 1.000000000000000000, 0.000000000000000000, 0.000000000000000000 ) ) ;
#134 = ADVANCED_FACE ( 'NONE', ( #20947 ), #19715, .F. ) ;
#135 = DIRECTION ( 'NONE',  ( 1.000000000000000000, 0.000000000000000000, 0.000000000000000000 ) ) ;
#136 = CARTESIAN_POINT ( 'NONE',  ( -63.50000000000000000, 0.000000000000000000, 63.49999999999998579 ) ) ;
#138 = LINE ( 'NONE', #23255, #10194 ) ;
#137 = PLANE ( 'NONE',  #22608 ) ;
#139 = CARTESIAN_POINT ( 'NONE',  ( -106.3331987449960252, 4.701870549576727676, 76.20000000000000284 ) ) ;
#140 = ORIENTED_EDGE ( 'NONE', *, *, #21794, .T. ) ;
#141 = AXIS2_PLACEMENT_3D ( 'NONE', #1589, #12306, #8787 ) ;
#142 = CARTESIAN_POINT ( 'NONE',  ( -131.6347531078407087, 4.687027284013151274, 76.09999999999998010 ) ) ;
#143 = VERTEX_POINT ( 'NONE', #6574 ) ;
#144 = EDGE_LOOP ( 'NONE', ( #16980, #12399, #3607, #5707 ) ) ;
#145 = LINE ( 'NONE', #7354, #16160 ) ;
#146 = CIRCLE ( 'NONE', #15974, 2.552700000000005076 ) ;
#147 = CARTESIAN_POINT ( 'NONE',  ( 38.09999999999999432, 12.69999999999999929, 63.49999999999998579 ) ) ;
#148 = ORIENTED_EDGE ( 'NONE', *, *, #880, .T. ) ;
#149 = DIRECTION ( 'NONE',  ( 0.000000000000000000, 0.000000000000000000, -1.000000000000000000 ) ) ;
#150 = CARTESIAN_POINT ( 'NONE',  ( -99.38119174036854986, 5.783994391025665927, 76.09999999999998010 ) ) ;
#151 = EDGE_CURVE ( 'NONE', #17367, #20129, #8757, .T. ) ;
#152 = LINE ( 'NONE', #12768, #19864 ) ;
#153 = AXIS2_PLACEMENT_3D ( 'NONE', #19720, #19951, #9458 ) ;
#154 = FACE_OUTER_BOUND ( 'NONE', #13904, .T. ) ;
#155 = EDGE_LOOP ( 'NONE', ( #10918, #21895, #8839, #17273 ) ) ;
#156 = AXIS2_PLACEMENT_3D ( 'NONE', #11148, #2412, #9602 ) ;
#157 = CIRCLE ( 'NONE', #22009, 2.552700000000005076 ) ;
#158 = EDGE_CURVE ( 'NONE', #12300, #18175, #1381, .T. ) ;
#159 = CARTESIAN_POINT ( 'NONE',  ( -104.3710755544718722, 7.571153846151821298, 76.19999999999998863 ) ) ;
#160 = CYLINDRICAL_SURFACE ( 'NONE', #3902, 2.552700000000005076 ) ;
#161 = ORIENTED_EDGE ( 'NONE', *, *, #2817, .T. ) ;
#162 = DIRECTION ( 'NONE',  ( 0.000000000000000000, 0.000000000000000000, 1.000000000000000000 ) ) ;
#163 = CARTESIAN_POINT ( 'NONE',  ( -12.69999999999998863, 12.69999999999999929, 63.49999999999998579 ) ) ;
#164 =( BOUNDED_CURVE ( )  B_SPLINE_CURVE ( 3, ( #15667, #10016, #19208, #6605 ),
 .UNSPECIFIED., .F., .F. ) 
 B_SPLINE_CURVE_WITH_KNOTS ( ( 4, 4 ),
 ( 0.000000000000000000, 0.3180050081983843979 ),
 .UNSPECIFIED. ) 
 CURVE ( )  GEOMETRIC_REPRESENTATION_ITEM ( )  RATIONAL_B_SPLINE_CURVE ( ( 1.000000000000000000, 0.9915904743084755779, 0.9915904743084755779, 1.000000000000000000 ) ) 
 REPRESENTATION_ITEM ( '' )  );
#165 = FACE_OUTER_BOUND ( 'NONE', #12430, .T. ) ;
#166 = DIRECTION ( 'NONE',  ( 0.000000000000000000, 1.000000000000000000, 0.000000000000000000 ) ) ;
#167 = DIRECTION ( 'NONE',  ( 0.000000000000000000, 1.000000000000000000, -0.000000000000000000 ) ) ;
#168 = VERTEX_POINT ( 'NONE', #17161 ) ;
#169 = EDGE_CURVE ( 'NONE', #12266, #9634, #12570, .T. ) ;
#170 = ORIENTED_EDGE ( 'NONE', *, *, #3951, .T. ) ;
#171 = EDGE_CURVE ( 'NONE', #12679, #15669, #5738, .T. ) ;
#172 = DIRECTION ( 'NONE',  ( -0.000000000000000000, 1.000000000000000000, -0.000000000000000000 ) ) ;
#173 = CARTESIAN_POINT ( 'NONE',  ( -114.2999999999999829, 0.000000000000000000, -15.25270000000000792 ) ) ;
#174 = EDGE_CURVE ( 'NONE', #4836, #20691, #7263, .T. ) ;
#175 = CARTESIAN_POINT ( 'NONE',  ( 38.09999999999999432, 0.000000000000000000, -63.50000000000001421 ) ) ;
#176 = ORIENTED_EDGE ( 'NONE', *, *, #13429, .F. ) ;
#177 = ORIENTED_EDGE ( 'NONE', *, *, #17925, .T. ) ;
#178 = LINE ( 'NONE', #18208, #7957 ) ;
#179 = AXIS2_PLACEMENT_3D ( 'NONE', #10024, #22065, #15108 ) ;
#180 = ORIENTED_EDGE ( 'NONE', *, *, #9783, .F. ) ;
#181 = AXIS2_PLACEMENT_3D ( 'NONE', #7037, #14091, #12204 ) ;
#182 = EDGE_LOOP ( 'NONE', ( #4161, #16097, #7716, #8188 ) ) ;
#183 = AXIS2_PLACEMENT_3D ( 'NONE', #528, #2415, #18335 ) ;
#184 = CARTESIAN_POINT ( 'NONE',  ( -107.2664488823401712, 6.089881472926968797, 76.20000000000000284 ) ) ;
#185 = ORIENTED_EDGE ( 'NONE', *, *, #21768, .F. ) ;
#186 = CARTESIAN_POINT ( 'NONE',  ( -114.2999999999999829, 0.000000000000000000, 12.69999999999998863 ) ) ;
#187 = EDGE_CURVE ( 'NONE', #12995, #19405, #11745, .T. ) ;
#188 = DIRECTION ( 'NONE',  ( -0.3149449907822990946, 0.9491099266055209593, 0.000000000000000000 ) ) ;
#189 = CARTESIAN_POINT ( 'NONE',  ( -106.4733033445454424, 5.516484394674991520, 76.19999999999997442 ) ) ;
#190 = ORIENTED_EDGE ( 'NONE', *, *, #3714, .T. ) ;
#191 = EDGE_CURVE ( 'NONE', #1373, #477, #4598, .T. ) ;
#192 = DIRECTION ( 'NONE',  ( 0.000000000000000000, 0.000000000000000000, -1.000000000000000000 ) ) ;
#193 = AXIS2_PLACEMENT_3D ( 'NONE', #8981, #8872, #17808 ) ;
#194 = CARTESIAN_POINT ( 'NONE',  ( -139.6999999999999886, 0.000000000000000000, 9.199999999999985079 ) ) ;
#195 = CARTESIAN_POINT ( 'NONE',  ( 63.50000000000000000, 0.000000000000000000, 38.09999999999998721 ) ) ;
#196 = AXIS2_PLACEMENT_3D ( 'NONE', #23019, #13820, #13939 ) ;
#197 = DIRECTION ( 'NONE',  ( 0.000000000000000000, 1.000000000000000000, 0.000000000000000000 ) ) ;
#198 = CARTESIAN_POINT ( 'NONE',  ( -139.6999999999999886, 12.69999999999999929, -41.59999999999995879 ) ) ;
#199 = CIRCLE ( 'NONE', #15625, 0.3219443126173671121 ) ;
#200 = DIRECTION ( 'NONE',  ( 0.000000000000000000, 0.000000000000000000, 1.000000000000000000 ) ) ;
#201 = CARTESIAN_POINT ( 'NONE',  ( -139.6999999999999886, 0.9472999999999751619, -60.94730000000002690 ) ) ;
#202 = ADVANCED_FACE ( 'NONE', ( #1955 ), #17825, .F. ) ;
#203 = CARTESIAN_POINT ( 'NONE',  ( -139.5701219043474453, 8.223971534173847076, 76.09999999999998010 ) ) ;
#204 = EDGE_CURVE ( 'NONE', #22276, #1465, #14823, .T. ) ;
#205 = EDGE_LOOP ( 'NONE', ( #15302, #17213, #11954, #4325 ) ) ;
#207 = FACE_BOUND ( 'NONE', #4939, .T. ) ;
#206 = CARTESIAN_POINT ( 'NONE',  ( -106.3573187657512733, 6.191861372588147283, 76.20000000000000284 ) ) ;
#208 = ORIENTED_EDGE ( 'NONE', *, *, #20041, .F. ) ;
#209 = AXIS2_PLACEMENT_3D ( 'NONE', #10846, #1884, #7319 ) ;
#210 = ORIENTED_EDGE ( 'NONE', *, *, #9197, .T. ) ;
#211 = CARTESIAN_POINT ( 'NONE',  ( -125.0455458978114791, 7.349203217093161378, 76.09999999999998010 ) ) ;
#212 = CARTESIAN_POINT ( 'NONE',  ( -105.5663667265508536, 6.790099399361884558, 76.09999999999996589 ) ) ;
#213 = FACE_OUTER_BOUND ( 'NONE', #16771, .T. ) ;
#214 = ORIENTED_EDGE ( 'NONE', *, *, #5316, .F. ) ;
#215 = DIRECTION ( 'NONE',  ( -0.000000000000000000, -0.000000000000000000, 1.000000000000000000 ) ) ;
#216 = DIRECTION ( 'NONE',  ( 0.000000000000000000, 0.000000000000000000, -1.000000000000000000 ) ) ;
#217 = EDGE_LOOP ( 'NONE', ( #991, #2673, #9862, #6993 ) ) ;
#218 = CARTESIAN_POINT ( 'NONE',  ( -99.28591569377054782, 7.549381110892271707, 76.09999999999998010 ) ) ;
#219 = CARTESIAN_POINT ( 'NONE',  ( -139.6999999999999886, 0.9472999999999751619, -66.05270000000000152 ) ) ;
#220 = EDGE_CURVE ( 'NONE', #19923, #3615, #8707, .T. ) ;
#221 = VERTEX_POINT ( 'NONE', #10450 ) ;
#222 = AXIS2_PLACEMENT_3D ( 'NONE', #2823, #8494, #19437 ) ;
#223 = CIRCLE ( 'NONE', #21302, 3.500000000000031086 ) ;
#224 = EDGE_CURVE ( 'NONE', #3420, #8223, #13668, .T. ) ;
#225 = ORIENTED_EDGE ( 'NONE', *, *, #9276, .F. ) ;
#226 = DIRECTION ( 'NONE',  ( 0.000000000000000000, 0.000000000000000000, -1.000000000000000000 ) ) ;
#227 = CARTESIAN_POINT ( 'NONE',  ( -103.7351580865255158, 5.613621794870946147, 76.19999999999998863 ) ) ;
#228 = DIRECTION ( 'NONE',  ( 0.000000000000000000, 0.000000000000000000, 1.000000000000000000 ) ) ;
#229 = ORIENTED_EDGE ( 'NONE', *, *, #16742, .F. ) ;
#230 = VERTEX_POINT ( 'NONE', #16336 ) ;
#231 = LINE ( 'NONE', #18031, #13528 ) ;
#232 = ORIENTED_EDGE ( 'NONE', *, *, #23120, .F. ) ;
#233 = CARTESIAN_POINT ( 'NONE',  ( -111.0279466209608188, 5.159146169448375119, 76.09999999999998010 ) ) ;
#234 = CARTESIAN_POINT ( 'NONE',  ( -12.69999999999998863, 12.37500000000004086, 38.09999999999998721 ) ) ;
#235 = CONICAL_SURFACE ( 'NONE', #4769, 3.499999999999947597, 0.7853981633974437271 ) ;
#236 = VECTOR ( 'NONE', #11654, 1000.000000000000000 ) ;
#237 = CARTESIAN_POINT ( 'NONE',  ( -96.78002988139419926, 7.571153846153869438, 76.09999999999998010 ) ) ;
#238 = ORIENTED_EDGE ( 'NONE', *, *, #1182, .F. ) ;
#239 = FACE_OUTER_BOUND ( 'NONE', #16103, .T. ) ;
#240 = ADVANCED_FACE ( 'NONE', ( #15878 ), #2862, .T. ) ;
#241 = CARTESIAN_POINT ( 'NONE',  ( 12.69999999999998863, 0.9473000000000181275, 38.09999999999998721 ) ) ;
#242 = CARTESIAN_POINT ( 'NONE',  ( 38.09999999999999432, 11.75270000000002923, -63.50000000000001421 ) ) ;
#243 = EDGE_LOOP ( 'NONE', ( #3415, #10477 ) ) ;
#244 = CARTESIAN_POINT ( 'NONE',  ( -107.0031105905679283, 7.543857868305440029, 76.09999999998211706 ) ) ;
#245 = EDGE_CURVE ( 'NONE', #3846, #10066, #3510, .T. ) ;
#246 = DIRECTION ( 'NONE',  ( -0.000000000000000000, 1.000000000000000000, -0.000000000000000000 ) ) ;
#247 = ORIENTED_EDGE ( 'NONE', *, *, #20037, .T. ) ;
#248 = EDGE_CURVE ( 'NONE', #2832, #7868, #21304, .T. ) ;
#249 = DIRECTION ( 'NONE',  ( 8.659560562354972301E-17, 0.7071067811865442421, -0.7071067811865507924 ) ) ;
#250 = DIRECTION ( 'NONE',  ( 0.000000000000000000, 0.000000000000000000, -1.000000000000000000 ) ) ;
#251 = CONICAL_SURFACE ( 'NONE', #17956, 2.750000000000002665, 0.7853981633974751464 ) ;
#252 = CARTESIAN_POINT ( 'NONE',  ( -106.9455947852435713, 6.535596955138757380, 76.09999999999696740 ) ) ;
#253 = AXIS2_PLACEMENT_3D ( 'NONE', #14889, #20311, #18530 ) ;
#254 = CARTESIAN_POINT ( 'NONE',  ( -122.5569232070478876, 6.336550965141038105, 76.19999999999998863 ) ) ;
#256 = CARTESIAN_POINT ( 'NONE',  ( -121.9519239076150541, 7.015977942467339190, 76.09999999999998010 ) ) ;
#255 = CARTESIAN_POINT ( 'NONE',  ( -106.6385034390865059, 6.314743589743614827, 76.19999999999998863 ) ) ;
#257 = DIRECTION ( 'NONE',  ( 0.000000000000000000, 0.000000000000000000, -1.000000000000000000 ) ) ;
#258 = ORIENTED_EDGE ( 'NONE', *, *, #14793, .T. ) ;
#259 = DIRECTION ( 'NONE',  ( -0.000000000000000000, -0.000000000000000000, -1.000000000000000000 ) ) ;
#260 = B_SPLINE_CURVE_WITH_KNOTS ( 'NONE', 3,
 ( #19571, #17669, #3176, #6962, #10367, #15551, #8497, #10248, #15665, #17789, #17545, #12493, #3543, #22749, #6602, #1411, #8613, #22860, #15789 ),
 .UNSPECIFIED., .F., .F.,
 ( 4, 1, 1, 1, 1, 1, 1, 1, 1, 1, 1, 1, 1, 1, 1, 1, 4 ),
 ( 0.000000000000000000, 0.07067529020333013223, 0.1374926938441258240, 0.2014728253723040985, 0.2628693217722904985, 0.3225500865261559102, 0.3807372513385541279, 0.4382197368560155071, 0.4954874370602864175, 0.5534836796953505056, 0.6113462062294334753, 0.6706437388141602840, 0.7315869484227178754, 0.7941831937999411783, 0.8594451119347502610, 0.9282076353998147678, 1.000000000000000000 ),
 .UNSPECIFIED. ) ;
#261 = EDGE_LOOP ( 'NONE', ( #3159, #11414, #16699, #12135 ) ) ;
#262 = VERTEX_POINT ( 'NONE', #5620 ) ;
#263 = CARTESIAN_POINT ( 'NONE',  ( -12.69999999999998863, 12.69999999999999929, 66.99999999999992895 ) ) ;
#264 = PRODUCT_DEFINITION_CONTEXT ( 'detailed design', #16975, 'design' ) ;
#265 = CARTESIAN_POINT ( 'NONE',  ( -114.2999999999999829, 0.000000000000000000, 34.60000000000003695 ) ) ;
#266 = ORIENTED_EDGE ( 'NONE', *, *, #8835, .T. ) ;
#267 = CARTESIAN_POINT ( 'NONE',  ( 139.6999999999999886, 0.000000000000000000, -12.70000000000000284 ) ) ;
#268 = DIRECTION ( 'NONE',  ( 0.4226150444903462589, -0.9063092872581759440, 0.000000000000000000 ) ) ;
#269 = EDGE_CURVE ( 'NONE', #11071, #19292, #10295, .T. ) ;
#270 = CIRCLE ( 'NONE', #19095, 3.499999999999947597 ) ;
#271 = DIRECTION ( 'NONE',  ( -0.000000000000000000, -0.000000000000000000, -1.000000000000000000 ) ) ;
#272 = CARTESIAN_POINT ( 'NONE',  ( -136.7375268648943063, 7.474193850522889981, 76.09999999999998010 ) ) ;
#273 = ORIENTED_EDGE ( 'NONE', *, *, #6241, .T. ) ;
#274 = FACE_OUTER_BOUND ( 'NONE', #18139, .T. ) ;
#275 = FACE_OUTER_BOUND ( 'NONE', #13397, .T. ) ;
#276 = DIRECTION ( 'NONE',  ( 0.000000000000000000, 0.000000000000000000, -1.000000000000000000 ) ) ;
#277 = ORIENTED_EDGE ( 'NONE', *, *, #7477, .F. ) ;
#278 = ADVANCED_FACE ( 'NONE', ( #7971 ), #8381, .F. ) ;
#279 = CARTESIAN_POINT ( 'NONE',  ( -88.89999999999999147, 0.9472999999999335285, 66.05269999999998731 ) ) ;
#280 = CARTESIAN_POINT ( 'NONE',  ( 38.09999999999999432, 12.69999999999999929, -38.10000000000000142 ) ) ;
#281 = FACE_OUTER_BOUND ( 'NONE', #7603, .T. ) ;
#282 = CARTESIAN_POINT ( 'NONE',  ( 38.09999999999999432, 12.37500000000003908, 38.09999999999998721 ) ) ;
#283 = ORIENTED_EDGE ( 'NONE', *, *, #21868, .F. ) ;
#284 = EDGE_LOOP ( 'NONE', ( #23322, #19915 ) ) ;
#285 = CARTESIAN_POINT ( 'NONE',  ( -95.20951706088138167, 6.045512820512844776, 76.09999999999998010 ) ) ;
#286 = CARTESIAN_POINT ( 'NONE',  ( -88.89999999999997726, 0.9473000000000167953, 10.14729999999998356 ) ) ;
#287 = DIRECTION ( 'NONE',  ( -0.000000000000000000, -0.000000000000000000, 1.000000000000000000 ) ) ;
#288 = ORIENTED_EDGE ( 'NONE', *, *, #21376, .F. ) ;
#289 = VECTOR ( 'NONE', #22460, 1000.000000000000000 ) ;
#290 = AXIS2_PLACEMENT_3D ( 'NONE', #14139, #1293, #5308 ) ;
#291 = VERTEX_POINT ( 'NONE', #15151 ) ;
#292 = CARTESIAN_POINT ( 'NONE',  ( -12.69999999999998863, 0.9472999999999348608, 63.49999999999998579 ) ) ;
#293 = CONICAL_SURFACE ( 'NONE', #15333, 3.500000000000031086, 0.7853981633974482790 ) ;
#294 = ORIENTED_EDGE ( 'NONE', *, *, #9942, .T. ) ;
#295 = EDGE_LOOP ( 'NONE', ( #17781, #6584, #18087, #17032 ) ) ;
#296 = EDGE_CURVE ( 'NONE', #8399, #7739, #7742, .T. ) ;
#297 = CARTESIAN_POINT ( 'NONE',  ( -126.9999999999999716, 12.45000000000002061, -50.80000000000001137 ) ) ;
#298 = CARTESIAN_POINT ( 'NONE',  ( 63.50000000000000000, 12.69999999999999929, -38.10000000000000142 ) ) ;
#299 = ORIENTED_EDGE ( 'NONE', *, *, #13580, .F. ) ;
#300 = CARTESIAN_POINT ( 'NONE',  ( 38.09999999999999432, 11.75270000000002923, -60.94730000000001269 ) ) ;
#301 = EDGE_CURVE ( 'NONE', #604, #11070, #5389, .T. ) ;
#302 = CARTESIAN_POINT ( 'NONE',  ( -132.7706775408254884, 8.257614343667340151, 76.09999999999998010 ) ) ;
#303 = CARTESIAN_POINT ( 'NONE',  ( -88.89999999999997726, 12.69999999999999929, 38.09999999999998721 ) ) ;
#304 = VERTEX_POINT ( 'NONE', #6080 ) ;
#305 = CIRCLE ( 'NONE', #16129, 2.552699999999990865 ) ;
#306 = VECTOR ( 'NONE', #6169, 1000.000000000000000 ) ;
#307 = AXIS2_PLACEMENT_3D ( 'NONE', #5400, #7402, #11046 ) ;
#308 = CARTESIAN_POINT ( 'NONE',  ( 88.90000000000000568, 11.75270000000002923, -63.50000000000001421 ) ) ;
#309 = DIRECTION ( 'NONE',  ( -1.000000000000000000, 0.000000000000000000, -0.000000000000000000 ) ) ;
#310 = CARTESIAN_POINT ( 'NONE',  ( -106.5158156783721068, 6.376917686065673330, 76.19999999999997442 ) ) ;
#311 = AXIS2_PLACEMENT_3D ( 'NONE', #970, #4857, #19350 ) ;
#312 = CARTESIAN_POINT ( 'NONE',  ( 38.09999999999999432, 0.9473000000000167953, 35.54729999999998569 ) ) ;
#313 = DIRECTION ( 'NONE',  ( -0.000000000000000000, -1.000000000000000000, 0.000000000000000000 ) ) ;
#314 = CARTESIAN_POINT ( 'NONE',  ( -125.0455458978114791, 6.057937855923364090, 76.19999999999998863 ) ) ;
#315 = FACE_OUTER_BOUND ( 'NONE', #4292, .T. ) ;
#316 = DIRECTION ( 'NONE',  ( 0.000000000000000000, 0.000000000000000000, -1.000000000000000000 ) ) ;
#317 = EDGE_CURVE ( 'NONE', #16923, #17367, #11485, .T. ) ;
#318 = ORIENTED_EDGE ( 'NONE', *, *, #2308, .F. ) ;
#319 = EDGE_CURVE ( 'NONE', #7818, #16332, #13278, .T. ) ;
#320 = FACE_BOUND ( 'NONE', #18524, .T. ) ;
#321 = CIRCLE ( 'NONE', #16500, 3.500000000000031086 ) ;
#322 = ORIENTED_EDGE ( 'NONE', *, *, #22609, .T. ) ;
#323 = EDGE_CURVE ( 'NONE', #16358, #6635, #11760, .T. ) ;
#324 = VECTOR ( 'NONE', #18488, 1000.000000000000000 ) ;
#325 = AXIS2_PLACEMENT_3D ( 'NONE', #6173, #6289, #9587 ) ;
#326 = CIRCLE ( 'NONE', #9372, 5.749999999999976907 ) ;
#327 = ORIENTED_EDGE ( 'NONE', *, *, #72, .F. ) ;
#328 = DIRECTION ( 'NONE',  ( 0.000000000000000000, 0.000000000000000000, -1.000000000000000000 ) ) ;
#329 = EDGE_CURVE ( 'NONE', #13316, #18372, #13030, .T. ) ;
#330 = LINE ( 'NONE', #7539, #17850 ) ;
#331 = EDGE_CURVE ( 'NONE', #12674, #20407, #19995, .T. ) ;
#332 = CARTESIAN_POINT ( 'NONE',  ( -141.7778468269083305, 4.475000000000024514, 76.19999999999998863 ) ) ;
#333 = ORIENTED_EDGE ( 'NONE', *, *, #2332, .F. ) ;
#334 = EDGE_CURVE ( 'NONE', #12671, #18699, #11392, .T. ) ;
#335 = AXIS2_PLACEMENT_3D ( 'NONE', #13267, #13383, #11493 ) ;
#336 = CARTESIAN_POINT ( 'NONE',  ( -12.69999999999998863, 12.69999999999999929, 9.200000000000041922 ) ) ;
#337 = DIRECTION ( 'NONE',  ( 0.000000000000000000, 0.7071067811865279218, -0.7071067811865671127 ) ) ;
#338 = EDGE_LOOP ( 'NONE', ( #6232, #9214 ) ) ;
#339 = DIRECTION ( 'NONE',  ( 0.000000000000000000, -1.000000000000000000, 0.000000000000000000 ) ) ;
#340 = AXIS2_PLACEMENT_3D ( 'NONE', #19837, #7133, #14309 ) ;
#341 = DIRECTION ( 'NONE',  ( 1.000000000000000000, 3.358432166095034418E-15, 0.000000000000000000 ) ) ;
#342 = DIRECTION ( 'NONE',  ( -0.000000000000000000, -0.000000000000000000, 1.000000000000000000 ) ) ;
#343 = VECTOR ( 'NONE', #3545, 1000.000000000000000 ) ;
#344 = CIRCLE ( 'NONE', #7872, 3.500000000000003109 ) ;
#345 = ORIENTED_EDGE ( 'NONE', *, *, #13792, .T. ) ;
#346 = EDGE_LOOP ( 'NONE', ( #16437, #4640, #322, #23031 ) ) ;
#347 = DIRECTION ( 'NONE',  ( 0.000000000000000000, 0.000000000000000000, -1.000000000000000000 ) ) ;
#348 = DIRECTION ( 'NONE',  ( 0.000000000000000000, 0.000000000000000000, -1.000000000000000000 ) ) ;
#349 = PLANE ( 'NONE',  #3588 ) ;
#350 = VECTOR ( 'NONE', #16999, 1000.000000000000000 ) ;
#351 = ORIENTED_EDGE ( 'NONE', *, *, #14856, .T. ) ;
#352 = VERTEX_POINT ( 'NONE', #2416 ) ;
#353 = CONICAL_SURFACE ( 'NONE', #15780, 2.552700000000005076, 0.7853981633974531640 ) ;
#354 = CARTESIAN_POINT ( 'NONE',  ( -12.69999999999998863, 12.69999999999999929, -66.99999999999995737 ) ) ;
#355 = ORIENTED_EDGE ( 'NONE', *, *, #40, .F. ) ;
#356 = DIRECTION ( 'NONE',  ( -0.000000000000000000, -1.000000000000000000, 0.000000000000000000 ) ) ;
#357 = CARTESIAN_POINT ( 'NONE',  ( -105.3692431328166634, 7.386657963621741985, 76.19999999999998863 ) ) ;
#358 = AXIS2_PLACEMENT_3D ( 'NONE', #9199, #21578, #15921 ) ;
#359 = DIRECTION ( 'NONE',  ( -0.000000000000000000, 1.000000000000000000, -0.000000000000000000 ) ) ;
#360 = VERTEX_POINT ( 'NONE', #9274 ) ;
#361 = ORIENTED_EDGE ( 'NONE', *, *, #4169, .F. ) ;
#362 = EDGE_CURVE ( 'NONE', #168, #7527, #18452, .T. ) ;
#363 = DIRECTION ( 'NONE',  ( 0.000000000000000000, -1.000000000000000000, 0.000000000000000000 ) ) ;
#364 = DIRECTION ( 'NONE',  ( 0.000000000000000000, -1.000000000000000000, 0.000000000000000000 ) ) ;
#365 = DIRECTION ( 'NONE',  ( -0.000000000000000000, -1.000000000000000000, 0.000000000000000000 ) ) ;
#366 = ORIENTED_EDGE ( 'NONE', *, *, #1159, .T. ) ;
#367 = FACE_OUTER_BOUND ( 'NONE', #10242, .T. ) ;
#368 = FACE_OUTER_BOUND ( 'NONE', #15002, .T. ) ;
#369 = AXIS2_PLACEMENT_3D ( 'NONE', #13815, #6520, #10283 ) ;
#370 = ORIENTED_EDGE ( 'NONE', *, *, #187, .T. ) ;
#371 = CARTESIAN_POINT ( 'NONE',  ( 127.0000000000000284, 12.69999999999999929, -50.80000000000001137 ) ) ;
#372 = CARTESIAN_POINT ( 'NONE',  ( -138.5702798871674304, 5.224779483140130409, 76.19999999999998863 ) ) ;
#373 = VECTOR ( 'NONE', #19397, 1000.000000000000114 ) ;
#374 = LINE ( 'NONE', #19716, #6991 ) ;
#375 = DIRECTION ( 'NONE',  ( 0.000000000000000000, 0.000000000000000000, -1.000000000000000000 ) ) ;
#377 = CARTESIAN_POINT ( 'NONE',  ( 12.69999999999998863, 12.69999999999999929, 34.60000000000003695 ) ) ;
#376 = CARTESIAN_POINT ( 'NONE',  ( -121.9519239076150541, 4.661863073234131960, 76.09999999999998010 ) ) ;
#378 = CARTESIAN_POINT ( 'NONE',  ( -120.4121612300295823, 11.78243599702031652, 76.19999999999998863 ) ) ;
#379 = EDGE_LOOP ( 'NONE', ( #14914, #5901, #22505, #4534 ) ) ;
#380 = CARTESIAN_POINT ( 'NONE',  ( -122.1578086540956605, 7.080236481386410041, 76.19999999999998863 ) ) ;
#381 = VERTEX_POINT ( 'NONE', #16904 ) ;
#382 = AXIS2_PLACEMENT_3D ( 'NONE', #2013, #9106, #20172 ) ;
#383 = VERTEX_POINT ( 'NONE', #13149 ) ;
#384 = EDGE_CURVE ( 'NONE', #9339, #17563, #18672, .T. ) ;
#385 = DIRECTION ( 'NONE',  ( 1.000000000000000000, 0.000000000000000000, 0.000000000000000000 ) ) ;
#386 = ADVANCED_FACE ( 'NONE', ( #9500 ), #472, .F. ) ;
#387 = CARTESIAN_POINT ( 'NONE',  ( -96.78002988139419926, 6.045512820512844776, 76.09999999999998010 ) ) ;
#388 = ORIENTED_EDGE ( 'NONE', *, *, #3507, .F. ) ;
#389 = CARTESIAN_POINT ( 'NONE',  ( -98.94917847856839899, 7.972956901191798451, 76.09999999999998010 ) ) ;
#390 = DIRECTION ( 'NONE',  ( 0.000000000000000000, 1.000000000000000000, 0.000000000000000000 ) ) ;
#391 = VECTOR ( 'NONE', #7954, 1000.000000000000000 ) ;
#392 = CARTESIAN_POINT ( 'NONE',  ( -133.9050148756959402, 6.641033694666154119, 76.09999999999998010 ) ) ;
#393 = FACE_OUTER_BOUND ( 'NONE', #5200, .T. ) ;
#394 = ORIENTED_EDGE ( 'NONE', *, *, #8999, .T. ) ;
#395 = CARTESIAN_POINT ( 'NONE',  ( 114.3000000000000114, 0.9473000000000167953, 15.25269999999999371 ) ) ;
#396 = DIRECTION ( 'NONE',  ( 0.000000000000000000, 0.000000000000000000, 1.000000000000000000 ) ) ;
#397 = DIRECTION ( 'NONE',  ( 0.000000000000000000, 0.000000000000000000, -1.000000000000000000 ) ) ;
#398 = ORIENTED_EDGE ( 'NONE', *, *, #10877, .F. ) ;
#399 = CARTESIAN_POINT ( 'NONE',  ( -100.1545168370484049, 7.213194095951666718, 76.09999999999998010 ) ) ;
#400 = DIRECTION ( 'NONE',  ( 0.000000000000000000, -0.000000000000000000, -1.000000000000000000 ) ) ;
#401 = CONICAL_SURFACE ( 'NONE', #13569, 3.499999999999947597, 0.7853981633974346233 ) ;
#402 = CARTESIAN_POINT ( 'NONE',  ( -98.71207277652212042, 7.479193069979998221, 76.20000000000000284 ) ) ;
#403 = LINE ( 'NONE', #20092, #14392 ) ;
#404 = ORIENTED_EDGE ( 'NONE', *, *, #12004, .F. ) ;
#405 = CYLINDRICAL_SURFACE ( 'NONE', #3043, 2.552699999999990865 ) ;
#406 = CARTESIAN_POINT ( 'NONE',  ( -104.4271652980636986, 4.833974358973875063, 76.19999999999998863 ) ) ;
#407 = CYLINDRICAL_SURFACE ( 'NONE', #9944, 2.552700000000005076 ) ;
#408 = EDGE_LOOP ( 'NONE', ( #5060, #20392 ) ) ;
#409 = VECTOR ( 'NONE', #4609, 1000.000000000000114 ) ;
#410 = ADVANCED_FACE ( 'NONE', ( #3973 ), #14418, .T. ) ;
#411 = VERTEX_POINT ( 'NONE', #22226 ) ;
#412 = DIRECTION ( 'NONE',  ( 1.000000000000000000, 0.000000000000000000, 0.000000000000000000 ) ) ;
#413 = ORIENTED_EDGE ( 'NONE', *, *, #15127, .F. ) ;
#414 = ORIENTED_EDGE ( 'NONE', *, *, #22942, .T. ) ;
#415 = ADVANCED_FACE ( 'NONE', ( #5963 ), #23065, .F. ) ;
#416 = LINE ( 'NONE', #7620, #4847 ) ;
#417 = EDGE_CURVE ( 'NONE', #18585, #7791, #11038, .T. ) ;
#418 = DIRECTION ( 'NONE',  ( 0.000000000000000000, -1.000000000000000000, 0.000000000000000000 ) ) ;
#419 = ORIENTED_EDGE ( 'NONE', *, *, #11769, .T. ) ;
#420 = CARTESIAN_POINT ( 'NONE',  ( -110.9819529583172795, 5.005048076923101164, 76.09999999999998010 ) ) ;
#421 = AXIS2_PLACEMENT_3D ( 'NONE', #21740, #3954, #16215 ) ;
#422 = EDGE_CURVE ( 'NONE', #12013, #15788, #3120, .T. ) ;
#423 = CARTESIAN_POINT ( 'NONE',  ( -114.2999999999999829, 0.9473000000000167953, -63.50000000000001421 ) ) ;
#424 = DIRECTION ( 'NONE',  ( -1.000000000000000000, 0.000000000000000000, 0.000000000000000000 ) ) ;
#425 = ORIENTED_EDGE ( 'NONE', *, *, #20496, .T. ) ;
#426 = CARTESIAN_POINT ( 'NONE',  ( -38.09999999999999432, 0.000000000000000000, 12.69999999999998863 ) ) ;
#427 = DIRECTION ( 'NONE',  ( 0.000000000000000000, 0.000000000000000000, -1.000000000000000000 ) ) ;
#428 = CARTESIAN_POINT ( 'NONE',  ( 88.90000000000000568, 0.000000000000000000, -63.50000000000001421 ) ) ;
#429 = CARTESIAN_POINT ( 'NONE',  ( -63.50000000000000000, 12.69999999999999929, -63.50000000000001421 ) ) ;
#430 = CARTESIAN_POINT ( 'NONE',  ( -109.7928503942147103, 4.475000000000024514, 76.09999999999998010 ) ) ;
#431 = CARTESIAN_POINT ( 'NONE',  ( -88.89999999999997726, 11.75270000000000969, -38.10000000000000142 ) ) ;
#432 = DIRECTION ( 'NONE',  ( 8.659560562354892183E-17, 0.7071067811865507924, -0.7071067811865441310 ) ) ;
#433 = DIRECTION ( 'NONE',  ( -0.000000000000000000, -0.000000000000000000, 1.000000000000000000 ) ) ;
#434 = FACE_OUTER_BOUND ( 'NONE', #14719, .T. ) ;
#435 = AXIS2_PLACEMENT_3D ( 'NONE', #17942, #21830, #375 ) ;
#436 = VERTEX_POINT ( 'NONE', #17486 ) ;
#437 = AXIS2_PLACEMENT_3D ( 'NONE', #15306, #22497, #18951 ) ;
#438 = EDGE_CURVE ( 'NONE', #5568, #13556, #3005, .T. ) ;
#440 = FACE_BOUND ( 'NONE', #15572, .T. ) ;
#439 = CARTESIAN_POINT ( 'NONE',  ( -106.3573187657512733, 6.191861372588147283, 76.09999999999998010 ) ) ;
#441 = ORIENTED_EDGE ( 'NONE', *, *, #9526, .F. ) ;
#442 = EDGE_LOOP ( 'NONE', ( #13134, #10665 ) ) ;
#443 = CARTESIAN_POINT ( 'NONE',  ( -103.7351580865255158, 5.613621794870945259, 76.19999999999998863 ) ) ;
#444 = LINE ( 'NONE', #4973, #20477 ) ;
#445 = CARTESIAN_POINT ( 'NONE',  ( -98.44028629165060806, 7.004647435897459751, 76.19999999999998863 ) ) ;
#446 = CARTESIAN_POINT ( 'NONE',  ( 114.3000000000000114, 11.75270000000002035, 12.69999999999998863 ) ) ;
#447 = CIRCLE ( 'NONE', #22271, 2.552699999999990865 ) ;
#448 = DIRECTION ( 'NONE',  ( 8.659560562354895880E-17, 0.7071067811865507924, -0.7071067811865442421 ) ) ;
#449 = CIRCLE ( 'NONE', #20394, 2.552700000000005076 ) ;
#450 = EDGE_CURVE ( 'NONE', #22590, #11426, #8084, .T. ) ;
#451 = CARTESIAN_POINT ( 'NONE',  ( 12.69999999999998863, 0.9473000000000181275, 12.69999999999998863 ) ) ;
#452 = VERTEX_POINT ( 'NONE', #11838 ) ;
#453 = DIRECTION ( 'NONE',  ( 1.000000000000000000, 0.000000000000000000, -1.516909692472294003E-12 ) ) ;
#454 = CARTESIAN_POINT ( 'NONE',  ( -12.69999999999998863, 0.3250000000000321521, -38.10000000000000142 ) ) ;
#455 = EDGE_CURVE ( 'NONE', #5769, #8753, #5004, .T. ) ;
#456 = ORIENTED_EDGE ( 'NONE', *, *, #14414, .T. ) ;
#457 = VERTEX_POINT ( 'NONE', #8556 ) ;
#458 = DIRECTION ( 'NONE',  ( 0.000000000000000000, 0.000000000000000000, -1.000000000000000000 ) ) ;
#459 = EDGE_CURVE ( 'NONE', #2175, #6597, #2884, .T. ) ;
#460 = EDGE_CURVE ( 'NONE', #14219, #5102, #12073, .T. ) ;
#461 = CARTESIAN_POINT ( 'NONE',  ( -121.2435882846785233, 6.924235063433154203, 76.19999999999998863 ) ) ;
#462 = DIRECTION ( 'NONE',  ( 0.000000000000000000, 0.000000000000000000, -1.000000000000000000 ) ) ;
#463 = EDGE_CURVE ( 'NONE', #17973, #18880, #2653, .T. ) ;
#464 = AXIS2_PLACEMENT_3D ( 'NONE', #13416, #16941, #807 ) ;
#465 = ORIENTED_EDGE ( 'NONE', *, *, #12412, .F. ) ;
#466 = CARTESIAN_POINT ( 'NONE',  ( -103.7235630253096588, 4.433584817599650840, 76.20000000000000284 ) ) ;
#467 = EDGE_LOOP ( 'NONE', ( #17234, #6171, #22187, #11963 ) ) ;
#468 = CYLINDRICAL_SURFACE ( 'NONE', #2076, 2.552700000000005076 ) ;
#469 = CARTESIAN_POINT ( 'NONE',  ( 149.4000000000000341, 12.69999999999999929, -73.20000000000000284 ) ) ;
#470 = ORIENTED_EDGE ( 'NONE', *, *, #21941, .T. ) ;
#471 = ORIENTED_EDGE ( 'NONE', *, *, #13303, .T. ) ;
#472 = CONICAL_SURFACE ( 'NONE', #13649, 3.500000000000031086, 0.7853981633974482790 ) ;
#473 = DIRECTION ( 'NONE',  ( 0.000000000000000000, 0.000000000000000000, -1.000000000000000000 ) ) ;
#474 = EDGE_CURVE ( 'NONE', #16189, #17571, #15173, .T. ) ;
#475 = CARTESIAN_POINT ( 'NONE',  ( 12.69999999999998863, 0.9473000000000181275, 40.65269999999999584 ) ) ;
#476 = DIRECTION ( 'NONE',  ( -0.000000000000000000, -1.000000000000000000, 0.000000000000000000 ) ) ;
#477 = VERTEX_POINT ( 'NONE', #1232 ) ;
#478 = CARTESIAN_POINT ( 'NONE',  ( -124.8586828245774143, 5.519772205012096755, 76.09999999999998010 ) ) ;
#479 = VECTOR ( 'NONE', #2888, 1000.000000000000000 ) ;
#480 = CONICAL_SURFACE ( 'NONE', #11767, 2.552700000000005076, 0.7853981633974531640 ) ;
#481 = EDGE_CURVE ( 'NONE', #11443, #9196, #21194, .T. ) ;
#482 = CARTESIAN_POINT ( 'NONE',  ( -152.1499999999999773, 0.000000000000000000, -73.19999999999993179 ) ) ;
#483 = VERTEX_POINT ( 'NONE', #8322 ) ;
#484 = DIRECTION ( 'NONE',  ( 0.000000000000000000, 0.000000000000000000, -1.000000000000000000 ) ) ;
#485 = DIRECTION ( 'NONE',  ( -0.000000000000000000, 1.000000000000000000, -0.000000000000000000 ) ) ;
#486 = FACE_BOUND ( 'NONE', #6420, .T. ) ;
#487 = CARTESIAN_POINT ( 'NONE',  ( 63.50000000000000000, 11.75270000000009318, -15.25270000000000792 ) ) ;
#489 = CARTESIAN_POINT ( 'NONE',  ( 12.69999999999998863, 0.9473000000000181275, 15.25269999999999193 ) ) ;
#488 = CARTESIAN_POINT ( 'NONE',  ( -106.1133632147275279, 7.067748397435921426, 76.09999999999998010 ) ) ;
#490 = VECTOR ( 'NONE', #17726, 1000.000000000000000 ) ;
#491 = DIRECTION ( 'NONE',  ( 8.659560562354975999E-17, -0.7071067811865440200, 0.7071067811865511255 ) ) ;
#492 = ADVANCED_FACE ( 'NONE', ( #6547 ), #4537, .F. ) ;
#493 = ORIENTED_EDGE ( 'NONE', *, *, #13161, .T. ) ;
#494 = CARTESIAN_POINT ( 'NONE',  ( -127.5688617884997171, 7.016005594954410896, 76.09999999999998010 ) ) ;
#495 = EDGE_LOOP ( 'NONE', ( #7853, #9623, #14455, #12062 ) ) ;
#496 = AXIS2_PLACEMENT_3D ( 'NONE', #14978, #593, #1712 ) ;
#497 = ORIENTED_EDGE ( 'NONE', *, *, #5491, .F. ) ;
#498 = CIRCLE ( 'NONE', #16682, 2.552700000000005076 ) ;
#499 = CARTESIAN_POINT ( 'NONE',  ( -104.3710755544718722, 7.571153846151821298, 76.19999999999998863 ) ) ;
#500 = DIRECTION ( 'NONE',  ( 0.000000000000000000, -0.7071067811865578978, -0.7071067811865371366 ) ) ;
#501 = ORIENTED_EDGE ( 'NONE', *, *, #3154, .T. ) ;
#502 = FACE_OUTER_BOUND ( 'NONE', #7730, .T. ) ;
#503 = LINE ( 'NONE', #21614, #21300 ) ;
#504 = DIRECTION ( 'NONE',  ( -0.000000000000000000, -1.000000000000000000, -0.000000000000000000 ) ) ;
#505 = CARTESIAN_POINT ( 'NONE',  ( 63.50000000000000000, 0.9473000000000167953, 12.69999999999998863 ) ) ;
#506 = ORIENTED_EDGE ( 'NONE', *, *, #10556, .T. ) ;
#507 = CARTESIAN_POINT ( 'NONE',  ( -88.89999999999999147, 11.75269999999997417, 66.05269999999998731 ) ) ;
#508 = CARTESIAN_POINT ( 'NONE',  ( -88.89999999999997726, 12.69999999999999929, -38.10000000000000142 ) ) ;
#509 = EDGE_LOOP ( 'NONE', ( #13002, #19166, #17531, #17059 ) ) ;
#510 = CARTESIAN_POINT ( 'NONE',  ( -99.92363734684296617, 7.656242389509362312, 76.09999999999998010 ) ) ;
#511 = DIRECTION ( 'NONE',  ( 0.000000000000000000, -0.7071067811865441310, -0.7071067811865510144 ) ) ;
#512 = FACE_OUTER_BOUND ( 'NONE', #18316, .T. ) ;
#513 = AXIS2_PLACEMENT_3D ( 'NONE', #10064, #13482, #17366 ) ;
#514 = EDGE_LOOP ( 'NONE', ( #13715, #7061, #1553, #19645 ) ) ;
#515 = CARTESIAN_POINT ( 'NONE',  ( -102.2366266442073908, 6.795611264306518962, 76.19999999999998863 ) ) ;
#516 = CARTESIAN_POINT ( 'NONE',  ( 130.3000000000000398, 6.499999999999999112, -50.80000000000001137 ) ) ;
#517 = DIRECTION ( 'NONE',  ( -0.000000000000000000, -1.000000000000000000, 0.000000000000000000 ) ) ;
#518 = EDGE_CURVE ( 'NONE', #22695, #6854, #11776, .T. ) ;
#519 = ORIENTED_EDGE ( 'NONE', *, *, #5647, .F. ) ;
#520 = ORIENTED_EDGE ( 'NONE', *, *, #8727, .F. ) ;
#521 = ORIENTED_EDGE ( 'NONE', *, *, #7417, .F. ) ;
#522 = ORIENTED_EDGE ( 'NONE', *, *, #20297, .T. ) ;
#523 = DIRECTION ( 'NONE',  ( 8.659560562354977232E-17, -0.7071067811865441310, 0.7071067811865510144 ) ) ;
#524 = CARTESIAN_POINT ( 'NONE',  ( 12.69999999999998863, 12.69999999999999929, -66.99999999999995737 ) ) ;
#525 = EDGE_LOOP ( 'NONE', ( #11780, #12746, #19620, #16292 ) ) ;
#526 = LINE ( 'NONE', #761, #573 ) ;
#527 = VECTOR ( 'NONE', #22946, 1000.000000000000000 ) ;
#528 = CARTESIAN_POINT ( 'NONE',  ( -38.09999999999999432, 0.000000000000000000, -12.70000000000000284 ) ) ;
#529 = DIRECTION ( 'NONE',  ( -0.000000000000000000, 1.000000000000000000, -0.000000000000000000 ) ) ;
#530 = ORIENTED_EDGE ( 'NONE', *, *, #22635, .T. ) ;
#531 = EDGE_CURVE ( 'NONE', #15140, #18830, #119, .T. ) ;
#532 = CARTESIAN_POINT ( 'NONE',  ( 38.09999999999999432, 12.37500000000003908, -41.27499999999999858 ) ) ;
#533 = DIRECTION ( 'NONE',  ( 0.000000000000000000, 0.000000000000000000, -1.000000000000000000 ) ) ;
#534 = FACE_OUTER_BOUND ( 'NONE', #14454, .T. ) ;
#535 = AXIS2_PLACEMENT_3D ( 'NONE', #5904, #365, #1900 ) ;
#536 = CARTESIAN_POINT ( 'NONE',  ( -110.9498124309626235, 5.112516184354407578, 76.19999999999998863 ) ) ;
#537 = AXIS2_PLACEMENT_3D ( 'NONE', #8525, #19470, #8991 ) ;
#538 = LINE ( 'NONE', #7751, #6759 ) ;
#539 = DIRECTION ( 'NONE',  ( 0.000000000000000000, 1.000000000000000000, 0.000000000000000000 ) ) ;
#540 = ADVANCED_FACE ( 'NONE', ( #15493 ), #20064, .F. ) ;
#541 = DIRECTION ( 'NONE',  ( 0.000000000000000000, 0.000000000000000000, 1.000000000000000000 ) ) ;
#542 = ADVANCED_FACE ( 'NONE', ( #9835 ), #19318, .F. ) ;
#543 = AXIS2_PLACEMENT_3D ( 'NONE', #21712, #21493, #257 ) ;
#544 = CARTESIAN_POINT ( 'NONE',  ( -139.6999999999999886, 11.75269999999996884, 35.54729999999999990 ) ) ;
#545 = CIRCLE ( 'NONE', #3574, 3.500000000000031086 ) ;
#547 = DIRECTION ( 'NONE',  ( -0.000000000000000000, -0.000000000000000000, -1.000000000000000000 ) ) ;
#546 = CARTESIAN_POINT ( 'NONE',  ( -126.9999999999999716, 12.69999999999999929, -50.80000000000001137 ) ) ;
#548 = CIRCLE ( 'NONE', #2039, 2.552699999999990865 ) ;
#549 = ORIENTED_EDGE ( 'NONE', *, *, #384, .T. ) ;
#550 = CARTESIAN_POINT ( 'NONE',  ( -104.6507597392104998, 4.452241066113971080, 76.09999999999996589 ) ) ;
#551 = EDGE_LOOP ( 'NONE', ( #2019, #13360 ) ) ;
#552 = VERTEX_POINT ( 'NONE', #11724 ) ;
#553 = CARTESIAN_POINT ( 'NONE',  ( -106.9455947852435713, 6.535596955138515796, 76.19999999998546514 ) ) ;
#554 = DIRECTION ( 'NONE',  ( -0.000000000000000000, -1.000000000000000000, 0.000000000000000000 ) ) ;
#555 = VECTOR ( 'NONE', #21802, 1000.000000000000000 ) ;
#556 = CARTESIAN_POINT ( 'NONE',  ( -103.2864401378078867, 5.627644230767172573, 76.09999999999996589 ) ) ;
#557 = VERTEX_POINT ( 'NONE', #4889 ) ;
#558 = EDGE_LOOP ( 'NONE', ( #4324, #16244, #3909, #4342 ) ) ;
#559 = VECTOR ( 'NONE', #12704, 1000.000000000000000 ) ;
#560 = DIRECTION ( 'NONE',  ( -0.000000000000000000, 1.000000000000000000, -0.000000000000000000 ) ) ;
#561 = ADVANCED_FACE ( 'NONE', ( #19264 ), #18909, .F. ) ;
#562 = LINE ( 'NONE', #7423, #1025 ) ;
#563 = ORIENTED_EDGE ( 'NONE', *, *, #2493, .F. ) ;
#564 = CARTESIAN_POINT ( 'NONE',  ( -99.51305571328491340, 7.444600758094073178, 76.19999999999998863 ) ) ;
#565 = DIRECTION ( 'NONE',  ( 0.000000000000000000, 0.000000000000000000, -1.000000000000000000 ) ) ;
#566 = ORIENTED_EDGE ( 'NONE', *, *, #9691, .T. ) ;
#567 = EDGE_CURVE ( 'NONE', #20013, #13177, #7656, .T. ) ;
#568 = CIRCLE ( 'NONE', #6604, 1.000568517702457694 ) ;
#569 = EDGE_LOOP ( 'NONE', ( #3946, #10105, #12156, #13210 ) ) ;
#570 = AXIS2_PLACEMENT_3D ( 'NONE', #693, #15198, #15084 ) ;
#571 = EDGE_CURVE ( 'NONE', #4002, #20646, #23082, .T. ) ;
#572 = LINE ( 'NONE', #15079, #3096 ) ;
#573 = VECTOR ( 'NONE', #11259, 1000.000000000000000 ) ;
#574 = ORIENTED_EDGE ( 'NONE', *, *, #16943, .F. ) ;
#575 = ADVANCED_FACE ( 'NONE', ( #5473 ), #18564, .F. ) ;
#576 = CARTESIAN_POINT ( 'NONE',  ( -110.0354385352403455, 7.975000000000023626, 76.09999999999998010 ) ) ;
#577 = ORIENTED_EDGE ( 'NONE', *, *, #16157, .T. ) ;
#578 = DIRECTION ( 'NONE',  ( -0.000000000000000000, -0.000000000000000000, 1.000000000000000000 ) ) ;
#579 = ADVANCED_FACE ( 'NONE', ( #6899 ), #20826, .F. ) ;
#580 = CARTESIAN_POINT ( 'NONE',  ( -139.5701219043474453, 6.057937855923364090, 76.19999999999998863 ) ) ;
#581 = CARTESIAN_POINT ( 'NONE',  ( 63.50000000000000000, 0.000000000000000000, 60.94729999999998427 ) ) ;
#582 = CARTESIAN_POINT ( 'NONE',  ( -122.8806792354344140, 6.028039764206797102, 76.19999999999998863 ) ) ;
#583 = VERTEX_POINT ( 'NONE', #19383 ) ;
#584 = ORIENTED_EDGE ( 'NONE', *, *, #6541, .F. ) ;
#585 = LINE ( 'NONE', #18847, #19408 ) ;
#586 = EDGE_CURVE ( 'NONE', #11625, #16966, #5250, .T. ) ;
#587 = VECTOR ( 'NONE', #21241, 1000.000000000000000 ) ;
#588 = DIRECTION ( 'NONE',  ( 0.000000000000000000, 0.000000000000000000, -1.000000000000000000 ) ) ;
#589 = AXIS2_PLACEMENT_3D ( 'NONE', #6072, #7961, #18785 ) ;
#590 = DIRECTION ( 'NONE',  ( 0.000000000000000000, 1.000000000000000000, 0.000000000000000000 ) ) ;
#591 = ORIENTED_EDGE ( 'NONE', *, *, #19838, .F. ) ;
#592 = CARTESIAN_POINT ( 'NONE',  ( -107.2568413978088557, 7.568894372320659869, 76.09999999998211706 ) ) ;
#593 = DIRECTION ( 'NONE',  ( -0.000000000000000000, 1.000000000000000000, -0.000000000000000000 ) ) ;
#594 = DIRECTION ( 'NONE',  ( 0.000000000000000000, 0.000000000000000000, -1.000000000000000000 ) ) ;
#595 = ORIENTED_EDGE ( 'NONE', *, *, #14337, .T. ) ;
#596 = CARTESIAN_POINT ( 'NONE',  ( 149.4000000000000341, 0.000000000000000000, 73.19999999999997442 ) ) ;
#597 = CARTESIAN_POINT ( 'NONE',  ( -98.35621650861907028, 7.763993695517769744, 76.19999999999998863 ) ) ;
#598 = LINE ( 'NONE', #6263, #20907 ) ;
#599 = LINE ( 'NONE', #20758, #14757 ) ;
#601 = DIRECTION ( 'NONE',  ( 0.000000000000000000, 0.000000000000000000, -1.000000000000000000 ) ) ;
#600 = CARTESIAN_POINT ( 'NONE',  ( 12.69999999999998863, 0.9473000000000181275, 40.65269999999999584 ) ) ;
#602 = EDGE_CURVE ( 'NONE', #17362, #15920, #14076, .T. ) ;
#603 = DIRECTION ( 'NONE',  ( 1.000000000000000000, 0.000000000000000000, 0.000000000000000000 ) ) ;
#604 = VERTEX_POINT ( 'NONE', #7019 ) ;
#605 = EDGE_CURVE ( 'NONE', #23026, #16332, #1595, .T. ) ;
#606 = CONICAL_SURFACE ( 'NONE', #6639, 2.552699999999990865, 0.7853981633974678189 ) ;
#607 = CARTESIAN_POINT ( 'NONE',  ( 152.1500000000000057, 0.000000000000000000, 73.19999999999997442 ) ) ;
#608 = AXIS2_PLACEMENT_3D ( 'NONE', #15839, #15955, #19374 ) ;
#609 = VERTEX_POINT ( 'NONE', #15961 ) ;
#610 = ORIENTED_EDGE ( 'NONE', *, *, #3384, .T. ) ;
#611 = DIRECTION ( 'NONE',  ( 0.000000000000000000, -1.000000000000000000, 0.000000000000000000 ) ) ;
#612 = ADVANCED_FACE ( 'NONE', ( #12435 ), #21581, .F. ) ;
#613 = DIRECTION ( 'NONE',  ( 0.000000000000000000, 0.000000000000000000, 1.000000000000000000 ) ) ;
#614 = ORIENTED_EDGE ( 'NONE', *, *, #23221, .F. ) ;
#615 = DIRECTION ( 'NONE',  ( 0.000000000000000000, -0.7071067811865441310, -0.7071067811865510144 ) ) ;
#616 = CARTESIAN_POINT ( 'NONE',  ( -98.82057047380035897, 7.531834554467586429, 76.09999999999996589 ) ) ;
#617 = ADVANCED_FACE ( 'NONE', ( #21273 ), #14196, .F. ) ;
#618 = CARTESIAN_POINT ( 'NONE',  ( -94.94028629165060806, 7.975000000000023626, 76.09999999999998010 ) ) ;
#619 = EDGE_CURVE ( 'NONE', #973, #15923, #6129, .T. ) ;
#620 = DIRECTION ( 'NONE',  ( 8.659560562355101724E-17, -0.7071067811865338060, 0.7071067811865613395 ) ) ;
#621 = ORIENTED_EDGE ( 'NONE', *, *, #4376, .T. ) ;
#622 = DIRECTION ( 'NONE',  ( -0.000000000000000000, -1.000000000000000000, 0.000000000000000000 ) ) ;
#623 = ADVANCED_FACE ( 'NONE', ( #19625 ), #20455, .F. ) ;
#624 = DIRECTION ( 'NONE',  ( 8.659560562354977232E-17, -0.7071067811865441310, 0.7071067811865510144 ) ) ;
#625 = VECTOR ( 'NONE', #5822, 1000.000000000000000 ) ;
#626 = CARTESIAN_POINT ( 'NONE',  ( -122.9266809260504374, 7.320208647205750374, 76.09999999999998010 ) ) ;
#627 = ORIENTED_EDGE ( 'NONE', *, *, #20047, .F. ) ;
#628 = CARTESIAN_POINT ( 'NONE',  ( 63.50000000000000000, 12.69999999999999929, 59.99999999999995737 ) ) ;
#629 = CIRCLE ( 'NONE', #19827, 2.552700000000005076 ) ;
#630 = FACE_OUTER_BOUND ( 'NONE', #2448, .T. ) ;
#631 = DIRECTION ( 'NONE',  ( 0.000000000000000000, 0.000000000000000000, -1.000000000000000000 ) ) ;
#632 = ORIENTED_EDGE ( 'NONE', *, *, #15524, .F. ) ;
#633 = DIRECTION ( 'NONE',  ( -0.000000000000000000, -1.000000000000000000, -0.000000000000000000 ) ) ;
#634 = CARTESIAN_POINT ( 'NONE',  ( -63.50000000000000000, 12.69999999999999929, 38.09999999999998721 ) ) ;
#635 = DIRECTION ( 'NONE',  ( 0.000000000000000000, -1.000000000000000000, 0.000000000000000000 ) ) ;
#636 = VERTEX_POINT ( 'NONE', #19733 ) ;
#637 = ORIENTED_EDGE ( 'NONE', *, *, #8219, .F. ) ;
#638 = ORIENTED_EDGE ( 'NONE', *, *, #9976, .F. ) ;
#639 = CARTESIAN_POINT ( 'NONE',  ( -131.7498789139950475, 4.982084467279979556, 76.09999999999998010 ) ) ;
#640 = VECTOR ( 'NONE', #4363, 1000.000000000000000 ) ;
#641 = DIRECTION ( 'NONE',  ( 9.294075751175382754E-15, 0.000000000000000000, -1.000000000000000000 ) ) ;
#642 = VECTOR ( 'NONE', #2820, 1000.000000000000000 ) ;
#643 =( BOUNDED_SURFACE ( )  B_SPLINE_SURFACE ( 3, 1, ( 
 ( #5854, #20232 ),
 ( #18456, #13381 ),
 ( #2420, #9610 ),
 ( #16795, #652 ) ),
 .UNSPECIFIED., .F., .F., .T. ) 
 B_SPLINE_SURFACE_WITH_KNOTS ( ( 4, 4 ),
 ( 2, 2 ),
 ( 0.000000000000000000, 1.000000000000000000 ),
 ( 0.000000000000000000, 1.000000000000000000 ),
 .UNSPECIFIED. ) 
 GEOMETRIC_REPRESENTATION_ITEM ( )  RATIONAL_B_SPLINE_SURFACE ( (
 ( 1.000000000000000000, 1.000000000000000000),
 ( 0.9910714332408785410, 0.9910714332408785410),
 ( 0.9910714332408785410, 0.9910714332408785410),
 ( 1.000000000000000000, 1.000000000000000000) ) ) 
 REPRESENTATION_ITEM ( '' )  SURFACE ( )  );
#644 = ORIENTED_EDGE ( 'NONE', *, *, #14175, .F. ) ;
#645 = DIRECTION ( 'NONE',  ( 0.4226150444904076542, 0.9063092872581473003, 0.000000000000000000 ) ) ;
#646 = CARTESIAN_POINT ( 'NONE',  ( -63.50000000000000000, 0.9473000000000167953, -63.50000000000001421 ) ) ;
#647 = DIRECTION ( 'NONE',  ( 8.659560562354805901E-17, -0.7071067811865578978, 0.7071067811865371366 ) ) ;
#648 = ORIENTED_EDGE ( 'NONE', *, *, #11653, .F. ) ;
#649 = EDGE_CURVE ( 'NONE', #352, #11771, #5002, .T. ) ;
#650 = CARTESIAN_POINT ( 'NONE',  ( -103.9248720089023976, 7.370674603380508394, 76.19999999999998863 ) ) ;
#651 = FACE_OUTER_BOUND ( 'NONE', #13436, .T. ) ;
#652 = CARTESIAN_POINT ( 'NONE',  ( -104.9868346862708393, 7.800823436017926937, 76.19999999999998863 ) ) ;
#653 = DIRECTION ( 'NONE',  ( -0.000000000000000000, 1.000000000000000000, -0.000000000000000000 ) ) ;
#654 = CARTESIAN_POINT ( 'NONE',  ( 88.90000000000000568, 0.9472999999999335285, 63.49999999999998579 ) ) ;
#655 = CYLINDRICAL_SURFACE ( 'NONE', #13607, 3.300000000000011369 ) ;
#656 = VECTOR ( 'NONE', #11174, 1000.000000000000000 ) ;
#657 = AXIS2_PLACEMENT_3D ( 'NONE', #8146, #11781, #8268 ) ;
#658 = AXIS2_PLACEMENT_3D ( 'NONE', #2324, #11292, #18009 ) ;
#659 = FACE_OUTER_BOUND ( 'NONE', #10372, .T. ) ;
#661 = CARTESIAN_POINT ( 'NONE',  ( -149.3999999999999773, 0.000000000000000000, -73.20000000000000284 ) ) ;
#660 = CARTESIAN_POINT ( 'NONE',  ( -94.94028629165060806, 7.975000000000023626, 76.19999999999998863 ) ) ;
#662 = VERTEX_POINT ( 'NONE', #16082 ) ;
#663 = FACE_OUTER_BOUND ( 'NONE', #2715, .T. ) ;
#664 = VERTEX_POINT ( 'NONE', #12655 ) ;
#665 = ORIENTED_EDGE ( 'NONE', *, *, #571, .F. ) ;
#666 = CARTESIAN_POINT ( 'NONE',  ( -104.0649816060700772, 4.929798873663298941, 76.09999999999996589 ) ) ;
#667 = EDGE_CURVE ( 'NONE', #7557, #13603, #12151, .T. ) ;
#668 = VECTOR ( 'NONE', #19385, 1000.000000000000000 ) ;
#669 = CONICAL_SURFACE ( 'NONE', #8603, 3.499999999999947597, 0.7853981633974336241 ) ;
#670 = EDGE_CURVE ( 'NONE', #18443, #22827, #22336, .T. ) ;
#671 = LINE ( 'NONE', #4328, #8849 ) ;
#672 = CIRCLE ( 'NONE', #10474, 3.500000000000031086 ) ;
#673 = CARTESIAN_POINT ( 'NONE',  ( -104.0649816060700772, 4.929798873663298941, 76.09999999999996589 ) ) ;
#674 = ORIENTED_EDGE ( 'NONE', *, *, #8835, .F. ) ;
#675 = EDGE_LOOP ( 'NONE', ( #20559, #3023, #6713, #5059 ) ) ;
#676 = PLANE ( 'NONE',  #8141 ) ;
#677 = LINE ( 'NONE', #6462, #8191 ) ;
#678 = ORIENTED_EDGE ( 'NONE', *, *, #2187, .F. ) ;
#679 = CARTESIAN_POINT ( 'NONE',  ( -99.63962756906180118, 7.313944913261567038, 76.20000000000000284 ) ) ;
#680 = CYLINDRICAL_SURFACE ( 'NONE', #4105, 3.000000000000016431 ) ;
#681 = EDGE_LOOP ( 'NONE', ( #15285, #15595, #14459, #20071 ) ) ;
#682 = VECTOR ( 'NONE', #11307, 1000.000000000000000 ) ;
#683 = ORIENTED_EDGE ( 'NONE', *, *, #4357, .F. ) ;
#684 = AXIS2_PLACEMENT_3D ( 'NONE', #15666, #15552, #15126 ) ;
#685 = CONICAL_SURFACE ( 'NONE', #3716, 2.552700000000005076, 0.7853981633974531640 ) ;
#686 = VECTOR ( 'NONE', #7447, 1000.000000000000000 ) ;
#687 = CARTESIAN_POINT ( 'NONE',  ( -139.6999999999999886, 11.75270000000003456, -12.70000000000000284 ) ) ;
#688 = VERTEX_POINT ( 'NONE', #22917 ) ;
#689 = ADVANCED_FACE ( 'NONE', ( #1816 ), #5026, .F. ) ;
#690 = CARTESIAN_POINT ( 'NONE',  ( -139.6999999999999886, 11.75270000000001680, -38.10000000000000853 ) ) ;
#691 = ORIENTED_EDGE ( 'NONE', *, *, #22868, .T. ) ;
#692 = AXIS2_PLACEMENT_3D ( 'NONE', #15555, #4833, #20518 ) ;
#693 = CARTESIAN_POINT ( 'NONE',  ( -123.9910568115676739, 7.203408860266772962, 76.09999999999998010 ) ) ;
#694 = EDGE_CURVE ( 'NONE', #7735, #4498, #7253, .T. ) ;
#695 = CARTESIAN_POINT ( 'NONE',  ( -114.2999999999999829, 12.69999999999999929, -66.99999999999995737 ) ) ;
#696 = ORIENTED_EDGE ( 'NONE', *, *, #7127, .T. ) ;
#697 = EDGE_LOOP ( 'NONE', ( #16947, #21267, #8813, #7644 ) ) ;
#698 = AXIS2_PLACEMENT_3D ( 'NONE', #639, #20679, #2876 ) ;
#699 = DIRECTION ( 'NONE',  ( 0.000000000000000000, 0.000000000000000000, 1.000000000000000000 ) ) ;
#700 = VECTOR ( 'NONE', #12758, 1000.000000000000000 ) ;
#701 = LINE ( 'NONE', #7908, #16132 ) ;
#702 = DIRECTION ( 'NONE',  ( 0.000000000000000000, 0.000000000000000000, 1.000000000000000000 ) ) ;
#703 = EDGE_LOOP ( 'NONE', ( #4194, #15655, #15394, #425 ) ) ;
#704 = FACE_OUTER_BOUND ( 'NONE', #14559, .T. ) ;
#705 = CARTESIAN_POINT ( 'NONE',  ( -127.7135353323097746, 6.057937855923364090, 76.19999999999998863 ) ) ;
#706 = LINE ( 'NONE', #6377, #2576 ) ;
#707 = ORIENTED_EDGE ( 'NONE', *, *, #6701, .T. ) ;
#708 = CARTESIAN_POINT ( 'NONE',  ( -136.7375683865694214, 6.349218802964063713, 76.19999999999998863 ) ) ;
#709 = EDGE_LOOP ( 'NONE', ( #14844, #10469, #13693, #9571, #8780 ) ) ;
#712 = VECTOR ( 'NONE', #22116, 1000.000000000000000 ) ;
#711 = DIRECTION ( 'NONE',  ( 0.000000000000000000, 0.000000000000000000, -1.000000000000000000 ) ) ;
#710 = B_SPLINE_CURVE_WITH_KNOTS ( 'NONE', 3,
 ( #12891, #11126, #3947, #399, #9248, #9363, #7604, #16658, #510, #20438, #2159, #6172, #20088, #4059, #14905, #18651, #5714, #5828, #16425 ),
 .UNSPECIFIED., .F., .F.,
 ( 4, 1, 1, 1, 1, 1, 1, 1, 1, 1, 1, 1, 1, 1, 1, 1, 4 ),
 ( 0.000000000000000000, 0.07067529020333013223, 0.1374926938441258240, 0.2014728253723040985, 0.2628693217722904985, 0.3225500865261559102, 0.3807372513385541279, 0.4382197368560155071, 0.4954874370602864175, 0.5534836796953505056, 0.6113462062294334753, 0.6706437388141602840, 0.7315869484227178754, 0.7941831937999411783, 0.8594451119347502610, 0.9282076353998147678, 1.000000000000000000 ),
 .UNSPECIFIED. ) ;
#713 = EDGE_CURVE ( 'NONE', #18547, #20956, #10684, .T. ) ;
#714 = FACE_BOUND ( 'NONE', #17834, .T. ) ;
#715 = AXIS2_PLACEMENT_3D ( 'NONE', #20686, #2651, #8199 ) ;
#716 = DIRECTION ( 'NONE',  ( 0.000000000000000000, 0.000000000000000000, -1.000000000000000000 ) ) ;
#717 = CARTESIAN_POINT ( 'NONE',  ( 88.90000000000000568, 11.75270000000002923, 40.65269999999999584 ) ) ;
#718 = VECTOR ( 'NONE', #6859, 1000.000000000000000 ) ;
#719 = CARTESIAN_POINT ( 'NONE',  ( 38.09999999999999432, 1.084202172485504434E-16, -34.59999999999997300 ) ) ;
#720 = VERTEX_POINT ( 'NONE', #21151 ) ;
#721 = CIRCLE ( 'NONE', #16901, 2.552700000000005076 ) ;
#722 = AXIS2_PLACEMENT_3D ( 'NONE', #6856, #22878, #17208 ) ;
#723 = EDGE_CURVE ( 'NONE', #20937, #4860, #12168, .T. ) ;
#724 = CARTESIAN_POINT ( 'NONE',  ( -12.69999999999998863, 0.9472999999999348608, 66.05269999999998731 ) ) ;
#725 = EDGE_LOOP ( 'NONE', ( #17075, #20338, #8336, #12711 ) ) ;
#726 = EDGE_LOOP ( 'NONE', ( #9152, #19204, #15957, #13663 ) ) ;
#727 = CARTESIAN_POINT ( 'NONE',  ( -106.5141829721571014, 7.809220660214669429, 76.19999999999996021 ) ) ;
#728 = CARTESIAN_POINT ( 'NONE',  ( -110.0354385352403455, 7.975000000000023626, 76.19999999999998863 ) ) ;
#729 = ORIENTED_EDGE ( 'NONE', *, *, #13173, .F. ) ;
#730 = CYLINDRICAL_SURFACE ( 'NONE', #13312, 3.300000000000011369 ) ;
#731 = AXIS2_PLACEMENT_3D ( 'NONE', #9250, #21857, #7152 ) ;
#732 = CARTESIAN_POINT ( 'NONE',  ( -98.44077349177014469, 7.024317663878768769, 76.20000000000000284 ) ) ;
#733 = AXIS2_PLACEMENT_3D ( 'NONE', #22553, #8415, #8529 ) ;
#734 = LINE ( 'NONE', #11346, #15736 ) ;
#735 = CARTESIAN_POINT ( 'NONE',  ( -124.2784937447523106, 6.057937855923364090, 76.19999999999998863 ) ) ;
#736 = ORIENTED_EDGE ( 'NONE', *, *, #8783, .F. ) ;
#737 = DIRECTION ( 'NONE',  ( 0.000000000000000000, 0.000000000000000000, -1.000000000000000000 ) ) ;
#738 = EDGE_CURVE ( 'NONE', #16923, #21324, #9580, .T. ) ;
#739 = DIRECTION ( 'NONE',  ( 0.000000000000000000, 1.000000000000000000, 0.000000000000000000 ) ) ;
#740 = CARTESIAN_POINT ( 'NONE',  ( -99.07830712498395087, 7.571153846153869438, 76.09999999999998010 ) ) ;
#741 = EDGE_LOOP ( 'NONE', ( #12206, #10356 ) ) ;
#742 = DIRECTION ( 'NONE',  ( -0.000000000000000000, -0.000000000000000000, 1.000000000000000000 ) ) ;
#743 = DIRECTION ( 'NONE',  ( 0.000000000000000000, 0.000000000000000000, -1.000000000000000000 ) ) ;
#744 = DIRECTION ( 'NONE',  ( 0.000000000000000000, -0.000000000000000000, -1.000000000000000000 ) ) ;
#745 = EDGE_CURVE ( 'NONE', #4367, #7216, #20192, .T. ) ;
#746 = VERTEX_POINT ( 'NONE', #7364 ) ;
#747 = CARTESIAN_POINT ( 'NONE',  ( -63.50000000000000000, 0.9473000000000167953, -38.10000000000000142 ) ) ;
#748 = CARTESIAN_POINT ( 'NONE',  ( -104.0649816060700772, 4.929798873663298941, 76.19999999999998863 ) ) ;
#749 = FACE_OUTER_BOUND ( 'NONE', #3550, .T. ) ;
#750 = AXIS2_PLACEMENT_3D ( 'NONE', #14636, #7341, #2132 ) ;
#751 = VERTEX_POINT ( 'NONE', #12769 ) ;
#752 = ADVANCED_FACE ( 'NONE', ( #154 ), #5779, .F. ) ;
#753 = ADVANCED_FACE ( 'NONE', ( #20080 ), #16694, .F. ) ;
#754 = ORIENTED_EDGE ( 'NONE', *, *, #14731, .F. ) ;
#755 = ADVANCED_FACE ( 'NONE', ( #11457 ), #5706, .F. ) ;
#756 = EDGE_LOOP ( 'NONE', ( #15890, #3952, #17268, #6493 ) ) ;
#757 = DIRECTION ( 'NONE',  ( 0.000000000000000000, 0.000000000000000000, -1.000000000000000000 ) ) ;
#758 = AXIS2_PLACEMENT_3D ( 'NONE', #1336, #1218, #8183 ) ;
#759 = CARTESIAN_POINT ( 'NONE',  ( -105.1901083879170216, 6.063704794114289420, 76.19999999999998863 ) ) ;
#760 = ORIENTED_EDGE ( 'NONE', *, *, #20697, .T. ) ;
#761 = CARTESIAN_POINT ( 'NONE',  ( -140.7781709102373213, 4.475000000000024514, 76.09999999999998010 ) ) ;
#762 = EDGE_LOOP ( 'NONE', ( #20706, #3502, #21867, #16647 ) ) ;
#763 = CARTESIAN_POINT ( 'NONE',  ( -88.89999999999997726, 0.9473000000000167953, -12.70000000000000284 ) ) ;
#764 = CARTESIAN_POINT ( 'NONE',  ( -114.2999999999999829, 0.9473000000000258991, -38.10000000000000142 ) ) ;
#765 = DIRECTION ( 'NONE',  ( 1.000000000000000000, -0.000000000000000000, -0.000000000000000000 ) ) ;
#766 = CONICAL_SURFACE ( 'NONE', #10178, 3.499999999999947597, 0.7853981633974437271 ) ;
#767 = EDGE_CURVE ( 'NONE', #20009, #12176, #14541, .T. ) ;
#768 = FACE_OUTER_BOUND ( 'NONE', #295, .T. ) ;
#769 = LINE ( 'NONE', #9504, #1695 ) ;
#770 = CARTESIAN_POINT ( 'NONE',  ( -105.1710555224240977, 5.636758814103620452, 76.19999999999998863 ) ) ;
#771 = CARTESIAN_POINT ( 'NONE',  ( -110.9666690286665869, 5.056973157733547275, 76.19999999999998863 ) ) ;
#772 = DIRECTION ( 'NONE',  ( -0.000000000000000000, -1.000000000000000000, -0.000000000000000000 ) ) ;
#773 = EDGE_CURVE ( 'NONE', #20449, #5449, #21727, .T. ) ;
#774 = LINE ( 'NONE', #20580, #20780 ) ;
#775 = CIRCLE ( 'NONE', #7936, 3.500000000000031086 ) ;
#776 = ORIENTED_EDGE ( 'NONE', *, *, #2136, .T. ) ;
#777 = DIRECTION ( 'NONE',  ( 8.659560562354977232E-17, -0.7071067811865441310, 0.7071067811865510144 ) ) ;
#779 = CYLINDRICAL_SURFACE ( 'NONE', #13961, 3.000000000000016431 ) ;
#778 = DIRECTION ( 'NONE',  ( -0.000000000000000000, -0.000000000000000000, 1.000000000000000000 ) ) ;
#780 = ORIENTED_EDGE ( 'NONE', *, *, #17379, .T. ) ;
#781 = CARTESIAN_POINT ( 'NONE',  ( -105.3615834983106510, 4.928363513154071285, 76.09999999999996589 ) ) ;
#782 =( BOUNDED_CURVE ( )  B_SPLINE_CURVE ( 3, ( #15744, #13977, #12330, #10211 ),
 .UNSPECIFIED., .F., .F. ) 
 B_SPLINE_CURVE_WITH_KNOTS ( ( 4, 4 ),
 ( 1.666488462990496577, 3.294571074571235769 ),
 .UNSPECIFIED. ) 
 CURVE ( )  GEOMETRIC_REPRESENTATION_ITEM ( )  RATIONAL_B_SPLINE_CURVE ( ( 1.000000000000000000, 0.7910438296523363277, 0.7910438296523363277, 1.000000000000000000 ) ) 
 REPRESENTATION_ITEM ( '' )  );
#783 = ORIENTED_EDGE ( 'NONE', *, *, #14563, .T. ) ;
#784 = EDGE_CURVE ( 'NONE', #21387, #8124, #4653, .T. ) ;
#785 = AXIS2_PLACEMENT_3D ( 'NONE', #7864, #9966, #18921 ) ;
#786 = ORIENTED_EDGE ( 'NONE', *, *, #2109, .F. ) ;
#787 = AXIS2_PLACEMENT_3D ( 'NONE', #18578, #547, #9619 ) ;
#788 = ORIENTED_EDGE ( 'NONE', *, *, #13026, .F. ) ;
#789 = CYLINDRICAL_SURFACE ( 'NONE', #21989, 2.552699999999990865 ) ;
#790 = AXIS2_PLACEMENT_3D ( 'NONE', #17626, #8575, #22938 ) ;
#791 = CARTESIAN_POINT ( 'NONE',  ( 127.0000000000000284, 12.45000000000002061, 45.29999999999998295 ) ) ;
#792 = DIRECTION ( 'NONE',  ( 0.000000000000000000, 0.000000000000000000, 1.000000000000000000 ) ) ;
#793 = ORIENTED_EDGE ( 'NONE', *, *, #10981, .F. ) ;
#794 = VERTEX_POINT ( 'NONE', #21962 ) ;
#795 = LINE ( 'NONE', #13519, #3640 ) ;
#796 = PLANE ( 'NONE',  #1793 ) ;
#797 = EDGE_LOOP ( 'NONE', ( #7587, #3598, #5701, #18384 ) ) ;
#798 = CARTESIAN_POINT ( 'NONE',  ( -99.28591569377054782, 7.549381110892271707, 76.09999999999998010 ) ) ;
#799 = DIRECTION ( 'NONE',  ( 0.000000000000000000, -1.000000000000000000, 0.000000000000000000 ) ) ;
#800 = CIRCLE ( 'NONE', #6076, 0.3219443126173671121 ) ;
#801 = DIRECTION ( 'NONE',  ( -0.000000000000000000, 1.000000000000000000, -0.000000000000000000 ) ) ;
#802 = AXIS2_PLACEMENT_3D ( 'NONE', #9337, #6354, #22622 ) ;
#803 = VERTEX_POINT ( 'NONE', #14777 ) ;
#804 = ADVANCED_FACE ( 'NONE', ( #11230 ), #22726, .F. ) ;
#805 = ADVANCED_FACE ( 'NONE', ( #5820 ), #20203, .F. ) ;
#806 = ORIENTED_EDGE ( 'NONE', *, *, #5818, .F. ) ;
#807 = DIRECTION ( 'NONE',  ( 0.000000000000000000, 0.000000000000000000, -1.000000000000000000 ) ) ;
#808 = ORIENTED_EDGE ( 'NONE', *, *, #2971, .T. ) ;
#809 = LINE ( 'NONE', #354, #12736 ) ;
#810 = ORIENTED_EDGE ( 'NONE', *, *, #21893, .T. ) ;
#811 = AXIS2_PLACEMENT_3D ( 'NONE', #18059, #9455, #21599 ) ;
#812 = CARTESIAN_POINT ( 'NONE',  ( 139.6999999999999886, 0.000000000000000000, 34.59999999999998721 ) ) ;
#813 = AXIS2_PLACEMENT_3D ( 'NONE', #15164, #7635, #2661 ) ;
#814 = CARTESIAN_POINT ( 'NONE',  ( 38.09999999999999432, 0.9473000000000167953, 12.69999999999998863 ) ) ;
#815 = DIRECTION ( 'NONE',  ( 0.000000000000000000, -1.000000000000000000, 0.000000000000000000 ) ) ;
#816 = ORIENTED_EDGE ( 'NONE', *, *, #1543, .F. ) ;
#817 = VERTEX_POINT ( 'NONE', #2385 ) ;
#818 = CARTESIAN_POINT ( 'NONE',  ( -88.89999999999997726, 0.9473000000000167953, 38.09999999999998721 ) ) ;
#819 = CARTESIAN_POINT ( 'NONE',  ( -98.99327807315152938, 5.547999442741218701, 76.09999999999999432 ) ) ;
#820 = DIRECTION ( 'NONE',  ( 0.000000000000000000, 1.000000000000000000, -0.000000000000000000 ) ) ;
#821 = ORIENTED_EDGE ( 'NONE', *, *, #18444, .T. ) ;
#822 = DIRECTION ( 'NONE',  ( -0.3420176373237634460, -0.9396935328922246811, 0.000000000000000000 ) ) ;
#823 = DIRECTION ( 'NONE',  ( 0.000000000000000000, -1.000000000000000000, 0.000000000000000000 ) ) ;
#824 = EDGE_CURVE ( 'NONE', #19177, #11020, #9355, .T. ) ;
#825 = FACE_OUTER_BOUND ( 'NONE', #4266, .T. ) ;
#826 = VERTEX_POINT ( 'NONE', #16539 ) ;
#827 = DIRECTION ( 'NONE',  ( 0.000000000000000000, 0.000000000000000000, -1.000000000000000000 ) ) ;
#828 = AXIS2_PLACEMENT_3D ( 'NONE', #12031, #17800, #22760 ) ;
#829 = ORIENTED_EDGE ( 'NONE', *, *, #2265, .T. ) ;
#830 = CARTESIAN_POINT ( 'NONE',  ( 139.6999999999999886, 0.000000000000000000, -16.20000000000000639 ) ) ;
#831 = VECTOR ( 'NONE', #3836, 1000.000000000000114 ) ;
#832 = ADVANCED_FACE ( 'NONE', ( #393 ), #3538, .F. ) ;
#833 = FACE_BOUND ( 'NONE', #18099, .T. ) ;
#834 = EDGE_CURVE ( 'NONE', #552, #19570, #7596, .T. ) ;
#835 = DIRECTION ( 'NONE',  ( 0.000000000000000000, 0.7071067811865573427, 0.7071067811865378028 ) ) ;
#836 = DIRECTION ( 'NONE',  ( 1.000000000000000000, 0.000000000000000000, 0.000000000000000000 ) ) ;
#837 = CARTESIAN_POINT ( 'NONE',  ( -131.7448543644779306, 4.976825935268782253, 76.19999999999998863 ) ) ;
#838 = VERTEX_POINT ( 'NONE', #5933 ) ;
#839 = EDGE_CURVE ( 'NONE', #609, #20937, #14897, .T. ) ;
#840 = CARTESIAN_POINT ( 'NONE',  ( -114.2999999999999829, 12.69999999999999929, -38.10000000000000142 ) ) ;
#841 = EDGE_LOOP ( 'NONE', ( #2724, #7024, #11349, #18304 ) ) ;
#842 = AXIS2_PLACEMENT_3D ( 'NONE', #14924, #22109, #2071 ) ;
#843 = ORIENTED_EDGE ( 'NONE', *, *, #989, .F. ) ;
#844 = CARTESIAN_POINT ( 'NONE',  ( -107.0824221269786136, 7.968548671442848175, 76.19999999999997442 ) ) ;
#845 = AXIS2_PLACEMENT_3D ( 'NONE', #9957, #18913, #13614 ) ;
#846 = DIRECTION ( 'NONE',  ( 0.000000000000000000, 0.000000000000000000, -1.000000000000000000 ) ) ;
#847 = ORIENTED_EDGE ( 'NONE', *, *, #1571, .T. ) ;
#848 = DIRECTION ( 'NONE',  ( -0.000000000000000000, -1.000000000000000000, -0.000000000000000000 ) ) ;
#849 = AXIS2_PLACEMENT_3D ( 'NONE', #15968, #4776, #6664 ) ;
#850 = CONICAL_SURFACE ( 'NONE', #8406, 3.499999999999975131, 0.7853981633974437271 ) ;
#851 = DIRECTION ( 'NONE',  ( 0.000000000000000000, 0.000000000000000000, -1.000000000000000000 ) ) ;
#852 = DIRECTION ( 'NONE',  ( -1.000000000000000000, 0.000000000000000000, -0.000000000000000000 ) ) ;
#853 = EDGE_CURVE ( 'NONE', #19455, #7216, #5415, .T. ) ;
#854 = LINE ( 'NONE', #11574, #3914 ) ;
#855 = ORIENTED_EDGE ( 'NONE', *, *, #16293, .T. ) ;
#856 = CARTESIAN_POINT ( 'NONE',  ( -88.89999999999997726, 12.69999999999999929, 41.59999999999993747 ) ) ;
#858 = EDGE_CURVE ( 'NONE', #3738, #1183, #18579, .T. ) ;
#857 = CARTESIAN_POINT ( 'NONE',  ( -128.9596213548844617, 5.412222125083728130, 76.19999999999998863 ) ) ;
#859 = CARTESIAN_POINT ( 'NONE',  ( -106.8520035258222265, 6.564218114978908503, 76.09999999999702425 ) ) ;
#860 = ORIENTED_EDGE ( 'NONE', *, *, #14886, .F. ) ;
#861 = DIRECTION ( 'NONE',  ( -0.000000000000000000, -1.000000000000000000, -0.000000000000000000 ) ) ;
#862 = DIRECTION ( 'NONE',  ( 0.000000000000000000, -1.000000000000000000, 0.000000000000000000 ) ) ;
#863 = CARTESIAN_POINT ( 'NONE',  ( -103.8461607890097866, 7.242458505567174853, 76.19999999999998863 ) ) ;
#864 = ORIENTED_EDGE ( 'NONE', *, *, #8929, .F. ) ;
#865 = DIRECTION ( 'NONE',  ( -0.000000000000000000, 1.000000000000000000, 0.000000000000000000 ) ) ;
#866 = FACE_OUTER_BOUND ( 'NONE', #16673, .T. ) ;
#867 = CONICAL_SURFACE ( 'NONE', #4638, 3.499999999999975131, 0.7853981633974437271 ) ;
#868 = CARTESIAN_POINT ( 'NONE',  ( -12.69999999999998863, 0.000000000000000000, 16.20000000000002061 ) ) ;
#869 = VERTEX_POINT ( 'NONE', #22310 ) ;
#870 = CIRCLE ( 'NONE', #1989, 2.552699999999990865 ) ;
#871 = FACE_BOUND ( 'NONE', #11693, .T. ) ;
#872 = EDGE_LOOP ( 'NONE', ( #21470, #6107 ) ) ;
#873 = ORIENTED_EDGE ( 'NONE', *, *, #14702, .F. ) ;
#874 = DIRECTION ( 'NONE',  ( 0.000000000000000000, 0.000000000000000000, 1.000000000000000000 ) ) ;
#875 = ADVANCED_FACE ( 'NONE', ( #9802 ), #14833, .F. ) ;
#876 = DIRECTION ( 'NONE',  ( 1.000000000000000000, -2.251643428860165227E-26, 9.294075751175382754E-15 ) ) ;
#877 = ORIENTED_EDGE ( 'NONE', *, *, #18506, .T. ) ;
#878 = DIRECTION ( 'NONE',  ( 0.000000000000000000, -0.7071067811865441310, -0.7071067811865510144 ) ) ;
#879 = ORIENTED_EDGE ( 'NONE', *, *, #10667, .F. ) ;
#880 = EDGE_CURVE ( 'NONE', #21292, #9122, #6281, .T. ) ;
#881 = CARTESIAN_POINT ( 'NONE',  ( -104.5498654816593671, 4.831207062874107727, 76.19999999999997442 ) ) ;
#882 = DIRECTION ( 'NONE',  ( 0.000000000000000000, 0.000000000000000000, -1.000000000000000000 ) ) ;
#883 = CIRCLE ( 'NONE', #10668, 3.500000000000031086 ) ;
#884 = CARTESIAN_POINT ( 'NONE',  ( -139.6999999999999886, 12.69999999999999929, -63.50000000000001421 ) ) ;
#885 = ORIENTED_EDGE ( 'NONE', *, *, #9896, .F. ) ;
#886 = AXIS2_PLACEMENT_3D ( 'NONE', #18973, #8720, #827 ) ;
#888 = ADVANCED_FACE ( 'NONE', ( #8298 ), #4511, .F. ) ;
#887 = DIRECTION ( 'NONE',  ( 1.000000000000000000, 0.000000000000000000, 0.000000000000000000 ) ) ;
#889 = CARTESIAN_POINT ( 'NONE',  ( -121.6556604918569633, 5.802383220918025053, 76.19999999999998863 ) ) ;
#890 = EDGE_CURVE ( 'NONE', #6427, #14532, #854, .T. ) ;
#891 = CARTESIAN_POINT ( 'NONE',  ( -63.50000000000000000, 12.69999999999999929, 12.69999999999998863 ) ) ;
#892 = EDGE_CURVE ( 'NONE', #14243, #16166, #8171, .T. ) ;
#893 = DIRECTION ( 'NONE',  ( -0.000000000000000000, -1.000000000000000000, -0.000000000000000000 ) ) ;
#894 = DIRECTION ( 'NONE',  ( 0.000000000000000000, 1.000000000000000000, -0.000000000000000000 ) ) ;
#895 = EDGE_LOOP ( 'NONE', ( #22494, #2751, #13088, #12186 ) ) ;
#896 = DIRECTION ( 'NONE',  ( -0.000000000000000000, -1.000000000000000000, 0.000000000000000000 ) ) ;
#898 = LINE ( 'NONE', #22354, #11318 ) ;
#897 = LINE ( 'NONE', #8096, #13541 ) ;
#899 = AXIS2_PLACEMENT_3D ( 'NONE', #11808, #20658, #6163 ) ;
#900 = CARTESIAN_POINT ( 'NONE',  ( -106.7288228551158511, 7.399148070284310208, 76.19999999997061479 ) ) ;
#901 = B_SPLINE_CURVE_WITH_KNOTS ( 'NONE', 3,
 ( #20032, #14501, #12616, #3663, #8975, #16153, #11074 ),
 .UNSPECIFIED., .F., .F.,
 ( 4, 1, 1, 1, 4 ),
 ( 0.000000000000000000, 0.3293954641291834129, 0.6051903468528171404, 0.8278865786947364747, 1.000000000000000000 ),
 .UNSPECIFIED. ) ;
#902 = ORIENTED_EDGE ( 'NONE', *, *, #5440, .T. ) ;
#903 = CARTESIAN_POINT ( 'NONE',  ( -104.6507597392104998, 4.452241066113971080, 76.19999999999998863 ) ) ;
#904 = ORIENTED_EDGE ( 'NONE', *, *, #21726, .T. ) ;
#905 = ORIENTED_EDGE ( 'NONE', *, *, #7434, .F. ) ;
#906 = AXIS2_PLACEMENT_3D ( 'NONE', #20773, #13575, #8167 ) ;
#907 = EDGE_CURVE ( 'NONE', #2346, #6118, #6936, .T. ) ;
#908 = ORIENTED_EDGE ( 'NONE', *, *, #8410, .T. ) ;
#909 = DIRECTION ( 'NONE',  ( -0.000000000000000000, -0.000000000000000000, 1.000000000000000000 ) ) ;
#910 = EDGE_CURVE ( 'NONE', #9376, #21642, #9922, .T. ) ;
#911 = CARTESIAN_POINT ( 'NONE',  ( -101.5560715480646365, 7.975000000001796430, 76.09999999999998010 ) ) ;
#912 = CARTESIAN_POINT ( 'NONE',  ( 139.6999999999999886, 0.000000000000000000, -63.50000000000001421 ) ) ;
#913 = LINE ( 'NONE', #3031, #1640 ) ;
#914 = ORIENTED_EDGE ( 'NONE', *, *, #13877, .T. ) ;
#915 = CARTESIAN_POINT ( 'NONE',  ( -99.38119174036854986, 5.783994391025665927, 76.09999999999998010 ) ) ;
#917 = EDGE_CURVE ( 'NONE', #6118, #2346, #7318, .T. ) ;
#916 = CARTESIAN_POINT ( 'NONE',  ( 114.3000000000000114, 0.000000000000000000, 10.14729999999998356 ) ) ;
#918 = CIRCLE ( 'NONE', #153, 2.552699999999990865 ) ;
#919 = EDGE_LOOP ( 'NONE', ( #632, #8196, #4592, #14183 ) ) ;
#920 = CARTESIAN_POINT ( 'NONE',  ( -99.46155358926910139, 7.477881899753016093, 76.09999999999998010 ) ) ;
#921 = CONICAL_SURFACE ( 'NONE', #10327, 3.500000000000031086, 0.7853981633974482790 ) ;
#922 = ADVANCED_FACE ( 'NONE', ( #10040 ), #10698, .F. ) ;
#923 = CARTESIAN_POINT ( 'NONE',  ( -133.9050148756959402, 4.475000000000024514, 76.09999999999998010 ) ) ;
#924 = VECTOR ( 'NONE', #7511, 1000.000000000000000 ) ;
#925 = VERTEX_POINT ( 'NONE', #12047 ) ;
#926 = ORIENTED_EDGE ( 'NONE', *, *, #5450, .F. ) ;
#927 = DIRECTION ( 'NONE',  ( 0.000000000000000000, -1.000000000000000000, 0.000000000000000000 ) ) ;
#928 = ORIENTED_EDGE ( 'NONE', *, *, #19557, .T. ) ;
#929 = DIRECTION ( 'NONE',  ( -0.000000000000000000, 1.000000000000000000, -0.000000000000000000 ) ) ;
#930 = VECTOR ( 'NONE', #3188, 1000.000000000000000 ) ;
#931 = ORIENTED_EDGE ( 'NONE', *, *, #4259, .T. ) ;
#932 = AXIS2_PLACEMENT_3D ( 'NONE', #4187, #9039, #17972 ) ;
#933 = VECTOR ( 'NONE', #16789, 1000.000000000000000 ) ;
#934 = DIRECTION ( 'NONE',  ( -0.000000000000000000, 1.000000000000000000, -0.000000000000000000 ) ) ;
#935 = CARTESIAN_POINT ( 'NONE',  ( 12.69999999999998863, 12.69999999999999929, -38.10000000000000142 ) ) ;
#936 = ORIENTED_EDGE ( 'NONE', *, *, #17277, .F. ) ;
#937 = ORIENTED_EDGE ( 'NONE', *, *, #17751, .T. ) ;
#938 = DIRECTION ( 'NONE',  ( 0.000000000000000000, -1.000000000000000000, 0.000000000000000000 ) ) ;
#939 = CARTESIAN_POINT ( 'NONE',  ( -100.1902862916506081, 6.987820512820536401, 76.09999999999998010 ) ) ;
#940 = LINE ( 'NONE', #4250, #17473 ) ;
#941 = EDGE_LOOP ( 'NONE', ( #9082, #16140, #17976, #4611 ) ) ;
#942 = CYLINDRICAL_SURFACE ( 'NONE', #2539, 0.5546012014929768696 ) ;
#943 = ADVANCED_FACE ( 'NONE', ( #18998 ), #17841, .F. ) ;
#944 = DIRECTION ( 'NONE',  ( 0.000000000000000000, 0.000000000000000000, -1.000000000000000000 ) ) ;
#945 = CARTESIAN_POINT ( 'NONE',  ( -105.9787478301121411, 5.477604166666691476, 76.09999999999998010 ) ) ;
#946 = CONICAL_SURFACE ( 'NONE', #17496, 2.552699999999990865, 0.7853981633974675969 ) ;
#947 = ORIENTED_EDGE ( 'NONE', *, *, #9321, .T. ) ;
#948 = DIRECTION ( 'NONE',  ( 0.000000000000000000, -1.000000000000000000, 0.000000000000000000 ) ) ;
#949 = AXIS2_PLACEMENT_3D ( 'NONE', #8419, #4751, #15591 ) ;
#950 = VERTEX_POINT ( 'NONE', #972 ) ;
#951 = DIRECTION ( 'NONE',  ( 0.000000000000000000, 0.000000000000000000, 1.000000000000000000 ) ) ;
#952 = AXIS2_PLACEMENT_3D ( 'NONE', #7282, #7170, #19871 ) ;
#953 = FACE_BOUND ( 'NONE', #13719, .T. ) ;
#954 = DIRECTION ( 'NONE',  ( 1.000000000000000000, 0.000000000000000000, 0.000000000000000000 ) ) ;
#955 = CARTESIAN_POINT ( 'NONE',  ( -136.7375268648943063, 7.474193850522889981, 76.19999999999998863 ) ) ;
#956 = CARTESIAN_POINT ( 'NONE',  ( -106.6069529583274829, 7.024278846153558575, 76.19999999998664464 ) ) ;
#957 = EDGE_LOOP ( 'NONE', ( #18475, #614, #14796, #2207 ) ) ;
#958 = ORIENTED_EDGE ( 'NONE', *, *, #19209, .F. ) ;
#959 = CARTESIAN_POINT ( 'NONE',  ( -128.3648154302190392, 4.662444425016794014, 76.19999999999998863 ) ) ;
#960 = ORIENTED_EDGE ( 'NONE', *, *, #19501, .T. ) ;
#961 = ORIENTED_EDGE ( 'NONE', *, *, #13584, .T. ) ;
#962 = CARTESIAN_POINT ( 'NONE',  ( -106.9117558700251465, 7.949501981464761613, 76.19999999999998863 ) ) ;
#963 = EDGE_CURVE ( 'NONE', #20739, #3843, #13581, .T. ) ;
#964 = VECTOR ( 'NONE', #2972, 1000.000000000000000 ) ;
#965 = CARTESIAN_POINT ( 'NONE',  ( -38.09999999999999432, 12.69999999999999929, 63.49999999999998579 ) ) ;
#966 = VERTEX_POINT ( 'NONE', #6517 ) ;
#967 = CARTESIAN_POINT ( 'NONE',  ( -105.3284459866093243, 7.454233445640633171, 76.09999999999996589 ) ) ;
#968 = EDGE_CURVE ( 'NONE', #12897, #18960, #13691, .T. ) ;
#969 = DIRECTION ( 'NONE',  ( -0.000000000000000000, -0.000000000000000000, 1.000000000000000000 ) ) ;
#970 = CARTESIAN_POINT ( 'NONE',  ( -121.2954946938161811, 7.015925950615121032, 76.19999999999998863 ) ) ;
#971 = EDGE_CURVE ( 'NONE', #15664, #604, #19116, .T. ) ;
#972 = CARTESIAN_POINT ( 'NONE',  ( 88.90000000000000568, 1.084202172485504434E-16, 41.60000000000001563 ) ) ;
#973 = VERTEX_POINT ( 'NONE', #17344 ) ;
#974 = LINE ( 'NONE', #16872, #5531 ) ;
#975 = CARTESIAN_POINT ( 'NONE',  ( -139.6999999999999886, 0.9472999999999751619, -40.65270000000000294 ) ) ;
#976 = ORIENTED_EDGE ( 'NONE', *, *, #13489, .T. ) ;
#977 = LINE ( 'NONE', #8177, #11042 ) ;
#978 = CARTESIAN_POINT ( 'NONE',  ( -131.4473086862762159, 8.036527125572785479, 76.09999999999998010 ) ) ;
#979 = VECTOR ( 'NONE', #10948, 1000.000000000000000 ) ;
#980 = ORIENTED_EDGE ( 'NONE', *, *, #7256, .F. ) ;
#981 = AXIS2_PLACEMENT_3D ( 'NONE', #814, #16727, #8135 ) ;
#982 = FACE_OUTER_BOUND ( 'NONE', #4703, .T. ) ;
#983 = CARTESIAN_POINT ( 'NONE',  ( -38.09999999999999432, 12.69999999999999929, 34.60000000000003695 ) ) ;
#984 = LINE ( 'NONE', #15024, #3167 ) ;
#985 = ORIENTED_EDGE ( 'NONE', *, *, #14293, .F. ) ;
#986 = ORIENTED_EDGE ( 'NONE', *, *, #22955, .T. ) ;
#987 = ORIENTED_EDGE ( 'NONE', *, *, #11394, .T. ) ;
#988 = CARTESIAN_POINT ( 'NONE',  ( -149.3999999999999773, 12.69999999999999929, -73.20000000000000284 ) ) ;
#989 = EDGE_CURVE ( 'NONE', #92, #5999, #1206, .T. ) ;
#990 = FACE_OUTER_BOUND ( 'NONE', #21466, .T. ) ;
#991 = ORIENTED_EDGE ( 'NONE', *, *, #9055, .F. ) ;
#992 = PLANE ( 'NONE',  #2396 ) ;
#993 = ORIENTED_EDGE ( 'NONE', *, *, #8236, .T. ) ;
#994 = CARTESIAN_POINT ( 'NONE',  ( -126.9999999999999716, 12.45000000000002061, -56.30000000000001847 ) ) ;
#995 = VECTOR ( 'NONE', #3396, 1000.000000000000000 ) ;
#996 = EDGE_CURVE ( 'NONE', #13984, #3044, #6630, .T. ) ;
#997 = PLANE ( 'NONE',  #3190 ) ;
#998 = AXIS2_PLACEMENT_3D ( 'NONE', #20996, #19229, #846 ) ;
#999 = DIRECTION ( 'NONE',  ( 0.000000000000000000, 0.000000000000000000, -1.000000000000000000 ) ) ;
#1000 = VERTEX_POINT ( 'NONE', #19596 ) ;
#1001 = DIRECTION ( 'NONE',  ( 0.000000000000000000, 0.000000000000000000, -1.000000000000000000 ) ) ;
#1002 = DIRECTION ( 'NONE',  ( -0.000000000000000000, -0.000000000000000000, -1.000000000000000000 ) ) ;
#1003 = FACE_OUTER_BOUND ( 'NONE', #4695, .T. ) ;
#1004 = FACE_OUTER_BOUND ( 'NONE', #919, .T. ) ;
#1005 = CARTESIAN_POINT ( 'NONE',  ( -152.3999999999999773, 0.2500000000000002220, -73.20000000000000284 ) ) ;
#1006 = DIRECTION ( 'NONE',  ( -0.000000000000000000, -0.000000000000000000, -1.000000000000000000 ) ) ;
#1007 = ORIENTED_EDGE ( 'NONE', *, *, #12437, .T. ) ;
#1008 = CARTESIAN_POINT ( 'NONE',  ( -63.50000000000000000, 1.084202172485504434E-16, -34.59999999999997300 ) ) ;
#1010 = CARTESIAN_POINT ( 'NONE',  ( -12.69999999999998863, 0.3250000000000321521, -34.92500000000000426 ) ) ;
#1009 = FACE_OUTER_BOUND ( 'NONE', #11707, .T. ) ;
#1011 = CYLINDRICAL_SURFACE ( 'NONE', #3941, 3.671273398140939559 ) ;
#1013 = ORIENTED_EDGE ( 'NONE', *, *, #10472, .T. ) ;
#1012 = EDGE_CURVE ( 'NONE', #1691, #12970, #21123, .T. ) ;
#1014 = ORIENTED_EDGE ( 'NONE', *, *, #6503, .T. ) ;
#1015 = CARTESIAN_POINT ( 'NONE',  ( -104.9943451970191575, 4.580816706198488575, 76.19999999999998863 ) ) ;
#1016 = ORIENTED_EDGE ( 'NONE', *, *, #15604, .F. ) ;
#1017 = ORIENTED_EDGE ( 'NONE', *, *, #22282, .F. ) ;
#1018 = EDGE_CURVE ( 'NONE', #6099, #10914, #5101, .T. ) ;
#1019 = ORIENTED_EDGE ( 'NONE', *, *, #7052, .F. ) ;
#1020 = CARTESIAN_POINT ( 'NONE',  ( -88.89999999999997726, 11.75270000000000969, -40.65270000000001005 ) ) ;
#1021 = CARTESIAN_POINT ( 'NONE',  ( 63.50000000000000000, 0.9472999999999335285, 60.94729999999998427 ) ) ;
#1022 = CARTESIAN_POINT ( 'NONE',  ( -63.50000000000000000, 0.9473000000000167953, -35.54729999999999990 ) ) ;
#1023 = ORIENTED_EDGE ( 'NONE', *, *, #5, .F. ) ;
#1024 = CARTESIAN_POINT ( 'NONE',  ( -38.09999999999999432, 0.9473000000000167953, -35.54729999999999990 ) ) ;
#1025 = VECTOR ( 'NONE', #14952, 1000.000000000000000 ) ;
#1026 = VECTOR ( 'NONE', #10606, 1000.000000000000000 ) ;
#1027 = CARTESIAN_POINT ( 'NONE',  ( -139.5701219043474453, 8.223971534173847076, 76.09999999999998010 ) ) ;
#1028 = CARTESIAN_POINT ( 'NONE',  ( -100.1545168370484049, 7.213194095951666718, 76.09999999999998010 ) ) ;
#1029 = ORIENTED_EDGE ( 'NONE', *, *, #17341, .T. ) ;
#1030 = CARTESIAN_POINT ( 'NONE',  ( -99.07830712498395087, 7.571153846153869438, 76.19999999999998863 ) ) ;
#1031 = ADVANCED_FACE ( 'NONE', ( #7112 ), #22889, .F. ) ;
#1032 = CARTESIAN_POINT ( 'NONE',  ( -63.50000000000000000, 0.9473000000000167953, 12.69999999999998863 ) ) ;
#1033 = ADVANCED_FACE ( 'NONE', ( #14166 ), #18590, .F. ) ;
#1034 = ORIENTED_EDGE ( 'NONE', *, *, #19787, .F. ) ;
#1036 = ORIENTED_EDGE ( 'NONE', *, *, #7214, .T. ) ;
#1035 = EDGE_CURVE ( 'NONE', #3296, #17295, #5428, .T. ) ;
#1037 = DIRECTION ( 'NONE',  ( -0.000000000000000000, 1.000000000000000000, -0.000000000000000000 ) ) ;
#1038 = CARTESIAN_POINT ( 'NONE',  ( -140.7781709102373213, 6.891014961524990490, 76.19999999999998863 ) ) ;
#1039 = ORIENTED_EDGE ( 'NONE', *, *, #14900, .F. ) ;
#1040 = CIRCLE ( 'NONE', #7089, 2.552700000000005076 ) ;
#1041 = AXIS2_PLACEMENT_3D ( 'NONE', #12227, #7056, #17290 ) ;
#1042 = EDGE_CURVE ( 'NONE', #21413, #18822, #12220, .T. ) ;
#1043 = CARTESIAN_POINT ( 'NONE',  ( 12.69999999999998863, 12.69999999999999929, 41.59999999999993747 ) ) ;
#1044 = AXIS2_PLACEMENT_3D ( 'NONE', #16624, #7570, #5789 ) ;
#1045 = EDGE_CURVE ( 'NONE', #18729, #15013, #4976, .T. ) ;
#1046 = ORIENTED_EDGE ( 'NONE', *, *, #10704, .F. ) ;
#1047 = ADVANCED_FACE ( 'NONE', ( #1439 ), #15231, .F. ) ;
#1048 = CARTESIAN_POINT ( 'NONE',  ( 63.50000000000000000, 0.000000000000000000, 66.05269999999998731 ) ) ;
#1049 = CARTESIAN_POINT ( 'NONE',  ( -108.0877221890865059, 6.090384615384639488, 76.19999999999998863 ) ) ;
#1050 = EDGE_LOOP ( 'NONE', ( #22985, #11948, #13775, #16830 ) ) ;
#1051 = ORIENTED_EDGE ( 'NONE', *, *, #2136, .F. ) ;
#1052 = CARTESIAN_POINT ( 'NONE',  ( -123.9910568115676739, 8.036527125572860086, 76.19999999999998863 ) ) ;
#1053 = FACE_OUTER_BOUND ( 'NONE', #12852, .T. ) ;
#1054 = VERTEX_POINT ( 'NONE', #23241 ) ;
#1055 = CARTESIAN_POINT ( 'NONE',  ( -107.1834455158494563, 7.564569114512001313, 76.19999999998795204 ) ) ;
#1056 = VECTOR ( 'NONE', #22625, 1000.000000000000000 ) ;
#1057 = CARTESIAN_POINT ( 'NONE',  ( 12.69999999999998863, 0.9473000000000181275, 12.69999999999998863 ) ) ;
#1058 = EDGE_CURVE ( 'NONE', #19822, #12634, #16717, .T. ) ;
#1059 = AXIS2_PLACEMENT_3D ( 'NONE', #14321, #18077, #14664 ) ;
#1060 = AXIS2_PLACEMENT_3D ( 'NONE', #1239, #17260, #6439 ) ;
#1061 = CARTESIAN_POINT ( 'NONE',  ( -106.2592287409919294, 4.765481774841208384, 76.09999999999998010 ) ) ;
#1062 = ORIENTED_EDGE ( 'NONE', *, *, #16393, .F. ) ;
#1063 = VECTOR ( 'NONE', #10604, 1000.000000000000000 ) ;
#1064 = ORIENTED_EDGE ( 'NONE', *, *, #3313, .T. ) ;
#1065 = DIRECTION ( 'NONE',  ( 0.000000000000000000, 0.000000000000000000, 1.000000000000000000 ) ) ;
#1066 = EDGE_CURVE ( 'NONE', #21277, #23186, #21479, .T. ) ;
#1067 = CARTESIAN_POINT ( 'NONE',  ( 88.90000000000000568, 12.69999999999999929, 63.49999999999998579 ) ) ;
#1068 = DIRECTION ( 'NONE',  ( -0.000000000000000000, 1.000000000000000000, -0.000000000000000000 ) ) ;
#1069 = CARTESIAN_POINT ( 'NONE',  ( -110.9498124309626235, 5.112516184354407578, 76.09999999999998010 ) ) ;
#1070 = DIRECTION ( 'NONE',  ( 0.000000000000000000, 1.000000000000000000, -0.000000000000000000 ) ) ;
#1071 = VECTOR ( 'NONE', #3656, 1000.000000000000114 ) ;
#1072 = ORIENTED_EDGE ( 'NONE', *, *, #22766, .T. ) ;
#1073 = ORIENTED_EDGE ( 'NONE', *, *, #5472, .T. ) ;
#1074 = DIRECTION ( 'NONE',  ( 0.000000000000000000, -0.7071067811865474617, -0.7071067811865474617 ) ) ;
#1075 = EDGE_LOOP ( 'NONE', ( #9089, #12510, #23260, #4526 ) ) ;
#1076 = VECTOR ( 'NONE', #5843, 1000.000000000000000 ) ;
#1077 = ADVANCED_FACE ( 'NONE', ( #13932 ), #10394, .T. ) ;
#1078 = ORIENTED_EDGE ( 'NONE', *, *, #20581, .F. ) ;
#1079 = DIRECTION ( 'NONE',  ( 0.000000000000000000, 0.000000000000000000, -1.000000000000000000 ) ) ;
#1080 = CIRCLE ( 'NONE', #18020, 0.8269001675757364778 ) ;
#1081 = VECTOR ( 'NONE', #22025, 1000.000000000000114 ) ;
#1082 = DIRECTION ( 'NONE',  ( 0.000000000000000000, 0.000000000000000000, 1.000000000000000000 ) ) ;
#1083 = ORIENTED_EDGE ( 'NONE', *, *, #5609, .T. ) ;
#1084 = CARTESIAN_POINT ( 'NONE',  ( -98.10415175268015275, 7.471154918482366902, 76.10000000000000853 ) ) ;
#1085 = FACE_OUTER_BOUND ( 'NONE', #12276, .T. ) ;
#1086 = CARTESIAN_POINT ( 'NONE',  ( -97.94669654806087067, 4.475000000000024514, 76.19999999999998863 ) ) ;
#1087 = DIRECTION ( 'NONE',  ( 0.000000000000000000, -1.000000000000000000, 0.000000000000000000 ) ) ;
#1088 = ORIENTED_EDGE ( 'NONE', *, *, #19741, .F. ) ;
#1089 = DIRECTION ( 'NONE',  ( -0.000000000000000000, 1.000000000000000000, -0.000000000000000000 ) ) ;
#1090 = AXIS2_PLACEMENT_3D ( 'NONE', #14472, #12689, #5511 ) ;
#1091 = DIRECTION ( 'NONE',  ( -0.000000000000000000, -1.000000000000000000, 0.000000000000000000 ) ) ;
#1092 = VECTOR ( 'NONE', #21911, 999.9999999999998863 ) ;
#1093 = ORIENTED_EDGE ( 'NONE', *, *, #17381, .F. ) ;
#1094 = CARTESIAN_POINT ( 'NONE',  ( -104.4271652980636986, 4.833974358973875063, 76.09999999999996589 ) ) ;
#1095 = CONICAL_SURFACE ( 'NONE', #14276, 2.552700000000005076, 0.7853981633974531640 ) ;
#1096 = CARTESIAN_POINT ( 'NONE',  ( -12.69999999999998863, 12.37499999999999645, -41.27499999999999858 ) ) ;
#1097 = AXIS2_PLACEMENT_3D ( 'NONE', #19421, #12473, #10460 ) ;
#1098 = CIRCLE ( 'NONE', #14279, 2.552700000000005076 ) ;
#1099 = CARTESIAN_POINT ( 'NONE',  ( -98.44028629165060806, 7.004647435897459751, 76.19999999999998863 ) ) ;
#1100 = ORIENTED_EDGE ( 'NONE', *, *, #7774, .F. ) ;
#1101 = DIRECTION ( 'NONE',  ( 0.000000000000000000, -1.000000000000000000, 0.000000000000000000 ) ) ;
#1102 = CARTESIAN_POINT ( 'NONE',  ( -124.3621253513061049, 6.705314591858433815, 76.09999999999998010 ) ) ;
#1103 = DIRECTION ( 'NONE',  ( -9.294075751175382754E-15, -2.422703708222667116E-12, 1.000000000000000000 ) ) ;
#1104 = ORIENTED_EDGE ( 'NONE', *, *, #12042, .F. ) ;
#1105 = EDGE_CURVE ( 'NONE', #8399, #21952, #4685, .T. ) ;
#1106 = FACE_BOUND ( 'NONE', #11034, .T. ) ;
#1107 = ORIENTED_EDGE ( 'NONE', *, *, #14732, .F. ) ;
#1108 = CIRCLE ( 'NONE', #6785, 0.3219443126173671121 ) ;
#1109 = EDGE_LOOP ( 'NONE', ( #22126, #15367, #18472, #10188 ) ) ;
#1110 = CARTESIAN_POINT ( 'NONE',  ( 63.50000000000000000, 0.000000000000000000, 63.49999999999998579 ) ) ;
#1111 = CIRCLE ( 'NONE', #15800, 3.499999999999947597 ) ;
#1112 = PLANE ( 'NONE',  #16777 ) ;
#1113 = ORIENTED_EDGE ( 'NONE', *, *, #22657, .F. ) ;
#1114 = CARTESIAN_POINT ( 'NONE',  ( -123.9910568115676739, 7.203408860266772962, 76.19999999999998863 ) ) ;
#1115 = EDGE_LOOP ( 'NONE', ( #11132, #14433, #161, #7992 ) ) ;
#1116 = DIRECTION ( 'NONE',  ( -0.000000000000000000, -1.000000000000000000, -0.000000000000000000 ) ) ;
#1117 = AXIS2_PLACEMENT_3D ( 'NONE', #7013, #14313, #17598 ) ;
#1118 = AXIS2_PLACEMENT_3D ( 'NONE', #10502, #21689, #14395 ) ;
#1119 = CARTESIAN_POINT ( 'NONE',  ( 114.3000000000000114, 12.69999999999999929, -16.19999999999997797 ) ) ;
#1120 = EDGE_LOOP ( 'NONE', ( #5184, #20215, #5494, #15137 ) ) ;
#1121 = CARTESIAN_POINT ( 'NONE',  ( -63.50000000000000000, 12.69999999999999929, 63.49999999999998579 ) ) ;
#1122 = DIRECTION ( 'NONE',  ( -0.000000000000000000, -1.000000000000000000, -0.000000000000000000 ) ) ;
#1123 = CARTESIAN_POINT ( 'NONE',  ( 127.0000000000000284, -3.469446951953614189E-15, 50.79999999999999005 ) ) ;
#1124 = CARTESIAN_POINT ( 'NONE',  ( -123.9910568129920563, 8.223971550589491031, 76.09999999999998010 ) ) ;
#1125 = DIRECTION ( 'NONE',  ( 0.000000000000000000, -0.000000000000000000, -1.000000000000000000 ) ) ;
#1126 = CIRCLE ( 'NONE', #18438, 3.499999999999947597 ) ;
#1127 = CARTESIAN_POINT ( 'NONE',  ( -99.06849141985574647, 7.975000000000023626, 76.19999999999998863 ) ) ;
#1128 = LINE ( 'NONE', #22816, #16253 ) ;
#1129 = EDGE_CURVE ( 'NONE', #16477, #6588, #13713, .T. ) ;
#1130 = CIRCLE ( 'NONE', #23326, 2.552699999999990865 ) ;
#1131 = ORIENTED_EDGE ( 'NONE', *, *, #21570, .T. ) ;
#1132 = LINE ( 'NONE', #8337, #4181 ) ;
#1133 = CARTESIAN_POINT ( 'NONE',  ( 12.69999999999998863, 0.000000000000000000, -38.10000000000000142 ) ) ;
#1134 = LINE ( 'NONE', #9850, #20490 ) ;
#1135 = ORIENTED_EDGE ( 'NONE', *, *, #18604, .T. ) ;
#1136 = EDGE_CURVE ( 'NONE', #9570, #17562, #23128, .T. ) ;
#1137 = VECTOR ( 'NONE', #22592, 1000.000000000000000 ) ;
#1138 = ORIENTED_EDGE ( 'NONE', *, *, #5911, .T. ) ;
#1139 = EDGE_CURVE ( 'NONE', #3304, #3872, #12517, .T. ) ;
#1140 = FACE_OUTER_BOUND ( 'NONE', #18580, .T. ) ;
#1141 = ORIENTED_EDGE ( 'NONE', *, *, #19784, .F. ) ;
#1142 = EDGE_CURVE ( 'NONE', #10613, #6542, #3930, .T. ) ;
#1143 = ORIENTED_EDGE ( 'NONE', *, *, #694, .T. ) ;
#1144 = EDGE_LOOP ( 'NONE', ( #16521, #22769 ) ) ;
#1145 = CYLINDRICAL_SURFACE ( 'NONE', #3559, 2.552700000000005076 ) ;
#1146 = VECTOR ( 'NONE', #9285, 1000.000000000000000 ) ;
#1147 = CARTESIAN_POINT ( 'NONE',  ( -110.0354385352403455, 7.975000000000023626, 76.09999999999998010 ) ) ;
#1148 = DIRECTION ( 'NONE',  ( 0.000000000000000000, 1.000000000000000000, -0.000000000000000000 ) ) ;
#1149 = DIRECTION ( 'NONE',  ( -1.000000000000000000, 0.000000000000000000, 0.000000000000000000 ) ) ;
#1150 = VERTEX_POINT ( 'NONE', #8762 ) ;
#1151 = CARTESIAN_POINT ( 'NONE',  ( 63.50000000000000000, 0.000000000000000000, -60.94730000000001269 ) ) ;
#1152 = AXIS2_PLACEMENT_3D ( 'NONE', #9973, #17149, #12207 ) ;
#1153 = DIRECTION ( 'NONE',  ( -1.000000000000000000, -0.000000000000000000, -2.081355467548015113E-14 ) ) ;
#1154 = LINE ( 'NONE', #10104, #12122 ) ;
#1155 = CARTESIAN_POINT ( 'NONE',  ( 12.69999999999998863, 11.75270000000004700, -12.70000000000000284 ) ) ;
#1156 = FACE_OUTER_BOUND ( 'NONE', #3437, .T. ) ;
#1157 = DIRECTION ( 'NONE',  ( 0.000000000000000000, -1.000000000000000000, 0.000000000000000000 ) ) ;
#1158 = ORIENTED_EDGE ( 'NONE', *, *, #14251, .F. ) ;
#1159 = EDGE_CURVE ( 'NONE', #10973, #18150, #8068, .T. ) ;
#1160 = CIRCLE ( 'NONE', #12076, 2.552700000000005076 ) ;
#1161 = VERTEX_POINT ( 'NONE', #15933 ) ;
#1162 = CIRCLE ( 'NONE', #5693, 2.552700000000005076 ) ;
#1163 = LINE ( 'NONE', #20730, #19993 ) ;
#1164 = DIRECTION ( 'NONE',  ( 0.000000000000000000, 0.000000000000000000, -1.000000000000000000 ) ) ;
#1165 = ORIENTED_EDGE ( 'NONE', *, *, #9673, .T. ) ;
#1166 = DIRECTION ( 'NONE',  ( -0.000000000000000000, -1.000000000000000000, 0.000000000000000000 ) ) ;
#1167 = ORIENTED_EDGE ( 'NONE', *, *, #19481, .T. ) ;
#1168 = CARTESIAN_POINT ( 'NONE',  ( -107.3662678621666515, 6.494230769241079670, 76.19999999997061479 ) ) ;
#1169 = ADVANCED_FACE ( 'NONE', ( #15817 ), #23010, .F. ) ;
#1170 = CARTESIAN_POINT ( 'NONE',  ( -63.50000000000000000, 0.9473000000000167953, 35.54729999999998569 ) ) ;
#1171 = VERTEX_POINT ( 'NONE', #2125 ) ;
#1172 = ORIENTED_EDGE ( 'NONE', *, *, #9148, .T. ) ;
#1173 = AXIS2_PLACEMENT_3D ( 'NONE', #7838, #20671, #17230 ) ;
#1174 = CARTESIAN_POINT ( 'NONE',  ( -12.69999999999998863, 11.75270000000000792, -38.10000000000000142 ) ) ;
#1175 = ADVANCED_FACE ( 'NONE', ( #9323 ), #9938, .T. ) ;
#1176 = AXIS2_PLACEMENT_3D ( 'NONE', #13532, #16518, #20845 ) ;
#1177 = CARTESIAN_POINT ( 'NONE',  ( -132.7706775408254884, 8.257614343667340151, 76.09999999999998010 ) ) ;
#1178 = VERTEX_POINT ( 'NONE', #13083 ) ;
#1179 = DIRECTION ( 'NONE',  ( 0.000000000000000000, 0.000000000000000000, -1.000000000000000000 ) ) ;
#1180 = CYLINDRICAL_SURFACE ( 'NONE', #9161, 0.1756512888385908244 ) ;
#1181 = DIRECTION ( 'NONE',  ( 0.000000000000000000, 0.000000000000000000, -1.000000000000000000 ) ) ;
#1182 = EDGE_CURVE ( 'NONE', #13744, #14282, #7684, .T. ) ;
#1183 = VERTEX_POINT ( 'NONE', #4142 ) ;
#1184 = EDGE_CURVE ( 'NONE', #15627, #12857, #9210, .T. ) ;
#1185 = ADVANCED_FACE ( 'NONE', ( #21819 ), #2007, .F. ) ;
#1186 = EDGE_LOOP ( 'NONE', ( #19747, #19639, #14715, #3705 ) ) ;
#1187 = DIRECTION ( 'NONE',  ( -0.000000000000000000, -1.000000000000000000, 0.000000000000000000 ) ) ;
#1188 = DIRECTION ( 'NONE',  ( -0.000000000000000000, -1.000000000000000000, -0.000000000000000000 ) ) ;
#1189 = PLANE ( 'NONE',  #17007 ) ;
#1190 = FACE_OUTER_BOUND ( 'NONE', #10600, .T. ) ;
#1191 = AXIS2_PLACEMENT_3D ( 'NONE', #9222, #20061, #7238 ) ;
#1192 = VERTEX_POINT ( 'NONE', #14514 ) ;
#1193 = EDGE_LOOP ( 'NONE', ( #20143, #12037, #4696, #18071 ) ) ;
#1194 = AXIS2_PLACEMENT_3D ( 'NONE', #19393, #4666, #15620 ) ;
#1195 = CARTESIAN_POINT ( 'NONE',  ( 114.3000000000000114, 0.000000000000000000, -41.60000000000002984 ) ) ;
#1196 = EDGE_LOOP ( 'NONE', ( #3141, #14704 ) ) ;
#1197 = EDGE_LOOP ( 'NONE', ( #22249, #23180 ) ) ;
#1198 = CARTESIAN_POINT ( 'NONE',  ( -114.2999999999999829, 11.75270000000000969, -38.10000000000000142 ) ) ;
#1199 = EDGE_CURVE ( 'NONE', #18145, #13420, #2792, .T. ) ;
#1200 = DIRECTION ( 'NONE',  ( -0.000000000000000000, -0.000000000000000000, -1.000000000000000000 ) ) ;
#1201 = ORIENTED_EDGE ( 'NONE', *, *, #2334, .T. ) ;
#1202 = CARTESIAN_POINT ( 'NONE',  ( -105.3692431328166634, 7.386657963621741985, 76.19999999999998863 ) ) ;
#1203 = CARTESIAN_POINT ( 'NONE',  ( -98.94917847856839899, 7.972956901191798451, 76.09999999999998010 ) ) ;
#1204 = EDGE_CURVE ( 'NONE', #1161, #15841, #146, .T. ) ;
#1205 = CARTESIAN_POINT ( 'NONE',  ( -114.2999999999999829, 0.000000000000000000, -63.50000000000001421 ) ) ;
#1206 = LINE ( 'NONE', #16870, #10321 ) ;
#1207 = ORIENTED_EDGE ( 'NONE', *, *, #14347, .F. ) ;
#1208 = DIRECTION ( 'NONE',  ( -0.000000000000000000, -1.000000000000000000, -0.000000000000000000 ) ) ;
#1209 = AXIS2_PLACEMENT_3D ( 'NONE', #15917, #14150, #8391 ) ;
#1210 = VECTOR ( 'NONE', #1386, 1000.000000000000000 ) ;
#1211 = LINE ( 'NONE', #975, #9042 ) ;
#1212 = ORIENTED_EDGE ( 'NONE', *, *, #21285, .T. ) ;
#1213 = DIRECTION ( 'NONE',  ( -0.000000000000000000, -1.000000000000000000, -0.000000000000000000 ) ) ;
#1214 = EDGE_CURVE ( 'NONE', #12612, #6789, #14630, .T. ) ;
#1215 = CARTESIAN_POINT ( 'NONE',  ( -149.3999999999999773, 12.69999999999999929, 73.19999999999997442 ) ) ;
#1216 = CARTESIAN_POINT ( 'NONE',  ( -98.46612214089718407, 6.822686477546390016, 76.19999999999996021 ) ) ;
#1217 = DIRECTION ( 'NONE',  ( 1.000000000000000000, 0.000000000000000000, 0.000000000000000000 ) ) ;
#1218 = DIRECTION ( 'NONE',  ( 0.000000000000000000, 1.000000000000000000, -0.000000000000000000 ) ) ;
#1219 = CYLINDRICAL_SURFACE ( 'NONE', #11829, 1.020535145498713270 ) ;
#1220 = VERTEX_POINT ( 'NONE', #5676 ) ;
#1221 = CARTESIAN_POINT ( 'NONE',  ( -149.3999999999999773, 0.000000000000000000, 73.19999999999998863 ) ) ;
#1222 = ORIENTED_EDGE ( 'NONE', *, *, #2133, .F. ) ;
#1223 = AXIS2_PLACEMENT_3D ( 'NONE', #3529, #16128, #23321 ) ;
#1224 = ORIENTED_EDGE ( 'NONE', *, *, #5021, .F. ) ;
#1225 = VECTOR ( 'NONE', #7371, 1000.000000000000000 ) ;
#1226 = DIRECTION ( 'NONE',  ( 1.000000000000000000, 0.000000000000000000, 0.000000000000000000 ) ) ;
#1227 = LINE ( 'NONE', #8431, #4004 ) ;
#1228 = ORIENTED_EDGE ( 'NONE', *, *, #20372, .T. ) ;
#1229 = CARTESIAN_POINT ( 'NONE',  ( -125.9488004686940883, 4.871980217802406088, 76.09999999999998010 ) ) ;
#1230 = ORIENTED_EDGE ( 'NONE', *, *, #20656, .F. ) ;
#1231 = LINE ( 'NONE', #4416, #17660 ) ;
#1232 = CARTESIAN_POINT ( 'NONE',  ( 152.4000000000000341, 0.2500000000000002220, 73.19999999999997442 ) ) ;
#1233 = VERTEX_POINT ( 'NONE', #16734 ) ;
#1234 = EDGE_CURVE ( 'NONE', #10624, #20674, #19748, .T. ) ;
#1235 = CARTESIAN_POINT ( 'NONE',  ( 38.09999999999999432, 11.75269999999997417, 63.49999999999998579 ) ) ;
#1236 = LINE ( 'NONE', #16309, #8778 ) ;
#1237 = CYLINDRICAL_SURFACE ( 'NONE', #23070, 3.174999999999997158 ) ;
#1238 = CARTESIAN_POINT ( 'NONE',  ( 114.3000000000000114, 0.9472999999999335285, 66.05269999999998731 ) ) ;
#1239 = CARTESIAN_POINT ( 'NONE',  ( 139.6999999999999886, 12.69999999999999929, -12.70000000000000284 ) ) ;
#1240 = AXIS2_PLACEMENT_3D ( 'NONE', #17194, #9895, #17430 ) ;
#1241 = EDGE_CURVE ( 'NONE', #19425, #9275, #13322, .T. ) ;
#1242 = CARTESIAN_POINT ( 'NONE',  ( -123.0329890725366226, 5.841176690972805119, 76.09999999999998010 ) ) ;
#1243 = CIRCLE ( 'NONE', #5013, 2.552699999999990865 ) ;
#1244 = DIRECTION ( 'NONE',  ( -0.000000000000000000, 1.000000000000000000, -0.000000000000000000 ) ) ;
#1245 = ORIENTED_EDGE ( 'NONE', *, *, #8699, .T. ) ;
#1246 = CARTESIAN_POINT ( 'NONE',  ( -103.4775151083398299, 7.586105808528643912, 76.19999999999998863 ) ) ;
#1247 = CARTESIAN_POINT ( 'NONE',  ( -103.6991022489619780, 6.776957747761745310, 76.19999999999998863 ) ) ;
#1248 = DIRECTION ( 'NONE',  ( 0.000000000000000000, 0.000000000000000000, 1.000000000000000000 ) ) ;
#1249 = ORIENTED_EDGE ( 'NONE', *, *, #9554, .F. ) ;
#1250 = VERTEX_POINT ( 'NONE', #20049 ) ;
#1251 = CARTESIAN_POINT ( 'NONE',  ( 12.69999999999998863, 11.75270000000002923, -63.50000000000001421 ) ) ;
#1252 = B_SPLINE_CURVE_WITH_KNOTS ( 'NONE', 3,
 ( #16169, #19469, #3325, #21587, #5441, #10860, #18044, #17932, #12401, #12740, #17569, #3447, #125, #6990, #1898, #16054, #14165, #1788, #8989 ),
 .UNSPECIFIED., .F., .F.,
 ( 4, 1, 1, 1, 1, 1, 1, 1, 1, 1, 1, 1, 1, 1, 1, 1, 4 ),
 ( 0.000000000000000000, 0.09173850053080634392, 0.1771899987008660471, 0.2563497799381253550, 0.3298749997040638648, 0.3980215056509427418, 0.4613092595976189259, 0.5207241440958489953, 0.5768768864300313215, 0.6308214838758696708, 0.6834895990127651810, 0.7348538037550798041, 0.7860875115438684668, 0.8374628618227707433, 0.8898669074858693850, 0.9438433361932317966, 1.000000000000000000 ),
 .UNSPECIFIED. ) ;
#1253 = VERTEX_POINT ( 'NONE', #21699 ) ;
#1254 = ORIENTED_EDGE ( 'NONE', *, *, #13165, .T. ) ;
#1255 = EDGE_CURVE ( 'NONE', #18613, #18547, #16506, .T. ) ;
#1256 = ORIENTED_EDGE ( 'NONE', *, *, #10365, .F. ) ;
#1257 = DIRECTION ( 'NONE',  ( 0.000000000000000000, 0.7071067811865441310, 0.7071067811865507924 ) ) ;
#1258 = CIRCLE ( 'NONE', #5031, 3.500000000000003109 ) ;
#1259 = EDGE_CURVE ( 'NONE', #1946, #14396, #11091, .T. ) ;
#1260 = DIRECTION ( 'NONE',  ( 0.000000000000000000, -0.000000000000000000, -1.000000000000000000 ) ) ;
#1261 = DIRECTION ( 'NONE',  ( -0.000000000000000000, -0.000000000000000000, 1.000000000000000000 ) ) ;
#1262 = CARTESIAN_POINT ( 'NONE',  ( 114.3000000000000114, 12.69999999999999929, -63.50000000000001421 ) ) ;
#1263 = ORIENTED_EDGE ( 'NONE', *, *, #19668, .T. ) ;
#1264 = DIRECTION ( 'NONE',  ( 0.000000000000000000, -1.000000000000000000, 0.000000000000000000 ) ) ;
#1265 = ADVANCED_FACE ( 'NONE', ( #2356 ), #22167, .F. ) ;
#1266 = CARTESIAN_POINT ( 'NONE',  ( -105.6137145546300502, 6.355223261266769619, 76.09999999999996589 ) ) ;
#1267 = EDGE_CURVE ( 'NONE', #7939, #2397, #10862, .T. ) ;
#1268 = CARTESIAN_POINT ( 'NONE',  ( -99.85463128871134586, 7.723515855396056118, 76.20000000000001705 ) ) ;
#1269 = VECTOR ( 'NONE', #1598, 999.9999999999998863 ) ;
#1270 = DIRECTION ( 'NONE',  ( -0.000000000000000000, 1.000000000000000000, -0.000000000000000000 ) ) ;
#1271 = DIRECTION ( 'NONE',  ( 0.000000000000000000, 0.000000000000000000, 1.000000000000000000 ) ) ;
#1272 = CARTESIAN_POINT ( 'NONE',  ( -105.6166835044365513, 5.901732007935689417, 76.09999999999996589 ) ) ;
#1273 = EDGE_CURVE ( 'NONE', #20964, #12176, #2421, .T. ) ;
#1274 = ORIENTED_EDGE ( 'NONE', *, *, #16122, .T. ) ;
#1275 = EDGE_LOOP ( 'NONE', ( #2353, #19451, #18552, #294 ) ) ;
#1276 = FACE_OUTER_BOUND ( 'NONE', #11095, .T. ) ;
#1277 = DIRECTION ( 'NONE',  ( 0.000000000000000000, -0.7071067811865507924, -0.7071067811865442421 ) ) ;
#1278 = EDGE_LOOP ( 'NONE', ( #19943, #16255 ) ) ;
#1279 = CARTESIAN_POINT ( 'NONE',  ( 139.6999999999999886, 0.000000000000000000, 35.54729999999999990 ) ) ;
#1280 = ORIENTED_EDGE ( 'NONE', *, *, #20379, .T. ) ;
#1281 = AXIS2_PLACEMENT_3D ( 'NONE', #16988, #2623, #11692 ) ;
#1282 = DIRECTION ( 'NONE',  ( 0.000000000000000000, 0.000000000000000000, -1.000000000000000000 ) ) ;
#1283 = EDGE_CURVE ( 'NONE', #10973, #19007, #5790, .T. ) ;
#1284 = CARTESIAN_POINT ( 'NONE',  ( -99.27694935115194141, 5.312681698984263789, 76.09999999999998010 ) ) ;
#1285 = ORIENTED_EDGE ( 'NONE', *, *, #14748, .F. ) ;
#1286 = ORIENTED_EDGE ( 'NONE', *, *, #602, .F. ) ;
#1287 = VECTOR ( 'NONE', #645, 999.9999999999998863 ) ;
#1288 = VECTOR ( 'NONE', #15958, 1000.000000000000000 ) ;
#1289 = DIRECTION ( 'NONE',  ( 0.000000000000000000, 0.000000000000000000, -1.000000000000000000 ) ) ;
#1290 = DIRECTION ( 'NONE',  ( -0.000000000000000000, -1.000000000000000000, 0.000000000000000000 ) ) ;
#1291 = ADVANCED_FACE ( 'NONE', ( #5554 ), #4024, .F. ) ;
#1292 = EDGE_LOOP ( 'NONE', ( #20101, #13310, #12631, #7086 ) ) ;
#1293 = DIRECTION ( 'NONE',  ( -0.000000000000000000, 1.000000000000000000, -0.000000000000000000 ) ) ;
#1294 = DIRECTION ( 'NONE',  ( 0.000000000000000000, -1.000000000000000000, 0.000000000000000000 ) ) ;
#1295 = DIRECTION ( 'NONE',  ( -0.000000000000000000, -1.000000000000000000, 0.000000000000000000 ) ) ;
#1296 = VERTEX_POINT ( 'NONE', #8024 ) ;
#1297 = VERTEX_POINT ( 'NONE', #22513 ) ;
#1298 = CARTESIAN_POINT ( 'NONE',  ( 114.3000000000000114, 11.75270000000002035, -10.14729999999999777 ) ) ;
#1299 = AXIS2_PLACEMENT_3D ( 'NONE', #14111, #9054, #9164 ) ;
#1300 = ORIENTED_EDGE ( 'NONE', *, *, #6455, .F. ) ;
#1301 = LINE ( 'NONE', #17198, #6804 ) ;
#1302 = ADVANCED_FACE ( 'NONE', ( #13202 ), #13339, .F. ) ;
#1303 = CARTESIAN_POINT ( 'NONE',  ( -12.69999999999998863, 0.000000000000000000, 63.49999999999998579 ) ) ;
#1304 = CONICAL_SURFACE ( 'NONE', #12599, 3.499999999999975131, 0.7853981633974437271 ) ;
#1305 = CYLINDRICAL_SURFACE ( 'NONE', #2326, 2.552699999999990865 ) ;
#1306 = AXIS2_PLACEMENT_3D ( 'NONE', #6675, #5266, #1368 ) ;
#1307 = CARTESIAN_POINT ( 'NONE',  ( -107.0662778501461645, 6.509745286681147824, 76.09999999998211706 ) ) ;
#1308 = ORIENTED_EDGE ( 'NONE', *, *, #12525, .T. ) ;
#1309 = VECTOR ( 'NONE', #3972, 1000.000000000000000 ) ;
#1310 = EDGE_CURVE ( 'NONE', #11588, #22631, #9657, .T. ) ;
#1311 = EDGE_LOOP ( 'NONE', ( #21739, #2168, #914, #2872 ) ) ;
#1312 = DIRECTION ( 'NONE',  ( 0.000000000000000000, 0.000000000000000000, -1.000000000000000000 ) ) ;
#1313 = ORIENTED_EDGE ( 'NONE', *, *, #9088, .F. ) ;
#1314 = ORIENTED_EDGE ( 'NONE', *, *, #10245, .F. ) ;
#1315 = DIRECTION ( 'NONE',  ( -0.000000000000000000, 1.000000000000000000, -0.000000000000000000 ) ) ;
#1316 = EDGE_CURVE ( 'NONE', #14778, #2784, #6968, .T. ) ;
#1317 = CARTESIAN_POINT ( 'NONE',  ( 114.3000000000000114, 12.69999999999999929, 41.59999999999993747 ) ) ;
#1318 = ORIENTED_EDGE ( 'NONE', *, *, #12279, .F. ) ;
#1319 = LINE ( 'NONE', #15346, #12943 ) ;
#1320 = CARTESIAN_POINT ( 'NONE',  ( -99.38119174036854986, 5.783994391025665927, 76.09999999999998010 ) ) ;
#1321 = VECTOR ( 'NONE', #20040, 1000.000000000000114 ) ;
#1322 = DIRECTION ( 'NONE',  ( 0.000000000000000000, 0.000000000000000000, 1.000000000000000000 ) ) ;
#1323 = VECTOR ( 'NONE', #12504, 1000.000000000000000 ) ;
#1324 = DIRECTION ( 'NONE',  ( 0.000000000000000000, 0.000000000000000000, -1.000000000000000000 ) ) ;
#1325 = VERTEX_POINT ( 'NONE', #17191 ) ;
#1326 = CARTESIAN_POINT ( 'NONE',  ( -128.0734751364846034, 5.287231491654313054, 76.19999999999998863 ) ) ;
#1327 = CONICAL_SURFACE ( 'NONE', #22022, 2.552700000000005076, 0.7853981633974531640 ) ;
#1328 = FACE_OUTER_BOUND ( 'NONE', #18327, .T. ) ;
#1329 = VERTEX_POINT ( 'NONE', #20514 ) ;
#1330 = LINE ( 'NONE', #8531, #10276 ) ;
#1331 = EDGE_CURVE ( 'NONE', #9067, #16968, #15093, .T. ) ;
#1332 = DIRECTION ( 'NONE',  ( -0.000000000000000000, -1.000000000000000000, 0.000000000000000000 ) ) ;
#1333 = EDGE_CURVE ( 'NONE', #12634, #19018, #940, .T. ) ;
#1334 = CARTESIAN_POINT ( 'NONE',  ( -98.48742073821205167, 6.761114098376512338, 76.20000000000000284 ) ) ;
#1335 = LINE ( 'NONE', #12056, #22633 ) ;
#1336 = CARTESIAN_POINT ( 'NONE',  ( 12.69999999999998863, 0.000000000000000000, -38.10000000000000142 ) ) ;
#1337 = CARTESIAN_POINT ( 'NONE',  ( -105.9787478301121411, 5.477604166666691476, 76.19999999999998863 ) ) ;
#1338 = EDGE_LOOP ( 'NONE', ( #22650, #11823, #19403, #14561 ) ) ;
#1339 = EDGE_CURVE ( 'NONE', #19274, #23084, #23074, .T. ) ;
#1340 = CIRCLE ( 'NONE', #2468, 3.500000000000031086 ) ;
#1341 = CARTESIAN_POINT ( 'NONE',  ( 88.90000000000000568, 12.69999999999999929, -66.99999999999995737 ) ) ;
#1342 = AXIS2_PLACEMENT_3D ( 'NONE', #16263, #21464, #20150 ) ;
#1343 = ORIENTED_EDGE ( 'NONE', *, *, #1776, .T. ) ;
#1344 = ORIENTED_EDGE ( 'NONE', *, *, #3501, .F. ) ;
#1345 = CARTESIAN_POINT ( 'NONE',  ( -103.9997632001324916, 6.371625557265618411, 76.09999999999996589 ) ) ;
#1346 = EDGE_CURVE ( 'NONE', #411, #4720, #20747, .T. ) ;
#1347 = CARTESIAN_POINT ( 'NONE',  ( -106.4732044288037400, 5.457471105714281734, 76.09999999999999432 ) ) ;
#1348 = EDGE_CURVE ( 'NONE', #4672, #6261, #9959, .T. ) ;
#1349 = ORIENTED_EDGE ( 'NONE', *, *, #10680, .F. ) ;
#1350 = DIRECTION ( 'NONE',  ( -0.3239921183905828950, -0.9460597799403496211, 0.000000000000000000 ) ) ;
#1351 = EDGE_CURVE ( 'NONE', #4853, #11627, #15205, .T. ) ;
#1352 = VERTEX_POINT ( 'NONE', #6815 ) ;
#1353 = DIRECTION ( 'NONE',  ( -1.000000000000000000, 0.000000000000000000, 0.000000000000000000 ) ) ;
#1354 = DIRECTION ( 'NONE',  ( 0.000000000000000000, -1.000000000000000000, 0.000000000000000000 ) ) ;
#1355 = ORIENTED_EDGE ( 'NONE', *, *, #10857, .F. ) ;
#1356 = CARTESIAN_POINT ( 'NONE',  ( -139.6999999999999886, 11.75270000000003456, 15.25269999999997950 ) ) ;
#1357 = AXIS2_PLACEMENT_3D ( 'NONE', #15203, #22510, #16731 ) ;
#1358 = CARTESIAN_POINT ( 'NONE',  ( -104.5840034997443126, 5.773321230895765765, 76.19999999999998863 ) ) ;
#1359 = FACE_OUTER_BOUND ( 'NONE', #18972, .T. ) ;
#1360 = CARTESIAN_POINT ( 'NONE',  ( -104.7531869326757601, 7.467387820508576191, 76.19999999999998863 ) ) ;
#1361 = CIRCLE ( 'NONE', #14531, 2.552700000000005076 ) ;
#1362 = DIRECTION ( 'NONE',  ( 0.000000000000000000, 0.000000000000000000, -1.000000000000000000 ) ) ;
#1363 = CARTESIAN_POINT ( 'NONE',  ( -12.69999999999998863, 12.37500000000004796, 15.87499999999998579 ) ) ;
#1364 = DIRECTION ( 'NONE',  ( 1.000000000000000000, 0.000000000000000000, 0.000000000000000000 ) ) ;
#1365 = ORIENTED_EDGE ( 'NONE', *, *, #4271, .T. ) ;
#1366 = CARTESIAN_POINT ( 'NONE',  ( -126.9999999999999716, 6.499999999999999112, 50.79999999999999005 ) ) ;
#1367 = DIRECTION ( 'NONE',  ( 1.000000000000000000, 0.000000000000000000, -0.000000000000000000 ) ) ;
#1368 = DIRECTION ( 'NONE',  ( 1.000000000000000000, 0.000000000000000000, 0.000000000000000000 ) ) ;
#1369 = ORIENTED_EDGE ( 'NONE', *, *, #20352, .F. ) ;
#1370 = VERTEX_POINT ( 'NONE', #4361 ) ;
#1371 = DIRECTION ( 'NONE',  ( 0.000000000000000000, -1.000000000000000000, 0.000000000000000000 ) ) ;
#1372 = ORIENTED_EDGE ( 'NONE', *, *, #12652, .F. ) ;
#1373 = VERTEX_POINT ( 'NONE', #7909 ) ;
#1374 = AXIS2_PLACEMENT_3D ( 'NONE', #5063, #15784, #10602 ) ;
#1375 = AXIS2_PLACEMENT_3D ( 'NONE', #234, #8784, #19257 ) ;
#1376 = ORIENTED_EDGE ( 'NONE', *, *, #23101, .T. ) ;
#1377 = CYLINDRICAL_SURFACE ( 'NONE', #7752, 2.552700000000005076 ) ;
#1378 = ADVANCED_FACE ( 'NONE', ( #9890 ), #11891, .T. ) ;
#1379 = CARTESIAN_POINT ( 'NONE',  ( -100.1881829262660091, 4.786298076923102052, 76.09999999999999432 ) ) ;
#1380 = DIRECTION ( 'NONE',  ( 0.000000000000000000, -1.000000000000000000, 0.000000000000000000 ) ) ;
#1381 = LINE ( 'NONE', #19176, #15569 ) ;
#1382 = VERTEX_POINT ( 'NONE', #3399 ) ;
#1383 = CARTESIAN_POINT ( 'NONE',  ( 38.09999999999999432, 12.37500000000003908, -38.10000000000000142 ) ) ;
#1384 = LINE ( 'NONE', #21185, #6692 ) ;
#1385 = CARTESIAN_POINT ( 'NONE',  ( -98.82780988713442127, 6.286065227246117715, 76.19999999999997442 ) ) ;
#1386 = DIRECTION ( 'NONE',  ( 8.659560562355101724E-17, -0.7071067811865338060, 0.7071067811865613395 ) ) ;
#1387 = CARTESIAN_POINT ( 'NONE',  ( -98.11625123851511887, 6.492856659474258052, 76.09999999999999432 ) ) ;
#1388 = CARTESIAN_POINT ( 'NONE',  ( -105.1690350580527564, 6.424416342017071457, 76.19999999999998863 ) ) ;
#1389 = CARTESIAN_POINT ( 'NONE',  ( -38.09999999999999432, 12.69999999999999929, 67.00000000000001421 ) ) ;
#1390 = FACE_OUTER_BOUND ( 'NONE', #19525, .T. ) ;
#1391 = ORIENTED_EDGE ( 'NONE', *, *, #9403, .F. ) ;
#1392 = AXIS2_PLACEMENT_3D ( 'NONE', #1628, #622, #9475 ) ;
#1393 = AXIS2_PLACEMENT_3D ( 'NONE', #16165, #5207, #19465 ) ;
#1394 = EDGE_LOOP ( 'NONE', ( #15915, #8708, #9735, #20623 ) ) ;
#1395 = LINE ( 'NONE', #17893, #21132 ) ;
#1396 = DIRECTION ( 'NONE',  ( 0.000000000000000000, 0.000000000000000000, 1.000000000000000000 ) ) ;
#1397 = ORIENTED_EDGE ( 'NONE', *, *, #20404, .T. ) ;
#1398 = EDGE_CURVE ( 'NONE', #14925, #3312, #12805, .T. ) ;
#1399 = ADVANCED_FACE ( 'NONE', ( #1742 ), #2077, .F. ) ;
#1400 = CARTESIAN_POINT ( 'NONE',  ( -101.7159273172932785, 7.202363782053964769, 76.09999999999998010 ) ) ;
#1401 = VERTEX_POINT ( 'NONE', #7288 ) ;
#1402 = AXIS2_PLACEMENT_3D ( 'NONE', #10282, #17457, #8527 ) ;
#1403 = CIRCLE ( 'NONE', #19080, 3.500000000000031086 ) ;
#1404 =( BOUNDED_CURVE ( )  B_SPLINE_CURVE ( 3, ( #1621, #19653, #13372, #9829 ),
 .UNSPECIFIED., .F., .F. ) 
 B_SPLINE_CURVE_WITH_KNOTS ( ( 4, 4 ),
 ( 6.868616850668650336E-17, 0.9440988725413544946 ),
 .UNSPECIFIED. ) 
 CURVE ( )  GEOMETRIC_REPRESENTATION_ITEM ( )  RATIONAL_B_SPLINE_CURVE ( ( 1.000000000000000000, 0.9270921699255385562, 0.9270921699255385562, 1.000000000000000000 ) ) 
 REPRESENTATION_ITEM ( '' )  );
#1405 = CARTESIAN_POINT ( 'NONE',  ( -99.13489992436458920, 5.431417663395366802, 76.10000000000000853 ) ) ;
#1406 = VERTEX_POINT ( 'NONE', #23189 ) ;
#1407 = VERTEX_POINT ( 'NONE', #194 ) ;
#1408 = DIRECTION ( 'NONE',  ( -0.000000000000000000, 1.000000000000000000, -0.000000000000000000 ) ) ;
#1409 = CARTESIAN_POINT ( 'NONE',  ( -139.6999999999999886, 11.75269999999996884, 63.49999999999998579 ) ) ;
#1410 = EDGE_LOOP ( 'NONE', ( #6180, #17345, #16921, #3890 ) ) ;
#1411 = CARTESIAN_POINT ( 'NONE',  ( -99.30093869455571109, 7.960518446541358983, 76.19999999999998863 ) ) ;
#1412 = DIRECTION ( 'NONE',  ( 0.000000000000000000, 0.000000000000000000, -1.000000000000000000 ) ) ;
#1413 = CARTESIAN_POINT ( 'NONE',  ( -104.3205947852410560, 6.763461538456497557, 76.19999999999998863 ) ) ;
#1414 = ORIENTED_EDGE ( 'NONE', *, *, #17535, .T. ) ;
#1415 = EDGE_LOOP ( 'NONE', ( #23132, #9291, #8363, #19226 ) ) ;
#1416 = DIRECTION ( 'NONE',  ( 0.000000000000000000, 1.000000000000000000, -0.000000000000000000 ) ) ;
#1417 = ORIENTED_EDGE ( 'NONE', *, *, #8057, .F. ) ;
#1418 = ADVANCED_FACE ( 'NONE', ( #7399 ), #7332, .F. ) ;
#1419 = AXIS2_PLACEMENT_3D ( 'NONE', #21675, #14489, #2213 ) ;
#1420 = AXIS2_PLACEMENT_3D ( 'NONE', #4117, #16934, #2686 ) ;
#1421 = LINE ( 'NONE', #6850, #11133 ) ;
#1422 = CIRCLE ( 'NONE', #17597, 3.500000000000003109 ) ;
#1423 = CARTESIAN_POINT ( 'NONE',  ( -132.6720220402662278, 5.410096239747280933, 76.19999999999998863 ) ) ;
#1424 = CARTESIAN_POINT ( 'NONE',  ( -101.7159273172934348, 7.202363782054107766, 76.09999999999998010 ) ) ;
#1425 = ORIENTED_EDGE ( 'NONE', *, *, #12142, .F. ) ;
#1426 = EDGE_LOOP ( 'NONE', ( #16337, #2090, #17868, #9873 ) ) ;
#1427 = ADVANCED_FACE ( 'NONE', ( #14468 ), #5163, .F. ) ;
#1428 = EDGE_CURVE ( 'NONE', #18396, #11075, #16114, .T. ) ;
#1429 = DIRECTION ( 'NONE',  ( -0.000000000000000000, 1.000000000000000000, -0.000000000000000000 ) ) ;
#1430 = EDGE_LOOP ( 'NONE', ( #9343, #18192, #13197, #22621 ) ) ;
#1431 = ORIENTED_EDGE ( 'NONE', *, *, #14547, .F. ) ;
#1432 = LINE ( 'NONE', #15809, #4118 ) ;
#1433 = DIRECTION ( 'NONE',  ( 8.659560562354895880E-17, 0.7071067811865507924, -0.7071067811865442421 ) ) ;
#1434 = VERTEX_POINT ( 'NONE', #10809 ) ;
#1435 = CARTESIAN_POINT ( 'NONE',  ( -105.5253175045012881, 6.981752729163363647, 76.19999999999998863 ) ) ;
#1436 = CARTESIAN_POINT ( 'NONE',  ( -99.76180832536908838, 5.449691452279894932, 76.20000000000001705 ) ) ;
#1437 = CIRCLE ( 'NONE', #11202, 5.500000000000005329 ) ;
#1438 = DIRECTION ( 'NONE',  ( 0.000000000000000000, 0.000000000000000000, -1.000000000000000000 ) ) ;
#1439 = FACE_OUTER_BOUND ( 'NONE', #8621, .T. ) ;
#1440 = ORIENTED_EDGE ( 'NONE', *, *, #17950, .T. ) ;
#1441 = CARTESIAN_POINT ( 'NONE',  ( 149.4000000000000341, 0.000000000000000000, 73.19999999999997442 ) ) ;
#1442 = LINE ( 'NONE', #6869, #10388 ) ;
#1443 = ADVANCED_FACE ( 'NONE', ( #17763 ), #14228, .F. ) ;
#1444 = CYLINDRICAL_SURFACE ( 'NONE', #13536, 2.552700000000005076 ) ;
#1445 = EDGE_LOOP ( 'NONE', ( #11876, #18812, #17066, #9426 ) ) ;
#1446 = FACE_OUTER_BOUND ( 'NONE', #7956, .T. ) ;
#1447 = CARTESIAN_POINT ( 'NONE',  ( -103.3633761303321137, 7.356829005085189443, 76.19999999999998863 ) ) ;
#1448 = ADVANCED_FACE ( 'NONE', ( #21425 ), #12685, .F. ) ;
#1449 = FACE_OUTER_BOUND ( 'NONE', #12735, .T. ) ;
#1450 = DIRECTION ( 'NONE',  ( 0.000000000000000000, 0.000000000000000000, -1.000000000000000000 ) ) ;
#1452 = LINE ( 'NONE', #5347, #18848 ) ;
#1451 = LINE ( 'NONE', #6763, #4547 ) ;
#1453 = AXIS2_PLACEMENT_3D ( 'NONE', #297, #14009, #10473 ) ;
#1454 = CARTESIAN_POINT ( 'NONE',  ( -63.50000000000000000, 12.69999999999999929, 38.09999999999998721 ) ) ;
#1455 = ORIENTED_EDGE ( 'NONE', *, *, #16564, .F. ) ;
#1456 = VECTOR ( 'NONE', #12657, 1000.000000000000000 ) ;
#1457 = VECTOR ( 'NONE', #20089, 1000.000000000000000 ) ;
#1458 = CARTESIAN_POINT ( 'NONE',  ( -123.9159793826796374, 5.695423493850687358, 76.09999999999998010 ) ) ;
#1459 = AXIS2_PLACEMENT_3D ( 'NONE', #1409, #5306, #18013 ) ;
#1460 = ORIENTED_EDGE ( 'NONE', *, *, #19064, .T. ) ;
#1461 = EDGE_LOOP ( 'NONE', ( #19188, #13452, #8696, #5243 ) ) ;
#1462 = CARTESIAN_POINT ( 'NONE',  ( -106.8885833163664074, 4.910751052626825874, 76.19999999999998863 ) ) ;
#1463 = CARTESIAN_POINT ( 'NONE',  ( -121.7805816216083485, 7.094678347390391160, 76.19999999999998863 ) ) ;
#1464 = DIRECTION ( 'NONE',  ( 0.000000000000000000, 0.000000000000000000, -1.000000000000000000 ) ) ;
#1465 = VERTEX_POINT ( 'NONE', #21762 ) ;
#1466 = CARTESIAN_POINT ( 'NONE',  ( 139.6999999999999886, 0.9472999999999751619, -38.10000000000000853 ) ) ;
#1467 = ORIENTED_EDGE ( 'NONE', *, *, #14171, .F. ) ;
#1468 = VECTOR ( 'NONE', #342, 1000.000000000000000 ) ;
#1469 = CARTESIAN_POINT ( 'NONE',  ( -106.5363946111905022, 5.187714971772685146, 76.19999999999997442 ) ) ;
#1470 = EDGE_CURVE ( 'NONE', #1329, #3763, #21262, .T. ) ;
#1471 = DIRECTION ( 'NONE',  ( 0.000000000000000000, 0.000000000000000000, 1.000000000000000000 ) ) ;
#1472 = ORIENTED_EDGE ( 'NONE', *, *, #6882, .T. ) ;
#1473 = EDGE_CURVE ( 'NONE', #664, #7491, #14109, .T. ) ;
#1474 = CIRCLE ( 'NONE', #13127, 3.499999999999947597 ) ;
#1475 = CIRCLE ( 'NONE', #15020, 1.013763240499385265 ) ;
#1476 = FACE_OUTER_BOUND ( 'NONE', #21222, .T. ) ;
#1477 = CARTESIAN_POINT ( 'NONE',  ( 114.3000000000000114, 1.084202172485504434E-16, 9.199999999999958433 ) ) ;
#1478 = EDGE_LOOP ( 'NONE', ( #17518, #13944 ) ) ;
#1479 = DIRECTION ( 'NONE',  ( 0.000000000000000000, 0.000000000000000000, -1.000000000000000000 ) ) ;
#1480 = LINE ( 'NONE', #10551, #1225 ) ;
#1481 = DIRECTION ( 'NONE',  ( 0.000000000000000000, 0.000000000000000000, -1.000000000000000000 ) ) ;
#1482 = CARTESIAN_POINT ( 'NONE',  ( 114.3000000000000114, 12.69999999999999929, -12.70000000000000284 ) ) ;
#1483 = CARTESIAN_POINT ( 'NONE',  ( -121.6556604904326662, 5.287231491654311277, 76.19999999999998863 ) ) ;
#1484 = EDGE_LOOP ( 'NONE', ( #17283, #8163, #6057, #11333 ) ) ;
#1485 = ADVANCED_FACE ( 'NONE', ( #16232 ), #77, .F. ) ;
#1486 = ORIENTED_EDGE ( 'NONE', *, *, #5663, .T. ) ;
#1487 = EDGE_CURVE ( 'NONE', #12176, #21091, #1630, .T. ) ;
#1488 = CARTESIAN_POINT ( 'NONE',  ( -139.6999999999999886, 12.69999999999999929, -9.200000000000056133 ) ) ;
#1489 = CARTESIAN_POINT ( 'NONE',  ( -125.9488004686940883, 4.871980217802406088, 76.19999999999998863 ) ) ;
#1490 = ADVANCED_FACE ( 'NONE', ( #11044 ), #7353, .F. ) ;
#1491 = DIRECTION ( 'NONE',  ( 0.000000000000000000, -1.000000000000000000, 0.000000000000000000 ) ) ;
#1492 = AXIS2_PLACEMENT_3D ( 'NONE', #9613, #8331, #7978 ) ;
#1493 = ORIENTED_EDGE ( 'NONE', *, *, #2807, .T. ) ;
#1494 = VECTOR ( 'NONE', #19800, 1000.000000000000000 ) ;
#1495 = VERTEX_POINT ( 'NONE', #11268 ) ;
#1496 = DIRECTION ( 'NONE',  ( 0.000000000000000000, -1.000000000000000000, 0.000000000000000000 ) ) ;
#1497 = ORIENTED_EDGE ( 'NONE', *, *, #19026, .T. ) ;
#1498 = ORIENTED_EDGE ( 'NONE', *, *, #14394, .F. ) ;
#1499 = AXIS2_PLACEMENT_3D ( 'NONE', #5354, #19726, #18070 ) ;
#1500 = VECTOR ( 'NONE', #5921, 1000.000000000000114 ) ;
#1501 = EDGE_LOOP ( 'NONE', ( #16709, #3584, #1308, #15873 ) ) ;
#1502 = FACE_OUTER_BOUND ( 'NONE', #14976, .T. ) ;
#1503 = EDGE_CURVE ( 'NONE', #17773, #4190, #6084, .T. ) ;
#1504 = CARTESIAN_POINT ( 'NONE',  ( -134.9046907889146780, 4.475000000000024514, 76.09999999999998010 ) ) ;
#1505 = CARTESIAN_POINT ( 'NONE',  ( -99.65883597113779047, 4.923717948717973414, 76.19999999999998863 ) ) ;
#1506 = DIRECTION ( 'NONE',  ( 0.000000000000000000, -1.000000000000000000, 0.000000000000000000 ) ) ;
#1507 = ORIENTED_EDGE ( 'NONE', *, *, #18473, .T. ) ;
#1508 = CIRCLE ( 'NONE', #10911, 1.021130533509745364 ) ;
#1509 = DIRECTION ( 'NONE',  ( 1.000000000000000000, -3.681721941518620198E-15, 0.000000000000000000 ) ) ;
#1510 = EDGE_CURVE ( 'NONE', #4323, #3044, #11489, .T. ) ;
#1511 = DIRECTION ( 'NONE',  ( 9.294075751175382754E-15, 2.422703708222667116E-12, -1.000000000000000000 ) ) ;
#1512 = CONICAL_SURFACE ( 'NONE', #14679, 3.499999999999947597, 0.7853981633974437271 ) ;
#1513 = CARTESIAN_POINT ( 'NONE',  ( -99.01513458281107205, 6.103767268100580345, 76.09999999999996589 ) ) ;
#1514 = CARTESIAN_POINT ( 'NONE',  ( -99.60601225328564112, 7.877918375411912422, 76.09999999999998010 ) ) ;
#1515 = CARTESIAN_POINT ( 'NONE',  ( -98.24849772130055214, 6.280243271982719477, 76.09999999999995168 ) ) ;
#1516 = LINE ( 'NONE', #10699, #12772 ) ;
#1517 = FACE_OUTER_BOUND ( 'NONE', #19752, .T. ) ;
#1518 = DIRECTION ( 'NONE',  ( -0.000000000000000000, -1.000000000000000000, 0.000000000000000000 ) ) ;
#1519 = ORIENTED_EDGE ( 'NONE', *, *, #8193, .F. ) ;
#1520 = ADVANCED_FACE ( 'NONE', ( #22112 ), #9839, .F. ) ;
#1521 = ORIENTED_EDGE ( 'NONE', *, *, #22445, .F. ) ;
#1522 = CARTESIAN_POINT ( 'NONE',  ( -110.9498124309626235, 5.112516184354407578, 76.19999999999998863 ) ) ;
#1523 = DIRECTION ( 'NONE',  ( 0.000000000000000000, 0.000000000000000000, -1.000000000000000000 ) ) ;
#1524 = AXIS2_PLACEMENT_3D ( 'NONE', #9901, #485, #951 ) ;
#1525 = VERTEX_POINT ( 'NONE', #14928 ) ;
#1526 = CARTESIAN_POINT ( 'NONE',  ( 12.69999999999998863, 11.75270000000002923, 66.05269999999998731 ) ) ;
#1527 = VERTEX_POINT ( 'NONE', #9609 ) ;
#1528 = EDGE_CURVE ( 'NONE', #22573, #16493, #17097, .T. ) ;
#1529 = VECTOR ( 'NONE', #14451, 1000.000000000000000 ) ;
#1530 = CARTESIAN_POINT ( 'NONE',  ( -99.13489992436458920, 5.431417663395366802, 76.20000000000003126 ) ) ;
#1531 = ORIENTED_EDGE ( 'NONE', *, *, #1012, .F. ) ;
#1532 = VERTEX_POINT ( 'NONE', #20462 ) ;
#1533 = DIRECTION ( 'NONE',  ( -0.000000000000000000, -1.000000000000000000, 0.000000000000000000 ) ) ;
#1534 = CARTESIAN_POINT ( 'NONE',  ( -99.63042582707228689, 4.962004944675195262, 76.09999999999999432 ) ) ;
#1535 = EDGE_LOOP ( 'NONE', ( #19848, #3558, #4591, #15818 ) ) ;
#1536 = DIRECTION ( 'NONE',  ( 0.000000000000000000, 0.000000000000000000, -1.000000000000000000 ) ) ;
#1537 = DIRECTION ( 'NONE',  ( 0.000000000000000000, 0.000000000000000000, -1.000000000000000000 ) ) ;
#1538 = VECTOR ( 'NONE', #5861, 1000.000000000000000 ) ;
#1539 = CARTESIAN_POINT ( 'NONE',  ( 88.90000000000000568, 0.000000000000000000, -63.50000000000001421 ) ) ;
#1540 = VERTEX_POINT ( 'NONE', #20576 ) ;
#1541 = ORIENTED_EDGE ( 'NONE', *, *, #15442, .F. ) ;
#1542 = DIRECTION ( 'NONE',  ( -0.000000000000000000, -1.000000000000000000, -0.000000000000000000 ) ) ;
#1543 = EDGE_CURVE ( 'NONE', #22835, #18262, #18994, .T. ) ;
#1544 = VERTEX_POINT ( 'NONE', #2303 ) ;
#1545 = VECTOR ( 'NONE', #12870, 1000.000000000000000 ) ;
#1546 = CYLINDRICAL_SURFACE ( 'NONE', #3610, 2.552700000000005076 ) ;
#1547 = CARTESIAN_POINT ( 'NONE',  ( 63.50000000000000000, 1.084202172485504434E-16, 16.20000000000002061 ) ) ;
#1548 = CARTESIAN_POINT ( 'NONE',  ( 114.3000000000000114, 0.9473000000000167953, -66.05270000000001573 ) ) ;
#1549 = VERTEX_POINT ( 'NONE', #7516 ) ;
#1550 = ORIENTED_EDGE ( 'NONE', *, *, #17147, .T. ) ;
#1551 = CARTESIAN_POINT ( 'NONE',  ( -124.8586828245774143, 6.892177665092541261, 76.09999999999998010 ) ) ;
#1552 =( BOUNDED_CURVE ( )  B_SPLINE_CURVE ( 3, ( #11866, #22832, #19056, #3264 ),
 .UNSPECIFIED., .F., .F. ) 
 B_SPLINE_CURVE_WITH_KNOTS ( ( 4, 4 ),
 ( 2.928136460308585320, 3.312511406167594430 ),
 .UNSPECIFIED. ) 
 CURVE ( )  GEOMETRIC_REPRESENTATION_ITEM ( )  RATIONAL_B_SPLINE_CURVE ( ( 1.000000000000000000, 0.9877258415091452193, 0.9877258415091452193, 1.000000000000000000 ) ) 
 REPRESENTATION_ITEM ( '' )  );
#1553 = ORIENTED_EDGE ( 'NONE', *, *, #15443, .T. ) ;
#1554 = VECTOR ( 'NONE', #20331, 1000.000000000000000 ) ;
#1555 = ORIENTED_EDGE ( 'NONE', *, *, #11056, .T. ) ;
#1556 = CARTESIAN_POINT ( 'NONE',  ( 139.6999999999999886, 12.69999999999999929, -9.200000000000056133 ) ) ;
#1557 = AXIS2_PLACEMENT_3D ( 'NONE', #16801, #4098, #7866 ) ;
#1558 = DIRECTION ( 'NONE',  ( 0.000000000000000000, 0.000000000000000000, -1.000000000000000000 ) ) ;
#1559 = ORIENTED_EDGE ( 'NONE', *, *, #417, .T. ) ;
#1560 = CARTESIAN_POINT ( 'NONE',  ( -133.9050148756959402, 4.475000000000024514, 76.19999999999998863 ) ) ;
#1561 = CARTESIAN_POINT ( 'NONE',  ( -99.93963734017556533, 5.248495565972886467, 76.20000000000000284 ) ) ;
#1562 = EDGE_CURVE ( 'NONE', #12384, #11443, #769, .T. ) ;
#1563 = CYLINDRICAL_SURFACE ( 'NONE', #2934, 2.552700000000005076 ) ;
#1564 = DIRECTION ( 'NONE',  ( -0.000000000000000000, 1.000000000000000000, -0.000000000000000000 ) ) ;
#1565 = ORIENTED_EDGE ( 'NONE', *, *, #3667, .T. ) ;
#1566 = DIRECTION ( 'NONE',  ( -1.000000000000000000, 0.000000000000000000, 0.000000000000000000 ) ) ;
#1567 = LINE ( 'NONE', #8765, #2848 ) ;
#1568 = EDGE_CURVE ( 'NONE', #19505, #14120, #13262, .T. ) ;
#1569 = DIRECTION ( 'NONE',  ( 0.000000000000000000, 0.000000000000000000, -1.000000000000000000 ) ) ;
#1570 = ORIENTED_EDGE ( 'NONE', *, *, #20173, .F. ) ;
#1571 = EDGE_CURVE ( 'NONE', #16477, #4172, #14695, .T. ) ;
#1572 = CARTESIAN_POINT ( 'NONE',  ( -99.28591569377054782, 7.549381110892271707, 76.19999999999998863 ) ) ;
#1573 = AXIS2_PLACEMENT_3D ( 'NONE', #18776, #13357, #8307 ) ;
#1574 = DIRECTION ( 'NONE',  ( -0.000000000000000000, -0.000000000000000000, 1.000000000000000000 ) ) ;
#1575 = PRESENTATION_LAYER_ASSIGNMENT (  '', '', ( #3061 ) ) ;
#1576 = DIRECTION ( 'NONE',  ( -0.000000000000000000, -1.000000000000000000, -0.000000000000000000 ) ) ;
#1577 = CARTESIAN_POINT ( 'NONE',  ( -121.2435882846785233, 6.924235063433154203, 76.19999999999998863 ) ) ;
#1579 = CARTESIAN_POINT ( 'NONE',  ( -100.0818423615875616, 5.031267576590840562, 76.20000000000000284 ) ) ;
#1578 = DIRECTION ( 'NONE',  ( 0.9950371902099890420, 0.09950371902099890142, 0.000000000000000000 ) ) ;
#1580 = CARTESIAN_POINT ( 'NONE',  ( -125.9488004686940599, 8.036527125572858310, 76.09999999999998010 ) ) ;
#1581 = ORIENTED_EDGE ( 'NONE', *, *, #13361, .T. ) ;
#1582 = FACE_BOUND ( 'NONE', #11648, .T. ) ;
#1583 = VERTEX_POINT ( 'NONE', #11609 ) ;
#1584 = ORIENTED_EDGE ( 'NONE', *, *, #5739, .T. ) ;
#1585 = FACE_OUTER_BOUND ( 'NONE', #3070, .T. ) ;
#1586 = DIRECTION ( 'NONE',  ( 0.000000000000000000, 0.000000000000000000, -1.000000000000000000 ) ) ;
#1587 = CARTESIAN_POINT ( 'NONE',  ( 139.6999999999999886, 0.000000000000000000, 10.14729999999999777 ) ) ;
#1588 = ORIENTED_EDGE ( 'NONE', *, *, #17099, .T. ) ;
#1589 = CARTESIAN_POINT ( 'NONE',  ( -124.8586828245774143, 5.519772205012096755, 76.19999999999998863 ) ) ;
#1590 = VERTEX_POINT ( 'NONE', #16684 ) ;
#1591 = CIRCLE ( 'NONE', #4585, 1.155610995738326485 ) ;
#1592 = CIRCLE ( 'NONE', #19665, 3.174999999999997158 ) ;
#1593 = CARTESIAN_POINT ( 'NONE',  ( -103.6991022489619780, 6.776957747761745310, 76.09999999999995168 ) ) ;
#1594 = ADVANCED_FACE ( 'NONE', ( #18677 ), #3975, .F. ) ;
#1595 = LINE ( 'NONE', #8792, #15544 ) ;
#1596 = EDGE_LOOP ( 'NONE', ( #506, #7154, #11621, #8071 ) ) ;
#1597 = FACE_OUTER_BOUND ( 'NONE', #13196, .T. ) ;
#1598 = DIRECTION ( 'NONE',  ( 0.000000000000000000, -0.7071067811865469066, -0.7071067811865482389 ) ) ;
#1599 = ORIENTED_EDGE ( 'NONE', *, *, #23212, .T. ) ;
#1600 = CARTESIAN_POINT ( 'NONE',  ( -63.50000000000000000, 12.69999999999999929, -38.10000000000000142 ) ) ;
#1601 = CARTESIAN_POINT ( 'NONE',  ( -139.5701219043474453, 6.891014961524990490, 76.19999999999998863 ) ) ;
#1602 = CARTESIAN_POINT ( 'NONE',  ( -104.0747729850584022, 7.978091635875561138, 76.19999999999998863 ) ) ;
#1603 = AXIS2_PLACEMENT_3D ( 'NONE', #17758, #7048, #16228 ) ;
#1604 = CARTESIAN_POINT ( 'NONE',  ( -95.20951706088138167, 6.449358974358998964, 76.09999999999998010 ) ) ;
#1605 = DIRECTION ( 'NONE',  ( 0.000000000000000000, -1.000000000000000000, 0.000000000000000000 ) ) ;
#1606 = ORIENTED_EDGE ( 'NONE', *, *, #10409, .T. ) ;
#1607 = FACE_OUTER_BOUND ( 'NONE', #10647, .T. ) ;
#1608 = LINE ( 'NONE', #15976, #16199 ) ;
#1609 = CIRCLE ( 'NONE', #464, 2.552700000000005076 ) ;
#1610 = DIRECTION ( 'NONE',  ( 0.000000000000000000, 0.000000000000000000, -1.000000000000000000 ) ) ;
#1611 = ORIENTED_EDGE ( 'NONE', *, *, #2314, .F. ) ;
#1612 = AXIS2_PLACEMENT_3D ( 'NONE', #3950, #7607, #16550 ) ;
#1613 = EDGE_CURVE ( 'NONE', #21052, #20860, #8107, .T. ) ;
#1614 = EDGE_LOOP ( 'NONE', ( #22144, #10630, #17721, #1865 ) ) ;
#1615 = CARTESIAN_POINT ( 'NONE',  ( 139.6999999999999886, 11.75270000000001680, 38.09999999999998721 ) ) ;
#1616 = ORIENTED_EDGE ( 'NONE', *, *, #16039, .F. ) ;
#1617 = ORIENTED_EDGE ( 'NONE', *, *, #21088, .T. ) ;
#1618 = ADVANCED_FACE ( 'NONE', ( #651 ), #20144, .F. ) ;
#1619 = CARTESIAN_POINT ( 'NONE',  ( -106.9280915282119651, 6.060396804184868813, 76.09999999999998010 ) ) ;
#1620 = EDGE_LOOP ( 'NONE', ( #4188, #12564, #17506, #9014 ) ) ;
#1621 = CARTESIAN_POINT ( 'NONE',  ( -104.0649816060700772, 4.929798873663298941, 76.19999999999998863 ) ) ;
#1622 = EDGE_CURVE ( 'NONE', #9036, #23247, #16015, .T. ) ;
#1623 = CARTESIAN_POINT ( 'NONE',  ( -127.5688617884997171, 7.016005594954410896, 76.19999999999998863 ) ) ;
#1624 = AXIS2_PLACEMENT_3D ( 'NONE', #889, #1002, #22581 ) ;
#1625 = CARTESIAN_POINT ( 'NONE',  ( -106.5642869900454315, 5.827369279007319491, 76.20000000000000284 ) ) ;
#1626 = VERTEX_POINT ( 'NONE', #2188 ) ;
#1627 = CONICAL_SURFACE ( 'NONE', #17027, 2.552700000000005076, 0.7853981633974531640 ) ;
#1628 = CARTESIAN_POINT ( 'NONE',  ( 139.6999999999999886, 12.69999999999999929, 63.49999999999998579 ) ) ;
#1629 = LINE ( 'NONE', #19767, #14593 ) ;
#1630 = LINE ( 'NONE', #8825, #23148 ) ;
#1631 = DIRECTION ( 'NONE',  ( 0.000000000000000000, 0.000000000000000000, -1.000000000000000000 ) ) ;
#1632 = CARTESIAN_POINT ( 'NONE',  ( -98.17527379306676494, 6.387721036282259846, 76.09999999999999432 ) ) ;
#1633 = CARTESIAN_POINT ( 'NONE',  ( -105.1710555224190955, 6.302123397431563134, 76.09999999999996589 ) ) ;
#1634 = CARTESIAN_POINT ( 'NONE',  ( -104.5237911672899003, 4.433760374224624101, 76.09999999999996589 ) ) ;
#1635 = LINE ( 'NONE', #13437, #9176 ) ;
#1636 = ORIENTED_EDGE ( 'NONE', *, *, #723, .T. ) ;
#1637 = VECTOR ( 'NONE', #6432, 1000.000000000000000 ) ;
#1638 = VERTEX_POINT ( 'NONE', #14811 ) ;
#1639 = ADVANCED_FACE ( 'NONE', ( #11378 ), #8875, .F. ) ;
#1640 = VECTOR ( 'NONE', #4683, 1000.000000000000000 ) ;
#1641 = CARTESIAN_POINT ( 'NONE',  ( -112.6646452660095861, 7.975000000000023626, 76.19999999999998863 ) ) ;
#1642 = DIRECTION ( 'NONE',  ( 0.000000000000000000, 0.000000000000000000, 1.000000000000000000 ) ) ;
#1643 = ORIENTED_EDGE ( 'NONE', *, *, #15232, .F. ) ;
#1644 = AXIS2_PLACEMENT_3D ( 'NONE', #13123, #21853, #13008 ) ;
#1645 = EDGE_CURVE ( 'NONE', #6124, #1296, #568, .T. ) ;
#1646 = CARTESIAN_POINT ( 'NONE',  ( -98.00954015508587247, 6.801218462473658910, 76.09999999999999432 ) ) ;
#1647 = ORIENTED_EDGE ( 'NONE', *, *, #1339, .F. ) ;
#1648 = CARTESIAN_POINT ( 'NONE',  ( -139.6999999999999886, 11.75269999999996884, 40.65269999999998163 ) ) ;
#1649 = EDGE_CURVE ( 'NONE', #15512, #1845, #19783, .T. ) ;
#1650 = EDGE_CURVE ( 'NONE', #1382, #8884, #5095, .T. ) ;
#1651 = CARTESIAN_POINT ( 'NONE',  ( -38.09999999999999432, 0.000000000000000000, -63.50000000000001421 ) ) ;
#1652 = ORIENTED_EDGE ( 'NONE', *, *, #10820, .F. ) ;
#1653 = ORIENTED_EDGE ( 'NONE', *, *, #18928, .T. ) ;
#1654 = EDGE_CURVE ( 'NONE', #6542, #9515, #19033, .T. ) ;
#1655 = CARTESIAN_POINT ( 'NONE',  ( -88.89999999999999147, 0.9473000000000167953, -66.05270000000001573 ) ) ;
#1656 = ORIENTED_EDGE ( 'NONE', *, *, #12525, .F. ) ;
#1657 = CARTESIAN_POINT ( 'NONE',  ( -122.0509814896374223, 6.092222126733561005, 76.09999999999998010 ) ) ;
#1658 = CARTESIAN_POINT ( 'NONE',  ( -63.50000000000000000, 0.9473000000000167953, -60.94730000000001269 ) ) ;
#1659 = VECTOR ( 'NONE', #23266, 1000.000000000000114 ) ;
#1660 = LINE ( 'NONE', #5191, #17645 ) ;
#1661 = EDGE_LOOP ( 'NONE', ( #1519, #13334, #2789, #9371 ) ) ;
#1662 = CARTESIAN_POINT ( 'NONE',  ( -131.4473086862762159, 4.662444425016794014, 76.09999999999998010 ) ) ;
#1663 = ORIENTED_EDGE ( 'NONE', *, *, #14272, .T. ) ;
#1664 = CARTESIAN_POINT ( 'NONE',  ( -88.89999999999999147, 0.000000000000000000, -66.05270000000001573 ) ) ;
#1665 = LINE ( 'NONE', #12615, #11003 ) ;
#1666 = DIRECTION ( 'NONE',  ( 0.000000000000000000, 0.000000000000000000, -1.000000000000000000 ) ) ;
#1667 = ORIENTED_EDGE ( 'NONE', *, *, #220, .T. ) ;
#1668 = EDGE_LOOP ( 'NONE', ( #5940, #4709, #12904, #4584 ) ) ;
#1669 = CARTESIAN_POINT ( 'NONE',  ( -152.3999999999999773, 0.000000000000000000, 73.19999999999997442 ) ) ;
#1670 = VERTEX_POINT ( 'NONE', #20923 ) ;
#1671 = AXIS2_PLACEMENT_3D ( 'NONE', #13926, #6862, #19467 ) ;
#1672 = CARTESIAN_POINT ( 'NONE',  ( 88.90000000000000568, 0.9473000000000167953, 35.54729999999998569 ) ) ;
#1673 = DIRECTION ( 'NONE',  ( 0.000000000000000000, -0.7071067811865441310, -0.7071067811865510144 ) ) ;
#1674 = ORIENTED_EDGE ( 'NONE', *, *, #8697, .T. ) ;
#1675 = ADVANCED_FACE ( 'NONE', ( #21154 ), #15380, .T. ) ;
#1676 = CARTESIAN_POINT ( 'NONE',  ( -100.1430988704827172, 4.910797495928715506, 76.20000000000001705 ) ) ;
#1677 = CYLINDRICAL_SURFACE ( 'NONE', #14231, 5.921508737889754848 ) ;
#1678 = CARTESIAN_POINT ( 'NONE',  ( -134.9046907889146780, 5.956616528687873391, 76.09999999999998010 ) ) ;
#1679 = ORIENTED_EDGE ( 'NONE', *, *, #13821, .T. ) ;
#1680 = CARTESIAN_POINT ( 'NONE',  ( -38.09999999999999432, 0.9472999999999335285, 63.49999999999998579 ) ) ;
#1681 = DIRECTION ( 'NONE',  ( 8.659560562354805901E-17, 0.7071067811865578978, -0.7071067811865371366 ) ) ;
#1682 = EDGE_LOOP ( 'NONE', ( #6742, #12973, #18441, #22918 ) ) ;
#1683 = DIRECTION ( 'NONE',  ( 0.000000000000000000, 0.000000000000000000, -1.000000000000000000 ) ) ;
#1684 = DIRECTION ( 'NONE',  ( -0.000000000000000000, -0.000000000000000000, -1.000000000000000000 ) ) ;
#1685 = AXIS2_PLACEMENT_3D ( 'NONE', #8934, #15991, #10691 ) ;
#1686 = FACE_OUTER_BOUND ( 'NONE', #9113, .T. ) ;
#1687 = CARTESIAN_POINT ( 'NONE',  ( 139.6999999999999886, 0.9472999999999751619, -12.70000000000000284 ) ) ;
#1689 = CARTESIAN_POINT ( 'NONE',  ( -99.38119174036854986, 5.783994391025665927, 76.19999999999998863 ) ) ;
#1688 = CARTESIAN_POINT ( 'NONE',  ( -106.9117558700251465, 7.949501981464761613, 76.19999999999998863 ) ) ;
#1690 = PLANE ( 'NONE',  #20871 ) ;
#1691 = VERTEX_POINT ( 'NONE', #13844 ) ;
#1692 = DIRECTION ( 'NONE',  ( 0.000000000000000000, 0.000000000000000000, -1.000000000000000000 ) ) ;
#1693 = ORIENTED_EDGE ( 'NONE', *, *, #17755, .T. ) ;
#1694 = ORIENTED_EDGE ( 'NONE', *, *, #22528, .T. ) ;
#1695 = VECTOR ( 'NONE', #20231, 1000.000000000000000 ) ;
#1696 = EDGE_CURVE ( 'NONE', #13529, #15869, #22809, .T. ) ;
#1697 = CARTESIAN_POINT ( 'NONE',  ( -106.5363946111905022, 5.187714971772685146, 76.19999999999997442 ) ) ;
#1698 = EDGE_CURVE ( 'NONE', #11575, #4885, #3509, .T. ) ;
#1699 = CARTESIAN_POINT ( 'NONE',  ( -106.8218956499418510, 4.932942518101217644, 76.09999999999998010 ) ) ;
#1700 = VECTOR ( 'NONE', #16974, 1000.000000000000000 ) ;
#1701 = DIRECTION ( 'NONE',  ( -0.000000000000000000, 1.000000000000000000, -0.000000000000000000 ) ) ;
#1702 = EDGE_LOOP ( 'NONE', ( #1694, #1935, #5125, #20376, #3850, #8903 ) ) ;
#1703 = LINE ( 'NONE', #21721, #10689 ) ;
#1704 = ORIENTED_EDGE ( 'NONE', *, *, #1267, .T. ) ;
#1705 = CARTESIAN_POINT ( 'NONE',  ( -104.4271652980636986, 4.833974358973875951, 76.09999999999996589 ) ) ;
#1706 = LINE ( 'NONE', #16386, #13029 ) ;
#1707 = CARTESIAN_POINT ( 'NONE',  ( -88.89999999999997726, 12.69999999999999929, -9.200000000000027711 ) ) ;
#1708 = EDGE_LOOP ( 'NONE', ( #19457, #1300, #5922, #22715 ) ) ;
#1709 = DIRECTION ( 'NONE',  ( -0.000000000000000000, -1.000000000000000000, -0.000000000000000000 ) ) ;
#1710 = DIRECTION ( 'NONE',  ( 0.1237391815415816720, -0.9923147761428424696, 0.000000000000000000 ) ) ;
#1711 = ORIENTED_EDGE ( 'NONE', *, *, #12272, .F. ) ;
#1712 = DIRECTION ( 'NONE',  ( 0.000000000000000000, 0.000000000000000000, 1.000000000000000000 ) ) ;
#1713 = DIRECTION ( 'NONE',  ( 0.000000000000000000, 0.000000000000000000, -1.000000000000000000 ) ) ;
#1714 = CARTESIAN_POINT ( 'NONE',  ( 12.69999999999998863, 0.000000000000000000, 60.00000000000004263 ) ) ;
#1715 = CARTESIAN_POINT ( 'NONE',  ( -120.0909337987204850, 6.924235063433155091, 76.09999999999998010 ) ) ;
#1716 = CARTESIAN_POINT ( 'NONE',  ( -96.78002988139419926, 7.571153846153869438, 76.19999999999998863 ) ) ;
#1717 = ORIENTED_EDGE ( 'NONE', *, *, #17215, .F. ) ;
#1718 = ORIENTED_EDGE ( 'NONE', *, *, #10359, .T. ) ;
#1719 = CIRCLE ( 'NONE', #196, 3.174999999999997158 ) ;
#1720 = CARTESIAN_POINT ( 'NONE',  ( 127.0000000000000284, 12.45000000000002061, -50.80000000000001137 ) ) ;
#1721 = LINE ( 'NONE', #7269, #1529 ) ;
#1722 = FACE_OUTER_BOUND ( 'NONE', #21860, .T. ) ;
#1723 = AXIS2_PLACEMENT_3D ( 'NONE', #12335, #23181, #14346 ) ;
#1724 = ORIENTED_EDGE ( 'NONE', *, *, #667, .T. ) ;
#1725 = ADVANCED_FACE ( 'NONE', ( #12193 ), #17024, .F. ) ;
#1726 = EDGE_CURVE ( 'NONE', #20828, #20772, #2770, .T. ) ;
#1727 = ORIENTED_EDGE ( 'NONE', *, *, #7563, .T. ) ;
#1728 = DIRECTION ( 'NONE',  ( 8.659560562354932858E-17, -0.7071067811865474617, 0.7071067811865474617 ) ) ;
#1729 = VERTEX_POINT ( 'NONE', #17256 ) ;
#1730 = ADVANCED_FACE ( 'NONE', ( #15271 ), #21932, .F. ) ;
#1731 = ORIENTED_EDGE ( 'NONE', *, *, #18050, .F. ) ;
#1732 = EDGE_CURVE ( 'NONE', #10540, #10886, #3109, .T. ) ;
#1733 = CARTESIAN_POINT ( 'NONE',  ( -106.6153451369768987, 5.895395036411496648, 76.09999999999998010 ) ) ;
#1734 = ORIENTED_EDGE ( 'NONE', *, *, #10637, .F. ) ;
#1735 = CARTESIAN_POINT ( 'NONE',  ( -63.50000000000000000, 0.9473000000000167953, 15.25269999999999371 ) ) ;
#1736 = VECTOR ( 'NONE', #20399, 1000.000000000000000 ) ;
#1737 = CARTESIAN_POINT ( 'NONE',  ( 88.90000000000000568, 12.69999999999999929, 67.00000000000001421 ) ) ;
#1738 = AXIS2_PLACEMENT_3D ( 'NONE', #15916, #13260, #2073 ) ;
#1739 = CARTESIAN_POINT ( 'NONE',  ( -100.2121760498976073, 4.711371728153522120, 76.20000000000000284 ) ) ;
#1740 = ORIENTED_EDGE ( 'NONE', *, *, #713, .F. ) ;
#1741 = CARTESIAN_POINT ( 'NONE',  ( -105.6195986919074130, 6.154661374716721589, 76.09999999999996589 ) ) ;
#1742 = FACE_OUTER_BOUND ( 'NONE', #5737, .T. ) ;
#1743 = CYLINDRICAL_SURFACE ( 'NONE', #10633, 3.174999999999997158 ) ;
#1744 = DIRECTION ( 'NONE',  ( 0.000000000000000000, 0.000000000000000000, -1.000000000000000000 ) ) ;
#1745 = CARTESIAN_POINT ( 'NONE',  ( -104.7824335205012858, 7.443156266469610927, 76.19999999999998863 ) ) ;
#1746 = DIRECTION ( 'NONE',  ( -0.000000000000000000, -1.000000000000000000, -0.000000000000000000 ) ) ;
#1747 = EDGE_CURVE ( 'NONE', #17332, #3701, #6663, .T. ) ;
#1748 = CARTESIAN_POINT ( 'NONE',  ( -108.0877221890865059, 4.878846153846177813, 76.19999999999998863 ) ) ;
#1749 = FACE_OUTER_BOUND ( 'NONE', #10002, .T. ) ;
#1750 = VERTEX_POINT ( 'NONE', #4542 ) ;
#1751 = EDGE_CURVE ( 'NONE', #18567, #20312, #22924, .T. ) ;
#1752 = CIRCLE ( 'NONE', #15661, 3.499999999999947597 ) ;
#1754 = FACE_OUTER_BOUND ( 'NONE', #5304, .T. ) ;
#1753 = CARTESIAN_POINT ( 'NONE',  ( 88.90000000000000568, 0.000000000000000000, 38.09999999999998721 ) ) ;
#1755 = CARTESIAN_POINT ( 'NONE',  ( -88.89999999999997726, 0.000000000000000000, -34.59999999999997300 ) ) ;
#1756 = VERTEX_POINT ( 'NONE', #8204 ) ;
#1757 = DIRECTION ( 'NONE',  ( 1.000000000000000000, 0.000000000000000000, 0.000000000000000000 ) ) ;
#1758 = CARTESIAN_POINT ( 'NONE',  ( -98.99327807315152938, 5.547999442741218701, 76.20000000000000284 ) ) ;
#1759 = EDGE_CURVE ( 'NONE', #21206, #7809, #14028, .T. ) ;
#1760 = PLANE ( 'NONE',  #2103 ) ;
#1761 = ADVANCED_FACE ( 'NONE', ( #21039 ), #10311, .F. ) ;
#1762 = VECTOR ( 'NONE', #10338, 1000.000000000000000 ) ;
#1763 = CARTESIAN_POINT ( 'NONE',  ( 38.09999999999999432, 12.69999999999999929, -34.60000000000005116 ) ) ;
#1764 = ORIENTED_EDGE ( 'NONE', *, *, #4629, .F. ) ;
#1765 = CARTESIAN_POINT ( 'NONE',  ( -99.63962756906180118, 7.313944913261567038, 76.09999999999999432 ) ) ;
#1766 = DIRECTION ( 'NONE',  ( 0.000000000000000000, -1.000000000000000000, 0.000000000000000000 ) ) ;
#1767 = DIRECTION ( 'NONE',  ( 0.000000000000000000, 0.7071067811865573427, 0.7071067811865378028 ) ) ;
#1768 = EDGE_CURVE ( 'NONE', #6542, #20764, #6551, .T. ) ;
#1769 = ORIENTED_EDGE ( 'NONE', *, *, #7512, .F. ) ;
#1770 = DIRECTION ( 'NONE',  ( -0.000000000000000000, 1.000000000000000000, -0.000000000000000000 ) ) ;
#1771 = ORIENTED_EDGE ( 'NONE', *, *, #14042, .T. ) ;
#1772 = CARTESIAN_POINT ( 'NONE',  ( -63.50000000000000000, 0.000000000000000000, 12.69999999999998863 ) ) ;
#1773 = EDGE_CURVE ( 'NONE', #16820, #21927, #6781, .T. ) ;
#1774 = ADVANCED_FACE ( 'NONE', ( #11956 ), #19149, .T. ) ;
#1775 = CARTESIAN_POINT ( 'NONE',  ( -140.7781709102373213, 6.057937855923364090, 76.09999999999998010 ) ) ;
#1776 = EDGE_CURVE ( 'NONE', #16498, #11562, #10196, .T. ) ;
#1777 = EDGE_LOOP ( 'NONE', ( #17625, #20167, #19258, #3511 ) ) ;
#1778 = ORIENTED_EDGE ( 'NONE', *, *, #11840, .F. ) ;
#1779 = CONICAL_SURFACE ( 'NONE', #5912, 2.750000000000016431, 0.7853981633974473908 ) ;
#1780 = LINE ( 'NONE', #1551, #16164 ) ;
#1781 = AXIS2_PLACEMENT_3D ( 'NONE', #21089, #7196, #12486 ) ;
#1782 = EDGE_LOOP ( 'NONE', ( #6676, #5003, #2642, #16507 ) ) ;
#1783 = LINE ( 'NONE', #17926, #16758 ) ;
#1784 = DIRECTION ( 'NONE',  ( -0.000000000000000000, -0.000000000000000000, -1.000000000000000000 ) ) ;
#1785 = EDGE_LOOP ( 'NONE', ( #12088, #2408, #4627, #17008 ) ) ;
#1786 = CARTESIAN_POINT ( 'NONE',  ( -98.43899476131025494, 7.820284493304034967, 76.19999999999996021 ) ) ;
#1787 = EDGE_CURVE ( 'NONE', #15920, #12456, #1236, .T. ) ;
#1788 = CARTESIAN_POINT ( 'NONE',  ( -104.4370430417456390, 4.431354802021903794, 76.19999999999998863 ) ) ;
#1789 = CARTESIAN_POINT ( 'NONE',  ( -125.9488004686940599, 8.036527125572858310, 76.19999999999998863 ) ) ;
#1790 = ORIENTED_EDGE ( 'NONE', *, *, #21210, .F. ) ;
#1791 = DIRECTION ( 'NONE',  ( 0.000000000000000000, -1.000000000000000000, 0.000000000000000000 ) ) ;
#1792 = EDGE_CURVE ( 'NONE', #3723, #22806, #11763, .T. ) ;
#1793 = AXIS2_PLACEMENT_3D ( 'NONE', #4687, #15071, #15184 ) ;
#1794 = CARTESIAN_POINT ( 'NONE',  ( -133.1267830591572192, 5.891255994599240431, 76.19999999999998863 ) ) ;
#1795 = ORIENTED_EDGE ( 'NONE', *, *, #13107, .T. ) ;
#1796 = CARTESIAN_POINT ( 'NONE',  ( 38.09999999999999432, 0.000000000000000000, -38.10000000000000142 ) ) ;
#1797 = DIRECTION ( 'NONE',  ( -0.000000000000000000, -0.000000000000000000, 1.000000000000000000 ) ) ;
#1798 = CARTESIAN_POINT ( 'NONE',  ( -124.3621253513061049, 6.892177665092541261, 76.19999999999998863 ) ) ;
#1799 = CARTESIAN_POINT ( 'NONE',  ( -12.69999999999998863, 0.000000000000000000, -34.59999999999997300 ) ) ;
#1801 = CARTESIAN_POINT ( 'NONE',  ( -100.1881829262660091, 4.786298076923102052, 76.20000000000000284 ) ) ;
#1800 = CARTESIAN_POINT ( 'NONE',  ( -134.9047738426211538, 7.474193850522890870, 76.09999999999998010 ) ) ;
#1802 = LINE ( 'NONE', #11215, #8862 ) ;
#1803 = ADVANCED_FACE ( 'NONE', ( #17732 ), #21395, .F. ) ;
#1804 = ORIENTED_EDGE ( 'NONE', *, *, #15737, .F. ) ;
#1805 = DIRECTION ( 'NONE',  ( -0.000000000000000000, -1.000000000000000000, -0.000000000000000000 ) ) ;
#1806 = ORIENTED_EDGE ( 'NONE', *, *, #12811, .T. ) ;
#1807 = EDGE_LOOP ( 'NONE', ( #18556, #14185, #12834, #15220, #788, #8314, #16076, #1355, #16735, #7796, #10906, #9149, #17006, #5307, #19101, #333, #16976, #21939, #18097, #14382, #4100, #15277, #11001, #4561, #15190, #10086, #9954, #10366, #18708, #7626, #14422, #11106, #3750, #14890, #11800, #8492, #5338, #8948, #10636, #12211, #18466, #20896, #9377, #8924, #6310, #9103, #6717, #10443, #2255, #4166, #19312, #18238, #15268, #22413, #14250, #6858, #15454, #16384, #20981, #18215, #4381, #19855, #404, #11249, #5237 ) ) ;
#1808 = CARTESIAN_POINT ( 'NONE',  ( -139.6999999999999886, 0.9473000000000380005, 60.94729999999999848 ) ) ;
#1809 = CIRCLE ( 'NONE', #14609, 2.552699999999990865 ) ;
#1810 = CONICAL_SURFACE ( 'NONE', #12722, 3.499999999999947597, 0.7853981633974336241 ) ;
#1811 = VECTOR ( 'NONE', #15580, 999.9999999999998863 ) ;
#1812 = CARTESIAN_POINT ( 'NONE',  ( -121.3973966070762174, 5.474094564544002672, 76.19999999999998863 ) ) ;
#1813 = ORIENTED_EDGE ( 'NONE', *, *, #18473, .F. ) ;
#1814 = DIRECTION ( 'NONE',  ( -1.000000000000000000, 0.000000000000000000, 0.000000000000000000 ) ) ;
#1815 = CARTESIAN_POINT ( 'NONE',  ( -103.2864401378081851, 5.627644230767185007, 76.09999999999996589 ) ) ;
#1816 = FACE_OUTER_BOUND ( 'NONE', #9431, .T. ) ;
#1817 = ORIENTED_EDGE ( 'NONE', *, *, #1562, .T. ) ;
#1818 = LINE ( 'NONE', #10779, #7106 ) ;
#1819 = CARTESIAN_POINT ( 'NONE',  ( 114.3000000000000114, 0.000000000000000000, -12.70000000000000284 ) ) ;
#1820 = ORIENTED_EDGE ( 'NONE', *, *, #11100, .F. ) ;
#1821 = CARTESIAN_POINT ( 'NONE',  ( 114.3000000000000114, 12.69999999999999929, -12.70000000000000284 ) ) ;
#1822 = CARTESIAN_POINT ( 'NONE',  ( 139.6999999999999886, 0.9472999999999751619, 15.25269999999997950 ) ) ;
#1823 = DIRECTION ( 'NONE',  ( 0.000000000000000000, -0.7071067811865469066, -0.7071067811865482389 ) ) ;
#1824 = AXIS2_PLACEMENT_3D ( 'NONE', #21084, #2813, #10003 ) ;
#1825 = FACE_OUTER_BOUND ( 'NONE', #15927, .T. ) ;
#1826 = ADVANCED_FACE ( 'NONE', ( #12775 ), #23160, .F. ) ;
#1827 = LINE ( 'NONE', #11019, #9865 ) ;
#1828 = AXIS2_PLACEMENT_3D ( 'NONE', #12196, #10314, #1481 ) ;
#1829 = ORIENTED_EDGE ( 'NONE', *, *, #4510, .T. ) ;
#1830 = CARTESIAN_POINT ( 'NONE',  ( 139.6999999999999886, 0.9472999999999751619, 38.09999999999998721 ) ) ;
#1831 = FACE_OUTER_BOUND ( 'NONE', #7082, .T. ) ;
#1832 = DIRECTION ( 'NONE',  ( 0.000000000000000000, 0.000000000000000000, 1.000000000000000000 ) ) ;
#1833 = ORIENTED_EDGE ( 'NONE', *, *, #10966, .F. ) ;
#1834 = EDGE_LOOP ( 'NONE', ( #20740, #21235, #15206, #15898 ) ) ;
#1835 = VERTEX_POINT ( 'NONE', #16205 ) ;
#1836 = AXIS2_PLACEMENT_3D ( 'NONE', #12944, #20142, #16602 ) ;
#1837 = ORIENTED_EDGE ( 'NONE', *, *, #14337, .F. ) ;
#1838 = VERTEX_POINT ( 'NONE', #1477 ) ;
#1839 = DIRECTION ( 'NONE',  ( 0.000000000000000000, 0.000000000000000000, -1.000000000000000000 ) ) ;
#1840 = VECTOR ( 'NONE', #5238, 1000.000000000000000 ) ;
#1841 = CIRCLE ( 'NONE', #15019, 3.499999999999975131 ) ;
#1842 = VECTOR ( 'NONE', #16188, 1000.000000000000000 ) ;
#1843 = CARTESIAN_POINT ( 'NONE',  ( -126.9900015127502257, 5.287231491654289961, 76.19999999999998863 ) ) ;
#1844 = CARTESIAN_POINT ( 'NONE',  ( -100.2352984819421948, 4.554916320599870616, 76.09999999999998010 ) ) ;
#1845 = VERTEX_POINT ( 'NONE', #14544 ) ;
#1846 = EDGE_CURVE ( 'NONE', #11167, #11420, #8681, .T. ) ;
#1847 = DIRECTION ( 'NONE',  ( 0.000000000000000000, 0.000000000000000000, -1.000000000000000000 ) ) ;
#1848 = CARTESIAN_POINT ( 'NONE',  ( 12.69999999999998863, 0.000000000000000000, 12.69999999999998863 ) ) ;
#1849 = LINE ( 'NONE', #12347, #18148 ) ;
#1850 = FACE_OUTER_BOUND ( 'NONE', #9035, .T. ) ;
#1851 = CYLINDRICAL_SURFACE ( 'NONE', #6003, 2.552699999999990865 ) ;
#1852 = CARTESIAN_POINT ( 'NONE',  ( -88.89999999999999147, 0.9473000000000167953, -60.94730000000001269 ) ) ;
#1853 = ADVANCED_FACE ( 'NONE', ( #21512 ), #52, .F. ) ;
#1854 = DIRECTION ( 'NONE',  ( 0.000000000000000000, 1.000000000000000000, 0.000000000000000000 ) ) ;
#1855 = CIRCLE ( 'NONE', #16536, 3.500000000000003109 ) ;
#1856 = EDGE_CURVE ( 'NONE', #18271, #7267, #16085, .T. ) ;
#1857 = CARTESIAN_POINT ( 'NONE',  ( -105.2383632147313790, 7.577463942305143085, 76.09999999999996589 ) ) ;
#1858 = AXIS2_PLACEMENT_3D ( 'NONE', #17093, #13338, #6398 ) ;
#1859 = ORIENTED_EDGE ( 'NONE', *, *, #10842, .F. ) ;
#1860 = ADVANCED_FACE ( 'NONE', ( #12550 ), #23042, .F. ) ;
#1861 = AXIS2_PLACEMENT_3D ( 'NONE', #16342, #3861, #18226 ) ;
#1862 = AXIS2_PLACEMENT_3D ( 'NONE', #840, #13920, #12268 ) ;
#1864 = FACE_BOUND ( 'NONE', #18482, .T. ) ;
#1863 = CARTESIAN_POINT ( 'NONE',  ( -106.2981439891990050, 6.150407081077656990, 76.10000000000000853 ) ) ;
#1865 = ORIENTED_EDGE ( 'NONE', *, *, #22405, .T. ) ;
#1866 = FACE_OUTER_BOUND ( 'NONE', #1484, .T. ) ;
#1867 = CONICAL_SURFACE ( 'NONE', #19580, 3.499999999999947597, 0.7853981633974437271 ) ;
#1868 = CARTESIAN_POINT ( 'NONE',  ( -136.7375268648943063, 5.224779483140130409, 76.09999999999998010 ) ) ;
#1869 = EDGE_LOOP ( 'NONE', ( #22266, #3056, #18637, #19708 ) ) ;
#1870 = CARTESIAN_POINT ( 'NONE',  ( -131.6950790868726529, 7.182015889714488566, 76.19999999999998863 ) ) ;
#1871 = AXIS2_PLACEMENT_3D ( 'NONE', #22353, #14820, #13387 ) ;
#1872 = ADVANCED_FACE ( 'NONE', ( #19738 ), #13692, .F. ) ;
#1873 = CARTESIAN_POINT ( 'NONE',  ( -114.2999999999999829, 12.69999999999999929, -63.50000000000001421 ) ) ;
#1874 = ORIENTED_EDGE ( 'NONE', *, *, #19224, .F. ) ;
#1875 = CARTESIAN_POINT ( 'NONE',  ( -38.09999999999999432, 0.000000000000000000, 12.69999999999998863 ) ) ;
#1876 = CARTESIAN_POINT ( 'NONE',  ( -124.8586828245774143, 6.892177665092541261, 76.09999999999998010 ) ) ;
#1877 = CARTESIAN_POINT ( 'NONE',  ( -105.6197734711416416, 6.113521634612835598, 76.09999999999996589 ) ) ;
#1878 = EDGE_LOOP ( 'NONE', ( #15192, #6483, #20971, #3328 ) ) ;
#1879 = FACE_OUTER_BOUND ( 'NONE', #19049, .T. ) ;
#1880 = AXIS2_PLACEMENT_3D ( 'NONE', #4867, #15588, #6875 ) ;
#1881 = ORIENTED_EDGE ( 'NONE', *, *, #20746, .T. ) ;
#1882 = FACE_OUTER_BOUND ( 'NONE', #14806, .T. ) ;
#1883 = FACE_OUTER_BOUND ( 'NONE', #20726, .T. ) ;
#1884 = DIRECTION ( 'NONE',  ( -0.000000000000000000, -1.000000000000000000, 0.000000000000000000 ) ) ;
#1885 = ORIENTED_EDGE ( 'NONE', *, *, #22075, .F. ) ;
#1886 = EDGE_LOOP ( 'NONE', ( #17638, #3115, #3728, #5839 ) ) ;
#1887 = EDGE_CURVE ( 'NONE', #9307, #10213, #3707, .T. ) ;
#1888 = VECTOR ( 'NONE', #3250, 1000.000000000000000 ) ;
#1889 = CARTESIAN_POINT ( 'NONE',  ( -139.6999999999999886, 0.000000000000000000, 34.59999999999995879 ) ) ;
#1890 = ORIENTED_EDGE ( 'NONE', *, *, #9783, .T. ) ;
#1891 = FACE_OUTER_BOUND ( 'NONE', #14200, .T. ) ;
#1892 = EDGE_CURVE ( 'NONE', #16876, #7584, #6164, .T. ) ;
#1893 = LINE ( 'NONE', #8983, #7424 ) ;
#1894 = VERTEX_POINT ( 'NONE', #10781 ) ;
#1895 = VECTOR ( 'NONE', #16123, 1000.000000000000000 ) ;
#1896 = CARTESIAN_POINT ( 'NONE',  ( -98.06185911804955424, 7.387347788458152209, 76.19999999999997442 ) ) ;
#1897 = EDGE_CURVE ( 'NONE', #20574, #16560, #14438, .T. ) ;
#1898 = CARTESIAN_POINT ( 'NONE',  ( -104.7713219508569438, 4.483124899357782134, 76.19999999999998863 ) ) ;
#1899 = EDGE_CURVE ( 'NONE', #1969, #22559, #10664, .T. ) ;
#1900 = DIRECTION ( 'NONE',  ( 0.000000000000000000, 0.000000000000000000, -1.000000000000000000 ) ) ;
#1901 = ORIENTED_EDGE ( 'NONE', *, *, #13711, .T. ) ;
#1902 = CARTESIAN_POINT ( 'NONE',  ( -106.6848357732837655, 7.336742366255198711, 76.19999999998795204 ) ) ;
#1903 = EDGE_CURVE ( 'NONE', #1161, #32, #14080, .T. ) ;
#1904 = AXIS2_PLACEMENT_3D ( 'NONE', #11705, #12172, #6644 ) ;
#1905 = CARTESIAN_POINT ( 'NONE',  ( -38.09999999999999432, 0.9472999999999335285, 66.05269999999998731 ) ) ;
#1906 = ORIENTED_EDGE ( 'NONE', *, *, #9648, .F. ) ;
#1907 = DIRECTION ( 'NONE',  ( 0.000000000000000000, 0.000000000000000000, -1.000000000000000000 ) ) ;
#1908 = CARTESIAN_POINT ( 'NONE',  ( -121.7805816216083485, 7.094678347390391160, 76.09999999999998010 ) ) ;
#1909 = DIRECTION ( 'NONE',  ( -0.000000000000000000, -1.000000000000000000, 0.000000000000000000 ) ) ;
#1910 = DIRECTION ( 'NONE',  ( -0.000000000000000000, -1.000000000000000000, -0.000000000000000000 ) ) ;
#1912 = CARTESIAN_POINT ( 'NONE',  ( -100.0097902312622438, 5.151009078042085854, 76.19999999999997442 ) ) ;
#1911 = CARTESIAN_POINT ( 'NONE',  ( -106.6771203391093508, 5.953099434678748025, 76.09999999999999432 ) ) ;
#1913 = DIRECTION ( 'NONE',  ( -0.000000000000000000, 1.000000000000000000, -0.000000000000000000 ) ) ;
#1914 = ORIENTED_EDGE ( 'NONE', *, *, #14652, .T. ) ;
#1915 = VECTOR ( 'NONE', #11734, 1000.000000000000000 ) ;
#1916 = ADVANCED_FACE ( 'NONE', ( #23272 ), #18078, .F. ) ;
#1917 = CARTESIAN_POINT ( 'NONE',  ( -88.89999999999997726, 0.000000000000000000, 40.65269999999999584 ) ) ;
#1918 = VERTEX_POINT ( 'NONE', #1934 ) ;
#1919 = ORIENTED_EDGE ( 'NONE', *, *, #13280, .T. ) ;
#1920 = CARTESIAN_POINT ( 'NONE',  ( -106.6557213295781565, 5.027904588692527987, 76.10000000000000853 ) ) ;
#1921 = ADVANCED_FACE ( 'NONE', ( #9132 ), #160, .F. ) ;
#1922 = CONICAL_SURFACE ( 'NONE', #12084, 2.552700000000005076, 0.7853981633974531640 ) ;
#1923 = CARTESIAN_POINT ( 'NONE',  ( 114.3000000000000114, 0.9473000000000167953, 10.14729999999998356 ) ) ;
#1924 = VERTEX_POINT ( 'NONE', #626 ) ;
#1925 = DIRECTION ( 'NONE',  ( 1.000000000000000000, 0.000000000000000000, 0.000000000000000000 ) ) ;
#1926 = ADVANCED_FACE ( 'NONE', ( #11124, #13351, #2391, #5939, #5712, #21851, #18309, #7720 ), #4176, .F. ) ;
#1927 = DIRECTION ( 'NONE',  ( 0.000000000000000000, -1.000000000000000000, 0.000000000000000000 ) ) ;
#1928 = DIRECTION ( 'NONE',  ( 0.000000000000000000, 1.000000000000000000, -0.000000000000000000 ) ) ;
#1929 = EDGE_LOOP ( 'NONE', ( #9130, #14197, #13438, #1559 ) ) ;
#1930 = EDGE_CURVE ( 'NONE', #11420, #16913, #883, .T. ) ;
#1931 = VECTOR ( 'NONE', #22676, 1000.000000000000000 ) ;
#1932 = AXIS2_PLACEMENT_3D ( 'NONE', #19886, #12587, #14700 ) ;
#1933 = FACE_OUTER_BOUND ( 'NONE', #8172, .T. ) ;
#1934 = CARTESIAN_POINT ( 'NONE',  ( -139.6999999999999886, 0.000000000000000000, 41.60000000000001563 ) ) ;
#1935 = ORIENTED_EDGE ( 'NONE', *, *, #15740, .T. ) ;
#1936 = CARTESIAN_POINT ( 'NONE',  ( -108.0877221890865059, 4.878846153846178701, 76.19999999999998863 ) ) ;
#1937 = CARTESIAN_POINT ( 'NONE',  ( -88.89999999999999147, 12.69999999999999929, -60.00000000000006395 ) ) ;
#1938 = DIRECTION ( 'NONE',  ( 8.659560562354893415E-17, 0.7071067811865507924, -0.7071067811865442421 ) ) ;
#1939 = CARTESIAN_POINT ( 'NONE',  ( -126.9999999999999716, 12.45000000000002061, 56.29999999999999716 ) ) ;
#1940 = CARTESIAN_POINT ( 'NONE',  ( 12.69999999999998863, 0.000000000000000000, 34.59999999999995879 ) ) ;
#1941 = VERTEX_POINT ( 'NONE', #9478 ) ;
#1942 = LINE ( 'NONE', #14450, #7203 ) ;
#1943 = CARTESIAN_POINT ( 'NONE',  ( 127.0000000000000284, 12.69999999999999929, -50.80000000000001137 ) ) ;
#1944 = DIRECTION ( 'NONE',  ( 0.000000000000000000, 0.000000000000000000, 1.000000000000000000 ) ) ;
#1945 = ORIENTED_EDGE ( 'NONE', *, *, #12302, .T. ) ;
#1946 = VERTEX_POINT ( 'NONE', #14902 ) ;
#1947 = ORIENTED_EDGE ( 'NONE', *, *, #18206, .T. ) ;
#1948 = CIRCLE ( 'NONE', #22669, 3.499999999999975131 ) ;
#1949 = ORIENTED_EDGE ( 'NONE', *, *, #4659, .F. ) ;
#1950 = AXIS2_PLACEMENT_3D ( 'NONE', #10431, #3130, #4780 ) ;
#1951 = CARTESIAN_POINT ( 'NONE',  ( -108.0877221890865059, 6.090384615384639488, 76.19999999999998863 ) ) ;
#1952 = ORIENTED_EDGE ( 'NONE', *, *, #8856, .F. ) ;
#1953 = CARTESIAN_POINT ( 'NONE',  ( -114.2999999999999829, 12.69999999999999929, 63.49999999999998579 ) ) ;
#1954 = CARTESIAN_POINT ( 'NONE',  ( -124.8586828245774143, 7.162340143859053931, 76.19999999999998863 ) ) ;
#1955 = FACE_OUTER_BOUND ( 'NONE', #9918, .T. ) ;
#1956 =( BOUNDED_SURFACE ( )  B_SPLINE_SURFACE ( 3, 1, ( 
 ( #4768, #13257 ),
 ( #17016, #8081 ),
 ( #881, #17250 ),
 ( #3003, #9951 ) ),
 .UNSPECIFIED., .F., .F., .F. ) 
 B_SPLINE_SURFACE_WITH_KNOTS ( ( 4, 4 ),
 ( 2, 2 ),
 ( 0.000000000000000000, 1.000000000000000000 ),
 ( 0.000000000000000000, 1.000000000000000000 ),
 .UNSPECIFIED. ) 
 GEOMETRIC_REPRESENTATION_ITEM ( )  RATIONAL_B_SPLINE_SURFACE ( (
 ( 1.000000000000000000, 1.000000000000000000),
 ( 0.9864514131518286044, 0.9864514131518286044),
 ( 0.9864514131518286044, 0.9864514131518286044),
 ( 1.000000000000000000, 1.000000000000000000) ) ) 
 REPRESENTATION_ITEM ( '' )  SURFACE ( )  );
#1957 = VERTEX_POINT ( 'NONE', #9584 ) ;
#1958 = EDGE_CURVE ( 'NONE', #17339, #19404, #18191, .T. ) ;
#1959 = LINE ( 'NONE', #9163, #16469 ) ;
#1960 = DIRECTION ( 'NONE',  ( 0.000000000000000000, 0.000000000000000000, -1.000000000000000000 ) ) ;
#1961 = CARTESIAN_POINT ( 'NONE',  ( 63.50000000000000000, 0.000000000000000000, -63.50000000000001421 ) ) ;
#1962 = DIRECTION ( 'NONE',  ( 0.000000000000000000, -0.7071067811865338060, -0.7071067811865613395 ) ) ;
#1963 = DIRECTION ( 'NONE',  ( 0.000000000000000000, 0.000000000000000000, -1.000000000000000000 ) ) ;
#1964 = VECTOR ( 'NONE', #111, 1000.000000000000114 ) ;
#1965 = LINE ( 'NONE', #7292, #14270 ) ;
#1966 = VECTOR ( 'NONE', #2658, 1000.000000000000000 ) ;
#1967 = CARTESIAN_POINT ( 'NONE',  ( -124.3621253513061049, 6.892177665092541261, 76.19999999999998863 ) ) ;
#1968 = LINE ( 'NONE', #4208, #19974 ) ;
#1969 = VERTEX_POINT ( 'NONE', #22086 ) ;
#1971 = FACE_BOUND ( 'NONE', #18510, .T. ) ;
#1970 = PLANE ( 'NONE',  #6813 ) ;
#1972 = EDGE_LOOP ( 'NONE', ( #1995, #13323 ) ) ;
#1973 = EDGE_CURVE ( 'NONE', #12897, #13744, #14204, .T. ) ;
#1974 = VECTOR ( 'NONE', #4775, 1000.000000000000000 ) ;
#1975 = VERTEX_POINT ( 'NONE', #7602 ) ;
#1976 = CARTESIAN_POINT ( 'NONE',  ( 88.90000000000000568, 12.69999999999999929, 67.00000000000001421 ) ) ;
#1977 = VECTOR ( 'NONE', #3281, 1000.000000000000000 ) ;
#1978 = CIRCLE ( 'NONE', #8389, 3.300000000000011369 ) ;
#1979 = EDGE_CURVE ( 'NONE', #13420, #18145, #2373, .T. ) ;
#1980 = ADVANCED_FACE ( 'NONE', ( #20436 ), #14071, .F. ) ;
#1981 = CARTESIAN_POINT ( 'NONE',  ( -110.0354385352403455, 7.975000000000023626, 76.19999999999998863 ) ) ;
#1982 = CARTESIAN_POINT ( 'NONE',  ( 88.90000000000000568, 0.000000000000000000, 63.49999999999998579 ) ) ;
#1983 = DIRECTION ( 'NONE',  ( 0.000000000000000000, 0.000000000000000000, -1.000000000000000000 ) ) ;
#1984 = DIRECTION ( 'NONE',  ( 0.000000000000000000, -0.7071067811865338060, -0.7071067811865613395 ) ) ;
#1985 = EDGE_LOOP ( 'NONE', ( #5755, #8698, #15052, #11862 ) ) ;
#1986 = CARTESIAN_POINT ( 'NONE',  ( -99.10263564766540867, 7.570595122991603532, 76.09999999999998010 ) ) ;
#1987 = CARTESIAN_POINT ( 'NONE',  ( -114.2999999999999829, 0.000000000000000000, 63.49999999999998579 ) ) ;
#1988 = ORIENTED_EDGE ( 'NONE', *, *, #4039, .T. ) ;
#1989 = AXIS2_PLACEMENT_3D ( 'NONE', #10521, #6997, #1907 ) ;
#1990 = ORIENTED_EDGE ( 'NONE', *, *, #10847, .T. ) ;
#1991 = LINE ( 'NONE', #1664, #2036 ) ;
#1992 = FACE_OUTER_BOUND ( 'NONE', #2246, .T. ) ;
#1993 = LINE ( 'NONE', #8865, #2441 ) ;
#1994 = ORIENTED_EDGE ( 'NONE', *, *, #8482, .T. ) ;
#1995 = ORIENTED_EDGE ( 'NONE', *, *, #8923, .T. ) ;
#1996 = EDGE_CURVE ( 'NONE', #19652, #17103, #14665, .T. ) ;
#1997 = LINE ( 'NONE', #17923, #10523 ) ;
#1998 = VERTEX_POINT ( 'NONE', #13005 ) ;
#1999 = AXIS2_PLACEMENT_3D ( 'NONE', #2270, #7826, #2500 ) ;
#2000 = CARTESIAN_POINT ( 'NONE',  ( 38.09999999999999432, 0.9473000000000167953, -63.50000000000001421 ) ) ;
#2001 = EDGE_CURVE ( 'NONE', #23292, #20961, #4281, .T. ) ;
#2002 = PLANE ( 'NONE',  #13057 ) ;
#2003 = ORIENTED_EDGE ( 'NONE', *, *, #3617, .F. ) ;
#2004 = VECTOR ( 'NONE', #11831, 1000.000000000000000 ) ;
#2005 = CARTESIAN_POINT ( 'NONE',  ( -104.7531869326757601, 7.467387820508576191, 76.09999999999996589 ) ) ;
#2006 = DIRECTION ( 'NONE',  ( 0.000000000000000000, -1.000000000000000000, 0.000000000000000000 ) ) ;
#2007 = CYLINDRICAL_SURFACE ( 'NONE', #17860, 2.552700000000005076 ) ;
#2008 = ORIENTED_EDGE ( 'NONE', *, *, #18306, .T. ) ;
#2009 = CARTESIAN_POINT ( 'NONE',  ( -106.6078590474137684, 7.053085229254251409, 76.19999999998795204 ) ) ;
#2010 = DIRECTION ( 'NONE',  ( 0.000000000000000000, -1.000000000000000000, 0.000000000000000000 ) ) ;
#2011 = ORIENTED_EDGE ( 'NONE', *, *, #2343, .F. ) ;
#2012 = DIRECTION ( 'NONE',  ( -0.000000000000000000, 1.000000000000000000, -0.000000000000000000 ) ) ;
#2013 = CARTESIAN_POINT ( 'NONE',  ( 38.09999999999999432, 12.69999999999999929, -12.70000000000000284 ) ) ;
#2014 = EDGE_CURVE ( 'NONE', #21066, #18734, #22315, .T. ) ;
#2015 = CARTESIAN_POINT ( 'NONE',  ( -114.2999999999999829, 0.000000000000000000, 34.60000000000003695 ) ) ;
#2016 = CARTESIAN_POINT ( 'NONE',  ( 114.3000000000000114, 1.084202172485504434E-16, 60.00000000000004263 ) ) ;
#2017 = CARTESIAN_POINT ( 'NONE',  ( -107.3164882147275279, 6.090384615384639488, 76.09999999999998010 ) ) ;
#2018 = DIRECTION ( 'NONE',  ( -0.000000000000000000, -1.000000000000000000, 0.000000000000000000 ) ) ;
#2019 = ORIENTED_EDGE ( 'NONE', *, *, #334, .T. ) ;
#2020 = CIRCLE ( 'NONE', #5048, 3.500000000000031086 ) ;
#2021 = EDGE_CURVE ( 'NONE', #21349, #4815, #18428, .T. ) ;
#2022 = DIRECTION ( 'NONE',  ( -0.000000000000000000, -0.000000000000000000, -1.000000000000000000 ) ) ;
#2023 = ORIENTED_EDGE ( 'NONE', *, *, #6317, .T. ) ;
#2024 = EDGE_LOOP ( 'NONE', ( #17483, #15606, #21028, #12102 ) ) ;
#2025 = DIRECTION ( 'NONE',  ( -1.000000000000000000, 0.000000000000000000, 0.000000000000000000 ) ) ;
#2026 = B_SPLINE_CURVE_WITH_KNOTS ( 'NONE', 3,
 ( #18797, #650, #20575, #4421, #22697, #4660, #2886 ),
 .UNSPECIFIED., .F., .F.,
 ( 4, 1, 1, 1, 4 ),
 ( 0.000000000000000000, 0.2037960623594265996, 0.4356692895990404990, 0.7001982194813257676, 1.000000000000000000 ),
 .UNSPECIFIED. ) ;
#2027 = DIRECTION ( 'NONE',  ( -0.000000000000000000, -1.000000000000000000, 0.000000000000000000 ) ) ;
#2028 = ORIENTED_EDGE ( 'NONE', *, *, #23221, .T. ) ;
#2029 = CARTESIAN_POINT ( 'NONE',  ( -103.2582499682878563, 6.292767446275430387, 76.09999999999996589 ) ) ;
#2030 = VECTOR ( 'NONE', #7938, 1000.000000000000000 ) ;
#2031 = CARTESIAN_POINT ( 'NONE',  ( -98.45160411705101922, 6.884017864911513129, 76.09999999999998010 ) ) ;
#2032 = CARTESIAN_POINT ( 'NONE',  ( 114.3000000000000114, 0.000000000000000000, -60.94730000000001269 ) ) ;
#2033 = AXIS2_PLACEMENT_3D ( 'NONE', #6179, #2750, #10052 ) ;
#2034 = CARTESIAN_POINT ( 'NONE',  ( -136.7375268648943063, 7.474193850522889981, 76.19999999999998863 ) ) ;
#2035 = VERTEX_POINT ( 'NONE', #20781 ) ;
#2036 = VECTOR ( 'NONE', #16370, 1000.000000000000000 ) ;
#2037 = DIRECTION ( 'NONE',  ( 0.000000000000000000, 0.000000000000000000, -1.000000000000000000 ) ) ;
#2038 = ADVANCED_FACE ( 'NONE', ( #10170 ), #11812, .F. ) ;
#2039 = AXIS2_PLACEMENT_3D ( 'NONE', #3029, #17280, #3391 ) ;
#2040 = EDGE_CURVE ( 'NONE', #7226, #14156, #14311, .T. ) ;
#2041 = FACE_BOUND ( 'NONE', #37, .T. ) ;
#2042 = CARTESIAN_POINT ( 'NONE',  ( -98.45079850559947943, 7.119388611460904848, 76.09999999999998010 ) ) ;
#2043 = VERTEX_POINT ( 'NONE', #17347 ) ;
#2044 = DIRECTION ( 'NONE',  ( 1.000000000000000000, 1.919290252217456478E-15, 0.000000000000000000 ) ) ;
#2045 = LINE ( 'NONE', #8417, #20072 ) ;
#2046 = DIRECTION ( 'NONE',  ( -1.000000000000000000, 0.000000000000000000, 0.000000000000000000 ) ) ;
#2047 = CARTESIAN_POINT ( 'NONE',  ( -98.94351256785283510, 7.561566606427241766, 76.19999999999997442 ) ) ;
#2048 = EDGE_CURVE ( 'NONE', #22623, #9758, #6634, .T. ) ;
#2049 = CARTESIAN_POINT ( 'NONE',  ( -63.50000000000000000, 0.9473000000000167953, -12.70000000000000284 ) ) ;
#2050 = ORIENTED_EDGE ( 'NONE', *, *, #19741, .T. ) ;
#2051 = EDGE_LOOP ( 'NONE', ( #20416, #21410, #11796, #22021 ) ) ;
#2052 = VECTOR ( 'NONE', #6131, 1000.000000000000000 ) ;
#2053 = CARTESIAN_POINT ( 'NONE',  ( 38.09999999999999432, 0.3250000000000305422, 41.27499999999998437 ) ) ;
#2054 = DIRECTION ( 'NONE',  ( 1.000000000000000000, 0.000000000000000000, 0.000000000000000000 ) ) ;
#2055 = EDGE_LOOP ( 'NONE', ( #2875, #7096 ) ) ;
#2056 = EDGE_CURVE ( 'NONE', #32, #5664, #19003, .T. ) ;
#2057 = EDGE_LOOP ( 'NONE', ( #18605, #13, #21616, #2685 ) ) ;
#2058 = PRESENTATION_STYLE_ASSIGNMENT (( #67 ) ) ;
#2059 = EDGE_CURVE ( 'NONE', #19104, #16191, #1211, .T. ) ;
#2060 = AXIS2_PLACEMENT_3D ( 'NONE', #18632, #13446, #13217 ) ;
#2061 = ORIENTED_EDGE ( 'NONE', *, *, #15575, .F. ) ;
#2062 = CONICAL_SURFACE ( 'NONE', #932, 2.552700000000005076, 0.7853981633974531640 ) ;
#2063 = ADVANCED_FACE ( 'NONE', ( #1328 ), #1867, .F. ) ;
#2064 = VERTEX_POINT ( 'NONE', #8175 ) ;
#2065 = AXIS2_PLACEMENT_3D ( 'NONE', #14592, #20015, #19898 ) ;
#2066 = CARTESIAN_POINT ( 'NONE',  ( 139.6999999999999886, 0.9472999999999751619, 38.09999999999998721 ) ) ;
#2067 = DIRECTION ( 'NONE',  ( -0.000000000000000000, 1.000000000000000000, -0.000000000000000000 ) ) ;
#2068 = ORIENTED_EDGE ( 'NONE', *, *, #13612, .T. ) ;
#2069 = FACE_OUTER_BOUND ( 'NONE', #21825, .T. ) ;
#2070 = DIRECTION ( 'NONE',  ( 0.000000000000000000, 0.000000000000000000, 1.000000000000000000 ) ) ;
#2071 = DIRECTION ( 'NONE',  ( 0.000000000000000000, 0.000000000000000000, -1.000000000000000000 ) ) ;
#2072 = VERTEX_POINT ( 'NONE', #3098 ) ;
#2073 = DIRECTION ( 'NONE',  ( -1.000000000000000000, 0.000000000000000000, 0.000000000000000000 ) ) ;
#2074 = AXIS2_PLACEMENT_3D ( 'NONE', #13033, #309, #18455 ) ;
#2075 = CARTESIAN_POINT ( 'NONE',  ( 63.50000000000000000, 0.9473000000000167953, 38.09999999999998721 ) ) ;
#2076 = AXIS2_PLACEMENT_3D ( 'NONE', #20393, #6244, #13421 ) ;
#2077 = PLANE ( 'NONE',  #5074 ) ;
#2078 = DIRECTION ( 'NONE',  ( 0.000000000000000000, 0.000000000000000000, -1.000000000000000000 ) ) ;
#2079 = VECTOR ( 'NONE', #10640, 1000.000000000000000 ) ;
#2080 = DIRECTION ( 'NONE',  ( 0.000000000000000000, -0.7071067811865441310, -0.7071067811865510144 ) ) ;
#2081 = DIRECTION ( 'NONE',  ( 0.000000000000000000, -1.000000000000000000, 0.000000000000000000 ) ) ;
#2082 = AXIS2_PLACEMENT_3D ( 'NONE', #23296, #10919, #3390 ) ;
#2083 = CARTESIAN_POINT ( 'NONE',  ( -12.69999999999998863, 12.69999999999999929, -38.10000000000000142 ) ) ;
#2084 = CARTESIAN_POINT ( 'NONE',  ( -138.5703629339694487, 5.956616528687884049, 76.09999999999998010 ) ) ;
#2085 = LINE ( 'NONE', #7525, #18831 ) ;
#2086 = ORIENTED_EDGE ( 'NONE', *, *, #14702, .T. ) ;
#2088 = FACE_BOUND ( 'NONE', #3072, .T. ) ;
#2087 = FACE_OUTER_BOUND ( 'NONE', #19978, .T. ) ;
#2089 = EDGE_CURVE ( 'NONE', #21169, #13066, #15698, .T. ) ;
#2090 = ORIENTED_EDGE ( 'NONE', *, *, #5897, .F. ) ;
#2091 = CIRCLE ( 'NONE', #11509, 3.499999999999947597 ) ;
#2092 = ORIENTED_EDGE ( 'NONE', *, *, #4613, .F. ) ;
#2093 = FACE_OUTER_BOUND ( 'NONE', #756, .T. ) ;
#2094 = CYLINDRICAL_SURFACE ( 'NONE', #14078, 2.552700000000005076 ) ;
#2095 = CARTESIAN_POINT ( 'NONE',  ( -63.50000000000000000, 0.000000000000000000, -63.50000000000001421 ) ) ;
#2096 = ORIENTED_EDGE ( 'NONE', *, *, #12732, .T. ) ;
#2097 = LINE ( 'NONE', #14375, #6251 ) ;
#2098 = CARTESIAN_POINT ( 'NONE',  ( 152.4000000000000341, 12.45000000000002771, 73.19999999999997442 ) ) ;
#2099 = ORIENTED_EDGE ( 'NONE', *, *, #19866, .T. ) ;
#2100 = CARTESIAN_POINT ( 'NONE',  ( 139.6999999999999886, 0.9472999999999751619, 12.69999999999998863 ) ) ;
#2101 = PLANE ( 'NONE',  #4472 ) ;
#2102 = EDGE_LOOP ( 'NONE', ( #20777, #12700, #16767, #7879 ) ) ;
#2103 = AXIS2_PLACEMENT_3D ( 'NONE', #8960, #21901, #16136 ) ;
#2104 = LINE ( 'NONE', #14727, #1092 ) ;
#2105 = VECTOR ( 'NONE', #23149, 1000.000000000000000 ) ;
#2106 = EDGE_CURVE ( 'NONE', #8732, #12366, #3760, .T. ) ;
#2107 = ORIENTED_EDGE ( 'NONE', *, *, #22308, .F. ) ;
#2108 = CARTESIAN_POINT ( 'NONE',  ( 114.3000000000000114, 12.69999999999999929, 38.09999999999998721 ) ) ;
#2109 = EDGE_CURVE ( 'NONE', #5837, #1325, #3486, .T. ) ;
#2110 = PLANE ( 'NONE',  #16264 ) ;
#2111 = CARTESIAN_POINT ( 'NONE',  ( -127.9540488701247369, 5.891255994599240431, 76.09999999999998010 ) ) ;
#2112 = EDGE_LOOP ( 'NONE', ( #12052, #18267, #3818, #1521 ) ) ;
#2113 = EDGE_LOOP ( 'NONE', ( #10437, #1224, #12619, #11950 ) ) ;
#2114 = CARTESIAN_POINT ( 'NONE',  ( -103.2864401378078867, 5.627644230767171685, 76.19999999999998863 ) ) ;
#2115 = ORIENTED_EDGE ( 'NONE', *, *, #8789, .T. ) ;
#2116 = CARTESIAN_POINT ( 'NONE',  ( -111.0672791925379670, 5.287431102483790113, 76.09999999999998010 ) ) ;
#2117 = DIRECTION ( 'NONE',  ( -0.000000000000000000, 1.000000000000000000, -0.000000000000000000 ) ) ;
#2118 = AXIS2_PLACEMENT_3D ( 'NONE', #2739, #11926, #17104 ) ;
#2119 = AXIS2_PLACEMENT_3D ( 'NONE', #18874, #2730, #6510 ) ;
#2120 = DIRECTION ( 'NONE',  ( 0.000000000000000000, 0.000000000000000000, -1.000000000000000000 ) ) ;
#2121 = VERTEX_POINT ( 'NONE', #18767 ) ;
#2122 = ORIENTED_EDGE ( 'NONE', *, *, #16564, .T. ) ;
#2123 = CARTESIAN_POINT ( 'NONE',  ( -98.72589959529651082, 7.937628315826113834, 76.09999999999998010 ) ) ;
#2124 = CARTESIAN_POINT ( 'NONE',  ( -88.89999999999997726, 11.75270000000000969, -40.65270000000001005 ) ) ;
#2125 = CARTESIAN_POINT ( 'NONE',  ( 114.3000000000000114, 11.75269999999997417, 60.94729999999998427 ) ) ;
#2126 = ORIENTED_EDGE ( 'NONE', *, *, #2479, .F. ) ;
#2127 = CARTESIAN_POINT ( 'NONE',  ( 127.0000000000000284, 12.45000000000002061, -50.80000000000001137 ) ) ;
#2128 = ADVANCED_FACE ( 'NONE', ( #22671 ), #17224, .T. ) ;
#2129 = CARTESIAN_POINT ( 'NONE',  ( -88.89999999999997726, 11.75270000000000969, -35.54729999999999990 ) ) ;
#2130 = EDGE_LOOP ( 'NONE', ( #12036, #13917, #13079, #2338 ) ) ;
#2131 = CARTESIAN_POINT ( 'NONE',  ( 127.0000000000000284, 12.69999999999999929, 56.29999999999999716 ) ) ;
#2132 = DIRECTION ( 'NONE',  ( 0.000000000000000000, 0.000000000000000000, -1.000000000000000000 ) ) ;
#2133 = EDGE_CURVE ( 'NONE', #21387, #3407, #17459, .T. ) ;
#2134 = VECTOR ( 'NONE', #17935, 1000.000000000000000 ) ;
#2135 = LINE ( 'NONE', #14638, #7749 ) ;
#2136 = EDGE_CURVE ( 'NONE', #8884, #1382, #16912, .T. ) ;
#2137 = VECTOR ( 'NONE', #3418, 1000.000000000000000 ) ;
#2138 = CARTESIAN_POINT ( 'NONE',  ( -108.0877221890865059, 4.878846153846177813, 76.09999999999998010 ) ) ;
#2140 = FACE_OUTER_BOUND ( 'NONE', #9483, .T. ) ;
#2139 = CARTESIAN_POINT ( 'NONE',  ( -126.9999999999999716, 12.45000000000002061, 50.79999999999999005 ) ) ;
#2141 = CARTESIAN_POINT ( 'NONE',  ( -106.7140272525738283, 4.530303211528438290, 76.09999999999998010 ) ) ;
#2142 = ORIENTED_EDGE ( 'NONE', *, *, #384, .F. ) ;
#2143 = CARTESIAN_POINT ( 'NONE',  ( -88.89999999999997726, 12.69999999999999929, 12.69999999999998863 ) ) ;
#2144 = ORIENTED_EDGE ( 'NONE', *, *, #15905, .F. ) ;
#2145 = ORIENTED_EDGE ( 'NONE', *, *, #9331, .T. ) ;
#2146 = DIRECTION ( 'NONE',  ( 0.000000000000000000, 1.000000000000000000, 0.000000000000000000 ) ) ;
#2147 = CARTESIAN_POINT ( 'NONE',  ( -139.6999999999999886, 0.9473000000000380005, 66.05269999999997310 ) ) ;
#2148 = ORIENTED_EDGE ( 'NONE', *, *, #15287, .F. ) ;
#2149 = CARTESIAN_POINT ( 'NONE',  ( -138.5702798871674304, 7.474193850522890870, 76.09999999999998010 ) ) ;
#2150 = DIRECTION ( 'NONE',  ( 0.000000000000000000, 0.000000000000000000, -1.000000000000000000 ) ) ;
#2151 = AXIS2_PLACEMENT_3D ( 'NONE', #12600, #10241, #19434 ) ;
#2152 = CARTESIAN_POINT ( 'NONE',  ( 114.3000000000000114, 12.69999999999999929, -40.65270000000001005 ) ) ;
#2153 = ORIENTED_EDGE ( 'NONE', *, *, #7361, .F. ) ;
#2154 = CARTESIAN_POINT ( 'NONE',  ( 12.69999999999998863, 12.69999999999999929, 63.49999999999998579 ) ) ;
#2156 = EDGE_CURVE ( 'NONE', #869, #23341, #18673, .T. ) ;
#2155 = DIRECTION ( 'NONE',  ( 0.000000000000000000, 0.000000000000000000, 1.000000000000000000 ) ) ;
#2157 = CARTESIAN_POINT ( 'NONE',  ( -98.61661864643035358, 7.407791211193396563, 76.09999999999998010 ) ) ;
#2158 = EDGE_LOOP ( 'NONE', ( #7020, #3194, #8180, #3180 ) ) ;
#2159 = CARTESIAN_POINT ( 'NONE',  ( -99.77832705453199935, 7.782801480336063449, 76.09999999999998010 ) ) ;
#2160 = FACE_OUTER_BOUND ( 'NONE', #525, .T. ) ;
#2161 = LINE ( 'NONE', #1939, #19939 ) ;
#2162 = CARTESIAN_POINT ( 'NONE',  ( -121.9752532975930421, 5.877442400407306700, 76.09999999999998010 ) ) ;
#2163 = EDGE_LOOP ( 'NONE', ( #9977, #16595, #3191, #22444 ) ) ;
#2164 = ORIENTED_EDGE ( 'NONE', *, *, #6233, .F. ) ;
#2165 = CARTESIAN_POINT ( 'NONE',  ( -131.7879518244471626, 5.515618727953101263, 76.19999999999998863 ) ) ;
#2166 = CARTESIAN_POINT ( 'NONE',  ( 12.69999999999998863, 0.000000000000000000, 40.65269999999999584 ) ) ;
#2167 = CARTESIAN_POINT ( 'NONE',  ( -136.7375268648943063, 5.224779483140130409, 76.19999999999998863 ) ) ;
#2168 = ORIENTED_EDGE ( 'NONE', *, *, #1346, .T. ) ;
#2169 = CIRCLE ( 'NONE', #10453, 2.552700000000005076 ) ;
#2170 = VECTOR ( 'NONE', #19882, 1000.000000000000000 ) ;
#2171 = ORIENTED_EDGE ( 'NONE', *, *, #11138, .T. ) ;
#2172 = FACE_OUTER_BOUND ( 'NONE', #17393, .T. ) ;
#2173 = VECTOR ( 'NONE', #3265, 1000.000000000000000 ) ;
#2174 = ORIENTED_EDGE ( 'NONE', *, *, #19604, .T. ) ;
#2175 = VERTEX_POINT ( 'NONE', #20895 ) ;
#2176 = CARTESIAN_POINT ( 'NONE',  ( -104.7685782179688090, 4.911780265474792628, 76.19999999999998863 ) ) ;
#2177 = EDGE_CURVE ( 'NONE', #12423, #12770, #4746, .T. ) ;
#2178 = DIRECTION ( 'NONE',  ( 0.000000000000000000, 0.000000000000000000, -1.000000000000000000 ) ) ;
#2179 = EDGE_LOOP ( 'NONE', ( #2501, #3505 ) ) ;
#2180 = DIRECTION ( 'NONE',  ( -0.000000000000000000, -0.000000000000000000, -1.000000000000000000 ) ) ;
#2181 = EDGE_CURVE ( 'NONE', #12312, #20050, #4863, .T. ) ;
#2182 = DIRECTION ( 'NONE',  ( 0.000000000000000000, -1.000000000000000000, 0.000000000000000000 ) ) ;
#2183 = DIRECTION ( 'NONE',  ( 0.000000000000000000, 0.000000000000000000, 1.000000000000000000 ) ) ;
#2184 = ORIENTED_EDGE ( 'NONE', *, *, #2745, .F. ) ;
#2185 = AXIS2_PLACEMENT_3D ( 'NONE', #12548, #18427, #11012 ) ;
#2187 = EDGE_CURVE ( 'NONE', #9878, #3387, #5642, .T. ) ;
#2186 = DIRECTION ( 'NONE',  ( -0.000000000000000000, -1.000000000000000000, -0.000000000000000000 ) ) ;
#2188 = CARTESIAN_POINT ( 'NONE',  ( -120.0874490949379521, 7.015925951617449030, 76.19999999999998863 ) ) ;
#2189 = CARTESIAN_POINT ( 'NONE',  ( -104.7685782179688090, 4.911780265474792628, 76.09999999999996589 ) ) ;
#2190 = VECTOR ( 'NONE', #13690, 1000.000000000000000 ) ;
#2191 = EDGE_CURVE ( 'NONE', #1406, #11476, #10753, .T. ) ;
#2192 = CARTESIAN_POINT ( 'NONE',  ( -98.85751902377542422, 5.662698501857361677, 76.09999999999998010 ) ) ;
#2193 = EDGE_CURVE ( 'NONE', #7679, #23081, #5218, .T. ) ;
#2194 = CARTESIAN_POINT ( 'NONE',  ( 12.69999999999998863, 12.69999999999999929, -12.70000000000000284 ) ) ;
#2195 = CARTESIAN_POINT ( 'NONE',  ( 63.50000000000000000, 0.9473000000000167953, -35.54729999999999990 ) ) ;
#2196 = DIRECTION ( 'NONE',  ( 0.000000000000000000, 0.000000000000000000, -1.000000000000000000 ) ) ;
#2197 = CYLINDRICAL_SURFACE ( 'NONE', #16572, 2.552700000000005076 ) ;
#2198 = CYLINDRICAL_SURFACE ( 'NONE', #10916, 0.7450355376744793867 ) ;
#2199 = VERTEX_POINT ( 'NONE', #1794 ) ;
#2201 = FACE_BOUND ( 'NONE', #13827, .T. ) ;
#2200 = DIRECTION ( 'NONE',  ( 0.000000000000000000, -1.000000000000000000, 0.000000000000000000 ) ) ;
#2202 = VECTOR ( 'NONE', #11479, 1000.000000000000000 ) ;
#2203 = VERTEX_POINT ( 'NONE', #21246 ) ;
#2204 = EDGE_CURVE ( 'NONE', #6601, #22285, #10866, .T. ) ;
#2205 = VECTOR ( 'NONE', #14956, 1000.000000000000000 ) ;
#2206 = VECTOR ( 'NONE', #8495, 1000.000000000000000 ) ;
#2207 = ORIENTED_EDGE ( 'NONE', *, *, #20195, .F. ) ;
#2208 = CARTESIAN_POINT ( 'NONE',  ( 88.90000000000000568, 12.69999999999999929, 34.60000000000003695 ) ) ;
#2209 = ADVANCED_FACE ( 'NONE', ( #12522 ), #1444, .F. ) ;
#2210 = CARTESIAN_POINT ( 'NONE',  ( -105.6192539675089250, 6.235803005891638939, 76.19999999999998863 ) ) ;
#2211 = CARTESIAN_POINT ( 'NONE',  ( -105.0250323524770124, 6.491858835641910908, 76.19999999999998863 ) ) ;
#2212 = CARTESIAN_POINT ( 'NONE',  ( -38.09999999999999432, 0.9473000000000167953, -10.14729999999999777 ) ) ;
#2213 = DIRECTION ( 'NONE',  ( 0.000000000000000000, 0.000000000000000000, -1.000000000000000000 ) ) ;
#2214 = ORIENTED_EDGE ( 'NONE', *, *, #4911, .F. ) ;
#2215 = CARTESIAN_POINT ( 'NONE',  ( -99.34830159338710587, 7.530787912279726548, 76.09999999999998010 ) ) ;
#2216 = VECTOR ( 'NONE', #14651, 999.9999999999998863 ) ;
#2217 = EDGE_CURVE ( 'NONE', #12033, #10478, #1111, .T. ) ;
#2218 = DIRECTION ( 'NONE',  ( -0.000000000000000000, 1.000000000000000000, 0.000000000000000000 ) ) ;
#2219 = AXIS2_PLACEMENT_3D ( 'NONE', #3471, #9121, #5578 ) ;
#2220 = CIRCLE ( 'NONE', #2608, 3.000000000000016431 ) ;
#2221 = VERTEX_POINT ( 'NONE', #17936 ) ;
#2222 = CARTESIAN_POINT ( 'NONE',  ( -128.0044603747703889, 8.036527125572783703, 76.09999999999998010 ) ) ;
#2223 = ORIENTED_EDGE ( 'NONE', *, *, #17242, .T. ) ;
#2224 = CARTESIAN_POINT ( 'NONE',  ( -106.6078590474137684, 7.053085229254251409, 76.19999999997061479 ) ) ;
#2225 = CARTESIAN_POINT ( 'NONE',  ( -38.09999999999999432, 0.9472999999999335285, 60.94729999999998427 ) ) ;
#2226 = FACE_OUTER_BOUND ( 'NONE', #1596, .T. ) ;
#2227 = AXIS2_PLACEMENT_3D ( 'NONE', #10200, #17494, #16090 ) ;
#2228 = ORIENTED_EDGE ( 'NONE', *, *, #6619, .T. ) ;
#2229 = CIRCLE ( 'NONE', #19562, 0.8947970611935252006 ) ;
#2230 = LINE ( 'NONE', #9434, #682 ) ;
#2231 = ORIENTED_EDGE ( 'NONE', *, *, #16174, .T. ) ;
#2232 = LINE ( 'NONE', #4465, #12627 ) ;
#2233 = CIRCLE ( 'NONE', #6393, 2.552700000000005076 ) ;
#2234 = VECTOR ( 'NONE', #5203, 1000.000000000000000 ) ;
#2235 = CARTESIAN_POINT ( 'NONE',  ( 63.50000000000000000, 11.75270000000002923, 38.09999999999998721 ) ) ;
#2236 = ORIENTED_EDGE ( 'NONE', *, *, #13447, .F. ) ;
#2237 = ORIENTED_EDGE ( 'NONE', *, *, #6823, .F. ) ;
#2238 = CARTESIAN_POINT ( 'NONE',  ( -98.00842914243924042, 7.205537100859303656, 76.19999999999997442 ) ) ;
#2239 = CARTESIAN_POINT ( 'NONE',  ( -114.2999999999999829, 0.9473000000000167953, -12.70000000000000284 ) ) ;
#2240 = CARTESIAN_POINT ( 'NONE',  ( -119.9787478301121553, 5.630610995738350333, 76.09999999999998010 ) ) ;
#2241 = ORIENTED_EDGE ( 'NONE', *, *, #8310, .T. ) ;
#2242 = CARTESIAN_POINT ( 'NONE',  ( -121.1343588258504838, 4.661863073234131960, 76.19999999999998863 ) ) ;
#2243 = ADVANCED_FACE ( 'NONE', ( #3212 ), #4508, .F. ) ;
#2244 = DIRECTION ( 'NONE',  ( 0.000000000000000000, 0.000000000000000000, 1.000000000000000000 ) ) ;
#2245 = AXIS2_PLACEMENT_3D ( 'NONE', #12051, #13462, #13936 ) ;
#2246 = EDGE_LOOP ( 'NONE', ( #11054, #5696, #18381, #4799 ) ) ;
#2247 = LINE ( 'NONE', #20057, #15930 ) ;
#2248 = DIRECTION ( 'NONE',  ( 0.000000000000000000, -1.000000000000000000, 0.000000000000000000 ) ) ;
#2249 = CIRCLE ( 'NONE', #11690, 3.499999999999975131 ) ;
#2250 = FACE_BOUND ( 'NONE', #16954, .T. ) ;
#2251 = DIRECTION ( 'NONE',  ( 0.000000000000000000, 0.000000000000000000, -1.000000000000000000 ) ) ;
#2253 = DIRECTION ( 'NONE',  ( 0.000000000000000000, 1.000000000000000000, 0.000000000000000000 ) ) ;
#2252 = CARTESIAN_POINT ( 'NONE',  ( -106.1441165882143878, 6.845469042601735943, 76.09999999999995168 ) ) ;
#2254 = DIRECTION ( 'NONE',  ( -0.000000000000000000, 1.000000000000000000, -0.000000000000000000 ) ) ;
#2255 = ORIENTED_EDGE ( 'NONE', *, *, #5660, .F. ) ;
#2256 = CARTESIAN_POINT ( 'NONE',  ( -139.6999999999999886, 12.69999999999999929, -60.00000000000006395 ) ) ;
#2257 = VERTEX_POINT ( 'NONE', #19356 ) ;
#2258 = VECTOR ( 'NONE', #16914, 1000.000000000000000 ) ;
#2259 = ORIENTED_EDGE ( 'NONE', *, *, #5954, .T. ) ;
#2260 = CARTESIAN_POINT ( 'NONE',  ( -106.7610855019357956, 7.915085513206125967, 76.19999999999998863 ) ) ;
#2261 = ADVANCED_FACE ( 'NONE', ( #19599 ), #14290, .F. ) ;
#2262 = DIRECTION ( 'NONE',  ( 8.659560562354815762E-17, 0.7071067811865573427, -0.7071067811865378028 ) ) ;
#2263 = EDGE_LOOP ( 'NONE', ( #15532, #15487, #16328, #14142 ) ) ;
#2264 = CARTESIAN_POINT ( 'NONE',  ( -110.9819529583172795, 5.005048076923101164, 76.19999999999998863 ) ) ;
#2265 = EDGE_CURVE ( 'NONE', #13959, #6917, #6771, .T. ) ;
#2266 = CARTESIAN_POINT ( 'NONE',  ( 88.90000000000000568, 0.000000000000000000, -12.70000000000000284 ) ) ;
#2267 = VECTOR ( 'NONE', #11793, 1000.000000000000000 ) ;
#2268 = DIRECTION ( 'NONE',  ( 0.000000000000000000, 0.7071067811865578978, 0.7071067811865371366 ) ) ;
#2269 = ADVANCED_FACE ( 'NONE', ( #21365 ), #9414, .F. ) ;
#2270 = CARTESIAN_POINT ( 'NONE',  ( 127.0000000000000284, 12.45000000000002061, 50.79999999999999005 ) ) ;
#2271 = ORIENTED_EDGE ( 'NONE', *, *, #1568, .T. ) ;
#2272 = CARTESIAN_POINT ( 'NONE',  ( -12.69999999999998863, 0.3250000000000295985, 15.87499999999998579 ) ) ;
#2273 = EDGE_CURVE ( 'NONE', #15099, #1540, #11290, .T. ) ;
#2274 = FACE_BOUND ( 'NONE', #2179, .T. ) ;
#2275 = CARTESIAN_POINT ( 'NONE',  ( 12.69999999999998863, 0.000000000000000000, -63.50000000000001421 ) ) ;
#2276 = EDGE_LOOP ( 'NONE', ( #170, #15742 ) ) ;
#2277 = DIRECTION ( 'NONE',  ( 0.000000000000000000, 0.000000000000000000, -1.000000000000000000 ) ) ;
#2278 = DIRECTION ( 'NONE',  ( 0.000000000000000000, 0.000000000000000000, -1.000000000000000000 ) ) ;
#2279 = CIRCLE ( 'NONE', #8324, 2.552699999999990865 ) ;
#2280 = LINE ( 'NONE', #14786, #13156 ) ;
#2281 = CIRCLE ( 'NONE', #12833, 3.499999999999947597 ) ;
#2282 = ORIENTED_EDGE ( 'NONE', *, *, #18719, .T. ) ;
#2283 = DIRECTION ( 'NONE',  ( 0.000000000000000000, 0.000000000000000000, -1.000000000000000000 ) ) ;
#2284 = CARTESIAN_POINT ( 'NONE',  ( -120.7753202965783998, 6.729031729323372346, 76.09999999999998010 ) ) ;
#2285 = DIRECTION ( 'NONE',  ( 0.000000000000000000, 0.000000000000000000, 1.000000000000000000 ) ) ;
#2286 = VERTEX_POINT ( 'NONE', #8767 ) ;
#2287 =( GEOMETRIC_REPRESENTATION_CONTEXT ( 3 ) GLOBAL_UNCERTAINTY_ASSIGNED_CONTEXT ( ( #18180 ) ) GLOBAL_UNIT_ASSIGNED_CONTEXT ( ( #3844, #9150, #19755 ) ) REPRESENTATION_CONTEXT ( 'NONE', 'WORKASPACE' ) );
#2288 = VERTEX_POINT ( 'NONE', #23245 ) ;
#2289 = VERTEX_POINT ( 'NONE', #3682 ) ;
#2290 = ORIENTED_EDGE ( 'NONE', *, *, #21696, .T. ) ;
#2291 = CARTESIAN_POINT ( 'NONE',  ( -98.38446902864936305, 6.112285773184066962, 76.09999999999998010 ) ) ;
#2292 = EDGE_CURVE ( 'NONE', #11893, #12679, #17820, .T. ) ;
#2293 = FACE_OUTER_BOUND ( 'NONE', #3164, .T. ) ;
#2294 = ORIENTED_EDGE ( 'NONE', *, *, #767, .F. ) ;
#2295 = DIRECTION ( 'NONE',  ( 0.000000000000000000, 1.000000000000000000, -0.000000000000000000 ) ) ;
#2296 = CIRCLE ( 'NONE', #9092, 3.500000000000031086 ) ;
#2297 = CIRCLE ( 'NONE', #7219, 0.1350812393832584446 ) ;
#2298 = ADVANCED_FACE ( 'NONE', ( #16176 ), #18049, .F. ) ;
#2299 = CARTESIAN_POINT ( 'NONE',  ( -108.5813119326762575, 4.475000000000024514, 76.19999999999998863 ) ) ;
#2300 = DIRECTION ( 'NONE',  ( 0.000000000000000000, 0.7071067811865578978, 0.7071067811865371366 ) ) ;
#2301 = ORIENTED_EDGE ( 'NONE', *, *, #20737, .T. ) ;
#2302 = CARTESIAN_POINT ( 'NONE',  ( 12.69999999999998863, 0.000000000000000000, -15.25270000000000614 ) ) ;
#2303 = CARTESIAN_POINT ( 'NONE',  ( -139.6999999999999886, 0.9472999999999751619, 15.25269999999997950 ) ) ;
#2304 = DIRECTION ( 'NONE',  ( 0.000000000000000000, 0.000000000000000000, 1.000000000000000000 ) ) ;
#2305 = DIRECTION ( 'NONE',  ( 0.000000000000000000, 0.000000000000000000, -1.000000000000000000 ) ) ;
#2306 = DIRECTION ( 'NONE',  ( 0.000000000000000000, -1.000000000000000000, 0.000000000000000000 ) ) ;
#2307 = CARTESIAN_POINT ( 'NONE',  ( -104.3205947852410418, 6.763461538456436273, 76.19999999999998863 ) ) ;
#2308 = EDGE_CURVE ( 'NONE', #17733, #12423, #19942, .T. ) ;
#2309 = CYLINDRICAL_SURFACE ( 'NONE', #3083, 3.300000000000011369 ) ;
#2310 = CARTESIAN_POINT ( 'NONE',  ( -139.6999999999999886, 11.75270000000001680, -35.54730000000002121 ) ) ;
#2312 = CARTESIAN_POINT ( 'NONE',  ( -123.9159793826796374, 5.695423493850687358, 76.19999999999998863 ) ) ;
#2311 = CARTESIAN_POINT ( 'NONE',  ( -109.7928503942147103, 7.436538461538485301, 76.09999999999998010 ) ) ;
#2313 = AXIS2_PLACEMENT_3D ( 'NONE', #14639, #1910, #14524 ) ;
#2315 = ORIENTED_EDGE ( 'NONE', *, *, #3858, .F. ) ;
#2314 = EDGE_CURVE ( 'NONE', #8671, #14772, #14289, .T. ) ;
#2317 = FACE_BOUND ( 'NONE', #10090, .T. ) ;
#2316 = CARTESIAN_POINT ( 'NONE',  ( -105.3615834983106510, 4.928363513154071285, 76.19999999999998863 ) ) ;
#2318 = ORIENTED_EDGE ( 'NONE', *, *, #21806, .T. ) ;
#2319 = EDGE_CURVE ( 'NONE', #20495, #15923, #21592, .T. ) ;
#2320 = ORIENTED_EDGE ( 'NONE', *, *, #16125, .T. ) ;
#2321 = DIRECTION ( 'NONE',  ( 0.000000000000000000, 0.000000000000000000, -1.000000000000000000 ) ) ;
#2322 = CARTESIAN_POINT ( 'NONE',  ( -125.0455458978114791, 5.332909131778010625, 76.19999999999998863 ) ) ;
#2323 = B_SPLINE_CURVE_WITH_KNOTS ( 'NONE', 3,
 ( #22373, #6111, #6226, #18703, #13406, #2561, #20604, #4451, #13757, #11636, #8119 ),
 .UNSPECIFIED., .F., .F.,
 ( 4, 1, 1, 1, 1, 1, 1, 1, 4 ),
 ( 0.000000000000000000, 0.08831874031739039843, 0.1865050102710663626, 0.2954328966909272047, 0.4154807626337988502, 0.5450215094534283100, 0.6856851019607628217, 0.8374744782958164491, 1.000000000000000000 ),
 .UNSPECIFIED. ) ;
#2324 = CARTESIAN_POINT ( 'NONE',  ( -111.1397053621634257, 5.518970352564126713, 76.09999999999998010 ) ) ;
#2325 = ORIENTED_EDGE ( 'NONE', *, *, #20785, .F. ) ;
#2326 = AXIS2_PLACEMENT_3D ( 'NONE', #4726, #19581, #8509 ) ;
#2327 = LINE ( 'NONE', #9525, #19825 ) ;
#2328 = CIRCLE ( 'NONE', #17771, 3.500000000000031086 ) ;
#2329 = DIRECTION ( 'NONE',  ( 0.000000000000000000, 0.000000000000000000, -1.000000000000000000 ) ) ;
#2330 = VERTEX_POINT ( 'NONE', #16283 ) ;
#2331 = CARTESIAN_POINT ( 'NONE',  ( -99.07830712498395087, 7.571153846153869438, 76.09999999999998010 ) ) ;
#2332 = EDGE_CURVE ( 'NONE', #9689, #20056, #21484, .T. ) ;
#2333 = FACE_OUTER_BOUND ( 'NONE', #7272, .T. ) ;
#2334 = EDGE_CURVE ( 'NONE', #11167, #7279, #2621, .T. ) ;
#2335 = ORIENTED_EDGE ( 'NONE', *, *, #784, .T. ) ;
#2336 = AXIS2_PLACEMENT_3D ( 'NONE', #22720, #11984, #6809 ) ;
#2338 = ORIENTED_EDGE ( 'NONE', *, *, #12978, .F. ) ;
#2337 = ADVANCED_FACE ( 'NONE', ( #368 ), #1512, .F. ) ;
#2339 = DIRECTION ( 'NONE',  ( 1.000000000000000000, 0.000000000000000000, 0.000000000000000000 ) ) ;
#2340 = CIRCLE ( 'NONE', #18144, 0.3625143620726717364 ) ;
#2341 = ORIENTED_EDGE ( 'NONE', *, *, #15402, .F. ) ;
#2342 = AXIS2_PLACEMENT_3D ( 'NONE', #19661, #21763, #10810 ) ;
#2343 = EDGE_CURVE ( 'NONE', #17818, #22337, #20316, .T. ) ;
#2344 = CARTESIAN_POINT ( 'NONE',  ( -104.3928103301160064, 4.430128205125689611, 76.19999999999998863 ) ) ;
#2345 = EDGE_CURVE ( 'NONE', #17562, #5357, #12972, .T. ) ;
#2346 = VERTEX_POINT ( 'NONE', #11204 ) ;
#2347 = EDGE_CURVE ( 'NONE', #20159, #15668, #1130, .T. ) ;
#2348 = CARTESIAN_POINT ( 'NONE',  ( -38.09999999999999432, 0.9473000000000167953, 38.09999999999998721 ) ) ;
#2349 = CARTESIAN_POINT ( 'NONE',  ( -130.3850959277631603, 8.223971550589491031, 76.09999999999998010 ) ) ;
#2350 = CARTESIAN_POINT ( 'NONE',  ( -142.7359145659393391, 4.475000000000024514, 76.09999999999998010 ) ) ;
#2351 = CYLINDRICAL_SURFACE ( 'NONE', #20221, 2.552700000000005076 ) ;
#2352 = VERTEX_POINT ( 'NONE', #9329 ) ;
#2353 = ORIENTED_EDGE ( 'NONE', *, *, #10124, .F. ) ;
#2354 = DIRECTION ( 'NONE',  ( 0.000000000000000000, 1.000000000000000000, 0.000000000000000000 ) ) ;
#2355 = DIRECTION ( 'NONE',  ( -0.000000000000000000, -0.000000000000000000, 1.000000000000000000 ) ) ;
#2356 = FACE_OUTER_BOUND ( 'NONE', #12458, .T. ) ;
#2357 = ORIENTED_EDGE ( 'NONE', *, *, #9644, .T. ) ;
#2358 = DIRECTION ( 'NONE',  ( 1.000000000000000000, -0.000000000000000000, 0.000000000000000000 ) ) ;
#2359 = CIRCLE ( 'NONE', #16280, 3.499999999999947597 ) ;
#2360 = CIRCLE ( 'NONE', #22704, 3.499999999999947597 ) ;
#2361 = DIRECTION ( 'NONE',  ( 1.000000000000000000, 0.000000000000000000, 0.000000000000000000 ) ) ;
#2362 = ORIENTED_EDGE ( 'NONE', *, *, #17613, .T. ) ;
#2363 = DIRECTION ( 'NONE',  ( -0.000000000000000000, 1.000000000000000000, -0.000000000000000000 ) ) ;
#2364 = CARTESIAN_POINT ( 'NONE',  ( -98.62359437610352586, 7.907643247222217120, 76.19999999999998863 ) ) ;
#2365 = FACE_BOUND ( 'NONE', #14797, .T. ) ;
#2366 = FACE_OUTER_BOUND ( 'NONE', #5654, .T. ) ;
#2368 = CARTESIAN_POINT ( 'NONE',  ( -88.89999999999997726, 0.9473000000000258991, -38.10000000000000142 ) ) ;
#2367 = CARTESIAN_POINT ( 'NONE',  ( -106.4079584261626650, 6.453876277328782329, 76.20000000000000284 ) ) ;
#2369 = AXIS2_PLACEMENT_3D ( 'NONE', #3359, #23039, #15846 ) ;
#2370 = LINE ( 'NONE', #837, #22385 ) ;
#2371 = EDGE_LOOP ( 'NONE', ( #9680, #19988, #17192, #9017 ) ) ;
#2372 = CARTESIAN_POINT ( 'NONE',  ( 88.90000000000000568, 11.75270000000000969, -35.54729999999999990 ) ) ;
#2373 = CIRCLE ( 'NONE', #15549, 3.500000000000031086 ) ;
#2374 = ORIENTED_EDGE ( 'NONE', *, *, #9976, .T. ) ;
#2375 = B_SPLINE_CURVE_WITH_KNOTS ( 'NONE', 3,
 ( #16394, #18622, #14754, #21937, #5681, #7687, #11324, #14633, #4256, #5907, #13087 ),
 .UNSPECIFIED., .F., .F.,
 ( 4, 1, 1, 1, 1, 1, 1, 1, 4 ),
 ( 0.000000000000000000, 0.1669801744060133708, 0.3208066328848190873, 0.4631345048703098266, 0.5942480539785077731, 0.7123671525397281545, 0.8194549510427371342, 0.9157522665813436769, 1.000000000000000000 ),
 .UNSPECIFIED. ) ;
#2376 = EDGE_CURVE ( 'NONE', #104, #4413, #7574, .T. ) ;
#2377 = ORIENTED_EDGE ( 'NONE', *, *, #13228, .F. ) ;
#2378 = VECTOR ( 'NONE', #1213, 1000.000000000000000 ) ;
#2379 = DIRECTION ( 'NONE',  ( -0.000000000000000000, 1.000000000000000000, -0.000000000000000000 ) ) ;
#2380 = LINE ( 'NONE', #13224, #11534 ) ;
#2381 = ORIENTED_EDGE ( 'NONE', *, *, #22664, .T. ) ;
#2382 = CARTESIAN_POINT ( 'NONE',  ( -98.21323662663471055, 7.627579443502622958, 76.09999999999999432 ) ) ;
#2383 = CYLINDRICAL_SURFACE ( 'NONE', #16387, 0.3282886563740206043 ) ;
#2384 = DIRECTION ( 'NONE',  ( -0.000000000000000000, -0.000000000000000000, -1.000000000000000000 ) ) ;
#2385 = CARTESIAN_POINT ( 'NONE',  ( -121.6556604904326662, 5.287231491654311277, 76.19999999999998863 ) ) ;
#2386 = ORIENTED_EDGE ( 'NONE', *, *, #14295, .T. ) ;
#2387 = CARTESIAN_POINT ( 'NONE',  ( -121.9839491482309768, 5.802383220918025053, 76.09999999999998010 ) ) ;
#2388 = ADVANCED_FACE ( 'NONE', ( #3797 ), #14868, .F. ) ;
#2389 = VECTOR ( 'NONE', #16653, 1000.000000000000000 ) ;
#2390 = LINE ( 'NONE', #10368, #20650 ) ;
#2391 = FACE_BOUND ( 'NONE', #15609, .T. ) ;
#2392 = ORIENTED_EDGE ( 'NONE', *, *, #8116, .T. ) ;
#2393 = DIRECTION ( 'NONE',  ( 0.000000000000000000, -1.000000000000000000, 0.000000000000000000 ) ) ;
#2394 = CARTESIAN_POINT ( 'NONE',  ( 63.50000000000000000, 0.9473000000000167953, -66.05270000000001573 ) ) ;
#2395 = CARTESIAN_POINT ( 'NONE',  ( -103.8079395588243443, 7.143928204688479333, 76.19999999999998863 ) ) ;
#2396 = AXIS2_PLACEMENT_3D ( 'NONE', #6428, #11949, #21029 ) ;
#2397 = VERTEX_POINT ( 'NONE', #18161 ) ;
#2398 = DIRECTION ( 'NONE',  ( 0.000000000000000000, -1.000000000000000000, 0.000000000000000000 ) ) ;
#2399 = CARTESIAN_POINT ( 'NONE',  ( -121.9752532975930421, 5.877442400407306700, 76.19999999999998863 ) ) ;
#2400 = PLANE ( 'NONE',  #4314 ) ;
#2401 = ORIENTED_EDGE ( 'NONE', *, *, #10185, .F. ) ;
#2402 = EDGE_CURVE ( 'NONE', #22825, #9091, #12427, .T. ) ;
#2403 = EDGE_CURVE ( 'NONE', #15735, #20772, #21083, .T. ) ;
#2405 = FACE_BOUND ( 'NONE', #408, .T. ) ;
#2404 = DIRECTION ( 'NONE',  ( 0.000000000000000000, 0.000000000000000000, 1.000000000000000000 ) ) ;
#2406 = ORIENTED_EDGE ( 'NONE', *, *, #22868, .F. ) ;
#2407 = VECTOR ( 'NONE', #17697, 1000.000000000000000 ) ;
#2408 = ORIENTED_EDGE ( 'NONE', *, *, #8542, .T. ) ;
#2409 = CARTESIAN_POINT ( 'NONE',  ( -121.2954946938161811, 7.015925950615121032, 76.19999999999998863 ) ) ;
#2410 = CARTESIAN_POINT ( 'NONE',  ( -107.0411150012413941, 6.077743667502007341, 76.19999999999997442 ) ) ;
#2411 = ORIENTED_EDGE ( 'NONE', *, *, #5659, .F. ) ;
#2412 = DIRECTION ( 'NONE',  ( -0.000000000000000000, -1.000000000000000000, 0.000000000000000000 ) ) ;
#2413 = AXIS2_PLACEMENT_3D ( 'NONE', #19916, #23224, #7091 ) ;
#2414 = VECTOR ( 'NONE', #5992, 1000.000000000000000 ) ;
#2415 = DIRECTION ( 'NONE',  ( -0.000000000000000000, -1.000000000000000000, -0.000000000000000000 ) ) ;
#2416 = CARTESIAN_POINT ( 'NONE',  ( -88.89999999999997726, 11.75270000000002035, -10.14729999999999777 ) ) ;
#2417 = ORIENTED_EDGE ( 'NONE', *, *, #17244, .F. ) ;
#2418 = DIRECTION ( 'NONE',  ( -0.000000000000000000, 1.000000000000000000, -0.000000000000000000 ) ) ;
#2419 = CARTESIAN_POINT ( 'NONE',  ( -103.7351580865255158, 5.613621794870945259, 76.19999999999998863 ) ) ;
#2420 = CARTESIAN_POINT ( 'NONE',  ( -104.8035090775306486, 7.917666940855800028, 76.09999999999995168 ) ) ;
#2421 = CIRCLE ( 'NONE', #5442, 3.000000000000016431 ) ;
#2422 = LINE ( 'NONE', #7631, #13476 ) ;
#2423 = DIRECTION ( 'NONE',  ( 8.659560562354815762E-17, 0.7071067811865573427, -0.7071067811865378028 ) ) ;
#2424 = DIRECTION ( 'NONE',  ( 0.000000000000000000, 0.7071067811865474617, 0.7071067811865474617 ) ) ;
#2425 = EDGE_CURVE ( 'NONE', #10767, #21758, #22056, .T. ) ;
#2426 = AXIS2_PLACEMENT_3D ( 'NONE', #16780, #9818, #9936 ) ;
#2427 = LINE ( 'NONE', #16346, #2258 ) ;
#2428 = CIRCLE ( 'NONE', #5452, 1.208045598972043333 ) ;
#2430 = CARTESIAN_POINT ( 'NONE',  ( 139.6999999999999886, 0.000000000000000000, -63.50000000000001421 ) ) ;
#2429 = DIRECTION ( 'NONE',  ( -0.000000000000000000, -0.000000000000000000, 1.000000000000000000 ) ) ;
#2431 = AXIS2_PLACEMENT_3D ( 'NONE', #1504, #6927, #1260 ) ;
#2432 = EDGE_LOOP ( 'NONE', ( #11110, #16409, #5827, #18600 ) ) ;
#2433 = EDGE_CURVE ( 'NONE', #4918, #6924, #5559, .T. ) ;
#2434 = CARTESIAN_POINT ( 'NONE',  ( -12.69999999999998863, 0.000000000000000000, -12.70000000000000284 ) ) ;
#2435 =( BOUNDED_CURVE ( )  B_SPLINE_CURVE ( 3, ( #6791, #12203, #1247, #8338 ),
 .UNSPECIFIED., .F., .F. ) 
 B_SPLINE_CURVE_WITH_KNOTS ( ( 4, 4 ),
 ( 4.454422189096102436, 6.119760190712801418 ),
 .UNSPECIFIED. ) 
 CURVE ( )  GEOMETRIC_REPRESENTATION_ITEM ( )  RATIONAL_B_SPLINE_CURVE ( ( 1.000000000000000000, 0.7819358794828487058, 0.7819358794828487058, 1.000000000000000000 ) ) 
 REPRESENTATION_ITEM ( '' )  );
#2436 = ORIENTED_EDGE ( 'NONE', *, *, #10711, .T. ) ;
#2437 = ORIENTED_EDGE ( 'NONE', *, *, #18849, .F. ) ;
#2438 = CARTESIAN_POINT ( 'NONE',  ( -88.89999999999997726, 11.75270000000002923, 38.09999999999998721 ) ) ;
#2439 = AXIS2_PLACEMENT_3D ( 'NONE', #21540, #12470, #1960 ) ;
#2440 = DIRECTION ( 'NONE',  ( 0.000000000000000000, 0.000000000000000000, -1.000000000000000000 ) ) ;
#2441 = VECTOR ( 'NONE', #14613, 1000.000000000000000 ) ;
#2442 = CARTESIAN_POINT ( 'NONE',  ( -104.4271652980636986, 4.833974358973875063, 76.09999999999996589 ) ) ;
#2443 = ORIENTED_EDGE ( 'NONE', *, *, #12814, .F. ) ;
#2444 = AXIS2_PLACEMENT_3D ( 'NONE', #7073, #7192, #23206 ) ;
#2445 = CARTESIAN_POINT ( 'NONE',  ( -99.62568324917820917, 5.579138193089685060, 76.09999999999999432 ) ) ;
#2446 = EDGE_CURVE ( 'NONE', #2742, #19746, #2375, .T. ) ;
#2447 = LINE ( 'NONE', #16362, #19861 ) ;
#2448 = EDGE_LOOP ( 'NONE', ( #17063, #6678, #87, #18910 ) ) ;
#2449 = CARTESIAN_POINT ( 'NONE',  ( -99.73911231163698687, 7.013497348398884945, 76.19999999999997442 ) ) ;
#2450 = CARTESIAN_POINT ( 'NONE',  ( -63.50000000000000000, 12.69999999999999929, 9.200000000000013500 ) ) ;
#2451 = ORIENTED_EDGE ( 'NONE', *, *, #21598, .F. ) ;
#2452 = EDGE_CURVE ( 'NONE', #23025, #12393, #20289, .T. ) ;
#2453 = EDGE_LOOP ( 'NONE', ( #4757, #11858, #16310, #22039 ) ) ;
#2454 = AXIS2_PLACEMENT_3D ( 'NONE', #11802, #20995, #21114 ) ;
#2455 = AXIS2_PLACEMENT_3D ( 'NONE', #18286, #8887, #23252 ) ;
#2456 = CARTESIAN_POINT ( 'NONE',  ( -140.7781709102373213, 4.475000000000024514, 76.19999999999998863 ) ) ;
#2457 = EDGE_LOOP ( 'NONE', ( #12113, #22554, #13203, #22414 ) ) ;
#2458 = LINE ( 'NONE', #20391, #10855 ) ;
#2459 = VERTEX_POINT ( 'NONE', #7453 ) ;
#2460 = LINE ( 'NONE', #5780, #19014 ) ;
#2461 = ADVANCED_FACE ( 'NONE', ( #21823, #16738 ), #7799, .F. ) ;
#2462 = B_SPLINE_SURFACE_WITH_KNOTS ( 'NONE', 3, 1, ( 
 ( #2331, #1030 ),
 ( #13183, #20381 ),
 ( #11297, #15414 ),
 ( #2800, #20607 ),
 ( #798, #18943 ),
 ( #7776, #8004 ),
 ( #22259, #22140 ),
 ( #920, #22375 ),
 ( #17168, #564 ),
 ( #6466, #4453 ),
 ( #11640, #9994 ),
 ( #13294, #679 ),
 ( #18487, #4231 ),
 ( #18827, #14955 ),
 ( #16710, #8121 ),
 ( #11406, #18595 ),
 ( #6345, #2449 ),
 ( #9635, #11519 ),
 ( #20489, #4338 ) ),
 .UNSPECIFIED., .F., .F., .F.,
 ( 4, 1, 1, 1, 1, 1, 1, 1, 1, 1, 1, 1, 1, 1, 1, 1, 4 ),
 ( 2, 2 ),
 ( 0.000000000000000000, 0.07069648334338225759, 0.1383582132030678480, 0.2033698682591636997, 0.2657002133402323052, 0.3272558681973756212, 0.3865123433292915744, 0.4458582974819461087, 0.5051731438069348989, 0.5637797628070173594, 0.6223430642934378865, 0.6808235796100202686, 0.7397951568104383924, 0.8008011629883838856, 0.8642394615769075639, 0.9306310981734530197, 1.000000000000000000 ),
 ( 0.000000000000000000, 1.000000000000000000 ),
 .UNSPECIFIED. ) ;
#2463 = DIRECTION ( 'NONE',  ( -0.000000000000000000, 1.000000000000000000, -0.000000000000000000 ) ) ;
#2464 = VERTEX_POINT ( 'NONE', #11094 ) ;
#2465 = ORIENTED_EDGE ( 'NONE', *, *, #14881, .T. ) ;
#2466 = CARTESIAN_POINT ( 'NONE',  ( 114.3000000000000114, 12.69999999999999929, 63.49999999999998579 ) ) ;
#2467 = ADVANCED_FACE ( 'NONE', ( #20055 ), #9661, .F. ) ;
#2468 = AXIS2_PLACEMENT_3D ( 'NONE', #21960, #20315, #16415 ) ;
#2469 = DIRECTION ( 'NONE',  ( 0.000000000000000000, 1.000000000000000000, -0.000000000000000000 ) ) ;
#2470 = CONICAL_SURFACE ( 'NONE', #3243, 3.499999999999947597, 0.7853981633974346233 ) ;
#2471 = CARTESIAN_POINT ( 'NONE',  ( -121.9740105561206036, 3.061831340283593050, 76.09999999999998010 ) ) ;
#2472 = VERTEX_POINT ( 'NONE', #2593 ) ;
#2473 = LINE ( 'NONE', #9659, #3681 ) ;
#2474 = CARTESIAN_POINT ( 'NONE',  ( -106.0444798695016715, 5.823713158348892804, 76.09999999999998010 ) ) ;
#2475 = DIRECTION ( 'NONE',  ( 0.000000000000000000, -1.000000000000000000, 0.000000000000000000 ) ) ;
#2476 = ADVANCED_FACE ( 'NONE', ( #825 ), #18971, .F. ) ;
#2477 = VERTEX_POINT ( 'NONE', #9778 ) ;
#2478 = DIRECTION ( 'NONE',  ( -0.4226150444904158698, -0.9063092872581433035, 0.000000000000000000 ) ) ;
#2479 = EDGE_CURVE ( 'NONE', #14915, #5893, #15439, .T. ) ;
#2480 = EDGE_CURVE ( 'NONE', #21052, #14167, #6492, .T. ) ;
#2481 = CARTESIAN_POINT ( 'NONE',  ( -99.06849141985574647, 7.975000000000023626, 76.19999999999998863 ) ) ;
#2482 = FACE_BOUND ( 'NONE', #16953, .T. ) ;
#2483 = LINE ( 'NONE', #9561, #11351 ) ;
#2484 = DIRECTION ( 'NONE',  ( 0.000000000000000000, -1.000000000000000000, 0.000000000000000000 ) ) ;
#2485 = CARTESIAN_POINT ( 'NONE',  ( 38.09999999999999432, 12.69999999999999929, 12.69999999999998863 ) ) ;
#2486 = EDGE_LOOP ( 'NONE', ( #7440, #15708, #7285, #16588 ) ) ;
#2487 = VECTOR ( 'NONE', #12489, 1000.000000000000000 ) ;
#2488 = LINE ( 'NONE', #4040, #8656 ) ;
#2489 = CIRCLE ( 'NONE', #3643, 3.500000000000031086 ) ;
#2490 = VERTEX_POINT ( 'NONE', #20632 ) ;
#2491 = ORIENTED_EDGE ( 'NONE', *, *, #17106, .F. ) ;
#2492 = LINE ( 'NONE', #4500, #7508 ) ;
#2493 = EDGE_CURVE ( 'NONE', #6601, #6705, #15098, .T. ) ;
#2494 = DIRECTION ( 'NONE',  ( 0.000000000000000000, 0.000000000000000000, 1.000000000000000000 ) ) ;
#2495 = ORIENTED_EDGE ( 'NONE', *, *, #15259, .T. ) ;
#2496 = DIRECTION ( 'NONE',  ( 0.000000000000000000, 0.000000000000000000, -1.000000000000000000 ) ) ;
#2497 = CARTESIAN_POINT ( 'NONE',  ( -98.71207277652212042, 7.479193069979998221, 76.09999999999998010 ) ) ;
#2498 = EDGE_CURVE ( 'NONE', #17773, #8848, #12357, .T. ) ;
#2499 = CARTESIAN_POINT ( 'NONE',  ( -106.9558711939924081, 7.534492777430371824, 76.09999999998211706 ) ) ;
#2500 = DIRECTION ( 'NONE',  ( 0.000000000000000000, 0.000000000000000000, 1.000000000000000000 ) ) ;
#2501 = ORIENTED_EDGE ( 'NONE', *, *, #7772, .F. ) ;
#2502 = CARTESIAN_POINT ( 'NONE',  ( -106.4115881811690087, 7.733134970027438548, 76.09999999999999432 ) ) ;
#2503 = DIRECTION ( 'NONE',  ( -0.000000000000000000, 1.000000000000000000, -0.000000000000000000 ) ) ;
#2504 = CIRCLE ( 'NONE', #10403, 3.174999999999997158 ) ;
#2505 = CARTESIAN_POINT ( 'NONE',  ( -98.46342349480437406, 7.173779266780040409, 76.09999999999999432 ) ) ;
#2506 = ORIENTED_EDGE ( 'NONE', *, *, #115, .T. ) ;
#2507 = FACE_OUTER_BOUND ( 'NONE', #20211, .T. ) ;
#2508 = AXIS2_PLACEMENT_3D ( 'NONE', #12155, #13924, #23124 ) ;
#2509 = FACE_OUTER_BOUND ( 'NONE', #19117, .T. ) ;
#2510 = EDGE_CURVE ( 'NONE', #6151, #23247, #706, .T. ) ;
#2511 = DIRECTION ( 'NONE',  ( 0.000000000000000000, 1.000000000000000000, -0.000000000000000000 ) ) ;
#2512 = ORIENTED_EDGE ( 'NONE', *, *, #4449, .T. ) ;
#2513 = LINE ( 'NONE', #13243, #5326 ) ;
#2514 = DIRECTION ( 'NONE',  ( 0.000000000000000000, 0.000000000000000000, -1.000000000000000000 ) ) ;
#2515 = DIRECTION ( 'NONE',  ( -1.000000000000000000, 0.000000000000000000, 0.000000000000000000 ) ) ;
#2516 = ORIENTED_EDGE ( 'NONE', *, *, #18022, .T. ) ;
#2517 = ORIENTED_EDGE ( 'NONE', *, *, #8057, .T. ) ;
#2518 = ADVANCED_FACE ( 'NONE', ( #11785 ), #10870, .F. ) ;
#2519 = EDGE_LOOP ( 'NONE', ( #22855, #1890, #4269, #15145, #12432, #12069, #15843, #10797, #7905, #22136, #21396, #9246, #16424, #3531, #16654, #10179, #22712, #3660, #8374, #5613, #1565, #11809, #21809, #6249, #6881, #5597, #6224, #5384, #6176, #1507, #4139, #6238, #9734, #18786, #9885, #11076, #8003, #960, #9545 ) ) ;
#2520 = CARTESIAN_POINT ( 'NONE',  ( -124.8586828245774143, 7.162340143859053931, 76.19999999999998863 ) ) ;
#2521 = AXIS2_PLACEMENT_3D ( 'NONE', #23012, #12049, #21125 ) ;
#2522 = CARTESIAN_POINT ( 'NONE',  ( -12.69999999999998863, 12.69999999999999929, -60.00000000000006395 ) ) ;
#2523 = VECTOR ( 'NONE', #22507, 1000.000000000000000 ) ;
#2524 = ORIENTED_EDGE ( 'NONE', *, *, #22533, .F. ) ;
#2525 = CARTESIAN_POINT ( 'NONE',  ( -114.2999999999999829, 12.69999999999999929, 63.49999999999998579 ) ) ;
#2526 = VERTEX_POINT ( 'NONE', #13671 ) ;
#2527 = CARTESIAN_POINT ( 'NONE',  ( -102.5236196249853009, 6.686338141028506321, 76.19999999999998863 ) ) ;
#2528 = CARTESIAN_POINT ( 'NONE',  ( -88.89999999999997726, 12.69999999999999929, 12.69999999999998863 ) ) ;
#2529 = CARTESIAN_POINT ( 'NONE',  ( -88.89999999999997726, 12.69999999999999929, 9.200000000000013500 ) ) ;
#2530 = EDGE_CURVE ( 'NONE', #21169, #14644, #20919, .T. ) ;
#2531 = EDGE_CURVE ( 'NONE', #15483, #352, #16135, .T. ) ;
#2532 = CARTESIAN_POINT ( 'NONE',  ( -114.2999999999999829, 0.9473000000000167953, 15.25269999999999371 ) ) ;
#2533 = DIRECTION ( 'NONE',  ( 1.000000000000000000, 0.000000000000000000, 0.000000000000000000 ) ) ;
#2534 = FACE_OUTER_BOUND ( 'NONE', #1785, .T. ) ;
#2535 = CARTESIAN_POINT ( 'NONE',  ( -110.8374673158035080, 5.473773806922367591, 76.19999999999998863 ) ) ;
#2536 = DIRECTION ( 'NONE',  ( -0.000000000000000000, 1.000000000000000000, -0.000000000000000000 ) ) ;
#2537 = LINE ( 'NONE', #9726, #18131 ) ;
#2538 = AXIS2_PLACEMENT_3D ( 'NONE', #11404, #4336, #20486 ) ;
#2539 = AXIS2_PLACEMENT_3D ( 'NONE', #4597, #6133, #13204 ) ;
#2540 = ORIENTED_EDGE ( 'NONE', *, *, #15652, .F. ) ;
#2541 = VECTOR ( 'NONE', #3821, 1000.000000000000114 ) ;
#2542 = DIRECTION ( 'NONE',  ( 0.000000000000000000, 0.000000000000000000, 1.000000000000000000 ) ) ;
#2544 = FACE_OUTER_BOUND ( 'NONE', #15508, .T. ) ;
#2543 = CARTESIAN_POINT ( 'NONE',  ( 63.50000000000000000, 11.75270000000009318, -12.70000000000000284 ) ) ;
#2545 = EDGE_LOOP ( 'NONE', ( #10660, #23063, #16566, #6609 ) ) ;
#2546 = DIRECTION ( 'NONE',  ( 0.000000000000000000, 1.000000000000000000, -0.000000000000000000 ) ) ;
#2547 = VERTEX_POINT ( 'NONE', #8384 ) ;
#2548 = ORIENTED_EDGE ( 'NONE', *, *, #2446, .F. ) ;
#2549 = ORIENTED_EDGE ( 'NONE', *, *, #12978, .T. ) ;
#2550 = CARTESIAN_POINT ( 'NONE',  ( -88.89999999999997726, 11.75270000000002035, -15.25270000000000792 ) ) ;
#2551 = EDGE_CURVE ( 'NONE', #23338, #7841, #4148, .T. ) ;
#2552 = CIRCLE ( 'NONE', #4428, 3.499999999999947597 ) ;
#2553 = VECTOR ( 'NONE', #12920, 1000.000000000000114 ) ;
#2554 = DIRECTION ( 'NONE',  ( 0.000000000000000000, -1.000000000000000000, 0.000000000000000000 ) ) ;
#2555 = CIRCLE ( 'NONE', #16116, 3.500000000000031086 ) ;
#2556 = DIRECTION ( 'NONE',  ( -0.000000000000000000, 1.000000000000000000, -0.000000000000000000 ) ) ;
#2557 = CARTESIAN_POINT ( 'NONE',  ( -139.5701219043474453, 8.223971534173847076, 76.09999999999998010 ) ) ;
#2558 = ORIENTED_EDGE ( 'NONE', *, *, #7744, .T. ) ;
#2559 = LINE ( 'NONE', #9746, #14921 ) ;
#2560 = EDGE_CURVE ( 'NONE', #17946, #3723, #10251, .T. ) ;
#2561 = CARTESIAN_POINT ( 'NONE',  ( -111.0470433999076505, 5.220489653241489947, 76.19999999999998863 ) ) ;
#2562 = EDGE_CURVE ( 'NONE', #3374, #5387, #4366, .T. ) ;
#2563 = ORIENTED_EDGE ( 'NONE', *, *, #3880, .T. ) ;
#2564 = DIRECTION ( 'NONE',  ( 0.000000000000000000, -0.7071067811865441310, -0.7071067811865510144 ) ) ;
#2565 = EDGE_CURVE ( 'NONE', #12957, #20262, #21788, .T. ) ;
#2566 = DIRECTION ( 'NONE',  ( 0.000000000000000000, 1.000000000000000000, 0.000000000000000000 ) ) ;
#2567 = VERTEX_POINT ( 'NONE', #8855 ) ;
#2568 = ORIENTED_EDGE ( 'NONE', *, *, #9538, .T. ) ;
#2569 = CONICAL_SURFACE ( 'NONE', #3323, 3.499999999999947597, 0.7853981633974346233 ) ;
#2570 = CIRCLE ( 'NONE', #11607, 0.3259358745115598088 ) ;
#2571 = VECTOR ( 'NONE', #8611, 1000.000000000000000 ) ;
#2572 = DIRECTION ( 'NONE',  ( 0.000000000000000000, 0.000000000000000000, 1.000000000000000000 ) ) ;
#2573 = VERTEX_POINT ( 'NONE', #12495 ) ;
#2574 = CARTESIAN_POINT ( 'NONE',  ( -102.5236196249853009, 6.686338141028506321, 76.09999999999998010 ) ) ;
#2575 = ORIENTED_EDGE ( 'NONE', *, *, #14010, .T. ) ;
#2576 = VECTOR ( 'NONE', #9897, 1000.000000000000114 ) ;
#2577 = DIRECTION ( 'NONE',  ( 0.000000000000000000, 0.000000000000000000, -1.000000000000000000 ) ) ;
#2578 = CARTESIAN_POINT ( 'NONE',  ( -105.4407829146299775, 7.237699789913121684, 76.19999999999998863 ) ) ;
#2579 = EDGE_CURVE ( 'NONE', #381, #6597, #16194, .T. ) ;
#2580 = DIRECTION ( 'NONE',  ( -0.000000000000000000, -0.000000000000000000, 1.000000000000000000 ) ) ;
#2581 = CARTESIAN_POINT ( 'NONE',  ( -149.3999999999999773, 0.2500000000000002220, 76.19999999999998863 ) ) ;
#2582 = ORIENTED_EDGE ( 'NONE', *, *, #18306, .F. ) ;
#2583 = ORIENTED_EDGE ( 'NONE', *, *, #8189, .F. ) ;
#2584 = AXIS2_PLACEMENT_3D ( 'NONE', #14917, #20339, #874 ) ;
#2585 = DIRECTION ( 'NONE',  ( 0.000000000000000000, -0.7071067811865338060, -0.7071067811865613395 ) ) ;
#2586 = CIRCLE ( 'NONE', #19531, 2.552700000000005076 ) ;
#2587 = VECTOR ( 'NONE', #18410, 1000.000000000000000 ) ;
#2588 = LINE ( 'NONE', #13430, #19132 ) ;
#2589 = CARTESIAN_POINT ( 'NONE',  ( -99.12698067113213085, 6.003196706120248471, 76.09999999999998010 ) ) ;
#2590 = ORIENTED_EDGE ( 'NONE', *, *, #22243, .F. ) ;
#2591 = CARTESIAN_POINT ( 'NONE',  ( 12.69999999999998863, 0.9473000000000181275, -63.50000000000001421 ) ) ;
#2592 = CARTESIAN_POINT ( 'NONE',  ( -96.78002988139419926, 7.571153846153869438, 76.09999999999998010 ) ) ;
#2593 = CARTESIAN_POINT ( 'NONE',  ( 139.6999999999999886, 0.9472999999999751619, -66.05270000000000152 ) ) ;
#2594 = ORIENTED_EDGE ( 'NONE', *, *, #5551, .T. ) ;
#2595 = FACE_OUTER_BOUND ( 'NONE', #3253, .T. ) ;
#2596 = ORIENTED_EDGE ( 'NONE', *, *, #8353, .F. ) ;
#2598 = CIRCLE ( 'NONE', #7139, 2.552699999999990865 ) ;
#2597 = FACE_OUTER_BOUND ( 'NONE', #4053, .T. ) ;
#2599 = ADVANCED_FACE ( 'NONE', ( #10485 ), #4841, .F. ) ;
#2600 = FACE_BOUND ( 'NONE', #20453, .T. ) ;
#2601 = VECTOR ( 'NONE', #1116, 1000.000000000000000 ) ;
#2602 = DIRECTION ( 'NONE',  ( 0.000000000000000000, 0.000000000000000000, 1.000000000000000000 ) ) ;
#2603 = CARTESIAN_POINT ( 'NONE',  ( -110.9666690286665869, 5.056973157733547275, 76.19999999999998863 ) ) ;
#2604 = CARTESIAN_POINT ( 'NONE',  ( 63.50000000000000000, 0.000000000000000000, 63.49999999999998579 ) ) ;
#2605 = ORIENTED_EDGE ( 'NONE', *, *, #12361, .F. ) ;
#2606 = EDGE_CURVE ( 'NONE', #15494, #9845, #19797, .T. ) ;
#2607 = CIRCLE ( 'NONE', #9025, 6.808322913304354351 ) ;
#2608 = AXIS2_PLACEMENT_3D ( 'NONE', #4966, #17333, #6620 ) ;
#2609 = DIRECTION ( 'NONE',  ( -1.000000000000000000, -6.353502147503961113E-14, 0.000000000000000000 ) ) ;
#2610 = ORIENTED_EDGE ( 'NONE', *, *, #17123, .F. ) ;
#2611 = ORIENTED_EDGE ( 'NONE', *, *, #9616, .T. ) ;
#2612 = DIRECTION ( 'NONE',  ( 0.000000000000000000, 0.000000000000000000, -1.000000000000000000 ) ) ;
#2613 = EDGE_CURVE ( 'NONE', #21485, #12672, #10109, .T. ) ;
#2614 = EDGE_CURVE ( 'NONE', #4853, #21305, #8616, .T. ) ;
#2615 = CARTESIAN_POINT ( 'NONE',  ( -106.2981439891990050, 6.150407081077656990, 76.20000000000001705 ) ) ;
#2616 = ORIENTED_EDGE ( 'NONE', *, *, #15560, .F. ) ;
#2617 = CARTESIAN_POINT ( 'NONE',  ( -105.4713089027200823, 7.156417867749780726, 76.09999999999996589 ) ) ;
#2618 = EDGE_CURVE ( 'NONE', #19686, #21480, #12378, .T. ) ;
#2619 = AXIS2_PLACEMENT_3D ( 'NONE', #14551, #5592, #11018 ) ;
#2620 = CARTESIAN_POINT ( 'NONE',  ( -152.1499999999999773, 0.000000000000000000, -73.20000000000000284 ) ) ;
#2621 = CIRCLE ( 'NONE', #7538, 2.552700000000005076 ) ;
#2622 = DIRECTION ( 'NONE',  ( 0.000000000000000000, 0.000000000000000000, -1.000000000000000000 ) ) ;
#2623 = DIRECTION ( 'NONE',  ( 0.000000000000000000, -1.000000000000000000, 0.000000000000000000 ) ) ;
#2624 = ORIENTED_EDGE ( 'NONE', *, *, #11811, .T. ) ;
#2625 = DIRECTION ( 'NONE',  ( -0.000000000000000000, -1.000000000000000000, -0.000000000000000000 ) ) ;
#2626 = CIRCLE ( 'NONE', #4134, 2.552700000000005076 ) ;
#2627 = DIRECTION ( 'NONE',  ( 0.000000000000000000, 0.000000000000000000, 1.000000000000000000 ) ) ;
#2628 = CARTESIAN_POINT ( 'NONE',  ( 63.50000000000000000, 12.69999999999999929, -12.70000000000000284 ) ) ;
#2629 = ORIENTED_EDGE ( 'NONE', *, *, #14793, .F. ) ;
#2630 = DIRECTION ( 'NONE',  ( 0.000000000000000000, 0.000000000000000000, -1.000000000000000000 ) ) ;
#2631 = FACE_BOUND ( 'NONE', #12403, .T. ) ;
#2632 = CARTESIAN_POINT ( 'NONE',  ( -103.8882797693832316, 7.325798381571277496, 76.09999999999996589 ) ) ;
#2633 = EDGE_CURVE ( 'NONE', #22790, #5430, #17671, .T. ) ;
#2634 = ORIENTED_EDGE ( 'NONE', *, *, #20883, .F. ) ;
#2635 = FACE_OUTER_BOUND ( 'NONE', #3085, .T. ) ;
#2636 = CARTESIAN_POINT ( 'NONE',  ( 88.90000000000000568, 12.69999999999999929, -41.60000000000000853 ) ) ;
#2637 = AXIS2_PLACEMENT_3D ( 'NONE', #3803, #16397, #21827 ) ;
#2638 = EDGE_LOOP ( 'NONE', ( #20940, #566 ) ) ;
#2639 = EDGE_CURVE ( 'NONE', #21387, #18924, #6844, .T. ) ;
#2640 = FACE_BOUND ( 'NONE', #6450, .T. ) ;
#2641 = ORIENTED_EDGE ( 'NONE', *, *, #667, .F. ) ;
#2642 = ORIENTED_EDGE ( 'NONE', *, *, #9418, .T. ) ;
#2643 = DIRECTION ( 'NONE',  ( 0.000000000000000000, 1.000000000000000000, -0.000000000000000000 ) ) ;
#2644 = CIRCLE ( 'NONE', #15821, 2.552699999999990865 ) ;
#2645 = EDGE_CURVE ( 'NONE', #15340, #8020, #15911, .T. ) ;
#2646 = DIRECTION ( 'NONE',  ( -0.000000000000000000, -0.7071067811865475727, -0.7071067811865475727 ) ) ;
#2647 = ORIENTED_EDGE ( 'NONE', *, *, #4563, .T. ) ;
#2648 = DIRECTION ( 'NONE',  ( 0.000000000000000000, 0.000000000000000000, 1.000000000000000000 ) ) ;
#2649 = EDGE_CURVE ( 'NONE', #5761, #17331, #5885, .T. ) ;
#2650 = ORIENTED_EDGE ( 'NONE', *, *, #19224, .T. ) ;
#2651 = DIRECTION ( 'NONE',  ( -0.000000000000000000, 1.000000000000000000, -0.000000000000000000 ) ) ;
#2652 = LINE ( 'NONE', #2299, #5470 ) ;
#2653 = LINE ( 'NONE', #1119, #7295 ) ;
#2654 = ORIENTED_EDGE ( 'NONE', *, *, #331, .F. ) ;
#2655 = AXIS2_PLACEMENT_3D ( 'NONE', #21548, #15672, #19776 ) ;
#2656 = CARTESIAN_POINT ( 'NONE',  ( -121.6556604904326662, 5.802383221054324913, 76.09999999999998010 ) ) ;
#2657 = DIRECTION ( 'NONE',  ( 0.000000000000000000, 0.000000000000000000, -1.000000000000000000 ) ) ;
#2658 = DIRECTION ( 'NONE',  ( 1.000000000000000000, 0.000000000000000000, 0.000000000000000000 ) ) ;
#2659 = DIRECTION ( 'NONE',  ( 1.000000000000000000, 0.000000000000000000, 0.000000000000000000 ) ) ;
#2660 = DIRECTION ( 'NONE',  ( 0.000000000000000000, -1.000000000000000000, 0.000000000000000000 ) ) ;
#2661 = DIRECTION ( 'NONE',  ( 0.000000000000000000, 0.000000000000000000, -1.000000000000000000 ) ) ;
#2662 = AXIS2_PLACEMENT_3D ( 'NONE', #19402, #12091, #23058 ) ;
#2663 = ORIENTED_EDGE ( 'NONE', *, *, #773, .T. ) ;
#2664 = DIRECTION ( 'NONE',  ( -0.000000000000000000, 1.000000000000000000, -0.000000000000000000 ) ) ;
#2666 = CARTESIAN_POINT ( 'NONE',  ( -131.7498789139950475, 4.982084467279979556, 76.19999999999998863 ) ) ;
#2665 = DIRECTION ( 'NONE',  ( 0.000000000000000000, -1.000000000000000000, 0.000000000000000000 ) ) ;
#2667 = CARTESIAN_POINT ( 'NONE',  ( -107.3922089405837852, 7.571009310074903631, 76.19999999997061479 ) ) ;
#2668 = EDGE_LOOP ( 'NONE', ( #22537, #19702, #9781, #8805 ) ) ;
#2669 = B_SPLINE_SURFACE_WITH_KNOTS ( 'NONE', 3, 1, ( 
 ( #22125, #15058 ),
 ( #9517, #20245 ),
 ( #22245, #11283 ),
 ( #5983, #4214 ),
 ( #4322, #6329 ),
 ( #9733, #17040 ),
 ( #16919, #11391 ),
 ( #22358, #11740 ),
 ( #781, #2316 ),
 ( #7991, #15171 ),
 ( #6212, #20591 ),
 ( #11622, #18582 ),
 ( #16698, #1015 ),
 ( #8221, #4438 ),
 ( #18811, #2670 ),
 ( #550, #903 ),
 ( #2785, #8101 ),
 ( #13507, #20707 ),
 ( #4556, #18926 ) ),
 .UNSPECIFIED., .F., .F., .F.,
 ( 4, 1, 1, 1, 1, 1, 1, 1, 1, 1, 1, 1, 1, 1, 1, 1, 4 ),
 ( 2, 2 ),
 ( 0.000000000000000000, 0.09173850053080634392, 0.1771899987008660471, 0.2563497799381253550, 0.3298749997040638648, 0.3980215056509427418, 0.4613092595976189259, 0.5207241440958489953, 0.5768768864300313215, 0.6308214838758696708, 0.6834895990127651810, 0.7348538037550798041, 0.7860875115438684668, 0.8374628618227707433, 0.8898669074858693850, 0.9438433361932317966, 1.000000000000000000 ),
 ( 0.000000000000000000, 1.000000000000000000 ),
 .UNSPECIFIED. ) ;
#2670 = CARTESIAN_POINT ( 'NONE',  ( -104.7713219508569438, 4.483124899357782134, 76.19999999999998863 ) ) ;
#2671 = ORIENTED_EDGE ( 'NONE', *, *, #9198, .T. ) ;
#2672 = CONICAL_SURFACE ( 'NONE', #3809, 3.499999999999947597, 0.7853981633974336241 ) ;
#2673 = ORIENTED_EDGE ( 'NONE', *, *, #4006, .F. ) ;
#2674 = CIRCLE ( 'NONE', #1557, 3.500000000000031086 ) ;
#2675 = ORIENTED_EDGE ( 'NONE', *, *, #14012, .T. ) ;
#2676 = FACE_OUTER_BOUND ( 'NONE', #22160, .T. ) ;
#2677 = EDGE_CURVE ( 'NONE', #127, #15087, #1660, .T. ) ;
#2678 = VECTOR ( 'NONE', #7499, 1000.000000000000000 ) ;
#2679 = FACE_OUTER_BOUND ( 'NONE', #21090, .T. ) ;
#2680 = CARTESIAN_POINT ( 'NONE',  ( -124.2784937447523106, 6.057937855923364090, 76.09999999999998010 ) ) ;
#2681 = DIRECTION ( 'NONE',  ( 0.000000000000000000, -1.000000000000000000, 0.000000000000000000 ) ) ;
#2682 = ORIENTED_EDGE ( 'NONE', *, *, #23233, .T. ) ;
#2683 = CARTESIAN_POINT ( 'NONE',  ( -109.2992606506249729, 4.475000000000024514, 76.19999999999998863 ) ) ;
#2684 = DIRECTION ( 'NONE',  ( 0.000000000000000000, 0.000000000000000000, -1.000000000000000000 ) ) ;
#2685 = ORIENTED_EDGE ( 'NONE', *, *, #12421, .F. ) ;
#2686 = DIRECTION ( 'NONE',  ( 0.000000000000000000, 0.000000000000000000, -1.000000000000000000 ) ) ;
#2687 = CARTESIAN_POINT ( 'NONE',  ( 12.69999999999998863, 0.000000000000000000, 66.99999999999992895 ) ) ;
#2688 = AXIS2_PLACEMENT_3D ( 'NONE', #6877, #12292, #10526 ) ;
#2689 = AXIS2_PLACEMENT_3D ( 'NONE', #11049, #11385, #18919 ) ;
#2690 = ORIENTED_EDGE ( 'NONE', *, *, #362, .F. ) ;
#2691 = ADVANCED_FACE ( 'NONE', ( #16144 ), #21217, .F. ) ;
#2692 = CARTESIAN_POINT ( 'NONE',  ( 12.69999999999998863, 0.9473000000000181275, -12.70000000000000284 ) ) ;
#2693 = ORIENTED_EDGE ( 'NONE', *, *, #12064, .T. ) ;
#2694 = ADVANCED_FACE ( 'NONE', ( #3547 ), #5311, .F. ) ;
#2695 = EDGE_CURVE ( 'NONE', #3407, #14528, #16258, .T. ) ;
#2696 = DIRECTION ( 'NONE',  ( -0.000000000000000000, 1.000000000000000000, -0.000000000000000000 ) ) ;
#2697 = ORIENTED_EDGE ( 'NONE', *, *, #8212, .F. ) ;
#2698 = AXIS2_PLACEMENT_3D ( 'NONE', #13444, #17083, #6035 ) ;
#2699 = DIRECTION ( 'NONE',  ( 0.000000000000000000, -1.000000000000000000, 0.000000000000000000 ) ) ;
#2700 = CONICAL_SURFACE ( 'NONE', #3476, 3.499999999999947597, 0.7853981633974437271 ) ;
#2701 = LINE ( 'NONE', #581, #236 ) ;
#2702 = CARTESIAN_POINT ( 'NONE',  ( -63.50000000000000000, 11.75270000000002923, -40.65270000000001005 ) ) ;
#2703 = ORIENTED_EDGE ( 'NONE', *, *, #15366, .F. ) ;
#2704 = EDGE_LOOP ( 'NONE', ( #15803, #23283, #10432, #14788 ) ) ;
#2705 = CARTESIAN_POINT ( 'NONE',  ( -123.9910568115676739, 8.036527125572860086, 76.09999999999998010 ) ) ;
#2706 = DIRECTION ( 'NONE',  ( 0.000000000000000000, 1.000000000000000000, 0.000000000000000000 ) ) ;
#2707 = CARTESIAN_POINT ( 'NONE',  ( -123.9910568129920563, 4.662444425016794014, 76.09999999999998010 ) ) ;
#2708 = EDGE_LOOP ( 'NONE', ( #1679, #7369, #22974, #12650 ) ) ;
#2709 = CARTESIAN_POINT ( 'NONE',  ( 12.69999999999998863, 0.000000000000000000, -16.20000000000003482 ) ) ;
#2710 = CARTESIAN_POINT ( 'NONE',  ( 152.1500000000000625, 12.69999999999999929, 73.19999999999998863 ) ) ;
#2711 = CARTESIAN_POINT ( 'NONE',  ( -103.7243059040306576, 6.082014328952981330, 76.19999999999997442 ) ) ;
#2712 = EDGE_LOOP ( 'NONE', ( #980, #18538, #21270, #19583 ) ) ;
#2713 = DIRECTION ( 'NONE',  ( 0.000000000000000000, -0.000000000000000000, -1.000000000000000000 ) ) ;
#2714 = AXIS2_PLACEMENT_3D ( 'NONE', #7666, #6008, #16825 ) ;
#2715 = EDGE_LOOP ( 'NONE', ( #17803, #9023, #21059, #8063 ) ) ;
#2716 = CARTESIAN_POINT ( 'NONE',  ( 38.09999999999999432, 0.000000000000000000, -12.70000000000000284 ) ) ;
#2717 = AXIS2_PLACEMENT_3D ( 'NONE', #17025, #16575, #22113 ) ;
#2718 = EDGE_CURVE ( 'NONE', #21460, #9754, #14141, .T. ) ;
#2719 = FACE_BOUND ( 'NONE', #2055, .T. ) ;
#2720 = DIRECTION ( 'NONE',  ( 0.000000000000000000, 0.000000000000000000, -1.000000000000000000 ) ) ;
#2721 = CARTESIAN_POINT ( 'NONE',  ( -134.9047738426211538, 7.474193850522889093, 76.09999999999999432 ) ) ;
#2722 = DIRECTION ( 'NONE',  ( 0.000000000000000000, 0.000000000000000000, 1.000000000000000000 ) ) ;
#2723 = ORIENTED_EDGE ( 'NONE', *, *, #8542, .F. ) ;
#2724 = ORIENTED_EDGE ( 'NONE', *, *, #11702, .F. ) ;
#2725 = EDGE_CURVE ( 'NONE', #22539, #12764, #19446, .T. ) ;
#2726 = DIRECTION ( 'NONE',  ( 0.000000000000000000, 0.000000000000000000, 1.000000000000000000 ) ) ;
#2727 = ORIENTED_EDGE ( 'NONE', *, *, #450, .F. ) ;
#2728 = VERTEX_POINT ( 'NONE', #17547 ) ;
#2729 = CARTESIAN_POINT ( 'NONE',  ( -38.09999999999999432, 11.75270000000002923, 35.54729999999998569 ) ) ;
#2730 = DIRECTION ( 'NONE',  ( -0.000000000000000000, 1.000000000000000000, -0.000000000000000000 ) ) ;
#2731 = ORIENTED_EDGE ( 'NONE', *, *, #174, .F. ) ;
#2732 = CARTESIAN_POINT ( 'NONE',  ( -105.2540751082908912, 7.557811382317355609, 76.19999999999998863 ) ) ;
#2733 = AXIS2_PLACEMENT_3D ( 'NONE', #23044, #8561, #17734 ) ;
#2734 = CONICAL_SURFACE ( 'NONE', #5758, 3.499999999999947597, 0.7853981633974346233 ) ;
#2735 = CARTESIAN_POINT ( 'NONE',  ( -132.9037238223230020, 5.815342314861081441, 76.09999999999998010 ) ) ;
#2736 = CARTESIAN_POINT ( 'NONE',  ( 12.69999999999998863, 12.69999999999999929, -66.99999999999995737 ) ) ;
#2737 = CARTESIAN_POINT ( 'NONE',  ( 114.3000000000000114, 12.69999999999999929, 38.09999999999998721 ) ) ;
#2738 = EDGE_LOOP ( 'NONE', ( #976, #20390, #12518, #1994 ) ) ;
#2739 = CARTESIAN_POINT ( 'NONE',  ( 139.6999999999999886, 12.69999999999999929, 63.49999999999998579 ) ) ;
#2740 = EDGE_CURVE ( 'NONE', #1220, #20748, #21565, .T. ) ;
#2741 = CARTESIAN_POINT ( 'NONE',  ( -105.9787478301121411, 5.477604166666691476, 76.09999999999998010 ) ) ;
#2742 = VERTEX_POINT ( 'NONE', #20385 ) ;
#2743 = PLANE ( 'NONE',  #4254 ) ;
#2744 = CARTESIAN_POINT ( 'NONE',  ( -103.7897128537112934, 7.071284445271246000, 76.09999999999996589 ) ) ;
#2745 = EDGE_CURVE ( 'NONE', #21066, #9122, #9304, .T. ) ;
#2746 = VERTEX_POINT ( 'NONE', #7658 ) ;
#2747 = DIRECTION ( 'NONE',  ( 0.3240294643367586658, 0.9460469894469476504, 0.000000000000000000 ) ) ;
#2748 = CARTESIAN_POINT ( 'NONE',  ( -38.09999999999999432, 11.75270000000002923, -63.50000000000001421 ) ) ;
#2749 = VECTOR ( 'NONE', #7087, 1000.000000000000000 ) ;
#2750 = DIRECTION ( 'NONE',  ( 0.000000000000000000, 1.000000000000000000, -0.000000000000000000 ) ) ;
#2751 = ORIENTED_EDGE ( 'NONE', *, *, #10332, .T. ) ;
#2752 = AXIS2_PLACEMENT_3D ( 'NONE', #10638, #7232, #17704 ) ;
#2753 = ORIENTED_EDGE ( 'NONE', *, *, #12483, .T. ) ;
#2754 = VERTEX_POINT ( 'NONE', #14723 ) ;
#2755 = CARTESIAN_POINT ( 'NONE',  ( 139.6999999999999886, 12.69999999999999929, 16.19999999999993534 ) ) ;
#2756 = LINE ( 'NONE', #6426, #18276 ) ;
#2757 = EDGE_LOOP ( 'NONE', ( #21797, #4305 ) ) ;
#2758 = DIRECTION ( 'NONE',  ( -1.000000000000000000, 0.000000000000000000, 0.000000000000000000 ) ) ;
#2759 = ADVANCED_FACE ( 'NONE', ( #21908 ), #17302, .F. ) ;
#2760 = ORIENTED_EDGE ( 'NONE', *, *, #9488, .T. ) ;
#2761 = LINE ( 'NONE', #20456, #14658 ) ;
#2762 = EDGE_CURVE ( 'NONE', #22391, #13135, #18829, .T. ) ;
#2763 = CIRCLE ( 'NONE', #14401, 2.552699999999990865 ) ;
#2764 = CARTESIAN_POINT ( 'NONE',  ( -127.4286729584473647, 6.057937855923364090, 76.19999999999998863 ) ) ;
#2765 = DIRECTION ( 'NONE',  ( 0.000000000000000000, 0.000000000000000000, -1.000000000000000000 ) ) ;
#2766 = ORIENTED_EDGE ( 'NONE', *, *, #9902, .F. ) ;
#2767 = AXIS2_PLACEMENT_3D ( 'NONE', #3800, #4029, #18283 ) ;
#2768 = EDGE_CURVE ( 'NONE', #20729, #4883, #22215, .T. ) ;
#2769 = DIRECTION ( 'NONE',  ( -0.000000000000000000, -0.000000000000000000, -1.000000000000000000 ) ) ;
#2770 = LINE ( 'NONE', #20810, #19688 ) ;
#2771 = CARTESIAN_POINT ( 'NONE',  ( -114.2999999999999829, 0.000000000000000000, -10.14729999999999777 ) ) ;
#2772 = DIRECTION ( 'NONE',  ( -0.000000000000000000, 1.000000000000000000, -0.000000000000000000 ) ) ;
#2773 = CARTESIAN_POINT ( 'NONE',  ( -134.9046907889146780, 5.956616528687873391, 76.09999999999998010 ) ) ;
#2774 = DIRECTION ( 'NONE',  ( 0.000000000000000000, -1.000000000000000000, 0.000000000000000000 ) ) ;
#2775 = ADVANCED_FACE ( 'NONE', ( #2805 ), #8631, .F. ) ;
#2776 = ORIENTED_EDGE ( 'NONE', *, *, #21119, .F. ) ;
#2777 = EDGE_CURVE ( 'NONE', #2464, #16527, #14252, .T. ) ;
#2778 = DIRECTION ( 'NONE',  ( 0.000000000000000000, 1.000000000000000000, -0.000000000000000000 ) ) ;
#2780 = FACE_OUTER_BOUND ( 'NONE', #20912, .T. ) ;
#2779 = LINE ( 'NONE', #6673, #21076 ) ;
#2781 = EDGE_CURVE ( 'NONE', #18243, #15978, #4811, .T. ) ;
#2782 = CARTESIAN_POINT ( 'NONE',  ( -107.1167982192366850, 7.559124660626741488, 76.19999999997061479 ) ) ;
#2783 = ORIENTED_EDGE ( 'NONE', *, *, #13173, .T. ) ;
#2784 = VERTEX_POINT ( 'NONE', #20842 ) ;
#2785 = CARTESIAN_POINT ( 'NONE',  ( -104.5237911672899003, 4.433760374224624101, 76.09999999999996589 ) ) ;
#2786 = ORIENTED_EDGE ( 'NONE', *, *, #16764, .T. ) ;
#2787 = VECTOR ( 'NONE', #10446, 1000.000000000000000 ) ;
#2788 = ORIENTED_EDGE ( 'NONE', *, *, #11927, .F. ) ;
#2789 = ORIENTED_EDGE ( 'NONE', *, *, #619, .F. ) ;
#2790 = LINE ( 'NONE', #8702, #12244 ) ;
#2791 = DIRECTION ( 'NONE',  ( -0.000000000000000000, -1.000000000000000000, 0.000000000000000000 ) ) ;
#2792 = CIRCLE ( 'NONE', #535, 3.500000000000031086 ) ;
#2793 = FACE_OUTER_BOUND ( 'NONE', #4794, .T. ) ;
#2794 = CARTESIAN_POINT ( 'NONE',  ( -101.5560715480646365, 7.975000000001796430, 76.19999999999998863 ) ) ;
#2795 = ORIENTED_EDGE ( 'NONE', *, *, #12521, .F. ) ;
#2796 = LINE ( 'NONE', #4334, #21319 ) ;
#2797 = PLANE ( 'NONE',  #16098 ) ;
#2798 = DIRECTION ( 'NONE',  ( 0.000000000000000000, 0.000000000000000000, -1.000000000000000000 ) ) ;
#2799 = ORIENTED_EDGE ( 'NONE', *, *, #17129, .T. ) ;
#2800 = CARTESIAN_POINT ( 'NONE',  ( -99.21984538097680684, 7.561542156880171284, 76.10000000000000853 ) ) ;
#2801 = AXIS2_PLACEMENT_3D ( 'NONE', #11598, #18787, #2648 ) ;
#2802 = CYLINDRICAL_SURFACE ( 'NONE', #21795, 2.552700000000005076 ) ;
#2803 = AXIS2_PLACEMENT_3D ( 'NONE', #14690, #10805, #188 ) ;
#2804 = PRODUCT_RELATED_PRODUCT_CATEGORY ( 'part', '', ( #11311 ) ) ;
#2805 = FACE_OUTER_BOUND ( 'NONE', #10214, .T. ) ;
#2806 = ORIENTED_EDGE ( 'NONE', *, *, #2762, .T. ) ;
#2807 = EDGE_CURVE ( 'NONE', #6854, #22695, #20274, .T. ) ;
#2808 = ORIENTED_EDGE ( 'NONE', *, *, #19238, .T. ) ;
#2809 = DIRECTION ( 'NONE',  ( -0.000000000000000000, -0.000000000000000000, 1.000000000000000000 ) ) ;
#2810 = VECTOR ( 'NONE', #11430, 1000.000000000000000 ) ;
#2811 = LINE ( 'NONE', #12238, #1977 ) ;
#2812 = ORIENTED_EDGE ( 'NONE', *, *, #21781, .F. ) ;
#2813 = DIRECTION ( 'NONE',  ( 0.000000000000000000, 0.000000000000000000, 1.000000000000000000 ) ) ;
#2814 = AXIS2_PLACEMENT_3D ( 'NONE', #7699, #18062, #21949 ) ;
#2815 = EDGE_LOOP ( 'NONE', ( #4437, #20678 ) ) ;
#2816 = CIRCLE ( 'NONE', #3187, 5.749999999999976907 ) ;
#2817 = EDGE_CURVE ( 'NONE', #22285, #21880, #18069, .T. ) ;
#2818 = AXIS2_PLACEMENT_3D ( 'NONE', #15375, #22577, #6431 ) ;
#2819 = CARTESIAN_POINT ( 'NONE',  ( -38.09999999999999432, 0.9473000000000167953, -63.50000000000001421 ) ) ;
#2820 = DIRECTION ( 'NONE',  ( 8.659560562355101724E-17, -0.7071067811865338060, 0.7071067811865613395 ) ) ;
#2821 = VERTEX_POINT ( 'NONE', #13761 ) ;
#2822 = VERTEX_POINT ( 'NONE', #20955 ) ;
#2823 = CARTESIAN_POINT ( 'NONE',  ( -139.6999999999999886, 0.9472999999999751619, 12.69999999999998863 ) ) ;
#2824 = CARTESIAN_POINT ( 'NONE',  ( -100.2351580865224037, 4.475000000000024514, 76.09999999999998010 ) ) ;
#2825 = CARTESIAN_POINT ( 'NONE',  ( -98.58548080385772039, 6.573277684379129404, 76.19999999999998863 ) ) ;
#2826 = ORIENTED_EDGE ( 'NONE', *, *, #5690, .F. ) ;
#2827 = DIRECTION ( 'NONE',  ( -0.000000000000000000, 1.000000000000000000, -0.000000000000000000 ) ) ;
#2828 = EDGE_CURVE ( 'NONE', #18826, #8223, #11993, .T. ) ;
#2829 = CARTESIAN_POINT ( 'NONE',  ( 12.69999999999998863, 0.9473000000000181275, 10.14729999999998533 ) ) ;
#2830 = DIRECTION ( 'NONE',  ( 1.000000000000000000, 8.860830526316575681E-16, 0.000000000000000000 ) ) ;
#2831 = AXIS2_PLACEMENT_3D ( 'NONE', #4243, #13306, #4132 ) ;
#2832 = VERTEX_POINT ( 'NONE', #22262 ) ;
#2833 = VECTOR ( 'NONE', #22675, 1000.000000000000000 ) ;
#2834 = EDGE_LOOP ( 'NONE', ( #15114, #10395, #10610, #2939 ) ) ;
#2835 = CARTESIAN_POINT ( 'NONE',  ( 63.50000000000000000, 0.9473000000000167953, 10.14729999999998356 ) ) ;
#2836 = AXIS2_PLACEMENT_3D ( 'NONE', #3851, #10572, #17754 ) ;
#2837 = CARTESIAN_POINT ( 'NONE',  ( -114.2999999999999829, 0.9472999999999335285, 60.94729999999998427 ) ) ;
#2838 = CARTESIAN_POINT ( 'NONE',  ( 139.6999999999999886, 12.69999999999999929, -66.99999999999995737 ) ) ;
#2839 = LINE ( 'NONE', #3280, #3035 ) ;
#2840 = DIRECTION ( 'NONE',  ( -1.000000000000000000, 0.000000000000000000, 0.000000000000000000 ) ) ;
#2841 = ORIENTED_EDGE ( 'NONE', *, *, #4079, .F. ) ;
#2842 = ORIENTED_EDGE ( 'NONE', *, *, #5322, .F. ) ;
#2843 = LINE ( 'NONE', #18987, #10895 ) ;
#2844 = ORIENTED_EDGE ( 'NONE', *, *, #7414, .F. ) ;
#2845 = ORIENTED_EDGE ( 'NONE', *, *, #21468, .T. ) ;
#2846 = DIRECTION ( 'NONE',  ( 0.000000000000000000, -0.7071067811865440200, -0.7071067811865511255 ) ) ;
#2847 = CIRCLE ( 'NONE', #4735, 3.500000000000031086 ) ;
#2848 = VECTOR ( 'NONE', #14169, 1000.000000000000000 ) ;
#2849 = LINE ( 'NONE', #10033, #12678 ) ;
#2850 = ORIENTED_EDGE ( 'NONE', *, *, #22229, .F. ) ;
#2851 = DIRECTION ( 'NONE',  ( 0.000000000000000000, -1.000000000000000000, 0.000000000000000000 ) ) ;
#2852 = DIRECTION ( 'NONE',  ( -0.000000000000000000, -0.000000000000000000, 1.000000000000000000 ) ) ;
#2853 = EDGE_CURVE ( 'NONE', #22790, #16644, #22048, .T. ) ;
#2854 = ADVANCED_FACE ( 'NONE', ( #17646 ), #14234, .F. ) ;
#2855 = CARTESIAN_POINT ( 'NONE',  ( -106.6040532349348950, 4.562330271417954108, 76.20000000000000284 ) ) ;
#2856 = DIRECTION ( 'NONE',  ( 0.000000000000000000, -0.7071067811865441310, -0.7071067811865510144 ) ) ;
#2857 = EDGE_LOOP ( 'NONE', ( #11139, #17439, #18188, #1667 ) ) ;
#2858 = CARTESIAN_POINT ( 'NONE',  ( -106.1454597959975814, 7.308269203919839363, 76.09999999999998010 ) ) ;
#2859 = ADVANCED_FACE ( 'NONE', ( #22963 ), #14358, .F. ) ;
#2860 = CARTESIAN_POINT ( 'NONE',  ( -106.7760552612867002, 6.612058539466346474, 76.09999999999712372 ) ) ;
#2861 = ORIENTED_EDGE ( 'NONE', *, *, #16732, .F. ) ;
#2862 = B_SPLINE_SURFACE_WITH_KNOTS ( 'NONE', 3, 1, ( 
 ( #10806, #17984 ),
 ( #14222, #23068 ),
 ( #1844, #17637 ),
 ( #3737, #5158 ),
 ( #7284, #1739 ),
 ( #10921, #23301 ),
 ( #6929, #23185 ) ),
 .UNSPECIFIED., .F., .F., .F.,
 ( 4, 1, 1, 1, 4 ),
 ( 2, 2 ),
 ( 0.000000000000000000, 0.2526433275832384862, 0.5044398525799872468, 0.7504068042814631134, 1.000000000000000000 ),
 ( 0.000000000000000000, 1.000000000000000000 ),
 .UNSPECIFIED. ) ;
#2863 = EDGE_CURVE ( 'NONE', #23223, #8412, #2598, .T. ) ;
#2864 = DIRECTION ( 'NONE',  ( 0.000000000000000000, 0.000000000000000000, -1.000000000000000000 ) ) ;
#2865 = DIRECTION ( 'NONE',  ( -0.000000000000000000, 1.000000000000000000, -0.000000000000000000 ) ) ;
#2866 = VECTOR ( 'NONE', #12016, 1000.000000000000000 ) ;
#2867 = ORIENTED_EDGE ( 'NONE', *, *, #21644, .T. ) ;
#2868 = AXIS2_PLACEMENT_3D ( 'NONE', #22157, #18721, #13077 ) ;
#2869 = CARTESIAN_POINT ( 'NONE',  ( -98.96262202883012549, 4.923717948717973414, 76.19999999999998863 ) ) ;
#2870 = CARTESIAN_POINT ( 'NONE',  ( -101.2672093685754930, 4.475000000002825828, 76.19999999999998863 ) ) ;
#2871 = CARTESIAN_POINT ( 'NONE',  ( -139.5701219043474453, 6.057937855923364090, 76.09999999999998010 ) ) ;
#2872 = ORIENTED_EDGE ( 'NONE', *, *, #13999, .F. ) ;
#2873 = CARTESIAN_POINT ( 'NONE',  ( -123.8543764170398305, 5.745852403891904103, 76.19999999999998863 ) ) ;
#2874 = ORIENTED_EDGE ( 'NONE', *, *, #13928, .T. ) ;
#2875 = ORIENTED_EDGE ( 'NONE', *, *, #7561, .T. ) ;
#2876 = DIRECTION ( 'NONE',  ( 1.000000000000000000, 0.000000000000000000, 0.000000000000000000 ) ) ;
#2877 = PLANE ( 'NONE',  #10000 ) ;
#2878 = ORIENTED_EDGE ( 'NONE', *, *, #10542, .F. ) ;
#2879 = PLANE ( 'NONE',  #20091 ) ;
#2880 = ORIENTED_EDGE ( 'NONE', *, *, #2343, .T. ) ;
#2881 = CARTESIAN_POINT ( 'NONE',  ( -101.8637116106954608, 7.033862535716982833, 76.19999999999998863 ) ) ;
#2882 = EDGE_CURVE ( 'NONE', #7216, #19455, #6750, .T. ) ;
#2883 = AXIS2_PLACEMENT_3D ( 'NONE', #21238, #10507, #8873 ) ;
#2884 = LINE ( 'NONE', #19144, #1637 ) ;
#2885 = ORIENTED_EDGE ( 'NONE', *, *, #21552, .T. ) ;
#2886 = CARTESIAN_POINT ( 'NONE',  ( -103.7800298813953077, 7.032692307690451727, 76.19999999999998863 ) ) ;
#2887 = DIRECTION ( 'NONE',  ( -0.000000000000000000, 1.000000000000000000, -0.000000000000000000 ) ) ;
#2888 = DIRECTION ( 'NONE',  ( 1.000000000000000000, 0.000000000000000000, 0.000000000000000000 ) ) ;
#2889 = DIRECTION ( 'NONE',  ( -0.000000000000000000, -1.000000000000000000, -0.000000000000000000 ) ) ;
#2890 = DIRECTION ( 'NONE',  ( 1.000000000000000000, 0.000000000000000000, 0.000000000000000000 ) ) ;
#2891 = DIRECTION ( 'NONE',  ( 8.659560562354977232E-17, -0.7071067811865441310, 0.7071067811865510144 ) ) ;
#2892 = FACE_OUTER_BOUND ( 'NONE', #1620, .T. ) ;
#2893 = ORIENTED_EDGE ( 'NONE', *, *, #21866, .F. ) ;
#2894 = CARTESIAN_POINT ( 'NONE',  ( 12.69999999999998863, 0.000000000000000000, 35.54729999999998569 ) ) ;
#2895 = CARTESIAN_POINT ( 'NONE',  ( -139.6999999999999886, 0.000000000000000000, 63.49999999999998579 ) ) ;
#2896 = CARTESIAN_POINT ( 'NONE',  ( -106.9558711939924081, 7.534492777430130239, 76.19999999997061479 ) ) ;
#2897 = ORIENTED_EDGE ( 'NONE', *, *, #14818, .F. ) ;
#2898 = EDGE_CURVE ( 'NONE', #17121, #1370, #12586, .T. ) ;
#2899 = ORIENTED_EDGE ( 'NONE', *, *, #151, .T. ) ;
#2900 = LINE ( 'NONE', #19986, #7208 ) ;
#2901 = CIRCLE ( 'NONE', #16081, 3.500000000000031086 ) ;
#2902 = ORIENTED_EDGE ( 'NONE', *, *, #12544, .F. ) ;
#2903 = ORIENTED_EDGE ( 'NONE', *, *, #5262, .F. ) ;
#2904 = EDGE_CURVE ( 'NONE', #746, #10568, #16514, .T. ) ;
#2905 = ORIENTED_EDGE ( 'NONE', *, *, #5976, .F. ) ;
#2906 = LINE ( 'NONE', #10093, #15963 ) ;
#2907 = ADVANCED_FACE ( 'NONE', ( #1517 ), #19242, .T. ) ;
#2908 = LINE ( 'NONE', #1147, #5062 ) ;
#2909 = EDGE_CURVE ( 'NONE', #2459, #21480, #19922, .T. ) ;
#2910 = CARTESIAN_POINT ( 'NONE',  ( -130.3850959277631603, 5.599666550100436346, 76.19999999999998863 ) ) ;
#2911 = DIRECTION ( 'NONE',  ( 0.000000000000000000, 0.000000000000000000, -1.000000000000000000 ) ) ;
#2912 = EDGE_LOOP ( 'NONE', ( #12803, #5115, #13801, #4969, #21223, #13543, #7962, #2850, #22356, #23179, #1731, #19038, #8959, #14842, #4819 ) ) ;
#2913 = EDGE_CURVE ( 'NONE', #17973, #6118, #17886, .T. ) ;
#2914 = LINE ( 'NONE', #1151, #11533 ) ;
#2915 = AXIS2_PLACEMENT_3D ( 'NONE', #9183, #16708, #12827 ) ;
#2916 = CIRCLE ( 'NONE', #11945, 2.552700000000005076 ) ;
#2917 = DIRECTION ( 'NONE',  ( -0.000000000000000000, -0.000000000000000000, 1.000000000000000000 ) ) ;
#2918 = CARTESIAN_POINT ( 'NONE',  ( -99.69544140454310366, 7.834595704645284542, 76.09999999999999432 ) ) ;
#2919 = AXIS2_PLACEMENT_3D ( 'NONE', #18697, #20482, #4330 ) ;
#2920 = ORIENTED_EDGE ( 'NONE', *, *, #4191, .F. ) ;
#2921 = CARTESIAN_POINT ( 'NONE',  ( 139.6999999999999886, 0.000000000000000000, -9.199999999999999289 ) ) ;
#2922 = LINE ( 'NONE', #6230, #13146 ) ;
#2923 = DIRECTION ( 'NONE',  ( 0.000000000000000000, 0.000000000000000000, -1.000000000000000000 ) ) ;
#2924 = ORIENTED_EDGE ( 'NONE', *, *, #17057, .T. ) ;
#2925 = ORIENTED_EDGE ( 'NONE', *, *, #16245, .F. ) ;
#2926 = EDGE_CURVE ( 'NONE', #13921, #8315, #12109, .T. ) ;
#2927 = DIRECTION ( 'NONE',  ( 0.000000000000000000, 0.000000000000000000, -1.000000000000000000 ) ) ;
#2928 = CARTESIAN_POINT ( 'NONE',  ( 38.09999999999999432, 0.9473000000000167953, -63.50000000000001421 ) ) ;
#2929 = ORIENTED_EDGE ( 'NONE', *, *, #4178, .T. ) ;
#2930 = EDGE_CURVE ( 'NONE', #20009, #262, #15766, .T. ) ;
#2931 = CIRCLE ( 'NONE', #8209, 1.075598453952858469 ) ;
#2932 = AXIS2_PLACEMENT_3D ( 'NONE', #3632, #18225, #16576 ) ;
#2933 = DIRECTION ( 'NONE',  ( 0.000000000000000000, 0.000000000000000000, 1.000000000000000000 ) ) ;
#2934 = AXIS2_PLACEMENT_3D ( 'NONE', #15932, #5332, #16276 ) ;
#2935 = ORIENTED_EDGE ( 'NONE', *, *, #19349, .T. ) ;
#2936 = CARTESIAN_POINT ( 'NONE',  ( 38.09999999999999432, 12.69999999999999929, 38.09999999999998721 ) ) ;
#2937 = CARTESIAN_POINT ( 'NONE',  ( -112.1710555224198487, 7.436538461538485301, 76.09999999999998010 ) ) ;
#2938 = EDGE_LOOP ( 'NONE', ( #15989, #18505, #13885, #13857 ) ) ;
#2939 = ORIENTED_EDGE ( 'NONE', *, *, #7875, .F. ) ;
#2940 = EDGE_CURVE ( 'NONE', #15841, #4073, #1965, .T. ) ;
#2941 = DIRECTION ( 'NONE',  ( 0.000000000000000000, -1.000000000000000000, 0.000000000000000000 ) ) ;
#2942 = CARTESIAN_POINT ( 'NONE',  ( -88.89999999999997726, 0.000000000000000000, 38.09999999999998721 ) ) ;
#2943 = ORIENTED_EDGE ( 'NONE', *, *, #7787, .T. ) ;
#2944 = DIRECTION ( 'NONE',  ( 0.000000000000000000, 0.000000000000000000, -1.000000000000000000 ) ) ;
#2945 = VECTOR ( 'NONE', #4013, 1000.000000000000000 ) ;
#2946 = CARTESIAN_POINT ( 'NONE',  ( 139.6999999999999886, 0.9472999999999751619, -38.10000000000000853 ) ) ;
#2947 = CIRCLE ( 'NONE', #1828, 3.500000000000058620 ) ;
#2948 = CARTESIAN_POINT ( 'NONE',  ( -107.2674096890865201, 4.475000000000024514, 76.09999999999998010 ) ) ;
#2949 = ORIENTED_EDGE ( 'NONE', *, *, #3222, .F. ) ;
#2950 = VECTOR ( 'NONE', #11429, 1000.000000000000000 ) ;
#2951 = ORIENTED_EDGE ( 'NONE', *, *, #19497, .T. ) ;
#2952 = PLANE ( 'NONE',  #4914 ) ;
#2953 = CARTESIAN_POINT ( 'NONE',  ( 88.90000000000000568, 0.000000000000000000, 40.65269999999999584 ) ) ;
#2954 = LINE ( 'NONE', #6974, #4962 ) ;
#2955 = DIRECTION ( 'NONE',  ( 0.000000000000000000, 0.000000000000000000, 1.000000000000000000 ) ) ;
#2956 = AXIS2_PLACEMENT_3D ( 'NONE', #8271, #22752, #2830 ) ;
#2957 = ORIENTED_EDGE ( 'NONE', *, *, #16324, .F. ) ;
#2958 = ORIENTED_EDGE ( 'NONE', *, *, #16757, .F. ) ;
#2959 = FACE_OUTER_BOUND ( 'NONE', #4493, .T. ) ;
#2960 = EDGE_LOOP ( 'NONE', ( #17630, #8273, #16892, #8749 ) ) ;
#2961 = AXIS2_PLACEMENT_3D ( 'NONE', #19135, #3351, #1226 ) ;
#2962 = VERTEX_POINT ( 'NONE', #3984 ) ;
#2963 = EDGE_CURVE ( 'NONE', #21045, #18924, #3744, .T. ) ;
#2964 = DIRECTION ( 'NONE',  ( 0.000000000000000000, 0.000000000000000000, 1.000000000000000000 ) ) ;
#2965 = CONICAL_SURFACE ( 'NONE', #19911, 2.552700000000005076, 0.7853981633974531640 ) ;
#2966 = AXIS2_PLACEMENT_3D ( 'NONE', #14906, #15246, #9696 ) ;
#2967 = CIRCLE ( 'NONE', #12721, 2.552700000000005076 ) ;
#2968 = CARTESIAN_POINT ( 'NONE',  ( -106.0204201712086416, 5.759179149875643056, 76.19999999999998863 ) ) ;
#2969 = VERTEX_POINT ( 'NONE', #21887 ) ;
#2970 = CARTESIAN_POINT ( 'NONE',  ( -124.3621253513061049, 6.705314591858433815, 76.09999999999998010 ) ) ;
#2971 = EDGE_CURVE ( 'NONE', #4492, #4672, #16343, .T. ) ;
#2972 = DIRECTION ( 'NONE',  ( -0.000000000000000000, -0.000000000000000000, 1.000000000000000000 ) ) ;
#2973 = DIRECTION ( 'NONE',  ( -0.000000000000000000, 1.000000000000000000, -0.000000000000000000 ) ) ;
#2974 = CARTESIAN_POINT ( 'NONE',  ( -63.50000000000000000, 0.9473000000000167953, 15.25269999999999371 ) ) ;
#2975 = VERTEX_POINT ( 'NONE', #19884 ) ;
#2976 = CARTESIAN_POINT ( 'NONE',  ( -63.50000000000000000, 11.75269999999997417, 66.05269999999998731 ) ) ;
#2977 = AXIS2_PLACEMENT_3D ( 'NONE', #17524, #19774, #14118 ) ;
#2978 = DIRECTION ( 'NONE',  ( -0.000000000000000000, 1.000000000000000000, -0.000000000000000000 ) ) ;
#2979 = CONICAL_SURFACE ( 'NONE', #4864, 2.552700000000005076, 0.7853981633974531640 ) ;
#2980 = ORIENTED_EDGE ( 'NONE', *, *, #11768, .F. ) ;
#2981 = CARTESIAN_POINT ( 'NONE',  ( -123.9910568129920563, 4.475000000000024514, 76.19999999999998863 ) ) ;
#2982 = VECTOR ( 'NONE', #2146, 1000.000000000000000 ) ;
#2983 = DIRECTION ( 'NONE',  ( -1.000000000000000000, 0.000000000000000000, 0.000000000000000000 ) ) ;
#2984 = VECTOR ( 'NONE', #4693, 999.9999999999998863 ) ;
#2985 = CIRCLE ( 'NONE', #17666, 2.552700000000005076 ) ;
#2986 = CARTESIAN_POINT ( 'NONE',  ( 88.90000000000000568, 0.9473000000000258991, -35.54729999999999990 ) ) ;
#2987 = LINE ( 'NONE', #3461, #3456 ) ;
#2988 = LINE ( 'NONE', #17468, #14338 ) ;
#2989 = CARTESIAN_POINT ( 'NONE',  ( -111.1397053621634257, 5.518970352564126713, 76.09999999999998010 ) ) ;
#2990 = EDGE_LOOP ( 'NONE', ( #15811, #22567 ) ) ;
#2991 = EDGE_CURVE ( 'NONE', #4557, #8427, #8649, .T. ) ;
#2992 = DIRECTION ( 'NONE',  ( 0.000000000000000000, -1.000000000000000000, 0.000000000000000000 ) ) ;
#2993 = ORIENTED_EDGE ( 'NONE', *, *, #16792, .T. ) ;
#2994 = VECTOR ( 'NONE', #3245, 1000.000000000000000 ) ;
#2995 = ORIENTED_EDGE ( 'NONE', *, *, #9197, .F. ) ;
#2996 = ADVANCED_FACE ( 'NONE', ( #21660 ), #21767, .F. ) ;
#2997 = CARTESIAN_POINT ( 'NONE',  ( -121.3459958212230561, 5.935024716017808899, 76.19999999999998863 ) ) ;
#2998 = ADVANCED_FACE ( 'NONE', ( #83 ), #12388, .F. ) ;
#2999 = CARTESIAN_POINT ( 'NONE',  ( 149.4000000000000341, 12.45000000000002771, -76.20000000000001705 ) ) ;
#3000 = ORIENTED_EDGE ( 'NONE', *, *, #6273, .F. ) ;
#3001 = LINE ( 'NONE', #13604, #16315 ) ;
#3002 = VERTEX_POINT ( 'NONE', #7753 ) ;
#3003 = CARTESIAN_POINT ( 'NONE',  ( -104.4271652980636986, 4.833974358973875063, 76.19999999999998863 ) ) ;
#3004 = AXIS2_PLACEMENT_3D ( 'NONE', #23151, #7248, #14427 ) ;
#3005 = LINE ( 'NONE', #6659, #14041 ) ;
#3006 = ORIENTED_EDGE ( 'NONE', *, *, #18348, .T. ) ;
#3007 = DIRECTION ( 'NONE',  ( 0.000000000000000000, 0.000000000000000000, 1.000000000000000000 ) ) ;
#3008 = DIRECTION ( 'NONE',  ( 0.000000000000000000, 0.000000000000000000, 1.000000000000000000 ) ) ;
#3009 = DIRECTION ( 'NONE',  ( 0.000000000000000000, -1.000000000000000000, 0.000000000000000000 ) ) ;
#3010 = LINE ( 'NONE', #4543, #17797 ) ;
#3011 = LINE ( 'NONE', #21280, #8229 ) ;
#3012 = DIRECTION ( 'NONE',  ( 0.000000000000000000, -0.7071067811865441310, -0.7071067811865510144 ) ) ;
#3013 = DIRECTION ( 'NONE',  ( 0.000000000000000000, 0.000000000000000000, -1.000000000000000000 ) ) ;
#3014 = AXIS2_PLACEMENT_3D ( 'NONE', #10142, #17319, #1181 ) ;
#3015 = EDGE_LOOP ( 'NONE', ( #17456, #22072, #20265, #17151 ) ) ;
#3016 = CARTESIAN_POINT ( 'NONE',  ( -12.69999999999998863, 12.69999999999999929, -63.50000000000001421 ) ) ;
#3017 = CARTESIAN_POINT ( 'NONE',  ( -123.9910568130693775, 7.203408860644008982, 76.19999999999998863 ) ) ;
#3018 = DIRECTION ( 'NONE',  ( 0.000000000000000000, -1.000000000000000000, 0.000000000000000000 ) ) ;
#3019 = VERTEX_POINT ( 'NONE', #10930 ) ;
#3020 = ADVANCED_FACE ( 'NONE', ( #18114 ), #9019, .F. ) ;
#3021 = ORIENTED_EDGE ( 'NONE', *, *, #3460, .T. ) ;
#3022 = DIRECTION ( 'NONE',  ( 0.000000000000000000, 0.000000000000000000, -1.000000000000000000 ) ) ;
#3023 = ORIENTED_EDGE ( 'NONE', *, *, #1543, .T. ) ;
#3024 = ORIENTED_EDGE ( 'NONE', *, *, #4197, .F. ) ;
#3025 = EDGE_CURVE ( 'NONE', #8292, #12300, #20293, .T. ) ;
#3026 = VERTEX_POINT ( 'NONE', #9168 ) ;
#3027 = CARTESIAN_POINT ( 'NONE',  ( -111.0897469934367194, 5.359638155940191773, 76.19999999999998863 ) ) ;
#3028 = VECTOR ( 'NONE', #9617, 1000.000000000000000 ) ;
#3029 = CARTESIAN_POINT ( 'NONE',  ( 139.6999999999999886, 11.75270000000003456, 12.69999999999998863 ) ) ;
#3030 = FACE_OUTER_BOUND ( 'NONE', #8158, .T. ) ;
#3031 = CARTESIAN_POINT ( 'NONE',  ( -139.6999999999999886, 0.000000000000000000, -66.05270000000000152 ) ) ;
#3032 = ORIENTED_EDGE ( 'NONE', *, *, #4762, .F. ) ;
#3033 = LINE ( 'NONE', #11987, #18308 ) ;
#3034 = EDGE_CURVE ( 'NONE', #5027, #360, #22934, .T. ) ;
#3035 = VECTOR ( 'NONE', #8725, 1000.000000000000000 ) ;
#3036 = CARTESIAN_POINT ( 'NONE',  ( -63.50000000000000000, 0.000000000000000000, 38.09999999999998721 ) ) ;
#3037 = CARTESIAN_POINT ( 'NONE',  ( -12.69999999999998863, 12.69999999999999929, -38.10000000000000142 ) ) ;
#3038 = CARTESIAN_POINT ( 'NONE',  ( -98.03533471726061066, 6.698689964782266415, 76.19999999999997442 ) ) ;
#3039 = CARTESIAN_POINT ( 'NONE',  ( 88.90000000000000568, 12.69999999999999929, 59.99999999999995737 ) ) ;
#3040 = CARTESIAN_POINT ( 'NONE',  ( -108.0877221890865059, 6.090384615384639488, 76.19999999999998863 ) ) ;
#3041 = EDGE_CURVE ( 'NONE', #22545, #9100, #7405, .T. ) ;
#3042 = ORIENTED_EDGE ( 'NONE', *, *, #10888, .T. ) ;
#3043 = AXIS2_PLACEMENT_3D ( 'NONE', #21976, #5832, #4064 ) ;
#3044 = VERTEX_POINT ( 'NONE', #314 ) ;
#3045 = CIRCLE ( 'NONE', #15091, 0.8620944235021854585 ) ;
#3046 = EDGE_CURVE ( 'NONE', #12176, #1373, #3863, .T. ) ;
#3047 = FACE_BOUND ( 'NONE', #2024, .T. ) ;
#3048 = CARTESIAN_POINT ( 'NONE',  ( 139.6999999999999886, 0.9472999999999751619, 12.69999999999998863 ) ) ;
#3049 = VERTEX_POINT ( 'NONE', #22002 ) ;
#3050 = MECHANICAL_DESIGN_GEOMETRIC_PRESENTATION_REPRESENTATION (  '', ( #10595 ), #21881 ) ;
#3051 = DIRECTION ( 'NONE',  ( 0.000000000000000000, 0.000000000000000000, 1.000000000000000000 ) ) ;
#3052 = ORIENTED_EDGE ( 'NONE', *, *, #14590, .F. ) ;
#3053 = DIRECTION ( 'NONE',  ( 0.000000000000000000, 0.000000000000000000, -1.000000000000000000 ) ) ;
#3054 =( BOUNDED_CURVE ( )  B_SPLINE_CURVE ( 3, ( #15372, #12184, #6305, #20683 ),
 .UNSPECIFIED., .F., .F. ) 
 B_SPLINE_CURVE_WITH_KNOTS ( ( 4, 4 ),
 ( 0.000000000000000000, 3.141592653589793116 ),
 .UNSPECIFIED. ) 
 CURVE ( )  GEOMETRIC_REPRESENTATION_ITEM ( )  RATIONAL_B_SPLINE_CURVE ( ( 1.000000000000000000, 0.3333333333333333703, 0.3333333333333333703, 1.000000000000000000 ) ) 
 REPRESENTATION_ITEM ( '' )  );
#3055 = DIRECTION ( 'NONE',  ( -0.000000000000000000, 1.000000000000000000, -0.000000000000000000 ) ) ;
#3056 = ORIENTED_EDGE ( 'NONE', *, *, #18478, .F. ) ;
#3057 = ORIENTED_EDGE ( 'NONE', *, *, #5231, .T. ) ;
#3058 = ADVANCED_FACE ( 'NONE', ( #18227 ), #3357, .F. ) ;
#3059 = AXIS2_PLACEMENT_3D ( 'NONE', #2869, #865, #13704 ) ;
#3060 = CARTESIAN_POINT ( 'NONE',  ( -124.2784937447523106, 5.332909131778010625, 76.19999999999998863 ) ) ;
#3061 = STYLED_ITEM ( 'NONE', ( #12237 ), #12154 ) ;
#3062 = EDGE_CURVE ( 'NONE', #14043, #6427, #15030, .T. ) ;
#3063 = DIRECTION ( 'NONE',  ( 0.000000000000000000, 0.000000000000000000, -1.000000000000000000 ) ) ;
#3064 = VERTEX_POINT ( 'NONE', #20118 ) ;
#3065 = DIRECTION ( 'NONE',  ( 0.000000000000000000, 1.000000000000000000, 0.000000000000000000 ) ) ;
#3066 = CARTESIAN_POINT ( 'NONE',  ( 114.3000000000000114, 11.75270000000002923, -66.05270000000001573 ) ) ;
#3067 = CARTESIAN_POINT ( 'NONE',  ( -104.9297752296265287, 6.563286771522097496, 76.09999999999996589 ) ) ;
#3068 = EDGE_CURVE ( 'NONE', #4991, #5650, #13037, .T. ) ;
#3069 = DIRECTION ( 'NONE',  ( 0.000000000000000000, 0.000000000000000000, -1.000000000000000000 ) ) ;
#3070 = EDGE_LOOP ( 'NONE', ( #6475, #8701, #14949, #6067 ) ) ;
#3071 = CARTESIAN_POINT ( 'NONE',  ( -125.9488004686940883, 4.871980217802406088, 76.09999999999998010 ) ) ;
#3072 = EDGE_LOOP ( 'NONE', ( #9172, #18207 ) ) ;
#3073 = CYLINDRICAL_SURFACE ( 'NONE', #2655, 2.552700000000005076 ) ;
#3074 = CARTESIAN_POINT ( 'NONE',  ( -88.89999999999997726, 0.9473000000000167953, -15.25270000000000792 ) ) ;
#3075 = ADVANCED_FACE ( 'NONE', ( #4092 ), #9792, .F. ) ;
#3076 = ADVANCED_FACE ( 'NONE', ( #22703 ), #22348, .F. ) ;
#3077 = DIRECTION ( 'NONE',  ( 0.000000000000000000, -1.000000000000000000, 0.000000000000000000 ) ) ;
#3078 = CARTESIAN_POINT ( 'NONE',  ( -107.2318794199186129, 6.497005614392006301, 76.19999999998546514 ) ) ;
#3079 = ADVANCED_FACE ( 'NONE', ( #19036 ), #10076, .F. ) ;
#3080 = AXIS2_PLACEMENT_3D ( 'NONE', #16748, #20298, #2720 ) ;
#3081 = ORIENTED_EDGE ( 'NONE', *, *, #3106, .F. ) ;
#3082 = ORIENTED_EDGE ( 'NONE', *, *, #6071, .T. ) ;
#3083 = AXIS2_PLACEMENT_3D ( 'NONE', #20237, #18460, #11275 ) ;
#3084 = CARTESIAN_POINT ( 'NONE',  ( -88.89999999999997726, 0.000000000000000000, 15.25269999999999371 ) ) ;
#3085 = EDGE_LOOP ( 'NONE', ( #22997, #9464, #6774, #4131 ) ) ;
#3086 = ORIENTED_EDGE ( 'NONE', *, *, #21488, .F. ) ;
#3087 = CARTESIAN_POINT ( 'NONE',  ( -106.6385034390865059, 6.314743589743614827, 76.19999999999998863 ) ) ;
#3088 = ORIENTED_EDGE ( 'NONE', *, *, #2193, .T. ) ;
#3089 = LINE ( 'NONE', #16985, #23122 ) ;
#3090 = DIRECTION ( 'NONE',  ( 0.000000000000000000, 1.000000000000000000, 0.000000000000000000 ) ) ;
#3091 = CARTESIAN_POINT ( 'NONE',  ( -105.9823533738994570, 5.358911096652277273, 76.19999999999997442 ) ) ;
#3092 = CARTESIAN_POINT ( 'NONE',  ( -38.09999999999999432, 12.69999999999999929, -38.10000000000000142 ) ) ;
#3093 = ORIENTED_EDGE ( 'NONE', *, *, #16643, .F. ) ;
#3094 = DIRECTION ( 'NONE',  ( 0.000000000000000000, 0.000000000000000000, -1.000000000000000000 ) ) ;
#3095 = CARTESIAN_POINT ( 'NONE',  ( -134.9046907889146780, 8.257614343667340151, 76.19999999999998863 ) ) ;
#3096 = VECTOR ( 'NONE', #4125, 1000.000000000000227 ) ;
#3097 = VECTOR ( 'NONE', #19853, 1000.000000000000000 ) ;
#3098 = CARTESIAN_POINT ( 'NONE',  ( 38.09999999999999432, 0.3250000000000305422, 34.92499999999999005 ) ) ;
#3099 = EDGE_LOOP ( 'NONE', ( #7415, #860, #10157, #19317 ) ) ;
#3100 = DIRECTION ( 'NONE',  ( -0.000000000000000000, -0.000000000000000000, 1.000000000000000000 ) ) ;
#3101 = FACE_OUTER_BOUND ( 'NONE', #17015, .T. ) ;
#3102 = DIRECTION ( 'NONE',  ( 1.000000000000000000, 0.000000000000000000, 0.000000000000000000 ) ) ;
#3103 = CARTESIAN_POINT ( 'NONE',  ( -152.1499999999999773, 0.000000000000000000, 73.19999999999997442 ) ) ;
#3104 = CARTESIAN_POINT ( 'NONE',  ( -100.1962195545085450, 4.761201085806948008, 76.20000000000000284 ) ) ;
#3105 = FACE_OUTER_BOUND ( 'NONE', #1985, .T. ) ;
#3106 = EDGE_CURVE ( 'NONE', #14680, #3389, #15779, .T. ) ;
#3107 = ORIENTED_EDGE ( 'NONE', *, *, #19349, .F. ) ;
#3108 = DIRECTION ( 'NONE',  ( -0.000000000000000000, 1.000000000000000000, -0.000000000000000000 ) ) ;
#3109 = CIRCLE ( 'NONE', #845, 5.500000000000005329 ) ;
#3110 = ORIENTED_EDGE ( 'NONE', *, *, #13520, .F. ) ;
#3111 = CIRCLE ( 'NONE', #95, 0.3625143620726717364 ) ;
#3112 = ORIENTED_EDGE ( 'NONE', *, *, #12719, .T. ) ;
#3113 = LINE ( 'NONE', #14187, #1840 ) ;
#3114 = CARTESIAN_POINT ( 'NONE',  ( -138.5703629339694487, 4.475000000000024514, 76.09999999999998010 ) ) ;
#3115 = ORIENTED_EDGE ( 'NONE', *, *, #4365, .F. ) ;
#3116 = CARTESIAN_POINT ( 'NONE',  ( -104.7685782179688090, 4.911780265474792628, 76.09999999999996589 ) ) ;
#3117 = EDGE_LOOP ( 'NONE', ( #7034, #18859, #14533, #15864 ) ) ;
#3118 = DIRECTION ( 'NONE',  ( -0.000000000000000000, -1.000000000000000000, 0.000000000000000000 ) ) ;
#3119 = VERTEX_POINT ( 'NONE', #7862 ) ;
#3120 = CIRCLE ( 'NONE', #9156, 1.427732593966057895 ) ;
#3121 = LINE ( 'NONE', #10310, #668 ) ;
#3122 = CARTESIAN_POINT ( 'NONE',  ( -88.89999999999999147, 11.75269999999997417, 63.49999999999998579 ) ) ;
#3123 = LINE ( 'NONE', #10312, #21935 ) ;
#3124 = DIRECTION ( 'NONE',  ( 0.000000000000000000, 0.000000000000000000, 1.000000000000000000 ) ) ;
#3125 = CARTESIAN_POINT ( 'NONE',  ( -126.6986612190157899, 4.662444425016825988, 76.19999999999998863 ) ) ;
#3126 = VECTOR ( 'NONE', #3602, 1000.000000000000000 ) ;
#3127 = DIRECTION ( 'NONE',  ( -0.000000000000000000, -0.000000000000000000, 1.000000000000000000 ) ) ;
#3128 = CIRCLE ( 'NONE', #8424, 3.500000000000031086 ) ;
#3129 = EDGE_CURVE ( 'NONE', #2477, #14323, #15162, .T. ) ;
#3130 = DIRECTION ( 'NONE',  ( -0.000000000000000000, 1.000000000000000000, -0.000000000000000000 ) ) ;
#3131 = EDGE_CURVE ( 'NONE', #1540, #5570, #6441, .T. ) ;
#3132 = EDGE_LOOP ( 'NONE', ( #7383, #13796, #1343, #18674 ) ) ;
#3133 = CARTESIAN_POINT ( 'NONE',  ( -114.2999999999999829, 12.69999999999999929, -12.70000000000000284 ) ) ;
#3134 = DIRECTION ( 'NONE',  ( 0.000000000000000000, 0.000000000000000000, -1.000000000000000000 ) ) ;
#3135 = DIRECTION ( 'NONE',  ( 1.000000000000000000, 0.000000000000000000, 0.000000000000000000 ) ) ;
#3136 = ORIENTED_EDGE ( 'NONE', *, *, #19860, .F. ) ;
#3137 = ORIENTED_EDGE ( 'NONE', *, *, #18742, .T. ) ;
#3138 = LINE ( 'NONE', #17272, #22990 ) ;
#3139 = ORIENTED_EDGE ( 'NONE', *, *, #5361, .F. ) ;
#3140 = ORIENTED_EDGE ( 'NONE', *, *, #12654, .F. ) ;
#3141 = ORIENTED_EDGE ( 'NONE', *, *, #12931, .T. ) ;
#3142 = CARTESIAN_POINT ( 'NONE',  ( -110.9819529583172795, 5.005048076923101164, 76.19999999999998863 ) ) ;
#3143 = CARTESIAN_POINT ( 'NONE',  ( -100.2352984819421948, 4.554916320599870616, 76.09999999999998010 ) ) ;
#3144 = FACE_OUTER_BOUND ( 'NONE', #7311, .T. ) ;
#3145 = DIRECTION ( 'NONE',  ( 0.000000000000000000, 0.000000000000000000, -1.000000000000000000 ) ) ;
#3146 = VERTEX_POINT ( 'NONE', #13617 ) ;
#3147 = DIRECTION ( 'NONE',  ( 0.000000000000000000, 0.000000000000000000, 1.000000000000000000 ) ) ;
#3148 = EDGE_CURVE ( 'NONE', #17744, #17937, #17261, .T. ) ;
#3149 = DIRECTION ( 'NONE',  ( -1.000000000000000000, 0.000000000000000000, 0.000000000000000000 ) ) ;
#3150 = DIRECTION ( 'NONE',  ( 0.000000000000000000, 0.000000000000000000, -1.000000000000000000 ) ) ;
#3151 = CARTESIAN_POINT ( 'NONE',  ( 114.3000000000000114, 12.69999999999999929, -41.60000000000000853 ) ) ;
#3152 = CARTESIAN_POINT ( 'NONE',  ( -105.1024452623450287, 6.928244144004661820, 76.19999999999998863 ) ) ;
#3153 = CARTESIAN_POINT ( 'NONE',  ( -105.6005323452488653, 5.700356953158644657, 76.09999999999996589 ) ) ;
#3154 = EDGE_CURVE ( 'NONE', #3374, #13356, #7880, .T. ) ;
#3155 = CARTESIAN_POINT ( 'NONE',  ( -121.3754645289269263, 5.750499911788299556, 76.19999999999998863 ) ) ;
#3156 = EDGE_LOOP ( 'NONE', ( #13058, #6904, #9487, #176 ) ) ;
#3157 = EDGE_CURVE ( 'NONE', #9567, #6924, #18680, .T. ) ;
#3158 = CIRCLE ( 'NONE', #17465, 3.174999999999997158 ) ;
#3159 = ORIENTED_EDGE ( 'NONE', *, *, #15078, .F. ) ;
#3160 = CARTESIAN_POINT ( 'NONE',  ( -132.7706775408254884, 7.182015889714488566, 76.09999999999998010 ) ) ;
#3161 = DIRECTION ( 'NONE',  ( -0.000000000000000000, -1.000000000000000000, 0.000000000000000000 ) ) ;
#3162 = VERTEX_POINT ( 'NONE', #1127 ) ;
#3163 = LINE ( 'NONE', #21872, #22901 ) ;
#3164 = EDGE_LOOP ( 'NONE', ( #10203, #12683, #5313, #19832 ) ) ;
#3165 = DIRECTION ( 'NONE',  ( 0.000000000000000000, 0.000000000000000000, -1.000000000000000000 ) ) ;
#3166 = EDGE_CURVE ( 'NONE', #11411, #15140, #15275, .T. ) ;
#3167 = VECTOR ( 'NONE', #18551, 1000.000000000000000 ) ;
#3168 = CARTESIAN_POINT ( 'NONE',  ( -98.96262202883012549, 5.572956730769255351, 76.20000000000000284 ) ) ;
#3169 = ORIENTED_EDGE ( 'NONE', *, *, #22872, .T. ) ;
#3170 = VERTEX_POINT ( 'NONE', #22234 ) ;
#3171 = AXIS2_PLACEMENT_3D ( 'NONE', #19655, #2070, #9272 ) ;
#3172 = CARTESIAN_POINT ( 'NONE',  ( -149.3999999999999773, 0.000000000000000000, 73.19999999999997442 ) ) ;
#3173 = EDGE_CURVE ( 'NONE', #12606, #4991, #4311, .T. ) ;
#3174 = DIRECTION ( 'NONE',  ( 0.000000000000000000, -0.7071067811865441310, -0.7071067811865510144 ) ) ;
#3175 = ORIENTED_EDGE ( 'NONE', *, *, #9821, .F. ) ;
#3176 = CARTESIAN_POINT ( 'NONE',  ( -100.1767638313079800, 7.103006419547637229, 76.19999999999997442 ) ) ;
#3177 = DIRECTION ( 'NONE',  ( 0.000000000000000000, 0.000000000000000000, -1.000000000000000000 ) ) ;
#3178 = CARTESIAN_POINT ( 'NONE',  ( -63.50000000000000000, 12.69999999999999929, 9.200000000000013500 ) ) ;
#3179 = VERTEX_POINT ( 'NONE', #6089 ) ;
#3180 = ORIENTED_EDGE ( 'NONE', *, *, #19917, .F. ) ;
#3181 = DIRECTION ( 'NONE',  ( 0.000000000000000000, -1.000000000000000000, 0.000000000000000000 ) ) ;
#3182 = AXIS2_PLACEMENT_3D ( 'NONE', #12224, #820, #10012 ) ;
#3183 = VERTEX_POINT ( 'NONE', #9725 ) ;
#3184 = CYLINDRICAL_SURFACE ( 'NONE', #8128, 2.552700000000005076 ) ;
#3185 = CIRCLE ( 'NONE', #23150, 3.500000000000031086 ) ;
#3186 = CARTESIAN_POINT ( 'NONE',  ( 88.90000000000000568, 1.084202172485504434E-16, 9.199999999999958433 ) ) ;
#3187 = AXIS2_PLACEMENT_3D ( 'NONE', #5144, #6792, #8570 ) ;
#3188 = DIRECTION ( 'NONE',  ( -1.000000000000000000, -2.974599233107882801E-15, 0.000000000000000000 ) ) ;
#3189 = ORIENTED_EDGE ( 'NONE', *, *, #19732, .T. ) ;
#3190 = AXIS2_PLACEMENT_3D ( 'NONE', #2764, #8200, #11723 ) ;
#3191 = ORIENTED_EDGE ( 'NONE', *, *, #5823, .T. ) ;
#3192 = EDGE_CURVE ( 'NONE', #6593, #5102, #18782, .T. ) ;
#3193 = FACE_OUTER_BOUND ( 'NONE', #14519, .T. ) ;
#3194 = ORIENTED_EDGE ( 'NONE', *, *, #362, .T. ) ;
#3195 = VERTEX_POINT ( 'NONE', #9962 ) ;
#3196 = CARTESIAN_POINT ( 'NONE',  ( -123.9910568129920563, 8.223971550589491031, 76.09999999999998010 ) ) ;
#3197 = ADVANCED_FACE ( 'NONE', ( #8207 ), #22552, .F. ) ;
#3198 = DIRECTION ( 'NONE',  ( 0.000000000000000000, 0.000000000000000000, -1.000000000000000000 ) ) ;
#3199 = ORIENTED_EDGE ( 'NONE', *, *, #7336, .F. ) ;
#3200 = CARTESIAN_POINT ( 'NONE',  ( -105.6192539675089250, 6.235803005891638939, 76.09999999999996589 ) ) ;
#3201 = CARTESIAN_POINT ( 'NONE',  ( -121.2954946939099869, 7.015925951617449030, 76.09999999999998010 ) ) ;
#3202 = EDGE_CURVE ( 'NONE', #8809, #6268, #19545, .T. ) ;
#3203 = CONICAL_SURFACE ( 'NONE', #22401, 3.499999999999975131, 0.7853981633974437271 ) ;
#3204 = CARTESIAN_POINT ( 'NONE',  ( -105.9787478301121411, 5.477604166666691476, 76.19999999999998863 ) ) ;
#3205 = ADVANCED_FACE ( 'NONE', ( #20814 ), #20579, .F. ) ;
#3206 = VECTOR ( 'NONE', #1576, 1000.000000000000000 ) ;
#3207 = CARTESIAN_POINT ( 'NONE',  ( -123.9910568130693775, 7.203408860644008982, 76.09999999999998010 ) ) ;
#3208 = VERTEX_POINT ( 'NONE', #13497 ) ;
#3209 = DIRECTION ( 'NONE',  ( 0.000000000000000000, -0.7071067811865441310, -0.7071067811865510144 ) ) ;
#3210 = EDGE_CURVE ( 'NONE', #22268, #2289, #4664, .T. ) ;
#3211 = AXIS2_PLACEMENT_3D ( 'NONE', #6684, #20711, #17156 ) ;
#3212 = FACE_OUTER_BOUND ( 'NONE', #8928, .T. ) ;
#3213 = ORIENTED_EDGE ( 'NONE', *, *, #8186, .T. ) ;
#3214 = CARTESIAN_POINT ( 'NONE',  ( -103.7897128537112934, 7.071284445271246000, 76.09999999999996589 ) ) ;
#3215 = B_SPLINE_CURVE_WITH_KNOTS ( 'NONE', 3,
 ( #3204, #13579, #3091, #4625, #22663, #10165, #6629, #13930, #17219, #22775, #6516, #20775, #2855, #13458, #8053, #19234, #10279, #16987, #12161 ),
 .UNSPECIFIED., .F., .F.,
 ( 4, 1, 1, 1, 1, 1, 1, 1, 1, 1, 1, 1, 1, 1, 1, 1, 4 ),
 ( 0.000000000000000000, 0.06425457542470379424, 0.1273603868320979104, 0.1894718420926431446, 0.2517207629332023355, 0.3120272840890029320, 0.3686746571150509300, 0.4226814918055514791, 0.4740604252251505724, 0.5257737722739187491, 0.5796221048577163693, 0.6373752855308671972, 0.6984003818208003311, 0.7643573310122601105, 0.8363147679791528288, 0.9146777942540496031, 0.9999999999999998890 ),
 .UNSPECIFIED. ) ;
#3216 = CARTESIAN_POINT ( 'NONE',  ( -131.6347531078407087, 4.687027284013151274, 76.19999999999998863 ) ) ;
#3217 = FACE_OUTER_BOUND ( 'NONE', #22334, .T. ) ;
#3218 = CARTESIAN_POINT ( 'NONE',  ( 63.50000000000000000, 0.9473000000000167953, 40.65269999999999584 ) ) ;
#3219 = CARTESIAN_POINT ( 'NONE',  ( -106.4930886003566002, 5.668438970369747310, 76.09999999999998010 ) ) ;
#3220 = DIRECTION ( 'NONE',  ( 0.1237391815415816582, -0.9923147761428424696, 0.000000000000000000 ) ) ;
#3221 = ORIENTED_EDGE ( 'NONE', *, *, #5936, .F. ) ;
#3222 = EDGE_CURVE ( 'NONE', #22031, #18880, #19178, .T. ) ;
#3223 = CARTESIAN_POINT ( 'NONE',  ( -38.09999999999999432, 0.000000000000000000, 40.65269999999999584 ) ) ;
#3224 = VECTOR ( 'NONE', #15370, 999.9999999999998863 ) ;
#3225 = VERTEX_POINT ( 'NONE', #13734 ) ;
#3226 = VERTEX_POINT ( 'NONE', #17378 ) ;
#3227 = CARTESIAN_POINT ( 'NONE',  ( -103.7351580865255158, 5.613621794870945259, 76.09999999999996589 ) ) ;
#3228 = EDGE_CURVE ( 'NONE', #1253, #19724, #3371, .T. ) ;
#3229 = CARTESIAN_POINT ( 'NONE',  ( -106.5080751928196321, 5.254607635707415625, 76.09999999999999432 ) ) ;
#3230 = CARTESIAN_POINT ( 'NONE',  ( -88.89999999999997726, 1.084202172485504434E-16, -9.199999999999972644 ) ) ;
#3231 = ORIENTED_EDGE ( 'NONE', *, *, #9992, .F. ) ;
#3232 = CARTESIAN_POINT ( 'NONE',  ( -63.50000000000000000, 11.75270000000002035, -15.25270000000000792 ) ) ;
#3233 = EDGE_LOOP ( 'NONE', ( #12180, #21571, #11819, #9312, #3449 ) ) ;
#3234 = DIRECTION ( 'NONE',  ( 0.000000000000000000, -1.000000000000000000, 0.000000000000000000 ) ) ;
#3235 = DIRECTION ( 'NONE',  ( 0.000000000000000000, 0.000000000000000000, -1.000000000000000000 ) ) ;
#3236 = VERTEX_POINT ( 'NONE', #19512 ) ;
#3237 = EDGE_CURVE ( 'NONE', #15922, #4994, #22814, .T. ) ;
#3238 = DIRECTION ( 'NONE',  ( 0.000000000000000000, 0.000000000000000000, -1.000000000000000000 ) ) ;
#3239 = CIRCLE ( 'NONE', #20181, 2.750000000000002665 ) ;
#3240 = DIRECTION ( 'NONE',  ( 0.000000000000000000, 0.7071067811865573427, 0.7071067811865378028 ) ) ;
#3241 = DIRECTION ( 'NONE',  ( -0.000000000000000000, -1.000000000000000000, -0.000000000000000000 ) ) ;
#3242 = FACE_OUTER_BOUND ( 'NONE', #6585, .T. ) ;
#3243 = AXIS2_PLACEMENT_3D ( 'NONE', #16675, #9496, #7621 ) ;
#3244 = DIRECTION ( 'NONE',  ( -0.000000000000000000, -1.000000000000000000, 0.000000000000000000 ) ) ;
#3245 = DIRECTION ( 'NONE',  ( -1.000000000000000000, -0.000000000000000000, -0.000000000000000000 ) ) ;
#3246 = DIRECTION ( 'NONE',  ( 0.000000000000000000, 0.000000000000000000, 1.000000000000000000 ) ) ;
#3247 = ORIENTED_EDGE ( 'NONE', *, *, #18978, .T. ) ;
#3248 = ORIENTED_EDGE ( 'NONE', *, *, #1568, .F. ) ;
#3249 = CARTESIAN_POINT ( 'NONE',  ( -103.3633761303321279, 7.356829005085188555, 76.19999999999998863 ) ) ;
#3250 = DIRECTION ( 'NONE',  ( -0.000000000000000000, -0.000000000000000000, 1.000000000000000000 ) ) ;
#3251 = EDGE_CURVE ( 'NONE', #18021, #18221, #5138, .T. ) ;
#3252 = FACE_OUTER_BOUND ( 'NONE', #10030, .T. ) ;
#3253 = EDGE_LOOP ( 'NONE', ( #15088, #17296, #6930, #8045 ) ) ;
#3254 = VERTEX_POINT ( 'NONE', #10672 ) ;
#3255 = DIRECTION ( 'NONE',  ( -1.000000000000000000, -0.000000000000000000, -0.000000000000000000 ) ) ;
#3256 = ORIENTED_EDGE ( 'NONE', *, *, #9685, .T. ) ;
#3257 = ORIENTED_EDGE ( 'NONE', *, *, #7536, .F. ) ;
#3258 = AXIS2_PLACEMENT_3D ( 'NONE', #23187, #16655, #9357 ) ;
#3259 = CONICAL_SURFACE ( 'NONE', #11151, 2.552700000000005076, 0.7853981633974531640 ) ;
#3260 = ORIENTED_EDGE ( 'NONE', *, *, #963, .F. ) ;
#3261 = CARTESIAN_POINT ( 'NONE',  ( -38.09999999999999432, 0.000000000000000000, -40.65270000000001005 ) ) ;
#3262 = ADVANCED_FACE ( 'NONE', ( #21043 ), #6786, .F. ) ;
#3263 = EDGE_CURVE ( 'NONE', #19570, #23270, #10554, .T. ) ;
#3264 = CARTESIAN_POINT ( 'NONE',  ( -103.9419890160106661, 7.391666666664807650, 76.09999999999996589 ) ) ;
#3265 = DIRECTION ( 'NONE',  ( -0.000000000000000000, -1.000000000000000000, -0.000000000000000000 ) ) ;
#3266 = CARTESIAN_POINT ( 'NONE',  ( -106.4751866962778593, 5.578632217531664494, 76.19999999999997442 ) ) ;
#3267 = ORIENTED_EDGE ( 'NONE', *, *, #21230, .T. ) ;
#3268 = PLANE ( 'NONE',  #13412 ) ;
#3269 = CARTESIAN_POINT ( 'NONE',  ( -105.6197734711416416, 6.113521634612835598, 76.09999999999996589 ) ) ;
#3270 = CARTESIAN_POINT ( 'NONE',  ( -98.63126494025209468, 6.508521759089407333, 76.09999999999998010 ) ) ;
#3271 = CARTESIAN_POINT ( 'NONE',  ( -99.98610126598684644, 7.582616282821068587, 76.19999999999997442 ) ) ;
#3272 = CARTESIAN_POINT ( 'NONE',  ( -98.58361699947762702, 5.909046634326272418, 76.09999999999999432 ) ) ;
#3273 = FACE_OUTER_BOUND ( 'NONE', #17470, .T. ) ;
#3274 = CARTESIAN_POINT ( 'NONE',  ( 139.6999999999999886, 11.75270000000003456, -12.70000000000000284 ) ) ;
#3275 = DIRECTION ( 'NONE',  ( -0.000000000000000000, 1.000000000000000000, -0.000000000000000000 ) ) ;
#3276 = EDGE_LOOP ( 'NONE', ( #2753, #13872, #4189, #17225 ) ) ;
#3277 = VECTOR ( 'NONE', #1208, 1000.000000000000000 ) ;
#3278 = AXIS2_PLACEMENT_3D ( 'NONE', #14969, #20277, #2120 ) ;
#3279 = ORIENTED_EDGE ( 'NONE', *, *, #10341, .F. ) ;
#3280 = CARTESIAN_POINT ( 'NONE',  ( 38.09999999999999432, 12.69999999999999929, -66.99999999999995737 ) ) ;
#3281 = DIRECTION ( 'NONE',  ( -0.000000000000000000, -0.000000000000000000, -1.000000000000000000 ) ) ;
#3282 = VERTEX_POINT ( 'NONE', #21281 ) ;
#3283 = ADVANCED_FACE ( 'NONE', ( #3489 ), #17857, .T. ) ;
#3284 = CARTESIAN_POINT ( 'NONE',  ( -98.06953142218858943, 6.596038503566842515, 76.09999999999999432 ) ) ;
#3285 = ORIENTED_EDGE ( 'NONE', *, *, #12598, .F. ) ;
#3286 = EDGE_CURVE ( 'NONE', #7809, #803, #19154, .T. ) ;
#3287 = AXIS2_PLACEMENT_3D ( 'NONE', #5880, #19795, #16364 ) ;
#3288 = EDGE_CURVE ( 'NONE', #2754, #1178, #7029, .T. ) ;
#3289 = CIRCLE ( 'NONE', #4033, 2.750000000000043965 ) ;
#3290 = CARTESIAN_POINT ( 'NONE',  ( 38.09999999999999432, 12.69999999999999929, 12.69999999999998863 ) ) ;
#3291 = VERTEX_POINT ( 'NONE', #23279 ) ;
#3292 = ORIENTED_EDGE ( 'NONE', *, *, #14147, .F. ) ;
#3293 = EDGE_CURVE ( 'NONE', #6255, #17331, #22928, .T. ) ;
#3294 = CARTESIAN_POINT ( 'NONE',  ( -106.7195815247769701, 6.677964531101430623, 76.19999999998580620 ) ) ;
#3295 = DIRECTION ( 'NONE',  ( 1.000000000000000000, -0.000000000000000000, 0.000000000000000000 ) ) ;
#3296 = VERTEX_POINT ( 'NONE', #1363 ) ;
#3297 = CARTESIAN_POINT ( 'NONE',  ( -139.6999999999999886, 12.69999999999999929, -38.10000000000000853 ) ) ;
#3298 = DIRECTION ( 'NONE',  ( 0.000000000000000000, 0.000000000000000000, -1.000000000000000000 ) ) ;
#3299 = DIRECTION ( 'NONE',  ( 0.000000000000000000, 1.000000000000000000, -0.000000000000000000 ) ) ;
#3300 = ORIENTED_EDGE ( 'NONE', *, *, #10520, .F. ) ;
#3301 = EDGE_LOOP ( 'NONE', ( #13683, #6796, #9672, #22127 ) ) ;
#3302 = CARTESIAN_POINT ( 'NONE',  ( 114.3000000000000114, 0.9473000000000167953, 10.14729999999998356 ) ) ;
#3303 = ORIENTED_EDGE ( 'NONE', *, *, #10573, .F. ) ;
#3304 = VERTEX_POINT ( 'NONE', #8445 ) ;
#3305 = VECTOR ( 'NONE', #20351, 1000.000000000000000 ) ;
#3306 = CIRCLE ( 'NONE', #9704, 3.500000000000031086 ) ;
#3307 = FACE_OUTER_BOUND ( 'NONE', #15224, .T. ) ;
#3308 = EDGE_CURVE ( 'NONE', #10478, #12033, #5267, .T. ) ;
#3309 = CARTESIAN_POINT ( 'NONE',  ( -114.2999999999999829, 0.000000000000000000, 38.09999999999998721 ) ) ;
#3310 = CARTESIAN_POINT ( 'NONE',  ( -107.0213716593774791, 6.516809266912948928, 76.09999999998211706 ) ) ;
#3311 = ORIENTED_EDGE ( 'NONE', *, *, #518, .T. ) ;
#3312 = VERTEX_POINT ( 'NONE', #12082 ) ;
#3313 = EDGE_CURVE ( 'NONE', #18655, #17332, #8564, .T. ) ;
#3314 = DIRECTION ( 'NONE',  ( 0.000000000000000000, 0.000000000000000000, -1.000000000000000000 ) ) ;
#3315 = ORIENTED_EDGE ( 'NONE', *, *, #14136, .T. ) ;
#3316 = VERTEX_POINT ( 'NONE', #23165 ) ;
#3317 = CARTESIAN_POINT ( 'NONE',  ( -12.69999999999998863, 12.69999999999999929, 12.69999999999998863 ) ) ;
#3318 = CARTESIAN_POINT ( 'NONE',  ( 12.69999999999998863, 12.69999999999999929, -16.19999999999994955 ) ) ;
#3319 = ORIENTED_EDGE ( 'NONE', *, *, #6612, .F. ) ;
#3320 = CARTESIAN_POINT ( 'NONE',  ( -105.5478410035897383, 6.888256200297106169, 76.19999999999998863 ) ) ;
#3321 = CIRCLE ( 'NONE', #1824, 1.020535145498713270 ) ;
#3322 = CARTESIAN_POINT ( 'NONE',  ( -99.02801899689099230, 7.974306955656022211, 76.09999999999998010 ) ) ;
#3323 = AXIS2_PLACEMENT_3D ( 'NONE', #20085, #51, #7257 ) ;
#3324 = CIRCLE ( 'NONE', #16485, 2.552700000000005076 ) ;
#3325 = CARTESIAN_POINT ( 'NONE',  ( -105.6166835044365513, 5.901732007935689417, 76.19999999999998863 ) ) ;
#3326 = CIRCLE ( 'NONE', #7844, 0.4165800779281914057 ) ;
#3327 = DIRECTION ( 'NONE',  ( 0.000000000000000000, 1.000000000000000000, 0.000000000000000000 ) ) ;
#3328 = ORIENTED_EDGE ( 'NONE', *, *, #2768, .T. ) ;
#3329 = DIRECTION ( 'NONE',  ( 0.000000000000000000, 0.000000000000000000, -1.000000000000000000 ) ) ;
#3330 = EDGE_CURVE ( 'NONE', #19505, #18122, #15857, .T. ) ;
#3331 = DIRECTION ( 'NONE',  ( 0.000000000000000000, 0.000000000000000000, 1.000000000000000000 ) ) ;
#3332 = ORIENTED_EDGE ( 'NONE', *, *, #17188, .T. ) ;
#3333 = CARTESIAN_POINT ( 'NONE',  ( 12.69999999999998863, 11.75270000000002923, 63.49999999999998579 ) ) ;
#3334 = DIRECTION ( 'NONE',  ( 1.000000000000000000, 0.000000000000000000, 0.000000000000000000 ) ) ;
#3335 = EDGE_CURVE ( 'NONE', #16672, #3170, #15729, .T. ) ;
#3336 = DIRECTION ( 'NONE',  ( -8.770789760605512199E-15, -1.000000000000000000, -0.000000000000000000 ) ) ;
#3337 =( BOUNDED_CURVE ( )  B_SPLINE_CURVE ( 3, ( #9237, #9351, #16535, #20190 ),
 .UNSPECIFIED., .F., .F. ) 
 B_SPLINE_CURVE_WITH_KNOTS ( ( 4, 4 ),
 ( 1.064542119071549360E-13, 0.4149333430599230765 ),
 .UNSPECIFIED. ) 
 CURVE ( )  GEOMETRIC_REPRESENTATION_ITEM ( )  RATIONAL_B_SPLINE_CURVE ( ( 1.000000000000000000, 0.9857039154530848890, 0.9857039154530848890, 1.000000000000000000 ) ) 
 REPRESENTATION_ITEM ( '' )  );
#3338 = CARTESIAN_POINT ( 'NONE',  ( 88.90000000000000568, 12.69999999999999929, 12.69999999999998863 ) ) ;
#3340 = DIRECTION ( 'NONE',  ( 0.000000000000000000, -1.000000000000000000, 0.000000000000000000 ) ) ;
#3339 = CARTESIAN_POINT ( 'NONE',  ( -106.5141829721571014, 7.809220660214669429, 76.09999999999996589 ) ) ;
#3341 = AXIS2_PLACEMENT_3D ( 'NONE', #18664, #9707, #757 ) ;
#3342 = CARTESIAN_POINT ( 'NONE',  ( -142.7359145659393391, 4.475000000000024514, 76.09999999999998010 ) ) ;
#3343 = ORIENTED_EDGE ( 'NONE', *, *, #22017, .F. ) ;
#3344 = CONICAL_SURFACE ( 'NONE', #8264, 3.499999999999947597, 0.7853981633974346233 ) ;
#3345 = CIRCLE ( 'NONE', #11223, 1.013763240499385265 ) ;
#3346 = EDGE_CURVE ( 'NONE', #9100, #19724, #21401, .T. ) ;
#3347 = LINE ( 'NONE', #3223, #10506 ) ;
#3348 = ORIENTED_EDGE ( 'NONE', *, *, #2768, .F. ) ;
#3349 = EDGE_CURVE ( 'NONE', #8120, #18984, #10430, .T. ) ;
#3350 = ORIENTED_EDGE ( 'NONE', *, *, #6590, .T. ) ;
#3351 = DIRECTION ( 'NONE',  ( -0.000000000000000000, -0.000000000000000000, -1.000000000000000000 ) ) ;
#3352 = DIRECTION ( 'NONE',  ( -0.000000000000000000, -1.000000000000000000, 0.000000000000000000 ) ) ;
#3353 = CARTESIAN_POINT ( 'NONE',  ( -140.7781709102373213, 8.225006669326832665, 76.19999999999998863 ) ) ;
#3354 = ORIENTED_EDGE ( 'NONE', *, *, #7563, .F. ) ;
#3355 = DIRECTION ( 'NONE',  ( -1.000000000000000000, 0.000000000000000000, 0.000000000000000000 ) ) ;
#3356 = ORIENTED_EDGE ( 'NONE', *, *, #10472, .F. ) ;
#3357 = CONICAL_SURFACE ( 'NONE', #15391, 3.499999999999975131, 0.7853981633974437271 ) ;
#3358 = FACE_OUTER_BOUND ( 'NONE', #10375, .T. ) ;
#3359 = CARTESIAN_POINT ( 'NONE',  ( -114.2999999999999829, 0.9473000000000167953, -12.70000000000000284 ) ) ;
#3360 = ORIENTED_EDGE ( 'NONE', *, *, #18615, .T. ) ;
#3361 = VECTOR ( 'NONE', #2025, 1000.000000000000000 ) ;
#3362 = ADVANCED_FACE ( 'NONE', ( #6909 ), #14085, .F. ) ;
#3363 = VECTOR ( 'NONE', #9058, 1000.000000000000000 ) ;
#3364 = VECTOR ( 'NONE', #4875, 1000.000000000000000 ) ;
#3365 = DIRECTION ( 'NONE',  ( 8.659560562354893415E-17, 0.7071067811865507924, -0.7071067811865442421 ) ) ;
#3366 = CARTESIAN_POINT ( 'NONE',  ( -139.5701219043474453, 4.475000000000024514, 76.09999999999998010 ) ) ;
#3367 = ORIENTED_EDGE ( 'NONE', *, *, #1473, .F. ) ;
#3368 = DIRECTION ( 'NONE',  ( 0.000000000000000000, 0.000000000000000000, -1.000000000000000000 ) ) ;
#3369 = CARTESIAN_POINT ( 'NONE',  ( 127.0000000000000284, 12.69999999999999929, -45.05000000000003268 ) ) ;
#3370 = DIRECTION ( 'NONE',  ( -0.000000000000000000, -0.000000000000000000, -1.000000000000000000 ) ) ;
#3371 = LINE ( 'NONE', #1242, #2994 ) ;
#3372 = EDGE_CURVE ( 'NONE', #18960, #14282, #15612, .T. ) ;
#3373 = DIRECTION ( 'NONE',  ( 0.000000000000000000, 0.7071067811865507924, 0.7071067811865442421 ) ) ;
#3374 = VERTEX_POINT ( 'NONE', #10787 ) ;
#3375 = CARTESIAN_POINT ( 'NONE',  ( -103.3313119326773375, 7.077564102562245552, 76.19999999999998863 ) ) ;
#3376 = FACE_OUTER_BOUND ( 'NONE', #15538, .T. ) ;
#3377 = DIRECTION ( 'NONE',  ( 8.659560562354977232E-17, -0.7071067811865441310, 0.7071067811865510144 ) ) ;
#3378 = CONICAL_SURFACE ( 'NONE', #18417, 3.499999999999947597, 0.7853981633974437271 ) ;
#3379 = ORIENTED_EDGE ( 'NONE', *, *, #4321, .T. ) ;
#3380 = ADVANCED_FACE ( 'NONE', ( #18433 ), #16660, .F. ) ;
#3381 = AXIS2_PLACEMENT_3D ( 'NONE', #11116, #390, #14893 ) ;
#3382 = ORIENTED_EDGE ( 'NONE', *, *, #20581, .T. ) ;
#3383 = CARTESIAN_POINT ( 'NONE',  ( -108.0877221890865059, 7.975000000000023626, 76.19999999999998863 ) ) ;
#3384 = EDGE_CURVE ( 'NONE', #12523, #7313, #2280, .T. ) ;
#3385 = ORIENTED_EDGE ( 'NONE', *, *, #18264, .F. ) ;
#3386 = ADVANCED_FACE ( 'NONE', ( #1825 ), #5830, .F. ) ;
#3387 = VERTEX_POINT ( 'NONE', #21626 ) ;
#3388 = CONICAL_SURFACE ( 'NONE', #17665, 2.552700000000005076, 0.7853981633974531640 ) ;
#3389 = VERTEX_POINT ( 'NONE', #11241 ) ;
#3390 = DIRECTION ( 'NONE',  ( 0.000000000000000000, 0.000000000000000000, -1.000000000000000000 ) ) ;
#3391 = DIRECTION ( 'NONE',  ( 0.000000000000000000, 0.000000000000000000, -1.000000000000000000 ) ) ;
#3392 = CARTESIAN_POINT ( 'NONE',  ( -114.2999999999999829, 0.000000000000000000, 63.49999999999998579 ) ) ;
#3393 = CARTESIAN_POINT ( 'NONE',  ( -99.33511481042346247, 5.262318238590314223, 76.20000000000000284 ) ) ;
#3394 = ORIENTED_EDGE ( 'NONE', *, *, #17613, .F. ) ;
#3395 = CIRCLE ( 'NONE', #13927, 1.000568517702457694 ) ;
#3396 = DIRECTION ( 'NONE',  ( 8.659560562354977232E-17, -0.7071067811865441310, 0.7071067811865510144 ) ) ;
#3397 = CARTESIAN_POINT ( 'NONE',  ( -12.69999999999998863, 0.000000000000000000, 63.49999999999998579 ) ) ;
#3398 = VECTOR ( 'NONE', #4057, 1000.000000000000000 ) ;
#3399 = CARTESIAN_POINT ( 'NONE',  ( 63.50000000000000000, 12.69999999999999929, -9.200000000000082778 ) ) ;
#3400 = DIRECTION ( 'NONE',  ( 0.000000000000000000, 0.000000000000000000, 1.000000000000000000 ) ) ;
#3401 = DIRECTION ( 'NONE',  ( 0.000000000000000000, 0.000000000000000000, -1.000000000000000000 ) ) ;
#3402 = CARTESIAN_POINT ( 'NONE',  ( -105.1703681321867805, 6.343729167366127797, 76.19999999999998863 ) ) ;
#3403 = CARTESIAN_POINT ( 'NONE',  ( -105.2807102034465458, 4.821677222789307216, 76.09999999999996589 ) ) ;
#3404 = CARTESIAN_POINT ( 'NONE',  ( -38.09999999999999432, 11.75269999999997417, 66.05269999999998731 ) ) ;
#3405 = AXIS2_PLACEMENT_3D ( 'NONE', #2895, #11853, #10082 ) ;
#3406 = EDGE_LOOP ( 'NONE', ( #2690, #20255, #5219, #18866 ) ) ;
#3407 = VERTEX_POINT ( 'NONE', #12894 ) ;
#3409 = DIRECTION ( 'NONE',  ( 0.000000000000000000, 0.000000000000000000, -1.000000000000000000 ) ) ;
#3408 = CARTESIAN_POINT ( 'NONE',  ( 114.3000000000000114, 0.000000000000000000, -12.70000000000000284 ) ) ;
#3410 = CARTESIAN_POINT ( 'NONE',  ( -114.2999999999999829, 11.75270000000000969, -38.10000000000000142 ) ) ;
#3411 = EDGE_CURVE ( 'NONE', #15869, #1924, #1508, .T. ) ;
#3412 = VECTOR ( 'NONE', #11437, 1000.000000000000000 ) ;
#3413 = ORIENTED_EDGE ( 'NONE', *, *, #15050, .T. ) ;
#3414 = CARTESIAN_POINT ( 'NONE',  ( -139.6999999999999886, 0.000000000000000000, 38.09999999999998721 ) ) ;
#3415 = ORIENTED_EDGE ( 'NONE', *, *, #20745, .T. ) ;
#3416 = CARTESIAN_POINT ( 'NONE',  ( 12.69999999999998863, 11.75270000000002923, -60.94730000000001269 ) ) ;
#3417 = AXIS2_PLACEMENT_3D ( 'NONE', #9374, #16554, #13244 ) ;
#3418 = DIRECTION ( 'NONE',  ( -0.000000000000000000, 1.000000000000000000, -0.000000000000000000 ) ) ;
#3419 = ORIENTED_EDGE ( 'NONE', *, *, #15737, .T. ) ;
#3420 = VERTEX_POINT ( 'NONE', #10903 ) ;
#3421 = DIRECTION ( 'NONE',  ( 0.000000000000000000, 0.000000000000000000, -1.000000000000000000 ) ) ;
#3422 = DIRECTION ( 'NONE',  ( 0.000000000000000000, 0.000000000000000000, -1.000000000000000000 ) ) ;
#3423 = ORIENTED_EDGE ( 'NONE', *, *, #6229, .T. ) ;
#3424 = DIRECTION ( 'NONE',  ( 0.000000000000000000, 0.7071067811865507924, 0.7071067811865442421 ) ) ;
#3425 = DIRECTION ( 'NONE',  ( -0.000000000000000000, 1.000000000000000000, -0.000000000000000000 ) ) ;
#3426 = CONICAL_SURFACE ( 'NONE', #8311, 3.499999999999947597, 0.7853981633974346233 ) ;
#3427 = DIRECTION ( 'NONE',  ( 1.000000000000000000, 0.000000000000000000, 0.000000000000000000 ) ) ;
#3428 = ORIENTED_EDGE ( 'NONE', *, *, #7787, .F. ) ;
#3429 = DIRECTION ( 'NONE',  ( 0.000000000000000000, 0.000000000000000000, -1.000000000000000000 ) ) ;
#3430 = ADVANCED_FACE ( 'NONE', ( #11128 ), #4127, .F. ) ;
#3431 = ORIENTED_EDGE ( 'NONE', *, *, #14435, .T. ) ;
#3432 = CONICAL_SURFACE ( 'NONE', #6048, 2.552700000000005076, 0.7853981633974531640 ) ;
#3433 = DIRECTION ( 'NONE',  ( -0.000000000000000000, -1.000000000000000000, 0.000000000000000000 ) ) ;
#3434 = EDGE_CURVE ( 'NONE', #6608, #22337, #20090, .T. ) ;
#3435 = DIRECTION ( 'NONE',  ( 0.000000000000000000, -0.000000000000000000, 1.000000000000000000 ) ) ;
#3436 = DIRECTION ( 'NONE',  ( -1.000000000000000000, -5.285332948354417711E-15, -0.000000000000000000 ) ) ;
#3437 = EDGE_LOOP ( 'NONE', ( #985, #5808, #13352, #8157 ) ) ;
#3438 = ORIENTED_EDGE ( 'NONE', *, *, #15103, .F. ) ;
#3439 = DIRECTION ( 'NONE',  ( -0.000000000000000000, 1.000000000000000000, -0.000000000000000000 ) ) ;
#3440 = ORIENTED_EDGE ( 'NONE', *, *, #9670, .F. ) ;
#3441 = AXIS2_PLACEMENT_3D ( 'NONE', #1830, #14790, #61 ) ;
#3442 = DIRECTION ( 'NONE',  ( -0.000000000000000000, -1.000000000000000000, -0.000000000000000000 ) ) ;
#3443 = VECTOR ( 'NONE', #20704, 1000.000000000000000 ) ;
#3444 = CARTESIAN_POINT ( 'NONE',  ( -121.3754645289269263, 5.750499911788299556, 76.19999999999998863 ) ) ;
#3445 = EDGE_LOOP ( 'NONE', ( #22714, #14751, #15342, #17539 ) ) ;
#3446 = PLANE ( 'NONE',  #15270 ) ;
#3447 = CARTESIAN_POINT ( 'NONE',  ( -105.0960844296575516, 4.649152153330954107, 76.19999999999998863 ) ) ;
#3448 = DIRECTION ( 'NONE',  ( 0.000000000000000000, 0.000000000000000000, -1.000000000000000000 ) ) ;
#3449 = ORIENTED_EDGE ( 'NONE', *, *, #1042, .F. ) ;
#3450 = DIRECTION ( 'NONE',  ( 0.000000000000000000, 1.000000000000000000, -0.000000000000000000 ) ) ;
#3451 = ADVANCED_FACE ( 'NONE', ( #281 ), #12556, .F. ) ;
#3452 = EDGE_CURVE ( 'NONE', #7514, #2969, #6768, .T. ) ;
#3453 = DIRECTION ( 'NONE',  ( -0.000000000000000000, 1.000000000000000000, -0.000000000000000000 ) ) ;
#3454 = ORIENTED_EDGE ( 'NONE', *, *, #15526, .T. ) ;
#3455 = LINE ( 'NONE', #12524, #19703 ) ;
#3456 = VECTOR ( 'NONE', #7695, 1000.000000000000000 ) ;
#3457 = DIRECTION ( 'NONE',  ( -1.000000000000000000, -0.000000000000000000, -0.000000000000000000 ) ) ;
#3458 = VECTOR ( 'NONE', #7069, 1000.000000000000000 ) ;
#3459 = CARTESIAN_POINT ( 'NONE',  ( -98.44175849554470403, 6.944499704033925802, 76.19999999999997442 ) ) ;
#3460 = EDGE_CURVE ( 'NONE', #4836, #14782, #2161, .T. ) ;
#3461 = CARTESIAN_POINT ( 'NONE',  ( -127.9540488701247369, 5.891255994599240431, 76.09999999999998010 ) ) ;
#3463 = CARTESIAN_POINT ( 'NONE',  ( -100.1733339110492125, 4.827303566229156573, 76.20000000000000284 ) ) ;
#3462 = CARTESIAN_POINT ( 'NONE',  ( -134.9047738426211538, 5.224779483140130409, 76.09999999999998010 ) ) ;
#3464 = DIRECTION ( 'NONE',  ( 0.000000000000000000, 0.000000000000000000, 1.000000000000000000 ) ) ;
#3465 = ORIENTED_EDGE ( 'NONE', *, *, #9843, .F. ) ;
#3466 = DIRECTION ( 'NONE',  ( 0.000000000000000000, -0.000000000000000000, -1.000000000000000000 ) ) ;
#3467 = EDGE_LOOP ( 'NONE', ( #7113, #5148, #18448, #17116 ) ) ;
#3468 = VERTEX_POINT ( 'NONE', #14443 ) ;
#3469 = CARTESIAN_POINT ( 'NONE',  ( -109.2992606506249729, 7.975000000000023626, 76.09999999999998010 ) ) ;
#3470 = DIRECTION ( 'NONE',  ( -0.000000000000000000, 1.000000000000000000, -0.000000000000000000 ) ) ;
#3471 = CARTESIAN_POINT ( 'NONE',  ( -124.8586828245774143, 5.871074782689277960, 76.19999999999998863 ) ) ;
#3472 = EDGE_LOOP ( 'NONE', ( #22748, #22280 ) ) ;
#3473 = CARTESIAN_POINT ( 'NONE',  ( -63.50000000000000000, 1.084202172485504434E-16, -59.99999999999998579 ) ) ;
#3474 = ORIENTED_EDGE ( 'NONE', *, *, #15157, .T. ) ;
#3475 = EDGE_CURVE ( 'NONE', #20375, #19730, #9757, .T. ) ;
#3476 = AXIS2_PLACEMENT_3D ( 'NONE', #3606, #21519, #16428 ) ;
#3477 = CARTESIAN_POINT ( 'NONE',  ( -106.4749019499725904, 5.404315753740466910, 76.19999999999998863 ) ) ;
#3478 = DIRECTION ( 'NONE',  ( 0.000000000000000000, -1.000000000000000000, 0.000000000000000000 ) ) ;
#3479 = ORIENTED_EDGE ( 'NONE', *, *, #4644, .F. ) ;
#3481 = EDGE_CURVE ( 'NONE', #19983, #11968, #15797, .T. ) ;
#3480 = LINE ( 'NONE', #22808, #7843 ) ;
#3482 = DIRECTION ( 'NONE',  ( 0.000000000000000000, 0.7071067811865474617, 0.7071067811865474617 ) ) ;
#3483 = VERTEX_POINT ( 'NONE', #978 ) ;
#3484 = DIRECTION ( 'NONE',  ( 1.919290252217456478E-15, -1.000000000000000000, 0.000000000000000000 ) ) ;
#3485 = CARTESIAN_POINT ( 'NONE',  ( -63.50000000000000000, 0.000000000000000000, 38.09999999999998721 ) ) ;
#3486 =( BOUNDED_CURVE ( )  B_SPLINE_CURVE ( 3, ( #22893, #859, #2860, #20661 ),
 .UNSPECIFIED., .F., .T. ) 
 B_SPLINE_CURVE_WITH_KNOTS ( ( 4, 4 ),
 ( 5.972288822025599409, 6.283185307179478762 ),
 .UNSPECIFIED. ) 
 CURVE ( )  GEOMETRIC_REPRESENTATION_ITEM ( )  RATIONAL_B_SPLINE_CURVE ( ( 1.000000000000000000, 0.9919614878577880379, 0.9919614878577880379, 1.000000000000000000 ) ) 
 REPRESENTATION_ITEM ( '' )  );
#3487 = DIRECTION ( 'NONE',  ( 0.000000000000000000, 0.000000000000000000, -1.000000000000000000 ) ) ;
#3488 = B_SPLINE_CURVE_WITH_KNOTS ( 'NONE', 3,
 ( #6925, #16677, #14802, #21875, #7507, #7623, #21988, #7740, #14920, #18667, #420 ),
 .UNSPECIFIED., .F., .F.,
 ( 4, 1, 1, 1, 1, 1, 1, 1, 4 ),
 ( 0.000000000000000000, 0.1604208020516828537, 0.3109256363156495118, 0.4507926098090615508, 0.5807390621570915901, 0.7007674080250191340, 0.8101665443356504959, 0.9107952297667499808, 1.000000000000000000 ),
 .UNSPECIFIED. ) ;
#3489 = FACE_OUTER_BOUND ( 'NONE', #8692, .T. ) ;
#3490 = CARTESIAN_POINT ( 'NONE',  ( -88.89999999999999147, 11.75270000000002923, -60.94730000000001269 ) ) ;
#3491 = VERTEX_POINT ( 'NONE', #22207 ) ;
#3492 = EDGE_LOOP ( 'NONE', ( #11199, #5560, #2126, #20503 ) ) ;
#3493 = CARTESIAN_POINT ( 'NONE',  ( -103.3313119326773375, 7.077564102562245552, 76.09999999999996589 ) ) ;
#3494 = CARTESIAN_POINT ( 'NONE',  ( 114.3000000000000114, 0.000000000000000000, 38.09999999999998721 ) ) ;
#3495 = CIRCLE ( 'NONE', #16649, 3.299999999999997158 ) ;
#3496 = CARTESIAN_POINT ( 'NONE',  ( -121.2954946939099869, 7.015925951617449030, 76.19999999999998863 ) ) ;
#3497 = ORIENTED_EDGE ( 'NONE', *, *, #1892, .F. ) ;
#3498 = CIRCLE ( 'NONE', #21546, 0.9869994746160015708 ) ;
#3499 = EDGE_LOOP ( 'NONE', ( #1455, #23198, #19254, #16657 ) ) ;
#3500 = ORIENTED_EDGE ( 'NONE', *, *, #12936, .T. ) ;
#3501 = EDGE_CURVE ( 'NONE', #17586, #20994, #7949, .T. ) ;
#3502 = ORIENTED_EDGE ( 'NONE', *, *, #13866, .F. ) ;
#3503 = EDGE_CURVE ( 'NONE', #19746, #20185, #14620, .T. ) ;
#3504 = CARTESIAN_POINT ( 'NONE',  ( -107.0411150012413941, 6.077743667502007341, 76.09999999999998010 ) ) ;
#3505 = ORIENTED_EDGE ( 'NONE', *, *, #21113, .F. ) ;
#3506 = DIRECTION ( 'NONE',  ( 0.000000000000000000, 1.000000000000000000, 0.000000000000000000 ) ) ;
#3507 = EDGE_CURVE ( 'NONE', #19007, #18003, #14288, .T. ) ;
#3508 = DIRECTION ( 'NONE',  ( 0.000000000000000000, 0.000000000000000000, 1.000000000000000000 ) ) ;
#3509 = CIRCLE ( 'NONE', #13264, 3.500000000000003109 ) ;
#3510 = LINE ( 'NONE', #14106, #13634 ) ;
#3511 = ORIENTED_EDGE ( 'NONE', *, *, #1562, .F. ) ;
#3512 = VECTOR ( 'NONE', #3241, 1000.000000000000000 ) ;
#3513 = VECTOR ( 'NONE', #2889, 1000.000000000000000 ) ;
#3515 = EDGE_CURVE ( 'NONE', #4527, #13274, #20698, .T. ) ;
#3514 = CARTESIAN_POINT ( 'NONE',  ( 114.3000000000000114, 11.75270000000002923, 35.54729999999998569 ) ) ;
#3516 = CARTESIAN_POINT ( 'NONE',  ( -98.44175849554470403, 6.944499704033925802, 76.19999999999997442 ) ) ;
#3517 = DIRECTION ( 'NONE',  ( -0.000000000000000000, 1.000000000000000000, -0.000000000000000000 ) ) ;
#3518 = ADVANCED_FACE ( 'NONE', ( #512 ), #7725, .F. ) ;
#3519 = CARTESIAN_POINT ( 'NONE',  ( -152.3999999999999773, 12.45000000000002771, 73.19999999999997442 ) ) ;
#3520 = EDGE_CURVE ( 'NONE', #6471, #17121, #18887, .T. ) ;
#3521 = CARTESIAN_POINT ( 'NONE',  ( -128.2453891638592154, 4.475000000000024514, 76.09999999999998010 ) ) ;
#3522 = CARTESIAN_POINT ( 'NONE',  ( -105.3615834983106510, 4.928363513154071285, 76.09999999999996589 ) ) ;
#3523 = CARTESIAN_POINT ( 'NONE',  ( 63.50000000000000000, 11.75270000000002035, 10.14729999999998356 ) ) ;
#3524 = DIRECTION ( 'NONE',  ( 8.659560562354977232E-17, -0.7071067811865441310, 0.7071067811865510144 ) ) ;
#3525 = ORIENTED_EDGE ( 'NONE', *, *, #20457, .T. ) ;
#3526 = VECTOR ( 'NONE', #18363, 1000.000000000000000 ) ;
#3528 = DIRECTION ( 'NONE',  ( -0.000000000000000000, -0.000000000000000000, -1.000000000000000000 ) ) ;
#3527 = DIRECTION ( 'NONE',  ( 0.000000000000000000, 0.000000000000000000, -1.000000000000000000 ) ) ;
#3529 = CARTESIAN_POINT ( 'NONE',  ( -126.9999999999999716, 6.499999999999999112, 50.79999999999999005 ) ) ;
#3530 = AXIS2_PLACEMENT_3D ( 'NONE', #9134, #11433, #16311 ) ;
#3531 = ORIENTED_EDGE ( 'NONE', *, *, #19836, .T. ) ;
#3532 = VECTOR ( 'NONE', #3100, 1000.000000000000000 ) ;
#3533 = EDGE_CURVE ( 'NONE', #1373, #3763, #11700, .T. ) ;
#3534 = LINE ( 'NONE', #211, #10736 ) ;
#3535 = EDGE_CURVE ( 'NONE', #19761, #19302, #11816, .T. ) ;
#3536 = CARTESIAN_POINT ( 'NONE',  ( -99.57125976355146690, 5.041740226186015583, 76.20000000000000284 ) ) ;
#3537 = AXIS2_PLACEMENT_3D ( 'NONE', #7258, #12440, #12658 ) ;
#3538 = CONICAL_SURFACE ( 'NONE', #1999, 5.500000000000005329, 0.7853981633974344012 ) ;
#3539 = DIRECTION ( 'NONE',  ( 0.000000000000000000, 0.000000000000000000, -1.000000000000000000 ) ) ;
#3540 = AXIS2_PLACEMENT_3D ( 'NONE', #18937, #2681, #8114 ) ;
#3541 = DIRECTION ( 'NONE',  ( 0.000000000000000000, 0.000000000000000000, -1.000000000000000000 ) ) ;
#3542 = VERTEX_POINT ( 'NONE', #6290 ) ;
#3543 = CARTESIAN_POINT ( 'NONE',  ( -99.60601225328564112, 7.877918375411912422, 76.19999999999997442 ) ) ;
#3544 = EDGE_CURVE ( 'NONE', #16060, #720, #4505, .T. ) ;
#3545 = DIRECTION ( 'NONE',  ( 0.000000000000000000, -0.7071067811865441310, -0.7071067811865510144 ) ) ;
#3546 = AXIS2_PLACEMENT_3D ( 'NONE', #11548, #10462, #4368 ) ;
#3547 = FACE_OUTER_BOUND ( 'NONE', #13366, .T. ) ;
#3548 = ORIENTED_EDGE ( 'NONE', *, *, #23303, .T. ) ;
#3549 = DIRECTION ( 'NONE',  ( 0.000000000000000000, -0.7071067811865441310, -0.7071067811865510144 ) ) ;
#3550 = EDGE_LOOP ( 'NONE', ( #19673, #21295, #23273, #5433, #9489, #11542, #13531 ) ) ;
#3551 = CARTESIAN_POINT ( 'NONE',  ( 38.09999999999999432, 12.69999999999999929, 12.69999999999998863 ) ) ;
#3552 = LINE ( 'NONE', #19804, #7251 ) ;
#3553 = AXIS2_PLACEMENT_3D ( 'NONE', #2737, #17102, #8411 ) ;
#3554 = CARTESIAN_POINT ( 'NONE',  ( -106.9603183429326663, 4.895673076923101164, 76.09999999999998010 ) ) ;
#3555 = ORIENTED_EDGE ( 'NONE', *, *, #20619, .F. ) ;
#3556 = ORIENTED_EDGE ( 'NONE', *, *, #6863, .T. ) ;
#3557 = DIRECTION ( 'NONE',  ( 0.000000000000000000, 0.000000000000000000, -1.000000000000000000 ) ) ;
#3558 = ORIENTED_EDGE ( 'NONE', *, *, #23175, .T. ) ;
#3559 = AXIS2_PLACEMENT_3D ( 'NONE', #22716, #9978, #4562 ) ;
#3560 = AXIS2_PLACEMENT_3D ( 'NONE', #6402, #848, #20886 ) ;
#3561 = CARTESIAN_POINT ( 'NONE',  ( -139.6999999999999886, 0.000000000000000000, -63.50000000000001421 ) ) ;
#3562 = CARTESIAN_POINT ( 'NONE',  ( -123.0554120885536378, 5.335219596748938642, 76.09999999999998010 ) ) ;
#3563 = ORIENTED_EDGE ( 'NONE', *, *, #2606, .T. ) ;
#3564 = ADVANCED_FACE ( 'NONE', ( #20552 ), #3378, .F. ) ;
#3565 = CARTESIAN_POINT ( 'NONE',  ( -98.28103224373633395, 7.698775752817268447, 76.19999999999998863 ) ) ;
#3566 = CARTESIAN_POINT ( 'NONE',  ( -12.69999999999998863, 12.37500000000004796, -9.525000000000005684 ) ) ;
#3567 = CARTESIAN_POINT ( 'NONE',  ( -121.9519239076150541, 4.475000000000024514, 76.19999999999998863 ) ) ;
#3568 = ORIENTED_EDGE ( 'NONE', *, *, #3882, .F. ) ;
#3569 = CARTESIAN_POINT ( 'NONE',  ( -127.1094277791100495, 5.099787066637559541, 76.09999999999998010 ) ) ;
#3570 = CARTESIAN_POINT ( 'NONE',  ( 12.69999999999998863, 12.69999999999999929, 38.09999999999998721 ) ) ;
#3571 = ORIENTED_EDGE ( 'NONE', *, *, #3993, .F. ) ;
#3572 = CARTESIAN_POINT ( 'NONE',  ( -99.74156834293265206, 6.942948717948741688, 76.19999999999998863 ) ) ;
#3573 = CIRCLE ( 'NONE', #22004, 3.174999999999997158 ) ;
#3574 = AXIS2_PLACEMENT_3D ( 'NONE', #16037, #5539, #19693 ) ;
#3575 = CYLINDRICAL_SURFACE ( 'NONE', #4897, 0.1088815518087565826 ) ;
#3576 = VECTOR ( 'NONE', #19174, 1000.000000000000000 ) ;
#3577 = CARTESIAN_POINT ( 'NONE',  ( 114.3000000000000114, 11.75270000000000969, -38.10000000000000142 ) ) ;
#3578 = FACE_OUTER_BOUND ( 'NONE', #19353, .T. ) ;
#3580 = CARTESIAN_POINT ( 'NONE',  ( 139.6999999999999886, 12.69999999999999929, -16.19999999999994955 ) ) ;
#3579 = CARTESIAN_POINT ( 'NONE',  ( -106.1883635813498756, 7.425161675440115516, 76.19999999999998863 ) ) ;
#3581 = DIRECTION ( 'NONE',  ( 0.000000000000000000, 1.000000000000000000, -0.000000000000000000 ) ) ;
#3582 = ORIENTED_EDGE ( 'NONE', *, *, #20216, .F. ) ;
#3583 = CARTESIAN_POINT ( 'NONE',  ( 38.09999999999999432, 0.9473000000000167953, 40.65269999999999584 ) ) ;
#3584 = ORIENTED_EDGE ( 'NONE', *, *, #5514, .F. ) ;
#3585 = ORIENTED_EDGE ( 'NONE', *, *, #22662, .T. ) ;
#3586 = FACE_OUTER_BOUND ( 'NONE', #7358, .T. ) ;
#3587 = EDGE_CURVE ( 'NONE', #22190, #16876, #15357, .T. ) ;
#3588 = AXIS2_PLACEMENT_3D ( 'NONE', #18259, #7435, #10734 ) ;
#3589 = CARTESIAN_POINT ( 'NONE',  ( 114.3000000000000114, 0.000000000000000000, 40.65269999999999584 ) ) ;
#3590 = ORIENTED_EDGE ( 'NONE', *, *, #19143, .T. ) ;
#3591 = FACE_OUTER_BOUND ( 'NONE', #6537, .T. ) ;
#3592 = EDGE_LOOP ( 'NONE', ( #8652, #3057, #21219, #3231 ) ) ;
#3593 = VECTOR ( 'NONE', #20224, 1000.000000000000114 ) ;
#3594 = EDGE_CURVE ( 'NONE', #6917, #13959, #21443, .T. ) ;
#3595 = CARTESIAN_POINT ( 'NONE',  ( 88.90000000000000568, 0.9473000000000167953, -63.50000000000001421 ) ) ;
#3596 = ADVANCED_FACE ( 'NONE', ( #4520 ), #17349, .F. ) ;
#3597 = CARTESIAN_POINT ( 'NONE',  ( -121.9519239076150541, 5.902732593966087293, 76.09999999999998010 ) ) ;
#3598 = ORIENTED_EDGE ( 'NONE', *, *, #11516, .F. ) ;
#3599 = DIRECTION ( 'NONE',  ( 0.000000000000000000, 0.000000000000000000, -1.000000000000000000 ) ) ;
#3600 = CARTESIAN_POINT ( 'NONE',  ( 38.09999999999999432, 0.000000000000000000, -66.05270000000001573 ) ) ;
#3601 = VERTEX_POINT ( 'NONE', #17111 ) ;
#3602 = DIRECTION ( 'NONE',  ( 0.000000000000000000, 0.000000000000000000, 1.000000000000000000 ) ) ;
#3603 = DIRECTION ( 'NONE',  ( 0.000000000000000000, 0.000000000000000000, 1.000000000000000000 ) ) ;
#3604 = CARTESIAN_POINT ( 'NONE',  ( -104.3416284390874011, 7.974999999997931965, 76.19999999999998863 ) ) ;
#3605 = CARTESIAN_POINT ( 'NONE',  ( -98.50812921473577433, 7.274877878301896139, 76.20000000000003126 ) ) ;
#3606 = CARTESIAN_POINT ( 'NONE',  ( 139.6999999999999886, 12.69999999999999929, -12.70000000000000284 ) ) ;
#3607 = ORIENTED_EDGE ( 'NONE', *, *, #8982, .T. ) ;
#3608 = VECTOR ( 'NONE', #11309, 1000.000000000000000 ) ;
#3609 = EDGE_LOOP ( 'NONE', ( #16681, #14515, #22823, #5192 ) ) ;
#3610 = AXIS2_PLACEMENT_3D ( 'NONE', #1303, #15799, #10148 ) ;
#3611 = FACE_OUTER_BOUND ( 'NONE', #13645, .T. ) ;
#3612 = CARTESIAN_POINT ( 'NONE',  ( -114.2999999999999829, 0.000000000000000000, -60.94730000000001269 ) ) ;
#3613 = DIRECTION ( 'NONE',  ( 0.000000000000000000, 0.000000000000000000, 1.000000000000000000 ) ) ;
#3614 = VECTOR ( 'NONE', #19762, 1000.000000000000000 ) ;
#3615 = VERTEX_POINT ( 'NONE', #19245 ) ;
#3616 = VERTEX_POINT ( 'NONE', #1096 ) ;
#3617 = EDGE_CURVE ( 'NONE', #10886, #4836, #6758, .T. ) ;
#3618 = DIRECTION ( 'NONE',  ( 0.000000000000000000, 0.000000000000000000, -1.000000000000000000 ) ) ;
#3619 = EDGE_LOOP ( 'NONE', ( #7039, #5725, #19322, #19083 ) ) ;
#3620 = VERTEX_POINT ( 'NONE', #17579 ) ;
#3621 = EDGE_CURVE ( 'NONE', #230, #869, #13862, .T. ) ;
#3622 = ORIENTED_EDGE ( 'NONE', *, *, #11934, .F. ) ;
#3623 = DIRECTION ( 'NONE',  ( -0.000000000000000000, -0.000000000000000000, -1.000000000000000000 ) ) ;
#3624 = CIRCLE ( 'NONE', #19799, 3.500000000000031086 ) ;
#3625 = DIRECTION ( 'NONE',  ( -1.000000000000000000, 0.000000000000000000, 0.000000000000000000 ) ) ;
#3626 = VECTOR ( 'NONE', #5336, 1000.000000000000000 ) ;
#3627 = CARTESIAN_POINT ( 'NONE',  ( -107.0411150012413941, 6.077743667502007341, 76.19999999999997442 ) ) ;
#3628 = ORIENTED_EDGE ( 'NONE', *, *, #14477, .T. ) ;
#3629 = CARTESIAN_POINT ( 'NONE',  ( -105.5964729188119833, 6.581330263575272177, 76.09999999999996589 ) ) ;
#3630 = DIRECTION ( 'NONE',  ( -0.000000000000000000, -1.000000000000000000, -0.000000000000000000 ) ) ;
#3631 = CARTESIAN_POINT ( 'NONE',  ( -106.3164758827858236, 6.540261287700324999, 76.20000000000000284 ) ) ;
#3632 = CARTESIAN_POINT ( 'NONE',  ( -111.9221572852403597, 7.975000000000023626, 76.09999999999998010 ) ) ;
#3633 = CARTESIAN_POINT ( 'NONE',  ( -105.1522282341371124, 6.650078249058456237, 76.09999999999996589 ) ) ;
#3634 = CARTESIAN_POINT ( 'NONE',  ( 149.4000000000000341, 0.2500000000000002220, 76.19999999999998863 ) ) ;
#3635 = EDGE_CURVE ( 'NONE', #7679, #817, #21131, .T. ) ;
#3636 = DIRECTION ( 'NONE',  ( 0.000000000000000000, -1.000000000000000000, 0.000000000000000000 ) ) ;
#3637 = CARTESIAN_POINT ( 'NONE',  ( 38.09999999999999432, 0.9473000000000167953, -60.94730000000001269 ) ) ;
#3639 = ORIENTED_EDGE ( 'NONE', *, *, #10975, .F. ) ;
#3638 = EDGE_CURVE ( 'NONE', #13856, #12496, #1108, .T. ) ;
#3640 = VECTOR ( 'NONE', #15295, 1000.000000000000000 ) ;
#3642 = FACE_BOUND ( 'NONE', #66, .T. ) ;
#3641 = CARTESIAN_POINT ( 'NONE',  ( -105.9881710248704536, 5.622951745624273023, 76.19999999999998863 ) ) ;
#3643 = AXIS2_PLACEMENT_3D ( 'NONE', #5812, #2027, #9468 ) ;
#3644 = VERTEX_POINT ( 'NONE', #22896 ) ;
#3645 = EDGE_CURVE ( 'NONE', #14746, #19953, #12043, .T. ) ;
#3646 = EDGE_CURVE ( 'NONE', #6106, #15087, #13534, .T. ) ;
#3647 = DIRECTION ( 'NONE',  ( 0.000000000000000000, 0.000000000000000000, -1.000000000000000000 ) ) ;
#3648 = EDGE_CURVE ( 'NONE', #8272, #18613, #8294, .T. ) ;
#3649 = CARTESIAN_POINT ( 'NONE',  ( -108.0877221890865059, 4.475000000000024514, 76.19999999999998863 ) ) ;
#3650 = CARTESIAN_POINT ( 'NONE',  ( -139.6999999999999886, 11.75270000000003456, 12.69999999999998863 ) ) ;
#3651 = CIRCLE ( 'NONE', #5150, 3.499999999999947597 ) ;
#3652 = CARTESIAN_POINT ( 'NONE',  ( -38.09999999999999432, 1.084202172485504434E-16, -16.20000000000003482 ) ) ;
#3653 = ORIENTED_EDGE ( 'NONE', *, *, #10794, .T. ) ;
#3654 = DIRECTION ( 'NONE',  ( -0.000000000000000000, -1.000000000000000000, -0.000000000000000000 ) ) ;
#3655 = DIRECTION ( 'NONE',  ( 0.000000000000000000, -1.000000000000000000, 0.000000000000000000 ) ) ;
#3656 = DIRECTION ( 'NONE',  ( 8.659560562354893415E-17, 0.7071067811865507924, -0.7071067811865442421 ) ) ;
#3657 = EDGE_CURVE ( 'NONE', #13787, #11147, #8532, .T. ) ;
#3658 = ORIENTED_EDGE ( 'NONE', *, *, #20561, .T. ) ;
#3660 = ORIENTED_EDGE ( 'NONE', *, *, #10255, .T. ) ;
#3659 = ADVANCED_FACE ( 'NONE', ( #3101 ), #14176, .T. ) ;
#3661 = DIRECTION ( 'NONE',  ( 8.659560562354805901E-17, 0.7071067811865578978, -0.7071067811865371366 ) ) ;
#3662 = DIRECTION ( 'NONE',  ( -0.000000000000000000, -0.000000000000000000, -1.000000000000000000 ) ) ;
#3663 = CARTESIAN_POINT ( 'NONE',  ( -107.0833860117532623, 4.882102358352767624, 76.20000000000003126 ) ) ;
#3664 = VERTEX_POINT ( 'NONE', #13700 ) ;
#3665 = ORIENTED_EDGE ( 'NONE', *, *, #18054, .T. ) ;
#3666 = CONICAL_SURFACE ( 'NONE', #20603, 5.500000000000005329, 0.7853981633974344012 ) ;
#3667 = EDGE_CURVE ( 'NONE', #10092, #17416, #10173, .T. ) ;
#3668 = DIRECTION ( 'NONE',  ( 8.659560562354977232E-17, -0.7071067811865441310, 0.7071067811865510144 ) ) ;
#3669 = AXIS2_PLACEMENT_3D ( 'NONE', #22740, #20854, #6596 ) ;
#3670 = ORIENTED_EDGE ( 'NONE', *, *, #7274, .F. ) ;
#3671 = EDGE_CURVE ( 'NONE', #20544, #7190, #22213, .T. ) ;
#3672 = DIRECTION ( 'NONE',  ( 0.000000000000000000, 0.000000000000000000, 1.000000000000000000 ) ) ;
#3673 = DIRECTION ( 'NONE',  ( -0.000000000000000000, -1.000000000000000000, -0.000000000000000000 ) ) ;
#3674 = EDGE_LOOP ( 'NONE', ( #9706, #15263, #9266, #5534 ) ) ;
#3675 = CARTESIAN_POINT ( 'NONE',  ( -12.69999999999998863, 12.69999999999999929, 12.69999999999998863 ) ) ;
#3676 = FACE_OUTER_BOUND ( 'NONE', #17969, .T. ) ;
#3677 = CARTESIAN_POINT ( 'NONE',  ( -149.3999999999999773, 0.2500000000000002220, 73.19999999999997442 ) ) ;
#3678 = ORIENTED_EDGE ( 'NONE', *, *, #16120, .F. ) ;
#3679 = CARTESIAN_POINT ( 'NONE',  ( -106.6500981335312019, 7.266595509498782413, 76.09999999998211706 ) ) ;
#3680 = CIRCLE ( 'NONE', #20284, 2.552700000000005076 ) ;
#3681 = VECTOR ( 'NONE', #15095, 1000.000000000000000 ) ;
#3682 = CARTESIAN_POINT ( 'NONE',  ( -114.2999999999999829, 1.084202172485504434E-16, 66.99999999999992895 ) ) ;
#3683 = VERTEX_POINT ( 'NONE', #3216 ) ;
#3684 = CYLINDRICAL_SURFACE ( 'NONE', #3889, 3.299999999999997158 ) ;
#3685 = VECTOR ( 'NONE', #22482, 1000.000000000000000 ) ;
#3686 = DIRECTION ( 'NONE',  ( 0.000000000000000000, 0.000000000000000000, 1.000000000000000000 ) ) ;
#3687 = CARTESIAN_POINT ( 'NONE',  ( -122.4026120295741293, 6.028039764206797102, 76.19999999999998863 ) ) ;
#3688 = CARTESIAN_POINT ( 'NONE',  ( -88.89999999999997726, 11.75270000000000969, -38.10000000000000142 ) ) ;
#3689 = CARTESIAN_POINT ( 'NONE',  ( -106.8338490945093042, 7.933939011264393493, 76.19999999999998863 ) ) ;
#3690 = LINE ( 'NONE', #10876, #20133 ) ;
#3691 = ORIENTED_EDGE ( 'NONE', *, *, #13813, .F. ) ;
#3692 = CARTESIAN_POINT ( 'NONE',  ( -63.50000000000000000, 11.75270000000002923, 38.09999999999998721 ) ) ;
#3693 = ORIENTED_EDGE ( 'NONE', *, *, #22738, .T. ) ;
#3694 = EDGE_CURVE ( 'NONE', #15452, #5027, #3395, .T. ) ;
#3695 = ORIENTED_EDGE ( 'NONE', *, *, #4646, .T. ) ;
#3696 = LINE ( 'NONE', #12989, #12394 ) ;
#3697 = AXIS2_PLACEMENT_3D ( 'NONE', #308, #21649, #5506 ) ;
#3698 = AXIS2_PLACEMENT_3D ( 'NONE', #10075, #4778, #15728 ) ;
#3699 = CIRCLE ( 'NONE', #311, 1.021182525737962532 ) ;
#3700 = DIRECTION ( 'NONE',  ( 8.659560562354932858E-17, 0.7071067811865474617, -0.7071067811865474617 ) ) ;
#3701 = VERTEX_POINT ( 'NONE', #21251 ) ;
#3702 = CARTESIAN_POINT ( 'NONE',  ( 114.3000000000000114, 0.9472999999999335285, 60.94729999999998427 ) ) ;
#3703 = FACE_OUTER_BOUND ( 'NONE', #9524, .T. ) ;
#3704 = DIRECTION ( 'NONE',  ( 8.659560562354977232E-17, -0.7071067811865441310, 0.7071067811865510144 ) ) ;
#3705 = ORIENTED_EDGE ( 'NONE', *, *, #2649, .T. ) ;
#3706 = DIRECTION ( 'NONE',  ( 1.000000000000000000, 0.000000000000000000, -0.000000000000000000 ) ) ;
#3707 = LINE ( 'NONE', #6903, #1269 ) ;
#3708 = ORIENTED_EDGE ( 'NONE', *, *, #14024, .F. ) ;
#3709 = FACE_OUTER_BOUND ( 'NONE', #5000, .T. ) ;
#3710 = FACE_OUTER_BOUND ( 'NONE', #18392, .T. ) ;
#3711 = CYLINDRICAL_SURFACE ( 'NONE', #8619, 3.174999999999997158 ) ;
#3712 = CARTESIAN_POINT ( 'NONE',  ( -98.88041072828789879, 7.549063111180926100, 76.19999999999997442 ) ) ;
#3713 = LINE ( 'NONE', #10905, #16267 ) ;
#3714 = EDGE_CURVE ( 'NONE', #2472, #22014, #12424, .T. ) ;
#3715 = CONICAL_SURFACE ( 'NONE', #14998, 2.552700000000005076, 0.7853981633974531640 ) ;
#3716 = AXIS2_PLACEMENT_3D ( 'NONE', #22583, #19389, #17493 ) ;
#3717 = ORIENTED_EDGE ( 'NONE', *, *, #15434, .T. ) ;
#3718 = VERTEX_POINT ( 'NONE', #8770 ) ;
#3719 = CIRCLE ( 'NONE', #13495, 3.174999999999997158 ) ;
#3720 = PLANE ( 'NONE',  #22620 ) ;
#3721 = DIRECTION ( 'NONE',  ( -0.000000000000000000, -1.000000000000000000, -0.000000000000000000 ) ) ;
#3722 = CARTESIAN_POINT ( 'NONE',  ( -131.4473086862762159, 8.036527125572785479, 76.19999999999998863 ) ) ;
#3723 = VERTEX_POINT ( 'NONE', #22784 ) ;
#3724 = EDGE_CURVE ( 'NONE', #2490, #11882, #6023, .T. ) ;
#3725 = EDGE_LOOP ( 'NONE', ( #1274, #17549, #12535, #4548 ) ) ;
#3726 = ADVANCED_FACE ( 'NONE', ( #17352 ), #15813, .T. ) ;
#3727 = CARTESIAN_POINT ( 'NONE',  ( -124.0401810386887291, 7.027258904475798040, 76.19999999999998863 ) ) ;
#3728 = ORIENTED_EDGE ( 'NONE', *, *, #7477, .T. ) ;
#3729 = VECTOR ( 'NONE', #1767, 999.9999999999998863 ) ;
#3730 = ORIENTED_EDGE ( 'NONE', *, *, #13159, .F. ) ;
#3731 = CARTESIAN_POINT ( 'NONE',  ( 88.90000000000000568, 12.69999999999999929, 63.49999999999998579 ) ) ;
#3732 = VERTEX_POINT ( 'NONE', #10522 ) ;
#3733 = CARTESIAN_POINT ( 'NONE',  ( 12.69999999999998863, 0.000000000000000000, -38.10000000000000142 ) ) ;
#3734 = AXIS2_PLACEMENT_3D ( 'NONE', #13368, #18784, #18902 ) ;
#3735 = VECTOR ( 'NONE', #259, 1000.000000000000000 ) ;
#3736 = CARTESIAN_POINT ( 'NONE',  ( 88.90000000000000568, 12.69999999999999929, -12.70000000000000284 ) ) ;
#3737 = CARTESIAN_POINT ( 'NONE',  ( -100.2262881046735856, 4.633666367165058197, 76.09999999999998010 ) ) ;
#3738 = VERTEX_POINT ( 'NONE', #13819 ) ;
#3739 = DIRECTION ( 'NONE',  ( 0.000000000000000000, 0.000000000000000000, -1.000000000000000000 ) ) ;
#3740 = DIRECTION ( 'NONE',  ( 0.000000000000000000, 0.000000000000000000, -1.000000000000000000 ) ) ;
#3741 = CARTESIAN_POINT ( 'NONE',  ( -125.9488004686940599, 8.036527125572858310, 76.09999999999998010 ) ) ;
#3742 = LINE ( 'NONE', #3519, #2553 ) ;
#3743 = CARTESIAN_POINT ( 'NONE',  ( 114.3000000000000114, 0.000000000000000000, 63.49999999999998579 ) ) ;
#3744 = CIRCLE ( 'NONE', #1090, 3.500000000000031086 ) ;
#3745 = DIRECTION ( 'NONE',  ( 0.000000000000000000, 0.000000000000000000, -1.000000000000000000 ) ) ;
#3746 = FACE_OUTER_BOUND ( 'NONE', #1415, .T. ) ;
#3747 = EDGE_CURVE ( 'NONE', #12147, #16871, #17705, .T. ) ;
#3748 = AXIS2_PLACEMENT_3D ( 'NONE', #5001, #10307, #17485 ) ;
#3749 = DIRECTION ( 'NONE',  ( 0.000000000000000000, 0.000000000000000000, 1.000000000000000000 ) ) ;
#3750 = ORIENTED_EDGE ( 'NONE', *, *, #16925, .F. ) ;
#3751 = CONICAL_SURFACE ( 'NONE', #18791, 3.499999999999947597, 0.7853981633974336241 ) ;
#3752 = AXIS2_PLACEMENT_3D ( 'NONE', #21233, #1429, #8634 ) ;
#3753 = EDGE_CURVE ( 'NONE', #11142, #17793, #10757, .T. ) ;
#3755 = FACE_BOUND ( 'NONE', #9793, .T. ) ;
#3754 = CARTESIAN_POINT ( 'NONE',  ( -106.2438749671634497, 6.104476083594231106, 76.20000000000000284 ) ) ;
#3756 = EDGE_LOOP ( 'NONE', ( #22909, #19626 ) ) ;
#3757 = ORIENTED_EDGE ( 'NONE', *, *, #13635, .F. ) ;
#3758 = DIRECTION ( 'NONE',  ( -0.000000000000000000, -0.000000000000000000, -1.000000000000000000 ) ) ;
#3759 = VECTOR ( 'NONE', #16211, 1000.000000000000000 ) ;
#3760 = CIRCLE ( 'NONE', #733, 3.500000000000003109 ) ;
#3761 = CARTESIAN_POINT ( 'NONE',  ( -105.5964729188119833, 6.581330263575272177, 76.19999999999998863 ) ) ;
#3762 = FACE_OUTER_BOUND ( 'NONE', #1869, .T. ) ;
#3763 = VERTEX_POINT ( 'NONE', #10986 ) ;
#3764 = CARTESIAN_POINT ( 'NONE',  ( 38.09999999999999432, 12.69999999999999929, -41.59999999999995168 ) ) ;
#3765 = ADVANCED_FACE ( 'NONE', ( #10639 ), #14413, .F. ) ;
#3766 = CIRCLE ( 'NONE', #6776, 3.500000000000031086 ) ;
#3767 = FACE_OUTER_BOUND ( 'NONE', #6821, .T. ) ;
#3768 = EDGE_LOOP ( 'NONE', ( #12409, #13225, #16447, #5605 ) ) ;
#3769 = DIRECTION ( 'NONE',  ( -0.000000000000000000, -0.000000000000000000, 1.000000000000000000 ) ) ;
#3770 = CARTESIAN_POINT ( 'NONE',  ( 63.50000000000000000, 0.9473000000000167953, 38.09999999999998721 ) ) ;
#3771 = ORIENTED_EDGE ( 'NONE', *, *, #5322, .T. ) ;
#3772 = ADVANCED_FACE ( 'NONE', ( #24 ), #7119, .F. ) ;
#3773 = DIRECTION ( 'NONE',  ( -0.000000000000000000, 1.000000000000000000, -0.000000000000000000 ) ) ;
#3774 = VECTOR ( 'NONE', #20058, 1000.000000000000000 ) ;
#3775 = VERTEX_POINT ( 'NONE', #7234 ) ;
#3776 = DIRECTION ( 'NONE',  ( 0.000000000000000000, 0.000000000000000000, -1.000000000000000000 ) ) ;
#3777 = DIRECTION ( 'NONE',  ( 0.000000000000000000, -1.000000000000000000, 0.000000000000000000 ) ) ;
#3778 = FACE_OUTER_BOUND ( 'NONE', #19758, .T. ) ;
#3779 = ORIENTED_EDGE ( 'NONE', *, *, #17898, .T. ) ;
#3780 = ORIENTED_EDGE ( 'NONE', *, *, #8513, .F. ) ;
#3781 = CIRCLE ( 'NONE', #17700, 1.155610995738326485 ) ;
#3782 = CARTESIAN_POINT ( 'NONE',  ( -139.6999999999999886, 11.75269999999996884, 63.49999999999998579 ) ) ;
#3783 = ORIENTED_EDGE ( 'NONE', *, *, #19973, .T. ) ;
#3784 = EDGE_CURVE ( 'NONE', #7454, #11070, #7457, .T. ) ;
#3785 = FACE_OUTER_BOUND ( 'NONE', #11711, .T. ) ;
#3786 = EDGE_CURVE ( 'NONE', #14481, #15013, #10162, .T. ) ;
#3787 = DIRECTION ( 'NONE',  ( 0.000000000000000000, 1.000000000000000000, -0.000000000000000000 ) ) ;
#3788 = ORIENTED_EDGE ( 'NONE', *, *, #18419, .T. ) ;
#3789 = AXIS2_PLACEMENT_3D ( 'NONE', #12812, #4096, #18462 ) ;
#3790 = CARTESIAN_POINT ( 'NONE',  ( -97.99343875461079278, 7.108663372614642206, 76.09999999999998010 ) ) ;
#3791 = EDGE_CURVE ( 'NONE', #18805, #21746, #21596, .T. ) ;
#3792 = CARTESIAN_POINT ( 'NONE',  ( -88.89999999999997726, 0.9473000000000167953, 12.69999999999998863 ) ) ;
#3793 = DIRECTION ( 'NONE',  ( 0.000000000000000000, 0.000000000000000000, -1.000000000000000000 ) ) ;
#3794 = ORIENTED_EDGE ( 'NONE', *, *, #11564, .F. ) ;
#3795 = CARTESIAN_POINT ( 'NONE',  ( -104.9208178109991536, 7.301502660377847675, 76.09999999999996589 ) ) ;
#3796 = CIRCLE ( 'NONE', #22624, 3.500000000000031086 ) ;
#3797 = FACE_OUTER_BOUND ( 'NONE', #17556, .T. ) ;
#3798 = ADVANCED_FACE ( 'NONE', ( #12866 ), #11288, .F. ) ;
#3799 = ORIENTED_EDGE ( 'NONE', *, *, #3148, .T. ) ;
#3800 = CARTESIAN_POINT ( 'NONE',  ( -133.9050148756959402, 4.475000000000024514, 76.09999999999998010 ) ) ;
#3801 = EDGE_CURVE ( 'NONE', #13356, #7164, #14522, .T. ) ;
#3802 = EDGE_CURVE ( 'NONE', #15172, #8069, #7912, .T. ) ;
#3803 = CARTESIAN_POINT ( 'NONE',  ( -132.7706775408254884, 7.182015889714488566, 76.09999999999998010 ) ) ;
#3804 = DIRECTION ( 'NONE',  ( 0.000000000000000000, 0.000000000000000000, -1.000000000000000000 ) ) ;
#3805 = DIRECTION ( 'NONE',  ( -0.000000000000000000, -1.000000000000000000, -0.000000000000000000 ) ) ;
#3807 = CARTESIAN_POINT ( 'NONE',  ( -140.7781709102373213, 6.057937855923364090, 76.09999999999998010 ) ) ;
#3806 = CARTESIAN_POINT ( 'NONE',  ( -106.9117558700251465, 7.949501981464761613, 76.09999999999998010 ) ) ;
#3808 = CARTESIAN_POINT ( 'NONE',  ( -107.2145644486476783, 4.475513257224881691, 76.20000000000000284 ) ) ;
#3809 = AXIS2_PLACEMENT_3D ( 'NONE', #4433, #15278, #22467 ) ;
#3810 = EDGE_LOOP ( 'NONE', ( #2594, #6617 ) ) ;
#3811 = VECTOR ( 'NONE', #8890, 1000.000000000000000 ) ;
#3812 = LINE ( 'NONE', #7129, #4473 ) ;
#3813 = ORIENTED_EDGE ( 'NONE', *, *, #7336, .T. ) ;
#3814 = ORIENTED_EDGE ( 'NONE', *, *, #10036, .F. ) ;
#3815 = CARTESIAN_POINT ( 'NONE',  ( 38.09999999999999432, 12.69999999999999929, -63.50000000000001421 ) ) ;
#3816 = CONICAL_SURFACE ( 'NONE', #790, 3.499999999999975131, 0.7853981633974437271 ) ;
#3817 = CARTESIAN_POINT ( 'NONE',  ( 63.50000000000000000, 12.69999999999999929, 67.00000000000001421 ) ) ;
#3818 = ORIENTED_EDGE ( 'NONE', *, *, #3924, .T. ) ;
#3819 = DIRECTION ( 'NONE',  ( 9.294075751175382754E-15, 2.422703708222667116E-12, -1.000000000000000000 ) ) ;
#3820 = FACE_OUTER_BOUND ( 'NONE', #19430, .T. ) ;
#3821 = DIRECTION ( 'NONE',  ( 8.659560562354932858E-17, 0.7071067811865474617, -0.7071067811865474617 ) ) ;
#3822 = CARTESIAN_POINT ( 'NONE',  ( 88.90000000000000568, 12.69999999999999929, 63.49999999999998579 ) ) ;
#3823 =( BOUNDED_CURVE ( )  B_SPLINE_CURVE ( 3, ( #406, #7728, #4186, #748 ),
 .UNSPECIFIED., .F., .F. ) 
 B_SPLINE_CURVE_WITH_KNOTS ( ( 4, 4 ),
 ( 5.811412355647325612, 6.283185307179586232 ),
 .UNSPECIFIED. ) 
 CURVE ( )  GEOMETRIC_REPRESENTATION_ITEM ( )  RATIONAL_B_SPLINE_CURVE ( ( 1.000000000000000000, 0.9815383663838300743, 0.9815383663838300743, 1.000000000000000000 ) ) 
 REPRESENTATION_ITEM ( '' )  );
#3824 = ORIENTED_EDGE ( 'NONE', *, *, #18110, .F. ) ;
#3825 = CARTESIAN_POINT ( 'NONE',  ( 12.69999999999998863, 0.9473000000000181275, -15.25270000000000614 ) ) ;
#3826 = AXIS2_PLACEMENT_3D ( 'NONE', #13822, #4987, #12171 ) ;
#3827 = VECTOR ( 'NONE', #16344, 1000.000000000000000 ) ;
#3828 = CARTESIAN_POINT ( 'NONE',  ( -104.0564491360881050, 7.510955831333647303, 76.09999999999996589 ) ) ;
#3829 = CARTESIAN_POINT ( 'NONE',  ( -149.3999999999999773, 12.69999999999999929, 76.19999999999998863 ) ) ;
#3830 = VERTEX_POINT ( 'NONE', #23251 ) ;
#3831 = DIRECTION ( 'NONE',  ( -0.000000000000000000, -0.000000000000000000, 1.000000000000000000 ) ) ;
#3832 = CYLINDRICAL_SURFACE ( 'NONE', #21936, 2.552700000000003300 ) ;
#3833 = DIRECTION ( 'NONE',  ( -0.000000000000000000, -0.000000000000000000, -1.000000000000000000 ) ) ;
#3834 = EDGE_CURVE ( 'NONE', #966, #12818, #1126, .T. ) ;
#3835 = CARTESIAN_POINT ( 'NONE',  ( -98.61661864643035358, 7.407791211193396563, 76.19999999999997442 ) ) ;
#3836 = DIRECTION ( 'NONE',  ( 0.000000000000000000, 0.7071067811865474617, 0.7071067811865474617 ) ) ;
#3837 = ORIENTED_EDGE ( 'NONE', *, *, #13206, .T. ) ;
#3838 = ORIENTED_EDGE ( 'NONE', *, *, #4216, .T. ) ;
#3839 = LINE ( 'NONE', #11134, #15089 ) ;
#3840 = DIRECTION ( 'NONE',  ( -0.000000000000000000, -1.000000000000000000, 0.000000000000000000 ) ) ;
#3841 = CARTESIAN_POINT ( 'NONE',  ( 88.90000000000000568, 0.9473000000000167953, 35.54729999999998569 ) ) ;
#3842 = ORIENTED_EDGE ( 'NONE', *, *, #9877, .F. ) ;
#3843 = VERTEX_POINT ( 'NONE', #9218 ) ;
#3844 =( LENGTH_UNIT ( ) NAMED_UNIT ( * ) SI_UNIT ( .MILLI., .METRE. ) );
#3845 = ORIENTED_EDGE ( 'NONE', *, *, #12391, .T. ) ;
#3846 = VERTEX_POINT ( 'NONE', #19824 ) ;
#3847 = AXIS2_PLACEMENT_3D ( 'NONE', #17262, #10317, #22929 ) ;
#3848 = CARTESIAN_POINT ( 'NONE',  ( -98.75768472157457722, 5.749319535268108794, 76.09999999999999432 ) ) ;
#3849 = CARTESIAN_POINT ( 'NONE',  ( -107.1725358029883211, 6.088937182599775788, 76.20000000000001705 ) ) ;
#3850 = ORIENTED_EDGE ( 'NONE', *, *, #7298, .T. ) ;
#3851 = CARTESIAN_POINT ( 'NONE',  ( -97.94669654806087067, 4.475000000000024514, 76.09999999999998010 ) ) ;
#3852 = CARTESIAN_POINT ( 'NONE',  ( -127.4286729584473647, 6.057937855923364090, 76.09999999999998010 ) ) ;
#3853 = CARTESIAN_POINT ( 'NONE',  ( -99.63042582707228689, 4.962004944675195262, 76.20000000000000284 ) ) ;
#3854 = VERTEX_POINT ( 'NONE', #10869 ) ;
#3855 = ADVANCED_FACE ( 'NONE', ( #19714 ), #3575, .T. ) ;
#3856 = DIRECTION ( 'NONE',  ( 0.000000000000000000, 1.000000000000000000, 0.000000000000000000 ) ) ;
#3857 = CARTESIAN_POINT ( 'NONE',  ( -121.9740105561206036, 3.061831340283593050, 76.09999999999998010 ) ) ;
#3858 = EDGE_CURVE ( 'NONE', #15510, #4320, #10923, .T. ) ;
#3859 = CARTESIAN_POINT ( 'NONE',  ( -106.1849471184210785, 6.738617986901904722, 76.19999999999998863 ) ) ;
#3860 = DIRECTION ( 'NONE',  ( 0.000000000000000000, 0.000000000000000000, -1.000000000000000000 ) ) ;
#3861 = DIRECTION ( 'NONE',  ( -0.000000000000000000, -0.000000000000000000, -1.000000000000000000 ) ) ;
#3862 = CIRCLE ( 'NONE', #1209, 3.174999999999997158 ) ;
#3863 = LINE ( 'NONE', #3634, #23310 ) ;
#3864 = CIRCLE ( 'NONE', #12882, 3.671273398140939559 ) ;
#3865 = DIRECTION ( 'NONE',  ( -0.000000000000000000, -1.000000000000000000, -0.000000000000000000 ) ) ;
#3866 = DIRECTION ( 'NONE',  ( -0.000000000000000000, -0.000000000000000000, 1.000000000000000000 ) ) ;
#3867 = ORIENTED_EDGE ( 'NONE', *, *, #15309, .F. ) ;
#3869 = FACE_BOUND ( 'NONE', #3887, .T. ) ;
#3868 = CARTESIAN_POINT ( 'NONE',  ( -105.9804883362679533, 5.551162816227704688, 76.09999999999998010 ) ) ;
#3870 = ORIENTED_EDGE ( 'NONE', *, *, #7816, .F. ) ;
#3871 = AXIS2_PLACEMENT_3D ( 'NONE', #1358, #3008, #8560 ) ;
#3872 = VERTEX_POINT ( 'NONE', #21705 ) ;
#3873 = FACE_OUTER_BOUND ( 'NONE', #17301, .T. ) ;
#3874 = CIRCLE ( 'NONE', #17796, 2.552699999999990865 ) ;
#3875 = AXIS2_PLACEMENT_3D ( 'NONE', #8912, #14548, #21279 ) ;
#3876 = ADVANCED_FACE ( 'NONE', ( #12748 ), #19945, .F. ) ;
#3877 = DIRECTION ( 'NONE',  ( 0.000000000000000000, 0.7071067811865574537, 0.7071067811865376918 ) ) ;
#3878 = DIRECTION ( 'NONE',  ( -0.000000000000000000, -0.000000000000000000, 1.000000000000000000 ) ) ;
#3879 = CARTESIAN_POINT ( 'NONE',  ( -142.7359145659393391, 7.349203217093161378, 76.09999999999998010 ) ) ;
#3880 = EDGE_CURVE ( 'NONE', #19162, #826, #22747, .T. ) ;
#3881 = CARTESIAN_POINT ( 'NONE',  ( 12.69999999999998863, 12.69999999999999929, 16.19999999999993534 ) ) ;
#3882 = EDGE_CURVE ( 'NONE', #18875, #751, #16926, .T. ) ;
#3883 = ORIENTED_EDGE ( 'NONE', *, *, #18285, .T. ) ;
#3884 = CARTESIAN_POINT ( 'NONE',  ( -99.73911231163698687, 7.013497348398884945, 76.09999999999998010 ) ) ;
#3885 = VECTOR ( 'NONE', #17371, 1000.000000000000000 ) ;
#3886 = CARTESIAN_POINT ( 'NONE',  ( -149.3999999999999773, 0.000000000000000000, 73.19999999999997442 ) ) ;
#3887 = EDGE_LOOP ( 'NONE', ( #21366, #13619 ) ) ;
#3888 = AXIS2_PLACEMENT_3D ( 'NONE', #14546, #3831, #21733 ) ;
#3889 = AXIS2_PLACEMENT_3D ( 'NONE', #371, #20291, #4258 ) ;
#3890 = ORIENTED_EDGE ( 'NONE', *, *, #20770, .T. ) ;
#3891 = CARTESIAN_POINT ( 'NONE',  ( -63.50000000000000000, 0.000000000000000000, 35.54729999999998569 ) ) ;
#3892 = DIRECTION ( 'NONE',  ( -0.000000000000000000, -1.000000000000000000, 0.000000000000000000 ) ) ;
#3893 = FACE_OUTER_BOUND ( 'NONE', #8416, .T. ) ;
#3894 = ORIENTED_EDGE ( 'NONE', *, *, #5161, .F. ) ;
#3895 = ORIENTED_EDGE ( 'NONE', *, *, #12790, .F. ) ;
#3896 = CARTESIAN_POINT ( 'NONE',  ( -103.2864401378078867, 5.627644230767171685, 76.09999999999996589 ) ) ;
#3897 = ORIENTED_EDGE ( 'NONE', *, *, #20288, .T. ) ;
#3898 = AXIS2_PLACEMENT_3D ( 'NONE', #5583, #11008, #18537 ) ;
#3899 = DIRECTION ( 'NONE',  ( 0.000000000000000000, -0.7071067811865441310, -0.7071067811865510144 ) ) ;
#3900 = DIRECTION ( 'NONE',  ( 0.000000000000000000, -0.000000000000000000, -1.000000000000000000 ) ) ;
#3901 = ADVANCED_FACE ( 'NONE', ( #5797 ), #4152, .F. ) ;
#3902 = AXIS2_PLACEMENT_3D ( 'NONE', #7368, #17607, #276 ) ;
#3903 = PLANE ( 'NONE',  #15683 ) ;
#3904 = ORIENTED_EDGE ( 'NONE', *, *, #22807, .T. ) ;
#3905 = VECTOR ( 'NONE', #10984, 1000.000000000000000 ) ;
#3906 = DIRECTION ( 'NONE',  ( 0.000000000000000000, 0.000000000000000000, -1.000000000000000000 ) ) ;
#3907 = CARTESIAN_POINT ( 'NONE',  ( -141.7778468269083305, 7.349203217093161378, 76.09999999999998010 ) ) ;
#3908 = DIRECTION ( 'NONE',  ( 8.659560562354977232E-17, -0.7071067811865441310, 0.7071067811865510144 ) ) ;
#3909 = ORIENTED_EDGE ( 'NONE', *, *, #12793, .T. ) ;
#3910 = CARTESIAN_POINT ( 'NONE',  ( -105.0789250759177946, 7.005011326811946049, 76.09999999999996589 ) ) ;
#3911 = CARTESIAN_POINT ( 'NONE',  ( 63.50000000000000000, 0.000000000000000000, -63.50000000000001421 ) ) ;
#3912 = ORIENTED_EDGE ( 'NONE', *, *, #10284, .F. ) ;
#3913 = CARTESIAN_POINT ( 'NONE',  ( 63.50000000000000000, 12.69999999999999929, -10.14729999999999777 ) ) ;
#3914 = VECTOR ( 'NONE', #13810, 1000.000000000000114 ) ;
#3915 = DIRECTION ( 'NONE',  ( -0.000000000000000000, 1.000000000000000000, -0.000000000000000000 ) ) ;
#3916 = EDGE_CURVE ( 'NONE', #3162, #11342, #19790, .T. ) ;
#3917 = LINE ( 'NONE', #20059, #8879 ) ;
#3918 = CYLINDRICAL_SURFACE ( 'NONE', #2313, 2.552700000000003300 ) ;
#3920 = FACE_OUTER_BOUND ( 'NONE', #22350, .T. ) ;
#3919 = CARTESIAN_POINT ( 'NONE',  ( -88.89999999999997726, 0.9473000000000258991, -40.65270000000001005 ) ) ;
#3921 = CARTESIAN_POINT ( 'NONE',  ( -141.7778468269083305, 4.475000000000024514, 76.09999999999998010 ) ) ;
#3922 = ORIENTED_EDGE ( 'NONE', *, *, #17977, .T. ) ;
#3923 = AXIS2_PLACEMENT_3D ( 'NONE', #16197, #7137, #21388 ) ;
#3924 = EDGE_CURVE ( 'NONE', #19424, #7465, #21838, .T. ) ;
#3925 = LINE ( 'NONE', #16407, #3735 ) ;
#3926 = ORIENTED_EDGE ( 'NONE', *, *, #3724, .F. ) ;
#3927 = VERTEX_POINT ( 'NONE', #830 ) ;
#3928 = DIRECTION ( 'NONE',  ( -0.000000000000000000, -0.000000000000000000, 1.000000000000000000 ) ) ;
#3929 = ADVANCED_FACE ( 'NONE', ( #2597 ), #20712, .F. ) ;
#3931 = ADVANCED_FACE ( 'NONE', ( #20410 ), #9559, .F. ) ;
#3930 = CIRCLE ( 'NONE', #20865, 2.552700000000005076 ) ;
#3932 = DIRECTION ( 'NONE',  ( 0.000000000000000000, -1.000000000000000000, 0.000000000000000000 ) ) ;
#3933 = VERTEX_POINT ( 'NONE', #8036 ) ;
#3934 = PLANE ( 'NONE',  #9932 ) ;
#3935 = ADVANCED_FACE ( 'NONE', ( #22407 ), #11663, .F. ) ;
#3936 = PLANE ( 'NONE',  #19925 ) ;
#3937 = CARTESIAN_POINT ( 'NONE',  ( 139.6999999999999886, 0.000000000000000000, 59.99999999999998579 ) ) ;
#3938 = CIRCLE ( 'NONE', #19360, 3.299999999999997158 ) ;
#3939 = DIRECTION ( 'NONE',  ( 0.000000000000000000, 1.000000000000000000, 0.000000000000000000 ) ) ;
#3940 = ORIENTED_EDGE ( 'NONE', *, *, #1726, .T. ) ;
#3941 = AXIS2_PLACEMENT_3D ( 'NONE', #14730, #16608, #11736 ) ;
#3942 = LINE ( 'NONE', #7598, #625 ) ;
#3943 = CIRCLE ( 'NONE', #19759, 2.750000000000030198 ) ;
#3944 = CARTESIAN_POINT ( 'NONE',  ( -152.3999999999999773, 0.2500000000000002220, 73.19999999999997442 ) ) ;
#3945 = CARTESIAN_POINT ( 'NONE',  ( -98.53929335839347914, 7.321532869891278494, 76.09999999999996589 ) ) ;
#3946 = ORIENTED_EDGE ( 'NONE', *, *, #12528, .F. ) ;
#3947 = CARTESIAN_POINT ( 'NONE',  ( -100.1767638313079800, 7.103006419547637229, 76.09999999999998010 ) ) ;
#3948 = FACE_OUTER_BOUND ( 'NONE', #2163, .T. ) ;
#3949 = CARTESIAN_POINT ( 'NONE',  ( -110.7267446249839367, 4.475000000000024514, 76.09999999999998010 ) ) ;
#3950 = CARTESIAN_POINT ( 'NONE',  ( -38.09999999999999432, 11.75270000000002923, 38.09999999999998721 ) ) ;
#3951 = EDGE_CURVE ( 'NONE', #14323, #22632, #14307, .T. ) ;
#3952 = ORIENTED_EDGE ( 'NONE', *, *, #5023, .F. ) ;
#3953 = ORIENTED_EDGE ( 'NONE', *, *, #9902, .T. ) ;
#3954 = DIRECTION ( 'NONE',  ( -0.000000000000000000, -1.000000000000000000, 0.000000000000000000 ) ) ;
#3955 = FACE_BOUND ( 'NONE', #14102, .T. ) ;
#3956 = FACE_OUTER_BOUND ( 'NONE', #19221, .T. ) ;
#3957 = B_SPLINE_CURVE_WITH_KNOTS ( 'NONE', 3,
 ( #13223, #16756, #22188, #844, #11338, #962, #7931, #2260, #22419, #18638, #727, #18529, #20310, #7814, #20421, #9466, #8047, #7705, #8164 ),
 .UNSPECIFIED., .F., .F.,
 ( 4, 1, 1, 1, 1, 1, 1, 1, 1, 1, 1, 1, 1, 1, 1, 1, 4 ),
 ( 0.000000000000000000, 0.05873203710086418589, 0.1146029008469808680, 0.1676568100446123866, 0.2179667070908373749, 0.2657752056293719578, 0.3111706510536960679, 0.3537918046646659764, 0.3947449080003007649, 0.4728059510824610956, 0.5491923665616040839, 0.6247801075795526016, 0.7026247640242252457, 0.7797414321940373538, 0.8540634639886243162, 0.9271552664103497321, 1.000000000000000000 ),
 .UNSPECIFIED. ) ;
#3958 = ORIENTED_EDGE ( 'NONE', *, *, #11078, .T. ) ;
#3959 = AXIS2_PLACEMENT_3D ( 'NONE', #16339, #5623, #19999 ) ;
#3960 = EDGE_CURVE ( 'NONE', #18150, #2567, #22290, .T. ) ;
#3961 = ORIENTED_EDGE ( 'NONE', *, *, #10141, .F. ) ;
#3962 = CIRCLE ( 'NONE', #5466, 3.174999999999997158 ) ;
#3963 = ORIENTED_EDGE ( 'NONE', *, *, #13596, .F. ) ;
#3964 = AXIS2_PLACEMENT_3D ( 'NONE', #11248, #16666, #14675 ) ;
#3965 = VERTEX_POINT ( 'NONE', #15330 ) ;
#3966 = DIRECTION ( 'NONE',  ( 0.000000000000000000, 0.000000000000000000, -1.000000000000000000 ) ) ;
#3967 = DIRECTION ( 'NONE',  ( -0.000000000000000000, -1.000000000000000000, -0.000000000000000000 ) ) ;
#3968 =( BOUNDED_SURFACE ( )  B_SPLINE_SURFACE ( 3, 1, ( 
 ( #16895, #9943 ),
 ( #22689, #4411 ),
 ( #759, #15260 ),
 ( #11946, #11596 ) ),
 .UNSPECIFIED., .F., .F., .F. ) 
 B_SPLINE_SURFACE_WITH_KNOTS ( ( 4, 4 ),
 ( 2, 2 ),
 ( 0.000000000000000000, 1.000000000000000000 ),
 ( 0.000000000000000000, 1.000000000000000000 ),
 .UNSPECIFIED. ) 
 GEOMETRIC_REPRESENTATION_ITEM ( )  RATIONAL_B_SPLINE_SURFACE ( (
 ( 1.000000000000000000, 1.000000000000000000),
 ( 0.7910438296523358837, 0.7910438296523358837),
 ( 0.7910438296523358837, 0.7910438296523358837),
 ( 1.000000000000000000, 1.000000000000000000) ) ) 
 REPRESENTATION_ITEM ( '' )  SURFACE ( )  );
#3969 = ORIENTED_EDGE ( 'NONE', *, *, #12368, .T. ) ;
#3970 = CYLINDRICAL_SURFACE ( 'NONE', #6566, 1.155610995738326485 ) ;
#3971 = EDGE_CURVE ( 'NONE', #9091, #21010, #6030, .T. ) ;
#3972 = DIRECTION ( 'NONE',  ( 8.659560562354805901E-17, 0.7071067811865578978, -0.7071067811865371366 ) ) ;
#3973 = FACE_OUTER_BOUND ( 'NONE', #12305, .T. ) ;
#3974 = ORIENTED_EDGE ( 'NONE', *, *, #20173, .T. ) ;
#3975 = CONICAL_SURFACE ( 'NONE', #10744, 2.552700000000005076, 0.7853981633974533860 ) ;
#3976 = FACE_OUTER_BOUND ( 'NONE', #6511, .T. ) ;
#3977 = AXIS2_PLACEMENT_3D ( 'NONE', #16271, #9093, #120 ) ;
#3978 = DIRECTION ( 'NONE',  ( 0.000000000000000000, 0.000000000000000000, 1.000000000000000000 ) ) ;
#3979 = LINE ( 'NONE', #14929, #9126 ) ;
#3980 = AXIS2_PLACEMENT_3D ( 'NONE', #8657, #15941, #21370 ) ;
#3981 = FACE_OUTER_BOUND ( 'NONE', #17743, .T. ) ;
#3982 = CYLINDRICAL_SURFACE ( 'NONE', #1861, 6.995185986538476897 ) ;
#3983 = AXIS2_PLACEMENT_3D ( 'NONE', #15062, #22250, #6102 ) ;
#3984 = CARTESIAN_POINT ( 'NONE',  ( 139.6999999999999886, 0.000000000000000000, -67.00000000000001421 ) ) ;
#3985 = DIRECTION ( 'NONE',  ( 8.659560562354815762E-17, 0.7071067811865573427, -0.7071067811865378028 ) ) ;
#3986 = CARTESIAN_POINT ( 'NONE',  ( 38.09999999999999432, 0.9473000000000167953, -38.10000000000000142 ) ) ;
#3987 = ORIENTED_EDGE ( 'NONE', *, *, #19787, .T. ) ;
#3988 = CARTESIAN_POINT ( 'NONE',  ( -106.0444798695016715, 5.823713158348892804, 76.09999999999998010 ) ) ;
#3989 = EDGE_LOOP ( 'NONE', ( #10649, #2174, #8480, #2880 ) ) ;
#3990 = AXIS2_PLACEMENT_3D ( 'NONE', #13313, #6018, #15433 ) ;
#3991 = ORIENTED_EDGE ( 'NONE', *, *, #19407, .T. ) ;
#3992 = LINE ( 'NONE', #13171, #7698 ) ;
#3993 = EDGE_CURVE ( 'NONE', #16667, #1000, #13213, .T. ) ;
#3994 = DIRECTION ( 'NONE',  ( 8.659560562354815762E-17, 0.7071067811865573427, -0.7071067811865378028 ) ) ;
#3995 = CARTESIAN_POINT ( 'NONE',  ( -63.50000000000000000, 12.69999999999999929, -66.99999999999995737 ) ) ;
#3996 = LINE ( 'NONE', #11172, #3526 ) ;
#3997 = CARTESIAN_POINT ( 'NONE',  ( -123.9910568129920563, 4.662444425016786909, 76.19999999999998863 ) ) ;
#3998 = LINE ( 'NONE', #9633, #656 ) ;
#3999 = VERTEX_POINT ( 'NONE', #18860 ) ;
#4000 = DIRECTION ( 'NONE',  ( 0.2990981086500806296, -0.9542223647567398270, 0.000000000000000000 ) ) ;
#4001 = DIRECTION ( 'NONE',  ( 3.358432166095034418E-15, -1.000000000000000000, 0.000000000000000000 ) ) ;
#4002 = VERTEX_POINT ( 'NONE', #15102 ) ;
#4003 = VECTOR ( 'NONE', #16252, 1000.000000000000000 ) ;
#4004 = VECTOR ( 'NONE', #12068, 999.9999999999998863 ) ;
#4005 = ORIENTED_EDGE ( 'NONE', *, *, #5748, .F. ) ;
#4006 = EDGE_CURVE ( 'NONE', #7809, #21206, #16938, .T. ) ;
#4007 = CARTESIAN_POINT ( 'NONE',  ( -106.7813229716776817, 7.452802368042875436, 76.19999999997061479 ) ) ;
#4008 = FACE_OUTER_BOUND ( 'NONE', #20880, .T. ) ;
#4009 = CARTESIAN_POINT ( 'NONE',  ( -143.7356735328650927, 7.349203217093161378, 76.19999999999998863 ) ) ;
#4010 = ORIENTED_EDGE ( 'NONE', *, *, #2777, .F. ) ;
#4011 = EDGE_CURVE ( 'NONE', #4532, #8303, #12817, .T. ) ;
#4012 = EDGE_CURVE ( 'NONE', #8315, #16670, #9794, .T. ) ;
#4013 = DIRECTION ( 'NONE',  ( -0.000000000000000000, -0.000000000000000000, 1.000000000000000000 ) ) ;
#4014 = ORIENTED_EDGE ( 'NONE', *, *, #19705, .T. ) ;
#4015 = LINE ( 'NONE', #7902, #16016 ) ;
#4016 = CARTESIAN_POINT ( 'NONE',  ( -105.5836179393448191, 6.688055142196732916, 76.19999999999998863 ) ) ;
#4017 = CIRCLE ( 'NONE', #5544, 3.500000000000031086 ) ;
#4018 = CIRCLE ( 'NONE', #11165, 2.552700000000005076 ) ;
#4019 = DIRECTION ( 'NONE',  ( 0.000000000000000000, 0.000000000000000000, -1.000000000000000000 ) ) ;
#4020 = EDGE_LOOP ( 'NONE', ( #8162, #3904, #4390, #16214 ) ) ;
#4021 = VERTEX_POINT ( 'NONE', #12027 ) ;
#4022 = CARTESIAN_POINT ( 'NONE',  ( -124.2784937447523106, 5.695423493850687358, 76.19999999999998863 ) ) ;
#4023 = CARTESIAN_POINT ( 'NONE',  ( 63.50000000000000000, 11.75269999999997417, 63.49999999999998579 ) ) ;
#4024 = CYLINDRICAL_SURFACE ( 'NONE', #11090, 2.552699999999990865 ) ;
#4025 = ORIENTED_EDGE ( 'NONE', *, *, #2579, .T. ) ;
#4026 = CARTESIAN_POINT ( 'NONE',  ( -106.6096249105509060, 7.109225547906377507, 76.09999999998211706 ) ) ;
#4027 = CARTESIAN_POINT ( 'NONE',  ( -139.6999999999999886, 0.9472999999999751619, -63.50000000000001421 ) ) ;
#4028 = VERTEX_POINT ( 'NONE', #9062 ) ;
#4029 = DIRECTION ( 'NONE',  ( 1.000000000000000000, -0.000000000000000000, 0.000000000000000000 ) ) ;
#4030 = CARTESIAN_POINT ( 'NONE',  ( -98.83429517104575268, 7.959143133355472521, 76.20000000000000284 ) ) ;
#4031 = EDGE_CURVE ( 'NONE', #3044, #14614, #12476, .T. ) ;
#4032 = CARTESIAN_POINT ( 'NONE',  ( -103.7266009513665637, 5.310905093140699584, 76.09999999999996589 ) ) ;
#4033 = AXIS2_PLACEMENT_3D ( 'NONE', #469, #3787, #16728 ) ;
#4034 = CARTESIAN_POINT ( 'NONE',  ( -121.1343588258504838, 4.661863073234130184, 76.19999999999998863 ) ) ;
#4036 = CARTESIAN_POINT ( 'NONE',  ( -124.3621253513061049, 7.027258904475798040, 76.09999999999998010 ) ) ;
#4035 = DIRECTION ( 'NONE',  ( 0.000000000000000000, 0.000000000000000000, -1.000000000000000000 ) ) ;
#4037 = CARTESIAN_POINT ( 'NONE',  ( -152.1500000000000057, 12.69999999999999929, 73.19999999999998863 ) ) ;
#4038 = ORIENTED_EDGE ( 'NONE', *, *, #14624, .T. ) ;
#4039 = EDGE_CURVE ( 'NONE', #14680, #17571, #20868, .T. ) ;
#4040 = CARTESIAN_POINT ( 'NONE',  ( -104.7685782179688090, 4.911780265474792628, 76.19999999999998863 ) ) ;
#4041 = ORIENTED_EDGE ( 'NONE', *, *, #4420, .T. ) ;
#4042 = ORIENTED_EDGE ( 'NONE', *, *, #16039, .T. ) ;
#4043 = DIRECTION ( 'NONE',  ( 0.000000000000000000, -1.000000000000000000, 0.000000000000000000 ) ) ;
#4044 = DIRECTION ( 'NONE',  ( -0.000000000000000000, -0.000000000000000000, 1.000000000000000000 ) ) ;
#4045 = ORIENTED_EDGE ( 'NONE', *, *, #19668, .F. ) ;
#4046 = CARTESIAN_POINT ( 'NONE',  ( 63.50000000000000000, 0.000000000000000000, 63.49999999999998579 ) ) ;
#4047 = DIRECTION ( 'NONE',  ( 8.659560562355101724E-17, -0.7071067811865338060, 0.7071067811865613395 ) ) ;
#4048 = EDGE_CURVE ( 'NONE', #6652, #9886, #1301, .T. ) ;
#4049 = CIRCLE ( 'NONE', #11571, 3.174999999999997158 ) ;
#4050 = CARTESIAN_POINT ( 'NONE',  ( 63.50000000000000000, 1.084202172485504434E-16, 66.99999999999992895 ) ) ;
#4051 = VECTOR ( 'NONE', #14831, 1000.000000000000000 ) ;
#4052 = CARTESIAN_POINT ( 'NONE',  ( -149.3999999999999773, 12.69999999999999929, 76.19999999999998863 ) ) ;
#4053 = EDGE_LOOP ( 'NONE', ( #17662, #13024, #8351, #13463 ) ) ;
#4054 = CARTESIAN_POINT ( 'NONE',  ( -106.9117558700251465, 7.949501981464761613, 76.09999999999998010 ) ) ;
#4055 = ADVANCED_FACE ( 'NONE', ( #86 ), #3426, .F. ) ;
#4056 = DIRECTION ( 'NONE',  ( 0.000000000000000000, 0.000000000000000000, -1.000000000000000000 ) ) ;
#4057 = DIRECTION ( 'NONE',  ( 0.000000000000000000, 0.000000000000000000, -1.000000000000000000 ) ) ;
#4058 = VERTEX_POINT ( 'NONE', #19667 ) ;
#4059 = CARTESIAN_POINT ( 'NONE',  ( -99.51053768974892932, 7.913787740606590404, 76.09999999999999432 ) ) ;
#4060 = PLANE ( 'NONE',  #6371 ) ;
#4061 = CARTESIAN_POINT ( 'NONE',  ( -99.00986597944545053, 7.569494492476618319, 76.19999999999998863 ) ) ;
#4062 = ADVANCED_FACE ( 'NONE', ( #19214 ), #766, .F. ) ;
#4063 = ORIENTED_EDGE ( 'NONE', *, *, #13026, .T. ) ;
#4064 = DIRECTION ( 'NONE',  ( 0.000000000000000000, 0.000000000000000000, -1.000000000000000000 ) ) ;
#4065 = PLANE ( 'NONE',  #3417 ) ;
#4066 = LINE ( 'NONE', #21632, #5082 ) ;
#4067 = ORIENTED_EDGE ( 'NONE', *, *, #4659, .T. ) ;
#4068 = CIRCLE ( 'NONE', #19876, 3.500000000000031086 ) ;
#4069 = CONICAL_SURFACE ( 'NONE', #1041, 2.552700000000005076, 0.7853981633974531640 ) ;
#4070 = ORIENTED_EDGE ( 'NONE', *, *, #6807, .F. ) ;
#4071 = SHAPE_DEFINITION_REPRESENTATION ( #22432, #5302 ) ;
#4072 = ORIENTED_EDGE ( 'NONE', *, *, #22176, .T. ) ;
#4073 = VERTEX_POINT ( 'NONE', #3637 ) ;
#4074 = DIRECTION ( 'NONE',  ( 0.000000000000000000, -1.000000000000000000, 0.000000000000000000 ) ) ;
#4075 = LINE ( 'NONE', #14566, #21682 ) ;
#4076 = ORIENTED_EDGE ( 'NONE', *, *, #22766, .F. ) ;
#4077 = DIRECTION ( 'NONE',  ( 0.000000000000000000, -1.000000000000000000, 0.000000000000000000 ) ) ;
#4078 = ADVANCED_FACE ( 'NONE', ( #17889 ), #3073, .F. ) ;
#4079 = EDGE_CURVE ( 'NONE', #22363, #10993, #17997, .T. ) ;
#4080 = CARTESIAN_POINT ( 'NONE',  ( 88.90000000000000568, 11.75269999999997417, 63.49999999999998579 ) ) ;
#4081 = CARTESIAN_POINT ( 'NONE',  ( 88.90000000000000568, 0.9473000000000167953, 38.09999999999998721 ) ) ;
#4082 = ORIENTED_EDGE ( 'NONE', *, *, #10420, .T. ) ;
#4083 = CIRCLE ( 'NONE', #10468, 1.427732593966057895 ) ;
#4084 = EDGE_CURVE ( 'NONE', #8009, #22093, #22983, .T. ) ;
#4085 = CIRCLE ( 'NONE', #9345, 3.499999999999947597 ) ;
#4086 = VECTOR ( 'NONE', #16773, 1000.000000000000000 ) ;
#4087 = DIRECTION ( 'NONE',  ( -0.000000000000000000, -0.000000000000000000, 1.000000000000000000 ) ) ;
#4088 = DIRECTION ( 'NONE',  ( 0.000000000000000000, 0.000000000000000000, -1.000000000000000000 ) ) ;
#4089 = DIRECTION ( 'NONE',  ( 0.000000000000000000, 1.000000000000000000, 0.000000000000000000 ) ) ;
#4090 = CARTESIAN_POINT ( 'NONE',  ( -152.3999999999999773, 12.45000000000002771, 0.000000000000000000 ) ) ;
#4091 = PLANE ( 'NONE',  #16523 ) ;
#4092 = FACE_OUTER_BOUND ( 'NONE', #1186, .T. ) ;
#4093 = CARTESIAN_POINT ( 'NONE',  ( 139.6999999999999886, 0.9472999999999751619, -40.65270000000000294 ) ) ;
#4094 = ADVANCED_FACE ( 'NONE', ( #10818 ), #2952, .F. ) ;
#4095 = ADVANCED_FACE ( 'NONE', ( #6496 ), #15077, .F. ) ;
#4096 = DIRECTION ( 'NONE',  ( -0.000000000000000000, -1.000000000000000000, 0.000000000000000000 ) ) ;
#4098 = DIRECTION ( 'NONE',  ( 0.000000000000000000, 1.000000000000000000, -0.000000000000000000 ) ) ;
#4097 = CARTESIAN_POINT ( 'NONE',  ( -114.2999999999999829, 0.000000000000000000, -38.10000000000000142 ) ) ;
#4099 = VECTOR ( 'NONE', #16510, 999.9999999999998863 ) ;
#4100 = ORIENTED_EDGE ( 'NONE', *, *, #14042, .F. ) ;
#4101 = FACE_OUTER_BOUND ( 'NONE', #2857, .T. ) ;
#4102 =( BOUNDED_CURVE ( )  B_SPLINE_CURVE ( 3, ( #8479, #15534, #13767, #8251 ),
 .UNSPECIFIED., .F., .F. ) 
 B_SPLINE_CURVE_WITH_KNOTS ( ( 4, 4 ),
 ( 5.955492132316195786, 6.283185307179586232 ),
 .UNSPECIFIED. ) 
 CURVE ( )  GEOMETRIC_REPRESENTATION_ITEM ( )  RATIONAL_B_SPLINE_CURVE ( ( 1.000000000000000000, 0.9910714332408785410, 0.9910714332408785410, 1.000000000000000000 ) ) 
 REPRESENTATION_ITEM ( '' )  );
#4103 = CIRCLE ( 'NONE', #3341, 2.552700000000005076 ) ;
#4104 = ORIENTED_EDGE ( 'NONE', *, *, #18263, .F. ) ;
#4105 = AXIS2_PLACEMENT_3D ( 'NONE', #3886, #2218, #9424 ) ;
#4106 = AXIS2_PLACEMENT_3D ( 'NONE', #4398, #11581, #18770 ) ;
#4107 = CONICAL_SURFACE ( 'NONE', #2915, 2.552700000000005076, 0.7853981633974531640 ) ;
#4108 = ORIENTED_EDGE ( 'NONE', *, *, #13067, .T. ) ;
#4109 = LINE ( 'NONE', #2208, #23119 ) ;
#4110 = DIRECTION ( 'NONE',  ( -0.000000000000000000, -1.000000000000000000, 0.000000000000000000 ) ) ;
#4111 = PLANE ( 'NONE',  #658 ) ;
#4112 = VECTOR ( 'NONE', #9509, 1000.000000000000114 ) ;
#4113 = CARTESIAN_POINT ( 'NONE',  ( -99.41050660332287237, 5.760749954235611980, 76.09999999999998010 ) ) ;
#4114 = CARTESIAN_POINT ( 'NONE',  ( 139.6999999999999886, 0.9472999999999751619, -66.05270000000000152 ) ) ;
#4115 = VECTOR ( 'NONE', #8503, 1000.000000000000000 ) ;
#4116 = ORIENTED_EDGE ( 'NONE', *, *, #14136, .F. ) ;
#4117 = CARTESIAN_POINT ( 'NONE',  ( 88.90000000000000568, 0.000000000000000000, -63.50000000000001421 ) ) ;
#4118 = VECTOR ( 'NONE', #8638, 1000.000000000000000 ) ;
#4119 = CARTESIAN_POINT ( 'NONE',  ( -139.5701219043474453, 6.057937855923364090, 76.09999999999998010 ) ) ;
#4120 = CONICAL_SURFACE ( 'NONE', #17276, 2.750000000000030198, 0.7853981633974752574 ) ;
#4121 = VECTOR ( 'NONE', #16158, 1000.000000000000000 ) ;
#4122 = ORIENTED_EDGE ( 'NONE', *, *, #11605, .T. ) ;
#4123 = ADVANCED_FACE ( 'NONE', ( #8506 ), #22228, .F. ) ;
#4124 = ORIENTED_EDGE ( 'NONE', *, *, #11833, .T. ) ;
#4125 = DIRECTION ( 'NONE',  ( -0.07973425951776097476, 0.9968161554966663562, 0.000000000000000000 ) ) ;
#4126 = CARTESIAN_POINT ( 'NONE',  ( -99.33615686981801218, 5.821899510476728601, 76.20000000000000284 ) ) ;
#4127 = CONICAL_SURFACE ( 'NONE', #2619, 3.499999999999947597, 0.7853981633974346233 ) ;
#4128 = ORIENTED_EDGE ( 'NONE', *, *, #15875, .T. ) ;
#4129 = VECTOR ( 'NONE', #1681, 1000.000000000000000 ) ;
#4130 = DIRECTION ( 'NONE',  ( 0.000000000000000000, 0.7071067811865507924, 0.7071067811865442421 ) ) ;
#4131 = ORIENTED_EDGE ( 'NONE', *, *, #20619, .T. ) ;
#4132 = DIRECTION ( 'NONE',  ( 0.000000000000000000, 0.000000000000000000, -1.000000000000000000 ) ) ;
#4133 = CARTESIAN_POINT ( 'NONE',  ( 127.0000000000000284, 12.69999999999999929, 50.79999999999999005 ) ) ;
#4134 = AXIS2_PLACEMENT_3D ( 'NONE', #15956, #1701, #8670 ) ;
#4135 = CIRCLE ( 'NONE', #10094, 2.552700000000005076 ) ;
#4136 = DIRECTION ( 'NONE',  ( -0.000000000000000000, -1.000000000000000000, 0.000000000000000000 ) ) ;
#4137 = DIRECTION ( 'NONE',  ( 0.000000000000000000, 1.000000000000000000, -0.000000000000000000 ) ) ;
#4138 = ORIENTED_EDGE ( 'NONE', *, *, #10386, .T. ) ;
#4139 = ORIENTED_EDGE ( 'NONE', *, *, #13500, .T. ) ;
#4140 = DIRECTION ( 'NONE',  ( -0.000000000000000000, 1.000000000000000000, -0.000000000000000000 ) ) ;
#4141 = DIRECTION ( 'NONE',  ( 0.000000000000000000, 0.000000000000000000, -1.000000000000000000 ) ) ;
#4142 = CARTESIAN_POINT ( 'NONE',  ( 139.6999999999999886, 12.69999999999999929, -60.00000000000006395 ) ) ;
#4143 = ORIENTED_EDGE ( 'NONE', *, *, #6031, .F. ) ;
#4144 = CARTESIAN_POINT ( 'NONE',  ( -106.8442144056093071, 7.493362654865133976, 76.09999999998211706 ) ) ;
#4145 = AXIS2_PLACEMENT_3D ( 'NONE', #5910, #18517, #13091 ) ;
#4146 = ADVANCED_FACE ( 'NONE', ( #1749 ), #20348, .F. ) ;
#4147 = CARTESIAN_POINT ( 'NONE',  ( 12.69999999999998863, 0.9473000000000181275, -38.10000000000000142 ) ) ;
#4148 = CIRCLE ( 'NONE', #692, 3.174999999999997158 ) ;
#4149 = ORIENTED_EDGE ( 'NONE', *, *, #5223, .T. ) ;
#4150 = ADVANCED_FACE ( 'NONE', ( #20755 ), #14237, .F. ) ;
#4151 = FACE_OUTER_BOUND ( 'NONE', #22617, .T. ) ;
#4152 = CYLINDRICAL_SURFACE ( 'NONE', #4145, 0.5151517294000179659 ) ;
#4153 = CIRCLE ( 'NONE', #9784, 2.552700000000005076 ) ;
#4154 = FACE_BOUND ( 'NONE', #10421, .T. ) ;
#4155 = DIRECTION ( 'NONE',  ( 0.000000000000000000, -1.000000000000000000, 0.000000000000000000 ) ) ;
#4157 = LINE ( 'NONE', #15421, #17729 ) ;
#4156 = CARTESIAN_POINT ( 'NONE',  ( -12.69999999999998863, 0.9473000000000181275, 12.69999999999998863 ) ) ;
#4158 = CARTESIAN_POINT ( 'NONE',  ( -38.09999999999999432, 0.9472999999999335285, 60.94729999999998427 ) ) ;
#4159 = ORIENTED_EDGE ( 'NONE', *, *, #20496, .F. ) ;
#4160 = FACE_OUTER_BOUND ( 'NONE', #9534, .T. ) ;
#4161 = ORIENTED_EDGE ( 'NONE', *, *, #18450, .F. ) ;
#4162 = AXIS2_PLACEMENT_3D ( 'NONE', #7755, #9399, #13162 ) ;
#4163 = VERTEX_POINT ( 'NONE', #5291 ) ;
#4164 = CARTESIAN_POINT ( 'NONE',  ( -136.7375268648943063, 7.474193850522889981, 76.09999999999998010 ) ) ;
#4165 = CARTESIAN_POINT ( 'NONE',  ( 88.90000000000000568, 11.75270000000002923, 35.54729999999998569 ) ) ;
#4166 = ORIENTED_EDGE ( 'NONE', *, *, #723, .F. ) ;
#4167 = DIRECTION ( 'NONE',  ( 0.000000000000000000, 0.000000000000000000, 1.000000000000000000 ) ) ;
#4168 = CARTESIAN_POINT ( 'NONE',  ( -38.09999999999999432, 12.69999999999999929, -16.19999999999997797 ) ) ;
#4169 = EDGE_CURVE ( 'NONE', #18175, #2573, #18975, .T. ) ;
#4170 = CARTESIAN_POINT ( 'NONE',  ( -107.4209553621736433, 7.571153846153792166, 76.09999999999944009 ) ) ;
#4171 = CARTESIAN_POINT ( 'NONE',  ( -138.5702798871674304, 7.474193850522889093, 76.19999999999998863 ) ) ;
#4172 = VERTEX_POINT ( 'NONE', #10935 ) ;
#4173 = CARTESIAN_POINT ( 'NONE',  ( -106.6930864321809196, 7.893338612306058266, 76.09999999999998010 ) ) ;
#4174 = ADVANCED_FACE ( 'NONE', ( #659 ), #2197, .F. ) ;
#4175 = PLANE ( 'NONE',  #22519 ) ;
#4176 = PLANE ( 'NONE',  #21212 ) ;
#4177 = EDGE_LOOP ( 'NONE', ( #3454, #7981, #17934, #9160, #15879, #4463, #20160 ) ) ;
#4178 = EDGE_CURVE ( 'NONE', #15599, #14766, #18116, .T. ) ;
#4179 = DIRECTION ( 'NONE',  ( -0.000000000000000000, -0.000000000000000000, -1.000000000000000000 ) ) ;
#4180 = DIRECTION ( 'NONE',  ( 0.000000000000000000, 0.000000000000000000, 1.000000000000000000 ) ) ;
#4181 = VECTOR ( 'NONE', #15504, 1000.000000000000000 ) ;
#4182 = CARTESIAN_POINT ( 'NONE',  ( -106.7760552612867002, 6.612058539466103113, 76.19999999998563567 ) ) ;
#4183 = AXIS2_PLACEMENT_3D ( 'NONE', #8256, #6595, #12121 ) ;
#4184 = ORIENTED_EDGE ( 'NONE', *, *, #7951, .F. ) ;
#4185 = DIRECTION ( 'NONE',  ( 0.000000000000000000, -0.000000000000000000, 1.000000000000000000 ) ) ;
#4186 = CARTESIAN_POINT ( 'NONE',  ( -104.1716809278231466, 4.864146453718301011, 76.19999999999998863 ) ) ;
#4187 = CARTESIAN_POINT ( 'NONE',  ( 38.09999999999999432, 0.9473000000000167953, 12.69999999999998863 ) ) ;
#4188 = ORIENTED_EDGE ( 'NONE', *, *, #1058, .T. ) ;
#4189 = ORIENTED_EDGE ( 'NONE', *, *, #14968, .T. ) ;
#4190 = VERTEX_POINT ( 'NONE', #11050 ) ;
#4191 = EDGE_CURVE ( 'NONE', #9539, #11830, #1968, .T. ) ;
#4192 = DIRECTION ( 'NONE',  ( -0.000000000000000000, -1.000000000000000000, 0.000000000000000000 ) ) ;
#4193 = CARTESIAN_POINT ( 'NONE',  ( -107.3164882147275279, 6.090384615384639488, 76.19999999999998863 ) ) ;
#4194 = ORIENTED_EDGE ( 'NONE', *, *, #9051, .T. ) ;
#4195 = CARTESIAN_POINT ( 'NONE',  ( -88.89999999999997726, 12.69999999999999929, 16.19999999999996376 ) ) ;
#4196 = AXIS2_PLACEMENT_3D ( 'NONE', #6177, #7953, #15134 ) ;
#4197 = EDGE_CURVE ( 'NONE', #3763, #20009, #11277, .T. ) ;
#4198 = DIRECTION ( 'NONE',  ( 0.000000000000000000, 0.000000000000000000, -1.000000000000000000 ) ) ;
#4199 = CARTESIAN_POINT ( 'NONE',  ( -63.50000000000000000, 0.000000000000000000, 12.69999999999998863 ) ) ;
#4200 = ORIENTED_EDGE ( 'NONE', *, *, #14517, .T. ) ;
#4201 = B_SPLINE_CURVE_WITH_KNOTS ( 'NONE', 3,
 ( #1801, #3463, #21492, #1579, #1912, #18169, #8774, #14641, #7002, #10643, #9005, #9111, #16184, #12294, #1689 ),
 .UNSPECIFIED., .F., .F.,
 ( 4, 1, 1, 1, 1, 1, 1, 1, 1, 1, 1, 1, 4 ),
 ( 0.000000000000000000, 0.1003881431397102564, 0.2044067930373061615, 0.3106860830942066443, 0.4221572938827998223, 0.4806854607703728854, 0.5432381544526667660, 0.6094995045645599241, 0.6795546087742239116, 0.7538412220511701012, 0.8316406764893838899, 0.9138127068095895922, 1.000000000000000000 ),
 .UNSPECIFIED. ) ;
#4202 = CARTESIAN_POINT ( 'NONE',  ( 114.3000000000000114, 12.69999999999999929, 63.49999999999998579 ) ) ;
#4203 = DIRECTION ( 'NONE',  ( 0.000000000000000000, 0.000000000000000000, -1.000000000000000000 ) ) ;
#4204 = CARTESIAN_POINT ( 'NONE',  ( -105.0155839629951373, 5.041518920902588796, 76.09999999999995168 ) ) ;
#4205 = LINE ( 'NONE', #8089, #12344 ) ;
#4206 = DIRECTION ( 'NONE',  ( 0.000000000000000000, 0.000000000000000000, -1.000000000000000000 ) ) ;
#4207 = CARTESIAN_POINT ( 'NONE',  ( 63.50000000000000000, 0.000000000000000000, -38.10000000000000142 ) ) ;
#4208 = CARTESIAN_POINT ( 'NONE',  ( -123.9159793826796374, 5.695423493850687358, 76.09999999999998010 ) ) ;
#4210 = CARTESIAN_POINT ( 'NONE',  ( -98.50979653524535706, 5.982274940439450184, 76.19999999999998863 ) ) ;
#4209 = DIRECTION ( 'NONE',  ( 1.000000000000000000, 0.000000000000000000, 0.000000000000000000 ) ) ;
#4211 = VECTOR ( 'NONE', #22530, 1000.000000000000000 ) ;
#4212 = ORIENTED_EDGE ( 'NONE', *, *, #10156, .F. ) ;
#4213 = EDGE_CURVE ( 'NONE', #2072, #2175, #2085, .T. ) ;
#4214 = CARTESIAN_POINT ( 'NONE',  ( -105.6005323452488653, 5.700356953158644657, 76.19999999999998863 ) ) ;
#4215 = ORIENTED_EDGE ( 'NONE', *, *, #5137, .T. ) ;
#4216 = EDGE_CURVE ( 'NONE', #3644, #1975, #14934, .T. ) ;
#4217 = EDGE_LOOP ( 'NONE', ( #17551, #9745, #21636, #15983 ) ) ;
#4218 = DIRECTION ( 'NONE',  ( 0.000000000000000000, 1.000000000000000000, -0.000000000000000000 ) ) ;
#4219 = ADVANCED_FACE ( 'NONE', ( #5632 ), #20728, .F. ) ;
#4220 = FACE_OUTER_BOUND ( 'NONE', #22690, .T. ) ;
#4221 = EDGE_CURVE ( 'NONE', #19104, #22683, #6419, .T. ) ;
#4222 = DIRECTION ( 'NONE',  ( 0.000000000000000000, 0.000000000000000000, -1.000000000000000000 ) ) ;
#4223 = ORIENTED_EDGE ( 'NONE', *, *, #17157, .T. ) ;
#4224 = VERTEX_POINT ( 'NONE', #5749 ) ;
#4225 = EDGE_CURVE ( 'NONE', #2221, #19721, #21770, .T. ) ;
#4226 = VECTOR ( 'NONE', #21801, 1000.000000000000000 ) ;
#4227 = CARTESIAN_POINT ( 'NONE',  ( 127.0000000000000284, 6.499999999999999112, 56.29999999999999716 ) ) ;
#4228 = AXIS2_PLACEMENT_3D ( 'NONE', #4688, #15527, #3150 ) ;
#4229 = LINE ( 'NONE', #2098, #23284 ) ;
#4230 = ORIENTED_EDGE ( 'NONE', *, *, #41, .T. ) ;
#4231 = CARTESIAN_POINT ( 'NONE',  ( -99.67038217793192700, 7.261587597332830768, 76.20000000000000284 ) ) ;
#4232 = DIRECTION ( 'NONE',  ( -0.000000000000000000, -1.000000000000000000, -0.000000000000000000 ) ) ;
#4233 = ORIENTED_EDGE ( 'NONE', *, *, #14843, .T. ) ;
#4234 =( BOUNDED_SURFACE ( )  B_SPLINE_SURFACE ( 3, 1, ( 
 ( #20208, #10908 ),
 ( #16663, #515 ),
 ( #7268, #5946 ),
 ( #13131, #18089 ) ),
 .UNSPECIFIED., .F., .F., .F. ) 
 B_SPLINE_SURFACE_WITH_KNOTS ( ( 4, 4 ),
 ( 2, 2 ),
 ( 0.000000000000000000, 1.000000000000000000 ),
 ( 0.000000000000000000, 1.000000000000000000 ),
 .UNSPECIFIED. ) 
 GEOMETRIC_REPRESENTATION_ITEM ( )  RATIONAL_B_SPLINE_SURFACE ( (
 ( 1.000000000000000000, 1.000000000000000000),
 ( 0.7219627664120882304, 0.7219627664120882304),
 ( 0.7219627664120882304, 0.7219627664120882304),
 ( 1.000000000000000000, 1.000000000000000000) ) ) 
 REPRESENTATION_ITEM ( '' )  SURFACE ( )  );
#4235 = ORIENTED_EDGE ( 'NONE', *, *, #8425, .T. ) ;
#4236 = ADVANCED_FACE ( 'NONE', ( #16691 ), #16587, .F. ) ;
#4237 = CARTESIAN_POINT ( 'NONE',  ( -102.5236196249853009, 7.100000000002864908, 76.19999999999998863 ) ) ;
#4238 = CIRCLE ( 'NONE', #18550, 2.552699999999990865 ) ;
#4239 = ORIENTED_EDGE ( 'NONE', *, *, #18424, .T. ) ;
#4240 = EDGE_CURVE ( 'NONE', #5431, #4163, #14327, .T. ) ;
#4241 = LINE ( 'NONE', #11189, #16482 ) ;
#4242 = ORIENTED_EDGE ( 'NONE', *, *, #12826, .T. ) ;
#4243 = CARTESIAN_POINT ( 'NONE',  ( 12.69999999999998863, 12.69999999999999929, 63.49999999999998579 ) ) ;
#4244 = DIRECTION ( 'NONE',  ( 0.000000000000000000, 0.000000000000000000, -1.000000000000000000 ) ) ;
#4245 = VERTEX_POINT ( 'NONE', #16581 ) ;
#4246 = VERTEX_POINT ( 'NONE', #544 ) ;
#4247 = EDGE_CURVE ( 'NONE', #13679, #4172, #21475, .T. ) ;
#4248 = PLANE ( 'NONE',  #20536 ) ;
#4249 = CARTESIAN_POINT ( 'NONE',  ( -104.9868346862708393, 7.800823436017926937, 76.09999999999996589 ) ) ;
#4250 = CARTESIAN_POINT ( 'NONE',  ( 139.6999999999999886, 12.69999999999999929, -34.60000000000005826 ) ) ;
#4251 = ORIENTED_EDGE ( 'NONE', *, *, #6399, .F. ) ;
#4252 = DIRECTION ( 'NONE',  ( -0.000000000000000000, 0.000000000000000000, 1.000000000000000000 ) ) ;
#4253 = CIRCLE ( 'NONE', #17413, 5.749999999999976907 ) ;
#4254 = AXIS2_PLACEMENT_3D ( 'NONE', #11697, #9929, #12053 ) ;
#4255 = CARTESIAN_POINT ( 'NONE',  ( 139.6999999999999886, 0.9472999999999751619, 60.94729999999999848 ) ) ;
#4256 = CARTESIAN_POINT ( 'NONE',  ( -106.9814474423324810, 6.524768770441503385, 76.19999999997061479 ) ) ;
#4257 = ORIENTED_EDGE ( 'NONE', *, *, #19753, .F. ) ;
#4258 = DIRECTION ( 'NONE',  ( 0.000000000000000000, 0.000000000000000000, 1.000000000000000000 ) ) ;
#4259 = EDGE_CURVE ( 'NONE', #12595, #16259, #8703, .T. ) ;
#4260 = CARTESIAN_POINT ( 'NONE',  ( -98.06185911804955424, 7.387347788458152209, 76.19999999999997442 ) ) ;
#4261 = FACE_BOUND ( 'NONE', #20309, .T. ) ;
#4262 = DIRECTION ( 'NONE',  ( 0.000000000000000000, 0.000000000000000000, 1.000000000000000000 ) ) ;
#4263 = CARTESIAN_POINT ( 'NONE',  ( -126.9999999999999716, 6.499999999999999112, 50.79999999999999005 ) ) ;
#4264 = AXIS2_PLACEMENT_3D ( 'NONE', #12311, #5362, #9129 ) ;
#4265 = FACE_OUTER_BOUND ( 'NONE', #15283, .T. ) ;
#4266 = EDGE_LOOP ( 'NONE', ( #20098, #1531, #11195, #987 ) ) ;
#4267 = DIRECTION ( 'NONE',  ( 1.000000000000000000, -0.000000000000000000, 1.923585082232660425E-14 ) ) ;
#4268 = EDGE_LOOP ( 'NONE', ( #5538, #2682, #6849, #2799, #8752, #16834 ) ) ;
#4269 = ORIENTED_EDGE ( 'NONE', *, *, #8104, .T. ) ;
#4270 = CIRCLE ( 'NONE', #21216, 3.500000000000031086 ) ;
#4271 = EDGE_CURVE ( 'NONE', #15788, #3304, #12695, .T. ) ;
#4272 = CARTESIAN_POINT ( 'NONE',  ( -139.6999999999999886, 0.000000000000000000, -34.60000000000000853 ) ) ;
#4273 = CARTESIAN_POINT ( 'NONE',  ( -139.5701219043474453, 4.475000000000024514, 76.09999999999998010 ) ) ;
#4274 = ORIENTED_EDGE ( 'NONE', *, *, #10380, .F. ) ;
#4275 = CARTESIAN_POINT ( 'NONE',  ( -88.89999999999999147, 12.69999999999999929, -66.99999999999995737 ) ) ;
#4276 = DIRECTION ( 'NONE',  ( -0.000000000000000000, 1.000000000000000000, -0.000000000000000000 ) ) ;
#4277 = DIRECTION ( 'NONE',  ( -0.000000000000000000, -1.000000000000000000, -0.000000000000000000 ) ) ;
#4278 = VERTEX_POINT ( 'NONE', #2310 ) ;
#4279 = DIRECTION ( 'NONE',  ( -0.000000000000000000, 1.000000000000000000, -0.000000000000000000 ) ) ;
#4280 = CARTESIAN_POINT ( 'NONE',  ( 139.6999999999999886, 0.9472999999999751619, -35.54730000000002121 ) ) ;
#4281 = LINE ( 'NONE', #15128, #3398 ) ;
#4282 = ORIENTED_EDGE ( 'NONE', *, *, #2376, .F. ) ;
#4283 = CARTESIAN_POINT ( 'NONE',  ( -114.2999999999999829, 0.9473000000000167953, 12.69999999999998863 ) ) ;
#4284 = DIRECTION ( 'NONE',  ( -0.000000000000000000, 1.000000000000000000, -0.000000000000000000 ) ) ;
#4285 = CARTESIAN_POINT ( 'NONE',  ( -114.2999999999999829, 0.000000000000000000, -63.50000000000001421 ) ) ;
#4286 = EDGE_LOOP ( 'NONE', ( #11066, #13863, #14037, #14342 ) ) ;
#4287 = CARTESIAN_POINT ( 'NONE',  ( -105.1710555224193797, 6.302123397431451224, 76.09999999999996589 ) ) ;
#4288 = FACE_OUTER_BOUND ( 'NONE', #5795, .T. ) ;
#4289 = FACE_OUTER_BOUND ( 'NONE', #10532, .T. ) ;
#4290 = VERTEX_POINT ( 'NONE', #11386 ) ;
#4291 = EDGE_CURVE ( 'NONE', #3965, #11741, #14819, .T. ) ;
#4292 = EDGE_LOOP ( 'NONE', ( #6063, #17924, #19471, #19200 ) ) ;
#4293 = ORIENTED_EDGE ( 'NONE', *, *, #3202, .F. ) ;
#4294 = ADVANCED_FACE ( 'NONE', ( #13039 ), #20241, .F. ) ;
#4295 = LINE ( 'NONE', #19020, #23297 ) ;
#4296 = EDGE_CURVE ( 'NONE', #12784, #11911, #2427, .T. ) ;
#4297 = DIRECTION ( 'NONE',  ( -0.000000000000000000, -1.000000000000000000, 0.000000000000000000 ) ) ;
#4298 = ORIENTED_EDGE ( 'NONE', *, *, #6836, .F. ) ;
#4299 = LINE ( 'NONE', #15146, #12589 ) ;
#4300 = AXIS2_PLACEMENT_3D ( 'NONE', #21684, #18141, #10614 ) ;
#4301 = ADVANCED_FACE ( 'NONE', ( #13271 ), #401, .F. ) ;
#4302 = CONICAL_SURFACE ( 'NONE', #3560, 3.500000000000058620, 0.7853981633974437271 ) ;
#4303 = LINE ( 'NONE', #22574, #10129 ) ;
#4304 = CARTESIAN_POINT ( 'NONE',  ( 139.6999999999999886, 12.69999999999999929, -12.70000000000000284 ) ) ;
#4305 = ORIENTED_EDGE ( 'NONE', *, *, #6685, .T. ) ;
#4306 = CARTESIAN_POINT ( 'NONE',  ( -126.9999999999999716, 12.45000000000002061, 45.29999999999998295 ) ) ;
#4307 = CARTESIAN_POINT ( 'NONE',  ( 88.90000000000000568, 11.75270000000002923, 38.09999999999998721 ) ) ;
#4308 = DIRECTION ( 'NONE',  ( 0.000000000000000000, -1.000000000000000000, 0.000000000000000000 ) ) ;
#4309 = DIRECTION ( 'NONE',  ( 0.000000000000000000, -1.000000000000000000, 0.000000000000000000 ) ) ;
#4310 = AXIS2_PLACEMENT_3D ( 'NONE', #21588, #6992, #5333 ) ;
#4311 = LINE ( 'NONE', #18916, #10497 ) ;
#4312 = DIRECTION ( 'NONE',  ( 0.000000000000000000, 0.000000000000000000, -1.000000000000000000 ) ) ;
#4313 = ORIENTED_EDGE ( 'NONE', *, *, #13311, .F. ) ;
#4314 = AXIS2_PLACEMENT_3D ( 'NONE', #18659, #11471, #2515 ) ;
#4315 = CARTESIAN_POINT ( 'NONE',  ( -125.0455458978114791, 6.057937855923364090, 76.09999999999998010 ) ) ;
#4316 = CIRCLE ( 'NONE', #9217, 3.500000000000058620 ) ;
#4318 = CARTESIAN_POINT ( 'NONE',  ( 139.6999999999999886, 0.000000000000000000, -10.14730000000001198 ) ) ;
#4317 = CARTESIAN_POINT ( 'NONE',  ( -125.9488004686940883, 4.871980217802406088, 76.19999999999998863 ) ) ;
#4319 = CONICAL_SURFACE ( 'NONE', #11461, 3.499999999999975131, 0.7853981633974437271 ) ;
#4320 = VERTEX_POINT ( 'NONE', #6322 ) ;
#4321 = EDGE_CURVE ( 'NONE', #5769, #9028, #11616, .T. ) ;
#4322 = CARTESIAN_POINT ( 'NONE',  ( -105.5742698234099493, 5.514569872112917714, 76.09999999999996589 ) ) ;
#4323 = VERTEX_POINT ( 'NONE', #4315 ) ;
#4324 = ORIENTED_EDGE ( 'NONE', *, *, #17999, .F. ) ;
#4325 = ORIENTED_EDGE ( 'NONE', *, *, #19705, .F. ) ;
#4326 = DIRECTION ( 'NONE',  ( -0.000000000000000000, -0.000000000000000000, 1.000000000000000000 ) ) ;
#4327 = AXIS2_PLACEMENT_3D ( 'NONE', #6738, #12271, #13923 ) ;
#4328 = CARTESIAN_POINT ( 'NONE',  ( -12.69999999999998863, 12.69999999999999929, 15.87499999999998579 ) ) ;
#4329 = VECTOR ( 'NONE', #491, 999.9999999999998863 ) ;
#4330 = DIRECTION ( 'NONE',  ( 0.000000000000000000, 0.000000000000000000, 1.000000000000000000 ) ) ;
#4331 = VERTEX_POINT ( 'NONE', #10204 ) ;
#4332 = ORIENTED_EDGE ( 'NONE', *, *, #3501, .T. ) ;
#4333 = CONICAL_SURFACE ( 'NONE', #2065, 2.552700000000005076, 0.7853981633974531640 ) ;
#4334 = CARTESIAN_POINT ( 'NONE',  ( 127.0000000000000284, 12.69999999999999929, -56.30000000000001847 ) ) ;
#4335 = ADVANCED_FACE ( 'NONE', ( #13740 ), #9846, .F. ) ;
#4336 = DIRECTION ( 'NONE',  ( -0.000000000000000000, -1.000000000000000000, 0.000000000000000000 ) ) ;
#4337 = ORIENTED_EDGE ( 'NONE', *, *, #10400, .T. ) ;
#4338 = CARTESIAN_POINT ( 'NONE',  ( -99.74156834293265206, 6.942948717948741688, 76.19999999999998863 ) ) ;
#4339 = DIRECTION ( 'NONE',  ( 0.000000000000000000, 0.000000000000000000, 1.000000000000000000 ) ) ;
#4340 = EDGE_CURVE ( 'NONE', #4815, #18162, #22602, .T. ) ;
#4341 = ORIENTED_EDGE ( 'NONE', *, *, #15442, .T. ) ;
#4342 = ORIENTED_EDGE ( 'NONE', *, *, #417, .F. ) ;
#4343 = EDGE_CURVE ( 'NONE', #3387, #9878, #18846, .T. ) ;
#4344 = AXIS2_PLACEMENT_3D ( 'NONE', #3201, #15931, #13808 ) ;
#4345 = ADVANCED_FACE ( 'NONE', ( #20469 ), #2672, .F. ) ;
#4346 = DIRECTION ( 'NONE',  ( -0.000000000000000000, -0.000000000000000000, 1.000000000000000000 ) ) ;
#4347 = EDGE_CURVE ( 'NONE', #15923, #973, #14348, .T. ) ;
#4348 = ORIENTED_EDGE ( 'NONE', *, *, #13145, .T. ) ;
#4349 = LINE ( 'NONE', #8604, #8227 ) ;
#4350 = VERTEX_POINT ( 'NONE', #4668 ) ;
#4351 = LINE ( 'NONE', #7564, #15254 ) ;
#4352 = FACE_OUTER_BOUND ( 'NONE', #15679, .T. ) ;
#4353 = CARTESIAN_POINT ( 'NONE',  ( -114.2999999999999829, 0.9472999999999335285, 63.49999999999998579 ) ) ;
#4354 = VERTEX_POINT ( 'NONE', #11965 ) ;
#4355 = ORIENTED_EDGE ( 'NONE', *, *, #586, .F. ) ;
#4356 = LINE ( 'NONE', #20624, #16788 ) ;
#4357 = EDGE_CURVE ( 'NONE', #2567, #12728, #16955, .T. ) ;
#4358 = AXIS2_PLACEMENT_3D ( 'NONE', #5646, #19792, #7305 ) ;
#4359 = LINE ( 'NONE', #13547, #2206 ) ;
#4360 = VECTOR ( 'NONE', #20220, 1000.000000000000000 ) ;
#4361 = CARTESIAN_POINT ( 'NONE',  ( -143.7356735328650927, 4.475000000000024514, 76.19999999999998863 ) ) ;
#4362 = ORIENTED_EDGE ( 'NONE', *, *, #5816, .T. ) ;
#4363 = DIRECTION ( 'NONE',  ( 0.000000000000000000, 1.000000000000000000, 0.000000000000000000 ) ) ;
#4364 = LINE ( 'NONE', #13552, #15928 ) ;
#4365 = EDGE_CURVE ( 'NONE', #1638, #16438, #9080, .T. ) ;
#4366 = LINE ( 'NONE', #11545, #5981 ) ;
#4367 = VERTEX_POINT ( 'NONE', #6092 ) ;
#4368 = DIRECTION ( 'NONE',  ( -0.000000000000000000, 0.000000000000000000, 1.000000000000000000 ) ) ;
#4369 = ORIENTED_EDGE ( 'NONE', *, *, #13702, .F. ) ;
#4370 = CARTESIAN_POINT ( 'NONE',  ( -88.89999999999999147, 11.75269999999997417, 63.49999999999998579 ) ) ;
#4371 = FACE_BOUND ( 'NONE', #3756, .T. ) ;
#4372 = EDGE_CURVE ( 'NONE', #17229, #11915, #9811, .T. ) ;
#4373 = CARTESIAN_POINT ( 'NONE',  ( -121.2236417960977377, 6.846294810271984055, 76.09999999999998010 ) ) ;
#4374 = CARTESIAN_POINT ( 'NONE',  ( -106.1182467431052601, 6.955512030121410838, 76.20000000000000284 ) ) ;
#4375 = CARTESIAN_POINT ( 'NONE',  ( 38.09999999999999432, 12.69999999999999929, 59.99999999999995737 ) ) ;
#4376 = EDGE_CURVE ( 'NONE', #12136, #20375, #4549, .T. ) ;
#4377 = EDGE_LOOP ( 'NONE', ( #1313, #16888, #17601, #20397 ) ) ;
#4378 = CIRCLE ( 'NONE', #18670, 2.552700000000005076 ) ;
#4379 = CARTESIAN_POINT ( 'NONE',  ( -132.9037238223230020, 5.815342314861081441, 76.19999999999998863 ) ) ;
#4380 = AXIS2_PLACEMENT_3D ( 'NONE', #1463, #14070, #5121 ) ;
#4381 = ORIENTED_EDGE ( 'NONE', *, *, #11531, .F. ) ;
#4382 = EDGE_LOOP ( 'NONE', ( #20488, #4912 ) ) ;
#4383 = PLANE ( 'NONE',  #19167 ) ;
#4384 = FACE_OUTER_BOUND ( 'NONE', #17604, .T. ) ;
#4385 = ORIENTED_EDGE ( 'NONE', *, *, #41, .F. ) ;
#4386 = CARTESIAN_POINT ( 'NONE',  ( -105.4061518161365711, 7.314032090678584730, 76.19999999999998863 ) ) ;
#4387 = CARTESIAN_POINT ( 'NONE',  ( -98.53929335839347914, 7.321532869891278494, 76.19999999999996021 ) ) ;
#4388 = CARTESIAN_POINT ( 'NONE',  ( -38.09999999999999432, 12.69999999999999929, -60.00000000000006395 ) ) ;
#4389 = DIRECTION ( 'NONE',  ( 0.000000000000000000, 0.000000000000000000, -1.000000000000000000 ) ) ;
#4390 = ORIENTED_EDGE ( 'NONE', *, *, #9926, .F. ) ;
#4391 = CARTESIAN_POINT ( 'NONE',  ( 12.69999999999998863, 12.69999999999999929, -60.00000000000006395 ) ) ;
#4392 = B_SPLINE_CURVE_WITH_KNOTS ( 'NONE', 3,
 ( #12410, #5220, #23133, #14173, #21704, #3214, #12167 ),
 .UNSPECIFIED., .F., .F.,
 ( 4, 1, 1, 1, 4 ),
 ( 0.000000000000000000, 0.2037960623594265996, 0.4356692895990404990, 0.7001982194813257676, 1.000000000000000000 ),
 .UNSPECIFIED. ) ;
#4393 = DIRECTION ( 'NONE',  ( -0.000000000000000000, 0.000000000000000000, 1.000000000000000000 ) ) ;
#4394 = CARTESIAN_POINT ( 'NONE',  ( 139.6999999999999886, 12.69999999999999929, 12.69999999999998863 ) ) ;
#4395 = ORIENTED_EDGE ( 'NONE', *, *, #7744, .F. ) ;
#4396 = CARTESIAN_POINT ( 'NONE',  ( -101.2672093685754930, 4.475000000002825828, 76.09999999999998010 ) ) ;
#4397 = CONICAL_SURFACE ( 'NONE', #5152, 3.500000000000031086, 0.7853981633974482790 ) ;
#4398 = CARTESIAN_POINT ( 'NONE',  ( -121.8074877301060894, 6.496230452763335883, 76.09999999999998010 ) ) ;
#4399 = CARTESIAN_POINT ( 'NONE',  ( -103.9248720089023976, 7.370674603380508394, 76.19999999999998863 ) ) ;
#4400 = EDGE_CURVE ( 'NONE', #6073, #1407, #11732, .T. ) ;
#4401 = EDGE_LOOP ( 'NONE', ( #14107, #20227, #3548, #7849 ) ) ;
#4402 = CARTESIAN_POINT ( 'NONE',  ( -109.7928503942147103, 4.475000000000024514, 76.19999999999998863 ) ) ;
#4403 = DIRECTION ( 'NONE',  ( 0.000000000000000000, 0.000000000000000000, -1.000000000000000000 ) ) ;
#4404 = DIRECTION ( 'NONE',  ( -1.000000000000000000, 0.000000000000000000, 0.000000000000000000 ) ) ;
#4405 = EDGE_CURVE ( 'NONE', #18318, #11970, #7984, .T. ) ;
#4406 = ORIENTED_EDGE ( 'NONE', *, *, #14394, .T. ) ;
#4407 = ORIENTED_EDGE ( 'NONE', *, *, #910, .F. ) ;
#4408 = ORIENTED_EDGE ( 'NONE', *, *, #4011, .T. ) ;
#4409 = CARTESIAN_POINT ( 'NONE',  ( -12.69999999999998863, 11.75270000000000792, -38.10000000000000142 ) ) ;
#4410 = CONICAL_SURFACE ( 'NONE', #22102, 2.552700000000005076, 0.7853981633974531640 ) ;
#4411 = CARTESIAN_POINT ( 'NONE',  ( -104.8840308768854612, 6.368305097077784360, 76.09999999999995168 ) ) ;
#4412 = VECTOR ( 'NONE', #22630, 1000.000000000000000 ) ;
#4413 = VERTEX_POINT ( 'NONE', #1008 ) ;
#4414 = FACE_OUTER_BOUND ( 'NONE', #5807, .T. ) ;
#4415 = VERTEX_POINT ( 'NONE', #15053 ) ;
#4416 = CARTESIAN_POINT ( 'NONE',  ( 38.09999999999999432, 0.9473000000000167953, -35.54729999999999990 ) ) ;
#4417 = DIRECTION ( 'NONE',  ( 0.000000000000000000, 0.000000000000000000, -1.000000000000000000 ) ) ;
#4418 = CARTESIAN_POINT ( 'NONE',  ( 88.90000000000000568, 0.000000000000000000, -38.10000000000000142 ) ) ;
#4419 = EDGE_LOOP ( 'NONE', ( #637, #18295, #3110, #21421 ) ) ;
#4420 = EDGE_CURVE ( 'NONE', #20994, #13909, #22352, .T. ) ;
#4421 = CARTESIAN_POINT ( 'NONE',  ( -103.8461607890097866, 7.242458505567174853, 76.19999999999998863 ) ) ;
#4422 = DIRECTION ( 'NONE',  ( -0.000000000000000000, -0.000000000000000000, -1.000000000000000000 ) ) ;
#4423 = CARTESIAN_POINT ( 'NONE',  ( -134.9046907889146780, 4.475000000000024514, 76.19999999999998863 ) ) ;
#4424 = CARTESIAN_POINT ( 'NONE',  ( 88.90000000000000568, 11.75270000000002923, -66.05270000000001573 ) ) ;
#4425 = CARTESIAN_POINT ( 'NONE',  ( -12.69999999999998863, 12.69999999999999929, 60.00000000000004263 ) ) ;
#4426 = EDGE_CURVE ( 'NONE', #18734, #14745, #17264, .T. ) ;
#4427 = DIRECTION ( 'NONE',  ( -0.000000000000000000, 1.000000000000000000, -0.000000000000000000 ) ) ;
#4428 = AXIS2_PLACEMENT_3D ( 'NONE', #5740, #9052, #3739 ) ;
#4429 = AXIS2_PLACEMENT_3D ( 'NONE', #12021, #3065, #21096 ) ;
#4430 = EDGE_CURVE ( 'NONE', #15441, #18755, #1132, .T. ) ;
#4431 = VERTEX_POINT ( 'NONE', #18685 ) ;
#4432 = VECTOR ( 'NONE', #16652, 1000.000000000000000 ) ;
#4433 = CARTESIAN_POINT ( 'NONE',  ( 63.50000000000000000, 12.69999999999999929, -38.10000000000000142 ) ) ;
#4435 = CARTESIAN_POINT ( 'NONE',  ( -109.2992606506249729, 4.475000000000024514, 76.09999999999998010 ) ) ;
#4434 = CARTESIAN_POINT ( 'NONE',  ( -63.50000000000000000, 0.9472999999999335285, 63.49999999999998579 ) ) ;
#4436 = CARTESIAN_POINT ( 'NONE',  ( -133.0532039978294847, 7.474193850522558691, 76.19999999999998863 ) ) ;
#4437 = ORIENTED_EDGE ( 'NONE', *, *, #9926, .T. ) ;
#4438 = CARTESIAN_POINT ( 'NONE',  ( -104.8857342585163934, 4.526303990295763136, 76.19999999999998863 ) ) ;
#4439 = ORIENTED_EDGE ( 'NONE', *, *, #12652, .T. ) ;
#4440 = ORIENTED_EDGE ( 'NONE', *, *, #3308, .F. ) ;
#4441 = ORIENTED_EDGE ( 'NONE', *, *, #11344, .F. ) ;
#4442 = FACE_OUTER_BOUND ( 'NONE', #6681, .T. ) ;
#4443 = AXIS2_PLACEMENT_3D ( 'NONE', #18569, #2418, #8086 ) ;
#4444 = LINE ( 'NONE', #6104, #18985 ) ;
#4445 = CIRCLE ( 'NONE', #11964, 2.552700000000005076 ) ;
#4446 = DIRECTION ( 'NONE',  ( 0.000000000000000000, -1.000000000000000000, 0.000000000000000000 ) ) ;
#4447 = ORIENTED_EDGE ( 'NONE', *, *, #23101, .F. ) ;
#4448 = DIRECTION ( 'NONE',  ( 0.000000000000000000, 0.000000000000000000, -1.000000000000000000 ) ) ;
#4449 = EDGE_CURVE ( 'NONE', #7813, #16527, #15388, .T. ) ;
#4450 = ADVANCED_FACE ( 'NONE', ( #10790 ), #7035, .F. ) ;
#4451 = CARTESIAN_POINT ( 'NONE',  ( -111.0897469934367194, 5.359638155940191773, 76.19999999999998863 ) ) ;
#4452 = ORIENTED_EDGE ( 'NONE', *, *, #6971, .T. ) ;
#4453 = CARTESIAN_POINT ( 'NONE',  ( -99.55981152027035819, 7.405198396961464091, 76.19999999999997442 ) ) ;
#4454 = CARTESIAN_POINT ( 'NONE',  ( -121.1343588258504838, 4.661863073234131960, 76.09999999999998010 ) ) ;
#4455 = VERTEX_POINT ( 'NONE', #8919 ) ;
#4456 = ADVANCED_FACE ( 'NONE', ( #7156 ), #5691, .F. ) ;
#4457 = AXIS2_PLACEMENT_3D ( 'NONE', #2066, #4074, #23091 ) ;
#4458 = VECTOR ( 'NONE', #5259, 999.9999999999998863 ) ;
#4459 = VECTOR ( 'NONE', #21904, 1000.000000000000000 ) ;
#4460 = DIRECTION ( 'NONE',  ( -1.000000000000000000, 1.735285847200275060E-15, 0.000000000000000000 ) ) ;
#4461 = ORIENTED_EDGE ( 'NONE', *, *, #3648, .T. ) ;
#4462 = DIRECTION ( 'NONE',  ( 0.000000000000000000, 0.000000000000000000, -1.000000000000000000 ) ) ;
#4463 = ORIENTED_EDGE ( 'NONE', *, *, #16058, .T. ) ;
#4464 = AXIS2_PLACEMENT_3D ( 'NONE', #11879, #19069, #2923 ) ;
#4465 = CARTESIAN_POINT ( 'NONE',  ( 63.50000000000000000, 12.69999999999999929, 67.00000000000001421 ) ) ;
#4466 = ADVANCED_FACE ( 'NONE', ( #21406 ), #15622, .F. ) ;
#4467 = CARTESIAN_POINT ( 'NONE',  ( -144.8999999999999773, 8.225006669326832665, 76.19999999999998863 ) ) ;
#4468 = EDGE_LOOP ( 'NONE', ( #6401, #22100, #1617, #15577, #21638, #1555, #16093, #7709, #17426, #21108 ) ) ;
#4469 = ORIENTED_EDGE ( 'NONE', *, *, #15175, .T. ) ;
#4470 = AXIS2_PLACEMENT_3D ( 'NONE', #4734, #13685, #11917 ) ;
#4471 = LINE ( 'NONE', #18614, #23199 ) ;
#4472 = AXIS2_PLACEMENT_3D ( 'NONE', #5768, #20141, #4339 ) ;
#4473 = VECTOR ( 'NONE', #1805, 1000.000000000000000 ) ;
#4474 = EDGE_CURVE ( 'NONE', #7334, #12560, #19641, .T. ) ;
#4475 = FACE_OUTER_BOUND ( 'NONE', #15962, .T. ) ;
#4476 = CARTESIAN_POINT ( 'NONE',  ( -99.33615686981801218, 5.821899510476728601, 76.09999999999998010 ) ) ;
#4477 = VERTEX_POINT ( 'NONE', #23051 ) ;
#4478 = CARTESIAN_POINT ( 'NONE',  ( -107.1834455158494563, 7.564569114512243786, 76.09999999998211706 ) ) ;
#4479 = FACE_OUTER_BOUND ( 'NONE', #1777, .T. ) ;
#4480 = CARTESIAN_POINT ( 'NONE',  ( -139.6999999999999886, 11.75269999999996884, 38.09999999999998721 ) ) ;
#4481 = ORIENTED_EDGE ( 'NONE', *, *, #9238, .T. ) ;
#4482 = DIRECTION ( 'NONE',  ( -0.000000000000000000, 1.000000000000000000, -0.000000000000000000 ) ) ;
#4483 = VERTEX_POINT ( 'NONE', #12202 ) ;
#4485 = AXIS2_PLACEMENT_3D ( 'NONE', #17407, #23311, #22841 ) ;
#4484 = DIRECTION ( 'NONE',  ( -0.000000000000000000, -1.000000000000000000, 0.000000000000000000 ) ) ;
#4486 = CARTESIAN_POINT ( 'NONE',  ( -103.8451880527875062, 5.065038521153375051, 76.09999999999996589 ) ) ;
#4487 = AXIS2_PLACEMENT_3D ( 'NONE', #7549, #16367, #7430 ) ;
#4488 = CARTESIAN_POINT ( 'NONE',  ( -121.1343588258504838, 5.630610995738350333, 76.09999999999998010 ) ) ;
#4489 = CARTESIAN_POINT ( 'NONE',  ( -136.7375268648943063, 5.224779483140130409, 76.19999999999998863 ) ) ;
#4490 = EDGE_CURVE ( 'NONE', #10886, #10540, #12832, .T. ) ;
#4491 = LINE ( 'NONE', #20760, #16356 ) ;
#4492 = VERTEX_POINT ( 'NONE', #12450 ) ;
#4493 = EDGE_LOOP ( 'NONE', ( #7197, #7162, #18118, #17275 ) ) ;
#4494 = ADVANCED_FACE ( 'NONE', ( #3611 ), #9189, .F. ) ;
#4495 = CONICAL_SURFACE ( 'NONE', #10894, 3.499999999999947597, 0.7853981633974437271 ) ;
#4496 = VECTOR ( 'NONE', #12149, 1000.000000000000000 ) ;
#4497 = DIRECTION ( 'NONE',  ( 0.000000000000000000, 0.000000000000000000, -1.000000000000000000 ) ) ;
#4498 = VERTEX_POINT ( 'NONE', #4901 ) ;
#4499 = ORIENTED_EDGE ( 'NONE', *, *, #3858, .T. ) ;
#4500 = CARTESIAN_POINT ( 'NONE',  ( -12.69999999999998863, 12.69999999999999929, -15.87500000000000000 ) ) ;
#4501 = EDGE_CURVE ( 'NONE', #22545, #1253, #17861, .T. ) ;
#4502 = CARTESIAN_POINT ( 'NONE',  ( -111.9221572852403597, 7.975000000000023626, 76.09999999999998010 ) ) ;
#4503 = EDGE_LOOP ( 'NONE', ( #4554, #12296, #7136, #7589 ) ) ;
#4504 = FACE_OUTER_BOUND ( 'NONE', #18867, .T. ) ;
#4505 = CIRCLE ( 'NONE', #17676, 2.552700000000005076 ) ;
#4506 = CARTESIAN_POINT ( 'NONE',  ( -98.50812921473577433, 7.274877878301896139, 76.10000000000000853 ) ) ;
#4507 = ADVANCED_FACE ( 'NONE', ( #5142 ), #15455, .F. ) ;
#4508 = CONICAL_SURFACE ( 'NONE', #18804, 2.552700000000005076, 0.7853981633974529419 ) ;
#4509 = CARTESIAN_POINT ( 'NONE',  ( -132.4470676532020263, 4.475000000000024514, 76.09999999999998010 ) ) ;
#4510 = EDGE_CURVE ( 'NONE', #16130, #18332, #10954, .T. ) ;
#4511 = PLANE ( 'NONE',  #1281 ) ;
#4512 = VERTEX_POINT ( 'NONE', #1488 ) ;
#4513 = CARTESIAN_POINT ( 'NONE',  ( -106.1149167475181230, 7.108090375990482102, 76.09999999999999432 ) ) ;
#4514 = EDGE_CURVE ( 'NONE', #15441, #6733, #12086, .T. ) ;
#4515 = CONICAL_SURFACE ( 'NONE', #11281, 3.500000000000031086, 0.7853981633974482790 ) ;
#4516 = DIRECTION ( 'NONE',  ( -0.000000000000000000, 1.000000000000000000, -0.000000000000000000 ) ) ;
#4517 = ORIENTED_EDGE ( 'NONE', *, *, #8650, .T. ) ;
#4518 = FACE_OUTER_BOUND ( 'NONE', #16412, .T. ) ;
#4519 = CARTESIAN_POINT ( 'NONE',  ( 63.50000000000000000, 0.000000000000000000, -63.50000000000001421 ) ) ;
#4520 = FACE_OUTER_BOUND ( 'NONE', #1668, .T. ) ;
#4521 = VERTEX_POINT ( 'NONE', #23285 ) ;
#4522 = PLANE ( 'NONE',  #13606 ) ;
#4523 = DIRECTION ( 'NONE',  ( -0.000000000000000000, -1.000000000000000000, -0.000000000000000000 ) ) ;
#4524 = DIRECTION ( 'NONE',  ( 0.000000000000000000, 1.000000000000000000, 0.000000000000000000 ) ) ;
#4525 = AXIS2_PLACEMENT_3D ( 'NONE', #17824, #17939, #18056 ) ;
#4526 = ORIENTED_EDGE ( 'NONE', *, *, #17358, .F. ) ;
#4527 = VERTEX_POINT ( 'NONE', #19749 ) ;
#4528 = ORIENTED_EDGE ( 'NONE', *, *, #10520, .T. ) ;
#4529 = CARTESIAN_POINT ( 'NONE',  ( 63.50000000000000000, 0.000000000000000000, 12.69999999999998863 ) ) ;
#4530 = AXIS2_PLACEMENT_3D ( 'NONE', #21522, #12562, #10677 ) ;
#4531 = DIRECTION ( 'NONE',  ( 0.000000000000000000, 0.000000000000000000, -1.000000000000000000 ) ) ;
#4532 = VERTEX_POINT ( 'NONE', #15861 ) ;
#4533 = FACE_OUTER_BOUND ( 'NONE', #2519, .T. ) ;
#4534 = ORIENTED_EDGE ( 'NONE', *, *, #22815, .T. ) ;
#4535 = CARTESIAN_POINT ( 'NONE',  ( -112.6646452660095861, 4.475000000000024514, 76.09999999999998010 ) ) ;
#4536 = DIRECTION ( 'NONE',  ( -0.000000000000000000, 1.000000000000000000, -0.000000000000000000 ) ) ;
#4537 = CYLINDRICAL_SURFACE ( 'NONE', #12910, 2.552700000000005076 ) ;
#4538 = ORIENTED_EDGE ( 'NONE', *, *, #6463, .F. ) ;
#4539 = ADVANCED_FACE ( 'NONE', ( #17620 ), #13960, .F. ) ;
#4540 = VECTOR ( 'NONE', #777, 1000.000000000000000 ) ;
#4541 = DIRECTION ( 'NONE',  ( 0.000000000000000000, 0.000000000000000000, 1.000000000000000000 ) ) ;
#4542 = CARTESIAN_POINT ( 'NONE',  ( -104.7685782179688090, 4.911780265474792628, 76.19999999999998863 ) ) ;
#4543 = CARTESIAN_POINT ( 'NONE',  ( -126.1363279439655400, 5.935023478863238111, 76.09999999999998010 ) ) ;
#4544 = DIRECTION ( 'NONE',  ( 0.000000000000000000, 0.000000000000000000, 1.000000000000000000 ) ) ;
#4545 = CARTESIAN_POINT ( 'NONE',  ( -114.2999999999999829, 12.69999999999999929, 12.69999999999998863 ) ) ;
#4546 = CARTESIAN_POINT ( 'NONE',  ( -12.69999999999998863, 11.75270000000002923, 63.49999999999998579 ) ) ;
#4547 = VECTOR ( 'NONE', #10176, 1000.000000000000000 ) ;
#4548 = ORIENTED_EDGE ( 'NONE', *, *, #6239, .T. ) ;
#4549 = LINE ( 'NONE', #2894, #18101 ) ;
#4551 = CARTESIAN_POINT ( 'NONE',  ( -98.85751902377542422, 5.662698501857361677, 76.19999999999997442 ) ) ;
#4550 = DIRECTION ( 'NONE',  ( -0.000000000000000000, -0.000000000000000000, -1.000000000000000000 ) ) ;
#4552 = CARTESIAN_POINT ( 'NONE',  ( -106.9029990580284135, 7.518664245362479015, 76.19999999997061479 ) ) ;
#4553 = ORIENTED_EDGE ( 'NONE', *, *, #9606, .T. ) ;
#4554 = ORIENTED_EDGE ( 'NONE', *, *, #15259, .F. ) ;
#4555 = B_SPLINE_SURFACE_WITH_KNOTS ( 'NONE', 3, 1, ( 
 ( #19066, #6580 ),
 ( #21073, #11877 ),
 ( #10343, #6817 ),
 ( #15528, #22725 ),
 ( #13759, #3038 ),
 ( #11990, #10224 ),
 ( #1387, #14115 ),
 ( #1632, #20953 ),
 ( #1515, #17405 ),
 ( #4923, #8593 ),
 ( #8471, #8716 ),
 ( #15763, #13994 ),
 ( #21188, #5041 ),
 ( #3272, #10459 ),
 ( #21311, #5166 ),
 ( #12349, #10583 ),
 ( #2192, #19662 ),
 ( #14356, #16234 ),
 ( #10697, #7290 ) ),
 .UNSPECIFIED., .F., .F., .F.,
 ( 4, 1, 1, 1, 1, 1, 1, 1, 1, 1, 1, 1, 1, 1, 1, 1, 4 ),
 ( 2, 2 ),
 ( 0.000000000000000000, 0.05794487546232574698, 0.1160176254256824052, 0.1748257843638387765, 0.2346830900793694108, 0.2968270303289131107, 0.3640613359637853708, 0.4361924240497377925, 0.5142601195414402415, 0.5569758971654874546, 0.6048559283836514311, 0.6576752010734878695, 0.7157505846619287571, 0.7788397991664531839, 0.8475011894738605500, 0.9212282309463198926, 1.000000000000000000 ),
 ( 0.000000000000000000, 1.000000000000000000 ),
 .UNSPECIFIED. ) ;
#4556 = CARTESIAN_POINT ( 'NONE',  ( -104.3928103301159922, 4.430128205125663854, 76.09999999999996589 ) ) ;
#4557 = VERTEX_POINT ( 'NONE', #6790 ) ;
#4558 = AXIS2_PLACEMENT_3D ( 'NONE', #16553, #172, #5599 ) ;
#4559 = ORIENTED_EDGE ( 'NONE', *, *, #10257, .F. ) ;
#4560 = AXIS2_PLACEMENT_3D ( 'NONE', #2368, #9999, #2927 ) ;
#4561 = ORIENTED_EDGE ( 'NONE', *, *, #13018, .F. ) ;
#4562 = DIRECTION ( 'NONE',  ( 0.000000000000000000, 0.000000000000000000, -1.000000000000000000 ) ) ;
#4563 = EDGE_CURVE ( 'NONE', #5178, #2064, #5017, .T. ) ;
#4564 = ADVANCED_FACE ( 'NONE', ( #1607 ), #8806, .F. ) ;
#4565 = CYLINDRICAL_SURFACE ( 'NONE', #15221, 0.3656673612710548138 ) ;
#4566 = DIRECTION ( 'NONE',  ( 0.000000000000000000, 0.000000000000000000, -1.000000000000000000 ) ) ;
#4567 = FACE_OUTER_BOUND ( 'NONE', #7597, .T. ) ;
#4568 = ORIENTED_EDGE ( 'NONE', *, *, #6523, .T. ) ;
#4569 = CARTESIAN_POINT ( 'NONE',  ( -106.3164758827858236, 6.540261287700324999, 76.09999999999999432 ) ) ;
#4570 = DIRECTION ( 'NONE',  ( -0.000000000000000000, -1.000000000000000000, -0.000000000000000000 ) ) ;
#4571 = ORIENTED_EDGE ( 'NONE', *, *, #5161, .T. ) ;
#4572 = FACE_OUTER_BOUND ( 'NONE', #9653, .T. ) ;
#4573 = DIRECTION ( 'NONE',  ( -0.000000000000000000, 1.000000000000000000, -0.000000000000000000 ) ) ;
#4574 = AXIS2_PLACEMENT_3D ( 'NONE', #1687, #22899, #19483 ) ;
#4575 = DIRECTION ( 'NONE',  ( 0.000000000000000000, 0.000000000000000000, -1.000000000000000000 ) ) ;
#4576 = CIRCLE ( 'NONE', #19246, 3.500000000000031086 ) ;
#4577 = ORIENTED_EDGE ( 'NONE', *, *, #1428, .F. ) ;
#4578 = ORIENTED_EDGE ( 'NONE', *, *, #4767, .F. ) ;
#4579 = DIRECTION ( 'NONE',  ( 1.000000000000000000, -0.000000000000000000, -0.000000000000000000 ) ) ;
#4580 = FACE_OUTER_BOUND ( 'NONE', #6216, .T. ) ;
#4581 = ORIENTED_EDGE ( 'NONE', *, *, #20195, .T. ) ;
#4582 = ADVANCED_FACE ( 'NONE', ( #19856 ), #4234, .F. ) ;
#4583 = DIRECTION ( 'NONE',  ( 0.000000000000000000, -0.000000000000000000, -1.000000000000000000 ) ) ;
#4584 = ORIENTED_EDGE ( 'NONE', *, *, #15567, .T. ) ;
#4585 = AXIS2_PLACEMENT_3D ( 'NONE', #4488, #13094, #954 ) ;
#4586 = CARTESIAN_POINT ( 'NONE',  ( -138.5704459842241931, 6.742521089579907922, 76.09999999999998010 ) ) ;
#4587 = CIRCLE ( 'NONE', #9852, 3.500000000000003109 ) ;
#4588 = ADVANCED_FACE ( 'NONE', ( #7727 ), #3720, .F. ) ;
#4589 = EDGE_CURVE ( 'NONE', #18737, #18162, #1942, .T. ) ;
#4590 = DIRECTION ( 'NONE',  ( 0.000000000000000000, 0.000000000000000000, -1.000000000000000000 ) ) ;
#4591 = ORIENTED_EDGE ( 'NONE', *, *, #7080, .T. ) ;
#4592 = ORIENTED_EDGE ( 'NONE', *, *, #6977, .F. ) ;
#4593 = DIRECTION ( 'NONE',  ( 0.000000000000000000, -1.000000000000000000, 0.000000000000000000 ) ) ;
#4594 = CARTESIAN_POINT ( 'NONE',  ( -63.50000000000000000, 0.000000000000000000, -60.94730000000001269 ) ) ;
#4595 = CARTESIAN_POINT ( 'NONE',  ( -98.75131153747894075, 6.366676408946425170, 76.09999999999998010 ) ) ;
#4596 = EDGE_LOOP ( 'NONE', ( #21870, #7770, #20647, #9625 ) ) ;
#4597 = CARTESIAN_POINT ( 'NONE',  ( -131.1920189269718833, 5.021046651397512939, 76.09999999999998010 ) ) ;
#4598 = CIRCLE ( 'NONE', #20789, 3.000000000000016431 ) ;
#4599 = LINE ( 'NONE', #11784, #18933 ) ;
#4600 = CARTESIAN_POINT ( 'NONE',  ( 114.3000000000000114, 12.69999999999999929, 16.19999999999996376 ) ) ;
#4601 = ORIENTED_EDGE ( 'NONE', *, *, #21798, .F. ) ;
#4602 = CARTESIAN_POINT ( 'NONE',  ( 127.0000000000000284, 6.499999999999999112, -50.80000000000001137 ) ) ;
#4603 = AXIS2_PLACEMENT_3D ( 'NONE', #21915, #3662, #14268 ) ;
#4604 = VERTEX_POINT ( 'NONE', #21630 ) ;
#4605 = CIRCLE ( 'NONE', #22291, 1.187431590334894871 ) ;
#4606 = FACE_BOUND ( 'NONE', #21611, .T. ) ;
#4607 = EDGE_CURVE ( 'NONE', #2821, #10789, #7609, .T. ) ;
#4608 = CARTESIAN_POINT ( 'NONE',  ( 139.6999999999999886, 11.75270000000001680, -63.50000000000001421 ) ) ;
#4609 = DIRECTION ( 'NONE',  ( 8.659560562354893415E-17, 0.7071067811865507924, -0.7071067811865442421 ) ) ;
#4610 = DIRECTION ( 'NONE',  ( -0.000000000000000000, -1.000000000000000000, -0.000000000000000000 ) ) ;
#4611 = ORIENTED_EDGE ( 'NONE', *, *, #12690, .F. ) ;
#4612 = ORIENTED_EDGE ( 'NONE', *, *, #17532, .T. ) ;
#4613 = EDGE_CURVE ( 'NONE', #8042, #2221, #13198, .T. ) ;
#4614 = FACE_OUTER_BOUND ( 'NONE', #6827, .T. ) ;
#4615 = ORIENTED_EDGE ( 'NONE', *, *, #21726, .F. ) ;
#4616 = AXIS2_PLACEMENT_3D ( 'NONE', #4081, #15041, #12912 ) ;
#4617 = ORIENTED_EDGE ( 'NONE', *, *, #11447, .T. ) ;
#4618 = DIRECTION ( 'NONE',  ( -0.000000000000000000, 1.000000000000000000, -0.000000000000000000 ) ) ;
#4619 = AXIS2_PLACEMENT_3D ( 'NONE', #1819, #7023, #5476 ) ;
#4620 = CARTESIAN_POINT ( 'NONE',  ( -95.20951706088138167, 6.045512820512844776, 76.09999999999998010 ) ) ;
#4621 = ORIENTED_EDGE ( 'NONE', *, *, #12915, .F. ) ;
#4622 = CARTESIAN_POINT ( 'NONE',  ( -98.15382376499557893, 7.551597633486409222, 76.09999999999996589 ) ) ;
#4623 = AXIS2_PLACEMENT_3D ( 'NONE', #17375, #22810, #1479 ) ;
#4624 = CARTESIAN_POINT ( 'NONE',  ( -98.88041072828789879, 7.549063111180926100, 76.09999999999996589 ) ) ;
#4625 = CARTESIAN_POINT ( 'NONE',  ( -106.0015998648829623, 5.242796048717472068, 76.20000000000000284 ) ) ;
#4626 = CARTESIAN_POINT ( 'NONE',  ( 12.69999999999998863, 0.9473000000000181275, -63.50000000000001421 ) ) ;
#4627 = ORIENTED_EDGE ( 'NONE', *, *, #13659, .T. ) ;
#4628 = DIRECTION ( 'NONE',  ( -0.000000000000000000, 1.000000000000000000, -0.000000000000000000 ) ) ;
#4629 = EDGE_CURVE ( 'NONE', #17504, #18744, #5720, .T. ) ;
#4630 = DIRECTION ( 'NONE',  ( -0.000000000000000000, -0.000000000000000000, 1.000000000000000000 ) ) ;
#4631 = ORIENTED_EDGE ( 'NONE', *, *, #22393, .T. ) ;
#4632 = CARTESIAN_POINT ( 'NONE',  ( -112.1710555224198487, 7.436538461538485301, 76.19999999999998863 ) ) ;
#4633 = DIRECTION ( 'NONE',  ( 1.000000000000000000, 0.000000000000000000, 0.000000000000000000 ) ) ;
#4634 = ADVANCED_FACE ( 'NONE', ( #7379 ), #20366, .F. ) ;
#4635 = EDGE_LOOP ( 'NONE', ( #2282, #3693 ) ) ;
#4636 = CARTESIAN_POINT ( 'NONE',  ( 12.69999999999998863, 0.000000000000000000, 10.14729999999998533 ) ) ;
#4637 = CARTESIAN_POINT ( 'NONE',  ( -126.8180874853756563, 4.475000000000034284, 76.19999999999998863 ) ) ;
#4638 = AXIS2_PLACEMENT_3D ( 'NONE', #1821, #10899, #162 ) ;
#4639 = CARTESIAN_POINT ( 'NONE',  ( 139.6999999999999886, 12.69999999999999929, 60.00000000000004263 ) ) ;
#4640 = ORIENTED_EDGE ( 'NONE', *, *, #12110, .F. ) ;
#4641 = AXIS2_PLACEMENT_3D ( 'NONE', #18886, #10046, #13587 ) ;
#4642 = EDGE_CURVE ( 'NONE', #16498, #12478, #2279, .T. ) ;
#4643 = FACE_BOUND ( 'NONE', #6415, .T. ) ;
#4644 = EDGE_CURVE ( 'NONE', #10398, #2472, #9143, .T. ) ;
#4645 = ORIENTED_EDGE ( 'NONE', *, *, #20491, .T. ) ;
#4646 = EDGE_CURVE ( 'NONE', #15060, #6151, #8722, .T. ) ;
#4647 = B_SPLINE_CURVE_WITH_KNOTS ( 'NONE', 3,
 ( #9350, #16532, #389, #16648, #7710, #14891, #13111, #20313, #9576, #11343, #2382, #4622, #1084, #17096, #20998, #15462, #18756, #6278, #11805 ),
 .UNSPECIFIED., .F., .F.,
 ( 4, 1, 1, 1, 1, 1, 1, 1, 1, 1, 1, 1, 1, 1, 1, 1, 4 ),
 ( 0.000000000000000000, 0.07471189030450399449, 0.1455392023749073338, 0.2133390572509764604, 0.2786150735384731458, 0.3420941969414995065, 0.4038900759591977363, 0.4650633525655238354, 0.5265767363834852333, 0.5873283340287692722, 0.6463804557031435083, 0.7043453083753256072, 0.7616719489990784187, 0.8194178590468660373, 0.8780393997816815510, 0.9377955090070549948, 1.000000000000000000 ),
 .UNSPECIFIED. ) ;
#4648 = ORIENTED_EDGE ( 'NONE', *, *, #12992, .T. ) ;
#4649 = DIRECTION ( 'NONE',  ( 0.000000000000000000, 0.000000000000000000, -1.000000000000000000 ) ) ;
#4650 = DIRECTION ( 'NONE',  ( 0.000000000000000000, -0.000000000000000000, -1.000000000000000000 ) ) ;
#4651 = ORIENTED_EDGE ( 'NONE', *, *, #22321, .F. ) ;
#4652 = CARTESIAN_POINT ( 'NONE',  ( -128.2453891638592154, 4.475000000000024514, 76.09999999999998010 ) ) ;
#4653 = CIRCLE ( 'NONE', #3898, 3.174999999999997158 ) ;
#4654 = ORIENTED_EDGE ( 'NONE', *, *, #5496, .F. ) ;
#4655 = CARTESIAN_POINT ( 'NONE',  ( -114.2999999999999829, 0.9473000000000167953, 12.69999999999998863 ) ) ;
#4656 = AXIS2_PLACEMENT_3D ( 'NONE', #19412, #1506, #9049 ) ;
#4657 = ORIENTED_EDGE ( 'NONE', *, *, #16764, .F. ) ;
#4658 = VECTOR ( 'NONE', #249, 1000.000000000000114 ) ;
#4659 = EDGE_CURVE ( 'NONE', #12743, #19649, #17728, .T. ) ;
#4660 = CARTESIAN_POINT ( 'NONE',  ( -103.7897128537112934, 7.071284445271246000, 76.19999999999998863 ) ) ;
#4661 = DIRECTION ( 'NONE',  ( 1.143650668795632087E-15, -1.000000000000000000, 0.000000000000000000 ) ) ;
#4662 = CARTESIAN_POINT ( 'NONE',  ( -104.7824335205012858, 7.443156266469610927, 76.19999999999998863 ) ) ;
#4663 = CARTESIAN_POINT ( 'NONE',  ( -133.1267830591572192, 5.891255994599240431, 76.09999999999998010 ) ) ;
#4664 = LINE ( 'NONE', #11845, #12405 ) ;
#4665 = EDGE_CURVE ( 'NONE', #20611, #22238, #10193, .T. ) ;
#4666 = DIRECTION ( 'NONE',  ( -0.000000000000000000, -1.000000000000000000, 0.000000000000000000 ) ) ;
#4667 = ORIENTED_EDGE ( 'NONE', *, *, #7174, .T. ) ;
#4668 = CARTESIAN_POINT ( 'NONE',  ( -114.2999999999999829, 1.084202172485504434E-16, 60.00000000000004263 ) ) ;
#4669 = CYLINDRICAL_SURFACE ( 'NONE', #15057, 1.019981338331976684 ) ;
#4670 = AXIS2_PLACEMENT_3D ( 'NONE', #21005, #6407, #18879 ) ;
#4671 = ORIENTED_EDGE ( 'NONE', *, *, #22223, .F. ) ;
#4672 = VERTEX_POINT ( 'NONE', #19980 ) ;
#4673 = CARTESIAN_POINT ( 'NONE',  ( -130.5726234030346689, 5.412222125083728130, 76.09999999999998010 ) ) ;
#4674 = ORIENTED_EDGE ( 'NONE', *, *, #13797, .F. ) ;
#4675 = CIRCLE ( 'NONE', #22408, 2.552700000000005076 ) ;
#4676 = EDGE_CURVE ( 'NONE', #14966, #1233, #3839, .T. ) ;
#4677 = VERTEX_POINT ( 'NONE', #11023 ) ;
#4678 = AXIS2_PLACEMENT_3D ( 'NONE', #15578, #2851, #10035 ) ;
#4679 = ORIENTED_EDGE ( 'NONE', *, *, #1645, .T. ) ;
#4680 = CARTESIAN_POINT ( 'NONE',  ( -111.1397053621634257, 5.518970352564126713, 76.09999999999998010 ) ) ;
#4681 = CARTESIAN_POINT ( 'NONE',  ( 114.3000000000000114, 12.69999999999999929, 38.09999999999998721 ) ) ;
#4682 = FACE_OUTER_BOUND ( 'NONE', #379, .T. ) ;
#4683 = DIRECTION ( 'NONE',  ( -0.000000000000000000, -1.000000000000000000, -0.000000000000000000 ) ) ;
#4684 = ORIENTED_EDGE ( 'NONE', *, *, #18515, .T. ) ;
#4685 = CIRCLE ( 'NONE', #20866, 2.552700000000005076 ) ;
#4686 = DIRECTION ( 'NONE',  ( -0.000000000000000000, 1.000000000000000000, -0.000000000000000000 ) ) ;
#4687 = CARTESIAN_POINT ( 'NONE',  ( -152.3999999999999773, 0.2500000000000002220, 0.000000000000000000 ) ) ;
#4688 = CARTESIAN_POINT ( 'NONE',  ( -88.89999999999999147, 0.9473000000000167953, -63.50000000000001421 ) ) ;
#4689 = CONICAL_SURFACE ( 'NONE', #13326, 2.552699999999990865, 0.7853981633974678189 ) ;
#4690 = VERTEX_POINT ( 'NONE', #2165 ) ;
#4691 = DIRECTION ( 'NONE',  ( 1.000000000000000000, 0.000000000000000000, 0.000000000000000000 ) ) ;
#4692 = CONICAL_SURFACE ( 'NONE', #15608, 2.552699999999990865, 0.7853981633974678189 ) ;
#4693 = DIRECTION ( 'NONE',  ( 8.659560562354813296E-17, 0.7071067811865574537, -0.7071067811865376918 ) ) ;
#4694 = DIRECTION ( 'NONE',  ( 0.000000000000000000, 0.000000000000000000, -1.000000000000000000 ) ) ;
#4695 = EDGE_LOOP ( 'NONE', ( #15980, #7338, #20530, #17507 ) ) ;
#4696 = ORIENTED_EDGE ( 'NONE', *, *, #15952, .T. ) ;
#4697 = FACE_OUTER_BOUND ( 'NONE', #22204, .T. ) ;
#4698 = DIRECTION ( 'NONE',  ( 0.000000000000000000, 0.000000000000000000, -1.000000000000000000 ) ) ;
#4699 = ADVANCED_FACE ( 'NONE', ( #9373 ), #405, .F. ) ;
#4700 = ORIENTED_EDGE ( 'NONE', *, *, #21355, .T. ) ;
#4701 = CARTESIAN_POINT ( 'NONE',  ( 63.50000000000000000, 12.69999999999999929, -12.70000000000000284 ) ) ;
#4702 = AXIS2_PLACEMENT_3D ( 'NONE', #11909, #15565, #13916 ) ;
#4703 = EDGE_LOOP ( 'NONE', ( #21379, #8979, #22428, #1945 ) ) ;
#4704 = CIRCLE ( 'NONE', #5085, 1.240869520731949116 ) ;
#4705 = CARTESIAN_POINT ( 'NONE',  ( -98.31891861029977520, 6.188875231529721077, 76.20000000000003126 ) ) ;
#4706 =( BOUNDED_SURFACE ( )  B_SPLINE_SURFACE ( 3, 1, ( 
 ( #12888, #159 ),
 ( #16656, #18190 ),
 ( #3828, #19846 ),
 ( #21619, #9244 ) ),
 .UNSPECIFIED., .F., .F., .F. ) 
 B_SPLINE_SURFACE_WITH_KNOTS ( ( 4, 4 ),
 ( 2, 2 ),
 ( 0.000000000000000000, 1.000000000000000000 ),
 ( 0.000000000000000000, 1.000000000000000000 ),
 .UNSPECIFIED. ) 
 GEOMETRIC_REPRESENTATION_ITEM ( )  RATIONAL_B_SPLINE_SURFACE ( (
 ( 1.000000000000000000, 1.000000000000000000),
 ( 0.9877258415091452193, 0.9877258415091452193),
 ( 0.9877258415091452193, 0.9877258415091452193),
 ( 1.000000000000000000, 1.000000000000000000) ) ) 
 REPRESENTATION_ITEM ( '' )  SURFACE ( )  );
#4707 = CARTESIAN_POINT ( 'NONE',  ( 127.0000000000000284, -3.469446951953614189E-15, 54.09999999999998721 ) ) ;
#4708 = ORIENTED_EDGE ( 'NONE', *, *, #9076, .T. ) ;
#4709 = ORIENTED_EDGE ( 'NONE', *, *, #4216, .F. ) ;
#4710 = CARTESIAN_POINT ( 'NONE',  ( -114.2999999999999829, 11.75270000000002035, 12.69999999999998863 ) ) ;
#4711 = DIRECTION ( 'NONE',  ( -0.000000000000000000, -1.000000000000000000, -0.000000000000000000 ) ) ;
#4712 = ORIENTED_EDGE ( 'NONE', *, *, #1035, .F. ) ;
#4713 = FACE_OUTER_BOUND ( 'NONE', #3725, .T. ) ;
#4714 = DIRECTION ( 'NONE',  ( 0.000000000000000000, 0.000000000000000000, -1.000000000000000000 ) ) ;
#4715 = EDGE_CURVE ( 'NONE', #17618, #1998, #1160, .T. ) ;
#4716 = DIRECTION ( 'NONE',  ( -0.000000000000000000, -1.000000000000000000, -0.000000000000000000 ) ) ;
#4717 = CONICAL_SURFACE ( 'NONE', #10746, 2.552700000000005076, 0.7853981633974531640 ) ;
#4718 = ORIENTED_EDGE ( 'NONE', *, *, #14171, .T. ) ;
#4719 = AXIS2_PLACEMENT_3D ( 'NONE', #21133, #12170, #17706 ) ;
#4720 = VERTEX_POINT ( 'NONE', #9484 ) ;
#4721 = CARTESIAN_POINT ( 'NONE',  ( -104.9868346862708393, 7.800823436017926937, 76.09999999999996589 ) ) ;
#4722 = CIRCLE ( 'NONE', #20151, 5.500000000000005329 ) ;
#4723 = EDGE_CURVE ( 'NONE', #18737, #21349, #7966, .T. ) ;
#4724 = FACE_BOUND ( 'NONE', #9390, .T. ) ;
#4725 = EDGE_CURVE ( 'NONE', #15368, #9046, #10050, .T. ) ;
#4726 = CARTESIAN_POINT ( 'NONE',  ( -139.6999999999999886, 0.000000000000000000, -12.70000000000000284 ) ) ;
#4727 = DIRECTION ( 'NONE',  ( -0.000000000000000000, 1.000000000000000000, -0.000000000000000000 ) ) ;
#4728 = ORIENTED_EDGE ( 'NONE', *, *, #3411, .F. ) ;
#4729 = ORIENTED_EDGE ( 'NONE', *, *, #8533, .F. ) ;
#4730 = EDGE_CURVE ( 'NONE', #7429, #2199, #20556, .T. ) ;
#4731 = LINE ( 'NONE', #1195, #9405 ) ;
#4732 = ORIENTED_EDGE ( 'NONE', *, *, #12015, .T. ) ;
#4733 = ORIENTED_EDGE ( 'NONE', *, *, #12110, .T. ) ;
#4734 = CARTESIAN_POINT ( 'NONE',  ( -38.09999999999999432, 12.69999999999999929, 63.49999999999998579 ) ) ;
#4735 = AXIS2_PLACEMENT_3D ( 'NONE', #15090, #10009, #6130 ) ;
#4736 = CIRCLE ( 'NONE', #7008, 3.500000000000031086 ) ;
#4737 = CARTESIAN_POINT ( 'NONE',  ( -63.50000000000000000, 12.69999999999999929, 16.19999999999996376 ) ) ;
#4738 = EDGE_LOOP ( 'NONE', ( #4812, #10101, #19285, #19065 ) ) ;
#4739 = CARTESIAN_POINT ( 'NONE',  ( -105.2540751082908912, 7.557811382317355609, 76.09999999999996589 ) ) ;
#4740 = DIRECTION ( 'NONE',  ( -0.000000000000000000, -1.000000000000000000, -0.000000000000000000 ) ) ;
#4741 = CARTESIAN_POINT ( 'NONE',  ( -133.0532039978294847, 7.057613772594377721, 76.09999999999998010 ) ) ;
#4742 = DIRECTION ( 'NONE',  ( -0.000000000000000000, -1.000000000000000000, 0.000000000000000000 ) ) ;
#4743 = EDGE_LOOP ( 'NONE', ( #5849, #16981, #20511, #18693 ) ) ;
#4744 = CARTESIAN_POINT ( 'NONE',  ( -12.69999999999998863, 12.69999999999999929, 34.60000000000003695 ) ) ;
#4745 = ADVANCED_FACE ( 'NONE', ( #9934 ), #17002, .F. ) ;
#4746 = LINE ( 'NONE', #15242, #22195 ) ;
#4747 = ORIENTED_EDGE ( 'NONE', *, *, #4376, .F. ) ;
#4748 = FACE_OUTER_BOUND ( 'NONE', #11788, .T. ) ;
#4749 = CARTESIAN_POINT ( 'NONE',  ( -114.2999999999999829, 12.69999999999999929, 12.69999999999998863 ) ) ;
#4750 = CIRCLE ( 'NONE', #20941, 3.500000000000031086 ) ;
#4751 = DIRECTION ( 'NONE',  ( 0.000000000000000000, 1.000000000000000000, -0.000000000000000000 ) ) ;
#4752 = EDGE_CURVE ( 'NONE', #19004, #17727, #11359, .T. ) ;
#4753 = VECTOR ( 'NONE', #15116, 1000.000000000000000 ) ;
#4754 = CARTESIAN_POINT ( 'NONE',  ( -88.89999999999999147, 0.9473000000000167953, -60.94730000000001269 ) ) ;
#4755 = CARTESIAN_POINT ( 'NONE',  ( 88.90000000000000568, 12.69999999999999929, -12.70000000000000284 ) ) ;
#4756 = CARTESIAN_POINT ( 'NONE',  ( -106.1928646469071680, 4.841103307000405920, 76.19999999999998863 ) ) ;
#4757 = ORIENTED_EDGE ( 'NONE', *, *, #12146, .F. ) ;
#4758 = CARTESIAN_POINT ( 'NONE',  ( 114.3000000000000114, 0.000000000000000000, -41.60000000000002984 ) ) ;
#4759 = VERTEX_POINT ( 'NONE', #4287 ) ;
#4760 = ORIENTED_EDGE ( 'NONE', *, *, #19303, .T. ) ;
#4761 = CARTESIAN_POINT ( 'NONE',  ( -114.2999999999999829, 0.9473000000000167953, 12.69999999999998863 ) ) ;
#4762 = EDGE_CURVE ( 'NONE', #12266, #9091, #18548, .T. ) ;
#4763 = CARTESIAN_POINT ( 'NONE',  ( -12.69999999999998863, 12.69999999999999929, -41.60000000000000853 ) ) ;
#4764 = ORIENTED_EDGE ( 'NONE', *, *, #20428, .T. ) ;
#4765 = DIRECTION ( 'NONE',  ( 1.000000000000000000, -1.185268580379518348E-14, -0.000000000000000000 ) ) ;
#4766 = EDGE_LOOP ( 'NONE', ( #22027, #23102, #7444, #18065 ) ) ;
#4767 = EDGE_CURVE ( 'NONE', #19649, #12743, #6837, .T. ) ;
#4768 = CARTESIAN_POINT ( 'NONE',  ( -104.7685782179688090, 4.911780265474792628, 76.19999999999998863 ) ) ;
#4769 = AXIS2_PLACEMENT_3D ( 'NONE', #18305, #5935, #14224 ) ;
#4770 = VECTOR ( 'NONE', #22658, 1000.000000000000000 ) ;
#4771 = DIRECTION ( 'NONE',  ( 0.000000000000000000, 1.000000000000000000, -0.000000000000000000 ) ) ;
#4772 = ORIENTED_EDGE ( 'NONE', *, *, #13859, .T. ) ;
#4774 = ADVANCED_FACE ( 'NONE', ( #2635 ), #8181, .F. ) ;
#4773 = DIRECTION ( 'NONE',  ( -0.000000000000000000, 1.000000000000000000, -0.000000000000000000 ) ) ;
#4775 = DIRECTION ( 'NONE',  ( -0.000000000000000000, -1.000000000000000000, -0.000000000000000000 ) ) ;
#4776 = DIRECTION ( 'NONE',  ( -0.000000000000000000, -1.000000000000000000, 0.000000000000000000 ) ) ;
#4777 = DIRECTION ( 'NONE',  ( 0.000000000000000000, 0.000000000000000000, -1.000000000000000000 ) ) ;
#4778 = DIRECTION ( 'NONE',  ( 0.000000000000000000, 0.000000000000000000, 1.000000000000000000 ) ) ;
#4779 = DIRECTION ( 'NONE',  ( -1.000000000000000000, 0.000000000000000000, 0.000000000000000000 ) ) ;
#4780 = DIRECTION ( 'NONE',  ( 0.000000000000000000, 0.000000000000000000, 1.000000000000000000 ) ) ;
#4781 = ORIENTED_EDGE ( 'NONE', *, *, #19910, .T. ) ;
#4782 = CARTESIAN_POINT ( 'NONE',  ( -63.50000000000000000, 12.69999999999999929, -38.10000000000000142 ) ) ;
#4783 = FACE_OUTER_BOUND ( 'NONE', #16546, .T. ) ;
#4784 = CARTESIAN_POINT ( 'NONE',  ( -106.6500981335312019, 7.266595509498540828, 76.19999999997061479 ) ) ;
#4785 = VERTEX_POINT ( 'NONE', #20442 ) ;
#4786 = CIRCLE ( 'NONE', #21724, 3.500000000000031086 ) ;
#4787 = EDGE_LOOP ( 'NONE', ( #12233, #20024 ) ) ;
#4788 = CARTESIAN_POINT ( 'NONE',  ( -38.09999999999999432, 12.69999999999999929, 12.69999999999998863 ) ) ;
#4789 = CONICAL_SURFACE ( 'NONE', #3669, 3.499999999999947597, 0.7853981633974346233 ) ;
#4790 = EDGE_LOOP ( 'NONE', ( #21101, #6183, #3248, #10951 ) ) ;
#4791 = ADVANCED_FACE ( 'NONE', ( #11469 ), #19244, .F. ) ;
#4792 = ORIENTED_EDGE ( 'NONE', *, *, #2551, .T. ) ;
#4793 = ADVANCED_FACE ( 'NONE', ( #9816 ), #14362, .F. ) ;
#4794 = EDGE_LOOP ( 'NONE', ( #7160, #5485, #8817, #19859 ) ) ;
#4795 = CARTESIAN_POINT ( 'NONE',  ( -111.0672791925379670, 5.287431102483790113, 76.19999999999998863 ) ) ;
#4796 = ADVANCED_FACE ( 'NONE', ( #9590 ), #21130, .F. ) ;
#4797 = LINE ( 'NONE', #13870, #13072 ) ;
#4798 = DIRECTION ( 'NONE',  ( -0.000000000000000000, 1.000000000000000000, -0.000000000000000000 ) ) ;
#4799 = ORIENTED_EDGE ( 'NONE', *, *, #15464, .T. ) ;
#4800 = DIRECTION ( 'NONE',  ( -0.000000000000000000, -1.000000000000000000, 0.000000000000000000 ) ) ;
#4801 = VECTOR ( 'NONE', #17879, 1000.000000000000000 ) ;
#4802 = VECTOR ( 'NONE', #2564, 1000.000000000000000 ) ;
#4804 = EDGE_CURVE ( 'NONE', #13166, #14219, #17748, .T. ) ;
#4803 = DIRECTION ( 'NONE',  ( -0.000000000000000000, 1.000000000000000000, -0.000000000000000000 ) ) ;
#4805 = DIRECTION ( 'NONE',  ( -0.000000000000000000, -0.000000000000000000, -1.000000000000000000 ) ) ;
#4806 = CIRCLE ( 'NONE', #15350, 2.552700000000005076 ) ;
#4807 = EDGE_CURVE ( 'NONE', #20056, #3002, #2513, .T. ) ;
#4808 = FACE_OUTER_BOUND ( 'NONE', #6660, .T. ) ;
#4809 = EDGE_CURVE ( 'NONE', #21952, #8399, #22648, .T. ) ;
#4810 = CARTESIAN_POINT ( 'NONE',  ( -134.9046907889146780, 5.956616528687873391, 76.09999999999998010 ) ) ;
#4811 = LINE ( 'NONE', #22616, #11620 ) ;
#4812 = ORIENTED_EDGE ( 'NONE', *, *, #7636, .F. ) ;
#4813 = CARTESIAN_POINT ( 'NONE',  ( -97.99156834293265206, 7.008854166666690588, 76.09999999999998010 ) ) ;
#4814 = CARTESIAN_POINT ( 'NONE',  ( -102.0861258165726184, 7.306748802575237178, 76.09999999999998010 ) ) ;
#4815 = VERTEX_POINT ( 'NONE', #13469 ) ;
#4816 = CIRCLE ( 'NONE', #3697, 2.552700000000005076 ) ;
#4817 = AXIS2_PLACEMENT_3D ( 'NONE', #21999, #22233, #9841 ) ;
#4818 = DIRECTION ( 'NONE',  ( 0.000000000000000000, 1.000000000000000000, -0.000000000000000000 ) ) ;
#4819 = ORIENTED_EDGE ( 'NONE', *, *, #3621, .F. ) ;
#4820 = CARTESIAN_POINT ( 'NONE',  ( -98.17527379306676494, 6.387721036282259846, 76.20000000000000284 ) ) ;
#4821 = CARTESIAN_POINT ( 'NONE',  ( -88.89999999999999147, 12.69999999999999929, 63.49999999999998579 ) ) ;
#4822 = ORIENTED_EDGE ( 'NONE', *, *, #6828, .T. ) ;
#4823 = ORIENTED_EDGE ( 'NONE', *, *, #3648, .F. ) ;
#4824 = DIRECTION ( 'NONE',  ( -0.000000000000000000, 0.000000000000000000, -1.000000000000000000 ) ) ;
#4825 = CARTESIAN_POINT ( 'NONE',  ( 139.6999999999999886, 0.000000000000000000, 66.05269999999997310 ) ) ;
#4826 = ORIENTED_EDGE ( 'NONE', *, *, #2056, .T. ) ;
#4827 = DIRECTION ( 'NONE',  ( 0.000000000000000000, 0.000000000000000000, -1.000000000000000000 ) ) ;
#4828 = CIRCLE ( 'NONE', #21775, 3.499999999999947597 ) ;
#4829 = ADVANCED_FACE ( 'NONE', ( #982 ), #4522, .F. ) ;
#4830 = CARTESIAN_POINT ( 'NONE',  ( 88.90000000000000568, 0.9473000000000167953, 38.09999999999998721 ) ) ;
#4831 = DIRECTION ( 'NONE',  ( 0.000000000000000000, -1.000000000000000000, 0.000000000000000000 ) ) ;
#4832 = CIRCLE ( 'NONE', #21020, 2.552700000000005076 ) ;
#4833 = DIRECTION ( 'NONE',  ( -0.000000000000000000, -1.000000000000000000, -0.000000000000000000 ) ) ;
#4834 = VERTEX_POINT ( 'NONE', #15359 ) ;
#4835 = AXIS2_PLACEMENT_3D ( 'NONE', #3792, #6486, #15204 ) ;
#4836 = VERTEX_POINT ( 'NONE', #22560 ) ;
#4837 = CARTESIAN_POINT ( 'NONE',  ( 63.50000000000000000, 0.9473000000000167953, 38.09999999999998721 ) ) ;
#4838 = FACE_BOUND ( 'NONE', #2276, .T. ) ;
#4839 = FACE_OUTER_BOUND ( 'NONE', #11321, .T. ) ;
#4840 = FACE_OUTER_BOUND ( 'NONE', #5334, .T. ) ;
#4841 = CONICAL_SURFACE ( 'NONE', #19141, 2.552700000000005076, 0.7853981633974531640 ) ;
#4842 = EDGE_LOOP ( 'NONE', ( #1014, #4651, #15798, #7783 ) ) ;
#4843 = EDGE_LOOP ( 'NONE', ( #2590, #18607, #12697, #13712 ) ) ;
#4844 = DIRECTION ( 'NONE',  ( 0.000000000000000000, 0.000000000000000000, 1.000000000000000000 ) ) ;
#4845 =( BOUNDED_CURVE ( )  B_SPLINE_CURVE ( 3, ( #6820, #14000, #6940, #18858 ),
 .UNSPECIFIED., .F., .F. ) 
 B_SPLINE_CURVE_WITH_KNOTS ( ( 4, 4 ),
 ( -1.074695887837151531E-13, 0.4149333430599230765 ),
 .UNSPECIFIED. ) 
 CURVE ( )  GEOMETRIC_REPRESENTATION_ITEM ( )  RATIONAL_B_SPLINE_CURVE ( ( 1.000000000000000000, 0.9857039154530700120, 0.9857039154530700120, 1.000000000000000000 ) ) 
 REPRESENTATION_ITEM ( '' )  );
#4846 = ORIENTED_EDGE ( 'NONE', *, *, #2565, .F. ) ;
#4847 = VECTOR ( 'NONE', #5177, 1000.000000000000000 ) ;
#4848 = EDGE_LOOP ( 'NONE', ( #6016, #7375, #1611, #5555 ) ) ;
#4849 = CARTESIAN_POINT ( 'NONE',  ( -141.7778468269083305, 4.475000000000024514, 76.09999999999998010 ) ) ;
#4850 = VECTOR ( 'NONE', #11299, 1000.000000000000114 ) ;
#4851 = CIRCLE ( 'NONE', #10880, 1.874600484541161238 ) ;
#4852 = CARTESIAN_POINT ( 'NONE',  ( -105.9793344209755475, 5.502395134289189471, 76.20000000000000284 ) ) ;
#4853 = VERTEX_POINT ( 'NONE', #6416 ) ;
#4854 = CARTESIAN_POINT ( 'NONE',  ( -105.4061518161365711, 7.314032090678584730, 76.09999999999996589 ) ) ;
#4855 = EDGE_CURVE ( 'NONE', #21127, #6268, #20787, .T. ) ;
#4856 = CARTESIAN_POINT ( 'NONE',  ( -100.1733339110492125, 4.827303566229156573, 76.09999999999999432 ) ) ;
#4857 = DIRECTION ( 'NONE',  ( 0.000000000000000000, 0.000000000000000000, 1.000000000000000000 ) ) ;
#4858 = EDGE_CURVE ( 'NONE', #7436, #13611, #9831, .T. ) ;
#4859 = DIRECTION ( 'NONE',  ( 0.000000000000000000, 0.000000000000000000, -1.000000000000000000 ) ) ;
#4860 = VERTEX_POINT ( 'NONE', #1577 ) ;
#4861 = DIRECTION ( 'NONE',  ( 8.659560562354895880E-17, -0.7071067811865507924, 0.7071067811865442421 ) ) ;
#4862 = AXIS2_PLACEMENT_3D ( 'NONE', #11159, #17994, #12922 ) ;
#4863 = LINE ( 'NONE', #9807, #12030 ) ;
#4864 = AXIS2_PLACEMENT_3D ( 'NONE', #22987, #19575, #21337 ) ;
#4865 = ORIENTED_EDGE ( 'NONE', *, *, #12835, .F. ) ;
#4866 = CARTESIAN_POINT ( 'NONE',  ( 149.4000000000000341, 12.69999999999999929, -75.95000000000004547 ) ) ;
#4867 = CARTESIAN_POINT ( 'NONE',  ( -38.09999999999999432, 0.9473000000000167953, -12.70000000000000284 ) ) ;
#4868 = AXIS2_PLACEMENT_3D ( 'NONE', #5401, #12585, #19772 ) ;
#4869 = VECTOR ( 'NONE', #20879, 1000.000000000000000 ) ;
#4870 = CARTESIAN_POINT ( 'NONE',  ( -98.63126494025209468, 6.508521759089407333, 76.19999999999998863 ) ) ;
#4871 = DIRECTION ( 'NONE',  ( 0.000000000000000000, 1.000000000000000000, -0.000000000000000000 ) ) ;
#4872 = CARTESIAN_POINT ( 'NONE',  ( -100.2352049373400860, 4.501668569179174462, 76.19999999999998863 ) ) ;
#4873 = FACE_OUTER_BOUND ( 'NONE', #12611, .T. ) ;
#4874 = VERTEX_POINT ( 'NONE', #3218 ) ;
#4875 = DIRECTION ( 'NONE',  ( -0.000000000000000000, -1.000000000000000000, -0.000000000000000000 ) ) ;
#4876 = EDGE_LOOP ( 'NONE', ( #14208, #16036, #21465, #12783 ) ) ;
#4877 = AXIS2_PLACEMENT_3D ( 'NONE', #13848, #15971, #4898 ) ;
#4878 = VERTEX_POINT ( 'NONE', #16066 ) ;
#4879 = DIRECTION ( 'NONE',  ( 0.000000000000000000, 1.000000000000000000, 0.000000000000000000 ) ) ;
#4880 = EDGE_CURVE ( 'NONE', #20674, #10624, #12477, .T. ) ;
#4881 = VECTOR ( 'NONE', #5448, 1000.000000000000000 ) ;
#4882 = DIRECTION ( 'NONE',  ( 0.000000000000000000, 0.000000000000000000, -1.000000000000000000 ) ) ;
#4883 = VERTEX_POINT ( 'NONE', #17467 ) ;
#4884 = LINE ( 'NONE', #10304, #12928 ) ;
#4885 = VERTEX_POINT ( 'NONE', #8772 ) ;
#4886 = CARTESIAN_POINT ( 'NONE',  ( -144.8999999999999773, 7.349203217093161378, 76.09999999999998010 ) ) ;
#4887 = CIRCLE ( 'NONE', #20321, 2.552700000000005076 ) ;
#4888 = EDGE_CURVE ( 'NONE', #23210, #8346, #17351, .T. ) ;
#4889 = CARTESIAN_POINT ( 'NONE',  ( 12.69999999999998863, 12.69999999999999929, -34.60000000000005116 ) ) ;
#4890 = EDGE_LOOP ( 'NONE', ( #8768, #4406, #2697, #20835 ) ) ;
#4891 = ADVANCED_FACE ( 'NONE', ( #23020 ), #49, .F. ) ;
#4892 = LINE ( 'NONE', #21038, #18358 ) ;
#4893 = CARTESIAN_POINT ( 'NONE',  ( -140.7781709102373213, 8.225006669326832665, 76.09999999999998010 ) ) ;
#4894 = FACE_OUTER_BOUND ( 'NONE', #12425, .T. ) ;
#4895 = CARTESIAN_POINT ( 'NONE',  ( -105.1024452623450287, 6.928244144004661820, 76.19999999999998863 ) ) ;
#4896 = DIRECTION ( 'NONE',  ( 8.659560562354805901E-17, 0.7071067811865578978, -0.7071067811865371366 ) ) ;
#4897 = AXIS2_PLACEMENT_3D ( 'NONE', #1908, #16286, #133 ) ;
#4898 = DIRECTION ( 'NONE',  ( 0.000000000000000000, 0.000000000000000000, -1.000000000000000000 ) ) ;
#4899 = DIRECTION ( 'NONE',  ( 0.000000000000000000, -0.7071067811865440200, -0.7071067811865511255 ) ) ;
#4900 = ORIENTED_EDGE ( 'NONE', *, *, #9114, .T. ) ;
#4901 = CARTESIAN_POINT ( 'NONE',  ( -38.09999999999999432, 1.084202172485504434E-16, -34.59999999999997300 ) ) ;
#4902 = CARTESIAN_POINT ( 'NONE',  ( -130.3850959277631603, 5.599666550100436346, 76.09999999999998010 ) ) ;
#4903 = DIRECTION ( 'NONE',  ( 1.000000000000000000, 0.000000000000000000, 0.000000000000000000 ) ) ;
#4905 = EDGE_LOOP ( 'NONE', ( #16172, #808, #16806, #15362 ) ) ;
#4904 = ADVANCED_FACE ( 'NONE', ( #17708 ), #17355, .F. ) ;
#4906 = VECTOR ( 'NONE', #14912, 1000.000000000000000 ) ;
#4907 = ORIENTED_EDGE ( 'NONE', *, *, #16452, .T. ) ;
#4908 = CARTESIAN_POINT ( 'NONE',  ( 38.09999999999999432, 0.9472999999999335285, 63.49999999999998579 ) ) ;
#4909 = ORIENTED_EDGE ( 'NONE', *, *, #3802, .F. ) ;
#4910 = ORIENTED_EDGE ( 'NONE', *, *, #10970, .F. ) ;
#4911 = EDGE_CURVE ( 'NONE', #8092, #17749, #1335, .T. ) ;
#4912 = ORIENTED_EDGE ( 'NONE', *, *, #11638, .T. ) ;
#4913 = DIRECTION ( 'NONE',  ( 0.000000000000000000, 0.7071067811865507924, 0.7071067811865442421 ) ) ;
#4914 = AXIS2_PLACEMENT_3D ( 'NONE', #8274, #22643, #5404 ) ;
#4915 = CARTESIAN_POINT ( 'NONE',  ( -133.9050148756959402, 4.475000000000024514, 76.09999999999998010 ) ) ;
#4916 = CARTESIAN_POINT ( 'NONE',  ( -126.6986612190157899, 4.662444425016825988, 76.09999999999998010 ) ) ;
#4917 = CARTESIAN_POINT ( 'NONE',  ( 139.6999999999999886, 11.75270000000001680, -63.50000000000001421 ) ) ;
#4918 = VERTEX_POINT ( 'NONE', #3103 ) ;
#4919 = DIRECTION ( 'NONE',  ( 0.000000000000000000, 0.000000000000000000, 1.000000000000000000 ) ) ;
#4920 = CIRCLE ( 'NONE', #17718, 2.552700000000005076 ) ;
#4921 = DIRECTION ( 'NONE',  ( -0.000000000000000000, -0.000000000000000000, 1.000000000000000000 ) ) ;
#4922 = CARTESIAN_POINT ( 'NONE',  ( -99.06849141985574647, 7.975000000000023626, 76.09999999999998010 ) ) ;
#4923 = CARTESIAN_POINT ( 'NONE',  ( -98.31891861029977520, 6.188875231529721077, 76.10000000000002274 ) ) ;
#4924 = CARTESIAN_POINT ( 'NONE',  ( -100.1881829262660091, 4.786298076923102052, 76.20000000000000284 ) ) ;
#4925 = DIRECTION ( 'NONE',  ( 0.000000000000000000, 0.000000000000000000, -1.000000000000000000 ) ) ;
#4926 = ADVANCED_FACE ( 'NONE', ( #7121 ), #8734, .F. ) ;
#4927 = ORIENTED_EDGE ( 'NONE', *, *, #5788, .T. ) ;
#4928 = VECTOR ( 'NONE', #11497, 1000.000000000000000 ) ;
#4930 = ORIENTED_EDGE ( 'NONE', *, *, #11183, .T. ) ;
#4929 = ADVANCED_FACE ( 'NONE', ( #12416 ), #8537, .F. ) ;
#4931 = VECTOR ( 'NONE', #19830, 1000.000000000000000 ) ;
#4932 = CARTESIAN_POINT ( 'NONE',  ( -123.9910568129920563, 5.649465583494488463, 76.09999999999998010 ) ) ;
#4933 = CARTESIAN_POINT ( 'NONE',  ( -12.69999999999998863, 0.3250000000000295985, 38.09999999999998721 ) ) ;
#4934 = ORIENTED_EDGE ( 'NONE', *, *, #2048, .F. ) ;
#4935 = CIRCLE ( 'NONE', #9467, 3.499999999999947597 ) ;
#4936 = EDGE_CURVE ( 'NONE', #17206, #23328, #800, .T. ) ;
#4937 = LINE ( 'NONE', #19076, #6334 ) ;
#4938 = EDGE_CURVE ( 'NONE', #4354, #22386, #2296, .T. ) ;
#4939 = EDGE_LOOP ( 'NONE', ( #17951, #11656 ) ) ;
#4940 = ADVANCED_FACE ( 'NONE', ( #21134 ), #13940, .F. ) ;
#4941 = DIRECTION ( 'NONE',  ( 0.000000000000000000, -1.000000000000000000, 0.000000000000000000 ) ) ;
#4942 = FACE_OUTER_BOUND ( 'NONE', #16319, .T. ) ;
#4943 = ORIENTED_EDGE ( 'NONE', *, *, #22826, .F. ) ;
#4944 = ORIENTED_EDGE ( 'NONE', *, *, #14843, .F. ) ;
#4945 = VECTOR ( 'NONE', #8064, 1000.000000000000000 ) ;
#4946 = CARTESIAN_POINT ( 'NONE',  ( -105.0155839629951373, 5.041518920902587908, 76.19999999999998863 ) ) ;
#4947 = AXIS2_PLACEMENT_3D ( 'NONE', #1967, #21769, #5747 ) ;
#4948 = CARTESIAN_POINT ( 'NONE',  ( -99.27694935115194141, 5.312681698984263789, 76.09999999999998010 ) ) ;
#4949 = ORIENTED_EDGE ( 'NONE', *, *, #7144, .T. ) ;
#4950 = DIRECTION ( 'NONE',  ( 0.000000000000000000, -1.000000000000000000, 0.000000000000000000 ) ) ;
#4951 = FACE_OUTER_BOUND ( 'NONE', #14615, .T. ) ;
#4952 = CARTESIAN_POINT ( 'NONE',  ( 114.3000000000000114, 0.9473000000000167953, -60.94730000000001269 ) ) ;
#4953 = ADVANCED_FACE ( 'NONE', ( #23138 ), #21254, .F. ) ;
#4954 = ORIENTED_EDGE ( 'NONE', *, *, #12455, .T. ) ;
#4955 = ORIENTED_EDGE ( 'NONE', *, *, #8625, .T. ) ;
#4956 = DIRECTION ( 'NONE',  ( 0.000000000000000000, 1.000000000000000000, -0.000000000000000000 ) ) ;
#4957 = VERTEX_POINT ( 'NONE', #23253 ) ;
#4958 = EDGE_CURVE ( 'NONE', #18221, #18323, #19366, .T. ) ;
#4959 = DIRECTION ( 'NONE',  ( 0.000000000000000000, 0.000000000000000000, -1.000000000000000000 ) ) ;
#4960 = DIRECTION ( 'NONE',  ( 0.000000000000000000, 1.000000000000000000, 0.000000000000000000 ) ) ;
#4961 = DIRECTION ( 'NONE',  ( 0.000000000000000000, 0.000000000000000000, -1.000000000000000000 ) ) ;
#4962 = VECTOR ( 'NONE', #22874, 1000.000000000000000 ) ;
#4963 = ORIENTED_EDGE ( 'NONE', *, *, #22184, .F. ) ;
#4964 = ORIENTED_EDGE ( 'NONE', *, *, #4888, .F. ) ;
#4965 = VECTOR ( 'NONE', #11961, 1000.000000000000000 ) ;
#4966 = CARTESIAN_POINT ( 'NONE',  ( -149.3999999999999773, 0.2500000000000002220, -73.20000000000000284 ) ) ;
#4967 = ORIENTED_EDGE ( 'NONE', *, *, #11347, .F. ) ;
#4968 = EDGE_CURVE ( 'NONE', #21146, #14860, #12846, .T. ) ;
#4969 = ORIENTED_EDGE ( 'NONE', *, *, #18681, .F. ) ;
#4970 = DIRECTION ( 'NONE',  ( -0.000000000000000000, -0.000000000000000000, 1.000000000000000000 ) ) ;
#4971 = DIRECTION ( 'NONE',  ( -0.000000000000000000, -0.000000000000000000, -1.000000000000000000 ) ) ;
#4972 = ORIENTED_EDGE ( 'NONE', *, *, #13540, .T. ) ;
#4973 = CARTESIAN_POINT ( 'NONE',  ( 12.69999999999998863, 12.69999999999999929, 34.60000000000003695 ) ) ;
#4974 = CARTESIAN_POINT ( 'NONE',  ( -100.0818423615875616, 5.031267576590840562, 76.09999999999999432 ) ) ;
#4975 = CARTESIAN_POINT ( 'NONE',  ( -109.7928503942147103, 7.436538461538485301, 76.09999999999998010 ) ) ;
#4976 = LINE ( 'NONE', #15693, #8467 ) ;
#4977 = ORIENTED_EDGE ( 'NONE', *, *, #2645, .F. ) ;
#4978 = DIRECTION ( 'NONE',  ( 0.000000000000000000, 0.000000000000000000, 1.000000000000000000 ) ) ;
#4979 = EDGE_CURVE ( 'NONE', #4455, #20877, #21890, .T. ) ;
#4980 = CONICAL_SURFACE ( 'NONE', #20795, 3.499999999999947597, 0.7853981633974336241 ) ;
#4981 = AXIS2_PLACEMENT_3D ( 'NONE', #14576, #5508, #14355 ) ;
#4982 = CARTESIAN_POINT ( 'NONE',  ( -127.4286729584473647, 6.057937855923364090, 76.19999999999998863 ) ) ;
#4983 = EDGE_LOOP ( 'NONE', ( #8585, #937 ) ) ;
#4984 = LINE ( 'NONE', #4866, #7286 ) ;
#4985 = DIRECTION ( 'NONE',  ( 0.000000000000000000, -1.000000000000000000, 0.000000000000000000 ) ) ;
#4986 = LINE ( 'NONE', #10291, #18639 ) ;
#4987 = DIRECTION ( 'NONE',  ( 0.9396968244855754548, 0.3420085935349077011, 0.000000000000000000 ) ) ;
#4988 = DIRECTION ( 'NONE',  ( 0.000000000000000000, 0.000000000000000000, -1.000000000000000000 ) ) ;
#4989 = AXIS2_PLACEMENT_3D ( 'NONE', #5736, #11375, #424 ) ;
#4990 = DIRECTION ( 'NONE',  ( -0.000000000000000000, -0.000000000000000000, 1.000000000000000000 ) ) ;
#4991 = VERTEX_POINT ( 'NONE', #4754 ) ;
#4992 = EDGE_CURVE ( 'NONE', #17095, #1233, #2987, .T. ) ;
#4993 = FACE_BOUND ( 'NONE', #8320, .T. ) ;
#4994 = VERTEX_POINT ( 'NONE', #5345 ) ;
#4995 = EDGE_LOOP ( 'NONE', ( #17663, #22227 ) ) ;
#4996 = DIRECTION ( 'NONE',  ( 0.000000000000000000, -1.000000000000000000, 0.000000000000000000 ) ) ;
#4997 = CARTESIAN_POINT ( 'NONE',  ( 139.6999999999999886, 11.75270000000003456, 12.69999999999998863 ) ) ;
#4998 = VERTEX_POINT ( 'NONE', #1799 ) ;
#4999 = DIRECTION ( 'NONE',  ( 0.000000000000000000, 0.000000000000000000, -1.000000000000000000 ) ) ;
#5000 = EDGE_LOOP ( 'NONE', ( #12262, #13673, #2949, #15600 ) ) ;
#5001 = CARTESIAN_POINT ( 'NONE',  ( 88.90000000000000568, 11.75269999999997417, 63.49999999999998579 ) ) ;
#5002 = LINE ( 'NONE', #1707, #17422 ) ;
#5003 = ORIENTED_EDGE ( 'NONE', *, *, #1792, .F. ) ;
#5004 = CIRCLE ( 'NONE', #10661, 2.552700000000005076 ) ;
#5005 = CARTESIAN_POINT ( 'NONE',  ( -88.89999999999999147, 0.000000000000000000, 63.49999999999998579 ) ) ;
#5006 = DIRECTION ( 'NONE',  ( 0.000000000000000000, 0.000000000000000000, -1.000000000000000000 ) ) ;
#5007 = DIRECTION ( 'NONE',  ( -0.000000000000000000, 1.000000000000000000, -0.000000000000000000 ) ) ;
#5008 = DIRECTION ( 'NONE',  ( 0.000000000000000000, 0.000000000000000000, 1.000000000000000000 ) ) ;
#5009 = AXIS2_PLACEMENT_3D ( 'NONE', #9360, #21967, #9245 ) ;
#5010 = DIRECTION ( 'NONE',  ( -0.000000000000000000, -0.000000000000000000, -1.000000000000000000 ) ) ;
#5011 = AXIS2_PLACEMENT_3D ( 'NONE', #20517, #1295, #944 ) ;
#5012 = DIRECTION ( 'NONE',  ( 0.000000000000000000, 0.7071067811865474617, 0.7071067811865474617 ) ) ;
#5013 = AXIS2_PLACEMENT_3D ( 'NONE', #11580, #9695, #7833 ) ;
#5014 = CARTESIAN_POINT ( 'NONE',  ( -124.3621253513061049, 7.349203217093161378, 76.09999999999998010 ) ) ;
#5015 = ADVANCED_FACE ( 'NONE', ( #18287 ), #10872, .F. ) ;
#5016 = EDGE_LOOP ( 'NONE', ( #11804, #7639, #15621, #6433 ) ) ;
#5017 = LINE ( 'NONE', #10434, #22247 ) ;
#5018 = DIRECTION ( 'NONE',  ( -0.3035516742042342897, 0.9528149773632897945, 0.000000000000000000 ) ) ;
#5019 = CARTESIAN_POINT ( 'NONE',  ( 12.69999999999998863, 0.9472999999999348608, 63.49999999999998579 ) ) ;
#5020 = VERTEX_POINT ( 'NONE', #21490 ) ;
#5021 = EDGE_CURVE ( 'NONE', #18810, #6101, #9003, .T. ) ;
#5022 = EDGE_LOOP ( 'NONE', ( #8984, #22214, #22159, #13672 ) ) ;
#5023 = EDGE_CURVE ( 'NONE', #20544, #20483, #9335, .T. ) ;
#5024 = CARTESIAN_POINT ( 'NONE',  ( 12.69999999999998863, 0.000000000000000000, -9.199999999999972644 ) ) ;
#5025 = VERTEX_POINT ( 'NONE', #16401 ) ;
#5026 = CONICAL_SURFACE ( 'NONE', #8040, 2.552700000000005076, 0.7853981633974531640 ) ;
#5027 = VERTEX_POINT ( 'NONE', #254 ) ;
#5028 = CARTESIAN_POINT ( 'NONE',  ( -106.5642869900454315, 5.827369279007319491, 76.09999999999999432 ) ) ;
#5029 = ORIENTED_EDGE ( 'NONE', *, *, #18719, .F. ) ;
#5030 = DIRECTION ( 'NONE',  ( 0.000000000000000000, 0.000000000000000000, -1.000000000000000000 ) ) ;
#5031 = AXIS2_PLACEMENT_3D ( 'NONE', #19259, #8197, #4999 ) ;
#5032 = DIRECTION ( 'NONE',  ( -0.000000000000000000, -0.000000000000000000, -1.000000000000000000 ) ) ;
#5033 = CARTESIAN_POINT ( 'NONE',  ( 63.50000000000000000, 1.084202172485504434E-16, -59.99999999999998579 ) ) ;
#5034 = CARTESIAN_POINT ( 'NONE',  ( -38.09999999999999432, 12.69999999999999929, -63.50000000000001421 ) ) ;
#5035 = ORIENTED_EDGE ( 'NONE', *, *, #17996, .T. ) ;
#5036 = DIRECTION ( 'NONE',  ( -0.000000000000000000, 1.000000000000000000, -0.000000000000000000 ) ) ;
#5037 = CARTESIAN_POINT ( 'NONE',  ( -114.2999999999999829, 11.75270000000000969, -38.10000000000000142 ) ) ;
#5038 = CARTESIAN_POINT ( 'NONE',  ( -98.51434979690773730, 6.699121338958262228, 76.09999999999998010 ) ) ;
#5039 = CARTESIAN_POINT ( 'NONE',  ( -100.1902862916506081, 6.987820512820536401, 76.20000000000000284 ) ) ;
#5040 = VECTOR ( 'NONE', #1710, 1000.000000000000000 ) ;
#5041 = CARTESIAN_POINT ( 'NONE',  ( -98.50979653524535706, 5.982274940439450184, 76.19999999999998863 ) ) ;
#5042 = AXIS2_PLACEMENT_3D ( 'NONE', #14404, #19352, #8880 ) ;
#5043 = DIRECTION ( 'NONE',  ( 0.9063092872581473003, -0.4226150444904076542, 0.000000000000000000 ) ) ;
#5044 = CARTESIAN_POINT ( 'NONE',  ( -104.6507597392104998, 4.452241066113971080, 76.09999999999996589 ) ) ;
#5045 = CYLINDRICAL_SURFACE ( 'NONE', #11427, 2.552700000000005076 ) ;
#5046 = VERTEX_POINT ( 'NONE', #4034 ) ;
#5047 = EDGE_CURVE ( 'NONE', #20312, #17744, #15474, .T. ) ;
#5048 = AXIS2_PLACEMENT_3D ( 'NONE', #12542, #7015, #19728 ) ;
#5049 = ORIENTED_EDGE ( 'NONE', *, *, #17849, .T. ) ;
#5051 = SURFACE_STYLE_FILL_AREA ( #12000 ) ;
#5050 = LINE ( 'NONE', #16011, #18835 ) ;
#5052 = CARTESIAN_POINT ( 'NONE',  ( -101.7109175967091801, 7.646067540539132956, 76.09999999999998010 ) ) ;
#5053 = ORIENTED_EDGE ( 'NONE', *, *, #15050, .F. ) ;
#5054 = CARTESIAN_POINT ( 'NONE',  ( -98.31891861029977520, 6.188875231529721077, 76.10000000000002274 ) ) ;
#5055 = ORIENTED_EDGE ( 'NONE', *, *, #7983, .F. ) ;
#5056 = EDGE_CURVE ( 'NONE', #7732, #13426, #16617, .T. ) ;
#5057 = VECTOR ( 'NONE', #17357, 1000.000000000000114 ) ;
#5058 = DIRECTION ( 'NONE',  ( 0.000000000000000000, 0.000000000000000000, 1.000000000000000000 ) ) ;
#5059 = ORIENTED_EDGE ( 'NONE', *, *, #323, .T. ) ;
#5060 = ORIENTED_EDGE ( 'NONE', *, *, #19187, .T. ) ;
#5061 = CONICAL_SURFACE ( 'NONE', #16711, 2.552700000000003300, 0.7853981633974533860 ) ;
#5062 = VECTOR ( 'NONE', #6572, 1000.000000000000000 ) ;
#5063 = CARTESIAN_POINT ( 'NONE',  ( 114.3000000000000114, 0.000000000000000000, 12.69999999999998863 ) ) ;
#5064 = ADVANCED_FACE ( 'NONE', ( #12529 ), #17769, .T. ) ;
#5065 = CARTESIAN_POINT ( 'NONE',  ( -94.94028629165060806, 7.571153846153869438, 76.19999999999998863 ) ) ;
#5066 = ORIENTED_EDGE ( 'NONE', *, *, #17215, .T. ) ;
#5067 = CARTESIAN_POINT ( 'NONE',  ( -126.1363279439655400, 5.935023478863238111, 76.19999999999998863 ) ) ;
#5068 = CARTESIAN_POINT ( 'NONE',  ( 139.6999999999999886, 11.75270000000001680, 66.05269999999997310 ) ) ;
#5069 = CARTESIAN_POINT ( 'NONE',  ( -104.7561205428762605, 6.693500612328133315, 76.19999999999998863 ) ) ;
#5070 = ORIENTED_EDGE ( 'NONE', *, *, #5611, .T. ) ;
#5071 = ADVANCED_FACE ( 'NONE', ( #18167 ), #18403, .F. ) ;
#5072 = ORIENTED_EDGE ( 'NONE', *, *, #2273, .T. ) ;
#5073 = CYLINDRICAL_SURFACE ( 'NONE', #9748, 5.500000000000005329 ) ;
#5075 = ADVANCED_FACE ( 'NONE', ( #7345 ), #5686, .F. ) ;
#5074 = AXIS2_PLACEMENT_3D ( 'NONE', #19768, #14354, #8938 ) ;
#5076 = EDGE_CURVE ( 'NONE', #2754, #291, #10985, .T. ) ;
#5077 = EDGE_LOOP ( 'NONE', ( #5349, #4943 ) ) ;
#5078 = ORIENTED_EDGE ( 'NONE', *, *, #6231, .T. ) ;
#5079 = CARTESIAN_POINT ( 'NONE',  ( 12.69999999999998863, 12.69999999999999929, -12.70000000000000284 ) ) ;
#5080 = VECTOR ( 'NONE', #20989, 1000.000000000000114 ) ;
#5081 = DIRECTION ( 'NONE',  ( 8.659560562354895880E-17, -0.7071067811865507924, 0.7071067811865442421 ) ) ;
#5082 = VECTOR ( 'NONE', #19982, 1000.000000000000000 ) ;
#5083 = DIRECTION ( 'NONE',  ( -0.000000000000000000, -1.000000000000000000, 0.000000000000000000 ) ) ;
#5084 = ORIENTED_EDGE ( 'NONE', *, *, #14753, .F. ) ;
#5085 = AXIS2_PLACEMENT_3D ( 'NONE', #17018, #13375, #11601 ) ;
#5086 = EDGE_LOOP ( 'NONE', ( #20034, #5425, #14162, #10739 ) ) ;
#5087 = CARTESIAN_POINT ( 'NONE',  ( -126.8180874853756563, 4.475000000000034284, 76.09999999999998010 ) ) ;
#5088 = ORIENTED_EDGE ( 'NONE', *, *, #9488, .F. ) ;
#5089 = ORIENTED_EDGE ( 'NONE', *, *, #15154, .F. ) ;
#5090 = DIRECTION ( 'NONE',  ( -0.3420262013688226133, 0.9396904158164079979, -0.000000000000000000 ) ) ;
#5091 = ADVANCED_FACE ( 'NONE', ( #10989 ), #16991, .F. ) ;
#5092 = LINE ( 'NONE', #7221, #13800 ) ;
#5093 = EDGE_LOOP ( 'NONE', ( #665, #15626, #16330, #6038 ) ) ;
#5094 = DIRECTION ( 'NONE',  ( 0.000000000000000000, 1.000000000000000000, 0.000000000000000000 ) ) ;
#5095 = CIRCLE ( 'NONE', #18253, 3.499999999999920064 ) ;
#5096 = CARTESIAN_POINT ( 'NONE',  ( -99.87539244072414135, 5.326380454491239647, 76.20000000000001705 ) ) ;
#5097 = EDGE_CURVE ( 'NONE', #4604, #2742, #5457, .T. ) ;
#5098 = VECTOR ( 'NONE', #19700, 1000.000000000000000 ) ;
#5099 = DIRECTION ( 'NONE',  ( -0.000000000000000000, -0.000000000000000000, -1.000000000000000000 ) ) ;
#5100 = AXIS2_PLACEMENT_3D ( 'NONE', #5774, #3, #1666 ) ;
#5101 = LINE ( 'NONE', #1678, #9925 ) ;
#5102 = VERTEX_POINT ( 'NONE', #2016 ) ;
#5103 = DIRECTION ( 'NONE',  ( -1.000000000000000000, -0.000000000000000000, -0.000000000000000000 ) ) ;
#5104 = DIRECTION ( 'NONE',  ( -0.000000000000000000, -1.000000000000000000, -0.000000000000000000 ) ) ;
#5105 = DIRECTION ( 'NONE',  ( 0.000000000000000000, 0.000000000000000000, -1.000000000000000000 ) ) ;
#5106 = ADVANCED_FACE ( 'NONE', ( #7579 ), #3918, .F. ) ;
#5107 = ORIENTED_EDGE ( 'NONE', *, *, #1105, .T. ) ;
#5108 = CARTESIAN_POINT ( 'NONE',  ( -103.2864401378078867, 5.627644230767172573, 76.09999999999996589 ) ) ;
#5109 = EDGE_CURVE ( 'NONE', #19405, #8884, #19828, .T. ) ;
#5110 = DIRECTION ( 'NONE',  ( -0.000000000000000000, -0.000000000000000000, -1.000000000000000000 ) ) ;
#5111 = CARTESIAN_POINT ( 'NONE',  ( -12.69999999999998863, 12.37500000000004796, 9.524999999999991473 ) ) ;
#5112 = DIRECTION ( 'NONE',  ( 0.000000000000000000, 0.000000000000000000, -1.000000000000000000 ) ) ;
#5113 = CARTESIAN_POINT ( 'NONE',  ( -106.6099679315069153, 7.860211038289839358, 76.10000000000000853 ) ) ;
#5114 = CARTESIAN_POINT ( 'NONE',  ( -105.9823533738994570, 5.358911096652277273, 76.09999999999996589 ) ) ;
#5115 = ORIENTED_EDGE ( 'NONE', *, *, #20727, .F. ) ;
#5116 = AXIS2_PLACEMENT_3D ( 'NONE', #16956, #13199, #14972 ) ;
#5117 = FACE_BOUND ( 'NONE', #7382, .T. ) ;
#5118 = ORIENTED_EDGE ( 'NONE', *, *, #3535, .F. ) ;
#5119 = VERTEX_POINT ( 'NONE', #14761 ) ;
#5120 = DIRECTION ( 'NONE',  ( -0.000000000000000000, -0.000000000000000000, -1.000000000000000000 ) ) ;
#5121 = DIRECTION ( 'NONE',  ( 1.000000000000000000, 0.000000000000000000, 0.000000000000000000 ) ) ;
#5122 = DIRECTION ( 'NONE',  ( 0.000000000000000000, -1.000000000000000000, 0.000000000000000000 ) ) ;
#5123 = ORIENTED_EDGE ( 'NONE', *, *, #1787, .T. ) ;
#5124 = CARTESIAN_POINT ( 'NONE',  ( -105.0250323524770124, 6.491858835641910019, 76.09999999999996589 ) ) ;
#5125 = ORIENTED_EDGE ( 'NONE', *, *, #2498, .T. ) ;
#5126 = CARTESIAN_POINT ( 'NONE',  ( -106.5080751928196321, 5.254607635707415625, 76.20000000000000284 ) ) ;
#5127 = DIRECTION ( 'NONE',  ( 0.000000000000000000, 0.000000000000000000, 1.000000000000000000 ) ) ;
#5128 = ORIENTED_EDGE ( 'NONE', *, *, #649, .F. ) ;
#5129 = CARTESIAN_POINT ( 'NONE',  ( -139.6999999999999886, 0.9472999999999751619, -63.50000000000001421 ) ) ;
#5130 = VECTOR ( 'NONE', #215, 1000.000000000000000 ) ;
#5131 = CARTESIAN_POINT ( 'NONE',  ( -127.9540488701247654, 5.099787066637557764, 76.09999999999998010 ) ) ;
#5132 = ORIENTED_EDGE ( 'NONE', *, *, #20157, .F. ) ;
#5133 = CARTESIAN_POINT ( 'NONE',  ( 139.6999999999999886, 0.9472999999999751619, -12.70000000000000284 ) ) ;
#5134 = DIRECTION ( 'NONE',  ( -0.000000000000000000, -1.000000000000000000, -0.000000000000000000 ) ) ;
#5135 = AXIS2_PLACEMENT_3D ( 'NONE', #5670, #13075, #13307 ) ;
#5136 = DIRECTION ( 'NONE',  ( -0.000000000000000000, -0.000000000000000000, -1.000000000000000000 ) ) ;
#5137 = EDGE_CURVE ( 'NONE', #15841, #1161, #13996, .T. ) ;
#5138 = LINE ( 'NONE', #8914, #9040 ) ;
#5139 = LINE ( 'NONE', #17140, #8360 ) ;
#5140 = ORIENTED_EDGE ( 'NONE', *, *, #14601, .F. ) ;
#5141 = ORIENTED_EDGE ( 'NONE', *, *, #16329, .T. ) ;
#5142 = FACE_OUTER_BOUND ( 'NONE', #12718, .T. ) ;
#5143 = CARTESIAN_POINT ( 'NONE',  ( -104.7685782179688090, 4.911780265474792628, 76.09999999999996589 ) ) ;
#5144 = CARTESIAN_POINT ( 'NONE',  ( -126.9999999999999716, 12.69999999999999929, -50.80000000000001137 ) ) ;
#5145 = EDGE_LOOP ( 'NONE', ( #1885, #14737, #16223, #22139 ) ) ;
#5146 = ORIENTED_EDGE ( 'NONE', *, *, #20067, .T. ) ;
#5147 = LINE ( 'NONE', #8453, #21121 ) ;
#5148 = ORIENTED_EDGE ( 'NONE', *, *, #20180, .T. ) ;
#5149 = ORIENTED_EDGE ( 'NONE', *, *, #2480, .F. ) ;
#5150 = AXIS2_PLACEMENT_3D ( 'NONE', #13756, #4800, #16541 ) ;
#5151 = CARTESIAN_POINT ( 'NONE',  ( -106.7491506799100733, 5.998890728456003352, 76.09999999999999432 ) ) ;
#5152 = AXIS2_PLACEMENT_3D ( 'NONE', #19106, #15228, #22422 ) ;
#5153 = ORIENTED_EDGE ( 'NONE', *, *, #17471, .F. ) ;
#5154 = LINE ( 'NONE', #16106, #5802 ) ;
#5155 = ADVANCED_FACE ( 'NONE', ( #3578 ), #7233, .F. ) ;
#5156 = CARTESIAN_POINT ( 'NONE',  ( -100.2352049373400860, 4.501668569179174462, 76.09999999999998010 ) ) ;
#5157 = DIRECTION ( 'NONE',  ( 0.000000000000000000, 0.000000000000000000, 1.000000000000000000 ) ) ;
#5158 = CARTESIAN_POINT ( 'NONE',  ( -100.2262881046735856, 4.633666367165058197, 76.19999999999997442 ) ) ;
#5159 = ORIENTED_EDGE ( 'NONE', *, *, #7983, .T. ) ;
#5160 = CARTESIAN_POINT ( 'NONE',  ( -121.6556604918569633, 5.802383220918025053, 76.19999999999998863 ) ) ;
#5161 = EDGE_CURVE ( 'NONE', #12266, #557, #2483, .T. ) ;
#5162 = CARTESIAN_POINT ( 'NONE',  ( -105.5002093092093247, 7.071468546321957760, 76.09999999999996589 ) ) ;
#5163 = CYLINDRICAL_SURFACE ( 'NONE', #15995, 2.552699999999990865 ) ;
#5164 = ADVANCED_FACE ( 'NONE', ( #20527 ), #20019, .F. ) ;
#5165 = DIRECTION ( 'NONE',  ( 0.000000000000000000, 0.000000000000000000, -1.000000000000000000 ) ) ;
#5166 = CARTESIAN_POINT ( 'NONE',  ( -98.66704542584346882, 5.832162281428912465, 76.19999999999996021 ) ) ;
#5167 = CARTESIAN_POINT ( 'NONE',  ( -104.7531869326757601, 7.467387820508576191, 76.09999999999996589 ) ) ;
#5168 = CARTESIAN_POINT ( 'NONE',  ( -105.5377962345897345, 5.344344154360728183, 76.09999999999996589 ) ) ;
#5169 = DIRECTION ( 'NONE',  ( 0.000000000000000000, 0.000000000000000000, -1.000000000000000000 ) ) ;
#5170 = ORIENTED_EDGE ( 'NONE', *, *, #2193, .F. ) ;
#5171 = AXIS2_PLACEMENT_3D ( 'NONE', #8993, #6868, #16173 ) ;
#5172 = CONICAL_SURFACE ( 'NONE', #22853, 3.500000000000031086, 0.7853981633974482790 ) ;
#5173 = ORIENTED_EDGE ( 'NONE', *, *, #6215, .F. ) ;
#5174 = CARTESIAN_POINT ( 'NONE',  ( -110.8374673158035080, 5.473773806922367591, 76.09999999999998010 ) ) ;
#5175 = CARTESIAN_POINT ( 'NONE',  ( -63.50000000000000000, 12.69999999999999929, -60.00000000000006395 ) ) ;
#5176 = ORIENTED_EDGE ( 'NONE', *, *, #6674, .T. ) ;
#5177 = DIRECTION ( 'NONE',  ( -1.000000000000000000, 0.000000000000000000, 0.000000000000000000 ) ) ;
#5178 = VERTEX_POINT ( 'NONE', #18630 ) ;
#5179 = EDGE_CURVE ( 'NONE', #21749, #10433, #13215, .T. ) ;
#5180 = VECTOR ( 'NONE', #5969, 999.9999999999998863 ) ;
#5181 = CIRCLE ( 'NONE', #10454, 3.500000000000003109 ) ;
#5182 = CONICAL_SURFACE ( 'NONE', #2919, 3.500000000000031086, 0.7853981633974482790 ) ;
#5183 = CARTESIAN_POINT ( 'NONE',  ( -126.9999999999999716, 6.499999999999999112, -50.80000000000001137 ) ) ;
#5184 = ORIENTED_EDGE ( 'NONE', *, *, #3520, .T. ) ;
#5185 = FACE_OUTER_BOUND ( 'NONE', #13432, .T. ) ;
#5186 = CARTESIAN_POINT ( 'NONE',  ( -99.65883597113779047, 4.923717948717973414, 76.09999999999998010 ) ) ;
#5187 = EDGE_CURVE ( 'NONE', #11771, #15345, #1948, .T. ) ;
#5188 = ORIENTED_EDGE ( 'NONE', *, *, #6343, .F. ) ;
#5189 = CARTESIAN_POINT ( 'NONE',  ( -139.6999999999999886, 0.000000000000000000, -12.70000000000000284 ) ) ;
#5190 = CARTESIAN_POINT ( 'NONE',  ( -12.69999999999998863, 0.3250000000000295985, 12.69999999999998863 ) ) ;
#5191 = CARTESIAN_POINT ( 'NONE',  ( -38.09999999999999432, 0.000000000000000000, -10.14729999999999777 ) ) ;
#5192 = ORIENTED_EDGE ( 'NONE', *, *, #16372, .T. ) ;
#5193 = CARTESIAN_POINT ( 'NONE',  ( -114.2999999999999829, 12.69999999999999929, 40.65269999999999584 ) ) ;
#5194 = ORIENTED_EDGE ( 'NONE', *, *, #19585, .F. ) ;
#5195 = VECTOR ( 'NONE', #11377, 1000.000000000000000 ) ;
#5196 = AXIS2_PLACEMENT_3D ( 'NONE', #1155, #1270, #20840 ) ;
#5197 = CARTESIAN_POINT ( 'NONE',  ( -123.9910568129920563, 4.662444425016794014, 76.19999999999998863 ) ) ;
#5198 = DIRECTION ( 'NONE',  ( -0.000000000000000000, 1.000000000000000000, -0.000000000000000000 ) ) ;
#5199 = DIRECTION ( 'NONE',  ( -0.000000000000000000, -1.000000000000000000, -0.000000000000000000 ) ) ;
#5200 = EDGE_LOOP ( 'NONE', ( #16443, #12261, #15113, #2401 ) ) ;
#5201 = EDGE_CURVE ( 'NONE', #10398, #3738, #7806, .T. ) ;
#5202 = ORIENTED_EDGE ( 'NONE', *, *, #22092, .T. ) ;
#5203 = DIRECTION ( 'NONE',  ( -0.000000000000000000, 1.000000000000000000, 0.000000000000000000 ) ) ;
#5204 = ORIENTED_EDGE ( 'NONE', *, *, #15770, .F. ) ;
#5205 = LINE ( 'NONE', #23234, #5098 ) ;
#5206 = ADVANCED_FACE ( 'NONE', ( #18862 ), #13560, .F. ) ;
#5207 = DIRECTION ( 'NONE',  ( 0.000000000000000000, -1.000000000000000000, 0.000000000000000000 ) ) ;
#5208 = VERTEX_POINT ( 'NONE', #9786 ) ;
#5209 = AXIS2_PLACEMENT_3D ( 'NONE', #15777, #1166, #17415 ) ;
#5210 = LINE ( 'NONE', #6988, #964 ) ;
#5211 = CIRCLE ( 'NONE', #21778, 0.7079339879594304108 ) ;
#5212 = CARTESIAN_POINT ( 'NONE',  ( -126.9999999999999716, 12.45000000000002061, -56.30000000000001847 ) ) ;
#5213 = VECTOR ( 'NONE', #6161, 1000.000000000000000 ) ;
#5214 = DIRECTION ( 'NONE',  ( -0.000000000000000000, -1.000000000000000000, -0.000000000000000000 ) ) ;
#5215 = ORIENTED_EDGE ( 'NONE', *, *, #5659, .T. ) ;
#5216 = LINE ( 'NONE', #15935, #22852 ) ;
#5217 = CARTESIAN_POINT ( 'NONE',  ( -105.2383632147313790, 7.577463942305148414, 76.09999999999996589 ) ) ;
#5218 = LINE ( 'NONE', #10517, #8296 ) ;
#5219 = ORIENTED_EDGE ( 'NONE', *, *, #19917, .T. ) ;
#5220 = CARTESIAN_POINT ( 'NONE',  ( -103.9248720089023976, 7.370674603380508394, 76.09999999999996589 ) ) ;
#5221 = ADVANCED_FACE ( 'NONE', ( #2366 ), #5728, .F. ) ;
#5222 = DIRECTION ( 'NONE',  ( -1.000000000000000000, 0.000000000000000000, 0.000000000000000000 ) ) ;
#5223 = EDGE_CURVE ( 'NONE', #2784, #15891, #15106, .T. ) ;
#5224 = CARTESIAN_POINT ( 'NONE',  ( -98.68552886267924862, 6.439944587034643675, 76.19999999999998863 ) ) ;
#5225 = DIRECTION ( 'NONE',  ( 0.000000000000000000, 1.000000000000000000, -0.000000000000000000 ) ) ;
#5227 = DIRECTION ( 'NONE',  ( -0.000000000000000000, -0.000000000000000000, 1.000000000000000000 ) ) ;
#5226 = CARTESIAN_POINT ( 'NONE',  ( -106.6930864321809196, 7.893338612306058266, 76.09999999999998010 ) ) ;
#5228 = AXIS2_PLACEMENT_3D ( 'NONE', #21380, #12426, #13716 ) ;
#5229 = DIRECTION ( 'NONE',  ( 8.659560562354815762E-17, 0.7071067811865573427, -0.7071067811865378028 ) ) ;
#5230 = ORIENTED_EDGE ( 'NONE', *, *, #12835, .T. ) ;
#5231 = EDGE_CURVE ( 'NONE', #7939, #3225, #599, .T. ) ;
#5232 = AXIS2_PLACEMENT_3D ( 'NONE', #8615, #9079, #14492 ) ;
#5233 = CIRCLE ( 'NONE', #13511, 2.552700000000005076 ) ;
#5234 = CARTESIAN_POINT ( 'NONE',  ( 38.09999999999999432, 12.69999999999999929, -63.50000000000001421 ) ) ;
#5235 = CIRCLE ( 'NONE', #8250, 3.499999999999975131 ) ;
#5236 = EDGE_LOOP ( 'NONE', ( #4674, #17067, #18079, #21683 ) ) ;
#5237 = ORIENTED_EDGE ( 'NONE', *, *, #13861, .F. ) ;
#5238 = DIRECTION ( 'NONE',  ( -0.000000000000000000, -0.000000000000000000, 1.000000000000000000 ) ) ;
#5239 = EDGE_CURVE ( 'NONE', #9100, #20544, #6095, .T. ) ;
#5240 = DIRECTION ( 'NONE',  ( -0.000000000000000000, -0.000000000000000000, -1.000000000000000000 ) ) ;
#5241 = ADVANCED_FACE ( 'NONE', ( #14875 ), #13233, .F. ) ;
#5242 = CYLINDRICAL_SURFACE ( 'NONE', #13167, 2.552699999999990865 ) ;
#5243 = ORIENTED_EDGE ( 'NONE', *, *, #6210, .F. ) ;
#5244 = DIRECTION ( 'NONE',  ( 0.000000000000000000, 0.000000000000000000, -1.000000000000000000 ) ) ;
#5245 = EDGE_CURVE ( 'NONE', #10398, #13805, #447, .T. ) ;
#5246 = ORIENTED_EDGE ( 'NONE', *, *, #18492, .T. ) ;
#5247 = AXIS2_PLACEMENT_3D ( 'NONE', #10346, #12230, #23078 ) ;
#5248 = CARTESIAN_POINT ( 'NONE',  ( -106.4723375737018927, 5.484615384615408651, 76.19999999999998863 ) ) ;
#5249 = CARTESIAN_POINT ( 'NONE',  ( -105.6197734711416416, 6.113521634612835598, 76.19999999999998863 ) ) ;
#5250 = LINE ( 'NONE', #10544, #21948 ) ;
#5251 = ORIENTED_EDGE ( 'NONE', *, *, #9418, .F. ) ;
#5252 = AXIS2_PLACEMENT_3D ( 'NONE', #9344, #2379, #14997 ) ;
#5253 = CIRCLE ( 'NONE', #722, 3.500000000000031086 ) ;
#5254 = CARTESIAN_POINT ( 'NONE',  ( -127.5688617884997740, 6.480331451685493072, 76.09999999999998010 ) ) ;
#5255 = DIRECTION ( 'NONE',  ( 0.000000000000000000, -1.000000000000000000, 0.000000000000000000 ) ) ;
#5256 = VERTEX_POINT ( 'NONE', #8038 ) ;
#5257 = DIRECTION ( 'NONE',  ( 2.161452426037861384E-14, 1.000000000000000000, -0.000000000000000000 ) ) ;
#5258 = FACE_OUTER_BOUND ( 'NONE', #1120, .T. ) ;
#5259 = DIRECTION ( 'NONE',  ( 8.659560562355100491E-17, 0.7071067811865340280, -0.7071067811865611175 ) ) ;
#5260 = DIRECTION ( 'NONE',  ( -0.000000000000000000, -0.000000000000000000, -1.000000000000000000 ) ) ;
#5261 = DIRECTION ( 'NONE',  ( 0.000000000000000000, 0.000000000000000000, 1.000000000000000000 ) ) ;
#5262 = EDGE_CURVE ( 'NONE', #2746, #9755, #16251, .T. ) ;
#5263 = ORIENTED_EDGE ( 'NONE', *, *, #2273, .F. ) ;
#5264 = DIRECTION ( 'NONE',  ( 0.000000000000000000, 0.000000000000000000, 1.000000000000000000 ) ) ;
#5265 = CYLINDRICAL_SURFACE ( 'NONE', #6032, 2.552699999999990865 ) ;
#5266 = DIRECTION ( 'NONE',  ( 0.000000000000000000, 0.000000000000000000, 1.000000000000000000 ) ) ;
#5267 = CIRCLE ( 'NONE', #4877, 3.499999999999947597 ) ;
#5268 = ORIENTED_EDGE ( 'NONE', *, *, #8493, .F. ) ;
#5269 = ADVANCED_FACE ( 'NONE', ( #22293, #22062 ), #6264, .T. ) ;
#5270 = ORIENTED_EDGE ( 'NONE', *, *, #9243, .F. ) ;
#5271 = ORIENTED_EDGE ( 'NONE', *, *, #16732, .T. ) ;
#5272 = ORIENTED_EDGE ( 'NONE', *, *, #1973, .T. ) ;
#5273 = CIRCLE ( 'NONE', #9404, 2.552699999999990865 ) ;
#5274 = CIRCLE ( 'NONE', #18426, 3.299999999999997158 ) ;
#5275 = ORIENTED_EDGE ( 'NONE', *, *, #22717, .F. ) ;
#5276 = DIRECTION ( 'NONE',  ( -0.000000000000000000, -0.000000000000000000, -1.000000000000000000 ) ) ;
#5277 = EDGE_CURVE ( 'NONE', #15186, #4492, #11735, .T. ) ;
#5278 = CARTESIAN_POINT ( 'NONE',  ( -63.50000000000000000, 11.75270000000002923, -63.50000000000001421 ) ) ;
#5279 = CARTESIAN_POINT ( 'NONE',  ( -98.96262202883011128, 5.572956730769254463, 76.19999999999998863 ) ) ;
#5280 = ORIENTED_EDGE ( 'NONE', *, *, #8999, .F. ) ;
#5281 = DIRECTION ( 'NONE',  ( 0.000000000000000000, -1.000000000000000000, 0.000000000000000000 ) ) ;
#5282 = CARTESIAN_POINT ( 'NONE',  ( -114.2999999999999829, 11.75270000000000969, -38.10000000000000142 ) ) ;
#5283 = AXIS2_PLACEMENT_3D ( 'NONE', #19711, #19821, #14170 ) ;
#5284 = CARTESIAN_POINT ( 'NONE',  ( -98.45160411705101922, 6.884017864911513129, 76.19999999999998863 ) ) ;
#5285 = DIRECTION ( 'NONE',  ( 0.000000000000000000, 1.000000000000000000, -0.000000000000000000 ) ) ;
#5286 = DIRECTION ( 'NONE',  ( -0.000000000000000000, -0.000000000000000000, 1.000000000000000000 ) ) ;
#5287 = CARTESIAN_POINT ( 'NONE',  ( -139.6999999999999886, 12.69999999999999929, 63.49999999999998579 ) ) ;
#5288 = DIRECTION ( 'NONE',  ( 0.000000000000000000, -1.000000000000000000, 0.000000000000000000 ) ) ;
#5289 = CARTESIAN_POINT ( 'NONE',  ( -131.4473086862762159, 4.662444425016794014, 76.09999999999998010 ) ) ;
#5290 = CONICAL_SURFACE ( 'NONE', #19963, 3.499999999999947597, 0.7853981633974346233 ) ;
#5291 = CARTESIAN_POINT ( 'NONE',  ( -12.69999999999998863, 0.000000000000000000, 66.99999999999992895 ) ) ;
#5292 = ORIENTED_EDGE ( 'NONE', *, *, #2940, .F. ) ;
#5294 = FACE_BOUND ( 'NONE', #12163, .T. ) ;
#5293 = CARTESIAN_POINT ( 'NONE',  ( -110.8194658834757007, 5.531337770318872415, 76.19999999999998863 ) ) ;
#5295 = CARTESIAN_POINT ( 'NONE',  ( -111.1397053621634257, 5.518970352564126713, 76.09999999999998010 ) ) ;
#5296 = AXIS2_PLACEMENT_3D ( 'NONE', #22591, #6558, #18806 ) ;
#5297 = ORIENTED_EDGE ( 'NONE', *, *, #15905, .T. ) ;
#5298 = EDGE_CURVE ( 'NONE', #15627, #14778, #1591, .T. ) ;
#5299 = DIRECTION ( 'NONE',  ( 0.000000000000000000, 0.000000000000000000, 1.000000000000000000 ) ) ;
#5300 = EDGE_CURVE ( 'NONE', #11719, #6631, #8154, .T. ) ;
#5301 = CIRCLE ( 'NONE', #15838, 5.500000000000005329 ) ;
#5302 = ADVANCED_BREP_SHAPE_REPRESENTATION ( 'Part21-deformable mirror breadboard', ( #12154, #19233 ), #2287 ) ;
#5303 = CARTESIAN_POINT ( 'NONE',  ( -99.57125976355146690, 5.041740226186015583, 76.09999999999998010 ) ) ;
#5304 = EDGE_LOOP ( 'NONE', ( #17548, #1588, #20881, #18172 ) ) ;
#5305 = CARTESIAN_POINT ( 'NONE',  ( -126.9999999999999716, 12.69999999999999929, -47.50000000000000000 ) ) ;
#5306 = DIRECTION ( 'NONE',  ( 0.000000000000000000, 1.000000000000000000, 0.000000000000000000 ) ) ;
#5307 = ORIENTED_EDGE ( 'NONE', *, *, #16922, .F. ) ;
#5308 = DIRECTION ( 'NONE',  ( 0.000000000000000000, 0.000000000000000000, -1.000000000000000000 ) ) ;
#5309 = DIRECTION ( 'NONE',  ( 0.000000000000000000, 0.000000000000000000, 1.000000000000000000 ) ) ;
#5310 = VECTOR ( 'NONE', #17142, 1000.000000000000000 ) ;
#5311 = CYLINDRICAL_SURFACE ( 'NONE', #14637, 2.552700000000005076 ) ;
#5312 = CONICAL_SURFACE ( 'NONE', #7205, 3.499999999999975131, 0.7853981633974437271 ) ;
#5313 = ORIENTED_EDGE ( 'NONE', *, *, #14849, .F. ) ;
#5314 = CARTESIAN_POINT ( 'NONE',  ( 114.3000000000000114, 11.75270000000000969, -40.65270000000001005 ) ) ;
#5315 = EDGE_LOOP ( 'NONE', ( #13538, #17210, #4846, #10370 ) ) ;
#5316 = EDGE_CURVE ( 'NONE', #5385, #8664, #9490, .T. ) ;
#5317 = DIRECTION ( 'NONE',  ( 0.000000000000000000, -1.000000000000000000, 0.000000000000000000 ) ) ;
#5318 = CARTESIAN_POINT ( 'NONE',  ( -121.2954946939099869, 8.223971550589491031, 76.19999999999998863 ) ) ;
#5319 = CARTESIAN_POINT ( 'NONE',  ( -63.50000000000000000, 11.75270000000002923, -38.10000000000000142 ) ) ;
#5320 = ORIENTED_EDGE ( 'NONE', *, *, #9362, .T. ) ;
#5321 = EDGE_LOOP ( 'NONE', ( #11739, #10538, #20448, #22099 ) ) ;
#5322 = EDGE_CURVE ( 'NONE', #13805, #1183, #10263, .T. ) ;
#5323 = EDGE_CURVE ( 'NONE', #19082, #15007, #20872, .T. ) ;
#5324 = DIRECTION ( 'NONE',  ( -0.000000000000000000, -1.000000000000000000, -0.000000000000000000 ) ) ;
#5325 = ORIENTED_EDGE ( 'NONE', *, *, #20084, .F. ) ;
#5326 = VECTOR ( 'NONE', #22210, 1000.000000000000000 ) ;
#5327 = LINE ( 'NONE', #7100, #9981 ) ;
#5328 = VECTOR ( 'NONE', #7406, 1000.000000000000000 ) ;
#5329 = CARTESIAN_POINT ( 'NONE',  ( -63.50000000000000000, 0.9473000000000167953, -40.65270000000001005 ) ) ;
#5330 = ORIENTED_EDGE ( 'NONE', *, *, #22499, .F. ) ;
#5331 = FACE_OUTER_BOUND ( 'NONE', #15261, .T. ) ;
#5332 = DIRECTION ( 'NONE',  ( -0.000000000000000000, 1.000000000000000000, -0.000000000000000000 ) ) ;
#5333 = DIRECTION ( 'NONE',  ( 0.000000000000000000, 0.000000000000000000, -1.000000000000000000 ) ) ;
#5334 = EDGE_LOOP ( 'NONE', ( #14016, #12467, #2548, #16009 ) ) ;
#5335 = DIRECTION ( 'NONE',  ( 0.000000000000000000, 0.000000000000000000, 1.000000000000000000 ) ) ;
#5336 = DIRECTION ( 'NONE',  ( -0.000000000000000000, -1.000000000000000000, -0.000000000000000000 ) ) ;
#5337 = CARTESIAN_POINT ( 'NONE',  ( 114.3000000000000114, 0.000000000000000000, 15.25269999999999371 ) ) ;
#5338 = ORIENTED_EDGE ( 'NONE', *, *, #19088, .F. ) ;
#5339 = CARTESIAN_POINT ( 'NONE',  ( -99.63962756906180118, 7.313944913261567038, 76.20000000000000284 ) ) ;
#5340 = VECTOR ( 'NONE', #21709, 1000.000000000000114 ) ;
#5341 = CARTESIAN_POINT ( 'NONE',  ( -102.5236196249853009, 6.686338141028506321, 76.09999999999998010 ) ) ;
#5342 = CIRCLE ( 'NONE', #12111, 2.552700000000005076 ) ;
#5343 = ADVANCED_FACE ( 'NONE', ( #6851 ), #13915, .F. ) ;
#5344 = CARTESIAN_POINT ( 'NONE',  ( -106.9814474423324810, 6.524768770441744969, 76.09999999998211706 ) ) ;
#5345 = CARTESIAN_POINT ( 'NONE',  ( -96.78002988139419926, 6.449358974358998964, 76.09999999999998010 ) ) ;
#5347 = CARTESIAN_POINT ( 'NONE',  ( 63.50000000000000000, 0.9473000000000167953, 15.25269999999999371 ) ) ;
#5346 = CARTESIAN_POINT ( 'NONE',  ( -106.1883635813498756, 7.425161675440115516, 76.09999999999998010 ) ) ;
#5348 = CARTESIAN_POINT ( 'NONE',  ( -107.1131842116178632, 4.476497908608451759, 76.09999999999999432 ) ) ;
#5349 = ORIENTED_EDGE ( 'NONE', *, *, #5954, .F. ) ;
#5350 = CARTESIAN_POINT ( 'NONE',  ( -63.50000000000000000, 0.000000000000000000, -38.10000000000000142 ) ) ;
#5351 = VERTEX_POINT ( 'NONE', #19098 ) ;
#5352 = ORIENTED_EDGE ( 'NONE', *, *, #15587, .T. ) ;
#5353 = CARTESIAN_POINT ( 'NONE',  ( -106.6118359495957861, 5.074409954918397858, 76.19999999999997442 ) ) ;
#5354 = CARTESIAN_POINT ( 'NONE',  ( -88.89999999999997726, 0.000000000000000000, 12.69999999999998863 ) ) ;
#5355 = VERTEX_POINT ( 'NONE', #1547 ) ;
#5356 = CARTESIAN_POINT ( 'NONE',  ( 12.69999999999998863, 0.000000000000000000, -63.50000000000001421 ) ) ;
#5357 = VERTEX_POINT ( 'NONE', #6614 ) ;
#5358 = CIRCLE ( 'NONE', #2714, 3.500000000000031086 ) ;
#5359 = CONICAL_SURFACE ( 'NONE', #4981, 2.552699999999990865, 0.7853981633974678189 ) ;
#5360 = CARTESIAN_POINT ( 'NONE',  ( 114.3000000000000114, 12.69999999999999929, 16.19999999999996376 ) ) ;
#5361 = EDGE_CURVE ( 'NONE', #12743, #20839, #2954, .T. ) ;
#5362 = DIRECTION ( 'NONE',  ( 0.000000000000000000, 1.000000000000000000, -0.000000000000000000 ) ) ;
#5363 = VERTEX_POINT ( 'NONE', #17437 ) ;
#5364 = EDGE_CURVE ( 'NONE', #12300, #8292, #18129, .T. ) ;
#5365 = DIRECTION ( 'NONE',  ( -0.000000000000000000, -1.000000000000000000, 0.000000000000000000 ) ) ;
#5366 = DIRECTION ( 'NONE',  ( 0.000000000000000000, 0.000000000000000000, 1.000000000000000000 ) ) ;
#5367 = EDGE_LOOP ( 'NONE', ( #4732, #21140 ) ) ;
#5368 = CARTESIAN_POINT ( 'NONE',  ( -105.9804883362679533, 5.551162816227704688, 76.09999999999998010 ) ) ;
#5369 = CARTESIAN_POINT ( 'NONE',  ( -126.9999999999999716, -3.469446951953614189E-15, 50.79999999999999005 ) ) ;
#5370 = FACE_OUTER_BOUND ( 'NONE', #9948, .T. ) ;
#5371 = CARTESIAN_POINT ( 'NONE',  ( -98.76442741336080644, 7.508372565956232592, 76.19999999999998863 ) ) ;
#5372 = LINE ( 'NONE', #21737, #8750 ) ;
#5373 = ORIENTED_EDGE ( 'NONE', *, *, #20697, .F. ) ;
#5374 = ADVANCED_FACE ( 'NONE', ( #10615 ), #1305, .F. ) ;
#5375 = ORIENTED_EDGE ( 'NONE', *, *, #14595, .F. ) ;
#5376 = EDGE_CURVE ( 'NONE', #12092, #9446, #17368, .T. ) ;
#5377 = DIRECTION ( 'NONE',  ( -0.000000000000000000, -0.000000000000000000, -1.000000000000000000 ) ) ;
#5378 = LINE ( 'NONE', #14334, #20341 ) ;
#5379 = EDGE_CURVE ( 'NONE', #1352, #16086, #8279, .T. ) ;
#5380 = CARTESIAN_POINT ( 'NONE',  ( 139.6999999999999886, 12.69999999999999929, 63.49999999999998579 ) ) ;
#5381 = EDGE_LOOP ( 'NONE', ( #10675, #12322, #4679, #12334 ) ) ;
#5382 = ORIENTED_EDGE ( 'NONE', *, *, #1903, .F. ) ;
#5383 = DIRECTION ( 'NONE',  ( 1.000000000000000000, 0.000000000000000000, 0.000000000000000000 ) ) ;
#5384 = ORIENTED_EDGE ( 'NONE', *, *, #3452, .T. ) ;
#5385 = VERTEX_POINT ( 'NONE', #10377 ) ;
#5386 = CARTESIAN_POINT ( 'NONE',  ( -63.50000000000000000, 0.9473000000000167953, 38.09999999999998721 ) ) ;
#5387 = VERTEX_POINT ( 'NONE', #19335 ) ;
#5388 = DIRECTION ( 'NONE',  ( 0.000000000000000000, -1.000000000000000000, 0.000000000000000000 ) ) ;
#5389 = CIRCLE ( 'NONE', #21563, 3.500000000000031086 ) ;
#5390 = EDGE_CURVE ( 'NONE', #6291, #15627, #6478, .T. ) ;
#5391 = CARTESIAN_POINT ( 'NONE',  ( -88.89999999999999147, 0.9472999999999335285, 60.94729999999998427 ) ) ;
#5392 = CARTESIAN_POINT ( 'NONE',  ( -106.9280915282119651, 6.060396804184868813, 76.19999999999997442 ) ) ;
#5393 = EDGE_LOOP ( 'NONE', ( #14291, #11632, #6841, #19265 ) ) ;
#5394 = AXIS2_PLACEMENT_3D ( 'NONE', #1123, #7025, #8683 ) ;
#5395 = CONICAL_SURFACE ( 'NONE', #14795, 3.500000000000031086, 0.7853981633974491672 ) ;
#5396 = ADVANCED_FACE ( 'NONE', ( #4839 ), #1189, .F. ) ;
#5397 = DIRECTION ( 'NONE',  ( 0.000000000000000000, 0.000000000000000000, -1.000000000000000000 ) ) ;
#5398 = CARTESIAN_POINT ( 'NONE',  ( -98.44077343316173767, 6.984744990924990127, 76.09999999999998010 ) ) ;
#5399 = CARTESIAN_POINT ( 'NONE',  ( -98.44028629165060806, 7.004647435897459751, 76.09999999999998010 ) ) ;
#5400 = CARTESIAN_POINT ( 'NONE',  ( 139.6999999999999886, 12.69999999999999929, -38.10000000000000853 ) ) ;
#5401 = CARTESIAN_POINT ( 'NONE',  ( -63.50000000000000000, 12.69999999999999929, -12.70000000000000284 ) ) ;
#5402 = DIRECTION ( 'NONE',  ( 0.000000000000000000, 0.000000000000000000, -1.000000000000000000 ) ) ;
#5403 = LINE ( 'NONE', #201, #20010 ) ;
#5404 = DIRECTION ( 'NONE',  ( 0.000000000000000000, 0.000000000000000000, -1.000000000000000000 ) ) ;
#5405 = EDGE_CURVE ( 'NONE', #2728, #19652, #3862, .T. ) ;
#5406 = ORIENTED_EDGE ( 'NONE', *, *, #22734, .T. ) ;
#5408 = FACE_BOUND ( 'NONE', #22534, .T. ) ;
#5407 = CARTESIAN_POINT ( 'NONE',  ( -106.4212323276239545, 6.228903583096648156, 76.09999999999998010 ) ) ;
#5409 = DIRECTION ( 'NONE',  ( 0.000000000000000000, 0.000000000000000000, -1.000000000000000000 ) ) ;
#5410 = ORIENTED_EDGE ( 'NONE', *, *, #21381, .F. ) ;
#5411 = VECTOR ( 'NONE', #7917, 1000.000000000000000 ) ;
#5412 = DIRECTION ( 'NONE',  ( -1.000000000000000000, 0.000000000000000000, 0.000000000000000000 ) ) ;
#5413 = DIRECTION ( 'NONE',  ( -0.000000000000000000, 1.000000000000000000, -0.000000000000000000 ) ) ;
#5414 = ORIENTED_EDGE ( 'NONE', *, *, #22609, .F. ) ;
#5415 = CIRCLE ( 'NONE', #20083, 3.500000000000003109 ) ;
#5416 = CARTESIAN_POINT ( 'NONE',  ( 139.6999999999999886, 0.000000000000000000, -38.10000000000000853 ) ) ;
#5417 = DIRECTION ( 'NONE',  ( -0.000000000000000000, 1.000000000000000000, -0.000000000000000000 ) ) ;
#5418 = EDGE_LOOP ( 'NONE', ( #1034, #7131, #18623, #22110 ) ) ;
#5419 = DIRECTION ( 'NONE',  ( -1.000000000000000000, 0.000000000000000000, 0.000000000000000000 ) ) ;
#5420 = CARTESIAN_POINT ( 'NONE',  ( -132.7706775408254884, 7.182015889714488566, 76.09999999999998010 ) ) ;
#5421 = CONICAL_SURFACE ( 'NONE', #6926, 3.500000000000031086, 0.7853981633974482790 ) ;
#5422 = DIRECTION ( 'NONE',  ( 0.000000000000000000, 0.000000000000000000, -1.000000000000000000 ) ) ;
#5423 = VERTEX_POINT ( 'NONE', #3186 ) ;
#5424 = DIRECTION ( 'NONE',  ( 0.000000000000000000, 0.000000000000000000, -1.000000000000000000 ) ) ;
#5425 = ORIENTED_EDGE ( 'NONE', *, *, #7559, .T. ) ;
#5426 = CARTESIAN_POINT ( 'NONE',  ( -139.6999999999999886, 12.69999999999999929, 38.09999999999998721 ) ) ;
#5427 = CARTESIAN_POINT ( 'NONE',  ( -12.69999999999998863, 0.3250000000000295985, -12.70000000000000284 ) ) ;
#5428 = CIRCLE ( 'NONE', #537, 3.174999999999997158 ) ;
#5429 = DIRECTION ( 'NONE',  ( -0.000000000000000000, 1.000000000000000000, -0.000000000000000000 ) ) ;
#5430 = VERTEX_POINT ( 'NONE', #13793 ) ;
#5431 = VERTEX_POINT ( 'NONE', #15563 ) ;
#5432 = CARTESIAN_POINT ( 'NONE',  ( 127.0000000000000284, -3.469446951953614189E-15, -50.80000000000001137 ) ) ;
#5433 = ORIENTED_EDGE ( 'NONE', *, *, #2530, .F. ) ;
#5434 = CIRCLE ( 'NONE', #11082, 6.808322913304354351 ) ;
#5435 = CIRCLE ( 'NONE', #14841, 2.552700000000005076 ) ;
#5436 = FACE_OUTER_BOUND ( 'NONE', #21980, .T. ) ;
#5437 = CARTESIAN_POINT ( 'NONE',  ( 88.90000000000000568, 0.9473000000000258991, -38.10000000000000142 ) ) ;
#5438 = ORIENTED_EDGE ( 'NONE', *, *, #10416, .T. ) ;
#5439 = DIRECTION ( 'NONE',  ( -0.000000000000000000, 1.000000000000000000, -0.000000000000000000 ) ) ;
#5440 = EDGE_CURVE ( 'NONE', #1171, #20574, #20033, .T. ) ;
#5441 = CARTESIAN_POINT ( 'NONE',  ( -105.5742698234099493, 5.514569872112917714, 76.19999999999998863 ) ) ;
#5442 = AXIS2_PLACEMENT_3D ( 'NONE', #3677, #18045, #21931 ) ;
#5443 = CARTESIAN_POINT ( 'NONE',  ( -114.2999999999999829, 0.9472999999999703880, 38.09999999999998721 ) ) ;
#5444 = VERTEX_POINT ( 'NONE', #1423 ) ;
#5445 = CARTESIAN_POINT ( 'NONE',  ( -106.6078590474137684, 7.053085229254493882, 76.09999999998211706 ) ) ;
#5446 = DIRECTION ( 'NONE',  ( -0.000000000000000000, -0.000000000000000000, -1.000000000000000000 ) ) ;
#5447 = EDGE_CURVE ( 'NONE', #23270, #9140, #22684, .T. ) ;
#5448 = DIRECTION ( 'NONE',  ( 0.000000000000000000, 0.7071067811865578978, 0.7071067811865371366 ) ) ;
#5449 = VERTEX_POINT ( 'NONE', #15801 ) ;
#5450 = EDGE_CURVE ( 'NONE', #20437, #16672, #15448, .T. ) ;
#5451 = CARTESIAN_POINT ( 'NONE',  ( -99.60209218330879821, 7.361509215940504447, 76.19999999999997442 ) ) ;
#5452 = AXIS2_PLACEMENT_3D ( 'NONE', #3496, #12087, #10562 ) ;
#5453 = DIRECTION ( 'NONE',  ( 0.000000000000000000, -0.7071067811865441310, -0.7071067811865510144 ) ) ;
#5454 = AXIS2_PLACEMENT_3D ( 'NONE', #4681, #15517, #22718 ) ;
#5455 = EDGE_CURVE ( 'NONE', #7739, #17460, #11365, .T. ) ;
#5456 = DIRECTION ( 'NONE',  ( 0.000000000000000000, 0.000000000000000000, 1.000000000000000000 ) ) ;
#5457 = LINE ( 'NONE', #7459, #16631 ) ;
#5459 = CARTESIAN_POINT ( 'NONE',  ( -123.2195408802092231, 6.536231900693795005, 76.19999999999998863 ) ) ;
#5458 = CARTESIAN_POINT ( 'NONE',  ( -106.1149167475181230, 7.108090375990482102, 76.20000000000000284 ) ) ;
#5460 = CARTESIAN_POINT ( 'NONE',  ( -106.5048156405489408, 4.602422384464011529, 76.09999999999996589 ) ) ;
#5461 = ORIENTED_EDGE ( 'NONE', *, *, #20801, .F. ) ;
#5462 = PLANE ( 'NONE',  #8247 ) ;
#5463 = VERTEX_POINT ( 'NONE', #12725 ) ;
#5464 = ORIENTED_EDGE ( 'NONE', *, *, #17358, .T. ) ;
#5465 = CARTESIAN_POINT ( 'NONE',  ( -106.4864311458791661, 5.326892378220060564, 76.09999999999998010 ) ) ;
#5466 = AXIS2_PLACEMENT_3D ( 'NONE', #12952, #112, #228 ) ;
#5467 = CARTESIAN_POINT ( 'NONE',  ( -121.9519239076150541, 8.037108476353072462, 76.09999999999998010 ) ) ;
#5468 = ORIENTED_EDGE ( 'NONE', *, *, #15395, .T. ) ;
#5469 = DIRECTION ( 'NONE',  ( 0.000000000000000000, 1.000000000000000000, -0.000000000000000000 ) ) ;
#5470 = VECTOR ( 'NONE', #4198, 1000.000000000000000 ) ;
#5471 = CARTESIAN_POINT ( 'NONE',  ( -94.94028629165060806, 7.571153846153869438, 76.19999999999998863 ) ) ;
#5472 = EDGE_CURVE ( 'NONE', #22753, #636, #14389, .T. ) ;
#5473 = FACE_OUTER_BOUND ( 'NONE', #20217, .T. ) ;
#5474 = EDGE_LOOP ( 'NONE', ( #140, #15138 ) ) ;
#5475 = DIRECTION ( 'NONE',  ( 1.000000000000000000, 0.000000000000000000, 0.000000000000000000 ) ) ;
#5476 = DIRECTION ( 'NONE',  ( 0.000000000000000000, 0.000000000000000000, -1.000000000000000000 ) ) ;
#5477 = ORIENTED_EDGE ( 'NONE', *, *, #4372, .F. ) ;
#5478 = LINE ( 'NONE', #705, #6513 ) ;
#5479 = ADVANCED_FACE ( 'NONE', ( #1883 ), #7554, .T. ) ;
#5480 = DIRECTION ( 'NONE',  ( 0.000000000000000000, 0.000000000000000000, -1.000000000000000000 ) ) ;
#5481 = CARTESIAN_POINT ( 'NONE',  ( -139.6999999999999886, 11.75269999999996884, 35.54729999999999990 ) ) ;
#5482 = DIRECTION ( 'NONE',  ( 0.000000000000000000, -1.000000000000000000, 0.000000000000000000 ) ) ;
#5483 = DIRECTION ( 'NONE',  ( 0.000000000000000000, 0.000000000000000000, -1.000000000000000000 ) ) ;
#5484 = ORIENTED_EDGE ( 'NONE', *, *, #1316, .F. ) ;
#5485 = ORIENTED_EDGE ( 'NONE', *, *, #9740, .T. ) ;
#5486 = CIRCLE ( 'NONE', #23169, 1.852470550663398718 ) ;
#5487 = DIRECTION ( 'NONE',  ( 0.000000000000000000, 0.000000000000000000, -1.000000000000000000 ) ) ;
#5488 = DIRECTION ( 'NONE',  ( 0.000000000000000000, 1.000000000000000000, 0.000000000000000000 ) ) ;
#5489 = LINE ( 'NONE', #3722, #21269 ) ;
#5490 = ORIENTED_EDGE ( 'NONE', *, *, #21620, .T. ) ;
#5491 = EDGE_CURVE ( 'NONE', #22014, #2472, #14013, .T. ) ;
#5492 = VERTEX_POINT ( 'NONE', #18025 ) ;
#5493 = CARTESIAN_POINT ( 'NONE',  ( -97.94669654806087067, 4.923717948717973414, 76.19999999999998863 ) ) ;
#5494 = ORIENTED_EDGE ( 'NONE', *, *, #10888, .F. ) ;
#5495 = ORIENTED_EDGE ( 'NONE', *, *, #21422, .T. ) ;
#5496 = EDGE_CURVE ( 'NONE', #22458, #5570, #8766, .T. ) ;
#5497 = CARTESIAN_POINT ( 'NONE',  ( -107.2664488823401712, 6.089881472926968797, 76.09999999999999432 ) ) ;
#5498 = EDGE_LOOP ( 'NONE', ( #13535, #3555, #13460, #9974 ) ) ;
#5499 = FACE_OUTER_BOUND ( 'NONE', #20484, .T. ) ;
#5500 = EDGE_CURVE ( 'NONE', #22796, #4455, #14500, .T. ) ;
#5501 = AXIS2_PLACEMENT_3D ( 'NONE', #3675, #19704, #21586 ) ;
#5502 = CARTESIAN_POINT ( 'NONE',  ( -131.1920189269718833, 5.021046651397512939, 76.09999999999998010 ) ) ;
#5503 = AXIS2_PLACEMENT_3D ( 'NONE', #18214, #418, #11370 ) ;
#5504 = CARTESIAN_POINT ( 'NONE',  ( -99.05173443089053364, 5.500409736063236465, 76.19999999999997442 ) ) ;
#5505 = ORIENTED_EDGE ( 'NONE', *, *, #19171, .F. ) ;
#5506 = DIRECTION ( 'NONE',  ( 0.000000000000000000, 0.000000000000000000, -1.000000000000000000 ) ) ;
#5507 = DIRECTION ( 'NONE',  ( 1.000000000000000000, 0.000000000000000000, 0.000000000000000000 ) ) ;
#5508 = DIRECTION ( 'NONE',  ( 0.000000000000000000, -1.000000000000000000, 0.000000000000000000 ) ) ;
#5509 = DIRECTION ( 'NONE',  ( 0.000000000000000000, 1.000000000000000000, -0.000000000000000000 ) ) ;
#5510 = LINE ( 'NONE', #11158, #7528 ) ;
#5511 = DIRECTION ( 'NONE',  ( 0.000000000000000000, 0.000000000000000000, -1.000000000000000000 ) ) ;
#5512 = LINE ( 'NONE', #12475, #13219 ) ;
#5513 = DIRECTION ( 'NONE',  ( 0.000000000000000000, 0.000000000000000000, -1.000000000000000000 ) ) ;
#5514 = EDGE_CURVE ( 'NONE', #817, #304, #9508, .T. ) ;
#5515 = ORIENTED_EDGE ( 'NONE', *, *, #8715, .T. ) ;
#5516 = EDGE_CURVE ( 'NONE', #20129, #5256, #3552, .T. ) ;
#5518 = FACE_BOUND ( 'NONE', #19560, .T. ) ;
#5517 = CYLINDRICAL_SURFACE ( 'NONE', #20733, 2.552700000000005076 ) ;
#5519 = VECTOR ( 'NONE', #500, 1000.000000000000000 ) ;
#5520 = ORIENTED_EDGE ( 'NONE', *, *, #33, .T. ) ;
#5521 = ADVANCED_FACE ( 'NONE', ( #4008 ), #6642, .F. ) ;
#5522 = EDGE_LOOP ( 'NONE', ( #15912, #10418 ) ) ;
#5523 = DIRECTION ( 'NONE',  ( 0.000000000000000000, 0.000000000000000000, -1.000000000000000000 ) ) ;
#5524 = EDGE_CURVE ( 'NONE', #4834, #16923, #10845, .T. ) ;
#5525 = CARTESIAN_POINT ( 'NONE',  ( -105.6073601638046284, 6.470552384211435637, 76.09999999999996589 ) ) ;
#5526 = EDGE_CURVE ( 'NONE', #22880, #16670, #16262, .T. ) ;
#5527 = FACE_OUTER_BOUND ( 'NONE', #14837, .T. ) ;
#5528 = ORIENTED_EDGE ( 'NONE', *, *, #14601, .T. ) ;
#5529 = EDGE_CURVE ( 'NONE', #4278, #22683, #7093, .T. ) ;
#5530 = FACE_OUTER_BOUND ( 'NONE', #2113, .T. ) ;
#5531 = VECTOR ( 'NONE', #15468, 999.9999999999998863 ) ;
#5532 = DIRECTION ( 'NONE',  ( 0.000000000000000000, 0.000000000000000000, -1.000000000000000000 ) ) ;
#5533 = CIRCLE ( 'NONE', #14567, 3.500000000000031086 ) ;
#5534 = ORIENTED_EDGE ( 'NONE', *, *, #6455, .T. ) ;
#5535 = DIRECTION ( 'NONE',  ( -0.000000000000000000, -1.000000000000000000, -0.000000000000000000 ) ) ;
#5536 = DIRECTION ( 'NONE',  ( -0.000000000000000000, -0.000000000000000000, -1.000000000000000000 ) ) ;
#5537 = ORIENTED_EDGE ( 'NONE', *, *, #20713, .F. ) ;
#5538 = ORIENTED_EDGE ( 'NONE', *, *, #2828, .F. ) ;
#5539 = DIRECTION ( 'NONE',  ( -0.000000000000000000, -1.000000000000000000, 0.000000000000000000 ) ) ;
#5540 = CARTESIAN_POINT ( 'NONE',  ( -104.4271652980636986, 4.833974358973875063, 76.19999999999998863 ) ) ;
#5541 = CARTESIAN_POINT ( 'NONE',  ( -114.2999999999999829, 0.000000000000000000, 38.09999999999998721 ) ) ;
#5542 = ORIENTED_EDGE ( 'NONE', *, *, #10949, .T. ) ;
#5543 = ORIENTED_EDGE ( 'NONE', *, *, #10147, .F. ) ;
#5544 = AXIS2_PLACEMENT_3D ( 'NONE', #20434, #8173, #19001 ) ;
#5545 = LINE ( 'NONE', #17805, #4121 ) ;
#5546 = AXIS2_PLACEMENT_3D ( 'NONE', #1651, #17903, #12710 ) ;
#5547 = VERTEX_POINT ( 'NONE', #5318 ) ;
#5548 = CYLINDRICAL_SURFACE ( 'NONE', #7746, 2.552700000000005076 ) ;
#5549 = DIRECTION ( 'NONE',  ( 0.000000000000000000, 0.000000000000000000, -1.000000000000000000 ) ) ;
#5550 = ORIENTED_EDGE ( 'NONE', *, *, #19055, .F. ) ;
#5551 = EDGE_CURVE ( 'NONE', #19029, #411, #9863, .T. ) ;
#5552 = CARTESIAN_POINT ( 'NONE',  ( -98.62359437610352586, 7.907643247222217120, 76.09999999999998010 ) ) ;
#5553 = DIRECTION ( 'NONE',  ( 0.000000000000000000, 0.000000000000000000, -1.000000000000000000 ) ) ;
#5554 = FACE_OUTER_BOUND ( 'NONE', #20380, .T. ) ;
#5555 = ORIENTED_EDGE ( 'NONE', *, *, #6112, .T. ) ;
#5556 = CARTESIAN_POINT ( 'NONE',  ( -106.9029990580284135, 7.518664245362720600, 76.09999999998211706 ) ) ;
#5557 = CONICAL_SURFACE ( 'NONE', #7822, 2.552700000000005076, 0.7853981633974529419 ) ;
#5558 = AXIS2_PLACEMENT_3D ( 'NONE', #1875, #3654, #16141 ) ;
#5559 = LINE ( 'NONE', #482, #11233 ) ;
#5560 = ORIENTED_EDGE ( 'NONE', *, *, #9220, .F. ) ;
#5561 = CARTESIAN_POINT ( 'NONE',  ( -63.50000000000000000, 0.000000000000000000, -12.70000000000000284 ) ) ;
#5562 = CONICAL_SURFACE ( 'NONE', #13459, 2.552700000000005076, 0.7853981633974529419 ) ;
#5563 = CARTESIAN_POINT ( 'NONE',  ( -12.69999999999998863, 12.69999999999999929, 38.09999999999998721 ) ) ;
#5564 = CARTESIAN_POINT ( 'NONE',  ( 38.09999999999999432, 12.69999999999999929, -66.99999999999995737 ) ) ;
#5565 = CARTESIAN_POINT ( 'NONE',  ( -123.5327855057447266, 6.507654985505054057, 76.19999999999998863 ) ) ;
#5566 = CARTESIAN_POINT ( 'NONE',  ( -106.3223267269428618, 7.641783348853668834, 76.09999999999998010 ) ) ;
#5567 = DIRECTION ( 'NONE',  ( 1.000000000000000000, -0.000000000000000000, -0.000000000000000000 ) ) ;
#5568 = VERTEX_POINT ( 'NONE', #5540 ) ;
#5569 = FACE_OUTER_BOUND ( 'NONE', #16051, .T. ) ;
#5570 = VERTEX_POINT ( 'NONE', #11184 ) ;
#5571 = VERTEX_POINT ( 'NONE', #21574 ) ;
#5572 = EDGE_CURVE ( 'NONE', #2490, #21413, #1665, .T. ) ;
#5573 = CARTESIAN_POINT ( 'NONE',  ( -12.69999999999998863, 0.000000000000000000, -38.10000000000000142 ) ) ;
#5574 = CONICAL_SURFACE ( 'NONE', #14226, 3.500000000000031086, 0.7853981633974482790 ) ;
#5575 = CIRCLE ( 'NONE', #307, 3.499999999999947597 ) ;
#5576 = ADVANCED_FACE ( 'NONE', ( #11073 ), #4980, .F. ) ;
#5577 = AXIS2_PLACEMENT_3D ( 'NONE', #9921, #17696, #21356 ) ;
#5578 = DIRECTION ( 'NONE',  ( 0.000000000000000000, -0.000000000000000000, -1.000000000000000000 ) ) ;
#5579 = EDGE_LOOP ( 'NONE', ( #21820, #4159, #4559, #6397 ) ) ;
#5580 = DIRECTION ( 'NONE',  ( 8.659560562354893415E-17, 0.7071067811865507924, -0.7071067811865442421 ) ) ;
#5581 = PLANE ( 'NONE',  #3381 ) ;
#5582 = CARTESIAN_POINT ( 'NONE',  ( 88.90000000000000568, 0.000000000000000000, -12.70000000000000284 ) ) ;
#5583 = CARTESIAN_POINT ( 'NONE',  ( 38.09999999999999432, 0.3250000000000305422, 12.69999999999998863 ) ) ;
#5584 = ORIENTED_EDGE ( 'NONE', *, *, #14370, .T. ) ;
#5585 = CARTESIAN_POINT ( 'NONE',  ( -121.9519239076150541, 8.223971550589496360, 76.09999999999998010 ) ) ;
#5586 = CARTESIAN_POINT ( 'NONE',  ( 63.50000000000000000, 0.9473000000000167953, -63.50000000000001421 ) ) ;
#5587 = ORIENTED_EDGE ( 'NONE', *, *, #9358, .F. ) ;
#5588 = CARTESIAN_POINT ( 'NONE',  ( -106.0738330074896965, 5.885547626700920354, 76.10000000000000853 ) ) ;
#5589 = CARTESIAN_POINT ( 'NONE',  ( 114.3000000000000114, 11.75270000000002923, 40.65269999999999584 ) ) ;
#5590 = LINE ( 'NONE', #14326, #18374 ) ;
#5591 = AXIS2_PLACEMENT_3D ( 'NONE', #22153, #11528, #13191 ) ;
#5592 = DIRECTION ( 'NONE',  ( -0.000000000000000000, 1.000000000000000000, -0.000000000000000000 ) ) ;
#5593 = DIRECTION ( 'NONE',  ( 0.000000000000000000, 0.000000000000000000, -1.000000000000000000 ) ) ;
#5594 = CIRCLE ( 'NONE', #684, 3.499999999999947597 ) ;
#5595 = CIRCLE ( 'NONE', #6335, 3.174999999999997158 ) ;
#5596 = VERTEX_POINT ( 'NONE', #16152 ) ;
#5597 = ORIENTED_EDGE ( 'NONE', *, *, #2479, .T. ) ;
#5598 = VECTOR ( 'NONE', #12129, 1000.000000000000000 ) ;
#5599 = DIRECTION ( 'NONE',  ( 0.000000000000000000, 0.000000000000000000, -1.000000000000000000 ) ) ;
#5600 = DIRECTION ( 'NONE',  ( 0.000000000000000000, 0.000000000000000000, 1.000000000000000000 ) ) ;
#5601 = DIRECTION ( 'NONE',  ( 0.000000000000000000, 0.000000000000000000, -1.000000000000000000 ) ) ;
#5602 = ORIENTED_EDGE ( 'NONE', *, *, #22696, .T. ) ;
#5603 = ADVANCED_FACE ( 'NONE', ( #1992 ), #2110, .F. ) ;
#5604 = EDGE_CURVE ( 'NONE', #3225, #9546, #5358, .T. ) ;
#5605 = ORIENTED_EDGE ( 'NONE', *, *, #20501, .F. ) ;
#5606 = ORIENTED_EDGE ( 'NONE', *, *, #5524, .T. ) ;
#5607 = AXIS2_PLACEMENT_3D ( 'NONE', #9869, #22492, #4575 ) ;
#5608 = ORIENTED_EDGE ( 'NONE', *, *, #13655, .T. ) ;
#5609 = EDGE_CURVE ( 'NONE', #9939, #15807, #82, .T. ) ;
#5610 = CARTESIAN_POINT ( 'NONE',  ( -98.66704542584346882, 5.832162281428912465, 76.09999999999996589 ) ) ;
#5611 = EDGE_CURVE ( 'NONE', #16899, #973, #15307, .T. ) ;
#5612 = CARTESIAN_POINT ( 'NONE',  ( 38.09999999999999432, 0.000000000000000000, -38.10000000000000142 ) ) ;
#5613 = ORIENTED_EDGE ( 'NONE', *, *, #18888, .T. ) ;
#5614 = CARTESIAN_POINT ( 'NONE',  ( -121.2954946939099869, 8.223971550589491031, 76.19999999999998863 ) ) ;
#5615 = VECTOR ( 'NONE', #8548, 1000.000000000000000 ) ;
#5616 = AXIS2_PLACEMENT_3D ( 'NONE', #1987, #15074, #11068 ) ;
#5617 = AXIS2_PLACEMENT_3D ( 'NONE', #15833, #23024, #6883 ) ;
#5618 = CARTESIAN_POINT ( 'NONE',  ( 63.50000000000000000, 12.69999999999999929, 34.60000000000003695 ) ) ;
#5619 = B_SPLINE_CURVE_WITH_KNOTS ( 'NONE', 3,
 ( #9553, #18047, #10980, #21701, #128, #21590, #12632, #20168, #3910, #18279, #12971, #3795, #18159, #14867, #16508 ),
 .UNSPECIFIED., .F., .F.,
 ( 4, 1, 1, 1, 1, 1, 1, 1, 1, 1, 1, 1, 4 ),
 ( 0.000000000000000000, 0.09722022097672244900, 0.1885417566334970374, 0.2735738447767745996, 0.3523442378885816018, 0.4256036156007045879, 0.4935459562275135159, 0.5558929913274803791, 0.6129799693623914081, 0.7192130839949835153, 0.8181072141441283474, 0.9113911413944718598, 1.000000000000000000 ),
 .UNSPECIFIED. ) ;
#5620 = CARTESIAN_POINT ( 'NONE',  ( -149.3999999999999773, 12.69999999999999929, 75.95000000000001705 ) ) ;
#5621 = ORIENTED_EDGE ( 'NONE', *, *, #6405, .T. ) ;
#5622 = DIRECTION ( 'NONE',  ( 0.000000000000000000, 1.000000000000000000, -0.000000000000000000 ) ) ;
#5623 = DIRECTION ( 'NONE',  ( -0.000000000000000000, -0.000000000000000000, -1.000000000000000000 ) ) ;
#5624 = CARTESIAN_POINT ( 'NONE',  ( -12.69999999999998863, 12.69999999999999929, 38.09999999999998721 ) ) ;
#5625 = CARTESIAN_POINT ( 'NONE',  ( 88.90000000000000568, 0.9473000000000167953, -63.50000000000001421 ) ) ;
#5626 = DIRECTION ( 'NONE',  ( -0.000000000000000000, 1.000000000000000000, -0.000000000000000000 ) ) ;
#5627 = AXIS2_PLACEMENT_3D ( 'NONE', #20358, #15049, #4206 ) ;
#5628 = DIRECTION ( 'NONE',  ( 0.000000000000000000, 0.000000000000000000, 1.000000000000000000 ) ) ;
#5629 = EDGE_CURVE ( 'NONE', #7126, #15494, #15193, .T. ) ;
#5630 = DIRECTION ( 'NONE',  ( 8.659560562355101724E-17, -0.7071067811865338060, 0.7071067811865613395 ) ) ;
#5631 = AXIS2_PLACEMENT_3D ( 'NONE', #18073, #11005, #12653 ) ;
#5632 = FACE_OUTER_BOUND ( 'NONE', #2158, .T. ) ;
#5633 = EDGE_LOOP ( 'NONE', ( #13192, #21834, #12248, #12945 ) ) ;
#5634 = CIRCLE ( 'NONE', #3752, 2.552700000000005076 ) ;
#5635 = EDGE_CURVE ( 'NONE', #16259, #12595, #5744, .T. ) ;
#5637 = FACE_BOUND ( 'NONE', #18618, .T. ) ;
#5636 = CARTESIAN_POINT ( 'NONE',  ( -106.0016500296671893, 5.692344365144911933, 76.09999999999998010 ) ) ;
#5638 = ORIENTED_EDGE ( 'NONE', *, *, #8715, .F. ) ;
#5639 = EDGE_LOOP ( 'NONE', ( #20029, #16464, #20087, #20273 ) ) ;
#5640 = DIRECTION ( 'NONE',  ( 0.000000000000000000, -1.000000000000000000, 0.000000000000000000 ) ) ;
#5641 = VECTOR ( 'NONE', #20927, 1000.000000000000000 ) ;
#5642 = CIRCLE ( 'NONE', #2245, 3.500000000000031086 ) ;
#5643 = CARTESIAN_POINT ( 'NONE',  ( 88.90000000000000568, 11.75270000000002923, 38.09999999999998721 ) ) ;
#5644 = CARTESIAN_POINT ( 'NONE',  ( -38.09999999999999432, 12.69999999999999929, -41.59999999999995168 ) ) ;
#5645 = ORIENTED_EDGE ( 'NONE', *, *, #12648, .T. ) ;
#5646 = CARTESIAN_POINT ( 'NONE',  ( -108.0877221890865059, 4.878846153846177813, 76.09999999999998010 ) ) ;
#5647 = EDGE_CURVE ( 'NONE', #636, #20682, #22149, .T. ) ;
#5648 = AXIS2_PLACEMENT_3D ( 'NONE', #546, #15054, #22241 ) ;
#5649 = CARTESIAN_POINT ( 'NONE',  ( 12.69999999999998863, 12.69999999999999929, -63.50000000000001421 ) ) ;
#5650 = VERTEX_POINT ( 'NONE', #13064 ) ;
#5651 = CARTESIAN_POINT ( 'NONE',  ( -99.67038217793192700, 7.261587597332830768, 76.09999999999999432 ) ) ;
#5652 = DIRECTION ( 'NONE',  ( 0.000000000000000000, 1.000000000000000000, -0.000000000000000000 ) ) ;
#5653 = ADVANCED_FACE ( 'NONE', ( #4580 ), #18833, .F. ) ;
#5654 = EDGE_LOOP ( 'NONE', ( #15489, #14391, #4571, #6113 ) ) ;
#5655 = PLANE ( 'NONE',  #12767 ) ;
#5656 = VECTOR ( 'NONE', #1797, 1000.000000000000000 ) ;
#5657 = VERTEX_POINT ( 'NONE', #9642 ) ;
#5658 = CARTESIAN_POINT ( 'NONE',  ( -63.50000000000000000, 12.69999999999999929, -60.00000000000006395 ) ) ;
#5659 = EDGE_CURVE ( 'NONE', #6118, #19592, #6356, .T. ) ;
#5660 = EDGE_CURVE ( 'NONE', #4860, #1178, #9875, .T. ) ;
#5661 = CARTESIAN_POINT ( 'NONE',  ( 127.0000000000000284, -3.469446951953614189E-15, -50.80000000000001137 ) ) ;
#5662 = CARTESIAN_POINT ( 'NONE',  ( 38.09999999999999432, 12.69999999999999929, -16.19999999999992113 ) ) ;
#5663 = EDGE_CURVE ( 'NONE', #9913, #17733, #572, .T. ) ;
#5664 = VERTEX_POINT ( 'NONE', #14959 ) ;
#5665 = ORIENTED_EDGE ( 'NONE', *, *, #11650, .F. ) ;
#5666 = VECTOR ( 'NONE', #18922, 1000.000000000000000 ) ;
#5667 = DIRECTION ( 'NONE',  ( 0.000000000000000000, 1.000000000000000000, -0.000000000000000000 ) ) ;
#5668 = VERTEX_POINT ( 'NONE', #13301 ) ;
#5669 = LINE ( 'NONE', #12847, #9231 ) ;
#5670 = CARTESIAN_POINT ( 'NONE',  ( 12.69999999999998863, 12.69999999999999929, 12.69999999999998863 ) ) ;
#5671 = LINE ( 'NONE', #237, #22475 ) ;
#5672 = ORIENTED_EDGE ( 'NONE', *, *, #7401, .T. ) ;
#5673 = CARTESIAN_POINT ( 'NONE',  ( -97.99156834293265206, 7.008854166666690588, 76.09999999999998010 ) ) ;
#5674 = ADVANCED_FACE ( 'NONE', ( #9429 ), #9066, .F. ) ;
#5675 = CARTESIAN_POINT ( 'NONE',  ( -12.69999999999998863, 0.000000000000000000, -12.70000000000000284 ) ) ;
#5676 = CARTESIAN_POINT ( 'NONE',  ( 114.3000000000000114, 0.9473000000000167953, -60.94730000000001269 ) ) ;
#5677 = ORIENTED_EDGE ( 'NONE', *, *, #9767, .T. ) ;
#5678 = DIRECTION ( 'NONE',  ( 0.000000000000000000, 1.000000000000000000, -0.000000000000000000 ) ) ;
#5679 = ADVANCED_FACE ( 'NONE', ( #16609 ), #6120, .F. ) ;
#5680 = VECTOR ( 'NONE', #3255, 1000.000000000000000 ) ;
#5681 = CARTESIAN_POINT ( 'NONE',  ( -107.1714954852179602, 6.499140177636633986, 76.19999999997061479 ) ) ;
#5682 = ORIENTED_EDGE ( 'NONE', *, *, #14087, .F. ) ;
#5683 = CARTESIAN_POINT ( 'NONE',  ( 139.6999999999999886, 11.75270000000001680, -60.94730000000002690 ) ) ;
#5684 = CARTESIAN_POINT ( 'NONE',  ( -63.50000000000000000, 0.9473000000000167953, 10.14729999999998356 ) ) ;
#5685 = LINE ( 'NONE', #21944, #17899 ) ;
#5686 = CYLINDRICAL_SURFACE ( 'NONE', #15490, 2.552700000000005076 ) ;
#5688 = DIRECTION ( 'NONE',  ( -0.000000000000000000, -1.000000000000000000, 0.000000000000000000 ) ) ;
#5687 = CARTESIAN_POINT ( 'NONE',  ( -106.1133632147275279, 7.067748397435921426, 76.19999999999998863 ) ) ;
#5689 = CARTESIAN_POINT ( 'NONE',  ( -95.20951706088138167, 6.045512820512844776, 76.19999999999998863 ) ) ;
#5690 = EDGE_CURVE ( 'NONE', #11588, #14275, #11415, .T. ) ;
#5691 = CONICAL_SURFACE ( 'NONE', #9459, 3.499999999999947597, 0.7853981633974336241 ) ;
#5692 = ORIENTED_EDGE ( 'NONE', *, *, #3535, .T. ) ;
#5693 = AXIS2_PLACEMENT_3D ( 'NONE', #20363, #22469, #15055 ) ;
#5694 = CARTESIAN_POINT ( 'NONE',  ( -131.4473086862762159, 8.036527125572785479, 76.19999999999998863 ) ) ;
#5695 = ORIENTED_EDGE ( 'NONE', *, *, #19440, .T. ) ;
#5696 = ORIENTED_EDGE ( 'NONE', *, *, #16697, .F. ) ;
#5697 = CARTESIAN_POINT ( 'NONE',  ( -106.6557213295781565, 5.027904588692527987, 76.20000000000001705 ) ) ;
#5698 = CONICAL_SURFACE ( 'NONE', #18855, 2.552700000000005076, 0.7853981633974533860 ) ;
#5699 = UNCERTAINTY_MEASURE_WITH_UNIT (LENGTH_MEASURE( 1.000000000000000082E-05 ), #13888, 'distance_accuracy_value', 'NONE');
#5700 = FACE_OUTER_BOUND ( 'NONE', #22, .T. ) ;
#5701 = ORIENTED_EDGE ( 'NONE', *, *, #6210, .T. ) ;
#5702 = FACE_OUTER_BOUND ( 'NONE', #19550, .T. ) ;
#5703 = EDGE_CURVE ( 'NONE', #13517, #18028, #18533, .T. ) ;
#5704 = CARTESIAN_POINT ( 'NONE',  ( -98.58548080385772039, 6.573277684379129404, 76.09999999999998010 ) ) ;
#5705 = CARTESIAN_POINT ( 'NONE',  ( -107.0031105905679283, 7.543857868305440029, 76.09999999998211706 ) ) ;
#5706 = PLANE ( 'NONE',  #10305 ) ;
#5707 = ORIENTED_EDGE ( 'NONE', *, *, #18817, .T. ) ;
#5708 = DIRECTION ( 'NONE',  ( 0.000000000000000000, 0.000000000000000000, -1.000000000000000000 ) ) ;
#5709 = VECTOR ( 'NONE', #6529, 1000.000000000000000 ) ;
#5710 = VECTOR ( 'NONE', #22117, 1000.000000000000000 ) ;
#5711 = DIRECTION ( 'NONE',  ( 0.4226150444904158143, 0.9063092872581433035, -0.000000000000000000 ) ) ;
#5712 = FACE_BOUND ( 'NONE', #1807, .T. ) ;
#5713 = EDGE_LOOP ( 'NONE', ( #21628, #4900, #15710, #6626 ) ) ;
#5714 = CARTESIAN_POINT ( 'NONE',  ( -99.18678473250147931, 7.972548156892504068, 76.09999999999998010 ) ) ;
#5715 = DIRECTION ( 'NONE',  ( 0.000000000000000000, 0.000000000000000000, 1.000000000000000000 ) ) ;
#5716 = DIRECTION ( 'NONE',  ( 1.000000000000000000, 0.000000000000000000, 0.000000000000000000 ) ) ;
#5717 = LINE ( 'NONE', #9251, #16650 ) ;
#5718 = EDGE_LOOP ( 'NONE', ( #10802, #12720, #20993, #2003 ) ) ;
#5719 = ORIENTED_EDGE ( 'NONE', *, *, #17589, .T. ) ;
#5720 = LINE ( 'NONE', #12898, #1554 ) ;
#5721 = DIRECTION ( 'NONE',  ( 0.000000000000000000, -1.000000000000000000, 0.000000000000000000 ) ) ;
#5722 = DIRECTION ( 'NONE',  ( -0.000000000000000000, -1.000000000000000000, -0.000000000000000000 ) ) ;
#5723 = EDGE_CURVE ( 'NONE', #13255, #18175, #1609, .T. ) ;
#5724 = EDGE_LOOP ( 'NONE', ( #11848, #69, #18992, #2315 ) ) ;
#5725 = ORIENTED_EDGE ( 'NONE', *, *, #20676, .T. ) ;
#5726 = FILL_AREA_STYLE_COLOUR ( '', #18107 ) ;
#5727 = ORIENTED_EDGE ( 'NONE', *, *, #11670, .F. ) ;
#5728 = CONICAL_SURFACE ( 'NONE', #12865, 3.499999999999947597, 0.7853981633974346233 ) ;
#5729 = ORIENTED_EDGE ( 'NONE', *, *, #17402, .F. ) ;
#5730 = CIRCLE ( 'NONE', #12508, 3.500000000000031086 ) ;
#5731 = DIRECTION ( 'NONE',  ( 0.000000000000000000, 0.000000000000000000, -1.000000000000000000 ) ) ;
#5732 = LINE ( 'NONE', #7388, #14910 ) ;
#5733 = VERTEX_POINT ( 'NONE', #8010 ) ;
#5734 = CARTESIAN_POINT ( 'NONE',  ( -139.6999999999999886, 11.75270000000003456, -15.25269999999999371 ) ) ;
#5735 = CYLINDRICAL_SURFACE ( 'NONE', #9203, 2.552700000000005076 ) ;
#5736 = CARTESIAN_POINT ( 'NONE',  ( -121.6556604918569633, 5.802383220918025053, 76.09999999999998010 ) ) ;
#5737 = EDGE_LOOP ( 'NONE', ( #23302, #9305, #2148, #6298 ) ) ;
#5738 = CIRCLE ( 'NONE', #18892, 3.499999999999947597 ) ;
#5739 = EDGE_CURVE ( 'NONE', #2064, #14766, #22381, .T. ) ;
#5740 = CARTESIAN_POINT ( 'NONE',  ( -139.6999999999999886, 12.69999999999999929, -38.10000000000000853 ) ) ;
#5741 = DIRECTION ( 'NONE',  ( -1.000000000000000000, 0.000000000000000000, 0.000000000000000000 ) ) ;
#5742 = DIRECTION ( 'NONE',  ( -0.000000000000000000, -1.000000000000000000, -0.000000000000000000 ) ) ;
#5743 = CARTESIAN_POINT ( 'NONE',  ( 139.6999999999999886, 0.9472999999999751619, -12.70000000000000284 ) ) ;
#5744 = CIRCLE ( 'NONE', #17385, 2.552700000000003300 ) ;
#5745 = DIRECTION ( 'NONE',  ( 0.000000000000000000, 0.000000000000000000, 1.000000000000000000 ) ) ;
#5746 = EDGE_CURVE ( 'NONE', #3732, #12824, #6826, .T. ) ;
#5747 = DIRECTION ( 'NONE',  ( 0.000000000000000000, 0.000000000000000000, 1.000000000000000000 ) ) ;
#5748 = EDGE_CURVE ( 'NONE', #18140, #15368, #11764, .T. ) ;
#5749 = CARTESIAN_POINT ( 'NONE',  ( -114.2999999999999829, 1.084202172485504434E-16, 9.199999999999958433 ) ) ;
#5750 = ORIENTED_EDGE ( 'NONE', *, *, #15154, .T. ) ;
#5751 = CARTESIAN_POINT ( 'NONE',  ( -105.9787478301121411, 5.477604166666691476, 76.09999999999998010 ) ) ;
#5752 =( BOUNDED_SURFACE ( )  B_SPLINE_SURFACE ( 3, 1, ( 
 ( #21327, #12127 ),
 ( #10134, #10244 ),
 ( #22745, #6485 ),
 ( #3294, #21093 ) ),
 .UNSPECIFIED., .F., .F., .F. ) 
 B_SPLINE_SURFACE_WITH_KNOTS ( ( 4, 4 ),
 ( 2, 2 ),
 ( 0.000000000000000000, 1.000000000000000000 ),
 ( 0.000000000000000000, 1.000000000000000000 ),
 .UNSPECIFIED. ) 
 GEOMETRIC_REPRESENTATION_ITEM ( )  RATIONAL_B_SPLINE_SURFACE ( (
 ( 1.000000000000000000, 1.000000000000000000),
 ( 0.9919614878577880379, 0.9919614878577880379),
 ( 0.9919614878577880379, 0.9919614878577880379),
 ( 1.000000000000000000, 1.000000000000000000) ) ) 
 REPRESENTATION_ITEM ( '' )  SURFACE ( )  );
#5753 = VECTOR ( 'NONE', #765, 1000.000000000000000 ) ;
#5754 = ORIENTED_EDGE ( 'NONE', *, *, #21082, .F. ) ;
#5755 = ORIENTED_EDGE ( 'NONE', *, *, #10524, .T. ) ;
#5756 = CYLINDRICAL_SURFACE ( 'NONE', #7736, 2.552699999999990865 ) ;
#5757 = VECTOR ( 'NONE', #22968, 1000.000000000000000 ) ;
#5758 = AXIS2_PLACEMENT_3D ( 'NONE', #163, #22318, #18431 ) ;
#5759 = DIRECTION ( 'NONE',  ( -0.000000000000000000, -0.000000000000000000, 1.000000000000000000 ) ) ;
#5760 = PLANE ( 'NONE',  #17202 ) ;
#5761 = VERTEX_POINT ( 'NONE', #8365 ) ;
#5762 = LINE ( 'NONE', #12935, #8908 ) ;
#5763 = EDGE_CURVE ( 'NONE', #7321, #11686, #16273, .T. ) ;
#5764 = DIRECTION ( 'NONE',  ( -0.000000000000000000, -1.000000000000000000, 0.000000000000000000 ) ) ;
#5765 = ORIENTED_EDGE ( 'NONE', *, *, #4197, .T. ) ;
#5766 = CARTESIAN_POINT ( 'NONE',  ( 139.6999999999999886, 0.000000000000000000, 40.65269999999998163 ) ) ;
#5767 = AXIS2_PLACEMENT_3D ( 'NONE', #12189, #18075, #1471 ) ;
#5768 = CARTESIAN_POINT ( 'NONE',  ( 152.4000000000000341, 12.45000000000002771, 73.19999999999997442 ) ) ;
#5769 = VERTEX_POINT ( 'NONE', #17654 ) ;
#5770 = CIRCLE ( 'NONE', #3530, 3.500000000000003109 ) ;
#5771 = VECTOR ( 'NONE', #2363, 1000.000000000000000 ) ;
#5772 = ORIENTED_EDGE ( 'NONE', *, *, #14748, .T. ) ;
#5773 = CARTESIAN_POINT ( 'NONE',  ( -103.7351580865255158, 5.613621794870946147, 76.09999999999996589 ) ) ;
#5774 = CARTESIAN_POINT ( 'NONE',  ( -139.6999999999999886, 11.75270000000001680, -38.10000000000000853 ) ) ;
#5775 = ORIENTED_EDGE ( 'NONE', *, *, #14878, .F. ) ;
#5776 = EDGE_CURVE ( 'NONE', #18710, #21749, #3495, .T. ) ;
#5777 = DIRECTION ( 'NONE',  ( 8.659560562354815762E-17, 0.7071067811865573427, -0.7071067811865378028 ) ) ;
#5778 = EDGE_LOOP ( 'NONE', ( #3292, #12703, #17487, #2301 ) ) ;
#5779 = CONICAL_SURFACE ( 'NONE', #23098, 3.499999999999975131, 0.7853981633974437271 ) ;
#5780 = CARTESIAN_POINT ( 'NONE',  ( -127.9540488701247654, 5.099787066637557764, 76.19999999999998863 ) ) ;
#5781 = EDGE_CURVE ( 'NONE', #19177, #7939, #20409, .T. ) ;
#5782 = CARTESIAN_POINT ( 'NONE',  ( -105.6073601638046284, 6.470552384211435637, 76.19999999999998863 ) ) ;
#5783 = FACE_OUTER_BOUND ( 'NONE', #18688, .T. ) ;
#5784 = ORIENTED_EDGE ( 'NONE', *, *, #17896, .T. ) ;
#5785 = ORIENTED_EDGE ( 'NONE', *, *, #19604, .F. ) ;
#5786 = VECTOR ( 'NONE', #21147, 1000.000000000000000 ) ;
#5787 = CARTESIAN_POINT ( 'NONE',  ( -98.52798394692433703, 7.868323880739911402, 76.19999999999998863 ) ) ;
#5788 = EDGE_CURVE ( 'NONE', #23341, #4677, #4102, .T. ) ;
#5789 = DIRECTION ( 'NONE',  ( 0.000000000000000000, 0.000000000000000000, 1.000000000000000000 ) ) ;
#5790 = LINE ( 'NONE', #9099, #12968 ) ;
#5791 = ORIENTED_EDGE ( 'NONE', *, *, #1310, .T. ) ;
#5792 = DIRECTION ( 'NONE',  ( 0.000000000000000000, 0.000000000000000000, -1.000000000000000000 ) ) ;
#5793 = EDGE_CURVE ( 'NONE', #17571, #16189, #12120, .T. ) ;
#5794 = DIRECTION ( 'NONE',  ( 0.000000000000000000, 0.000000000000000000, -1.000000000000000000 ) ) ;
#5795 = EDGE_LOOP ( 'NONE', ( #8014, #5159, #1138, #12877 ) ) ;
#5796 = DIRECTION ( 'NONE',  ( 0.000000000000000000, 0.000000000000000000, 1.000000000000000000 ) ) ;
#5797 = FACE_OUTER_BOUND ( 'NONE', #1501, .T. ) ;
#5798 = DIRECTION ( 'NONE',  ( -0.000000000000000000, -1.000000000000000000, -0.000000000000000000 ) ) ;
#5799 = CARTESIAN_POINT ( 'NONE',  ( 88.90000000000000568, 11.75270000000002035, 12.69999999999998863 ) ) ;
#5801 = DIRECTION ( 'NONE',  ( 0.000000000000000000, 1.000000000000000000, -0.000000000000000000 ) ) ;
#5800 = CARTESIAN_POINT ( 'NONE',  ( -106.3164758827858236, 6.540261287700324999, 76.09999999999998010 ) ) ;
#5802 = VECTOR ( 'NONE', #3623, 1000.000000000000000 ) ;
#5803 = DIRECTION ( 'NONE',  ( 0.000000000000000000, 0.000000000000000000, -1.000000000000000000 ) ) ;
#5804 = EDGE_LOOP ( 'NONE', ( #14308, #6344, #6846, #1833 ) ) ;
#5805 = EDGE_CURVE ( 'NONE', #11830, #13984, #2340, .T. ) ;
#5806 = CARTESIAN_POINT ( 'NONE',  ( -114.2999999999999829, 0.9473000000000167953, 15.25269999999999371 ) ) ;
#5807 = EDGE_LOOP ( 'NONE', ( #15514, #7618, #10968, #3303 ) ) ;
#5808 = ORIENTED_EDGE ( 'NONE', *, *, #3544, .F. ) ;
#5809 = CARTESIAN_POINT ( 'NONE',  ( -106.5080751928196321, 5.254607635707415625, 76.09999999999999432 ) ) ;
#5810 = EDGE_CURVE ( 'NONE', #5923, #11426, #21164, .T. ) ;
#5811 = VECTOR ( 'NONE', #126, 1000.000000000000000 ) ;
#5812 = CARTESIAN_POINT ( 'NONE',  ( -88.89999999999999147, 12.69999999999999929, 63.49999999999998579 ) ) ;
#5813 = EDGE_LOOP ( 'NONE', ( #18415, #10171, #9774, #22329 ) ) ;
#5814 = CARTESIAN_POINT ( 'NONE',  ( -103.2864401378078867, 5.627644230767172573, 76.09999999999996589 ) ) ;
#5815 = CARTESIAN_POINT ( 'NONE',  ( -99.33615686981801218, 5.821899510476728601, 76.09999999999999432 ) ) ;
#5816 = EDGE_CURVE ( 'NONE', #1532, #12606, #22702, .T. ) ;
#5817 = LINE ( 'NONE', #618, #5213 ) ;
#5818 = EDGE_CURVE ( 'NONE', #12243, #10789, #2359, .T. ) ;
#5819 = AXIS2_PLACEMENT_3D ( 'NONE', #2871, #6294, #9592 ) ;
#5820 = FACE_OUTER_BOUND ( 'NONE', #8458, .T. ) ;
#5821 = EDGE_LOOP ( 'NONE', ( #8435, #14384, #19279, #15484 ) ) ;
#5822 = DIRECTION ( 'NONE',  ( 8.659560562354977232E-17, -0.7071067811865441310, 0.7071067811865510144 ) ) ;
#5823 = EDGE_CURVE ( 'NONE', #20593, #6259, #11381, .T. ) ;
#5824 = CONICAL_SURFACE ( 'NONE', #18609, 2.552700000000005076, 0.7853981633974531640 ) ;
#5825 = FACE_OUTER_BOUND ( 'NONE', #13788, .T. ) ;
#5826 = DIRECTION ( 'NONE',  ( 8.659560562354972301E-17, 0.7071067811865441310, -0.7071067811865507924 ) ) ;
#5827 = ORIENTED_EDGE ( 'NONE', *, *, #23083, .F. ) ;
#5828 = CARTESIAN_POINT ( 'NONE',  ( -99.10848514016352340, 7.974171057726892720, 76.09999999999998010 ) ) ;
#5829 = FACE_OUTER_BOUND ( 'NONE', #12861, .T. ) ;
#5830 = CYLINDRICAL_SURFACE ( 'NONE', #731, 3.174999999999997158 ) ;
#5831 = ORIENTED_EDGE ( 'NONE', *, *, #22286, .F. ) ;
#5832 = DIRECTION ( 'NONE',  ( -0.000000000000000000, -1.000000000000000000, -0.000000000000000000 ) ) ;
#5833 = CARTESIAN_POINT ( 'NONE',  ( 12.69999999999998863, 0.9473000000000181275, -40.65270000000001005 ) ) ;
#5834 = LINE ( 'NONE', #11136, #12208 ) ;
#5835 = EDGE_LOOP ( 'NONE', ( #14341, #6966, #18661, #7792 ) ) ;
#5836 = AXIS2_PLACEMENT_3D ( 'NONE', #20114, #16574, #2657 ) ;
#5837 = VERTEX_POINT ( 'NONE', #19190 ) ;
#5838 = AXIS2_PLACEMENT_3D ( 'NONE', #12872, #2254, #20065 ) ;
#5839 = ORIENTED_EDGE ( 'NONE', *, *, #22511, .T. ) ;
#5840 = VECTOR ( 'NONE', #19858, 1000.000000000000000 ) ;
#5841 = VERTEX_POINT ( 'NONE', #10120 ) ;
#5842 = AXIS2_PLACEMENT_3D ( 'NONE', #20689, #7741, #4417 ) ;
#5843 = DIRECTION ( 'NONE',  ( 1.000000000000000000, -0.000000000000000000, -0.000000000000000000 ) ) ;
#5844 = LINE ( 'NONE', #13023, #4360 ) ;
#5845 = ORIENTED_EDGE ( 'NONE', *, *, #1316, .T. ) ;
#5846 = DIRECTION ( 'NONE',  ( 0.000000000000000000, 0.000000000000000000, -1.000000000000000000 ) ) ;
#5847 = CARTESIAN_POINT ( 'NONE',  ( -38.09999999999999432, 0.9473000000000167953, -10.14729999999999777 ) ) ;
#5848 = CARTESIAN_POINT ( 'NONE',  ( -124.3621253513061049, 6.892177665092541261, 76.19999999999998863 ) ) ;
#5849 = ORIENTED_EDGE ( 'NONE', *, *, #6481, .F. ) ;
#5850 = EDGE_CURVE ( 'NONE', #7385, #11830, #3111, .T. ) ;
#5851 = DIRECTION ( 'NONE',  ( 0.000000000000000000, 0.000000000000000000, -1.000000000000000000 ) ) ;
#5852 = AXIS2_PLACEMENT_3D ( 'NONE', #20507, #13193, #20618 ) ;
#5853 = DIRECTION ( 'NONE',  ( 0.000000000000000000, 0.7071067811865574537, 0.7071067811865376918 ) ) ;
#5854 = CARTESIAN_POINT ( 'NONE',  ( -104.3416284390874011, 7.974999999997931965, 76.09999999999996589 ) ) ;
#5855 = AXIS2_PLACEMENT_3D ( 'NONE', #14388, #21575, #19805 ) ;
#5856 = DIRECTION ( 'NONE',  ( 0.7071067811865475727, -0.7071067811865475727, 0.000000000000000000 ) ) ;
#5857 = FACE_OUTER_BOUND ( 'NONE', #16150, .T. ) ;
#5858 = CONICAL_SURFACE ( 'NONE', #9987, 3.500000000000031086, 0.7853981633974482790 ) ;
#5859 = DIRECTION ( 'NONE',  ( -0.000000000000000000, 1.000000000000000000, -0.000000000000000000 ) ) ;
#5860 = CARTESIAN_POINT ( 'NONE',  ( -132.2804688386803775, 6.224619700831866886, 76.09999999999998010 ) ) ;
#5861 = DIRECTION ( 'NONE',  ( 0.000000000000000000, 0.7071067811865578978, 0.7071067811865371366 ) ) ;
#5863 = CARTESIAN_POINT ( 'NONE',  ( -126.9999999999999716, 12.69999999999999929, -56.30000000000001847 ) ) ;
#5862 = CARTESIAN_POINT ( 'NONE',  ( 114.3000000000000114, 12.69999999999999929, -38.10000000000000142 ) ) ;
#5864 = VERTEX_POINT ( 'NONE', #19429 ) ;
#5866 = FACE_BOUND ( 'NONE', #16196, .T. ) ;
#5865 = DIRECTION ( 'NONE',  ( 0.000000000000000000, -0.000000000000000000, -1.000000000000000000 ) ) ;
#5867 = EDGE_LOOP ( 'NONE', ( #3500, #2760 ) ) ;
#5868 = CIRCLE ( 'NONE', #23182, 2.552700000000005076 ) ;
#5869 = AXIS2_PLACEMENT_3D ( 'NONE', #5079, #15447, #22644 ) ;
#5870 = EDGE_LOOP ( 'NONE', ( #8299, #8137, #21348, #14898 ) ) ;
#5871 = LINE ( 'NONE', #553, #6611 ) ;
#5872 = EDGE_CURVE ( 'NONE', #11144, #21927, #11886, .T. ) ;
#5873 = EDGE_CURVE ( 'NONE', #2746, #1670, #2811, .T. ) ;
#5874 = CARTESIAN_POINT ( 'NONE',  ( 12.69999999999998863, 12.69999999999999929, 63.49999999999998579 ) ) ;
#5875 = CARTESIAN_POINT ( 'NONE',  ( 127.0000000000000284, -3.469446951953614189E-15, -47.50000000000001421 ) ) ;
#5876 = CARTESIAN_POINT ( 'NONE',  ( -107.3164882147275279, 6.090384615384639488, 76.09999999999998010 ) ) ;
#5877 = CARTESIAN_POINT ( 'NONE',  ( -99.46777061885352111, 5.715343984184865889, 76.09999999999999432 ) ) ;
#5878 = CARTESIAN_POINT ( 'NONE',  ( -114.2999999999999829, 0.9472999999999335285, 63.49999999999998579 ) ) ;
#5879 = EDGE_LOOP ( 'NONE', ( #13178, #6848, #9923, #14068 ) ) ;
#5880 = CARTESIAN_POINT ( 'NONE',  ( -114.2999999999999829, 11.75269999999997417, 63.49999999999998579 ) ) ;
#5881 = DIRECTION ( 'NONE',  ( 0.000000000000000000, 0.000000000000000000, -1.000000000000000000 ) ) ;
#5882 = EDGE_LOOP ( 'NONE', ( #18999, #7893 ) ) ;
#5883 = VECTOR ( 'NONE', #10829, 1000.000000000000000 ) ;
#5884 = AXIS2_PLACEMENT_3D ( 'NONE', #4997, #21384, #4882 ) ;
#5885 =( BOUNDED_CURVE ( )  B_SPLINE_CURVE ( 3, ( #1413, #8966, #5069, #19573 ),
 .UNSPECIFIED., .F., .F. ) 
 B_SPLINE_CURVE_WITH_KNOTS ( ( 4, 4 ),
 ( 5.709032532252187764, 6.283185307179586232 ),
 .UNSPECIFIED. ) 
 CURVE ( )  GEOMETRIC_REPRESENTATION_ITEM ( )  RATIONAL_B_SPLINE_CURVE ( ( 1.000000000000000000, 0.9727171950233746145, 0.9727171950233746145, 1.000000000000000000 ) ) 
 REPRESENTATION_ITEM ( '' )  );
#5886 = EDGE_LOOP ( 'NONE', ( #8395, #17859 ) ) ;
#5887 = DIRECTION ( 'NONE',  ( 0.000000000000000000, 0.000000000000000000, -1.000000000000000000 ) ) ;
#5888 = CARTESIAN_POINT ( 'NONE',  ( -99.38119174036854986, 5.783994391025665927, 76.19999999999998863 ) ) ;
#5889 = ORIENTED_EDGE ( 'NONE', *, *, #10658, .F. ) ;
#5890 = ADVANCED_FACE ( 'NONE', ( #23087 ), #10258, .F. ) ;
#5891 = ADVANCED_FACE ( 'NONE', ( #21080 ), #1627, .F. ) ;
#5892 = DIRECTION ( 'NONE',  ( -0.000000000000000000, -1.000000000000000000, -0.000000000000000000 ) ) ;
#5893 = VERTEX_POINT ( 'NONE', #17299 ) ;
#5894 = CARTESIAN_POINT ( 'NONE',  ( -126.9999999999999716, 6.499999999999999112, -45.30000000000000426 ) ) ;
#5895 = LINE ( 'NONE', #580, #23202 ) ;
#5896 = AXIS2_PLACEMENT_3D ( 'NONE', #13641, #19294, #20836 ) ;
#5897 = EDGE_CURVE ( 'NONE', #4853, #6652, #11765, .T. ) ;
#5898 = CIRCLE ( 'NONE', #998, 3.500000000000031086 ) ;
#5899 = DIRECTION ( 'NONE',  ( 1.000000000000000000, 0.000000000000000000, -0.000000000000000000 ) ) ;
#5900 = ORIENTED_EDGE ( 'NONE', *, *, #2308, .T. ) ;
#5901 = ORIENTED_EDGE ( 'NONE', *, *, #15313, .F. ) ;
#5902 = CARTESIAN_POINT ( 'NONE',  ( -98.10415175268015275, 7.471154918482366902, 76.10000000000000853 ) ) ;
#5903 = DIRECTION ( 'NONE',  ( -0.000000000000000000, 1.000000000000000000, -0.000000000000000000 ) ) ;
#5904 = CARTESIAN_POINT ( 'NONE',  ( 63.50000000000000000, 12.69999999999999929, 63.49999999999998579 ) ) ;
#5905 = ORIENTED_EDGE ( 'NONE', *, *, #1487, .T. ) ;
#5906 = CARTESIAN_POINT ( 'NONE',  ( -106.7288228551158511, 7.399148070284310208, 76.19999999998795204 ) ) ;
#5907 = CARTESIAN_POINT ( 'NONE',  ( -106.9570018374663221, 6.532151808297364859, 76.19999999997061479 ) ) ;
#5908 = ORIENTED_EDGE ( 'NONE', *, *, #7875, .T. ) ;
#5909 = CARTESIAN_POINT ( 'NONE',  ( -38.09999999999999432, 0.9472999999999335285, 63.49999999999998579 ) ) ;
#5910 = CARTESIAN_POINT ( 'NONE',  ( -121.6556604904326662, 5.802383221054324913, 76.19999999999998863 ) ) ;
#5911 = EDGE_CURVE ( 'NONE', #2526, #14243, #12536, .T. ) ;
#5912 = AXIS2_PLACEMENT_3D ( 'NONE', #10631, #19472, #5335 ) ;
#5913 = FACE_BOUND ( 'NONE', #21647, .T. ) ;
#5914 = VECTOR ( 'NONE', #13425, 999.9999999999998863 ) ;
#5915 = CARTESIAN_POINT ( 'NONE',  ( 63.50000000000000000, 0.9473000000000167953, -38.10000000000000142 ) ) ;
#5917 = DIRECTION ( 'NONE',  ( 8.659560562354975999E-17, -0.7071067811865440200, 0.7071067811865511255 ) ) ;
#5916 = CARTESIAN_POINT ( 'NONE',  ( -106.4079584261626650, 6.453876277328782329, 76.09999999999998010 ) ) ;
#5918 = DIRECTION ( 'NONE',  ( 0.000000000000000000, 0.000000000000000000, -1.000000000000000000 ) ) ;
#5919 = VERTEX_POINT ( 'NONE', #7188 ) ;
#5920 = EDGE_CURVE ( 'NONE', #16607, #2330, #8838, .T. ) ;
#5921 = DIRECTION ( 'NONE',  ( 0.000000000000000000, 0.7071067811865507924, 0.7071067811865442421 ) ) ;
#5922 = ORIENTED_EDGE ( 'NONE', *, *, #3034, .F. ) ;
#5923 = VERTEX_POINT ( 'NONE', #14367 ) ;
#5924 = DIRECTION ( 'NONE',  ( 0.000000000000000000, 1.000000000000000000, -0.000000000000000000 ) ) ;
#5925 = DIRECTION ( 'NONE',  ( 0.000000000000000000, 1.000000000000000000, -0.000000000000000000 ) ) ;
#5926 = VERTEX_POINT ( 'NONE', #5175 ) ;
#5927 = CARTESIAN_POINT ( 'NONE',  ( -136.7375268648943063, 5.224779483140130409, 76.09999999999998010 ) ) ;
#5928 = CARTESIAN_POINT ( 'NONE',  ( -99.01513458281107205, 6.103767268100580345, 76.09999999999998010 ) ) ;
#5929 = VECTOR ( 'NONE', #8354, 1000.000000000000000 ) ;
#5930 = CIRCLE ( 'NONE', #8957, 0.4165800779281914057 ) ;
#5931 = CARTESIAN_POINT ( 'NONE',  ( -107.1834455158494563, 7.564569114512243786, 76.09999999998211706 ) ) ;
#5932 = AXIS2_PLACEMENT_3D ( 'NONE', #3392, #6687, #22949 ) ;
#5933 = CARTESIAN_POINT ( 'NONE',  ( -140.7781709102373213, 4.475000000000024514, 76.09999999999998010 ) ) ;
#5934 = ORIENTED_EDGE ( 'NONE', *, *, #22499, .T. ) ;
#5935 = DIRECTION ( 'NONE',  ( -0.000000000000000000, 1.000000000000000000, -0.000000000000000000 ) ) ;
#5936 = EDGE_CURVE ( 'NONE', #21172, #21738, #7070, .T. ) ;
#5937 = EDGE_CURVE ( 'NONE', #9570, #20877, #12358, .T. ) ;
#5938 = LINE ( 'NONE', #19324, #11978 ) ;
#5939 = FACE_BOUND ( 'NONE', #2912, .T. ) ;
#5940 = ORIENTED_EDGE ( 'NONE', *, *, #20727, .T. ) ;
#5941 = CARTESIAN_POINT ( 'NONE',  ( -88.89999999999997726, 12.69999999999999929, -12.70000000000000284 ) ) ;
#5942 = CARTESIAN_POINT ( 'NONE',  ( -139.6999999999999886, 0.9472999999999751619, 12.69999999999998863 ) ) ;
#5943 = DIRECTION ( 'NONE',  ( 0.000000000000000000, 0.000000000000000000, -1.000000000000000000 ) ) ;
#5944 = ADVANCED_FACE ( 'NONE', ( #16013 ), #20426, .F. ) ;
#5945 = EDGE_LOOP ( 'NONE', ( #3691, #177, #17774, #501 ) ) ;
#5946 = CARTESIAN_POINT ( 'NONE',  ( -101.8637116106954892, 7.033862535716975728, 76.19999999999998863 ) ) ;
#5947 = LINE ( 'NONE', #18436, #21087 ) ;
#5948 = DIRECTION ( 'NONE',  ( 0.000000000000000000, -0.000000000000000000, -1.000000000000000000 ) ) ;
#5949 = EDGE_LOOP ( 'NONE', ( #17833, #15835, #2806, #6045 ) ) ;
#5950 = VECTOR ( 'NONE', #3365, 1000.000000000000114 ) ;
#5951 = AXIS2_PLACEMENT_3D ( 'NONE', #21885, #21765, #1744 ) ;
#5952 = ADVANCED_FACE ( 'NONE', ( #14241 ), #21555, .F. ) ;
#5953 = AXIS2_PLACEMENT_3D ( 'NONE', #16504, #364, #588 ) ;
#5954 = EDGE_CURVE ( 'NONE', #22370, #10519, #11025, .T. ) ;
#5955 = ORIENTED_EDGE ( 'NONE', *, *, #21168, .F. ) ;
#5956 = ADVANCED_FACE ( 'NONE', ( #23162 ), #1237, .F. ) ;
#5957 = ORIENTED_EDGE ( 'NONE', *, *, #18185, .T. ) ;
#5958 = DIRECTION ( 'NONE',  ( 0.000000000000000000, 1.000000000000000000, 0.000000000000000000 ) ) ;
#5959 = CARTESIAN_POINT ( 'NONE',  ( -134.9046907889146496, 6.742521089579902593, 76.09999999999998010 ) ) ;
#5960 = ORIENTED_EDGE ( 'NONE', *, *, #22308, .T. ) ;
#5961 = CARTESIAN_POINT ( 'NONE',  ( -121.1343588258504838, 5.630610995738350333, 76.09999999999998010 ) ) ;
#5962 = CARTESIAN_POINT ( 'NONE',  ( -127.7135353323097746, 6.057937855923364090, 76.09999999999998010 ) ) ;
#5963 = FACE_OUTER_BOUND ( 'NONE', #16418, .T. ) ;
#5964 = ORIENTED_EDGE ( 'NONE', *, *, #15865, .F. ) ;
#5965 = AXIS2_PLACEMENT_3D ( 'NONE', #18955, #13770, #6708 ) ;
#5966 = ADVANCED_FACE ( 'NONE', ( #1359 ), #15615, .F. ) ;
#5967 = AXIS2_PLACEMENT_3D ( 'NONE', #17546, #7719, #11462 ) ;
#5968 = CIRCLE ( 'NONE', #16503, 5.749999999999976907 ) ;
#5969 = DIRECTION ( 'NONE',  ( 0.000000000000000000, 0.7071067811865573427, 0.7071067811865378028 ) ) ;
#5970 = CARTESIAN_POINT ( 'NONE',  ( 63.50000000000000000, 12.69999999999999929, -63.50000000000001421 ) ) ;
#5971 = DIRECTION ( 'NONE',  ( -0.000000000000000000, 1.000000000000000000, -0.000000000000000000 ) ) ;
#5972 = CIRCLE ( 'NONE', #16505, 1.020535145498713270 ) ;
#5973 = CARTESIAN_POINT ( 'NONE',  ( 127.0000000000000284, 6.499999999999999112, 50.79999999999999005 ) ) ;
#5974 = DIRECTION ( 'NONE',  ( 0.000000000000000000, 0.000000000000000000, -1.000000000000000000 ) ) ;
#5975 = CARTESIAN_POINT ( 'NONE',  ( 63.50000000000000000, 11.75270000000002035, 12.69999999999998863 ) ) ;
#5976 = EDGE_CURVE ( 'NONE', #21749, #18710, #7646, .T. ) ;
#5977 = DIRECTION ( 'NONE',  ( 0.000000000000000000, -1.000000000000000000, 0.000000000000000000 ) ) ;
#5978 = CARTESIAN_POINT ( 'NONE',  ( 12.69999999999998863, 0.9473000000000181275, -12.70000000000000284 ) ) ;
#5980 = CARTESIAN_POINT ( 'NONE',  ( -98.58361699947762702, 5.909046634326272418, 76.20000000000000284 ) ) ;
#5979 = DIRECTION ( 'NONE',  ( -0.000000000000000000, 1.000000000000000000, -0.000000000000000000 ) ) ;
#5981 = VECTOR ( 'NONE', #18733, 1000.000000000000000 ) ;
#5982 = ORIENTED_EDGE ( 'NONE', *, *, #18888, .F. ) ;
#5983 = CARTESIAN_POINT ( 'NONE',  ( -105.6005323452488653, 5.700356953158644657, 76.09999999999996589 ) ) ;
#5984 = AXIS2_PLACEMENT_3D ( 'NONE', #13138, #4192, #16784 ) ;
#5985 = ADVANCED_FACE ( 'NONE', ( #10550 ), #12900, .F. ) ;
#5986 = ORIENTED_EDGE ( 'NONE', *, *, #4240, .T. ) ;
#5987 = AXIS2_PLACEMENT_3D ( 'NONE', #5420, #14022, #12609 ) ;
#5988 = VECTOR ( 'NONE', #11824, 1000.000000000000000 ) ;
#5989 = VECTOR ( 'NONE', #7543, 1000.000000000000000 ) ;
#5990 = ORIENTED_EDGE ( 'NONE', *, *, #7111, .T. ) ;
#5991 = CARTESIAN_POINT ( 'NONE',  ( -103.7266009513665637, 5.310905093140698696, 76.20000000000000284 ) ) ;
#5992 = DIRECTION ( 'NONE',  ( -0.000000000000000000, -0.000000000000000000, 1.000000000000000000 ) ) ;
#5993 = ORIENTED_EDGE ( 'NONE', *, *, #23107, .F. ) ;
#5994 = ORIENTED_EDGE ( 'NONE', *, *, #23120, .T. ) ;
#5995 = ADVANCED_FACE ( 'NONE', ( #17491 ), #12442, .F. ) ;
#5996 = CARTESIAN_POINT ( 'NONE',  ( -106.5158156783721068, 6.376917686065673330, 76.09999999999998010 ) ) ;
#5997 = DIRECTION ( 'NONE',  ( 0.000000000000000000, 0.000000000000000000, 1.000000000000000000 ) ) ;
#5998 = VECTOR ( 'NONE', #14027, 1000.000000000000114 ) ;
#5999 = VERTEX_POINT ( 'NONE', #15497 ) ;
#6000 = FACE_OUTER_BOUND ( 'NONE', #17917, .T. ) ;
#6001 = CONICAL_SURFACE ( 'NONE', #21055, 3.499999999999947597, 0.7853981633974336241 ) ;
#6002 = CARTESIAN_POINT ( 'NONE',  ( 63.50000000000000000, 0.000000000000000000, -38.10000000000000142 ) ) ;
#6003 = AXIS2_PLACEMENT_3D ( 'NONE', #5287, #15764, #13995 ) ;
#6004 = VECTOR ( 'NONE', #15112, 999.9999999999998863 ) ;
#6005 = ORIENTED_EDGE ( 'NONE', *, *, #9095, .F. ) ;
#6006 = EDGE_CURVE ( 'NONE', #1495, #11411, #4238, .T. ) ;
#6007 = ORIENTED_EDGE ( 'NONE', *, *, #16268, .T. ) ;
#6008 = DIRECTION ( 'NONE',  ( 0.000000000000000000, 1.000000000000000000, -0.000000000000000000 ) ) ;
#6009 = VECTOR ( 'NONE', #3127, 1000.000000000000000 ) ;
#6010 = ORIENTED_EDGE ( 'NONE', *, *, #7445, .T. ) ;
#6011 = VECTOR ( 'NONE', #15354, 1000.000000000000000 ) ;
#6012 = CARTESIAN_POINT ( 'NONE',  ( -133.9050148756959402, 5.891255994599240431, 76.09999999999998010 ) ) ;
#6013 = ORIENTED_EDGE ( 'NONE', *, *, #9148, .F. ) ;
#6014 = DIRECTION ( 'NONE',  ( -0.000000000000000000, 1.000000000000000000, -0.000000000000000000 ) ) ;
#6015 = DIRECTION ( 'NONE',  ( 1.000000000000000000, 0.000000000000000000, 0.000000000000000000 ) ) ;
#6016 = ORIENTED_EDGE ( 'NONE', *, *, #14132, .T. ) ;
#6017 = ORIENTED_EDGE ( 'NONE', *, *, #20422, .T. ) ;
#6018 = DIRECTION ( 'NONE',  ( -0.000000000000000000, -1.000000000000000000, 0.000000000000000000 ) ) ;
#6019 = FACE_OUTER_BOUND ( 'NONE', #21673, .T. ) ;
#6020 = DIRECTION ( 'NONE',  ( -0.000000000000000000, 1.000000000000000000, -0.000000000000000000 ) ) ;
#6021 = ORIENTED_EDGE ( 'NONE', *, *, #2347, .T. ) ;
#6022 = DIRECTION ( 'NONE',  ( -1.000000000000000000, 0.000000000000000000, -0.000000000000000000 ) ) ;
#6023 = CIRCLE ( 'NONE', #15063, 1.019981338331976684 ) ;
#6024 = DIRECTION ( 'NONE',  ( 0.000000000000000000, 0.000000000000000000, -1.000000000000000000 ) ) ;
#6025 = EDGE_CURVE ( 'NONE', #19086, #16791, #6782, .T. ) ;
#6026 = DIRECTION ( 'NONE',  ( 8.659560562354977232E-17, -0.7071067811865441310, 0.7071067811865510144 ) ) ;
#6027 = VECTOR ( 'NONE', #15792, 999.9999999999998863 ) ;
#6028 = ORIENTED_EDGE ( 'NONE', *, *, #19501, .F. ) ;
#6029 = LINE ( 'NONE', #2131, #5411 ) ;
#6030 = LINE ( 'NONE', #7919, #13551 ) ;
#6031 = EDGE_CURVE ( 'NONE', #4477, #21576, #3874, .T. ) ;
#6032 = AXIS2_PLACEMENT_3D ( 'NONE', #14674, #9038, #18203 ) ;
#6033 = FACE_BOUND ( 'NONE', #19138, .T. ) ;
#6034 = ADVANCED_FACE ( 'NONE', ( #14082 ), #13964, .F. ) ;
#6035 = DIRECTION ( 'NONE',  ( 1.000000000000000000, 0.000000000000000000, -0.000000000000000000 ) ) ;
#6036 = CARTESIAN_POINT ( 'NONE',  ( -133.9050148756959402, 7.474193850522558691, 76.19999999999998863 ) ) ;
#6037 = CARTESIAN_POINT ( 'NONE',  ( -133.1267830591572192, 5.525588633328184507, 76.19999999999998863 ) ) ;
#6038 = ORIENTED_EDGE ( 'NONE', *, *, #18726, .F. ) ;
#6039 = LINE ( 'NONE', #5806, #2587 ) ;
#6040 = ORIENTED_EDGE ( 'NONE', *, *, #2021, .F. ) ;
#6041 = VECTOR ( 'NONE', #3866, 1000.000000000000000 ) ;
#6042 = ORIENTED_EDGE ( 'NONE', *, *, #2579, .F. ) ;
#6043 = CARTESIAN_POINT ( 'NONE',  ( -140.7781709102373213, 6.057937855923364090, 76.09999999999998010 ) ) ;
#6044 = DIRECTION ( 'NONE',  ( -0.000000000000000000, 1.000000000000000000, -0.000000000000000000 ) ) ;
#6045 = ORIENTED_EDGE ( 'NONE', *, *, #12696, .T. ) ;
#6046 = DIRECTION ( 'NONE',  ( -0.000000000000000000, 1.000000000000000000, -0.000000000000000000 ) ) ;
#6047 = CARTESIAN_POINT ( 'NONE',  ( -98.53929335839347914, 7.321532869891278494, 76.09999999999995168 ) ) ;
#6048 = AXIS2_PLACEMENT_3D ( 'NONE', #9288, #21664, #3527 ) ;
#6049 = DIRECTION ( 'NONE',  ( -0.000000000000000000, 1.000000000000000000, -0.000000000000000000 ) ) ;
#6050 = ADVANCED_FACE ( 'NONE', ( #4894 ), #13266, .F. ) ;
#6051 = DIRECTION ( 'NONE',  ( 0.000000000000000000, -1.000000000000000000, 0.000000000000000000 ) ) ;
#6052 = EDGE_LOOP ( 'NONE', ( #11063, #10285 ) ) ;
#6053 = CARTESIAN_POINT ( 'NONE',  ( -12.69999999999998863, 0.9473000000000181275, -12.70000000000000284 ) ) ;
#6055 = EDGE_CURVE ( 'NONE', #18162, #4815, #8011, .T. ) ;
#6054 = DIRECTION ( 'NONE',  ( 0.000000000000000000, -0.000000000000000000, 1.000000000000000000 ) ) ;
#6056 = DIRECTION ( 'NONE',  ( -0.000000000000000000, -1.000000000000000000, 0.000000000000000000 ) ) ;
#6057 = ORIENTED_EDGE ( 'NONE', *, *, #11818, .F. ) ;
#6058 = CARTESIAN_POINT ( 'NONE',  ( -12.69999999999998863, 0.9473000000000181275, -63.50000000000001421 ) ) ;
#6059 = CARTESIAN_POINT ( 'NONE',  ( -139.6999999999999886, 0.000000000000000000, -9.199999999999999289 ) ) ;
#6060 = VECTOR ( 'NONE', #5377, 1000.000000000000000 ) ;
#6061 = CARTESIAN_POINT ( 'NONE',  ( -121.2954946939099869, 8.223971550589491031, 76.09999999999998010 ) ) ;
#6062 = AXIS2_PLACEMENT_3D ( 'NONE', #20853, #10238, #11772 ) ;
#6063 = ORIENTED_EDGE ( 'NONE', *, *, #20917, .T. ) ;
#6064 = DIRECTION ( 'NONE',  ( 0.000000000000000000, 0.000000000000000000, -1.000000000000000000 ) ) ;
#6065 = DIRECTION ( 'NONE',  ( 0.000000000000000000, -0.000000000000000000, -1.000000000000000000 ) ) ;
#6066 = CARTESIAN_POINT ( 'NONE',  ( -126.9999999999999716, 12.45000000000002061, -45.30000000000000426 ) ) ;
#6067 = ORIENTED_EDGE ( 'NONE', *, *, #12569, .T. ) ;
#6068 = ORIENTED_EDGE ( 'NONE', *, *, #6965, .T. ) ;
#6069 = ORIENTED_EDGE ( 'NONE', *, *, #11708, .T. ) ;
#6070 = CARTESIAN_POINT ( 'NONE',  ( -88.89999999999997726, 0.000000000000000000, 12.69999999999998863 ) ) ;
#6071 = EDGE_CURVE ( 'NONE', #22238, #20611, #21182, .T. ) ;
#6072 = CARTESIAN_POINT ( 'NONE',  ( -136.7375268614420634, 6.349569700670627981, 76.09999999999998010 ) ) ;
#6073 = VERTEX_POINT ( 'NONE', #19150 ) ;
#6074 = CARTESIAN_POINT ( 'NONE',  ( -12.69999999999998863, 0.9473000000000181275, -12.70000000000000284 ) ) ;
#6075 = B_SPLINE_CURVE_WITH_KNOTS ( 'NONE', 3,
 ( #14298, #7120, #10988, #21489, #16181, #17941, #19947, #18166, #5344, #14415, #252 ),
 .UNSPECIFIED., .F., .F.,
 ( 4, 1, 1, 1, 1, 1, 1, 1, 4 ),
 ( 0.000000000000000000, 0.1669801744060133708, 0.3208066328848190873, 0.4631345048703098266, 0.5942480539785077731, 0.7123671525397281545, 0.8194549510427371342, 0.9157522665813436769, 1.000000000000000000 ),
 .UNSPECIFIED. ) ;
#6076 = AXIS2_PLACEMENT_3D ( 'NONE', #10292, #15705, #15942 ) ;
#6077 = ADVANCED_FACE ( 'NONE', ( #10197 ), #21040, .F. ) ;
#6078 = CARTESIAN_POINT ( 'NONE',  ( 12.69999999999998863, 11.75270000000002923, 60.94729999999998427 ) ) ;
#6079 = LINE ( 'NONE', #9603, #3593 ) ;
#6080 = CARTESIAN_POINT ( 'NONE',  ( -122.1708122198326834, 5.802383221054324913, 76.19999999999998863 ) ) ;
#6081 = EDGE_LOOP ( 'NONE', ( #17853, #8398 ) ) ;
#6083 = EDGE_CURVE ( 'NONE', #1626, #5547, #10648, .T. ) ;
#6082 = CARTESIAN_POINT ( 'NONE',  ( 114.3000000000000114, 1.084202172485504434E-16, -59.99999999999998579 ) ) ;
#6084 = LINE ( 'NONE', #2419, #6218 ) ;
#6085 = DIRECTION ( 'NONE',  ( -0.000000000000000000, 1.000000000000000000, -0.000000000000000000 ) ) ;
#6086 = EDGE_CURVE ( 'NONE', #13921, #20495, #3123, .T. ) ;
#6087 = DIRECTION ( 'NONE',  ( 0.000000000000000000, 0.000000000000000000, 1.000000000000000000 ) ) ;
#6088 = EDGE_CURVE ( 'NONE', #13426, #18747, #12194, .T. ) ;
#6089 = CARTESIAN_POINT ( 'NONE',  ( -63.50000000000000000, 1.084202172485504434E-16, -16.20000000000003482 ) ) ;
#6090 = DIRECTION ( 'NONE',  ( 0.000000000000000000, 0.000000000000000000, -1.000000000000000000 ) ) ;
#6091 = ORIENTED_EDGE ( 'NONE', *, *, #9942, .F. ) ;
#6092 = CARTESIAN_POINT ( 'NONE',  ( 139.6999999999999886, 0.9472999999999751619, 66.05269999999997310 ) ) ;
#6094 = LINE ( 'NONE', #8216, #34 ) ;
#6093 = DIRECTION ( 'NONE',  ( -0.000000000000000000, -1.000000000000000000, -0.000000000000000000 ) ) ;
#6095 = CIRCLE ( 'NONE', #18882, 0.8269001675757364778 ) ;
#6096 = ORIENTED_EDGE ( 'NONE', *, *, #1331, .T. ) ;
#6097 = LINE ( 'NONE', #7869, #6443 ) ;
#6098 = EDGE_LOOP ( 'NONE', ( #17141, #22186, #13781, #1460 ) ) ;
#6099 = VERTEX_POINT ( 'NONE', #10427 ) ;
#6100 = EDGE_CURVE ( 'NONE', #12908, #21169, #13807, .T. ) ;
#6101 = VERTEX_POINT ( 'NONE', #1936 ) ;
#6102 = DIRECTION ( 'NONE',  ( 0.000000000000000000, 0.000000000000000000, -1.000000000000000000 ) ) ;
#6103 = ADVANCED_FACE ( 'NONE', ( #7149 ), #21623, .F. ) ;
#6104 = CARTESIAN_POINT ( 'NONE',  ( -142.7359145659393391, 7.349203217093161378, 76.09999999999998010 ) ) ;
#6105 = DIRECTION ( 'NONE',  ( -0.000000000000000000, -1.000000000000000000, -0.000000000000000000 ) ) ;
#6106 = VERTEX_POINT ( 'NONE', #13207 ) ;
#6107 = ORIENTED_EDGE ( 'NONE', *, *, #8493, .T. ) ;
#6108 = AXIS2_PLACEMENT_3D ( 'NONE', #17412, #6474, #12002 ) ;
#6109 = CARTESIAN_POINT ( 'NONE',  ( -106.2426826440681538, 6.636257850127560864, 76.09999999999998010 ) ) ;
#6110 = AXIS2_PLACEMENT_3D ( 'NONE', #17990, #5285, #7055 ) ;
#6112 = EDGE_CURVE ( 'NONE', #8671, #17715, #5478, .T. ) ;
#6111 = CARTESIAN_POINT ( 'NONE',  ( -110.9863399292075741, 5.020255058739731879, 76.19999999999998863 ) ) ;
#6113 = ORIENTED_EDGE ( 'NONE', *, *, #22738, .F. ) ;
#6114 = LINE ( 'NONE', #16821, #12707 ) ;
#6115 = EDGE_CURVE ( 'NONE', #5919, #20437, #17854, .T. ) ;
#6116 = CARTESIAN_POINT ( 'NONE',  ( -131.6347531078407087, 8.223971550589491031, 76.09999999999998010 ) ) ;
#6117 = CARTESIAN_POINT ( 'NONE',  ( -105.6197734711416416, 6.113521634612835598, 76.09999999999996589 ) ) ;
#6118 = VERTEX_POINT ( 'NONE', #9660 ) ;
#6119 = ORIENTED_EDGE ( 'NONE', *, *, #4607, .T. ) ;
#6120 = CYLINDRICAL_SURFACE ( 'NONE', #21544, 2.552699999999990865 ) ;
#6121 = ORIENTED_EDGE ( 'NONE', *, *, #5850, .T. ) ;
#6122 = VECTOR ( 'NONE', #20925, 1000.000000000000000 ) ;
#6123 = CARTESIAN_POINT ( 'NONE',  ( 139.6999999999999886, 11.75270000000001680, -66.05270000000000152 ) ) ;
#6124 = VERTEX_POINT ( 'NONE', #9029 ) ;
#6125 = LINE ( 'NONE', #18718, #6607 ) ;
#6126 = CARTESIAN_POINT ( 'NONE',  ( 88.90000000000000568, 0.000000000000000000, -38.10000000000000142 ) ) ;
#6127 = ORIENTED_EDGE ( 'NONE', *, *, #16978, .F. ) ;
#6128 = ORIENTED_EDGE ( 'NONE', *, *, #21142, .T. ) ;
#6129 = CIRCLE ( 'NONE', #4264, 3.499999999999947597 ) ;
#6130 = DIRECTION ( 'NONE',  ( 0.000000000000000000, 0.000000000000000000, -1.000000000000000000 ) ) ;
#6131 = DIRECTION ( 'NONE',  ( -0.000000000000000000, 1.000000000000000000, -0.000000000000000000 ) ) ;
#6132 = ORIENTED_EDGE ( 'NONE', *, *, #3638, .F. ) ;
#6133 = DIRECTION ( 'NONE',  ( -0.000000000000000000, -0.000000000000000000, 1.000000000000000000 ) ) ;
#6134 = VECTOR ( 'NONE', #16963, 1000.000000000000114 ) ;
#6135 = ADVANCED_FACE ( 'NONE', ( #9247 ), #7913, .F. ) ;
#6136 = AXIS2_PLACEMENT_3D ( 'NONE', #6058, #13239, #16877 ) ;
#6137 = CARTESIAN_POINT ( 'NONE',  ( -122.9266809260504374, 7.320208647205749486, 76.19999999999998863 ) ) ;
#6138 = DIRECTION ( 'NONE',  ( -0.000000000000000000, -1.000000000000000000, -0.000000000000000000 ) ) ;
#6139 = ORIENTED_EDGE ( 'NONE', *, *, #6328, .T. ) ;
#6140 = DIRECTION ( 'NONE',  ( 0.000000000000000000, 0.000000000000000000, -1.000000000000000000 ) ) ;
#6141 = ORIENTED_EDGE ( 'NONE', *, *, #2217, .T. ) ;
#6142 = CARTESIAN_POINT ( 'NONE',  ( -98.00842914243924042, 7.205537100859303656, 76.19999999999997442 ) ) ;
#6143 = FACE_BOUND ( 'NONE', #21933, .T. ) ;
#6144 = DIRECTION ( 'NONE',  ( -0.000000000000000000, 1.000000000000000000, -0.000000000000000000 ) ) ;
#6145 = CARTESIAN_POINT ( 'NONE',  ( -106.1133632147275421, 7.067748397435922314, 76.09999999999998010 ) ) ;
#6146 = AXIS2_PLACEMENT_3D ( 'NONE', #14319, #21615, #23157 ) ;
#6147 = CARTESIAN_POINT ( 'NONE',  ( -114.2999999999999829, 0.9473000000000258991, -35.54729999999999990 ) ) ;
#6148 = ORIENTED_EDGE ( 'NONE', *, *, #22696, .F. ) ;
#6149 = VECTOR ( 'NONE', #6223, 1000.000000000000000 ) ;
#6150 = CARTESIAN_POINT ( 'NONE',  ( -114.2999999999999829, 12.69999999999999929, 67.00000000000001421 ) ) ;
#6151 = VERTEX_POINT ( 'NONE', #12552 ) ;
#6152 = ORIENTED_EDGE ( 'NONE', *, *, #9352, .T. ) ;
#6153 = AXIS2_PLACEMENT_3D ( 'NONE', #17077, #17772, #10347 ) ;
#6154 = CARTESIAN_POINT ( 'NONE',  ( -38.09999999999999432, 11.75270000000002923, -40.65270000000001005 ) ) ;
#6155 = EDGE_CURVE ( 'NONE', #5387, #7164, #5770, .T. ) ;
#6156 = CARTESIAN_POINT ( 'NONE',  ( -106.1093799732004754, 5.944522017179228790, 76.19999999999996021 ) ) ;
#6157 = EDGE_LOOP ( 'NONE', ( #10492, #8234 ) ) ;
#6158 = CARTESIAN_POINT ( 'NONE',  ( -108.0877221890897317, 7.571153846153550582, 76.19999999998793783 ) ) ;
#6159 = EDGE_CURVE ( 'NONE', #1924, #20402, #22283, .T. ) ;
#6160 = DIRECTION ( 'NONE',  ( -0.000000000000000000, -1.000000000000000000, -0.000000000000000000 ) ) ;
#6161 = DIRECTION ( 'NONE',  ( -0.000000000000000000, -0.000000000000000000, 1.000000000000000000 ) ) ;
#6162 = ADVANCED_FACE ( 'NONE', ( #10783 ), #17812, .F. ) ;
#6163 = DIRECTION ( 'NONE',  ( 0.000000000000000000, 0.000000000000000000, -1.000000000000000000 ) ) ;
#6164 = CIRCLE ( 'NONE', #19334, 3.500000000000031086 ) ;
#6165 = VERTEX_POINT ( 'NONE', #17963 ) ;
#6166 = FACE_OUTER_BOUND ( 'NONE', #13281, .T. ) ;
#6167 = VECTOR ( 'NONE', #16766, 1000.000000000000000 ) ;
#6168 = ADVANCED_FACE ( 'NONE', ( #3709 ), #867, .F. ) ;
#6169 = DIRECTION ( 'NONE',  ( -0.000000000000000000, -0.000000000000000000, 1.000000000000000000 ) ) ;
#6170 = CARTESIAN_POINT ( 'NONE',  ( -126.1363279439655400, 8.223971550589491031, 76.09999999999998010 ) ) ;
#6171 = ORIENTED_EDGE ( 'NONE', *, *, #191, .F. ) ;
#6172 = CARTESIAN_POINT ( 'NONE',  ( -99.69544140454310366, 7.834595704645284542, 76.09999999999999432 ) ) ;
#6173 = CARTESIAN_POINT ( 'NONE',  ( -63.50000000000000000, 0.9473000000000167953, -63.50000000000001421 ) ) ;
#6174 = DIRECTION ( 'NONE',  ( 0.000000000000000000, 0.000000000000000000, -1.000000000000000000 ) ) ;
#6175 = CIRCLE ( 'NONE', #12590, 3.499999999999947597 ) ;
#6176 = ORIENTED_EDGE ( 'NONE', *, *, #15143, .T. ) ;
#6177 = CARTESIAN_POINT ( 'NONE',  ( -114.2999999999999829, 0.9472999999999703880, 38.09999999999998721 ) ) ;
#6178 = LINE ( 'NONE', #5833, #13558 ) ;
#6179 = CARTESIAN_POINT ( 'NONE',  ( -88.89999999999997726, 0.000000000000000000, 38.09999999999998721 ) ) ;
#6180 = ORIENTED_EDGE ( 'NONE', *, *, #11011, .T. ) ;
#6181 = CARTESIAN_POINT ( 'NONE',  ( 0.000000000000000000, 0.000000000000000000, 0.000000000000000000 ) ) ;
#6182 = ORIENTED_EDGE ( 'NONE', *, *, #21057, .T. ) ;
#6183 = ORIENTED_EDGE ( 'NONE', *, *, #12918, .F. ) ;
#6184 = CARTESIAN_POINT ( 'NONE',  ( -114.2999999999999829, 0.9473000000000167953, -60.94730000000001269 ) ) ;
#6185 = ADVANCED_FACE ( 'NONE', ( #16737 ), #16207, .T. ) ;
#6186 = DIRECTION ( 'NONE',  ( 0.000000000000000000, -1.000000000000000000, 0.000000000000000000 ) ) ;
#6187 = ORIENTED_EDGE ( 'NONE', *, *, #2048, .T. ) ;
#6188 = CARTESIAN_POINT ( 'NONE',  ( -121.2236417960977377, 6.846294810271984055, 76.19999999999998863 ) ) ;
#6189 = AXIS2_PLACEMENT_3D ( 'NONE', #19159, #12948, #19041 ) ;
#6190 = ORIENTED_EDGE ( 'NONE', *, *, #21067, .F. ) ;
#6191 = CIRCLE ( 'NONE', #7326, 2.552700000000005076 ) ;
#6192 = EDGE_CURVE ( 'NONE', #4998, #9175, #14048, .T. ) ;
#6193 = CARTESIAN_POINT ( 'NONE',  ( -133.0532039978294847, 6.641033694666154119, 76.19999999999998863 ) ) ;
#6194 = DIRECTION ( 'NONE',  ( 0.000000000000000000, 0.000000000000000000, -1.000000000000000000 ) ) ;
#6195 = EDGE_LOOP ( 'NONE', ( #14320, #21095, #20473, #11615 ) ) ;
#6196 = LINE ( 'NONE', #22459, #3626 ) ;
#6197 = CARTESIAN_POINT ( 'NONE',  ( 63.50000000000000000, 11.75269999999997417, 63.49999999999998579 ) ) ;
#6198 = CARTESIAN_POINT ( 'NONE',  ( -63.50000000000000000, 12.69999999999999929, 12.69999999999998863 ) ) ;
#6199 = CYLINDRICAL_SURFACE ( 'NONE', #17616, 1.155610995738326485 ) ;
#6200 = CARTESIAN_POINT ( 'NONE',  ( -38.09999999999999432, 12.69999999999999929, 41.59999999999993747 ) ) ;
#6201 = CARTESIAN_POINT ( 'NONE',  ( -12.69999999999998863, 0.000000000000000000, -63.50000000000001421 ) ) ;
#6202 = ORIENTED_EDGE ( 'NONE', *, *, #14112, .F. ) ;
#6203 = CIRCLE ( 'NONE', #14499, 5.921508737889754848 ) ;
#6204 = DIRECTION ( 'NONE',  ( -0.000000000000000000, -1.000000000000000000, 0.000000000000000000 ) ) ;
#6205 = AXIS2_PLACEMENT_3D ( 'NONE', #13973, #15624, #19520 ) ;
#6207 = DIRECTION ( 'NONE',  ( -0.000000000000000000, -0.000000000000000000, 1.000000000000000000 ) ) ;
#6206 = DIRECTION ( 'NONE',  ( 0.000000000000000000, 1.000000000000000000, 0.000000000000000000 ) ) ;
#6208 = CARTESIAN_POINT ( 'NONE',  ( -107.0031105905679283, 7.543857868305197556, 76.19999999997061479 ) ) ;
#6209 = CIRCLE ( 'NONE', #14503, 3.500000000000058620 ) ;
#6211 = ORIENTED_EDGE ( 'NONE', *, *, #10315, .F. ) ;
#6210 = EDGE_CURVE ( 'NONE', #3049, #19455, #20405, .T. ) ;
#6212 = CARTESIAN_POINT ( 'NONE',  ( -105.1915149089132200, 4.729284080852298011, 76.09999999999996589 ) ) ;
#6213 = ORIENTED_EDGE ( 'NONE', *, *, #1105, .F. ) ;
#6214 = ORIENTED_EDGE ( 'NONE', *, *, #3481, .F. ) ;
#6215 = EDGE_CURVE ( 'NONE', #6255, #4759, #164, .T. ) ;
#6216 = EDGE_LOOP ( 'NONE', ( #22484, #15959, #17656, #22097 ) ) ;
#6217 = DIRECTION ( 'NONE',  ( 1.000000000000000000, 1.143650668795632087E-15, 0.000000000000000000 ) ) ;
#6218 = VECTOR ( 'NONE', #7747, 1000.000000000000000 ) ;
#6219 = AXIS2_PLACEMENT_3D ( 'NONE', #19227, #1315, #8517 ) ;
#6220 = DIRECTION ( 'NONE',  ( 0.000000000000000000, 0.000000000000000000, -1.000000000000000000 ) ) ;
#6221 = CIRCLE ( 'NONE', #949, 3.500000000000031086 ) ;
#6222 = CARTESIAN_POINT ( 'NONE',  ( -136.7375268648943063, 7.474193850522889981, 76.19999999999998863 ) ) ;
#6223 = DIRECTION ( 'NONE',  ( -0.000000000000000000, -0.000000000000000000, 1.000000000000000000 ) ) ;
#6224 = ORIENTED_EDGE ( 'NONE', *, *, #14112, .T. ) ;
#6225 = CARTESIAN_POINT ( 'NONE',  ( -99.82151471832895595, 5.387316366000519885, 76.09999999999998010 ) ) ;
#6226 = CARTESIAN_POINT ( 'NONE',  ( -110.9956040111907640, 5.052368042798493164, 76.19999999999998863 ) ) ;
#6227 = ORIENTED_EDGE ( 'NONE', *, *, #9070, .T. ) ;
#6228 = CARTESIAN_POINT ( 'NONE',  ( -104.3928103301159922, 4.430128205125663854, 76.19999999999998863 ) ) ;
#6229 = EDGE_CURVE ( 'NONE', #15252, #2257, #10140, .T. ) ;
#6230 = CARTESIAN_POINT ( 'NONE',  ( 152.1500000000000625, 12.69999999999999929, -73.20000000000000284 ) ) ;
#6231 = EDGE_CURVE ( 'NONE', #18175, #13255, #8027, .T. ) ;
#6232 = ORIENTED_EDGE ( 'NONE', *, *, #22780, .F. ) ;
#6234 = EDGE_LOOP ( 'NONE', ( #3585, #11766 ) ) ;
#6233 = EDGE_CURVE ( 'NONE', #20643, #16493, #6491, .T. ) ;
#6235 = AXIS2_PLACEMENT_3D ( 'NONE', #11196, #9097, #7446 ) ;
#6236 = CONICAL_SURFACE ( 'NONE', #17529, 3.499999999999947597, 0.7853981633974336241 ) ;
#6237 = CARTESIAN_POINT ( 'NONE',  ( -12.69999999999998863, 0.9473000000000181275, -15.25270000000000614 ) ) ;
#6238 = ORIENTED_EDGE ( 'NONE', *, *, #5262, .T. ) ;
#6239 = EDGE_CURVE ( 'NONE', #11686, #1957, #8499, .T. ) ;
#6240 = DIRECTION ( 'NONE',  ( -0.3055884099676592913, -0.9521637063517164323, 0.000000000000000000 ) ) ;
#6241 = EDGE_CURVE ( 'NONE', #5657, #18029, #20830, .T. ) ;
#6242 = ORIENTED_EDGE ( 'NONE', *, *, #15311, .T. ) ;
#6243 = ADVANCED_FACE ( 'NONE', ( #15554 ), #6908, .F. ) ;
#6244 = DIRECTION ( 'NONE',  ( -0.000000000000000000, -1.000000000000000000, -0.000000000000000000 ) ) ;
#6245 = DIRECTION ( 'NONE',  ( 0.000000000000000000, -1.000000000000000000, 0.000000000000000000 ) ) ;
#6246 = B_SPLINE_SURFACE_WITH_KNOTS ( 'NONE', 3, 1, ( 
 ( #6145, #14876 ),
 ( #20528, #12981 ),
 ( #14762, #4374 ),
 ( #2252, #22063 ),
 ( #11103, #20176 ),
 ( #11557, #18741 ),
 ( #5800, #9223 ),
 ( #5916, #2367 ),
 ( #21946, #16402 ),
 ( #9456, #13095 ),
 ( #20299, #255 ) ),
 .UNSPECIFIED., .F., .F., .F.,
 ( 4, 1, 1, 1, 1, 1, 1, 1, 4 ),
 ( 2, 2 ),
 ( 0.000000000000000000, 0.1158426906010166929, 0.2305685484828841614, 0.3473546045205446187, 0.4682527467344602123, 0.5923025714800855823, 0.7199701656206979328, 0.8556003811349073285, 0.9999999999999998890 ),
 ( 0.000000000000000000, 1.000000000000000000 ),
 .UNSPECIFIED. ) ;
#6247 = DIRECTION ( 'NONE',  ( 0.000000000000000000, 0.000000000000000000, -1.000000000000000000 ) ) ;
#6248 = ORIENTED_EDGE ( 'NONE', *, *, #11901, .F. ) ;
#6249 = ORIENTED_EDGE ( 'NONE', *, *, #21488, .T. ) ;
#6250 = FACE_OUTER_BOUND ( 'NONE', #681, .T. ) ;
#6251 = VECTOR ( 'NONE', #12712, 1000.000000000000000 ) ;
#6252 = LINE ( 'NONE', #2824, #16862 ) ;
#6253 = CIRCLE ( 'NONE', #608, 2.552700000000005076 ) ;
#6254 = CARTESIAN_POINT ( 'NONE',  ( -98.91568212705901431, 6.198362613039680724, 76.09999999999999432 ) ) ;
#6255 = VERTEX_POINT ( 'NONE', #3067 ) ;
#6256 = CARTESIAN_POINT ( 'NONE',  ( -107.1167982192366850, 7.559124660626983072, 76.09999999998211706 ) ) ;
#6257 = FACE_OUTER_BOUND ( 'NONE', #22972, .T. ) ;
#6258 = CARTESIAN_POINT ( 'NONE',  ( -106.1928646469071680, 4.841103307000405920, 76.09999999999998010 ) ) ;
#6259 = VERTEX_POINT ( 'NONE', #22862 ) ;
#6260 = DIRECTION ( 'NONE',  ( 0.000000000000000000, 0.000000000000000000, 1.000000000000000000 ) ) ;
#6261 = VERTEX_POINT ( 'NONE', #17074 ) ;
#6262 = CARTESIAN_POINT ( 'NONE',  ( -97.99343875461079278, 7.108663372614642206, 76.19999999999997442 ) ) ;
#6263 = CARTESIAN_POINT ( 'NONE',  ( -133.9050148756959402, 5.891255994599240431, 76.09999999999998010 ) ) ;
#6264 = PLANE ( 'NONE',  #2698 ) ;
#6265 = DIRECTION ( 'NONE',  ( -1.000000000000000000, -0.000000000000000000, -0.000000000000000000 ) ) ;
#6266 = CARTESIAN_POINT ( 'NONE',  ( -140.7781709102373213, 8.225006669326832665, 76.09999999999998010 ) ) ;
#6267 = ORIENTED_EDGE ( 'NONE', *, *, #4979, .F. ) ;
#6268 = VERTEX_POINT ( 'NONE', #2829 ) ;
#6269 = CONICAL_SURFACE ( 'NONE', #10799, 2.552700000000003300, 0.7853981633974533860 ) ;
#6270 = DIRECTION ( 'NONE',  ( -0.000000000000000000, -0.000000000000000000, -1.000000000000000000 ) ) ;
#6271 = AXIS2_PLACEMENT_3D ( 'NONE', #9233, #19959, #15001 ) ;
#6272 = VERTEX_POINT ( 'NONE', #8147 ) ;
#6273 = EDGE_CURVE ( 'NONE', #20375, #12672, #4364, .T. ) ;
#6274 = ORIENTED_EDGE ( 'NONE', *, *, #19904, .F. ) ;
#6275 = FACE_OUTER_BOUND ( 'NONE', #10705, .T. ) ;
#6276 = CARTESIAN_POINT ( 'NONE',  ( -106.0016500296671893, 5.692344365144911933, 76.19999999999998863 ) ) ;
#6277 = EDGE_LOOP ( 'NONE', ( #591, #6366, #20188, #19840 ) ) ;
#6278 = CARTESIAN_POINT ( 'NONE',  ( -97.99220010221786481, 7.042566206291400732, 76.09999999999998010 ) ) ;
#6279 = CARTESIAN_POINT ( 'NONE',  ( -98.94351256785283510, 7.561566606427241766, 76.19999999999997442 ) ) ;
#6280 = FACE_OUTER_BOUND ( 'NONE', #8491, .T. ) ;
#6281 = LINE ( 'NONE', #20776, #21595 ) ;
#6282 = ORIENTED_EDGE ( 'NONE', *, *, #21472, .F. ) ;
#6283 = LINE ( 'NONE', #6632, #17183 ) ;
#6284 = AXIS2_PLACEMENT_3D ( 'NONE', #19237, #8882, #12284 ) ;
#6285 = DIRECTION ( 'NONE',  ( -0.000000000000000000, -1.000000000000000000, -0.000000000000000000 ) ) ;
#6286 = VERTEX_POINT ( 'NONE', #17317 ) ;
#6287 = DIRECTION ( 'NONE',  ( 0.000000000000000000, 1.000000000000000000, -0.000000000000000000 ) ) ;
#6288 = VECTOR ( 'NONE', #7932, 1000.000000000000227 ) ;
#6289 = DIRECTION ( 'NONE',  ( 0.000000000000000000, -1.000000000000000000, 0.000000000000000000 ) ) ;
#6290 = CARTESIAN_POINT ( 'NONE',  ( -124.2784937447523106, 6.057937855923364090, 76.09999999999998010 ) ) ;
#6291 = VERTEX_POINT ( 'NONE', #12023 ) ;
#6292 = CARTESIAN_POINT ( 'NONE',  ( 114.3000000000000114, 0.9472999999999335285, 63.49999999999998579 ) ) ;
#6293 = DIRECTION ( 'NONE',  ( -0.000000000000000000, -1.000000000000000000, 0.000000000000000000 ) ) ;
#6294 = DIRECTION ( 'NONE',  ( -1.000000000000000000, 0.000000000000000000, -0.000000000000000000 ) ) ;
#6295 = VERTEX_POINT ( 'NONE', #22517 ) ;
#6296 = ADVANCED_FACE ( 'NONE', ( #4479 ), #18176, .F. ) ;
#6297 = EDGE_CURVE ( 'NONE', #20213, #8748, #4599, .T. ) ;
#6298 = ORIENTED_EDGE ( 'NONE', *, *, #21835, .T. ) ;
#6299 = ORIENTED_EDGE ( 'NONE', *, *, #3041, .F. ) ;
#6300 = FACE_OUTER_BOUND ( 'NONE', #11176, .T. ) ;
#6301 = CIRCLE ( 'NONE', #14963, 2.552699999999990865 ) ;
#6302 = CARTESIAN_POINT ( 'NONE',  ( 63.50000000000000000, 0.9473000000000623144, -12.70000000000000284 ) ) ;
#6303 = CONICAL_SURFACE ( 'NONE', #14953, 2.552700000000005076, 0.7853981633974531640 ) ;
#6304 = EDGE_LOOP ( 'NONE', ( #9519, #6670, #4553, #13648 ) ) ;
#6305 = CARTESIAN_POINT ( 'NONE',  ( -134.9047738426211538, 7.474193850522890870, 76.19999999999998863 ) ) ;
#6306 = ORIENTED_EDGE ( 'NONE', *, *, #20067, .F. ) ;
#6307 = DIRECTION ( 'NONE',  ( 0.000000000000000000, -1.000000000000000000, 0.000000000000000000 ) ) ;
#6308 = FACE_OUTER_BOUND ( 'NONE', #10445, .T. ) ;
#6309 = CARTESIAN_POINT ( 'NONE',  ( 139.6999999999999886, 0.000000000000000000, -38.10000000000000853 ) ) ;
#6310 = ORIENTED_EDGE ( 'NONE', *, *, #9353, .F. ) ;
#6311 = LINE ( 'NONE', #9720, #21382 ) ;
#6312 = DIRECTION ( 'NONE',  ( 0.000000000000000000, 0.000000000000000000, -1.000000000000000000 ) ) ;
#6313 = CARTESIAN_POINT ( 'NONE',  ( -105.0425580928528149, 7.094584789055402574, 76.19999999999998863 ) ) ;
#6314 = DIRECTION ( 'NONE',  ( 0.000000000000000000, 0.000000000000000000, 1.000000000000000000 ) ) ;
#6315 = DIRECTION ( 'NONE',  ( 8.659560562354815762E-17, 0.7071067811865573427, -0.7071067811865378028 ) ) ;
#6316 = CARTESIAN_POINT ( 'NONE',  ( -104.9868346862708393, 7.800823436017926937, 76.09999999999996589 ) ) ;
#6317 = EDGE_CURVE ( 'NONE', #15060, #9036, #15438, .T. ) ;
#6318 = VECTOR ( 'NONE', #7745, 1000.000000000000000 ) ;
#6319 = CIRCLE ( 'NONE', #17987, 1.187431590334894871 ) ;
#6320 = EDGE_LOOP ( 'NONE', ( #16531, #14755, #20349, #1914 ) ) ;
#6321 = VECTOR ( 'NONE', #6105, 1000.000000000000000 ) ;
#6322 = CARTESIAN_POINT ( 'NONE',  ( -12.69999999999998863, 0.000000000000000000, -67.00000000000004263 ) ) ;
#6324 = LINE ( 'NONE', #11618, #12464 ) ;
#6323 = LINE ( 'NONE', #20703, #23330 ) ;
#6325 = FACE_OUTER_BOUND ( 'NONE', #11857, .T. ) ;
#6326 = ORIENTED_EDGE ( 'NONE', *, *, #5137, .F. ) ;
#6327 = ADVANCED_FACE ( 'NONE', ( #13670 ), #1180, .T. ) ;
#6328 = EDGE_CURVE ( 'NONE', #19007, #6374, #8383, .T. ) ;
#6329 = CARTESIAN_POINT ( 'NONE',  ( -105.5742698234099493, 5.514569872112917714, 76.19999999999998863 ) ) ;
#6330 = ORIENTED_EDGE ( 'NONE', *, *, #3046, .T. ) ;
#6331 = ORIENTED_EDGE ( 'NONE', *, *, #15596, .T. ) ;
#6332 = EDGE_LOOP ( 'NONE', ( #11481, #4395, #14456, #7389 ) ) ;
#6333 = FACE_OUTER_BOUND ( 'NONE', #2938, .T. ) ;
#6334 = VECTOR ( 'NONE', #20965, 1000.000000000000000 ) ;
#6335 = AXIS2_PLACEMENT_3D ( 'NONE', #56, #9249, #7262 ) ;
#6336 = DIRECTION ( 'NONE',  ( 0.000000000000000000, 1.000000000000000000, -0.000000000000000000 ) ) ;
#6337 = CONICAL_SURFACE ( 'NONE', #9347, 2.552700000000005076, 0.7853981633974533860 ) ;
#6338 = CARTESIAN_POINT ( 'NONE',  ( 114.3000000000000114, 0.9473000000000258991, -40.65270000000001005 ) ) ;
#6339 = DIRECTION ( 'NONE',  ( 0.000000000000000000, 0.000000000000000000, -1.000000000000000000 ) ) ;
#6340 = ORIENTED_EDGE ( 'NONE', *, *, #22780, .T. ) ;
#6341 = DIRECTION ( 'NONE',  ( -0.000000000000000000, 1.000000000000000000, -0.000000000000000000 ) ) ;
#6342 = CARTESIAN_POINT ( 'NONE',  ( -124.3621253513061049, 7.349203217093161378, 76.19999999999998863 ) ) ;
#6343 = EDGE_CURVE ( 'NONE', #15664, #7454, #10671, .T. ) ;
#6344 = ORIENTED_EDGE ( 'NONE', *, *, #18764, .T. ) ;
#6345 = CARTESIAN_POINT ( 'NONE',  ( -99.73911231163698687, 7.013497348398884945, 76.09999999999998010 ) ) ;
#6346 = CARTESIAN_POINT ( 'NONE',  ( 38.09999999999999432, 12.37500000000007994, -12.70000000000000284 ) ) ;
#6347 = CARTESIAN_POINT ( 'NONE',  ( 12.69999999999998863, 0.9473000000000181275, -38.10000000000000142 ) ) ;
#6348 = VERTEX_POINT ( 'NONE', #13318 ) ;
#6349 = ADVANCED_FACE ( 'NONE', ( #6257 ), #18731, .F. ) ;
#6350 = AXIS2_PLACEMENT_3D ( 'NONE', #22568, #8073, #11712 ) ;
#6351 = VERTEX_POINT ( 'NONE', #15209 ) ;
#6352 = AXIS2_PLACEMENT_3D ( 'NONE', #5190, #3655, #6963 ) ;
#6353 = CIRCLE ( 'NONE', #12739, 3.499999999999947597 ) ;
#6354 = DIRECTION ( 'NONE',  ( -0.000000000000000000, -1.000000000000000000, -0.000000000000000000 ) ) ;
#6355 = AXIS2_PLACEMENT_3D ( 'NONE', #21094, #19793, #22977 ) ;
#6356 = LINE ( 'NONE', #9537, #7633 ) ;
#6357 = ORIENTED_EDGE ( 'NONE', *, *, #3880, .F. ) ;
#6358 = CARTESIAN_POINT ( 'NONE',  ( -12.69999999999998863, 12.37499999999999645, -38.10000000000000142 ) ) ;
#6359 = VERTEX_POINT ( 'NONE', #17433 ) ;
#6360 = VECTOR ( 'NONE', #20235, 1000.000000000000000 ) ;
#6361 = FACE_OUTER_BOUND ( 'NONE', #5949, .T. ) ;
#6362 = EDGE_CURVE ( 'NONE', #21880, #1838, #23109, .T. ) ;
#6363 =( BOUNDED_CURVE ( )  B_SPLINE_CURVE ( 3, ( #17247, #6653, #22691, #22913 ),
 .UNSPECIFIED., .F., .F. ) 
 B_SPLINE_CURVE_WITH_KNOTS ( ( 4, 4 ),
 ( 5.709032532252187764, 6.283185307179586232 ),
 .UNSPECIFIED. ) 
 CURVE ( )  GEOMETRIC_REPRESENTATION_ITEM ( )  RATIONAL_B_SPLINE_CURVE ( ( 1.000000000000000000, 0.9727171950233746145, 0.9727171950233746145, 1.000000000000000000 ) ) 
 REPRESENTATION_ITEM ( '' )  );
#6364 = LINE ( 'NONE', #18722, #9667 ) ;
#6365 = ORIENTED_EDGE ( 'NONE', *, *, #16187, .T. ) ;
#6366 = ORIENTED_EDGE ( 'NONE', *, *, #23207, .T. ) ;
#6367 = CIRCLE ( 'NONE', #7143, 3.499999999999947597 ) ;
#6368 = CARTESIAN_POINT ( 'NONE',  ( -124.3621253513061049, 7.349203217093161378, 76.09999999999998010 ) ) ;
#6369 = EDGE_CURVE ( 'NONE', #5864, #16937, #4253, .T. ) ;
#6370 = VECTOR ( 'NONE', #22001, 1000.000000000000000 ) ;
#6371 = AXIS2_PLACEMENT_3D ( 'NONE', #11239, #18432, #2278 ) ;
#6372 = DIRECTION ( 'NONE',  ( 0.000000000000000000, 0.7071067811865573427, 0.7071067811865378028 ) ) ;
#6373 = CARTESIAN_POINT ( 'NONE',  ( -98.68552886267924862, 6.439944587034643675, 76.19999999999998863 ) ) ;
#6374 = VERTEX_POINT ( 'NONE', #12259 ) ;
#6375 = CARTESIAN_POINT ( 'NONE',  ( -107.3922089405837852, 7.571009310074903631, 76.19999999998795204 ) ) ;
#6376 = DIRECTION ( 'NONE',  ( 0.000000000000000000, -1.000000000000000000, 0.000000000000000000 ) ) ;
#6377 = CARTESIAN_POINT ( 'NONE',  ( -114.2999999999999829, 12.69999999999999929, -9.200000000000027711 ) ) ;
#6378 = ADVANCED_FACE ( 'NONE', ( #8743 ), #22325, .F. ) ;
#6379 = ORIENTED_EDGE ( 'NONE', *, *, #4221, .T. ) ;
#6380 = DIRECTION ( 'NONE',  ( 0.000000000000000000, -0.000000000000000000, 1.000000000000000000 ) ) ;
#6381 = EDGE_CURVE ( 'NONE', #3483, #12256, #23222, .T. ) ;
#6382 = EDGE_CURVE ( 'NONE', #8399, #483, #6967, .T. ) ;
#6383 = EDGE_LOOP ( 'NONE', ( #9900, #1369, #17196, #1829 ) ) ;
#6385 = VECTOR ( 'NONE', #7835, 1000.000000000000000 ) ;
#6384 = CARTESIAN_POINT ( 'NONE',  ( -108.0877221890897317, 7.571153846153550582, 76.19999999998793783 ) ) ;
#6386 = FACE_BOUND ( 'NONE', #10621, .T. ) ;
#6387 = AXIS2_PLACEMENT_3D ( 'NONE', #3595, #6897, #10657 ) ;
#6388 = CARTESIAN_POINT ( 'NONE',  ( -88.89999999999997726, 11.75270000000002923, 38.09999999999998721 ) ) ;
#6389 = CARTESIAN_POINT ( 'NONE',  ( -38.09999999999999432, 11.75269999999997417, 60.94729999999998427 ) ) ;
#6390 = DIRECTION ( 'NONE',  ( 0.000000000000000000, 0.000000000000000000, -1.000000000000000000 ) ) ;
#6391 = ORIENTED_EDGE ( 'NONE', *, *, #6939, .T. ) ;
#6392 = EDGE_LOOP ( 'NONE', ( #14493, #13098, #5982, #16571 ) ) ;
#6393 = AXIS2_PLACEMENT_3D ( 'NONE', #2543, #6206, #7756 ) ;
#6394 = CONICAL_SURFACE ( 'NONE', #22576, 3.499999999999975131, 0.7853981633974437271 ) ;
#6395 = FACE_OUTER_BOUND ( 'NONE', #7896, .T. ) ;
#6396 = EDGE_LOOP ( 'NONE', ( #11296, #2050, #19461, #16896 ) ) ;
#6397 = ORIENTED_EDGE ( 'NONE', *, *, #14886, .T. ) ;
#6398 = DIRECTION ( 'NONE',  ( 0.000000000000000000, 0.000000000000000000, -1.000000000000000000 ) ) ;
#6399 = EDGE_CURVE ( 'NONE', #583, #12674, #8858, .T. ) ;
#6400 = PLANE ( 'NONE',  #18691 ) ;
#6401 = ORIENTED_EDGE ( 'NONE', *, *, #6115, .T. ) ;
#6402 = CARTESIAN_POINT ( 'NONE',  ( 38.09999999999999432, 0.000000000000000000, -12.70000000000000284 ) ) ;
#6403 = AXIS2_PLACEMENT_3D ( 'NONE', #20524, #2248, #7693 ) ;
#6404 = CARTESIAN_POINT ( 'NONE',  ( -98.46342349480437406, 7.173779266780040409, 76.20000000000000284 ) ) ;
#6405 = EDGE_CURVE ( 'NONE', #19220, #3601, #12914, .T. ) ;
#6406 = CARTESIAN_POINT ( 'NONE',  ( -114.2999999999999829, 11.75270000000000969, 38.09999999999998721 ) ) ;
#6407 = DIRECTION ( 'NONE',  ( 0.000000000000000000, -1.000000000000000000, 0.000000000000000000 ) ) ;
#6408 = VERTEX_POINT ( 'NONE', #10373 ) ;
#6409 = DIRECTION ( 'NONE',  ( 0.000000000000000000, 0.000000000000000000, -1.000000000000000000 ) ) ;
#6410 = CIRCLE ( 'NONE', #19185, 2.552700000000005076 ) ;
#6411 = ORIENTED_EDGE ( 'NONE', *, *, #18758, .F. ) ;
#6412 = FACE_OUTER_BOUND ( 'NONE', #8847, .T. ) ;
#6413 = EDGE_CURVE ( 'NONE', #13137, #11179, #6847, .T. ) ;
#6414 = DIRECTION ( 'NONE',  ( 0.000000000000000000, -1.000000000000000000, 0.000000000000000000 ) ) ;
#6415 = EDGE_LOOP ( 'NONE', ( #22154, #23121 ) ) ;
#6416 = CARTESIAN_POINT ( 'NONE',  ( -12.69999999999998863, 0.3250000000000295985, 34.92499999999999005 ) ) ;
#6417 = CARTESIAN_POINT ( 'NONE',  ( 12.69999999999998863, 11.75270000000002923, 38.09999999999998721 ) ) ;
#6418 = LINE ( 'NONE', #15361, #8075 ) ;
#6419 = CIRCLE ( 'NONE', #13943, 2.552699999999990865 ) ;
#6420 = EDGE_LOOP ( 'NONE', ( #6737, #19476 ) ) ;
#6421 = FACE_BOUND ( 'NONE', #1196, .T. ) ;
#6422 = EDGE_LOOP ( 'NONE', ( #12507, #5140, #11205, #2924 ) ) ;
#6423 = ORIENTED_EDGE ( 'NONE', *, *, #20869, .F. ) ;
#6424 = CARTESIAN_POINT ( 'NONE',  ( 114.3000000000000114, 12.69999999999999929, 12.69999999999998863 ) ) ;
#6425 = AXIS2_PLACEMENT_3D ( 'NONE', #2748, #18891, #22788 ) ;
#6426 = CARTESIAN_POINT ( 'NONE',  ( -126.9999999999999716, 12.69999999999999929, 47.49999999999997868 ) ) ;
#6427 = VERTEX_POINT ( 'NONE', #21221 ) ;
#6428 = CARTESIAN_POINT ( 'NONE',  ( -130.5726234030346689, 8.036527125572785479, 76.19999999999998863 ) ) ;
#6429 = ORIENTED_EDGE ( 'NONE', *, *, #6971, .F. ) ;
#6430 = CARTESIAN_POINT ( 'NONE',  ( -102.2366266442073481, 6.795611264306522514, 76.19999999999998863 ) ) ;
#6431 = DIRECTION ( 'NONE',  ( 0.000000000000000000, 0.000000000000000000, -1.000000000000000000 ) ) ;
#6432 = DIRECTION ( 'NONE',  ( 8.659560562354805901E-17, 0.7071067811865578978, -0.7071067811865371366 ) ) ;
#6433 = ORIENTED_EDGE ( 'NONE', *, *, #2926, .F. ) ;
#6434 = AXIS2_PLACEMENT_3D ( 'NONE', #17435, #1187, #22756 ) ;
#6435 = AXIS2_PLACEMENT_3D ( 'NONE', #2936, #17305, #20736 ) ;
#6436 = CARTESIAN_POINT ( 'NONE',  ( 63.50000000000000000, 12.69999999999999929, 12.69999999999998863 ) ) ;
#6437 = DIRECTION ( 'NONE',  ( -0.000000000000000000, -0.000000000000000000, -1.000000000000000000 ) ) ;
#6438 = CARTESIAN_POINT ( 'NONE',  ( -105.1225403362327313, 6.843432202665858277, 76.19999999999998863 ) ) ;
#6439 = DIRECTION ( 'NONE',  ( 0.000000000000000000, 0.000000000000000000, -1.000000000000000000 ) ) ;
#6440 = ADVANCED_FACE ( 'NONE', ( #8622 ), #5073, .F. ) ;
#6441 = LINE ( 'NONE', #4425, #18027 ) ;
#6442 = CARTESIAN_POINT ( 'NONE',  ( -139.6999999999999886, 12.69999999999999929, 16.19999999999993534 ) ) ;
#6443 = VECTOR ( 'NONE', #15396, 1000.000000000000000 ) ;
#6444 = ORIENTED_EDGE ( 'NONE', *, *, #3452, .F. ) ;
#6445 = DIRECTION ( 'NONE',  ( 0.000000000000000000, 0.000000000000000000, -1.000000000000000000 ) ) ;
#6446 = FACE_OUTER_BOUND ( 'NONE', #16159, .T. ) ;
#6447 = ORIENTED_EDGE ( 'NONE', *, *, #7706, .F. ) ;
#6448 = VERTEX_POINT ( 'NONE', #1298 ) ;
#6449 = CARTESIAN_POINT ( 'NONE',  ( -97.27361962498395087, 4.475000000000024514, 76.19999999999998863 ) ) ;
#6450 = EDGE_LOOP ( 'NONE', ( #22937, #7592 ) ) ;
#6451 = EDGE_LOOP ( 'NONE', ( #12794, #5955, #12340, #1254 ) ) ;
#6452 = EDGE_LOOP ( 'NONE', ( #15337, #6091, #11168, #17389 ) ) ;
#6453 = CARTESIAN_POINT ( 'NONE',  ( -111.0470433999076505, 5.220489653241489947, 76.19999999999998863 ) ) ;
#6454 = AXIS2_PLACEMENT_3D ( 'NONE', #1251, #6920, #15628 ) ;
#6455 = EDGE_CURVE ( 'NONE', #360, #8451, #14264, .T. ) ;
#6456 = DIRECTION ( 'NONE',  ( 0.000000000000000000, 0.000000000000000000, -1.000000000000000000 ) ) ;
#6457 = CARTESIAN_POINT ( 'NONE',  ( -12.69999999999998863, 0.9472999999999348608, 60.94729999999998427 ) ) ;
#6458 = DIRECTION ( 'NONE',  ( 0.000000000000000000, 0.000000000000000000, 1.000000000000000000 ) ) ;
#6459 = ORIENTED_EDGE ( 'NONE', *, *, #4039, .F. ) ;
#6460 = DIRECTION ( 'NONE',  ( -0.000000000000000000, -1.000000000000000000, -0.000000000000000000 ) ) ;
#6461 = ADVANCED_FACE ( 'NONE', ( #12382 ), #2979, .F. ) ;
#6462 = CARTESIAN_POINT ( 'NONE',  ( -101.7159273172932785, 7.202363782053964769, 76.09999999999998010 ) ) ;
#6463 = EDGE_CURVE ( 'NONE', #4224, #1250, #22936, .T. ) ;
#6464 = CARTESIAN_POINT ( 'NONE',  ( -99.92363734684296617, 7.656242389509362312, 76.19999999999998863 ) ) ;
#6465 = EDGE_LOOP ( 'NONE', ( #530, #247, #23050, #10236 ) ) ;
#6466 = CARTESIAN_POINT ( 'NONE',  ( -99.55981152027035819, 7.405198396961464091, 76.09999999999998010 ) ) ;
#6467 = DIRECTION ( 'NONE',  ( -0.000000000000000000, -1.000000000000000000, 0.000000000000000000 ) ) ;
#6468 = AXIS2_PLACEMENT_3D ( 'NONE', #5799, #11212, #16182 ) ;
#6469 = DIRECTION ( 'NONE',  ( -0.000000000000000000, -1.000000000000000000, -0.000000000000000000 ) ) ;
#6470 = AXIS2_PLACEMENT_3D ( 'NONE', #21947, #5688, #18289 ) ;
#6471 = VERTEX_POINT ( 'NONE', #17794 ) ;
#6472 = ORIENTED_EDGE ( 'NONE', *, *, #3129, .F. ) ;
#6473 = CARTESIAN_POINT ( 'NONE',  ( -112.6646452660095861, 7.975000000000023626, 76.09999999999998010 ) ) ;
#6474 = DIRECTION ( 'NONE',  ( -0.000000000000000000, -1.000000000000000000, -0.000000000000000000 ) ) ;
#6475 = ORIENTED_EDGE ( 'NONE', *, *, #6671, .F. ) ;
#6476 = DIRECTION ( 'NONE',  ( -0.000000000000000000, -1.000000000000000000, -0.000000000000000000 ) ) ;
#6477 = VERTEX_POINT ( 'NONE', #16035 ) ;
#6478 = CIRCLE ( 'NONE', #21531, 1.155610995738326485 ) ;
#6479 = DIRECTION ( 'NONE',  ( 0.000000000000000000, 1.000000000000000000, -0.000000000000000000 ) ) ;
#6480 = CIRCLE ( 'NONE', #16633, 0.1756512888385908244 ) ;
#6481 = EDGE_CURVE ( 'NONE', #11020, #8732, #21458, .T. ) ;
#6482 = LINE ( 'NONE', #1170, #12310 ) ;
#6483 = ORIENTED_EDGE ( 'NONE', *, *, #7276, .T. ) ;
#6484 = VERTEX_POINT ( 'NONE', #17550 ) ;
#6485 = CARTESIAN_POINT ( 'NONE',  ( -106.7760552612866860, 6.612058539466345586, 76.09999999999713793 ) ) ;
#6486 = DIRECTION ( 'NONE',  ( 0.000000000000000000, -1.000000000000000000, 0.000000000000000000 ) ) ;
#6487 = ADVANCED_FACE ( 'NONE', ( #12497 ), #16148, .F. ) ;
#6488 = ORIENTED_EDGE ( 'NONE', *, *, #1199, .T. ) ;
#6489 = DIRECTION ( 'NONE',  ( 0.000000000000000000, 0.000000000000000000, 1.000000000000000000 ) ) ;
#6490 = VECTOR ( 'NONE', #14464, 1000.000000000000114 ) ;
#6491 = LINE ( 'NONE', #20630, #6134 ) ;
#6492 = LINE ( 'NONE', #10017, #9731 ) ;
#6493 = ORIENTED_EDGE ( 'NONE', *, *, #3346, .T. ) ;
#6494 = AXIS2_PLACEMENT_3D ( 'NONE', #3309, #10495, #17682 ) ;
#6495 = ORIENTED_EDGE ( 'NONE', *, *, #10902, .F. ) ;
#6496 = FACE_OUTER_BOUND ( 'NONE', #10144, .T. ) ;
#6497 = VECTOR ( 'NONE', #5971, 1000.000000000000000 ) ;
#6498 = ADVANCED_FACE ( 'NONE', ( #23339 ), #17270, .F. ) ;
#6499 = FACE_BOUND ( 'NONE', #9063, .T. ) ;
#6500 = DIRECTION ( 'NONE',  ( -0.3239921183905828395, -0.9460597799403495101, 0.000000000000000000 ) ) ;
#6501 = CARTESIAN_POINT ( 'NONE',  ( -114.2999999999999829, 12.69999999999999929, 67.00000000000001421 ) ) ;
#6502 = ORIENTED_EDGE ( 'NONE', *, *, #13441, .T. ) ;
#6503 = EDGE_CURVE ( 'NONE', #12970, #14138, #21102, .T. ) ;
#6504 = ORIENTED_EDGE ( 'NONE', *, *, #16958, .T. ) ;
#6505 = DIRECTION ( 'NONE',  ( 0.3007423372023664276, 0.9537054296867865100, 0.000000000000000000 ) ) ;
#6506 = ORIENTED_EDGE ( 'NONE', *, *, #6656, .T. ) ;
#6507 = ORIENTED_EDGE ( 'NONE', *, *, #22680, .F. ) ;
#6508 = FACE_OUTER_BOUND ( 'NONE', #4020, .T. ) ;
#6509 = ADVANCED_FACE ( 'NONE', ( #15670, #21567 ), #5655, .F. ) ;
#6510 = DIRECTION ( 'NONE',  ( 0.000000000000000000, 0.000000000000000000, -1.000000000000000000 ) ) ;
#6511 = EDGE_LOOP ( 'NONE', ( #14801, #10019, #12789, #13599 ) ) ;
#6512 = DIRECTION ( 'NONE',  ( -0.000000000000000000, -0.000000000000000000, 1.000000000000000000 ) ) ;
#6513 = VECTOR ( 'NONE', #18620, 1000.000000000000000 ) ;
#6514 = AXIS2_PLACEMENT_3D ( 'NONE', #5941, #15130, #14783 ) ;
#6515 = CARTESIAN_POINT ( 'NONE',  ( -98.45079850559947943, 7.119388611460904848, 76.09999999999996589 ) ) ;
#6516 = CARTESIAN_POINT ( 'NONE',  ( -106.4142975206585646, 4.647883234447696132, 76.19999999999997442 ) ) ;
#6517 = CARTESIAN_POINT ( 'NONE',  ( -88.89999999999997726, 12.69999999999999929, 41.59999999999993747 ) ) ;
#6518 = ORIENTED_EDGE ( 'NONE', *, *, #13489, .F. ) ;
#6519 = CYLINDRICAL_SURFACE ( 'NONE', #6677, 2.552700000000005076 ) ;
#6520 = DIRECTION ( 'NONE',  ( -1.000000000000000000, 0.000000000000000000, 0.000000000000000000 ) ) ;
#6521 = EDGE_LOOP ( 'NONE', ( #21703, #2437, #20595, #4612 ) ) ;
#6522 = DIRECTION ( 'NONE',  ( 0.2990981086500806296, -0.9542223647567398270, 0.000000000000000000 ) ) ;
#6523 = EDGE_CURVE ( 'NONE', #21622, #21549, #10957, .T. ) ;
#6524 = AXIS2_PLACEMENT_3D ( 'NONE', #13376, #4771, #22457 ) ;
#6525 = DIRECTION ( 'NONE',  ( 0.000000000000000000, -1.000000000000000000, 0.000000000000000000 ) ) ;
#6526 = ADVANCED_FACE ( 'NONE', ( #1879 ), #18030, .F. ) ;
#6527 = AXIS2_PLACEMENT_3D ( 'NONE', #13871, #13753, #1149 ) ;
#6528 = CARTESIAN_POINT ( 'NONE',  ( -98.75131153747894075, 6.366676408946425170, 76.19999999999998863 ) ) ;
#6529 = DIRECTION ( 'NONE',  ( 1.000000000000000000, 0.000000000000000000, 0.000000000000000000 ) ) ;
#6530 = DIRECTION ( 'NONE',  ( 0.3420176373237542866, 0.9396935328922281228, 0.000000000000000000 ) ) ;
#6531 = FACE_OUTER_BOUND ( 'NONE', #9234, .T. ) ;
#6532 = ORIENTED_EDGE ( 'NONE', *, *, #4715, .F. ) ;
#6533 = CONICAL_SURFACE ( 'NONE', #2752, 2.552699999999990865, 0.7853981633974678189 ) ;
#6534 = EDGE_CURVE ( 'NONE', #2175, #13135, #11256, .T. ) ;
#6535 = DIRECTION ( 'NONE',  ( 0.000000000000000000, -1.000000000000000000, 0.000000000000000000 ) ) ;
#6536 = VERTEX_POINT ( 'NONE', #18252 ) ;
#6537 = EDGE_LOOP ( 'NONE', ( #5173, #9975, #1497, #3093 ) ) ;
#6538 = DIRECTION ( 'NONE',  ( 0.000000000000000000, 1.000000000000000000, -0.000000000000000000 ) ) ;
#6539 = EDGE_CURVE ( 'NONE', #1590, #10478, #2104, .T. ) ;
#6540 = CARTESIAN_POINT ( 'NONE',  ( 63.50000000000000000, 0.000000000000000000, -12.70000000000000284 ) ) ;
#6541 = EDGE_CURVE ( 'NONE', #17793, #5463, #17020, .T. ) ;
#6542 = VERTEX_POINT ( 'NONE', #6078 ) ;
#6543 = CARTESIAN_POINT ( 'NONE',  ( -88.89999999999997726, 0.9473000000000167953, 35.54729999999998569 ) ) ;
#6544 = EDGE_CURVE ( 'NONE', #22830, #12764, #23313, .T. ) ;
#6545 = ORIENTED_EDGE ( 'NONE', *, *, #21142, .F. ) ;
#6546 = FACE_OUTER_BOUND ( 'NONE', #21634, .T. ) ;
#6547 = FACE_OUTER_BOUND ( 'NONE', #1075, .T. ) ;
#6548 = ORIENTED_EDGE ( 'NONE', *, *, #7229, .T. ) ;
#6549 = VECTOR ( 'NONE', #12352, 1000.000000000000000 ) ;
#6550 = DIRECTION ( 'NONE',  ( 0.000000000000000000, 0.000000000000000000, -1.000000000000000000 ) ) ;
#6551 = LINE ( 'NONE', #13730, #1974 ) ;
#6552 = DIRECTION ( 'NONE',  ( 0.000000000000000000, 0.000000000000000000, -1.000000000000000000 ) ) ;
#6553 = DIRECTION ( 'NONE',  ( -0.000000000000000000, -0.000000000000000000, 1.000000000000000000 ) ) ;
#6554 = DIRECTION ( 'NONE',  ( 0.000000000000000000, -1.000000000000000000, 0.000000000000000000 ) ) ;
#6555 = CARTESIAN_POINT ( 'NONE',  ( -104.7561205428762605, 6.693500612328134203, 76.09999999999995168 ) ) ;
#6556 = CARTESIAN_POINT ( 'NONE',  ( -149.3999999999999773, 0.2500000000000002220, -76.20000000000001705 ) ) ;
#6557 = ORIENTED_EDGE ( 'NONE', *, *, #3503, .F. ) ;
#6558 = DIRECTION ( 'NONE',  ( -0.000000000000000000, 1.000000000000000000, -0.000000000000000000 ) ) ;
#6559 = LINE ( 'NONE', #22819, #16563 ) ;
#6560 = AXIS2_PLACEMENT_3D ( 'NONE', #4626, #1087, #15581 ) ;
#6561 = CARTESIAN_POINT ( 'NONE',  ( -107.0566941560295788, 7.552109444726976761, 76.19999999997061479 ) ) ;
#6562 = ORIENTED_EDGE ( 'NONE', *, *, #3251, .F. ) ;
#6563 = VERTEX_POINT ( 'NONE', #10067 ) ;
#6564 = LINE ( 'NONE', #8695, #19984 ) ;
#6565 = EDGE_LOOP ( 'NONE', ( #9319, #1947, #4909, #6274 ) ) ;
#6566 = AXIS2_PLACEMENT_3D ( 'NONE', #5961, #20568, #16567 ) ;
#6567 = ORIENTED_EDGE ( 'NONE', *, *, #21008, .F. ) ;
#6568 = VECTOR ( 'NONE', #17450, 1000.000000000000000 ) ;
#6569 = ORIENTED_EDGE ( 'NONE', *, *, #4225, .T. ) ;
#6570 = CARTESIAN_POINT ( 'NONE',  ( -110.9863399292075741, 5.020255058739731879, 76.09999999999998010 ) ) ;
#6571 = ADVANCED_FACE ( 'NONE', ( #18669 ), #1956, .F. ) ;
#6572 = DIRECTION ( 'NONE',  ( -0.000000000000000000, -0.000000000000000000, 1.000000000000000000 ) ) ;
#6573 = DIRECTION ( 'NONE',  ( 0.000000000000000000, 0.000000000000000000, 1.000000000000000000 ) ) ;
#6574 = CARTESIAN_POINT ( 'NONE',  ( -88.89999999999997726, 1.084202172485504434E-16, 9.199999999999958433 ) ) ;
#6575 = ORIENTED_EDGE ( 'NONE', *, *, #22496, .F. ) ;
#6576 = DIRECTION ( 'NONE',  ( 0.000000000000000000, 0.000000000000000000, -1.000000000000000000 ) ) ;
#6577 = DIRECTION ( 'NONE',  ( 1.000000000000000000, 0.000000000000000000, 0.000000000000000000 ) ) ;
#6578 = DIRECTION ( 'NONE',  ( -0.000000000000000000, -1.000000000000000000, -0.000000000000000000 ) ) ;
#6579 = AXIS2_PLACEMENT_3D ( 'NONE', #17233, #8309, #23256 ) ;
#6580 = CARTESIAN_POINT ( 'NONE',  ( -97.99156834293265206, 7.008854166666690588, 76.19999999999998863 ) ) ;
#6581 = VECTOR ( 'NONE', #3661, 1000.000000000000000 ) ;
#6582 = CARTESIAN_POINT ( 'NONE',  ( -101.7159273172934348, 4.475000000002825828, 76.19999999999998863 ) ) ;
#6583 = VECTOR ( 'NONE', #19409, 1000.000000000000000 ) ;
#6584 = ORIENTED_EDGE ( 'NONE', *, *, #19327, .T. ) ;
#6585 = EDGE_LOOP ( 'NONE', ( #17981, #2563 ) ) ;
#6586 = DIRECTION ( 'NONE',  ( 1.735285847200275257E-15, 1.000000000000000000, 0.000000000000000000 ) ) ;
#6587 = DIRECTION ( 'NONE',  ( 1.000000000000000000, 0.000000000000000000, 0.000000000000000000 ) ) ;
#6588 = VERTEX_POINT ( 'NONE', #994 ) ;
#6589 = EDGE_CURVE ( 'NONE', #13802, #17362, #17128, .T. ) ;
#6590 = EDGE_CURVE ( 'NONE', #4785, #16917, #1231, .T. ) ;
#6591 = DIRECTION ( 'NONE',  ( 0.000000000000000000, 0.000000000000000000, -1.000000000000000000 ) ) ;
#6592 = CIRCLE ( 'NONE', #4702, 3.174999999999997158 ) ;
#6593 = VERTEX_POINT ( 'NONE', #11483 ) ;
#6594 = AXIS2_PLACEMENT_3D ( 'NONE', #23323, #17782, #5523 ) ;
#6595 = DIRECTION ( 'NONE',  ( -0.000000000000000000, -1.000000000000000000, 0.000000000000000000 ) ) ;
#6596 = DIRECTION ( 'NONE',  ( 0.000000000000000000, 0.000000000000000000, 1.000000000000000000 ) ) ;
#6597 = VERTEX_POINT ( 'NONE', #15264 ) ;
#6598 = ORIENTED_EDGE ( 'NONE', *, *, #11849, .T. ) ;
#6599 = DIRECTION ( 'NONE',  ( -0.000000000000000000, 1.000000000000000000, -0.000000000000000000 ) ) ;
#6600 = LINE ( 'NONE', #13779, #22543 ) ;
#6601 = VERTEX_POINT ( 'NONE', #15149 ) ;
#6602 = CARTESIAN_POINT ( 'NONE',  ( -99.40879852765914393, 7.941002730731923975, 76.19999999999998863 ) ) ;
#6603 = DIRECTION ( 'NONE',  ( -0.000000000000000000, 1.000000000000000000, -0.000000000000000000 ) ) ;
#6604 = AXIS2_PLACEMENT_3D ( 'NONE', #21883, #7858, #5741 ) ;
#6605 = CARTESIAN_POINT ( 'NONE',  ( -105.1710555224193797, 6.302123397431451224, 76.09999999999996589 ) ) ;
#6606 = CARTESIAN_POINT ( 'NONE',  ( -105.9799568833222878, 5.437802615003884732, 76.09999999999998010 ) ) ;
#6607 = VECTOR ( 'NONE', #16948, 1000.000000000000000 ) ;
#6608 = VERTEX_POINT ( 'NONE', #18790 ) ;
#6609 = ORIENTED_EDGE ( 'NONE', *, *, #6192, .F. ) ;
#6610 = DIRECTION ( 'NONE',  ( 0.000000000000000000, -1.000000000000000000, 0.000000000000000000 ) ) ;
#6611 = VECTOR ( 'NONE', #20371, 1000.000000000000000 ) ;
#6612 = EDGE_CURVE ( 'NONE', #10540, #20691, #13724, .T. ) ;
#6613 = DIRECTION ( 'NONE',  ( 0.000000000000000000, -0.000000000000000000, -1.000000000000000000 ) ) ;
#6614 = CARTESIAN_POINT ( 'NONE',  ( -88.89999999999997726, 12.69999999999999929, -34.60000000000000142 ) ) ;
#6615 = EDGE_CURVE ( 'NONE', #17504, #4028, #11276, .T. ) ;
#6616 = CARTESIAN_POINT ( 'NONE',  ( -114.2999999999999829, 0.9473000000000167953, -60.94730000000001269 ) ) ;
#6617 = ORIENTED_EDGE ( 'NONE', *, *, #10210, .T. ) ;
#6618 = ORIENTED_EDGE ( 'NONE', *, *, #22239, .F. ) ;
#6619 = EDGE_CURVE ( 'NONE', #20961, #2121, #2761, .T. ) ;
#6620 = DIRECTION ( 'NONE',  ( 0.000000000000000000, 0.000000000000000000, -1.000000000000000000 ) ) ;
#6621 = ORIENTED_EDGE ( 'NONE', *, *, #8125, .T. ) ;
#6622 = ORIENTED_EDGE ( 'NONE', *, *, #3106, .T. ) ;
#6623 = DIRECTION ( 'NONE',  ( 0.000000000000000000, 1.000000000000000000, 0.000000000000000000 ) ) ;
#6624 = AXIS2_PLACEMENT_3D ( 'NONE', #4022, #10745, #12626 ) ;
#6625 = DIRECTION ( 'NONE',  ( 0.000000000000000000, -1.000000000000000000, 0.000000000000000000 ) ) ;
#6626 = ORIENTED_EDGE ( 'NONE', *, *, #20162, .T. ) ;
#6627 = DIRECTION ( 'NONE',  ( 0.000000000000000000, -1.000000000000000000, 0.000000000000000000 ) ) ;
#6628 = CARTESIAN_POINT ( 'NONE',  ( -99.76180832536908838, 5.449691452279894932, 76.09999999999999432 ) ) ;
#6629 = CARTESIAN_POINT ( 'NONE',  ( -106.1322377180673584, 4.928120638239700924, 76.19999999999998863 ) ) ;
#6630 = LINE ( 'NONE', #735, #2030 ) ;
#6631 = VERTEX_POINT ( 'NONE', #13484 ) ;
#6632 = CARTESIAN_POINT ( 'NONE',  ( 152.4000000000000341, 12.69999999999999929, 73.19999999999997442 ) ) ;
#6633 = EDGE_CURVE ( 'NONE', #12634, #21100, #18907, .T. ) ;
#6634 = LINE ( 'NONE', #11695, #16177 ) ;
#6635 = VERTEX_POINT ( 'NONE', #15611 ) ;
#6636 = CARTESIAN_POINT ( 'NONE',  ( -88.89999999999997726, 0.000000000000000000, 38.09999999999998721 ) ) ;
#6637 = DIRECTION ( 'NONE',  ( 0.000000000000000000, 0.000000000000000000, -1.000000000000000000 ) ) ;
#6638 = ADVANCED_FACE ( 'NONE', ( #8321 ), #7883, .F. ) ;
#6639 = AXIS2_PLACEMENT_3D ( 'NONE', #8262, #4593, #11777 ) ;
#6640 = LINE ( 'NONE', #11935, #14129 ) ;
#6641 = CIRCLE ( 'NONE', #4380, 0.2957446250428513723 ) ;
#6642 =( BOUNDED_SURFACE ( )  B_SPLINE_SURFACE ( 3, 1, ( 
 ( #227, #5773 ),
 ( #14612, #12503 ),
 ( #10733, #7210 ),
 ( #8974, #14387 ) ),
 .UNSPECIFIED., .F., .F., .F. ) 
 B_SPLINE_SURFACE_WITH_KNOTS ( ( 4, 4 ),
 ( 2, 2 ),
 ( 0.000000000000000000, 1.000000000000000000 ),
 ( 0.000000000000000000, 1.000000000000000000 ),
 .UNSPECIFIED. ) 
 GEOMETRIC_REPRESENTATION_ITEM ( )  RATIONAL_B_SPLINE_SURFACE ( (
 ( 1.000000000000000000, 1.000000000000000000),
 ( 0.8586149486072267578, 0.8586149486072267578),
 ( 0.8586149486072267578, 0.8586149486072267578),
 ( 1.000000000000000000, 1.000000000000000000) ) ) 
 REPRESENTATION_ITEM ( '' )  SURFACE ( )  );
#6643 = DIRECTION ( 'NONE',  ( -0.000000000000000000, 1.000000000000000000, -0.000000000000000000 ) ) ;
#6644 = DIRECTION ( 'NONE',  ( 0.000000000000000000, 0.000000000000000000, -1.000000000000000000 ) ) ;
#6645 = CARTESIAN_POINT ( 'NONE',  ( 139.6999999999999886, 0.9472999999999751619, -38.10000000000000853 ) ) ;
#6646 = ORIENTED_EDGE ( 'NONE', *, *, #9326, .F. ) ;
#6647 = CARTESIAN_POINT ( 'NONE',  ( 114.3000000000000114, 0.000000000000000000, 60.94729999999998427 ) ) ;
#6648 = ORIENTED_EDGE ( 'NONE', *, *, #670, .T. ) ;
#6649 = VERTEX_POINT ( 'NONE', #15374 ) ;
#6650 = CARTESIAN_POINT ( 'NONE',  ( -138.5703629339694487, 4.475000000000024514, 76.19999999999998863 ) ) ;
#6651 = CARTESIAN_POINT ( 'NONE',  ( -106.7062180174113735, 4.990671935023995864, 76.09999999999996589 ) ) ;
#6652 = VERTEX_POINT ( 'NONE', #11951 ) ;
#6653 = CARTESIAN_POINT ( 'NONE',  ( -104.5473649568052110, 6.762097037530468313, 76.09999999999996589 ) ) ;
#6654 = ORIENTED_EDGE ( 'NONE', *, *, #16247, .T. ) ;
#6655 = CARTESIAN_POINT ( 'NONE',  ( -104.4271652980636986, 4.833974358973875951, 76.19999999999998863 ) ) ;
#6656 = EDGE_CURVE ( 'NONE', #2121, #19292, #4303, .T. ) ;
#6657 = CIRCLE ( 'NONE', #1392, 3.499999999999947597 ) ;
#6658 = CIRCLE ( 'NONE', #20592, 3.499999999999947597 ) ;
#6659 = CARTESIAN_POINT ( 'NONE',  ( -104.4271652980636986, 4.833974358973875063, 76.19999999999998863 ) ) ;
#6660 = EDGE_LOOP ( 'NONE', ( #2727, #9356, #3112, #3780 ) ) ;
#6661 = ADVANCED_FACE ( 'NONE', ( #20806 ), #13522, .F. ) ;
#6662 = DIRECTION ( 'NONE',  ( 0.000000000000000000, 0.000000000000000000, -1.000000000000000000 ) ) ;
#6663 = LINE ( 'NONE', #19267, #19674 ) ;
#6664 = DIRECTION ( 'NONE',  ( 0.000000000000000000, 0.000000000000000000, -1.000000000000000000 ) ) ;
#6665 = PLANE ( 'NONE',  #23072 ) ;
#6666 = CARTESIAN_POINT ( 'NONE',  ( -88.89999999999999147, 12.69999999999999929, -60.00000000000006395 ) ) ;
#6667 = DIRECTION ( 'NONE',  ( -0.000000000000000000, -0.000000000000000000, 1.000000000000000000 ) ) ;
#6668 = DIRECTION ( 'NONE',  ( -1.000000000000000000, 0.000000000000000000, 0.000000000000000000 ) ) ;
#6669 = ADVANCED_FACE ( 'NONE', ( #6546 ), #22338, .F. ) ;
#6670 = ORIENTED_EDGE ( 'NONE', *, *, #12584, .T. ) ;
#6671 = EDGE_CURVE ( 'NONE', #16871, #3420, #8182, .T. ) ;
#6672 = CARTESIAN_POINT ( 'NONE',  ( -103.4775151083398299, 7.586105808528643912, 76.09999999999995168 ) ) ;
#6673 = CARTESIAN_POINT ( 'NONE',  ( -111.1397053621634257, 5.518970352564126713, 76.19999999999998863 ) ) ;
#6674 = EDGE_CURVE ( 'NONE', #9196, #11443, #1855, .T. ) ;
#6675 = CARTESIAN_POINT ( 'NONE',  ( -121.9740105561206036, 3.061831340283593050, 76.19999999999998863 ) ) ;
#6676 = ORIENTED_EDGE ( 'NONE', *, *, #16287, .F. ) ;
#6677 = AXIS2_PLACEMENT_3D ( 'NONE', #20778, #4628, #20545 ) ;
#6678 = ORIENTED_EDGE ( 'NONE', *, *, #15027, .F. ) ;
#6679 = DIRECTION ( 'NONE',  ( 0.000000000000000000, 1.000000000000000000, -0.000000000000000000 ) ) ;
#6680 = CIRCLE ( 'NONE', #2151, 2.552700000000005076 ) ;
#6681 = EDGE_LOOP ( 'NONE', ( #14314, #14681, #21137, #7944 ) ) ;
#6682 = ORIENTED_EDGE ( 'NONE', *, *, #1751, .F. ) ;
#6683 = ORIENTED_EDGE ( 'NONE', *, *, #7613, .T. ) ;
#6684 = CARTESIAN_POINT ( 'NONE',  ( -122.1578086540956605, 7.080236481386410041, 76.19999999999998863 ) ) ;
#6685 = EDGE_CURVE ( 'NONE', #10849, #6705, #22569, .T. ) ;
#6686 = CARTESIAN_POINT ( 'NONE',  ( -120.7753202965783998, 6.729031729323372346, 76.09999999999998010 ) ) ;
#6687 = DIRECTION ( 'NONE',  ( -0.000000000000000000, -1.000000000000000000, -0.000000000000000000 ) ) ;
#6688 = DIRECTION ( 'NONE',  ( 0.000000000000000000, 0.000000000000000000, 1.000000000000000000 ) ) ;
#6689 = ORIENTED_EDGE ( 'NONE', *, *, #11746, .F. ) ;
#6690 = FACE_OUTER_BOUND ( 'NONE', #14957, .T. ) ;
#6691 = ADVANCED_FACE ( 'NONE', ( #10541 ), #15719, .F. ) ;
#6692 = VECTOR ( 'NONE', #12578, 1000.000000000000000 ) ;
#6693 = VECTOR ( 'NONE', #3424, 1000.000000000000114 ) ;
#6694 = DIRECTION ( 'NONE',  ( 0.000000000000000000, 0.000000000000000000, 1.000000000000000000 ) ) ;
#6695 = CARTESIAN_POINT ( 'NONE',  ( -99.18678473250147931, 7.972548156892504068, 76.09999999999998010 ) ) ;
#6696 = AXIS2_PLACEMENT_3D ( 'NONE', #11748, #18936, #20374 ) ;
#6697 = CARTESIAN_POINT ( 'NONE',  ( 12.69999999999998863, 0.9473000000000181275, 15.25269999999999193 ) ) ;
#6698 = CARTESIAN_POINT ( 'NONE',  ( 12.69999999999998863, 12.69999999999999929, -41.59999999999995168 ) ) ;
#6699 = CARTESIAN_POINT ( 'NONE',  ( -106.9603183429326663, 4.895673076923101164, 76.09999999999291731 ) ) ;
#6700 = ORIENTED_EDGE ( 'NONE', *, *, #14225, .F. ) ;
#6701 = EDGE_CURVE ( 'NONE', #20594, #19046, #20680, .T. ) ;
#6702 = ORIENTED_EDGE ( 'NONE', *, *, #15751, .T. ) ;
#6703 = CARTESIAN_POINT ( 'NONE',  ( 12.69999999999998863, 11.75270000000002923, 35.54729999999998569 ) ) ;
#6704 = DIRECTION ( 'NONE',  ( -0.000000000000000000, 1.000000000000000000, -0.000000000000000000 ) ) ;
#6705 = VERTEX_POINT ( 'NONE', #5360 ) ;
#6706 = CIRCLE ( 'NONE', #15731, 3.500000000000031086 ) ;
#6707 = CONICAL_SURFACE ( 'NONE', #23263, 2.552700000000005076, 0.7853981633974531640 ) ;
#6708 = DIRECTION ( 'NONE',  ( 0.000000000000000000, 0.000000000000000000, -1.000000000000000000 ) ) ;
#6709 = AXIS2_PLACEMENT_3D ( 'NONE', #1205, #12046, #21122 ) ;
#6710 = ORIENTED_EDGE ( 'NONE', *, *, #9554, .T. ) ;
#6711 = CARTESIAN_POINT ( 'NONE',  ( -98.44257327962468196, 6.049248174084421059, 76.19999999999998863 ) ) ;
#6712 = CARTESIAN_POINT ( 'NONE',  ( 114.3000000000000114, 12.69999999999999929, -16.19999999999997797 ) ) ;
#6713 = ORIENTED_EDGE ( 'NONE', *, *, #18349, .T. ) ;
#6714 = EDGE_LOOP ( 'NONE', ( #3319, #9540, #10513, #21852 ) ) ;
#6715 = DIRECTION ( 'NONE',  ( 0.000000000000000000, 1.000000000000000000, -0.000000000000000000 ) ) ;
#6716 = LINE ( 'NONE', #20974, #7860 ) ;
#6717 = ORIENTED_EDGE ( 'NONE', *, *, #6083, .F. ) ;
#6718 = DIRECTION ( 'NONE',  ( -0.3420085935349076456, 0.9396968244855753438, 0.000000000000000000 ) ) ;
#6719 = AXIS2_PLACEMENT_3D ( 'NONE', #10354, #8132, #22503 ) ;
#6720 = CARTESIAN_POINT ( 'NONE',  ( -149.3999999999999773, 0.000000000000000000, 75.94999999999997442 ) ) ;
#6721 = EDGE_CURVE ( 'NONE', #1296, #8451, #10891, .T. ) ;
#6722 = CARTESIAN_POINT ( 'NONE',  ( -140.7781709102373213, 6.057937855923364090, 76.19999999999998863 ) ) ;
#6723 = AXIS2_PLACEMENT_3D ( 'NONE', #8498, #7942, #16874 ) ;
#6724 = AXIS2_PLACEMENT_3D ( 'NONE', #8563, #6554, #20926 ) ;
#6725 = VERTEX_POINT ( 'NONE', #12433 ) ;
#6726 = ORIENTED_EDGE ( 'NONE', *, *, #9032, .F. ) ;
#6727 = CARTESIAN_POINT ( 'NONE',  ( -38.09999999999999432, 0.9473000000000167953, 12.69999999999998863 ) ) ;
#6728 = ORIENTED_EDGE ( 'NONE', *, *, #11818, .T. ) ;
#6729 = LINE ( 'NONE', #13913, #9624 ) ;
#6730 = CARTESIAN_POINT ( 'NONE',  ( 63.50000000000000000, 11.75270000000002035, 12.69999999999998863 ) ) ;
#6731 = CARTESIAN_POINT ( 'NONE',  ( 12.69999999999998863, 11.75270000000004700, 12.69999999999998863 ) ) ;
#6732 = EDGE_LOOP ( 'NONE', ( #13898, #11486, #18094, #8662 ) ) ;
#6733 = VERTEX_POINT ( 'NONE', #4886 ) ;
#6734 = CARTESIAN_POINT ( 'NONE',  ( -38.09999999999999432, 0.9473000000000167953, 12.69999999999998863 ) ) ;
#6735 = EDGE_LOOP ( 'NONE', ( #12012, #15582, #6873, #2878 ) ) ;
#6736 = VECTOR ( 'NONE', #523, 1000.000000000000000 ) ;
#6737 = ORIENTED_EDGE ( 'NONE', *, *, #18869, .T. ) ;
#6738 = CARTESIAN_POINT ( 'NONE',  ( 63.50000000000000000, 0.000000000000000000, 12.69999999999998863 ) ) ;
#6739 = AXIS2_PLACEMENT_3D ( 'NONE', #11520, #20608, #20725 ) ;
#6740 = CIRCLE ( 'NONE', #15378, 2.552700000000005076 ) ;
#6741 = CARTESIAN_POINT ( 'NONE',  ( -124.3621253513061049, 7.027258904475798040, 76.19999999999998863 ) ) ;
#6742 = ORIENTED_EDGE ( 'NONE', *, *, #1058, .F. ) ;
#6743 = CARTESIAN_POINT ( 'NONE',  ( -105.2383632147313648, 7.577463942305139533, 76.19999999999998863 ) ) ;
#6744 = CARTESIAN_POINT ( 'NONE',  ( 63.50000000000000000, 11.75270000000009318, -12.70000000000000284 ) ) ;
#6745 = ADVANCED_FACE ( 'NONE', ( #19503 ), #10518, .F. ) ;
#6746 = DIRECTION ( 'NONE',  ( 0.000000000000000000, 0.000000000000000000, 1.000000000000000000 ) ) ;
#6747 = CARTESIAN_POINT ( 'NONE',  ( -126.9999999999999716, 12.45000000000002061, -50.80000000000001137 ) ) ;
#6748 = VERTEX_POINT ( 'NONE', #8553 ) ;
#6749 = DIRECTION ( 'NONE',  ( -0.000000000000000000, 1.000000000000000000, -0.000000000000000000 ) ) ;
#6750 = CIRCLE ( 'NONE', #11252, 3.500000000000003109 ) ;
#6751 = ADVANCED_FACE ( 'NONE', ( #3358 ), #19442, .F. ) ;
#6752 = DIRECTION ( 'NONE',  ( 0.000000000000000000, 1.000000000000000000, -0.000000000000000000 ) ) ;
#6753 = VECTOR ( 'NONE', #16900, 1000.000000000000000 ) ;
#6754 = VERTEX_POINT ( 'NONE', #22804 ) ;
#6755 = ADVANCED_FACE ( 'NONE', ( #21150 ), #21854, .F. ) ;
#6756 = CARTESIAN_POINT ( 'NONE',  ( -121.9519239076150541, 8.037108476353076014, 76.19999999999998863 ) ) ;
#6757 = ADVANCED_FACE ( 'NONE', ( #8904 ), #353, .F. ) ;
#6758 = LINE ( 'NONE', #15939, #10516 ) ;
#6759 = VECTOR ( 'NONE', #5122, 1000.000000000000000 ) ;
#6760 = AXIS2_PLACEMENT_3D ( 'NONE', #10382, #14039, #17560 ) ;
#6761 = CARTESIAN_POINT ( 'NONE',  ( 38.09999999999999432, 0.3250000000000305422, 38.09999999999998721 ) ) ;
#6762 = CARTESIAN_POINT ( 'NONE',  ( -138.5703629339694487, 4.475000000000024514, 76.09999999999998010 ) ) ;
#6763 = CARTESIAN_POINT ( 'NONE',  ( -139.6999999999999886, 0.000000000000000000, -10.14730000000001198 ) ) ;
#6764 = DIRECTION ( 'NONE',  ( -0.9923147761428424696, -0.1237391815415816582, 0.000000000000000000 ) ) ;
#6765 = ORIENTED_EDGE ( 'NONE', *, *, #10122, .T. ) ;
#6766 = DIRECTION ( 'NONE',  ( 0.000000000000000000, 0.000000000000000000, 1.000000000000000000 ) ) ;
#6767 = EDGE_LOOP ( 'NONE', ( #16511, #20817, #16104, #9605 ) ) ;
#6768 = CIRCLE ( 'NONE', #7537, 0.9869994746160015708 ) ;
#6769 = EDGE_LOOP ( 'NONE', ( #21260, #11250, #16984, #9077 ) ) ;
#6770 = DIRECTION ( 'NONE',  ( 8.659560562354805901E-17, 0.7071067811865578978, -0.7071067811865371366 ) ) ;
#6771 = CIRCLE ( 'NONE', #18440, 3.500000000000003109 ) ;
#6772 = CARTESIAN_POINT ( 'NONE',  ( 12.69999999999998863, 12.69999999999999929, -63.50000000000001421 ) ) ;
#6773 = ORIENTED_EDGE ( 'NONE', *, *, #8916, .T. ) ;
#6774 = ORIENTED_EDGE ( 'NONE', *, *, #834, .T. ) ;
#6775 = CARTESIAN_POINT ( 'NONE',  ( -149.3999999999999773, 12.45000000000002771, -76.20000000000001705 ) ) ;
#6776 = AXIS2_PLACEMENT_3D ( 'NONE', #1133, #15505, #3134 ) ;
#6777 = ADVANCED_FACE ( 'NONE', ( #19382 ), #3936, .F. ) ;
#6778 = DIRECTION ( 'NONE',  ( -1.000000000000000000, 0.000000000000000000, 0.000000000000000000 ) ) ;
#6779 = ORIENTED_EDGE ( 'NONE', *, *, #15560, .T. ) ;
#6780 = DIRECTION ( 'NONE',  ( 0.000000000000000000, 0.000000000000000000, -1.000000000000000000 ) ) ;
#6781 = LINE ( 'NONE', #4893, #11022 ) ;
#6782 = LINE ( 'NONE', #15726, #479 ) ;
#6783 = DIRECTION ( 'NONE',  ( -0.000000000000000000, 1.000000000000000000, -0.000000000000000000 ) ) ;
#6784 = CARTESIAN_POINT ( 'NONE',  ( -88.89999999999997726, 0.9473000000000167953, -10.14729999999999777 ) ) ;
#6785 = AXIS2_PLACEMENT_3D ( 'NONE', #12411, #12054, #11933 ) ;
#6786 = CYLINDRICAL_SURFACE ( 'NONE', #22192, 0.5151517294000179659 ) ;
#6787 = LINE ( 'NONE', #17614, #4965 ) ;
#6788 = ORIENTED_EDGE ( 'NONE', *, *, #20451, .T. ) ;
#6789 = VERTEX_POINT ( 'NONE', #5471 ) ;
#6790 = CARTESIAN_POINT ( 'NONE',  ( 149.4000000000000341, 0.000000000000000000, -75.95000000000001705 ) ) ;
#6791 = CARTESIAN_POINT ( 'NONE',  ( -103.2864401378078867, 5.627644230767172573, 76.19999999999998863 ) ) ;
#6792 = DIRECTION ( 'NONE',  ( -0.000000000000000000, -1.000000000000000000, 0.000000000000000000 ) ) ;
#6793 = ORIENTED_EDGE ( 'NONE', *, *, #8489, .F. ) ;
#6794 = ADVANCED_FACE ( 'NONE', ( #3820 ), #14775, .F. ) ;
#6795 = VECTOR ( 'NONE', #13015, 999.9999999999998863 ) ;
#6796 = ORIENTED_EDGE ( 'NONE', *, *, #12938, .T. ) ;
#6797 = CARTESIAN_POINT ( 'NONE',  ( -106.4723375737018927, 5.484615384615408651, 76.09999999999998010 ) ) ;
#6798 = ORIENTED_EDGE ( 'NONE', *, *, #16509, .F. ) ;
#6799 = ORIENTED_EDGE ( 'NONE', *, *, #116, .F. ) ;
#6800 = ADVANCED_FACE ( 'NONE', ( #14657 ), #21807, .F. ) ;
#6801 = CARTESIAN_POINT ( 'NONE',  ( -106.4751866962778593, 5.578632217531664494, 76.19999999999997442 ) ) ;
#6802 = EDGE_LOOP ( 'NONE', ( #12667, #13512, #8502, #5584 ) ) ;
#6803 = CYLINDRICAL_SURFACE ( 'NONE', #3211, 0.8054509364008033412 ) ;
#6804 = VECTOR ( 'NONE', #23314, 999.9999999999998863 ) ;
#6805 = ADVANCED_FACE ( 'NONE', ( #3703 ), #5581, .F. ) ;
#6806 = DIRECTION ( 'NONE',  ( 1.000000000000000000, 0.000000000000000000, 0.000000000000000000 ) ) ;
#6807 = EDGE_CURVE ( 'NONE', #7791, #1192, #2229, .T. ) ;
#6808 = DIRECTION ( 'NONE',  ( -0.000000000000000000, -0.000000000000000000, 1.000000000000000000 ) ) ;
#6809 = DIRECTION ( 'NONE',  ( -1.000000000000000000, 0.000000000000000000, 0.000000000000000000 ) ) ;
#6810 = ORIENTED_EDGE ( 'NONE', *, *, #1759, .T. ) ;
#6811 = ADVANCED_FACE ( 'NONE', ( #16301 ), #2383, .T. ) ;
#6812 = CARTESIAN_POINT ( 'NONE',  ( 38.09999999999999432, 0.9473000000000167953, -63.50000000000001421 ) ) ;
#6813 = AXIS2_PLACEMENT_3D ( 'NONE', #9173, #21550, #5865 ) ;
#6814 = CARTESIAN_POINT ( 'NONE',  ( 38.09999999999999432, 0.000000000000000000, 38.09999999999998721 ) ) ;
#6815 = CARTESIAN_POINT ( 'NONE',  ( 63.50000000000000000, 0.9473000000000623144, -10.14729999999999777 ) ) ;
#6816 = DIRECTION ( 'NONE',  ( 0.000000000000000000, 0.7071067811865507924, 0.7071067811865442421 ) ) ;
#6817 = CARTESIAN_POINT ( 'NONE',  ( -97.99446453039105620, 6.904871829781904502, 76.20000000000000284 ) ) ;
#6818 = CARTESIAN_POINT ( 'NONE',  ( -105.1392806664885313, 6.750735302034414076, 76.09999999999996589 ) ) ;
#6819 = CARTESIAN_POINT ( 'NONE',  ( -105.5742698234099493, 5.514569872112917714, 76.09999999999996589 ) ) ;
#6820 = CARTESIAN_POINT ( 'NONE',  ( -106.7195815247770270, 6.677964531101602930, 76.09999999999730846 ) ) ;
#6821 = EDGE_LOOP ( 'NONE', ( #17979, #20076, #17538, #23257 ) ) ;
#6822 = ORIENTED_EDGE ( 'NONE', *, *, #14686, .T. ) ;
#6823 = EDGE_CURVE ( 'NONE', #7654, #12897, #14368, .T. ) ;
#6825 = FILL_AREA_STYLE_COLOUR ( '', #16977 ) ;
#6824 = CARTESIAN_POINT ( 'NONE',  ( -110.8194658834757007, 5.531337770318872415, 76.09999999999998010 ) ) ;
#6826 = LINE ( 'NONE', #8599, #19277 ) ;
#6827 = EDGE_LOOP ( 'NONE', ( #19577, #20554, #23069, #8130 ) ) ;
#6828 = EDGE_CURVE ( 'NONE', #21305, #9886, #1340, .T. ) ;
#6829 = VECTOR ( 'NONE', #22711, 1000.000000000000000 ) ;
#6830 = FACE_OUTER_BOUND ( 'NONE', #18212, .T. ) ;
#6831 = ORIENTED_EDGE ( 'NONE', *, *, #7067, .F. ) ;
#6832 = EDGE_CURVE ( 'NONE', #20185, #3846, #3337, .T. ) ;
#6833 = CARTESIAN_POINT ( 'NONE',  ( -99.65883597113779047, 4.923717948717973414, 76.09999999999998010 ) ) ;
#6834 = ORIENTED_EDGE ( 'NONE', *, *, #2191, .T. ) ;
#6835 = ORIENTED_EDGE ( 'NONE', *, *, #13838, .T. ) ;
#6836 = EDGE_CURVE ( 'NONE', #1549, #4885, #7475, .T. ) ;
#6837 = CIRCLE ( 'NONE', #22261, 2.552700000000005076 ) ;
#6838 = DIRECTION ( 'NONE',  ( 0.000000000000000000, 0.000000000000000000, -1.000000000000000000 ) ) ;
#6839 = AXIS2_PLACEMENT_3D ( 'NONE', #11160, #18345, #2196 ) ;
#6840 = CARTESIAN_POINT ( 'NONE',  ( -149.3999999999999773, 12.45000000000002771, 76.19999999999998863 ) ) ;
#6841 = ORIENTED_EDGE ( 'NONE', *, *, #14881, .F. ) ;
#6842 = LINE ( 'NONE', #8380, #20985 ) ;
#6843 = DIRECTION ( 'NONE',  ( 0.000000000000000000, -1.000000000000000000, 0.000000000000000000 ) ) ;
#6844 = LINE ( 'NONE', #8741, #20336 ) ;
#6845 = ORIENTED_EDGE ( 'NONE', *, *, #8544, .F. ) ;
#6846 = ORIENTED_EDGE ( 'NONE', *, *, #16894, .F. ) ;
#6847 = LINE ( 'NONE', #15795, #2749 ) ;
#6848 = ORIENTED_EDGE ( 'NONE', *, *, #5277, .F. ) ;
#6849 = ORIENTED_EDGE ( 'NONE', *, *, #12222, .T. ) ;
#6850 = CARTESIAN_POINT ( 'NONE',  ( -95.20951706088138167, 6.045512820512844776, 76.09999999999998010 ) ) ;
#6851 = FACE_OUTER_BOUND ( 'NONE', #21750, .T. ) ;
#6852 = LINE ( 'NONE', #1548, #14114 ) ;
#6853 = ORIENTED_EDGE ( 'NONE', *, *, #21781, .T. ) ;
#6854 = VERTEX_POINT ( 'NONE', #4168 ) ;
#6855 = CIRCLE ( 'NONE', #20021, 1.852470550663398718 ) ;
#6856 = CARTESIAN_POINT ( 'NONE',  ( 88.90000000000000568, 12.69999999999999929, 63.49999999999998579 ) ) ;
#6857 = EDGE_LOOP ( 'NONE', ( #17187, #15436, #4108, #17372 ) ) ;
#6858 = ORIENTED_EDGE ( 'NONE', *, *, #1139, .F. ) ;
#6859 = DIRECTION ( 'NONE',  ( -1.000000000000000000, 0.000000000000000000, 0.000000000000000000 ) ) ;
#6860 = LINE ( 'NONE', #15810, #21331 ) ;
#6861 = ORIENTED_EDGE ( 'NONE', *, *, #3834, .F. ) ;
#6862 = DIRECTION ( 'NONE',  ( 0.000000000000000000, 1.000000000000000000, 0.000000000000000000 ) ) ;
#6863 = EDGE_CURVE ( 'NONE', #12543, #9028, #13379, .T. ) ;
#6864 = CARTESIAN_POINT ( 'NONE',  ( -99.46777061885352111, 5.715343984184865889, 76.20000000000001705 ) ) ;
#6865 = DIRECTION ( 'NONE',  ( -0.000000000000000000, -1.000000000000000000, -0.000000000000000000 ) ) ;
#6866 = DIRECTION ( 'NONE',  ( 0.000000000000000000, 0.7071067811865573427, 0.7071067811865378028 ) ) ;
#6867 = ORIENTED_EDGE ( 'NONE', *, *, #9119, .T. ) ;
#6868 = DIRECTION ( 'NONE',  ( -0.000000000000000000, -1.000000000000000000, 0.000000000000000000 ) ) ;
#6869 = CARTESIAN_POINT ( 'NONE',  ( -122.9632595904964631, 7.080236481386410041, 76.19999999999998863 ) ) ;
#6870 = VECTOR ( 'NONE', #23225, 1000.000000000000000 ) ;
#6871 = AXIS2_PLACEMENT_3D ( 'NONE', #3037, #13993, #11755 ) ;
#6872 = DIRECTION ( 'NONE',  ( -0.000000000000000000, -1.000000000000000000, -0.000000000000000000 ) ) ;
#6873 = ORIENTED_EDGE ( 'NONE', *, *, #963, .T. ) ;
#6874 = DIRECTION ( 'NONE',  ( -0.000000000000000000, -1.000000000000000000, -0.000000000000000000 ) ) ;
#6875 = DIRECTION ( 'NONE',  ( 0.000000000000000000, 0.000000000000000000, -1.000000000000000000 ) ) ;
#6876 = LINE ( 'NONE', #17581, #3206 ) ;
#6877 = CARTESIAN_POINT ( 'NONE',  ( 63.50000000000000000, 0.9472999999999335285, 63.49999999999998579 ) ) ;
#6878 = LINE ( 'NONE', #12530, #13577 ) ;
#6879 = VECTOR ( 'NONE', #16446, 1000.000000000000114 ) ;
#6880 = DIRECTION ( 'NONE',  ( -0.000000000000000000, -0.000000000000000000, 1.000000000000000000 ) ) ;
#6881 = ORIENTED_EDGE ( 'NONE', *, *, #16881, .T. ) ;
#6882 = EDGE_CURVE ( 'NONE', #17865, #19255, #503, .T. ) ;
#6883 = DIRECTION ( 'NONE',  ( 0.000000000000000000, 0.000000000000000000, -1.000000000000000000 ) ) ;
#6884 = VECTOR ( 'NONE', #3240, 999.9999999999998863 ) ;
#6885 = ORIENTED_EDGE ( 'NONE', *, *, #7848, .F. ) ;
#6886 = AXIS2_PLACEMENT_3D ( 'NONE', #3410, #21439, #5409 ) ;
#6887 = ORIENTED_EDGE ( 'NONE', *, *, #14705, .T. ) ;
#6888 = AXIS2_PLACEMENT_3D ( 'NONE', #5369, #12661, #3603 ) ;
#6889 = ADVANCED_FACE ( 'NONE', ( #20541 ), #16763, .F. ) ;
#6890 = CARTESIAN_POINT ( 'NONE',  ( -106.7607514906521686, 4.958364024539267945, 76.09999999999998010 ) ) ;
#6891 = ADVANCED_FACE ( 'NONE', ( #13457 ), #22629, .T. ) ;
#6892 = CARTESIAN_POINT ( 'NONE',  ( -124.8586828245774143, 5.519772205012096755, 76.19999999999998863 ) ) ;
#6893 = CARTESIAN_POINT ( 'NONE',  ( -125.9488004686940883, 4.871980217802406088, 76.19999999999998863 ) ) ;
#6894 = EDGE_LOOP ( 'NONE', ( #6867, #11750 ) ) ;
#6895 = CARTESIAN_POINT ( 'NONE',  ( -99.07830712498395087, 7.571153846153869438, 76.19999999999998863 ) ) ;
#6896 = ORIENTED_EDGE ( 'NONE', *, *, #4676, .T. ) ;
#6897 = DIRECTION ( 'NONE',  ( 0.000000000000000000, -1.000000000000000000, 0.000000000000000000 ) ) ;
#6898 = B_SPLINE_CURVE_WITH_KNOTS ( 'NONE', 3,
 ( #9686, #18420, #20430, #11572, #9472, #15005, #22309, #7713, #18644, #12884, #2499, #5705, #9578, #18302, #5931, #13344, #9801, #20317, #4170 ),
 .UNSPECIFIED., .F., .F.,
 ( 4, 1, 1, 1, 1, 1, 1, 1, 1, 1, 1, 1, 1, 1, 1, 1, 4 ),
 ( 0.000000000000000000, 0.07601051920623208558, 0.1481357362434463920, 0.2177881778331533513, 0.2867678984972355516, 0.3540434632439197205, 0.4186108400234789251, 0.4836364388553403004, 0.5502295626461528588, 0.5869278113138181041, 0.6291578250269682648, 0.6772382242876701097, 0.7300426397437268511, 0.7888625661169148540, 0.8537504514610897433, 0.9241097665384550019, 1.000000000000000000 ),
 .UNSPECIFIED. ) ;
#6899 = FACE_OUTER_BOUND ( 'NONE', #3592, .T. ) ;
#6900 = VERTEX_POINT ( 'NONE', #4275 ) ;
#6901 = AXIS2_PLACEMENT_3D ( 'NONE', #17019, #13725, #3235 ) ;
#6902 = CARTESIAN_POINT ( 'NONE',  ( 12.69999999999998863, 0.000000000000000000, 38.09999999999998721 ) ) ;
#6903 = CARTESIAN_POINT ( 'NONE',  ( -139.6999999999999886, 0.000000000000000000, 34.59999999999995879 ) ) ;
#6904 = ORIENTED_EDGE ( 'NONE', *, *, #3154, .F. ) ;
#6905 = CARTESIAN_POINT ( 'NONE',  ( -126.9900015127502257, 5.287231491654289961, 76.19999999999998863 ) ) ;
#6906 = DIRECTION ( 'NONE',  ( -0.000000000000000000, -1.000000000000000000, -0.000000000000000000 ) ) ;
#6907 = DIRECTION ( 'NONE',  ( 0.000000000000000000, 0.000000000000000000, -1.000000000000000000 ) ) ;
#6908 = CONICAL_SURFACE ( 'NONE', #9893, 2.552700000000003300, 0.7853981633974533860 ) ;
#6909 = FACE_OUTER_BOUND ( 'NONE', #11813, .T. ) ;
#6910 = AXIS2_PLACEMENT_3D ( 'NONE', #5909, #7576, #18514 ) ;
#6911 = CARTESIAN_POINT ( 'NONE',  ( 38.09999999999999432, 12.69999999999999929, 12.69999999999998863 ) ) ;
#6912 = EDGE_LOOP ( 'NONE', ( #9474, #6569, #21984, #12112 ) ) ;
#6913 = VERTEX_POINT ( 'NONE', #16868 ) ;
#6914 = CARTESIAN_POINT ( 'NONE',  ( -88.89999999999999147, 12.69999999999999929, -63.50000000000001421 ) ) ;
#6915 = CARTESIAN_POINT ( 'NONE',  ( 152.4000000000000341, 12.45000000000002771, -73.20000000000000284 ) ) ;
#6916 = FACE_OUTER_BOUND ( 'NONE', #7743, .T. ) ;
#6917 = VERTEX_POINT ( 'NONE', #7935 ) ;
#6918 = EDGE_CURVE ( 'NONE', #11027, #9909, #16986, .T. ) ;
#6919 = ORIENTED_EDGE ( 'NONE', *, *, #7522, .F. ) ;
#6920 = DIRECTION ( 'NONE',  ( -0.000000000000000000, 1.000000000000000000, -0.000000000000000000 ) ) ;
#6921 = ORIENTED_EDGE ( 'NONE', *, *, #16848, .F. ) ;
#6922 = ORIENTED_EDGE ( 'NONE', *, *, #11503, .T. ) ;
#6923 = ADVANCED_FACE ( 'NONE', ( #15119 ), #9254, .F. ) ;
#6924 = VERTEX_POINT ( 'NONE', #2620 ) ;
#6925 = CARTESIAN_POINT ( 'NONE',  ( -110.8101781185736883, 5.561037660256434201, 76.09999999999998010 ) ) ;
#6926 = AXIS2_PLACEMENT_3D ( 'NONE', #8596, #4482, #6260 ) ;
#6927 = DIRECTION ( 'NONE',  ( 0.000000000000000000, -1.000000000000000000, 0.000000000000000000 ) ) ;
#6928 = CYLINDRICAL_SURFACE ( 'NONE', #9687, 2.552700000000005076 ) ;
#6929 = CARTESIAN_POINT ( 'NONE',  ( -100.1881829262660091, 4.786298076923102052, 76.09999999999999432 ) ) ;
#6930 = ORIENTED_EDGE ( 'NONE', *, *, #20084, .T. ) ;
#6931 = CARTESIAN_POINT ( 'NONE',  ( -121.3973966056518918, 5.287231491654314830, 76.19999999999998863 ) ) ;
#6932 = CARTESIAN_POINT ( 'NONE',  ( -97.27361962498395087, 7.975000000000023626, 76.09999999999998010 ) ) ;
#6933 = CARTESIAN_POINT ( 'NONE',  ( -98.44028629165060806, 7.004647435897459751, 76.19999999999998863 ) ) ;
#6934 = CARTESIAN_POINT ( 'NONE',  ( -100.1856952695808474, 7.026927378472921149, 76.19999999999998863 ) ) ;
#6935 = DIRECTION ( 'NONE',  ( -0.000000000000000000, -0.000000000000000000, -1.000000000000000000 ) ) ;
#6936 = CIRCLE ( 'NONE', #15197, 2.552700000000005076 ) ;
#6937 = CARTESIAN_POINT ( 'NONE',  ( -105.1630498086106371, 6.541397116021030023, 76.09999999999996589 ) ) ;
#6938 = CARTESIAN_POINT ( 'NONE',  ( -104.9943451970191575, 4.580816706198488575, 76.09999999999996589 ) ) ;
#6939 = EDGE_CURVE ( 'NONE', #9463, #3170, #17098, .T. ) ;
#6940 = CARTESIAN_POINT ( 'NONE',  ( -106.6058826698502742, 6.883317031840082478, 76.09999999999779163 ) ) ;
#6941 = ORIENTED_EDGE ( 'NONE', *, *, #19064, .F. ) ;
#6942 = CIRCLE ( 'NONE', #3923, 3.500000000000058620 ) ;
#6943 = ORIENTED_EDGE ( 'NONE', *, *, #11180, .T. ) ;
#6944 = ADVANCED_FACE ( 'NONE', ( #1085 ), #8295, .F. ) ;
#6946 = CARTESIAN_POINT ( 'NONE',  ( -127.1006244521043982, 8.036527125572785479, 76.19999999999998863 ) ) ;
#6945 = PLANE ( 'NONE',  #13190 ) ;
#6947 = DIRECTION ( 'NONE',  ( 0.000000000000000000, 0.000000000000000000, -1.000000000000000000 ) ) ;
#6948 = ORIENTED_EDGE ( 'NONE', *, *, #9717, .T. ) ;
#6949 = CARTESIAN_POINT ( 'NONE',  ( -98.58361699947762702, 5.909046634326272418, 76.09999999999999432 ) ) ;
#6950 = ORIENTED_EDGE ( 'NONE', *, *, #9119, .F. ) ;
#6951 = CONICAL_SURFACE ( 'NONE', #18229, 2.552700000000005076, 0.7853981633974531640 ) ;
#6952 = CARTESIAN_POINT ( 'NONE',  ( -99.42756681075969993, 5.181369850286253964, 76.09999999999998010 ) ) ;
#6953 = ORIENTED_EDGE ( 'NONE', *, *, #4296, .F. ) ;
#6954 = EDGE_LOOP ( 'NONE', ( #18813, #366, #12371, #4733 ) ) ;
#6955 = AXIS2_PLACEMENT_3D ( 'NONE', #20820, #13505, #458 ) ;
#6956 = ADVANCED_FACE ( 'NONE', ( #20999 ), #10371, .F. ) ;
#6957 = VECTOR ( 'NONE', #22948, 1000.000000000000114 ) ;
#6958 = PLANE ( 'NONE',  #22828 ) ;
#6959 = ADVANCED_FACE ( 'NONE', ( #8759 ), #8876, .F. ) ;
#6960 = CARTESIAN_POINT ( 'NONE',  ( -38.09999999999999432, 0.000000000000000000, -60.94730000000001269 ) ) ;
#6961 = ORIENTED_EDGE ( 'NONE', *, *, #460, .T. ) ;
#6962 = CARTESIAN_POINT ( 'NONE',  ( -100.1545168370484049, 7.213194095951666718, 76.19999999999998863 ) ) ;
#6963 = DIRECTION ( 'NONE',  ( 0.000000000000000000, 0.000000000000000000, -1.000000000000000000 ) ) ;
#6964 = CARTESIAN_POINT ( 'NONE',  ( -123.8543764170398305, 5.745852403891904103, 76.19999999999998863 ) ) ;
#6965 = EDGE_CURVE ( 'NONE', #17744, #20312, #8126, .T. ) ;
#6966 = ORIENTED_EDGE ( 'NONE', *, *, #4809, .F. ) ;
#6967 = LINE ( 'NONE', #5193, #10275 ) ;
#6968 = CIRCLE ( 'NONE', #20128, 3.858136471367346054 ) ;
#6969 = ORIENTED_EDGE ( 'NONE', *, *, #13660, .F. ) ;
#6970 = DIRECTION ( 'NONE',  ( 0.000000000000000000, 0.000000000000000000, -1.000000000000000000 ) ) ;
#6971 = EDGE_CURVE ( 'NONE', #1969, #5444, #5210, .T. ) ;
#6972 = ADVANCED_FACE ( 'NONE', ( #13929 ), #15085, .T. ) ;
#6973 = CONICAL_SURFACE ( 'NONE', #12226, 3.499999999999975131, 0.7853981633974437271 ) ;
#6974 = CARTESIAN_POINT ( 'NONE',  ( -63.50000000000000000, 0.9473000000000167953, -10.14729999999999777 ) ) ;
#6975 = VECTOR ( 'NONE', #4903, 1000.000000000000000 ) ;
#6976 = CARTESIAN_POINT ( 'NONE',  ( -107.1163859676282613, 6.504497766442156603, 76.09999999998211706 ) ) ;
#6977 = EDGE_CURVE ( 'NONE', #17361, #20748, #3624, .T. ) ;
#6978 = ORIENTED_EDGE ( 'NONE', *, *, #8617, .T. ) ;
#6979 = CIRCLE ( 'NONE', #2818, 3.499999999999947597 ) ;
#6980 = ORIENTED_EDGE ( 'NONE', *, *, #10561, .F. ) ;
#6981 = CARTESIAN_POINT ( 'NONE',  ( 114.3000000000000114, 11.75270000000000969, -38.10000000000000142 ) ) ;
#6982 = ORIENTED_EDGE ( 'NONE', *, *, #12931, .F. ) ;
#6983 = EDGE_LOOP ( 'NONE', ( #17181, #6919, #9658, #7575 ) ) ;
#6984 = CARTESIAN_POINT ( 'NONE',  ( -102.5236196249853009, 6.686338141028506321, 76.09999999999998010 ) ) ;
#6985 = CARTESIAN_POINT ( 'NONE',  ( -105.1647980635898136, 7.666332295775236005, 76.09999999999996589 ) ) ;
#6986 = EDGE_LOOP ( 'NONE', ( #1007, #18852, #20710, #8832 ) ) ;
#6987 = AXIS2_PLACEMENT_3D ( 'NONE', #6198, #13380, #3978 ) ;
#6988 = CARTESIAN_POINT ( 'NONE',  ( -132.6720220402662278, 5.410096239747280933, 76.09999999999998010 ) ) ;
#6989 = VECTOR ( 'NONE', #578, 1000.000000000000000 ) ;
#6990 = CARTESIAN_POINT ( 'NONE',  ( -104.8857342585163934, 4.526303990295763136, 76.19999999999998863 ) ) ;
#6991 = VECTOR ( 'NONE', #9221, 1000.000000000000000 ) ;
#6992 = DIRECTION ( 'NONE',  ( 0.000000000000000000, -1.000000000000000000, 0.000000000000000000 ) ) ;
#6993 = ORIENTED_EDGE ( 'NONE', *, *, #16026, .F. ) ;
#6994 = CARTESIAN_POINT ( 'NONE',  ( -101.7159273172932785, 7.202363782053964769, 76.09999999999998010 ) ) ;
#6995 = DIRECTION ( 'NONE',  ( -0.000000000000000000, -1.000000000000000000, 0.000000000000000000 ) ) ;
#6996 = ORIENTED_EDGE ( 'NONE', *, *, #17849, .F. ) ;
#6997 = DIRECTION ( 'NONE',  ( 0.000000000000000000, -1.000000000000000000, 0.000000000000000000 ) ) ;
#6998 = DIRECTION ( 'NONE',  ( 0.000000000000000000, 0.000000000000000000, -1.000000000000000000 ) ) ;
#6999 = DIRECTION ( 'NONE',  ( 0.000000000000000000, 0.000000000000000000, -1.000000000000000000 ) ) ;
#7000 = CARTESIAN_POINT ( 'NONE',  ( 12.69999999999998863, 0.000000000000000000, -12.70000000000000284 ) ) ;
#7002 = CARTESIAN_POINT ( 'NONE',  ( -99.76180832536908838, 5.449691452279894932, 76.20000000000000284 ) ) ;
#7001 = CARTESIAN_POINT ( 'NONE',  ( -106.9947332282283270, 7.960227817443423781, 76.09999999999998010 ) ) ;
#7003 = DIRECTION ( 'NONE',  ( 1.000000000000000000, 0.000000000000000000, 0.000000000000000000 ) ) ;
#7004 = ADVANCED_FACE ( 'NONE', ( #17568 ), #3446, .T. ) ;
#7005 = ORIENTED_EDGE ( 'NONE', *, *, #3638, .T. ) ;
#7006 = AXIS2_PLACEMENT_3D ( 'NONE', #23126, #15579, #23238 ) ;
#7007 = CARTESIAN_POINT ( 'NONE',  ( -121.9519239076150541, 4.661863073234131960, 76.19999999999998863 ) ) ;
#7008 = AXIS2_PLACEMENT_3D ( 'NONE', #19990, #11257, #18447 ) ;
#7009 = ORIENTED_EDGE ( 'NONE', *, *, #11688, .T. ) ;
#7010 = ORIENTED_EDGE ( 'NONE', *, *, #269, .F. ) ;
#7011 = CARTESIAN_POINT ( 'NONE',  ( -104.4446933429334763, 6.359615384612134825, 76.09999999999996589 ) ) ;
#7012 = DIRECTION ( 'NONE',  ( -1.000000000000000000, 0.000000000000000000, 0.000000000000000000 ) ) ;
#7013 = CARTESIAN_POINT ( 'NONE',  ( -114.2999999999999829, 11.75270000000002035, 12.69999999999998863 ) ) ;
#7014 = ORIENTED_EDGE ( 'NONE', *, *, #19390, .T. ) ;
#7015 = DIRECTION ( 'NONE',  ( 0.000000000000000000, 1.000000000000000000, -0.000000000000000000 ) ) ;
#7016 = EDGE_CURVE ( 'NONE', #15099, #1465, #10392, .T. ) ;
#7017 = VERTEX_POINT ( 'NONE', #14283 ) ;
#7018 = CARTESIAN_POINT ( 'NONE',  ( -103.2582499682878421, 6.292767446275424170, 76.19999999999998863 ) ) ;
#7019 = CARTESIAN_POINT ( 'NONE',  ( -63.50000000000000000, 1.084202172485504434E-16, 16.20000000000002061 ) ) ;
#7020 = ORIENTED_EDGE ( 'NONE', *, *, #17341, .F. ) ;
#7021 = LINE ( 'NONE', #12439, #12738 ) ;
#7022 = AXIS2_PLACEMENT_3D ( 'NONE', #15660, #16025, #20858 ) ;
#7023 = DIRECTION ( 'NONE',  ( -0.000000000000000000, -1.000000000000000000, -0.000000000000000000 ) ) ;
#7024 = ORIENTED_EDGE ( 'NONE', *, *, #11569, .F. ) ;
#7025 = DIRECTION ( 'NONE',  ( -0.000000000000000000, 1.000000000000000000, -0.000000000000000000 ) ) ;
#7026 = CYLINDRICAL_SURFACE ( 'NONE', #7647, 2.552700000000005076 ) ;
#7027 = AXIS2_PLACEMENT_3D ( 'NONE', #22076, #7471, #11225 ) ;
#7028 = DIRECTION ( 'NONE',  ( -0.000000000000000000, 1.000000000000000000, -0.000000000000000000 ) ) ;
#7029 = LINE ( 'NONE', #1715, #16175 ) ;
#7030 = ADVANCED_FACE ( 'NONE', ( #5331 ), #7945, .T. ) ;
#7031 = CARTESIAN_POINT ( 'NONE',  ( -114.2999999999999829, 12.69999999999999929, -60.00000000000006395 ) ) ;
#7032 = ORIENTED_EDGE ( 'NONE', *, *, #18818, .T. ) ;
#7033 = EDGE_CURVE ( 'NONE', #21926, #18744, #8893, .T. ) ;
#7034 = ORIENTED_EDGE ( 'NONE', *, *, #9535, .T. ) ;
#7035 = PLANE ( 'NONE',  #16601 ) ;
#7036 = CYLINDRICAL_SURFACE ( 'NONE', #17306, 2.552700000000005076 ) ;
#7037 = CARTESIAN_POINT ( 'NONE',  ( 88.90000000000000568, 11.75270000000000969, -38.10000000000000142 ) ) ;
#7038 = VERTEX_POINT ( 'NONE', #2005 ) ;
#7039 = ORIENTED_EDGE ( 'NONE', *, *, #11677, .F. ) ;
#7040 = EDGE_LOOP ( 'NONE', ( #18504, #19400, #5330, #11231 ) ) ;
#7041 = ORIENTED_EDGE ( 'NONE', *, *, #7652, .T. ) ;
#7042 = VECTOR ( 'NONE', #22667, 1000.000000000000000 ) ;
#7043 = CARTESIAN_POINT ( 'NONE',  ( -106.4733033445454424, 5.516484394674991520, 76.09999999999998010 ) ) ;
#7044 = AXIS2_PLACEMENT_3D ( 'NONE', #12512, #3673, #15926 ) ;
#7045 = ORIENTED_EDGE ( 'NONE', *, *, #11407, .T. ) ;
#7046 = CARTESIAN_POINT ( 'NONE',  ( -119.9787478301121553, 5.630610995738350333, 76.09999999999998010 ) ) ;
#7047 = FACE_OUTER_BOUND ( 'NONE', #9749, .T. ) ;
#7048 = DIRECTION ( 'NONE',  ( 0.000000000000000000, 1.000000000000000000, 0.000000000000000000 ) ) ;
#7049 = EDGE_LOOP ( 'NONE', ( #11929, #13084, #20420, #3279 ) ) ;
#7050 = FACE_OUTER_BOUND ( 'NONE', #5086, .T. ) ;
#7051 = EDGE_CURVE ( 'NONE', #22880, #13921, #5868, .T. ) ;
#7052 = EDGE_CURVE ( 'NONE', #13611, #7436, #16775, .T. ) ;
#7053 = DIRECTION ( 'NONE',  ( 1.000000000000000000, 0.000000000000000000, 0.000000000000000000 ) ) ;
#7054 = DIRECTION ( 'NONE',  ( 0.000000000000000000, -0.7071067811865279218, -0.7071067811865672237 ) ) ;
#7055 = DIRECTION ( 'NONE',  ( 0.000000000000000000, 0.000000000000000000, -1.000000000000000000 ) ) ;
#7056 = DIRECTION ( 'NONE',  ( 0.000000000000000000, -1.000000000000000000, 0.000000000000000000 ) ) ;
#7057 = LINE ( 'NONE', #17993, #11262 ) ;
#7058 = CARTESIAN_POINT ( 'NONE',  ( -104.8857342585163934, 4.526303990295763136, 76.09999999999996589 ) ) ;
#7059 = ADVANCED_FACE ( 'NONE', ( #9320 ), #20161, .F. ) ;
#7060 = CYLINDRICAL_SURFACE ( 'NONE', #6839, 2.552700000000005076 ) ;
#7061 = ORIENTED_EDGE ( 'NONE', *, *, #18495, .F. ) ;
#7062 = CIRCLE ( 'NONE', #18702, 2.552700000000005076 ) ;
#7063 = ADVANCED_FACE ( 'NONE', ( #239 ), #10856, .F. ) ;
#7064 = VECTOR ( 'NONE', #21786, 1000.000000000000000 ) ;
#7065 = CARTESIAN_POINT ( 'NONE',  ( -105.2383632147313790, 7.577463942305143085, 76.19999999999998863 ) ) ;
#7066 = ORIENTED_EDGE ( 'NONE', *, *, #10949, .F. ) ;
#7067 = EDGE_CURVE ( 'NONE', #17295, #7436, #14625, .T. ) ;
#7069 = DIRECTION ( 'NONE',  ( -1.000000000000000000, 0.000000000000000000, 0.000000000000000000 ) ) ;
#7068 = CARTESIAN_POINT ( 'NONE',  ( -110.8645554701397771, 5.390626781901310949, 76.09999999999998010 ) ) ;
#7070 = LINE ( 'NONE', #17777, #7270 ) ;
#7071 = ORIENTED_EDGE ( 'NONE', *, *, #19585, .T. ) ;
#7072 = CARTESIAN_POINT ( 'NONE',  ( -97.99156834293265206, 7.008854166666690588, 76.09999999999998010 ) ) ;
#7073 = CARTESIAN_POINT ( 'NONE',  ( -114.2999999999999829, 0.9473000000000167953, -63.50000000000001421 ) ) ;
#7074 = CIRCLE ( 'NONE', #14594, 2.552700000000005076 ) ;
#7075 = ADVANCED_FACE ( 'NONE', ( #124 ), #8518, .F. ) ;
#7076 = AXIS2_PLACEMENT_3D ( 'NONE', #13176, #13515, #4566 ) ;
#7077 = CARTESIAN_POINT ( 'NONE',  ( -99.05173443089053364, 5.500409736063236465, 76.09999999999996589 ) ) ;
#7078 = ORIENTED_EDGE ( 'NONE', *, *, #21477, .F. ) ;
#7079 = FACE_OUTER_BOUND ( 'NONE', #20539, .T. ) ;
#7080 = EDGE_CURVE ( 'NONE', #4492, #15186, #13012, .T. ) ;
#7081 = CARTESIAN_POINT ( 'NONE',  ( -63.50000000000000000, 0.9473000000000167953, 40.65269999999999584 ) ) ;
#7082 = EDGE_LOOP ( 'NONE', ( #16218, #18900, #11939, #16713 ) ) ;
#7083 = DIRECTION ( 'NONE',  ( -0.000000000000000000, 1.000000000000000000, -0.000000000000000000 ) ) ;
#7084 = CARTESIAN_POINT ( 'NONE',  ( -88.89999999999999147, 11.75269999999997417, 60.94729999999998427 ) ) ;
#7085 = DIRECTION ( 'NONE',  ( -0.000000000000000000, -0.000000000000000000, -1.000000000000000000 ) ) ;
#7086 = ORIENTED_EDGE ( 'NONE', *, *, #21168, .T. ) ;
#7087 = DIRECTION ( 'NONE',  ( 0.000000000000000000, -0.7071067811865441310, -0.7071067811865510144 ) ) ;
#7088 = ORIENTED_EDGE ( 'NONE', *, *, #13417, .T. ) ;
#7089 = AXIS2_PLACEMENT_3D ( 'NONE', #19998, #16231, #7287 ) ;
#7090 = CONICAL_SURFACE ( 'NONE', #11203, 3.499999999999975131, 0.7853981633974437271 ) ;
#7091 = DIRECTION ( 'NONE',  ( 0.000000000000000000, 0.000000000000000000, 1.000000000000000000 ) ) ;
#7092 = VECTOR ( 'NONE', #22051, 1000.000000000000114 ) ;
#7093 = LINE ( 'NONE', #7317, #4226 ) ;
#7094 = CARTESIAN_POINT ( 'NONE',  ( -127.1006244521043982, 8.036527125572785479, 76.19999999999998863 ) ) ;
#7095 = EDGE_LOOP ( 'NONE', ( #14077, #1656, #23174, #3088 ) ) ;
#7096 = ORIENTED_EDGE ( 'NONE', *, *, #1892, .T. ) ;
#7097 = ADVANCED_FACE ( 'NONE', ( #14747 ), #11883, .F. ) ;
#7098 = FACE_OUTER_BOUND ( 'NONE', #14448, .T. ) ;
#7099 = ORIENTED_EDGE ( 'NONE', *, *, #2898, .T. ) ;
#7100 = CARTESIAN_POINT ( 'NONE',  ( 88.90000000000000568, 0.000000000000000000, -60.94730000000001269 ) ) ;
#7101 = EDGE_CURVE ( 'NONE', #22363, #3282, #21681, .T. ) ;
#7102 = LINE ( 'NONE', #5329, #18312 ) ;
#7103 = ORIENTED_EDGE ( 'NONE', *, *, #14973, .T. ) ;
#7104 = CIRCLE ( 'NONE', #1118, 3.500000000000031086 ) ;
#7105 = DIRECTION ( 'NONE',  ( 0.000000000000000000, 0.000000000000000000, 1.000000000000000000 ) ) ;
#7106 = VECTOR ( 'NONE', #5711, 1000.000000000000114 ) ;
#7107 = AXIS2_PLACEMENT_3D ( 'NONE', #14784, #7834, #7947 ) ;
#7108 = EDGE_CURVE ( 'NONE', #17749, #20791, #15320, .T. ) ;
#7109 = CARTESIAN_POINT ( 'NONE',  ( -124.0401810386887291, 7.027258904475798040, 76.09999999999998010 ) ) ;
#7110 = AXIS2_PLACEMENT_3D ( 'NONE', #5878, #16476, #216 ) ;
#7111 = EDGE_CURVE ( 'NONE', #20961, #20213, #20512, .T. ) ;
#7112 = FACE_OUTER_BOUND ( 'NONE', #3492, .T. ) ;
#7113 = ORIENTED_EDGE ( 'NONE', *, *, #7636, .T. ) ;
#7114 = DIRECTION ( 'NONE',  ( 0.000000000000000000, 0.000000000000000000, -1.000000000000000000 ) ) ;
#7115 = EDGE_CURVE ( 'NONE', #7465, #12092, #9548, .T. ) ;
#7116 = DIRECTION ( 'NONE',  ( 1.000000000000000000, 0.000000000000000000, 0.000000000000000000 ) ) ;
#7117 = EDGE_LOOP ( 'NONE', ( #4822, #18210 ) ) ;
#7118 = CARTESIAN_POINT ( 'NONE',  ( -133.2734234156598632, 5.335102985833974465, 76.09999999999998010 ) ) ;
#7119 = PLANE ( 'NONE',  #4525 ) ;
#7120 = CARTESIAN_POINT ( 'NONE',  ( -107.3426600802466595, 6.494324170546291519, 76.09999999998211706 ) ) ;
#7121 = FACE_OUTER_BOUND ( 'NONE', #7377, .T. ) ;
#7123 = CARTESIAN_POINT ( 'NONE',  ( -38.09999999999999432, 11.75270000000002923, -66.05270000000001573 ) ) ;
#7122 = CARTESIAN_POINT ( 'NONE',  ( -106.9947332282283270, 7.960227817443423781, 76.19999999999998863 ) ) ;
#7124 = CIRCLE ( 'NONE', #16879, 3.499999999999975131 ) ;
#7125 = FACE_OUTER_BOUND ( 'NONE', #23232, .T. ) ;
#7126 = VERTEX_POINT ( 'NONE', #16836 ) ;
#7127 = EDGE_CURVE ( 'NONE', #2832, #16865, #11488, .T. ) ;
#7128 = AXIS2_PLACEMENT_3D ( 'NONE', #5234, #19954, #23258 ) ;
#7129 = CARTESIAN_POINT ( 'NONE',  ( 88.90000000000000568, 0.000000000000000000, 60.94729999999998427 ) ) ;
#7130 = VECTOR ( 'NONE', #7053, 1000.000000000000000 ) ;
#7131 = ORIENTED_EDGE ( 'NONE', *, *, #22026, .T. ) ;
#7132 = EDGE_LOOP ( 'NONE', ( #10209, #4700, #19524, #11743 ) ) ;
#7133 = DIRECTION ( 'NONE',  ( 0.000000000000000000, -1.000000000000000000, 0.000000000000000000 ) ) ;
#7134 = EDGE_CURVE ( 'NONE', #12496, #13787, #11428, .T. ) ;
#7135 = LINE ( 'NONE', #5467, #16918 ) ;
#7136 = ORIENTED_EDGE ( 'NONE', *, *, #12397, .F. ) ;
#7137 = DIRECTION ( 'NONE',  ( 0.000000000000000000, 1.000000000000000000, -0.000000000000000000 ) ) ;
#7138 = ORIENTED_EDGE ( 'NONE', *, *, #14255, .F. ) ;
#7139 = AXIS2_PLACEMENT_3D ( 'NONE', #3274, #21545, #5402 ) ;
#7140 = CARTESIAN_POINT ( 'NONE',  ( -104.3205947852410560, 6.763461538456497557, 76.09999999999996589 ) ) ;
#7141 = DIRECTION ( 'NONE',  ( -0.000000000000000000, 1.000000000000000000, -0.000000000000000000 ) ) ;
#7142 = ORIENTED_EDGE ( 'NONE', *, *, #22239, .T. ) ;
#7143 = AXIS2_PLACEMENT_3D ( 'NONE', #13104, #5924, #9572 ) ;
#7144 = EDGE_CURVE ( 'NONE', #1918, #10213, #2847, .T. ) ;
#7145 = AXIS2_PLACEMENT_3D ( 'NONE', #6734, #10028, #11913 ) ;
#7146 = DIRECTION ( 'NONE',  ( 0.000000000000000000, -1.000000000000000000, 0.000000000000000000 ) ) ;
#7147 = CARTESIAN_POINT ( 'NONE',  ( 12.69999999999998863, 0.9473000000000181275, -60.94730000000001269 ) ) ;
#7148 = ORIENTED_EDGE ( 'NONE', *, *, #3960, .F. ) ;
#7149 = FACE_OUTER_BOUND ( 'NONE', #16395, .T. ) ;
#7150 = DIRECTION ( 'NONE',  ( 0.000000000000000000, 0.000000000000000000, -1.000000000000000000 ) ) ;
#7151 = DIRECTION ( 'NONE',  ( 1.000000000000000000, -0.000000000000000000, -0.000000000000000000 ) ) ;
#7152 = DIRECTION ( 'NONE',  ( 0.000000000000000000, 0.000000000000000000, 1.000000000000000000 ) ) ;
#7153 = LINE ( 'NONE', #12558, #12867 ) ;
#7154 = ORIENTED_EDGE ( 'NONE', *, *, #4271, .F. ) ;
#7155 = ORIENTED_EDGE ( 'NONE', *, *, #11500, .F. ) ;
#7156 = FACE_OUTER_BOUND ( 'NONE', #4890, .T. ) ;
#7157 = FACE_OUTER_BOUND ( 'NONE', #16552, .T. ) ;
#7158 = DIRECTION ( 'NONE',  ( 0.000000000000000000, 0.000000000000000000, -1.000000000000000000 ) ) ;
#7159 = VECTOR ( 'NONE', #10048, 1000.000000000000114 ) ;
#7160 = ORIENTED_EDGE ( 'NONE', *, *, #20561, .F. ) ;
#7161 = VECTOR ( 'NONE', #19475, 1000.000000000000000 ) ;
#7162 = ORIENTED_EDGE ( 'NONE', *, *, #20763, .T. ) ;
#7163 = CARTESIAN_POINT ( 'NONE',  ( 63.50000000000000000, 11.75269999999997417, 66.05269999999998731 ) ) ;
#7164 = VERTEX_POINT ( 'NONE', #20742 ) ;
#7165 = ORIENTED_EDGE ( 'NONE', *, *, #6823, .T. ) ;
#7166 = CIRCLE ( 'NONE', #1117, 2.552700000000005076 ) ;
#7167 = CIRCLE ( 'NONE', #14995, 3.500000000000031086 ) ;
#7168 = CARTESIAN_POINT ( 'NONE',  ( -106.4723375737018927, 5.484615384615408651, 76.09999999999998010 ) ) ;
#7169 = ORIENTED_EDGE ( 'NONE', *, *, #22807, .F. ) ;
#7170 = DIRECTION ( 'NONE',  ( -0.000000000000000000, 1.000000000000000000, -0.000000000000000000 ) ) ;
#7171 = DIRECTION ( 'NONE',  ( 0.000000000000000000, 1.000000000000000000, -0.000000000000000000 ) ) ;
#7172 = DIRECTION ( 'NONE',  ( 0.000000000000000000, 1.000000000000000000, 0.000000000000000000 ) ) ;
#7173 = ORIENTED_EDGE ( 'NONE', *, *, #17402, .T. ) ;
#7174 = EDGE_CURVE ( 'NONE', #6484, #3407, #7376, .T. ) ;
#7175 = CARTESIAN_POINT ( 'NONE',  ( -110.8101781185736883, 5.561037660256434201, 76.09999999999998010 ) ) ;
#7176 = AXIS2_PLACEMENT_3D ( 'NONE', #10609, #3299, #10835 ) ;
#7177 = CARTESIAN_POINT ( 'NONE',  ( -98.44028629165060806, 7.004647435897459751, 76.09999999999998010 ) ) ;
#7178 = DIRECTION ( 'NONE',  ( 0.000000000000000000, -1.000000000000000000, 0.000000000000000000 ) ) ;
#7179 = CARTESIAN_POINT ( 'NONE',  ( -121.3973966070762174, 5.474094564544002672, 76.19999999999998863 ) ) ;
#7180 = CARTESIAN_POINT ( 'NONE',  ( -121.2954946939099869, 8.223971550589491031, 76.09999999999998010 ) ) ;
#7181 = CARTESIAN_POINT ( 'NONE',  ( -104.7713219508569438, 4.483124899357782134, 76.09999999999996589 ) ) ;
#7182 = CARTESIAN_POINT ( 'NONE',  ( -108.0877221890865059, 4.475000000000024514, 76.09999999999998010 ) ) ;
#7183 = VECTOR ( 'NONE', #10320, 1000.000000000000000 ) ;
#7184 = CARTESIAN_POINT ( 'NONE',  ( -139.6999999999999886, 12.69999999999999929, 12.69999999999998863 ) ) ;
#7185 = ORIENTED_EDGE ( 'NONE', *, *, #6539, .T. ) ;
#7187 = FACE_BOUND ( 'NONE', #442, .T. ) ;
#7186 = CARTESIAN_POINT ( 'NONE',  ( -106.1093799732004754, 5.944522017179228790, 76.09999999999996589 ) ) ;
#7188 = CARTESIAN_POINT ( 'NONE',  ( -94.94028629165060806, 7.975000000000023626, 76.09999999999998010 ) ) ;
#7189 = AXIS2_PLACEMENT_3D ( 'NONE', #5978, #7637, #5513 ) ;
#7190 = VERTEX_POINT ( 'NONE', #1052 ) ;
#7191 = ADVANCED_FACE ( 'NONE', ( #18507 ), #4248, .F. ) ;
#7192 = DIRECTION ( 'NONE',  ( 0.000000000000000000, -1.000000000000000000, 0.000000000000000000 ) ) ;
#7193 = EDGE_CURVE ( 'NONE', #19527, #7279, #585, .T. ) ;
#7194 = AXIS2_PLACEMENT_3D ( 'NONE', #20414, #2484, #16636 ) ;
#7195 = ADVANCED_FACE ( 'NONE', ( #6250 ), #12257, .F. ) ;
#7196 = DIRECTION ( 'NONE',  ( 0.000000000000000000, 0.000000000000000000, -1.000000000000000000 ) ) ;
#7197 = ORIENTED_EDGE ( 'NONE', *, *, #3062, .F. ) ;
#7198 = FACE_OUTER_BOUND ( 'NONE', #22416, .T. ) ;
#7199 = LINE ( 'NONE', #6960, #1063 ) ;
#7200 = ORIENTED_EDGE ( 'NONE', *, *, #12782, .F. ) ;
#7201 = CARTESIAN_POINT ( 'NONE',  ( -114.2999999999999829, 0.000000000000000000, 66.05269999999998731 ) ) ;
#7202 = CARTESIAN_POINT ( 'NONE',  ( -38.09999999999999432, 1.084202172485504434E-16, 16.20000000000002061 ) ) ;
#7203 = VECTOR ( 'NONE', #12785, 1000.000000000000000 ) ;
#7204 = DIRECTION ( 'NONE',  ( -0.000000000000000000, -1.000000000000000000, -0.000000000000000000 ) ) ;
#7205 = AXIS2_PLACEMENT_3D ( 'NONE', #19719, #9224, #21373 ) ;
#7206 = ORIENTED_EDGE ( 'NONE', *, *, #1979, .T. ) ;
#7207 = CARTESIAN_POINT ( 'NONE',  ( 63.50000000000000000, 0.9473000000000167953, -63.50000000000001421 ) ) ;
#7208 = VECTOR ( 'NONE', #1728, 1000.000000000000114 ) ;
#7209 = LINE ( 'NONE', #16151, #6581 ) ;
#7210 = CARTESIAN_POINT ( 'NONE',  ( -103.9997632001324774, 6.371625557265619300, 76.09999999999996589 ) ) ;
#7211 = DIRECTION ( 'NONE',  ( -1.000000000000000000, 0.000000000000000000, 0.000000000000000000 ) ) ;
#7212 = VERTEX_POINT ( 'NONE', #2705 ) ;
#7213 = ORIENTED_EDGE ( 'NONE', *, *, #21620, .F. ) ;
#7214 = EDGE_CURVE ( 'NONE', #17788, #4058, #22420, .T. ) ;
#7215 = DIRECTION ( 'NONE',  ( -0.000000000000000000, -1.000000000000000000, -0.000000000000000000 ) ) ;
#7216 = VERTEX_POINT ( 'NONE', #13428 ) ;
#7217 = AXIS2_PLACEMENT_3D ( 'NONE', #7000, #4871, #17582 ) ;
#7218 = CARTESIAN_POINT ( 'NONE',  ( -97.99156834293265206, 7.008854166666690588, 76.19999999999998863 ) ) ;
#7219 = AXIS2_PLACEMENT_3D ( 'NONE', #4036, #7581, #14763 ) ;
#7220 = EDGE_CURVE ( 'NONE', #17674, #19448, #4356, .T. ) ;
#7221 = CARTESIAN_POINT ( 'NONE',  ( -123.2195408802092231, 6.536231900693795005, 76.19999999999998863 ) ) ;
#7222 = ORIENTED_EDGE ( 'NONE', *, *, #12499, .F. ) ;
#7223 = DIRECTION ( 'NONE',  ( 0.000000000000000000, 1.000000000000000000, -0.000000000000000000 ) ) ;
#7224 = DIRECTION ( 'NONE',  ( 0.000000000000000000, 1.000000000000000000, 0.000000000000000000 ) ) ;
#7225 = DIRECTION ( 'NONE',  ( -0.000000000000000000, 1.000000000000000000, -0.000000000000000000 ) ) ;
#7226 = VERTEX_POINT ( 'NONE', #22634 ) ;
#7227 = DIRECTION ( 'NONE',  ( 0.000000000000000000, 0.000000000000000000, 1.000000000000000000 ) ) ;
#7228 = CARTESIAN_POINT ( 'NONE',  ( -121.2954946939099869, 8.223971550589491031, 76.09999999999998010 ) ) ;
#7229 = EDGE_CURVE ( 'NONE', #7038, #8526, #4471, .T. ) ;
#7230 = CARTESIAN_POINT ( 'NONE',  ( 114.3000000000000114, 0.000000000000000000, -63.50000000000001421 ) ) ;
#7231 = VERTEX_POINT ( 'NONE', #9654 ) ;
#7232 = DIRECTION ( 'NONE',  ( 0.000000000000000000, -1.000000000000000000, 0.000000000000000000 ) ) ;
#7233 = CONICAL_SURFACE ( 'NONE', #12505, 2.552700000000005076, 0.7853981633974529419 ) ;
#7234 = CARTESIAN_POINT ( 'NONE',  ( -122.6654000819866184, 6.184397831931769396, 76.19999999999998863 ) ) ;
#7235 = EDGE_CURVE ( 'NONE', #22268, #17534, #14529, .T. ) ;
#7236 = CONICAL_SURFACE ( 'NONE', #1950, 3.500000000000031086, 0.7853981633974482790 ) ;
#7237 = CARTESIAN_POINT ( 'NONE',  ( -114.2999999999999829, 12.69999999999999929, 59.99999999999995737 ) ) ;
#7238 = DIRECTION ( 'NONE',  ( 1.000000000000000000, 0.000000000000000000, 0.000000000000000000 ) ) ;
#7240 = DIRECTION ( 'NONE',  ( 0.000000000000000000, 0.000000000000000000, -1.000000000000000000 ) ) ;
#7239 = CARTESIAN_POINT ( 'NONE',  ( -106.1180290822452008, 7.188911161735439315, 76.09999999999998010 ) ) ;
#7241 = CARTESIAN_POINT ( 'NONE',  ( -107.2674096890865201, 4.475000000000025402, 76.20000000000000284 ) ) ;
#7242 = ORIENTED_EDGE ( 'NONE', *, *, #9759, .T. ) ;
#7243 = ADVANCED_FACE ( 'NONE', ( #11317 ), #606, .F. ) ;
#7244 = CARTESIAN_POINT ( 'NONE',  ( -142.7359145659393391, 4.475000000000024514, 76.19999999999998863 ) ) ;
#7245 = EDGE_LOOP ( 'NONE', ( #14306, #11501, #8723, #7534 ) ) ;
#7246 = EDGE_LOOP ( 'NONE', ( #15768, #3837 ) ) ;
#7247 = FACE_OUTER_BOUND ( 'NONE', #1292, .T. ) ;
#7248 = DIRECTION ( 'NONE',  ( 0.000000000000000000, -1.000000000000000000, 0.000000000000000000 ) ) ;
#7249 = ORIENTED_EDGE ( 'NONE', *, *, #9614, .T. ) ;
#7250 = CARTESIAN_POINT ( 'NONE',  ( -88.89999999999997726, 12.69999999999999929, -38.10000000000000142 ) ) ;
#7251 = VECTOR ( 'NONE', #21463, 1000.000000000000000 ) ;
#7252 = DIRECTION ( 'NONE',  ( 0.000000000000000000, 0.000000000000000000, 1.000000000000000000 ) ) ;
#7253 = LINE ( 'NONE', #14432, #9541 ) ;
#7254 = EDGE_LOOP ( 'NONE', ( #21666, #8058, #22564, #21538 ) ) ;
#7255 = ADVANCED_FACE ( 'NONE', ( #18964 ), #19811, .F. ) ;
#7256 = EDGE_CURVE ( 'NONE', #14798, #9307, #17153, .T. ) ;
#7257 = DIRECTION ( 'NONE',  ( 0.000000000000000000, 0.000000000000000000, 1.000000000000000000 ) ) ;
#7258 = CARTESIAN_POINT ( 'NONE',  ( -88.89999999999997726, 0.9473000000000167953, 38.09999999999998721 ) ) ;
#7259 = ORIENTED_EDGE ( 'NONE', *, *, #8059, .F. ) ;
#7260 = CARTESIAN_POINT ( 'NONE',  ( -106.4212323276239545, 6.228903583096648156, 76.09999999999998010 ) ) ;
#7261 = LINE ( 'NONE', #14441, #7273 ) ;
#7262 = DIRECTION ( 'NONE',  ( 0.000000000000000000, 0.000000000000000000, -1.000000000000000000 ) ) ;
#7263 = CIRCLE ( 'NONE', #21912, 5.500000000000005329 ) ;
#7264 = CARTESIAN_POINT ( 'NONE',  ( -98.82057047380035897, 7.531834554467586429, 76.19999999999997442 ) ) ;
#7265 = ADVANCED_FACE ( 'NONE', ( #17664 ), #5752, .F. ) ;
#7266 = LINE ( 'NONE', #7374, #11367 ) ;
#7267 = VERTEX_POINT ( 'NONE', #11895 ) ;
#7268 = CARTESIAN_POINT ( 'NONE',  ( -101.8637116106954892, 7.033862535716975728, 76.09999999999996589 ) ) ;
#7269 = CARTESIAN_POINT ( 'NONE',  ( -139.6999999999999886, 0.000000000000000000, -15.25269999999999371 ) ) ;
#7270 = VECTOR ( 'NONE', #17894, 1000.000000000000000 ) ;
#7271 = DIRECTION ( 'NONE',  ( 0.000000000000000000, -1.000000000000000000, 0.000000000000000000 ) ) ;
#7272 = EDGE_LOOP ( 'NONE', ( #6567, #12148, #3799, #5270 ) ) ;
#7273 = VECTOR ( 'NONE', #18081, 1000.000000000000114 ) ;
#7274 = EDGE_CURVE ( 'NONE', #21091, #4918, #3239, .T. ) ;
#7275 = ORIENTED_EDGE ( 'NONE', *, *, #20801, .T. ) ;
#7276 = EDGE_CURVE ( 'NONE', #6165, #168, #11149, .T. ) ;
#7277 = VERTEX_POINT ( 'NONE', #22857 ) ;
#7278 = ADVANCED_FACE ( 'NONE', ( #5185 ), #8534, .F. ) ;
#7279 = VERTEX_POINT ( 'NONE', #17311 ) ;
#7280 = CARTESIAN_POINT ( 'NONE',  ( 38.09999999999999432, 0.000000000000000000, 63.49999999999998579 ) ) ;
#7281 = EDGE_LOOP ( 'NONE', ( #21336, #5176 ) ) ;
#7282 = CARTESIAN_POINT ( 'NONE',  ( 139.6999999999999886, 12.69999999999999929, -38.10000000000000853 ) ) ;
#7283 = DIRECTION ( 'NONE',  ( 0.000000000000000000, 0.000000000000000000, -1.000000000000000000 ) ) ;
#7284 = CARTESIAN_POINT ( 'NONE',  ( -100.2121760498976073, 4.711371728153522120, 76.09999999999999432 ) ) ;
#7285 = ORIENTED_EDGE ( 'NONE', *, *, #22075, .T. ) ;
#7286 = VECTOR ( 'NONE', #10286, 1000.000000000000114 ) ;
#7287 = DIRECTION ( 'NONE',  ( 0.000000000000000000, 0.000000000000000000, -1.000000000000000000 ) ) ;
#7288 = CARTESIAN_POINT ( 'NONE',  ( -121.1343588258504838, 4.661863073234130184, 76.09999999999998010 ) ) ;
#7289 = CARTESIAN_POINT ( 'NONE',  ( 38.09999999999999432, 12.69999999999999929, -63.50000000000001421 ) ) ;
#7290 = CARTESIAN_POINT ( 'NONE',  ( -98.96262202883011128, 5.572956730769254463, 76.19999999999998863 ) ) ;
#7291 = LINE ( 'NONE', #17523, #3363 ) ;
#7292 = CARTESIAN_POINT ( 'NONE',  ( 38.09999999999999432, 0.000000000000000000, -60.94730000000001269 ) ) ;
#7293 = CARTESIAN_POINT ( 'NONE',  ( -105.1901083879170358, 6.063704794114289420, 76.19999999999998863 ) ) ;
#7294 = CARTESIAN_POINT ( 'NONE',  ( 38.09999999999999432, 0.9473000000000167953, 38.09999999999998721 ) ) ;
#7295 = VECTOR ( 'NONE', #15721, 1000.000000000000114 ) ;
#7296 = ORIENTED_EDGE ( 'NONE', *, *, #3228, .F. ) ;
#7297 = CARTESIAN_POINT ( 'NONE',  ( -105.9787478301121411, 5.477604166666691476, 76.20000000000000284 ) ) ;
#7298 = EDGE_CURVE ( 'NONE', #13595, #1750, #10570, .T. ) ;
#7299 = ORIENTED_EDGE ( 'NONE', *, *, #11997, .T. ) ;
#7300 = AXIS2_PLACEMENT_3D ( 'NONE', #4602, #9780, #22523 ) ;
#7301 = CARTESIAN_POINT ( 'NONE',  ( -133.9050148756959402, 6.641033694666154119, 76.19999999999998863 ) ) ;
#7302 = CARTESIAN_POINT ( 'NONE',  ( -105.5478410035897383, 6.888256200297106169, 76.09999999999996589 ) ) ;
#7303 = CARTESIAN_POINT ( 'NONE',  ( 88.90000000000000568, 11.75269999999997417, 66.05269999999998731 ) ) ;
#7304 = ORIENTED_EDGE ( 'NONE', *, *, #20212, .T. ) ;
#7305 = DIRECTION ( 'NONE',  ( 0.000000000000000000, -0.000000000000000000, -1.000000000000000000 ) ) ;
#7306 = FACE_OUTER_BOUND ( 'NONE', #6452, .T. ) ;
#7307 = ORIENTED_EDGE ( 'NONE', *, *, #14065, .F. ) ;
#7308 = CARTESIAN_POINT ( 'NONE',  ( -99.55981152027035819, 7.405198396961464091, 76.09999999999998010 ) ) ;
#7309 = LINE ( 'NONE', #21334, #15772 ) ;
#7310 = CONICAL_SURFACE ( 'NONE', #11069, 3.499999999999947597, 0.7853981633974336241 ) ;
#7311 = EDGE_LOOP ( 'NONE', ( #15213, #14688, #12886, #1365 ) ) ;
#7312 = ADVANCED_FACE ( 'NONE', ( #17786 ), #17927, .F. ) ;
#7313 = VERTEX_POINT ( 'NONE', #19084 ) ;
#7314 = LINE ( 'NONE', #21461, #17463 ) ;
#7315 = EDGE_CURVE ( 'NONE', #19326, #1838, #11896, .T. ) ;
#7316 = AXIS2_PLACEMENT_3D ( 'NONE', #10629, #18391, #19818 ) ;
#7317 = CARTESIAN_POINT ( 'NONE',  ( -139.6999999999999886, 0.000000000000000000, -35.54730000000002121 ) ) ;
#7318 = CIRCLE ( 'NONE', #4670, 2.552700000000005076 ) ;
#7319 = DIRECTION ( 'NONE',  ( 0.000000000000000000, 0.000000000000000000, -1.000000000000000000 ) ) ;
#7320 = EDGE_LOOP ( 'NONE', ( #4045, #15776, #3628, #8456 ) ) ;
#7321 = VERTEX_POINT ( 'NONE', #12249 ) ;
#7322 = CARTESIAN_POINT ( 'NONE',  ( -130.5726234030346689, 8.036527125572785479, 76.19999999999998863 ) ) ;
#7323 = CIRCLE ( 'NONE', #18979, 3.500000000000031086 ) ;
#7324 = ORIENTED_EDGE ( 'NONE', *, *, #3210, .T. ) ;
#7325 = CIRCLE ( 'NONE', #15218, 3.499999999999975131 ) ;
#7326 = AXIS2_PLACEMENT_3D ( 'NONE', #17983, #7393, #73 ) ;
#7327 = DIRECTION ( 'NONE',  ( 0.000000000000000000, 1.000000000000000000, 0.000000000000000000 ) ) ;
#7328 = DIRECTION ( 'NONE',  ( 0.000000000000000000, 0.7071067811865507924, 0.7071067811865442421 ) ) ;
#7329 = VERTEX_POINT ( 'NONE', #19319 ) ;
#7330 = CARTESIAN_POINT ( 'NONE',  ( -98.21323662663471055, 7.627579443502622958, 76.09999999999999432 ) ) ;
#7331 = LINE ( 'NONE', #5212, #11207 ) ;
#7332 = CONICAL_SURFACE ( 'NONE', #1299, 3.499999999999947597, 0.7853981633974336241 ) ;
#7333 = DIRECTION ( 'NONE',  ( -0.000000000000000000, -0.000000000000000000, 1.000000000000000000 ) ) ;
#7334 = VERTEX_POINT ( 'NONE', #17540 ) ;
#7335 = LINE ( 'NONE', #478, #13055 ) ;
#7336 = EDGE_CURVE ( 'NONE', #19527, #15340, #4378, .T. ) ;
#7337 = DIRECTION ( 'NONE',  ( 0.000000000000000000, 0.000000000000000000, -1.000000000000000000 ) ) ;
#7338 = ORIENTED_EDGE ( 'NONE', *, *, #10402, .F. ) ;
#7339 = CARTESIAN_POINT ( 'NONE',  ( -99.15024835439271556, 7.569501660703941148, 76.19999999999997442 ) ) ;
#7340 = AXIS2_PLACEMENT_3D ( 'NONE', #5019, #1491, #23287 ) ;
#7341 = DIRECTION ( 'NONE',  ( 0.000000000000000000, 1.000000000000000000, -0.000000000000000000 ) ) ;
#7342 = AXIS2_PLACEMENT_3D ( 'NONE', #5278, #19994, #12465 ) ;
#7343 = DIRECTION ( 'NONE',  ( -0.000000000000000000, -1.000000000000000000, -0.000000000000000000 ) ) ;
#7344 = EDGE_CURVE ( 'NONE', #20828, #20856, #10387, .T. ) ;
#7345 = FACE_OUTER_BOUND ( 'NONE', #10383, .T. ) ;
#7347 = DIRECTION ( 'NONE',  ( 0.000000000000000000, 0.000000000000000000, -1.000000000000000000 ) ) ;
#7346 = CARTESIAN_POINT ( 'NONE',  ( -106.4115881811690087, 7.733134970027438548, 76.20000000000000284 ) ) ;
#7348 = CARTESIAN_POINT ( 'NONE',  ( -106.8346876335471052, 4.504860956898382618, 76.20000000000001705 ) ) ;
#7349 = ORIENTED_EDGE ( 'NONE', *, *, #9813, .T. ) ;
#7350 = CARTESIAN_POINT ( 'NONE',  ( -121.2599847854132662, 6.662999978740638873, 76.19999999999998863 ) ) ;
#7351 = ORIENTED_EDGE ( 'NONE', *, *, #16393, .T. ) ;
#7352 = ORIENTED_EDGE ( 'NONE', *, *, #1503, .T. ) ;
#7353 = CONICAL_SURFACE ( 'NONE', #10353, 3.500000000000031086, 0.7853981633974491672 ) ;
#7354 = CARTESIAN_POINT ( 'NONE',  ( -130.3850959277631603, 5.599666550100436346, 76.09999999999998010 ) ) ;
#7355 = VECTOR ( 'NONE', #11423, 1000.000000000000000 ) ;
#7356 = CIRCLE ( 'NONE', #2814, 3.000000000000016431 ) ;
#7357 = DIRECTION ( 'NONE',  ( -0.000000000000000000, 1.000000000000000000, -0.000000000000000000 ) ) ;
#7358 = EDGE_LOOP ( 'NONE', ( #11644, #21284, #7678, #4076 ) ) ;
#7359 = DIRECTION ( 'NONE',  ( -0.000000000000000000, -1.000000000000000000, 0.000000000000000000 ) ) ;
#7360 = CONICAL_SURFACE ( 'NONE', #21271, 3.499999999999975131, 0.7853981633974437271 ) ;
#7361 = EDGE_CURVE ( 'NONE', #16913, #11420, #13778, .T. ) ;
#7362 = CARTESIAN_POINT ( 'NONE',  ( -98.91568212705901431, 6.198362613039680724, 76.10000000000000853 ) ) ;
#7363 = CARTESIAN_POINT ( 'NONE',  ( 114.3000000000000114, 1.084202172485504434E-16, 16.20000000000002061 ) ) ;
#7364 = CARTESIAN_POINT ( 'NONE',  ( -114.2999999999999829, 11.75270000000002923, -66.05270000000001573 ) ) ;
#7365 = ORIENTED_EDGE ( 'NONE', *, *, #4400, .T. ) ;
#7367 = ADVANCED_FACE ( 'NONE', ( #23099 ), #6958, .T. ) ;
#7366 = PLANE ( 'NONE',  #2185 ) ;
#7368 = CARTESIAN_POINT ( 'NONE',  ( 12.69999999999998863, 0.000000000000000000, 63.49999999999998579 ) ) ;
#7369 = ORIENTED_EDGE ( 'NONE', *, *, #9531, .F. ) ;
#7370 = CARTESIAN_POINT ( 'NONE',  ( -106.2981439891990050, 6.150407081077656990, 76.10000000000000853 ) ) ;
#7371 = DIRECTION ( 'NONE',  ( -0.000000000000000000, -0.000000000000000000, 1.000000000000000000 ) ) ;
#7372 = DIRECTION ( 'NONE',  ( 0.000000000000000000, -1.000000000000000000, 0.000000000000000000 ) ) ;
#7373 = DIRECTION ( 'NONE',  ( 0.000000000000000000, 0.000000000000000000, 1.000000000000000000 ) ) ;
#7374 = CARTESIAN_POINT ( 'NONE',  ( -12.69999999999998863, 0.9473000000000181275, 10.14729999999998533 ) ) ;
#7375 = ORIENTED_EDGE ( 'NONE', *, *, #22194, .F. ) ;
#7376 = CIRCLE ( 'NONE', #5116, 3.174999999999997158 ) ;
#7377 = EDGE_LOOP ( 'NONE', ( #22935, #4601, #8149, #17557 ) ) ;
#7378 = AXIS2_PLACEMENT_3D ( 'NONE', #13791, #8390, #6613 ) ;
#7379 = FACE_OUTER_BOUND ( 'NONE', #12624, .T. ) ;
#7380 = CARTESIAN_POINT ( 'NONE',  ( 88.90000000000000568, 0.000000000000000000, 12.69999999999998863 ) ) ;
#7381 = FACE_OUTER_BOUND ( 'NONE', #9201, .T. ) ;
#7382 = EDGE_LOOP ( 'NONE', ( #3845, #10451 ) ) ;
#7383 = ORIENTED_EDGE ( 'NONE', *, *, #16614, .F. ) ;
#7384 = SURFACE_STYLE_FILL_AREA ( #16220 ) ;
#7385 = VERTEX_POINT ( 'NONE', #3060 ) ;
#7386 = ORIENTED_EDGE ( 'NONE', *, *, #21866, .T. ) ;
#7387 = EDGE_CURVE ( 'NONE', #7841, #2728, #14018, .T. ) ;
#7388 = CARTESIAN_POINT ( 'NONE',  ( -144.8999999999999773, 7.349203217093161378, 76.09999999999998010 ) ) ;
#7389 = ORIENTED_EDGE ( 'NONE', *, *, #72, .T. ) ;
#7390 = DIRECTION ( 'NONE',  ( -1.000000000000000000, 0.000000000000000000, 0.000000000000000000 ) ) ;
#7391 = EDGE_CURVE ( 'NONE', #17818, #15028, #8610, .T. ) ;
#7392 = CONICAL_SURFACE ( 'NONE', #7779, 2.552700000000005076, 0.7853981633974531640 ) ;
#7393 = DIRECTION ( 'NONE',  ( 0.000000000000000000, -1.000000000000000000, 0.000000000000000000 ) ) ;
#7394 = CIRCLE ( 'NONE', #17915, 0.8577644999588907027 ) ;
#7395 = DIRECTION ( 'NONE',  ( -0.000000000000000000, -0.000000000000000000, 1.000000000000000000 ) ) ;
#7396 = ORIENTED_EDGE ( 'NONE', *, *, #7193, .T. ) ;
#7398 = EDGE_CURVE ( 'NONE', #6165, #4883, #2097, .T. ) ;
#7397 = CARTESIAN_POINT ( 'NONE',  ( 114.3000000000000114, 12.69999999999999929, -66.99999999999995737 ) ) ;
#7399 = FACE_OUTER_BOUND ( 'NONE', #18063, .T. ) ;
#7400 = DIRECTION ( 'NONE',  ( -0.000000000000000000, 1.000000000000000000, -0.000000000000000000 ) ) ;
#7401 = EDGE_CURVE ( 'NONE', #5570, #22458, #16406, .T. ) ;
#7402 = DIRECTION ( 'NONE',  ( -0.000000000000000000, -1.000000000000000000, 0.000000000000000000 ) ) ;
#7403 = ADVANCED_FACE ( 'NONE', ( #5530 ), #19903, .T. ) ;
#7404 = FACE_OUTER_BOUND ( 'NONE', #4738, .T. ) ;
#7405 = LINE ( 'NONE', #12809, #7520 ) ;
#7406 = DIRECTION ( 'NONE',  ( 0.000000000000000000, 1.000000000000000000, 0.000000000000000000 ) ) ;
#7407 = DIRECTION ( 'NONE',  ( 0.000000000000000000, -0.7071067811865441310, -0.7071067811865510144 ) ) ;
#7408 = EDGE_LOOP ( 'NONE', ( #16044, #8379, #23216, #7918 ) ) ;
#7409 = AXIS2_PLACEMENT_3D ( 'NONE', #22485, #6341, #11294 ) ;
#7411 = FACE_BOUND ( 'NONE', #18010, .T. ) ;
#7410 = CARTESIAN_POINT ( 'NONE',  ( -106.4894528189631728, 6.261876741718586992, 76.20000000000001705 ) ) ;
#7412 = CIRCLE ( 'NONE', #5884, 2.552699999999990865 ) ;
#7413 = VERTEX_POINT ( 'NONE', #1870 ) ;
#7414 = EDGE_CURVE ( 'NONE', #20593, #5657, #21449, .T. ) ;
#7415 = ORIENTED_EDGE ( 'NONE', *, *, #14255, .T. ) ;
#7416 = CARTESIAN_POINT ( 'NONE',  ( 38.09999999999999432, 0.3250000000000305422, 12.69999999999998863 ) ) ;
#7417 = EDGE_CURVE ( 'NONE', #5046, #1401, #14488, .T. ) ;
#7418 = DIRECTION ( 'NONE',  ( -0.000000000000000000, -1.000000000000000000, -0.000000000000000000 ) ) ;
#7419 = CARTESIAN_POINT ( 'NONE',  ( 38.09999999999999432, 1.084202172485504434E-16, 9.199999999999958433 ) ) ;
#7420 = EDGE_LOOP ( 'NONE', ( #13754, #15297, #8019, #288 ) ) ;
#7421 = CARTESIAN_POINT ( 'NONE',  ( -139.6999999999999886, 0.9472999999999751619, -15.25269999999999371 ) ) ;
#7422 = VECTOR ( 'NONE', #9242, 999.9999999999998863 ) ;
#7423 = CARTESIAN_POINT ( 'NONE',  ( -94.94028629165060806, 7.571153846153869438, 76.09999999999998010 ) ) ;
#7424 = VECTOR ( 'NONE', #23002, 1000.000000000000114 ) ;
#7425 = VERTEX_POINT ( 'NONE', #99 ) ;
#7426 = CARTESIAN_POINT ( 'NONE',  ( -99.40692714819898868, 7.507365047909441813, 76.09999999999999432 ) ) ;
#7427 = ADVANCED_FACE ( 'NONE', ( #19680 ), #7392, .F. ) ;
#7428 = CARTESIAN_POINT ( 'NONE',  ( -125.0455458978114791, 5.332909131778010625, 76.09999999999998010 ) ) ;
#7429 = VERTEX_POINT ( 'NONE', #20020 ) ;
#7430 = DIRECTION ( 'NONE',  ( 0.000000000000000000, 0.000000000000000000, 1.000000000000000000 ) ) ;
#7431 = ORIENTED_EDGE ( 'NONE', *, *, #16444, .T. ) ;
#7432 = CYLINDRICAL_SURFACE ( 'NONE', #2413, 3.174999999999997158 ) ;
#7433 = CARTESIAN_POINT ( 'NONE',  ( -124.8586828245774143, 6.892177665092541261, 76.19999999999998863 ) ) ;
#7434 = EDGE_CURVE ( 'NONE', #20860, #21052, #16048, .T. ) ;
#7435 = DIRECTION ( 'NONE',  ( 0.000000000000000000, -1.000000000000000000, 0.000000000000000000 ) ) ;
#7436 = VERTEX_POINT ( 'NONE', #336 ) ;
#7437 = ORIENTED_EDGE ( 'NONE', *, *, #11605, .F. ) ;
#7438 = DIRECTION ( 'NONE',  ( -0.000000000000000000, -1.000000000000000000, 0.000000000000000000 ) ) ;
#7439 = CIRCLE ( 'NONE', #20605, 3.500000000000031086 ) ;
#7440 = ORIENTED_EDGE ( 'NONE', *, *, #8219, .T. ) ;
#7441 = CARTESIAN_POINT ( 'NONE',  ( -139.6999999999999886, 11.75269999999996884, 38.09999999999998721 ) ) ;
#7442 = LINE ( 'NONE', #6892, #15288 ) ;
#7443 = CARTESIAN_POINT ( 'NONE',  ( -139.6999999999999886, 11.75270000000001680, -63.50000000000001421 ) ) ;
#7444 = ORIENTED_EDGE ( 'NONE', *, *, #14894, .T. ) ;
#7445 = EDGE_CURVE ( 'NONE', #19432, #20056, #18246, .T. ) ;
#7446 = DIRECTION ( 'NONE',  ( 0.000000000000000000, 0.000000000000000000, -1.000000000000000000 ) ) ;
#7447 = DIRECTION ( 'NONE',  ( -0.000000000000000000, -0.000000000000000000, 1.000000000000000000 ) ) ;
#7448 = CARTESIAN_POINT ( 'NONE',  ( -38.09999999999999432, 0.000000000000000000, 63.49999999999998579 ) ) ;
#7449 = VERTEX_POINT ( 'NONE', #12825 ) ;
#7450 = CARTESIAN_POINT ( 'NONE',  ( -106.6244477527294237, 7.190751024190936036, 76.19999999998795204 ) ) ;
#7451 = CIRCLE ( 'NONE', #22130, 0.5151517294000179659 ) ;
#7452 = VECTOR ( 'NONE', #22398, 1000.000000000000000 ) ;
#7453 = CARTESIAN_POINT ( 'NONE',  ( -63.50000000000000000, 12.69999999999999929, 16.19999999999996376 ) ) ;
#7454 = VERTEX_POINT ( 'NONE', #21789 ) ;
#7455 = CARTESIAN_POINT ( 'NONE',  ( -139.5701219043474453, 4.475000000000024514, 76.09999999999998010 ) ) ;
#7456 = AXIS2_PLACEMENT_3D ( 'NONE', #19535, #1380, #20946 ) ;
#7457 = LINE ( 'NONE', #5684, #21459 ) ;
#7458 = DIRECTION ( 'NONE',  ( 1.000000000000000000, -0.000000000000000000, -0.000000000000000000 ) ) ;
#7459 = CARTESIAN_POINT ( 'NONE',  ( -107.3662678621666515, 6.494230769241079670, 76.19999999998535145 ) ) ;
#7460 = FACE_OUTER_BOUND ( 'NONE', #11376, .T. ) ;
#7461 = LINE ( 'NONE', #16185, #4329 ) ;
#7462 = EDGE_LOOP ( 'NONE', ( #20662, #17658 ) ) ;
#7463 = LINE ( 'NONE', #2256, #16883 ) ;
#7464 = ORIENTED_EDGE ( 'NONE', *, *, #3372, .F. ) ;
#7465 = VERTEX_POINT ( 'NONE', #7421 ) ;
#7466 = CARTESIAN_POINT ( 'NONE',  ( -63.50000000000000000, 0.000000000000000000, -38.10000000000000142 ) ) ;
#7467 = EDGE_CURVE ( 'NONE', #15087, #13177, #11064, .T. ) ;
#7468 = AXIS2_PLACEMENT_3D ( 'NONE', #6902, #19148, #6662 ) ;
#7469 = CIRCLE ( 'NONE', #5196, 2.552700000000003300 ) ;
#7470 = VECTOR ( 'NONE', #15092, 1000.000000000000000 ) ;
#7471 = DIRECTION ( 'NONE',  ( -0.000000000000000000, 1.000000000000000000, -0.000000000000000000 ) ) ;
#7472 = ORIENTED_EDGE ( 'NONE', *, *, #20180, .F. ) ;
#7473 = DIRECTION ( 'NONE',  ( 0.000000000000000000, 0.000000000000000000, -1.000000000000000000 ) ) ;
#7474 = EDGE_CURVE ( 'NONE', #20739, #7735, #9271, .T. ) ;
#7475 = LINE ( 'NONE', #7594, #17913 ) ;
#7476 = CARTESIAN_POINT ( 'NONE',  ( 63.50000000000000000, 12.69999999999999929, 41.59999999999993747 ) ) ;
#7477 = EDGE_CURVE ( 'NONE', #1638, #9228, #16475, .T. ) ;
#7478 = CARTESIAN_POINT ( 'NONE',  ( -136.7375268648943063, 5.224779483140130409, 76.09999999999998010 ) ) ;
#7479 = EDGE_LOOP ( 'NONE', ( #19600, #8006, #3922, #6447 ) ) ;
#7480 = DIRECTION ( 'NONE',  ( -0.000000000000000000, 1.000000000000000000, -0.000000000000000000 ) ) ;
#7481 = CARTESIAN_POINT ( 'NONE',  ( -98.57534386615691346, 7.366230132867430669, 76.09999999999999432 ) ) ;
#7482 = ORIENTED_EDGE ( 'NONE', *, *, #13414, .T. ) ;
#7483 = LINE ( 'NONE', #11465, #18917 ) ;
#7484 = CARTESIAN_POINT ( 'NONE',  ( -139.6999999999999886, 0.9473000000000380005, 35.54729999999999990 ) ) ;
#7485 = AXIS2_PLACEMENT_3D ( 'NONE', #4409, #5958, #11368 ) ;
#7486 = CARTESIAN_POINT ( 'NONE',  ( -98.48383425983266193, 7.225102396751089451, 76.19999999999996021 ) ) ;
#7487 = CARTESIAN_POINT ( 'NONE',  ( -107.2674096890865201, 4.475000000000024514, 76.19999999999998863 ) ) ;
#7488 = CONICAL_SURFACE ( 'NONE', #19894, 2.552700000000005076, 0.7853981633974533860 ) ;
#7489 = VECTOR ( 'NONE', #19743, 1000.000000000000000 ) ;
#7490 = ORIENTED_EDGE ( 'NONE', *, *, #19558, .T. ) ;
#7491 = VERTEX_POINT ( 'NONE', #9419 ) ;
#7492 = AXIS2_PLACEMENT_3D ( 'NONE', #21211, #5417, #3422 ) ;
#7493 = DIRECTION ( 'NONE',  ( 1.000000000000000000, -0.000000000000000000, 0.000000000000000000 ) ) ;
#7494 = FACE_OUTER_BOUND ( 'NONE', #6954, .T. ) ;
#7495 = CARTESIAN_POINT ( 'NONE',  ( -123.0329890725366226, 5.841176690972805119, 76.19999999999998863 ) ) ;
#7496 = EDGE_LOOP ( 'NONE', ( #2654, #10070, #5729, #19120 ) ) ;
#7497 = ORIENTED_EDGE ( 'NONE', *, *, #1035, .T. ) ;
#7498 = EDGE_CURVE ( 'NONE', #10613, #9376, #7541, .T. ) ;
#7499 = DIRECTION ( 'NONE',  ( -0.000000000000000000, -0.000000000000000000, -1.000000000000000000 ) ) ;
#7500 = ORIENTED_EDGE ( 'NONE', *, *, #9177, .F. ) ;
#7501 = AXIS2_PLACEMENT_3D ( 'NONE', #9282, #16456, #3745 ) ;
#7502 = ORIENTED_EDGE ( 'NONE', *, *, #8544, .T. ) ;
#7503 = CARTESIAN_POINT ( 'NONE',  ( -104.6652328531464349, 4.857498577915994709, 76.19999999999997442 ) ) ;
#7504 = ADVANCED_FACE ( 'NONE', ( #7079 ), #1760, .F. ) ;
#7505 = FACE_OUTER_BOUND ( 'NONE', #16782, .T. ) ;
#7506 = ORIENTED_EDGE ( 'NONE', *, *, #7512, .T. ) ;
#7507 = CARTESIAN_POINT ( 'NONE',  ( -110.8880393120527117, 5.312545834131696232, 76.09999999999998010 ) ) ;
#7508 = VECTOR ( 'NONE', #9677, 1000.000000000000000 ) ;
#7509 = CIRCLE ( 'NONE', #5232, 0.1756512888385908244 ) ;
#7510 = VECTOR ( 'NONE', #6270, 1000.000000000000000 ) ;
#7511 = DIRECTION ( 'NONE',  ( 0.000000000000000000, 1.000000000000000000, 0.000000000000000000 ) ) ;
#7512 = EDGE_CURVE ( 'NONE', #15735, #4224, #5762, .T. ) ;
#7513 = CARTESIAN_POINT ( 'NONE',  ( -121.7672984155168052, 7.390124517915025670, 76.19999999999998863 ) ) ;
#7514 = VERTEX_POINT ( 'NONE', #3997 ) ;
#7515 = CARTESIAN_POINT ( 'NONE',  ( -123.9910568129920563, 4.662444425016786909, 76.19999999999998863 ) ) ;
#7516 = CARTESIAN_POINT ( 'NONE',  ( 139.6999999999999886, 0.9472999999999751619, 40.65269999999998163 ) ) ;
#7517 = CARTESIAN_POINT ( 'NONE',  ( 139.6999999999999886, 11.75270000000001680, 63.49999999999998579 ) ) ;
#7518 = CARTESIAN_POINT ( 'NONE',  ( -63.50000000000000000, 0.000000000000000000, -12.70000000000000284 ) ) ;
#7519 = CARTESIAN_POINT ( 'NONE',  ( 127.0000000000000284, -3.469446951953614189E-15, 47.49999999999999289 ) ) ;
#7520 = VECTOR ( 'NONE', #7634, 1000.000000000000000 ) ;
#7521 = CARTESIAN_POINT ( 'NONE',  ( 88.90000000000000568, 12.69999999999999929, 12.69999999999998863 ) ) ;
#7522 = EDGE_CURVE ( 'NONE', #14745, #12875, #11173, .T. ) ;
#7523 = CARTESIAN_POINT ( 'NONE',  ( 12.69999999999998863, 11.75270000000002923, -35.54729999999999990 ) ) ;
#7524 = AXIS2_PLACEMENT_3D ( 'NONE', #6775, #16080, #23037 ) ;
#7525 = CARTESIAN_POINT ( 'NONE',  ( 38.09999999999999432, 12.69999999999999929, 34.92499999999999005 ) ) ;
#7527 = VERTEX_POINT ( 'NONE', #7881 ) ;
#7526 = ADVANCED_FACE ( 'NONE', ( #7198 ), #21559, .F. ) ;
#7528 = VECTOR ( 'NONE', #5974, 1000.000000000000000 ) ;
#7529 = CONICAL_SURFACE ( 'NONE', #12414, 2.552699999999990865, 0.7853981633974675969 ) ;
#7531 = FACE_BOUND ( 'NONE', #22859, .T. ) ;
#7530 = DIRECTION ( 'NONE',  ( 0.000000000000000000, 0.000000000000000000, -1.000000000000000000 ) ) ;
#7532 = ORIENTED_EDGE ( 'NONE', *, *, #3645, .T. ) ;
#7533 = EDGE_CURVE ( 'NONE', #15408, #12908, #17391, .T. ) ;
#7534 = ORIENTED_EDGE ( 'NONE', *, *, #531, .F. ) ;
#7535 = CARTESIAN_POINT ( 'NONE',  ( -121.9519239076150541, 7.015977942843325543, 76.19999999999998863 ) ) ;
#7536 = EDGE_CURVE ( 'NONE', #11661, #1894, #1752, .T. ) ;
#7537 = AXIS2_PLACEMENT_3D ( 'NONE', #17966, #7373, #19852 ) ;
#7538 = AXIS2_PLACEMENT_3D ( 'NONE', #16843, #21702, #7337 ) ;
#7539 = CARTESIAN_POINT ( 'NONE',  ( -96.78002988139419926, 4.475000000000024514, 76.09999999999998010 ) ) ;
#7540 = CARTESIAN_POINT ( 'NONE',  ( -133.9050148756959402, 5.891255994599240431, 76.09999999999998010 ) ) ;
#7541 = LINE ( 'NONE', #14253, #12273 ) ;
#7542 = CIRCLE ( 'NONE', #7903, 2.552700000000005076 ) ;
#7543 = DIRECTION ( 'NONE',  ( -0.000000000000000000, -1.000000000000000000, -0.000000000000000000 ) ) ;
#7544 = ORIENTED_EDGE ( 'NONE', *, *, #6918, .T. ) ;
#7545 = CARTESIAN_POINT ( 'NONE',  ( 88.90000000000000568, 1.084202172485504434E-16, 34.59999999999995879 ) ) ;
#7546 = LINE ( 'NONE', #7428, #2205 ) ;
#7547 = EDGE_CURVE ( 'NONE', #20343, #18332, #2796, .T. ) ;
#7548 = ORIENTED_EDGE ( 'NONE', *, *, #9644, .F. ) ;
#7549 = CARTESIAN_POINT ( 'NONE',  ( 38.09999999999999432, 12.37500000000003908, 38.09999999999998721 ) ) ;
#7550 = AXIS2_PLACEMENT_3D ( 'NONE', #1215, #8418, #6637 ) ;
#7552 = ORIENTED_EDGE ( 'NONE', *, *, #13566, .F. ) ;
#7551 = ADVANCED_FACE ( 'NONE', ( #20257 ), #676, .F. ) ;
#7553 = CARTESIAN_POINT ( 'NONE',  ( -38.09999999999999432, 0.9473000000000167953, -66.05270000000001573 ) ) ;
#7554 = CYLINDRICAL_SURFACE ( 'NONE', #21917, 0.8331182653060764665 ) ;
#7555 = CARTESIAN_POINT ( 'NONE',  ( -107.2596973493429147, 4.878846153846177813, 76.09999999999291731 ) ) ;
#7556 = EDGE_LOOP ( 'NONE', ( #2841, #520, #13411, #19723 ) ) ;
#7557 = VERTEX_POINT ( 'NONE', #4227 ) ;
#7558 = VECTOR ( 'NONE', #20332, 1000.000000000000000 ) ;
#7559 = EDGE_CURVE ( 'NONE', #20891, #22238, #2559, .T. ) ;
#7560 = FACE_OUTER_BOUND ( 'NONE', #21524, .T. ) ;
#7561 = EDGE_CURVE ( 'NONE', #7584, #16876, #4750, .T. ) ;
#7562 = EDGE_LOOP ( 'NONE', ( #8284, #10793 ) ) ;
#7563 = EDGE_CURVE ( 'NONE', #9046, #9479, #20377, .T. ) ;
#7564 = CARTESIAN_POINT ( 'NONE',  ( -107.4209553621736433, 7.571153846153550582, 76.19999999998795204 ) ) ;
#7565 = CARTESIAN_POINT ( 'NONE',  ( -105.5478410035897383, 6.888256200297106169, 76.19999999999998863 ) ) ;
#7566 = CARTESIAN_POINT ( 'NONE',  ( 0.000000000000000000, 0.000000000000000000, 76.09999999999998010 ) ) ;
#7567 = VERTEX_POINT ( 'NONE', #14950 ) ;
#7568 = EDGE_LOOP ( 'NONE', ( #14030, #2951, #21414, #20659, #5066, #9769, #9195, #11362, #16007, #16155, #8682, #7846, #2897 ) ) ;
#7569 = DIRECTION ( 'NONE',  ( 0.000000000000000000, 0.000000000000000000, -1.000000000000000000 ) ) ;
#7570 = DIRECTION ( 'NONE',  ( -0.000000000000000000, 1.000000000000000000, -0.000000000000000000 ) ) ;
#7571 = DIRECTION ( 'NONE',  ( -0.000000000000000000, 1.000000000000000000, -0.000000000000000000 ) ) ;
#7572 = VERTEX_POINT ( 'NONE', #14834 ) ;
#7573 = DIRECTION ( 'NONE',  ( 0.000000000000000000, 1.000000000000000000, 0.000000000000000000 ) ) ;
#7574 = LINE ( 'NONE', #18395, #13160 ) ;
#7575 = ORIENTED_EDGE ( 'NONE', *, *, #13151, .T. ) ;
#7576 = DIRECTION ( 'NONE',  ( 0.000000000000000000, -1.000000000000000000, 0.000000000000000000 ) ) ;
#7577 = CARTESIAN_POINT ( 'NONE',  ( -136.7375268648943063, 5.224779483140130409, 76.19999999999998863 ) ) ;
#7578 = LINE ( 'NONE', #14760, #2079 ) ;
#7579 = FACE_OUTER_BOUND ( 'NONE', #1275, .T. ) ;
#7581 = DIRECTION ( 'NONE',  ( 0.000000000000000000, 0.000000000000000000, 1.000000000000000000 ) ) ;
#7580 = CARTESIAN_POINT ( 'NONE',  ( -121.3754645289269263, 5.750499911788299556, 76.09999999999998010 ) ) ;
#7582 = CARTESIAN_POINT ( 'NONE',  ( -106.6040532349348950, 4.562330271417954108, 76.09999999999998010 ) ) ;
#7583 = AXIS2_PLACEMENT_3D ( 'NONE', #14555, #18202, #17970 ) ;
#7584 = VERTEX_POINT ( 'NONE', #9864 ) ;
#7585 = AXIS2_PLACEMENT_3D ( 'NONE', #2348, #10128, #3053 ) ;
#7586 = DIRECTION ( 'NONE',  ( -0.000000000000000000, -1.000000000000000000, -0.000000000000000000 ) ) ;
#7587 = ORIENTED_EDGE ( 'NONE', *, *, #745, .F. ) ;
#7588 = EDGE_CURVE ( 'NONE', #2346, #5841, #795, .T. ) ;
#7589 = ORIENTED_EDGE ( 'NONE', *, *, #2639, .F. ) ;
#7590 = CARTESIAN_POINT ( 'NONE',  ( -106.6118359495957861, 5.074409954918397858, 76.09999999999998010 ) ) ;
#7591 = DIRECTION ( 'NONE',  ( 1.000000000000000000, 0.000000000000000000, 0.000000000000000000 ) ) ;
#7592 = ORIENTED_EDGE ( 'NONE', *, *, #2882, .T. ) ;
#7593 = LINE ( 'NONE', #6158, #9187 ) ;
#7594 = CARTESIAN_POINT ( 'NONE',  ( 139.6999999999999886, 0.9472999999999751619, 40.65269999999998163 ) ) ;
#7595 = LINE ( 'NONE', #4388, #14597 ) ;
#7596 = LINE ( 'NONE', #9473, #2389 ) ;
#7597 = EDGE_LOOP ( 'NONE', ( #16083, #3379, #22330, #16378 ) ) ;
#7598 = CARTESIAN_POINT ( 'NONE',  ( -63.50000000000000000, 0.9472999999999335285, 66.05269999999998731 ) ) ;
#7599 = AXIS2_PLACEMENT_3D ( 'NONE', #21371, #5225, #19606 ) ;
#7600 = VECTOR ( 'NONE', #3528, 1000.000000000000000 ) ;
#7601 = CARTESIAN_POINT ( 'NONE',  ( 114.3000000000000114, 12.69999999999999929, 12.69999999999998863 ) ) ;
#7602 = CARTESIAN_POINT ( 'NONE',  ( -103.7800298813953077, 7.032692307690451727, 76.19999999999998863 ) ) ;
#7603 = EDGE_LOOP ( 'NONE', ( #2624, #15678, #17508, #2650 ) ) ;
#7604 = CARTESIAN_POINT ( 'NONE',  ( -100.0390613019853561, 7.500316734909546312, 76.09999999999999432 ) ) ;
#7605 = DIRECTION ( 'NONE',  ( 0.000000000000000000, 0.000000000000000000, -1.000000000000000000 ) ) ;
#7606 = CARTESIAN_POINT ( 'NONE',  ( -99.07830712498395087, 7.571153846153869438, 76.19999999999998863 ) ) ;
#7607 = DIRECTION ( 'NONE',  ( -0.000000000000000000, 1.000000000000000000, -0.000000000000000000 ) ) ;
#7608 = EDGE_LOOP ( 'NONE', ( #2723, #13185, #4082, #22978 ) ) ;
#7609 = LINE ( 'NONE', #14911, #18471 ) ;
#7610 = CARTESIAN_POINT ( 'NONE',  ( -126.9999999999999716, 6.499999999999999112, -50.80000000000001137 ) ) ;
#7611 = FACE_OUTER_BOUND ( 'NONE', #558, .T. ) ;
#7612 = ORIENTED_EDGE ( 'NONE', *, *, #22628, .F. ) ;
#7613 = EDGE_CURVE ( 'NONE', #18805, #7654, #10088, .T. ) ;
#7614 = ORIENTED_EDGE ( 'NONE', *, *, #22229, .T. ) ;
#7615 = EDGE_CURVE ( 'NONE', #20574, #1171, #19071, .T. ) ;
#7616 = ORIENTED_EDGE ( 'NONE', *, *, #10058, .F. ) ;
#7617 = VECTOR ( 'NONE', #19218, 999.9999999999998863 ) ;
#7618 = ORIENTED_EDGE ( 'NONE', *, *, #18675, .F. ) ;
#7619 = VECTOR ( 'NONE', #2424, 1000.000000000000114 ) ;
#7620 = CARTESIAN_POINT ( 'NONE',  ( -124.2784937447523106, 6.057937855923364090, 76.09999999999998010 ) ) ;
#7621 = DIRECTION ( 'NONE',  ( 0.000000000000000000, 0.000000000000000000, 1.000000000000000000 ) ) ;
#7622 = ORIENTED_EDGE ( 'NONE', *, *, #15419, .F. ) ;
#7623 = CARTESIAN_POINT ( 'NONE',  ( -110.9104127566537272, 5.240310508236095011, 76.09999999999998010 ) ) ;
#7624 = LINE ( 'NONE', #6193, #933 ) ;
#7625 = CARTESIAN_POINT ( 'NONE',  ( -38.09999999999999432, 12.69999999999999929, 9.200000000000013500 ) ) ;
#7626 = ORIENTED_EDGE ( 'NONE', *, *, #21971, .F. ) ;
#7627 = AXIS2_PLACEMENT_3D ( 'NONE', #10218, #22483, #6339 ) ;
#7628 = LINE ( 'NONE', #7515, #3305 ) ;
#7629 = CARTESIAN_POINT ( 'NONE',  ( 12.69999999999998863, 0.9473000000000181275, -38.10000000000000142 ) ) ;
#7630 = DIRECTION ( 'NONE',  ( -1.000000000000000000, 0.000000000000000000, 0.000000000000000000 ) ) ;
#7631 = CARTESIAN_POINT ( 'NONE',  ( 63.50000000000000000, 0.9473000000000167953, -40.65270000000001005 ) ) ;
#7632 = CARTESIAN_POINT ( 'NONE',  ( -38.09999999999999432, 12.69999999999999929, -38.10000000000000142 ) ) ;
#7633 = VECTOR ( 'NONE', #7782, 1000.000000000000000 ) ;
#7634 = DIRECTION ( 'NONE',  ( -1.000000000000000000, -0.000000000000000000, -0.000000000000000000 ) ) ;
#7635 = DIRECTION ( 'NONE',  ( -0.000000000000000000, 1.000000000000000000, -0.000000000000000000 ) ) ;
#7636 = EDGE_CURVE ( 'NONE', #11125, #1406, #17940, .T. ) ;
#7637 = DIRECTION ( 'NONE',  ( 0.000000000000000000, -1.000000000000000000, 0.000000000000000000 ) ) ;
#7638 = CYLINDRICAL_SURFACE ( 'NONE', #5648, 5.500000000000005329 ) ;
#7639 = ORIENTED_EDGE ( 'NONE', *, *, #5526, .T. ) ;
#7640 = EDGE_CURVE ( 'NONE', #6563, #20593, #2327, .T. ) ;
#7642 = FACE_BOUND ( 'NONE', #8815, .T. ) ;
#7641 = CARTESIAN_POINT ( 'NONE',  ( -105.9804883362679533, 5.551162816227704688, 76.19999999999998863 ) ) ;
#7643 = VECTOR ( 'NONE', #20110, 1000.000000000000114 ) ;
#7644 = ORIENTED_EDGE ( 'NONE', *, *, #1470, .T. ) ;
#7645 = ORIENTED_EDGE ( 'NONE', *, *, #11927, .T. ) ;
#7646 = CIRCLE ( 'NONE', #5394, 3.299999999999997158 ) ;
#7647 = AXIS2_PLACEMENT_3D ( 'NONE', #3485, #21734, #21398 ) ;
#7648 = CARTESIAN_POINT ( 'NONE',  ( -107.2674096890865201, 4.475000000000024514, 76.09999999999998010 ) ) ;
#7649 = DIRECTION ( 'NONE',  ( -1.000000000000000000, 0.000000000000000000, 0.000000000000000000 ) ) ;
#7650 = ORIENTED_EDGE ( 'NONE', *, *, #8131, .T. ) ;
#7651 = DIRECTION ( 'NONE',  ( -0.000000000000000000, -1.000000000000000000, 0.000000000000000000 ) ) ;
#7652 = EDGE_CURVE ( 'NONE', #15788, #6291, #15758, .T. ) ;
#7653 = CARTESIAN_POINT ( 'NONE',  ( -121.3973966070762174, 5.613167366144390158, 76.09999999999998010 ) ) ;
#7654 = VERTEX_POINT ( 'NONE', #15881 ) ;
#7655 = CARTESIAN_POINT ( 'NONE',  ( -99.73102907124697936, 7.081679479101473440, 76.09999999999999432 ) ) ;
#7656 = CIRCLE ( 'NONE', #6901, 3.500000000000031086 ) ;
#7657 = DIRECTION ( 'NONE',  ( -0.000000000000000000, -1.000000000000000000, 0.000000000000000000 ) ) ;
#7658 = CARTESIAN_POINT ( 'NONE',  ( -120.8333770676169934, 6.551416359844642656, 76.19999999999998863 ) ) ;
#7659 = AXIS2_PLACEMENT_3D ( 'NONE', #1262, #12218, #6688 ) ;
#7660 = VERTEX_POINT ( 'NONE', #23071 ) ;
#7661 = EDGE_CURVE ( 'NONE', #9501, #3615, #15639, .T. ) ;
#7662 = AXIS2_PLACEMENT_3D ( 'NONE', #12777, #7798, #6024 ) ;
#7663 = VECTOR ( 'NONE', #13817, 1000.000000000000000 ) ;
#7664 = ORIENTED_EDGE ( 'NONE', *, *, #7445, .F. ) ;
#7665 = CARTESIAN_POINT ( 'NONE',  ( 139.6999999999999886, 12.69999999999999929, -9.200000000000056133 ) ) ;
#7666 = CARTESIAN_POINT ( 'NONE',  ( 114.3000000000000114, 0.000000000000000000, -38.10000000000000142 ) ) ;
#7667 = DIRECTION ( 'NONE',  ( -0.000000000000000000, -0.000000000000000000, 1.000000000000000000 ) ) ;
#7668 = ORIENTED_EDGE ( 'NONE', *, *, #1142, .T. ) ;
#7669 = CARTESIAN_POINT ( 'NONE',  ( -124.2784937447523106, 5.695423493850687358, 76.09999999999998010 ) ) ;
#7670 = ORIENTED_EDGE ( 'NONE', *, *, #20472, .T. ) ;
#7671 = EDGE_CURVE ( 'NONE', #18150, #18003, #8235, .T. ) ;
#7672 = VECTOR ( 'NONE', #16417, 1000.000000000000114 ) ;
#7673 = APPLICATION_CONTEXT ( 'automotive_design' ) ;
#7674 = LINE ( 'NONE', #22040, #22032 ) ;
#7675 = EDGE_CURVE ( 'NONE', #3468, #794, #3033, .T. ) ;
#7676 = CONICAL_SURFACE ( 'NONE', #3540, 2.552700000000005076, 0.7853981633974531640 ) ;
#7677 = CARTESIAN_POINT ( 'NONE',  ( 88.90000000000000568, 12.69999999999999929, -38.10000000000000142 ) ) ;
#7678 = ORIENTED_EDGE ( 'NONE', *, *, #9616, .F. ) ;
#7679 = VERTEX_POINT ( 'NONE', #6931 ) ;
#7680 = AXIS2_PLACEMENT_3D ( 'NONE', #5356, #8672, #19500 ) ;
#7681 = CARTESIAN_POINT ( 'NONE',  ( -98.43899476131025494, 7.820284493304034967, 76.09999999999996589 ) ) ;
#7682 = EDGE_CURVE ( 'NONE', #11280, #7321, #11872, .T. ) ;
#7683 = DIRECTION ( 'NONE',  ( 0.000000000000000000, 1.000000000000000000, -0.000000000000000000 ) ) ;
#7684 = LINE ( 'NONE', #18157, #21609 ) ;
#7685 = ORIENTED_EDGE ( 'NONE', *, *, #5245, .F. ) ;
#7686 = DIRECTION ( 'NONE',  ( -0.3420176373237635570, -0.9396935328922247921, 0.000000000000000000 ) ) ;
#7687 = CARTESIAN_POINT ( 'NONE',  ( -107.1163859676282613, 6.504497766441915019, 76.19999999997061479 ) ) ;
#7688 = ADVANCED_FACE ( 'NONE', ( #20949 ), #8159, .F. ) ;
#7689 = EDGE_LOOP ( 'NONE', ( #12360, #7275, #6950, #11251 ) ) ;
#7690 = LINE ( 'NONE', #22173, #3905 ) ;
#7691 = ADVANCED_FACE ( 'NONE', ( #9988 ), #11912, .F. ) ;
#7692 = EDGE_CURVE ( 'NONE', #14860, #21146, #19438, .T. ) ;
#7693 = DIRECTION ( 'NONE',  ( 0.000000000000000000, 0.000000000000000000, -1.000000000000000000 ) ) ;
#7694 = FACE_BOUND ( 'NONE', #21207, .T. ) ;
#7695 = DIRECTION ( 'NONE',  ( -0.000000000000000000, -0.000000000000000000, 1.000000000000000000 ) ) ;
#7697 = DIRECTION ( 'NONE',  ( 1.000000000000000000, 0.000000000000000000, 0.000000000000000000 ) ) ;
#7696 = DIRECTION ( 'NONE',  ( 0.000000000000000000, 1.000000000000000000, 0.000000000000000000 ) ) ;
#7698 = VECTOR ( 'NONE', #11169, 1000.000000000000114 ) ;
#7699 = CARTESIAN_POINT ( 'NONE',  ( -149.3999999999999773, 12.45000000000002771, -73.20000000000000284 ) ) ;
#7700 = ORIENTED_EDGE ( 'NONE', *, *, #4225, .F. ) ;
#7701 = VECTOR ( 'NONE', #20597, 1000.000000000000114 ) ;
#7702 = LINE ( 'NONE', #22069, #1500 ) ;
#7703 = EDGE_LOOP ( 'NONE', ( #22441, #17246 ) ) ;
#7704 = ORIENTED_EDGE ( 'NONE', *, *, #14452, .T. ) ;
#7705 = CARTESIAN_POINT ( 'NONE',  ( -106.1149167475181230, 7.108090375990482102, 76.20000000000000284 ) ) ;
#7706 = EDGE_CURVE ( 'NONE', #6652, #3236, #17519, .T. ) ;
#7707 = VECTOR ( 'NONE', #3908, 1000.000000000000000 ) ;
#7708 = CARTESIAN_POINT ( 'NONE',  ( 63.50000000000000000, 0.9473000000000167953, 10.14729999999998356 ) ) ;
#7709 = ORIENTED_EDGE ( 'NONE', *, *, #8680, .T. ) ;
#7710 = CARTESIAN_POINT ( 'NONE',  ( -98.72589959529651082, 7.937628315826113834, 76.09999999999998010 ) ) ;
#7711 = CARTESIAN_POINT ( 'NONE',  ( -98.54668279202566339, 6.636443090565165015, 76.09999999999999432 ) ) ;
#7712 = ADVANCED_FACE ( 'NONE', ( #14108 ), #3268, .F. ) ;
#7713 = CARTESIAN_POINT ( 'NONE',  ( -106.7813229716776817, 7.452802368043117021, 76.09999999998211706 ) ) ;
#7714 = AXIS2_PLACEMENT_3D ( 'NONE', #1454, #8775, #15707 ) ;
#7715 = CARTESIAN_POINT ( 'NONE',  ( -138.5702798871674304, 5.224779483140130409, 76.19999999999998863 ) ) ;
#7716 = ORIENTED_EDGE ( 'NONE', *, *, #14896, .T. ) ;
#7717 = CARTESIAN_POINT ( 'NONE',  ( -114.2999999999999829, 0.000000000000000000, -12.70000000000000284 ) ) ;
#7718 = AXIS2_PLACEMENT_3D ( 'NONE', #16227, #3508, #3625 ) ;
#7719 = DIRECTION ( 'NONE',  ( -0.000000000000000000, 1.000000000000000000, -0.000000000000000000 ) ) ;
#7720 = FACE_BOUND ( 'NONE', #9933, .T. ) ;
#7721 = ORIENTED_EDGE ( 'NONE', *, *, #8929, .T. ) ;
#7722 = CARTESIAN_POINT ( 'NONE',  ( 152.1500000000000341, 0.000000000000000000, -73.20000000000000284 ) ) ;
#7723 = CYLINDRICAL_SURFACE ( 'NONE', #10117, 2.552699999999990865 ) ;
#7724 = ADVANCED_FACE ( 'NONE', ( #6690 ), #10452, .F. ) ;
#7725 = PLANE ( 'NONE',  #14676 ) ;
#7726 = ORIENTED_EDGE ( 'NONE', *, *, #2314, .T. ) ;
#7727 = FACE_OUTER_BOUND ( 'NONE', #6521, .T. ) ;
#7728 = CARTESIAN_POINT ( 'NONE',  ( -104.2946795812287917, 4.831604165010675800, 76.19999999999998863 ) ) ;
#7729 = LINE ( 'NONE', #2167, #8845 ) ;
#7730 = EDGE_LOOP ( 'NONE', ( #3987, #9330, #13042, #3824 ) ) ;
#7731 = VECTOR ( 'NONE', #5853, 999.9999999999998863 ) ;
#7732 = VERTEX_POINT ( 'NONE', #17639 ) ;
#7733 = CIRCLE ( 'NONE', #5838, 2.552700000000005076 ) ;
#7734 = EDGE_LOOP ( 'NONE', ( #21056, #19739 ) ) ;
#7735 = VERTEX_POINT ( 'NONE', #1024 ) ;
#7736 = AXIS2_PLACEMENT_3D ( 'NONE', #94, #9292, #16246 ) ;
#7737 = DIRECTION ( 'NONE',  ( 0.000000000000000000, 1.000000000000000000, -0.000000000000000000 ) ) ;
#7738 = CARTESIAN_POINT ( 'NONE',  ( -107.3164882147275279, 6.090384615384639488, 76.09999999999998010 ) ) ;
#7739 = VERTEX_POINT ( 'NONE', #21306 ) ;
#7740 = CARTESIAN_POINT ( 'NONE',  ( -110.9498124309626235, 5.112516184354407578, 76.09999999999998010 ) ) ;
#7741 = DIRECTION ( 'NONE',  ( 0.000000000000000000, -1.000000000000000000, 0.000000000000000000 ) ) ;
#7742 = LINE ( 'NONE', #21879, #12514 ) ;
#7743 = EDGE_LOOP ( 'NONE', ( #15689, #10269, #15543, #5964 ) ) ;
#7744 = EDGE_CURVE ( 'NONE', #22539, #7870, #8554, .T. ) ;
#7745 = DIRECTION ( 'NONE',  ( -0.000000000000000000, -1.000000000000000000, -0.000000000000000000 ) ) ;
#7746 = AXIS2_PLACEMENT_3D ( 'NONE', #12733, #19928, #14618 ) ;
#7747 = DIRECTION ( 'NONE',  ( -0.000000000000000000, -0.000000000000000000, -1.000000000000000000 ) ) ;
#7748 = CARTESIAN_POINT ( 'NONE',  ( -114.2999999999999829, 11.75270000000000969, 35.54729999999998569 ) ) ;
#7749 = VECTOR ( 'NONE', #135, 1000.000000000000000 ) ;
#7750 = CARTESIAN_POINT ( 'NONE',  ( -110.9104127566537272, 5.240310508236095011, 76.19999999999998863 ) ) ;
#7751 = CARTESIAN_POINT ( 'NONE',  ( -139.5701219043474453, 6.057937855923364090, 76.09999999999998010 ) ) ;
#7752 = AXIS2_PLACEMENT_3D ( 'NONE', #8581, #21175, #5030 ) ;
#7753 = CARTESIAN_POINT ( 'NONE',  ( -141.7778468269083305, 7.349203217093161378, 76.19999999999998863 ) ) ;
#7754 = CARTESIAN_POINT ( 'NONE',  ( -114.2999999999999829, 0.000000000000000000, 63.49999999999998579 ) ) ;
#7755 = CARTESIAN_POINT ( 'NONE',  ( -12.69999999999998863, 0.000000000000000000, 63.49999999999998579 ) ) ;
#7757 = DIRECTION ( 'NONE',  ( 1.000000000000000000, -0.000000000000000000, 0.000000000000000000 ) ) ;
#7756 = DIRECTION ( 'NONE',  ( 0.000000000000000000, 0.000000000000000000, -1.000000000000000000 ) ) ;
#7758 = ORIENTED_EDGE ( 'NONE', *, *, #14570, .T. ) ;
#7759 = B_SPLINE_SURFACE_WITH_KNOTS ( 'NONE', 3, 1, ( 
 ( #14752, #16736 ),
 ( #2009, #5445 ),
 ( #21934, #4026 ),
 ( #7450, #19820 ),
 ( #16627, #3679 ),
 ( #1902, #11200 ),
 ( #5906, #13085 ),
 ( #16279, #9212 ),
 ( #20287, #4144 ),
 ( #16392, #5556 ),
 ( #11322, #12744 ),
 ( #19938, #244 ),
 ( #14632, #20749 ),
 ( #15437, #6256 ),
 ( #1055, #4478 ),
 ( #16840, #592 ),
 ( #13550, #15207 ),
 ( #6375, #20516 ),
 ( #8026, #11662 ) ),
 .UNSPECIFIED., .F., .F., .F.,
 ( 4, 1, 1, 1, 1, 1, 1, 1, 1, 1, 1, 1, 1, 1, 1, 1, 4 ),
 ( 2, 2 ),
 ( 0.000000000000000000, 0.07601051920623208558, 0.1481357362434463920, 0.2177881778331533513, 0.2867678984972355516, 0.3540434632439197205, 0.4186108400234789251, 0.4836364388553403004, 0.5502295626461528588, 0.5869278113138181041, 0.6291578250269682648, 0.6772382242876701097, 0.7300426397437268511, 0.7888625661169148540, 0.8537504514610897433, 0.9241097665384550019, 1.000000000000000000 ),
 ( 0.000000000000000000, 1.000000000000000000 ),
 .UNSPECIFIED. ) ;
#7760 = CARTESIAN_POINT ( 'NONE',  ( -132.7706775408254884, 8.257614343667340151, 76.19999999999998863 ) ) ;
#7761 = ORIENTED_EDGE ( 'NONE', *, *, #1129, .T. ) ;
#7762 = AXIS2_PLACEMENT_3D ( 'NONE', #13689, #4740, #11921 ) ;
#7763 = VECTOR ( 'NONE', #8074, 1000.000000000000000 ) ;
#7764 = ORIENTED_EDGE ( 'NONE', *, *, #10579, .T. ) ;
#7765 = CARTESIAN_POINT ( 'NONE',  ( -139.6999999999999886, 0.000000000000000000, -12.70000000000000284 ) ) ;
#7766 = EDGE_CURVE ( 'NONE', #18310, #16259, #12342, .T. ) ;
#7767 = DIRECTION ( 'NONE',  ( -0.000000000000000000, -0.000000000000000000, 1.000000000000000000 ) ) ;
#7768 = PLANE ( 'NONE',  #10062 ) ;
#7769 = ORIENTED_EDGE ( 'NONE', *, *, #3411, .T. ) ;
#7770 = ORIENTED_EDGE ( 'NONE', *, *, #15029, .T. ) ;
#7771 = CARTESIAN_POINT ( 'NONE',  ( -100.1733339110492125, 4.827303566229156573, 76.09999999999999432 ) ) ;
#7772 = EDGE_CURVE ( 'NONE', #7277, #10433, #10027, .T. ) ;
#7773 = CARTESIAN_POINT ( 'NONE',  ( 149.4000000000000341, 12.45000000000002771, 76.19999999999998863 ) ) ;
#7774 = EDGE_CURVE ( 'NONE', #6259, #20593, #2504, .T. ) ;
#7775 = VERTEX_POINT ( 'NONE', #17285 ) ;
#7776 = CARTESIAN_POINT ( 'NONE',  ( -99.34830159338710587, 7.530787912279726548, 76.09999999999998010 ) ) ;
#7777 = CYLINDRICAL_SURFACE ( 'NONE', #19146, 2.552700000000005076 ) ;
#7778 = ORIENTED_EDGE ( 'NONE', *, *, #11211, .F. ) ;
#7779 = AXIS2_PLACEMENT_3D ( 'NONE', #17905, #18130, #1983 ) ;
#7780 = VECTOR ( 'NONE', #11341, 1000.000000000000000 ) ;
#7781 = ORIENTED_EDGE ( 'NONE', *, *, #17731, .F. ) ;
#7782 = DIRECTION ( 'NONE',  ( 0.000000000000000000, -0.7071067811865441310, -0.7071067811865510144 ) ) ;
#7783 = ORIENTED_EDGE ( 'NONE', *, *, #1012, .T. ) ;
#7784 = CARTESIAN_POINT ( 'NONE',  ( -103.3075312441638118, 4.883890446368397420, 76.09999999999996589 ) ) ;
#7785 = ORIENTED_EDGE ( 'NONE', *, *, #10771, .F. ) ;
#7786 = FACE_OUTER_BOUND ( 'NONE', #17847, .T. ) ;
#7787 = EDGE_CURVE ( 'NONE', #17053, #22806, #2914, .T. ) ;
#7788 = AXIS2_PLACEMENT_3D ( 'NONE', #2154, #7480, #14662 ) ;
#7789 = AXIS2_PLACEMENT_3D ( 'NONE', #10853, #19591, #3198 ) ;
#7790 = CARTESIAN_POINT ( 'NONE',  ( -104.3739004526258611, 6.826123663979095646, 76.19999999999998863 ) ) ;
#7791 = VERTEX_POINT ( 'NONE', #15522 ) ;
#7792 = ORIENTED_EDGE ( 'NONE', *, *, #5455, .F. ) ;
#7793 = DIRECTION ( 'NONE',  ( -0.000000000000000000, -0.000000000000000000, 1.000000000000000000 ) ) ;
#7794 = DIRECTION ( 'NONE',  ( 0.000000000000000000, 0.000000000000000000, -1.000000000000000000 ) ) ;
#7795 = DIRECTION ( 'NONE',  ( 0.000000000000000000, 0.000000000000000000, -1.000000000000000000 ) ) ;
#7796 = ORIENTED_EDGE ( 'NONE', *, *, #18036, .F. ) ;
#7797 = CARTESIAN_POINT ( 'NONE',  ( -94.94028629165060806, 7.571153846153869438, 76.09999999999998010 ) ) ;
#7798 = DIRECTION ( 'NONE',  ( 0.000000000000000000, 1.000000000000000000, -0.000000000000000000 ) ) ;
#7799 = PLANE ( 'NONE',  #7915 ) ;
#7800 = ORIENTED_EDGE ( 'NONE', *, *, #11922, .F. ) ;
#7801 = DIRECTION ( 'NONE',  ( 0.000000000000000000, 1.000000000000000000, -0.000000000000000000 ) ) ;
#7802 = DIRECTION ( 'NONE',  ( -0.000000000000000000, -1.000000000000000000, -0.000000000000000000 ) ) ;
#7803 = EDGE_CURVE ( 'NONE', #11741, #20564, #3651, .T. ) ;
#7804 = AXIS2_PLACEMENT_3D ( 'NONE', #2242, #9325, #18511 ) ;
#7805 = FACE_BOUND ( 'NONE', #20510, .T. ) ;
#7806 = LINE ( 'NONE', #2838, #14374 ) ;
#7807 = DIRECTION ( 'NONE',  ( 8.659560562354975999E-17, -0.7071067811865440200, 0.7071067811865511255 ) ) ;
#7808 = LINE ( 'NONE', #9671, #13345 ) ;
#7809 = VERTEX_POINT ( 'NONE', #507 ) ;
#7810 = EDGE_CURVE ( 'NONE', #23186, #20039, #6657, .T. ) ;
#7811 = CYLINDRICAL_SURFACE ( 'NONE', #21796, 2.552700000000005076 ) ;
#7812 = ORIENTED_EDGE ( 'NONE', *, *, #9157, .F. ) ;
#7813 = VERTEX_POINT ( 'NONE', #2272 ) ;
#7814 = CARTESIAN_POINT ( 'NONE',  ( -106.2488776769547911, 7.537043542350103209, 76.19999999999997442 ) ) ;
#7815 = EDGE_CURVE ( 'NONE', #21206, #1998, #15994, .T. ) ;
#7816 = EDGE_CURVE ( 'NONE', #22285, #19326, #13232, .T. ) ;
#7817 = FACE_OUTER_BOUND ( 'NONE', #6383, .T. ) ;
#7818 = VERTEX_POINT ( 'NONE', #2387 ) ;
#7819 = DIRECTION ( 'NONE',  ( 0.000000000000000000, 1.000000000000000000, -0.000000000000000000 ) ) ;
#7820 = ADVANCED_FACE ( 'NONE', ( #10578 ), #22454, .F. ) ;
#7821 = CARTESIAN_POINT ( 'NONE',  ( -99.07830712498395087, 7.571153846153869438, 76.09999999999998010 ) ) ;
#7822 = AXIS2_PLACEMENT_3D ( 'NONE', #5037, #14227, #6694 ) ;
#7823 = CIRCLE ( 'NONE', #657, 2.552700000000005076 ) ;
#7824 = CARTESIAN_POINT ( 'NONE',  ( -134.9046907889146496, 6.742521089579902593, 76.19999999999998863 ) ) ;
#7825 = CIRCLE ( 'NONE', #18716, 2.552700000000005076 ) ;
#7826 = DIRECTION ( 'NONE',  ( 0.000000000000000000, 1.000000000000000000, 0.000000000000000000 ) ) ;
#7827 = ORIENTED_EDGE ( 'NONE', *, *, #11183, .F. ) ;
#7828 = LINE ( 'NONE', #20082, #20198 ) ;
#7829 = FACE_OUTER_BOUND ( 'NONE', #22903, .T. ) ;
#7830 = CARTESIAN_POINT ( 'NONE',  ( -98.94351256785283510, 7.561566606427241766, 76.09999999999998010 ) ) ;
#7831 = ORIENTED_EDGE ( 'NONE', *, *, #16867, .F. ) ;
#7832 = B_SPLINE_CURVE_WITH_KNOTS ( 'NONE', 3,
 ( #11380, #18679, #2535, #16909, #15274, #7750, #11728, #536, #771, #7977, #22463 ),
 .UNSPECIFIED., .F., .F.,
 ( 4, 1, 1, 1, 1, 1, 1, 1, 4 ),
 ( 0.000000000000000000, 0.1604208020516828537, 0.3109256363156495118, 0.4507926098090615508, 0.5807390621570915901, 0.7007674080250191340, 0.8101665443356504959, 0.9107952297667499808, 1.000000000000000000 ),
 .UNSPECIFIED. ) ;
#7833 = DIRECTION ( 'NONE',  ( 0.000000000000000000, 0.000000000000000000, -1.000000000000000000 ) ) ;
#7834 = DIRECTION ( 'NONE',  ( 0.000000000000000000, 0.000000000000000000, 1.000000000000000000 ) ) ;
#7835 = DIRECTION ( 'NONE',  ( -1.000000000000000000, 0.000000000000000000, 0.000000000000000000 ) ) ;
#7836 = ADVANCED_FACE ( 'NONE', ( #17760 ), #12771, .T. ) ;
#7837 = ORIENTED_EDGE ( 'NONE', *, *, #15459, .F. ) ;
#7838 = CARTESIAN_POINT ( 'NONE',  ( -139.6999999999999886, 0.9472999999999751619, -12.70000000000000284 ) ) ;
#7839 = LINE ( 'NONE', #15023, #6795 ) ;
#7840 = FACE_BOUND ( 'NONE', #17167, .T. ) ;
#7841 = VERTEX_POINT ( 'NONE', #16419 ) ;
#7842 = ADVANCED_FACE ( 'NONE', ( #7050 ), #235, .F. ) ;
#7843 = VECTOR ( 'NONE', #8440, 1000.000000000000000 ) ;
#7844 = AXIS2_PLACEMENT_3D ( 'NONE', #4741, #1322, #18878 ) ;
#7845 = ORIENTED_EDGE ( 'NONE', *, *, #17887, .T. ) ;
#7846 = ORIENTED_EDGE ( 'NONE', *, *, #269, .T. ) ;
#7847 = CARTESIAN_POINT ( 'NONE',  ( -139.6999999999999886, 11.75270000000001680, -40.65270000000000294 ) ) ;
#7848 = EDGE_CURVE ( 'NONE', #8124, #6484, #16768, .T. ) ;
#7849 = ORIENTED_EDGE ( 'NONE', *, *, #2265, .F. ) ;
#7850 = EDGE_CURVE ( 'NONE', #13455, #7775, #15680, .T. ) ;
#7851 = DIRECTION ( 'NONE',  ( 0.000000000000000000, 0.000000000000000000, -1.000000000000000000 ) ) ;
#7852 = DIRECTION ( 'NONE',  ( 0.000000000000000000, 0.000000000000000000, -1.000000000000000000 ) ) ;
#7853 = ORIENTED_EDGE ( 'NONE', *, *, #19297, .T. ) ;
#7854 = CONICAL_SURFACE ( 'NONE', #21400, 2.552700000000005076, 0.7853981633974529419 ) ;
#7855 = AXIS2_PLACEMENT_3D ( 'NONE', #5129, #12192, #6780 ) ;
#7856 = AXIS2_PLACEMENT_3D ( 'NONE', #16998, #862, #7605 ) ;
#7857 = LINE ( 'NONE', #8203, #5195 ) ;
#7858 = DIRECTION ( 'NONE',  ( 0.000000000000000000, 0.000000000000000000, 1.000000000000000000 ) ) ;
#7859 = CARTESIAN_POINT ( 'NONE',  ( -126.9999999999999716, 12.45000000000002061, 50.79999999999999005 ) ) ;
#7860 = VECTOR ( 'NONE', #6372, 999.9999999999998863 ) ;
#7861 = LINE ( 'NONE', #18915, #19112 ) ;
#7862 = CARTESIAN_POINT ( 'NONE',  ( -128.1357628275623028, 8.223971550589487478, 76.09999999999998010 ) ) ;
#7863 = DIRECTION ( 'NONE',  ( 0.000000000000000000, 1.000000000000000000, -0.000000000000000000 ) ) ;
#7864 = CARTESIAN_POINT ( 'NONE',  ( 88.90000000000000568, 0.9473000000000258991, -38.10000000000000142 ) ) ;
#7866 = DIRECTION ( 'NONE',  ( 0.000000000000000000, 0.000000000000000000, -1.000000000000000000 ) ) ;
#7865 = CARTESIAN_POINT ( 'NONE',  ( -104.3739004526258611, 6.826123663979095646, 76.09999999999996589 ) ) ;
#7867 = VECTOR ( 'NONE', #3427, 1000.000000000000000 ) ;
#7868 = VERTEX_POINT ( 'NONE', #13117 ) ;
#7869 = CARTESIAN_POINT ( 'NONE',  ( 152.1500000000000057, 0.000000000000000000, 73.19999999999997442 ) ) ;
#7870 = VERTEX_POINT ( 'NONE', #11010 ) ;
#7871 = AXIS2_PLACEMENT_3D ( 'NONE', #9530, #16712, #16935 ) ;
#7872 = AXIS2_PLACEMENT_3D ( 'NONE', #16878, #22434, #743 ) ;
#7873 = EDGE_LOOP ( 'NONE', ( #22071, #5490, #20335, #14954 ) ) ;
#7874 = CARTESIAN_POINT ( 'NONE',  ( -103.7266009513665637, 5.310905093140698696, 76.09999999999995168 ) ) ;
#7875 = EDGE_CURVE ( 'NONE', #10767, #19104, #7828, .T. ) ;
#7876 = CARTESIAN_POINT ( 'NONE',  ( -104.0649816060700772, 4.929798873663298941, 76.09999999999996589 ) ) ;
#7877 = LINE ( 'NONE', #15292, #6321 ) ;
#7878 = LINE ( 'NONE', #15067, #14436 ) ;
#7879 = ORIENTED_EDGE ( 'NONE', *, *, #8699, .F. ) ;
#7880 = CIRCLE ( 'NONE', #5627, 2.552699999999990865 ) ;
#7881 = CARTESIAN_POINT ( 'NONE',  ( -38.09999999999999432, 12.69999999999999929, 9.200000000000013500 ) ) ;
#7882 = DIRECTION ( 'NONE',  ( 0.000000000000000000, 0.000000000000000000, -1.000000000000000000 ) ) ;
#7883 = CONICAL_SURFACE ( 'NONE', #715, 3.499999999999947597, 0.7853981633974336241 ) ;
#7884 =( BOUNDED_CURVE ( )  B_SPLINE_CURVE ( 3, ( #22222, #13256, #22335, #7963 ),
 .UNSPECIFIED., .F., .F. ) 
 B_SPLINE_CURVE_WITH_KNOTS ( ( 4, 4 ),
 ( 5.955492132316195786, 6.283185307179586232 ),
 .UNSPECIFIED. ) 
 CURVE ( )  GEOMETRIC_REPRESENTATION_ITEM ( )  RATIONAL_B_SPLINE_CURVE ( ( 1.000000000000000000, 0.9910714332408785410, 0.9910714332408785410, 1.000000000000000000 ) ) 
 REPRESENTATION_ITEM ( '' )  );
#7885 = ORIENTED_EDGE ( 'NONE', *, *, #9995, .F. ) ;
#7886 = LINE ( 'NONE', #22613, #4802 ) ;
#7887 = VECTOR ( 'NONE', #385, 1000.000000000000000 ) ;
#7888 = CARTESIAN_POINT ( 'NONE',  ( 38.09999999999999432, 0.3250000000000305422, 9.524999999999991473 ) ) ;
#7889 = DIRECTION ( 'NONE',  ( 1.000000000000000000, -0.000000000000000000, -0.000000000000000000 ) ) ;
#7890 = CIRCLE ( 'NONE', #15038, 3.499999999999947597 ) ;
#7891 = VECTOR ( 'NONE', #4267, 1000.000000000000000 ) ;
#7892 = ORIENTED_EDGE ( 'NONE', *, *, #18480, .F. ) ;
#7893 = ORIENTED_EDGE ( 'NONE', *, *, #15770, .T. ) ;
#7894 = EDGE_CURVE ( 'NONE', #12595, #8346, #22199, .T. ) ;
#7895 = DIRECTION ( 'NONE',  ( -0.000000000000000000, 1.000000000000000000, -0.000000000000000000 ) ) ;
#7896 = EDGE_LOOP ( 'NONE', ( #19906, #13970, #6495, #6980 ) ) ;
#7897 = ADVANCED_FACE ( 'NONE', ( #274 ), #20957, .F. ) ;
#7898 = AXIS2_PLACEMENT_3D ( 'NONE', #14055, #3453, #10635 ) ;
#7899 = EDGE_CURVE ( 'NONE', #15068, #16299, #3942, .T. ) ;
#7900 = CYLINDRICAL_SURFACE ( 'NONE', #5591, 3.174999999999997158 ) ;
#7901 = EDGE_LOOP ( 'NONE', ( #22579, #17831, #11529, #14094 ) ) ;
#7902 = CARTESIAN_POINT ( 'NONE',  ( -126.9900015127502257, 5.287231491654289961, 76.09999999999998010 ) ) ;
#7903 = AXIS2_PLACEMENT_3D ( 'NONE', #19276, #20933, #8569 ) ;
#7904 = CARTESIAN_POINT ( 'NONE',  ( -138.5704459842241931, 8.223971534173845299, 76.09999999999998010 ) ) ;
#7905 = ORIENTED_EDGE ( 'NONE', *, *, #5514, .T. ) ;
#7906 = ORIENTED_EDGE ( 'NONE', *, *, #8111, .T. ) ;
#7907 = DIRECTION ( 'NONE',  ( -0.000000000000000000, -1.000000000000000000, -0.000000000000000000 ) ) ;
#7908 = CARTESIAN_POINT ( 'NONE',  ( -125.9488004686940599, 8.036527125572858310, 76.19999999999998863 ) ) ;
#7909 = CARTESIAN_POINT ( 'NONE',  ( 149.4000000000000341, 0.2500000000000002220, 76.19999999999998863 ) ) ;
#7910 = ORIENTED_EDGE ( 'NONE', *, *, #10975, .T. ) ;
#7911 = CARTESIAN_POINT ( 'NONE',  ( -102.5236196249853009, 7.100000000002865796, 76.09999999999998010 ) ) ;
#7912 = CIRCLE ( 'NONE', #14693, 3.499999999999947597 ) ;
#7913 = CYLINDRICAL_SURFACE ( 'NONE', #106, 2.552700000000005076 ) ;
#7914 = CARTESIAN_POINT ( 'NONE',  ( -106.0015998648829623, 5.242796048717472068, 76.09999999999999432 ) ) ;
#7915 = AXIS2_PLACEMENT_3D ( 'NONE', #14981, #2475, #12859 ) ;
#7916 = VERTEX_POINT ( 'NONE', #22084 ) ;
#7917 = DIRECTION ( 'NONE',  ( -0.000000000000000000, 1.000000000000000000, -0.000000000000000000 ) ) ;
#7918 = ORIENTED_EDGE ( 'NONE', *, *, #7964, .F. ) ;
#7919 = CARTESIAN_POINT ( 'NONE',  ( 12.69999999999998863, 0.9473000000000181275, -35.54729999999999990 ) ) ;
#7920 = CIRCLE ( 'NONE', #8301, 3.499999999999947597 ) ;
#7921 = ADVANCED_FACE ( 'NONE', ( #21964 ), #6269, .F. ) ;
#7922 = FACE_BOUND ( 'NONE', #11393, .T. ) ;
#7923 = DIRECTION ( 'NONE',  ( -0.000000000000000000, -1.000000000000000000, 0.000000000000000000 ) ) ;
#7924 = CARTESIAN_POINT ( 'NONE',  ( -103.2864401378078867, 5.627644230767172573, 76.19999999999998863 ) ) ;
#7925 = CARTESIAN_POINT ( 'NONE',  ( -106.6439700253883842, 6.766204678721007504, 76.09999999998149178 ) ) ;
#7926 = EDGE_LOOP ( 'NONE', ( #8857, #23220, #12166, #22736 ) ) ;
#7927 = EDGE_CURVE ( 'NONE', #7017, #15408, #17084, .T. ) ;
#7928 = LINE ( 'NONE', #11335, #7510 ) ;
#7929 = ORIENTED_EDGE ( 'NONE', *, *, #12598, .T. ) ;
#7930 = ORIENTED_EDGE ( 'NONE', *, *, #20713, .T. ) ;
#7931 = CARTESIAN_POINT ( 'NONE',  ( -106.8338490945093042, 7.933939011264393493, 76.19999999999998863 ) ) ;
#7932 = DIRECTION ( 'NONE',  ( -0.3055884099676592913, -0.9521637063517164323, 0.000000000000000000 ) ) ;
#7933 = ORIENTED_EDGE ( 'NONE', *, *, #12702, .T. ) ;
#7934 = DIRECTION ( 'NONE',  ( -0.000000000000000000, -0.000000000000000000, -1.000000000000000000 ) ) ;
#7935 = CARTESIAN_POINT ( 'NONE',  ( -114.2999999999999829, 12.69999999999999929, 41.59999999999999432 ) ) ;
#7936 = AXIS2_PLACEMENT_3D ( 'NONE', #3408, #10592, #17775 ) ;
#7937 = DIRECTION ( 'NONE',  ( 0.000000000000000000, 1.000000000000000000, -0.000000000000000000 ) ) ;
#7938 = DIRECTION ( 'NONE',  ( -1.000000000000000000, 0.000000000000000000, 0.000000000000000000 ) ) ;
#7939 = VERTEX_POINT ( 'NONE', #7940 ) ;
#7940 = CARTESIAN_POINT ( 'NONE',  ( 114.3000000000000114, 0.9473000000000258991, -35.54729999999999990 ) ) ;
#7941 = ADVANCED_FACE ( 'NONE', ( #6166 ), #13798, .F. ) ;
#7942 = DIRECTION ( 'NONE',  ( -0.000000000000000000, 1.000000000000000000, -0.000000000000000000 ) ) ;
#7943 = CARTESIAN_POINT ( 'NONE',  ( -98.44172935190839269, 7.062909581415797611, 76.09999999999999432 ) ) ;
#7944 = ORIENTED_EDGE ( 'NONE', *, *, #19109, .F. ) ;
#7945 = B_SPLINE_SURFACE_WITH_KNOTS ( 'NONE', 3, 1, ( 
 ( #12515, #19468 ),
 ( #3322, #10510 ),
 ( #1203, #18155 ),
 ( #21697, #16623 ),
 ( #2123, #9208 ),
 ( #5552, #16167 ),
 ( #21928, #5787 ),
 ( #7681, #1786 ),
 ( #19816, #12737 ),
 ( #18386, #3565 ),
 ( #7330, #19933 ),
 ( #22049, #18042 ),
 ( #5902, #15 ),
 ( #16501, #1896 ),
 ( #14402, #12966 ),
 ( #16385, #2238 ),
 ( #3790, #8986 ),
 ( #14510, #14862 ),
 ( #5673, #18273 ) ),
 .UNSPECIFIED., .F., .F., .F.,
 ( 4, 1, 1, 1, 1, 1, 1, 1, 1, 1, 1, 1, 1, 1, 1, 1, 4 ),
 ( 2, 2 ),
 ( 0.000000000000000000, 0.07471189030450399449, 0.1455392023749073338, 0.2133390572509764604, 0.2786150735384731458, 0.3420941969414995065, 0.4038900759591977363, 0.4650633525655238354, 0.5265767363834852333, 0.5873283340287692722, 0.6463804557031435083, 0.7043453083753256072, 0.7616719489990784187, 0.8194178590468660373, 0.8780393997816815510, 0.9377955090070549948, 1.000000000000000000 ),
 ( 0.000000000000000000, 1.000000000000000000 ),
 .UNSPECIFIED. ) ;
#7946 = DIRECTION ( 'NONE',  ( 1.000000000000000000, 0.000000000000000000, 0.000000000000000000 ) ) ;
#7947 = DIRECTION ( 'NONE',  ( 1.000000000000000000, 0.000000000000000000, -0.000000000000000000 ) ) ;
#7948 = AXIS2_PLACEMENT_3D ( 'NONE', #1366, #22818, #5264 ) ;
#7949 = LINE ( 'NONE', #6061, #6385 ) ;
#7950 = CIRCLE ( 'NONE', #10955, 2.552700000000005076 ) ;
#7951 = EDGE_CURVE ( 'NONE', #5385, #966, #11460, .T. ) ;
#7952 = ORIENTED_EDGE ( 'NONE', *, *, #10501, .F. ) ;
#7953 = DIRECTION ( 'NONE',  ( -0.000000000000000000, -1.000000000000000000, -0.000000000000000000 ) ) ;
#7954 = DIRECTION ( 'NONE',  ( -0.000000000000000000, -1.000000000000000000, -0.000000000000000000 ) ) ;
#7955 = DIRECTION ( 'NONE',  ( 0.000000000000000000, -1.000000000000000000, 0.000000000000000000 ) ) ;
#7956 = EDGE_LOOP ( 'NONE', ( #11109, #7544, #10679, #6429 ) ) ;
#7957 = VECTOR ( 'NONE', #5383, 1000.000000000000000 ) ;
#7958 = VERTEX_POINT ( 'NONE', #8413 ) ;
#7959 = ORIENTED_EDGE ( 'NONE', *, *, #1333, .T. ) ;
#7960 = CYLINDRICAL_SURFACE ( 'NONE', #3734, 1.665607477022462701 ) ;
#7961 = DIRECTION ( 'NONE',  ( -0.000000000000000000, -0.000000000000000000, 1.000000000000000000 ) ) ;
#7962 = ORIENTED_EDGE ( 'NONE', *, *, #2649, .F. ) ;
#7963 = CARTESIAN_POINT ( 'NONE',  ( -104.9868346862708393, 7.800823436017926937, 76.09999999999996589 ) ) ;
#7964 = EDGE_CURVE ( 'NONE', #4278, #3854, #974, .T. ) ;
#7965 = EDGE_LOOP ( 'NONE', ( #5608, #2086, #8044, #4233, #17590, #3788, #12617, #9188, #20990, #595, #2675, #20093, #22772, #8996, #11559 ) ) ;
#7966 = CIRCLE ( 'NONE', #1573, 2.552700000000005076 ) ;
#7967 = VECTOR ( 'NONE', #5917, 999.9999999999998863 ) ;
#7968 = DIRECTION ( 'NONE',  ( 1.000000000000000000, 0.000000000000000000, 0.000000000000000000 ) ) ;
#7969 = ADVANCED_FACE ( 'NONE', ( #15583 ), #23213, .F. ) ;
#7970 = DIRECTION ( 'NONE',  ( -0.000000000000000000, 1.000000000000000000, -0.000000000000000000 ) ) ;
#7971 = FACE_OUTER_BOUND ( 'NONE', #13591, .T. ) ;
#7972 = ORIENTED_EDGE ( 'NONE', *, *, #7706, .T. ) ;
#7973 = EDGE_CURVE ( 'NONE', #9028, #12543, #4017, .T. ) ;
#7974 = CARTESIAN_POINT ( 'NONE',  ( -63.50000000000000000, 12.69999999999999929, -16.19999999999997797 ) ) ;
#7975 = DIRECTION ( 'NONE',  ( -0.000000000000000000, 1.000000000000000000, -0.000000000000000000 ) ) ;
#7976 = LINE ( 'NONE', #4423, #1966 ) ;
#7977 = CARTESIAN_POINT ( 'NONE',  ( -110.9770668914410834, 5.021647827326971125, 76.19999999999998863 ) ) ;
#7978 = DIRECTION ( 'NONE',  ( 0.000000000000000000, 0.000000000000000000, -1.000000000000000000 ) ) ;
#7979 = CARTESIAN_POINT ( 'NONE',  ( -112.1710555224198487, 7.436538461538485301, 76.19999999999998863 ) ) ;
#7980 = ADVANCED_FACE ( 'NONE', ( #13349 ), #15353, .F. ) ;
#7981 = ORIENTED_EDGE ( 'NONE', *, *, #5097, .T. ) ;
#7982 = B_SPLINE_CURVE_WITH_KNOTS ( 'NONE', 3,
 ( #16959, #819, #8023, #22395, #17667, #4948, #9075, #16254, #100, #10480, #23331, #1534, #5186 ),
 .UNSPECIFIED., .F., .F.,
 ( 4, 1, 1, 1, 1, 1, 1, 1, 1, 1, 4 ),
 ( 0.000000000000000000, 0.1241996726524873529, 0.2368296581100184928, 0.3394949853062782519, 0.4312535100312162584, 0.5114548721194175362, 0.5812230366234570900, 0.6404953748643698042, 0.6883082049320105034, 0.8503329734146872765, 1.000000000000000000 ),
 .UNSPECIFIED. ) ;
#7983 = EDGE_CURVE ( 'NONE', #2832, #2526, #13583, .T. ) ;
#7984 = LINE ( 'NONE', #15166, #4928 ) ;
#7986 = DIRECTION ( 'NONE',  ( 0.000000000000000000, 0.000000000000000000, -1.000000000000000000 ) ) ;
#7985 = CARTESIAN_POINT ( 'NONE',  ( -88.89999999999997726, 11.75270000000000969, -38.10000000000000142 ) ) ;
#7987 = ADVANCED_FACE ( 'NONE', ( #13694 ), #6519, .F. ) ;
#7988 = AXIS2_PLACEMENT_3D ( 'NONE', #27, #19717, #12751 ) ;
#7989 = ORIENTED_EDGE ( 'NONE', *, *, #12717, .F. ) ;
#7990 = AXIS2_PLACEMENT_3D ( 'NONE', #6201, #13499, #18574 ) ;
#7991 = CARTESIAN_POINT ( 'NONE',  ( -105.2807102034465458, 4.821677222789307216, 76.09999999999996589 ) ) ;
#7992 = ORIENTED_EDGE ( 'NONE', *, *, #20372, .F. ) ;
#7993 = ORIENTED_EDGE ( 'NONE', *, *, #8871, .F. ) ;
#7994 = ORIENTED_EDGE ( 'NONE', *, *, #12096, .F. ) ;
#7995 = CARTESIAN_POINT ( 'NONE',  ( -63.50000000000000000, 0.000000000000000000, -35.54729999999999990 ) ) ;
#7996 = CARTESIAN_POINT ( 'NONE',  ( -126.9694050495672144, 8.223971550589491031, 76.09999999999998010 ) ) ;
#7997 = DIRECTION ( 'NONE',  ( -0.000000000000000000, 1.000000000000000000, -0.000000000000000000 ) ) ;
#7998 = DIRECTION ( 'NONE',  ( 0.000000000000000000, -1.000000000000000000, 0.000000000000000000 ) ) ;
#7999 = ORIENTED_EDGE ( 'NONE', *, *, #4762, .T. ) ;
#8000 = VECTOR ( 'NONE', #22645, 1000.000000000000000 ) ;
#8001 = CARTESIAN_POINT ( 'NONE',  ( -100.1881829262660091, 4.786298076923102052, 76.09999999999999432 ) ) ;
#8002 = LINE ( 'NONE', #11517, #19152 ) ;
#8003 = ORIENTED_EDGE ( 'NONE', *, *, #16742, .T. ) ;
#8004 = CARTESIAN_POINT ( 'NONE',  ( -99.34830159338710587, 7.530787912279726548, 76.19999999999998863 ) ) ;
#8005 = CARTESIAN_POINT ( 'NONE',  ( -63.50000000000000000, 0.000000000000000000, -63.50000000000001421 ) ) ;
#8006 = ORIENTED_EDGE ( 'NONE', *, *, #1351, .T. ) ;
#8007 = VECTOR ( 'NONE', #2300, 1000.000000000000000 ) ;
#8008 = ADVANCED_FACE ( 'NONE', ( #22779 ), #11553, .F. ) ;
#8009 = VERTEX_POINT ( 'NONE', #11810 ) ;
#8010 = CARTESIAN_POINT ( 'NONE',  ( -105.1710555224193797, 6.302123397431451224, 76.19999999999998863 ) ) ;
#8011 = CIRCLE ( 'NONE', #20813, 3.499999999999947597 ) ;
#8012 = ORIENTED_EDGE ( 'NONE', *, *, #16714, .F. ) ;
#8013 = CYLINDRICAL_SURFACE ( 'NONE', #20322, 0.3625143620726717364 ) ;
#8014 = ORIENTED_EDGE ( 'NONE', *, *, #15078, .T. ) ;
#8015 = FACE_OUTER_BOUND ( 'NONE', #11941, .T. ) ;
#8016 = CARTESIAN_POINT ( 'NONE',  ( 12.69999999999998863, 12.69999999999999929, -12.70000000000000284 ) ) ;
#8017 =( BOUNDED_CURVE ( )  B_SPLINE_CURVE ( 3, ( #5814, #2029, #9235, #16413 ),
 .UNSPECIFIED., .F., .F. ) 
 B_SPLINE_CURVE_WITH_KNOTS ( ( 4, 4 ),
 ( 4.454422189096102436, 6.119760190712801418 ),
 .UNSPECIFIED. ) 
 CURVE ( )  GEOMETRIC_REPRESENTATION_ITEM ( )  RATIONAL_B_SPLINE_CURVE ( ( 1.000000000000000000, 0.7819358794828487058, 0.7819358794828487058, 1.000000000000000000 ) ) 
 REPRESENTATION_ITEM ( '' )  );
#8018 = FACE_OUTER_BOUND ( 'NONE', #217, .T. ) ;
#8019 = ORIENTED_EDGE ( 'NONE', *, *, #8844, .F. ) ;
#8020 = VERTEX_POINT ( 'NONE', #4391 ) ;
#8021 = VECTOR ( 'NONE', #15267, 1000.000000000000000 ) ;
#8022 = DIRECTION ( 'NONE',  ( 0.000000000000000000, 1.000000000000000000, -0.000000000000000000 ) ) ;
#8023 = CARTESIAN_POINT ( 'NONE',  ( -99.05173443089053364, 5.500409736063236465, 76.09999999999998010 ) ) ;
#8024 = CARTESIAN_POINT ( 'NONE',  ( -122.5569232070478876, 6.336550965141038105, 76.09999999999998010 ) ) ;
#8025 = ORIENTED_EDGE ( 'NONE', *, *, #20246, .F. ) ;
#8026 = CARTESIAN_POINT ( 'NONE',  ( -107.4209553621736433, 7.571153846153550582, 76.19999999998795204 ) ) ;
#8027 = CIRCLE ( 'NONE', #1240, 2.552700000000005076 ) ;
#8028 = CIRCLE ( 'NONE', #11412, 3.000000000000016431 ) ;
#8029 = ADVANCED_FACE ( 'NONE', ( #17223 ), #14194, .F. ) ;
#8030 = DIRECTION ( 'NONE',  ( 0.000000000000000000, -0.000000000000000000, -1.000000000000000000 ) ) ;
#8031 = CARTESIAN_POINT ( 'NONE',  ( -106.4142975206585646, 4.647883234447696132, 76.09999999999998010 ) ) ;
#8032 = ORIENTED_EDGE ( 'NONE', *, *, #21285, .F. ) ;
#8033 = EDGE_CURVE ( 'NONE', #17229, #20875, #18763, .T. ) ;
#8034 = FACE_OUTER_BOUND ( 'NONE', #21286, .T. ) ;
#8035 = ORIENTED_EDGE ( 'NONE', *, *, #11209, .T. ) ;
#8036 = CARTESIAN_POINT ( 'NONE',  ( -88.89999999999997726, 11.75270000000002035, 15.25269999999999371 ) ) ;
#8037 = FACE_BOUND ( 'NONE', #13978, .T. ) ;
#8038 = CARTESIAN_POINT ( 'NONE',  ( -124.3621253513061049, 7.162340143859053931, 76.09999999999998010 ) ) ;
#8039 = FACE_OUTER_BOUND ( 'NONE', #1394, .T. ) ;
#8040 = AXIS2_PLACEMENT_3D ( 'NONE', #9022, #16201, #47 ) ;
#8041 = CARTESIAN_POINT ( 'NONE',  ( 127.0000000000000284, 12.69999999999999929, 56.54999999999996874 ) ) ;
#8042 = VERTEX_POINT ( 'NONE', #2976 ) ;
#8043 = CARTESIAN_POINT ( 'NONE',  ( 12.69999999999998863, 0.000000000000000000, -63.50000000000001421 ) ) ;
#8044 = ORIENTED_EDGE ( 'NONE', *, *, #18558, .T. ) ;
#8045 = ORIENTED_EDGE ( 'NONE', *, *, #23177, .F. ) ;
#8046 = AXIS2_PLACEMENT_3D ( 'NONE', #708, #16630, #9215 ) ;
#8047 = CARTESIAN_POINT ( 'NONE',  ( -106.1180290822452008, 7.188911161735439315, 76.19999999999998863 ) ) ;
#8048 = CARTESIAN_POINT ( 'NONE',  ( -104.3710755544718722, 7.571153846151821298, 76.09999999999996589 ) ) ;
#8049 = ORIENTED_EDGE ( 'NONE', *, *, #20878, .T. ) ;
#8050 = CARTESIAN_POINT ( 'NONE',  ( -105.2856608640604748, 7.518303670680359652, 76.19999999999998863 ) ) ;
#8051 = CARTESIAN_POINT ( 'NONE',  ( -98.76442741336080644, 7.508372565956232592, 76.09999999999998010 ) ) ;
#8052 = EDGE_CURVE ( 'NONE', #1329, #477, #6283, .T. ) ;
#8053 = CARTESIAN_POINT ( 'NONE',  ( -106.8346876335471052, 4.504860956898382618, 76.20000000000001705 ) ) ;
#8054 = CARTESIAN_POINT ( 'NONE',  ( 12.69999999999998863, 0.9472999999999348608, 66.05269999999998731 ) ) ;
#8055 = ORIENTED_EDGE ( 'NONE', *, *, #301, .T. ) ;
#8056 = CARTESIAN_POINT ( 'NONE',  ( -88.89999999999997726, 0.000000000000000000, -15.25270000000000792 ) ) ;
#8057 = EDGE_CURVE ( 'NONE', #14043, #19649, #10168, .T. ) ;
#8058 = ORIENTED_EDGE ( 'NONE', *, *, #9326, .T. ) ;
#8059 = EDGE_CURVE ( 'NONE', #15483, #17504, #9804, .T. ) ;
#8060 = DIRECTION ( 'NONE',  ( -1.000000000000000000, 0.000000000000000000, 0.000000000000000000 ) ) ;
#8061 = CARTESIAN_POINT ( 'NONE',  ( 127.0000000000000284, 12.45000000000002061, 50.79999999999999005 ) ) ;
#8062 = DIRECTION ( 'NONE',  ( 0.000000000000000000, 1.000000000000000000, 0.000000000000000000 ) ) ;
#8063 = ORIENTED_EDGE ( 'NONE', *, *, #20491, .F. ) ;
#8064 = DIRECTION ( 'NONE',  ( -0.000000000000000000, -1.000000000000000000, -0.000000000000000000 ) ) ;
#8065 = CARTESIAN_POINT ( 'NONE',  ( -114.2999999999999829, 12.69999999999999929, -38.10000000000000142 ) ) ;
#8066 = DIRECTION ( 'NONE',  ( -0.000000000000000000, -1.000000000000000000, -0.000000000000000000 ) ) ;
#8067 = ORIENTED_EDGE ( 'NONE', *, *, #23200, .T. ) ;
#8068 = CIRCLE ( 'NONE', #8463, 2.552699999999990865 ) ;
#8069 = VERTEX_POINT ( 'NONE', #4744 ) ;
#8070 = AXIS2_PLACEMENT_3D ( 'NONE', #3207, #16055, #14051 ) ;
#8071 = ORIENTED_EDGE ( 'NONE', *, *, #21033, .T. ) ;
#8072 = ADVANCED_FACE ( 'NONE', ( #21481 ), #1779, .T. ) ;
#8073 = DIRECTION ( 'NONE',  ( 0.000000000000000000, -1.000000000000000000, 0.000000000000000000 ) ) ;
#8074 = DIRECTION ( 'NONE',  ( -0.000000000000000000, -0.000000000000000000, 1.000000000000000000 ) ) ;
#8075 = VECTOR ( 'NONE', #8066, 1000.000000000000000 ) ;
#8076 = ORIENTED_EDGE ( 'NONE', *, *, #9961, .T. ) ;
#8077 = FACE_BOUND ( 'NONE', #13883, .T. ) ;
#8078 = AXIS2_PLACEMENT_3D ( 'NONE', #14610, #11072, #21800 ) ;
#8079 = ORIENTED_EDGE ( 'NONE', *, *, #14856, .F. ) ;
#8080 = CIRCLE ( 'NONE', #11835, 3.499999999999947597 ) ;
#8081 = CARTESIAN_POINT ( 'NONE',  ( -104.6652328531464349, 4.857498577915994709, 76.09999999999993747 ) ) ;
#8082 = EDGE_CURVE ( 'NONE', #7841, #8303, #16057, .T. ) ;
#8083 = FACE_OUTER_BOUND ( 'NONE', #21520, .T. ) ;
#8084 = LINE ( 'NONE', #18794, #8021 ) ;
#8085 = ORIENTED_EDGE ( 'NONE', *, *, #16170, .T. ) ;
#8086 = DIRECTION ( 'NONE',  ( 0.000000000000000000, 0.000000000000000000, 1.000000000000000000 ) ) ;
#8087 = DIRECTION ( 'NONE',  ( 0.000000000000000000, 1.000000000000000000, -0.000000000000000000 ) ) ;
#8088 = CARTESIAN_POINT ( 'NONE',  ( 63.50000000000000000, 11.75270000000009318, -10.14729999999999777 ) ) ;
#8089 = CARTESIAN_POINT ( 'NONE',  ( -121.8111537257792349, 6.990176965720827695, 76.09999999999998010 ) ) ;
#8090 = DIRECTION ( 'NONE',  ( 0.000000000000000000, 0.7071067811865578978, 0.7071067811865371366 ) ) ;
#8091 = FACE_OUTER_BOUND ( 'NONE', #20069, .T. ) ;
#8092 = VERTEX_POINT ( 'NONE', #6994 ) ;
#8093 = AXIS2_PLACEMENT_3D ( 'NONE', #14151, #17802, #2955 ) ;
#8094 = DIRECTION ( 'NONE',  ( 0.000000000000000000, 1.000000000000000000, -0.000000000000000000 ) ) ;
#8095 = AXIS2_PLACEMENT_3D ( 'NONE', #7495, #7271, #5948 ) ;
#8097 = DIRECTION ( 'NONE',  ( 8.659560562354805901E-17, 0.7071067811865578978, -0.7071067811865371366 ) ) ;
#8096 = CARTESIAN_POINT ( 'NONE',  ( -63.50000000000000000, 12.69999999999999929, 41.59999999999993747 ) ) ;
#8098 = DIRECTION ( 'NONE',  ( -0.000000000000000000, -0.000000000000000000, -1.000000000000000000 ) ) ;
#8099 = ORIENTED_EDGE ( 'NONE', *, *, #2633, .T. ) ;
#8100 = ADVANCED_FACE ( 'NONE', ( #19709 ), #4410, .F. ) ;
#8101 = CARTESIAN_POINT ( 'NONE',  ( -104.5237911672899003, 4.433760374224624101, 76.19999999999998863 ) ) ;
#8102 = ORIENTED_EDGE ( 'NONE', *, *, #3971, .T. ) ;
#8103 = VERTEX_POINT ( 'NONE', #10751 ) ;
#8104 = EDGE_CURVE ( 'NONE', #13523, #15452, #16816, .T. ) ;
#8105 = ORIENTED_EDGE ( 'NONE', *, *, #14411, .T. ) ;
#8106 = DIRECTION ( 'NONE',  ( 0.000000000000000000, 0.000000000000000000, -1.000000000000000000 ) ) ;
#8107 = CIRCLE ( 'NONE', #17117, 2.552699999999990865 ) ;
#8108 = EDGE_CURVE ( 'NONE', #2975, #17339, #21007, .T. ) ;
#8109 = AXIS2_PLACEMENT_3D ( 'NONE', #3561, #18151, #16494 ) ;
#8110 = CARTESIAN_POINT ( 'NONE',  ( -124.2784937447523106, 5.519772205012096755, 76.19999999999998863 ) ) ;
#8111 = EDGE_CURVE ( 'NONE', #7313, #12547, #12519, .T. ) ;
#8112 = CONICAL_SURFACE ( 'NONE', #1342, 2.552700000000005076, 0.7853981633974531640 ) ;
#8113 = CARTESIAN_POINT ( 'NONE',  ( -38.09999999999999432, 12.69999999999999929, 63.49999999999998579 ) ) ;
#8114 = DIRECTION ( 'NONE',  ( 0.000000000000000000, 0.000000000000000000, -1.000000000000000000 ) ) ;
#8115 = ORIENTED_EDGE ( 'NONE', *, *, #2991, .F. ) ;
#8116 = EDGE_CURVE ( 'NONE', #7870, #7818, #5216, .T. ) ;
#8117 = VECTOR ( 'NONE', #1257, 1000.000000000000114 ) ;
#8118 = CARTESIAN_POINT ( 'NONE',  ( -106.1849471184210785, 6.738617986901904722, 76.09999999999998010 ) ) ;
#8119 = CARTESIAN_POINT ( 'NONE',  ( -111.1397053621634257, 5.518970352564126713, 76.19999999999998863 ) ) ;
#8120 = VERTEX_POINT ( 'NONE', #3569 ) ;
#8121 = CARTESIAN_POINT ( 'NONE',  ( -99.71620306054704486, 7.145771544436872347, 76.19999999999998863 ) ) ;
#8122 = CARTESIAN_POINT ( 'NONE',  ( -128.0044603747703889, 8.036527125572783703, 76.09999999999998010 ) ) ;
#8123 = EDGE_LOOP ( 'NONE', ( #21193, #9662, #12449, #22443 ) ) ;
#8124 = VERTEX_POINT ( 'NONE', #14287 ) ;
#8125 = EDGE_CURVE ( 'NONE', #5492, #14352, #14951, .T. ) ;
#8126 = CIRCLE ( 'NONE', #7006, 2.552700000000005076 ) ;
#8127 = CARTESIAN_POINT ( 'NONE',  ( -121.3973966070762174, 5.474094564544002672, 76.09999999999998010 ) ) ;
#8128 = AXIS2_PLACEMENT_3D ( 'NONE', #8507, #1188, #6970 ) ;
#8129 = CARTESIAN_POINT ( 'NONE',  ( -102.5236196249853009, 7.100000000002864908, 76.09999999999998010 ) ) ;
#8130 = ORIENTED_EDGE ( 'NONE', *, *, #6615, .T. ) ;
#8131 = EDGE_CURVE ( 'NONE', #5119, #7425, #23130, .T. ) ;
#8132 = DIRECTION ( 'NONE',  ( 0.000000000000000000, -1.000000000000000000, 0.000000000000000000 ) ) ;
#8133 = ORIENTED_EDGE ( 'NONE', *, *, #22680, .T. ) ;
#8134 = DIRECTION ( 'NONE',  ( 0.000000000000000000, 0.000000000000000000, -1.000000000000000000 ) ) ;
#8135 = DIRECTION ( 'NONE',  ( 0.000000000000000000, 0.000000000000000000, -1.000000000000000000 ) ) ;
#8136 = DIRECTION ( 'NONE',  ( 0.000000000000000000, -0.7071067811865441310, -0.7071067811865510144 ) ) ;
#8137 = ORIENTED_EDGE ( 'NONE', *, *, #20676, .F. ) ;
#8138 = ORIENTED_EDGE ( 'NONE', *, *, #14863, .F. ) ;
#8139 = EDGE_CURVE ( 'NONE', #14925, #16240, #7062, .T. ) ;
#8140 = DIRECTION ( 'NONE',  ( 0.000000000000000000, 0.000000000000000000, -1.000000000000000000 ) ) ;
#8141 = AXIS2_PLACEMENT_3D ( 'NONE', #18700, #16706, #18484 ) ;
#8142 = CARTESIAN_POINT ( 'NONE',  ( -134.9046907889146780, 4.475000000000024514, 76.19999999999998863 ) ) ;
#8143 = AXIS2_PLACEMENT_3D ( 'NONE', #21957, #9574, #613 ) ;
#8144 = CARTESIAN_POINT ( 'NONE',  ( -99.33615686981801218, 5.821899510476728601, 76.20000000000000284 ) ) ;
#8145 = ORIENTED_EDGE ( 'NONE', *, *, #13879, .F. ) ;
#8146 = CARTESIAN_POINT ( 'NONE',  ( 114.3000000000000114, 11.75270000000002923, 38.09999999999998721 ) ) ;
#8147 = CARTESIAN_POINT ( 'NONE',  ( -110.8101781185736883, 5.561037660256434201, 76.19999999999998863 ) ) ;
#8148 = DIRECTION ( 'NONE',  ( 8.659560562354892183E-17, 0.7071067811865507924, -0.7071067811865441310 ) ) ;
#8149 = ORIENTED_EDGE ( 'NONE', *, *, #11564, .T. ) ;
#8150 = CARTESIAN_POINT ( 'NONE',  ( -124.2784937447523106, 6.057937855923364090, 76.19999999999998863 ) ) ;
#8151 = ORIENTED_EDGE ( 'NONE', *, *, #22961, .F. ) ;
#8152 = CARTESIAN_POINT ( 'NONE',  ( -38.09999999999999432, 12.69999999999999929, 63.49999999999998579 ) ) ;
#8153 = FACE_BOUND ( 'NONE', #8341, .T. ) ;
#8154 = LINE ( 'NONE', #15334, #4211 ) ;
#8155 = DIRECTION ( 'NONE',  ( -0.000000000000000000, -0.000000000000000000, 1.000000000000000000 ) ) ;
#8156 = CARTESIAN_POINT ( 'NONE',  ( -136.7375268614420634, 6.349569700670627981, 76.09999999999998010 ) ) ;
#8157 = ORIENTED_EDGE ( 'NONE', *, *, #4938, .F. ) ;
#8158 = EDGE_LOOP ( 'NONE', ( #22995, #20942, #20843, #18248 ) ) ;
#8159 = CONICAL_SURFACE ( 'NONE', #16422, 2.552700000000005076, 0.7853981633974531640 ) ;
#8160 = DIRECTION ( 'NONE',  ( -0.000000000000000000, -1.000000000000000000, -0.000000000000000000 ) ) ;
#8161 = VECTOR ( 'NONE', #20158, 1000.000000000000000 ) ;
#8162 = ORIENTED_EDGE ( 'NONE', *, *, #5911, .F. ) ;
#8163 = ORIENTED_EDGE ( 'NONE', *, *, #7816, .T. ) ;
#8164 = CARTESIAN_POINT ( 'NONE',  ( -106.1133632147275279, 7.067748397435921426, 76.19999999999998863 ) ) ;
#8165 = CARTESIAN_POINT ( 'NONE',  ( -106.3573187657512733, 6.191861372588147283, 76.19999999999998863 ) ) ;
#8166 = ORIENTED_EDGE ( 'NONE', *, *, #5660, .T. ) ;
#8167 = DIRECTION ( 'NONE',  ( 0.000000000000000000, 0.000000000000000000, -1.000000000000000000 ) ) ;
#8168 = EDGE_CURVE ( 'NONE', #6295, #6536, #12404, .T. ) ;
#8169 = CARTESIAN_POINT ( 'NONE',  ( -98.57534386615691346, 7.366230132867430669, 76.20000000000000284 ) ) ;
#8170 = FACE_OUTER_BOUND ( 'NONE', #21006, .T. ) ;
#8171 = LINE ( 'NONE', #13346, #20852 ) ;
#8172 = EDGE_LOOP ( 'NONE', ( #6242, #5791, #11030, #7005, #11916 ) ) ;
#8173 = DIRECTION ( 'NONE',  ( 0.000000000000000000, 1.000000000000000000, -0.000000000000000000 ) ) ;
#8174 = AXIS2_PLACEMENT_3D ( 'NONE', #20861, #18730, #15324 ) ;
#8175 = CARTESIAN_POINT ( 'NONE',  ( -138.5704459842241931, 8.223971534173845299, 76.19999999999998863 ) ) ;
#8176 = ORIENTED_EDGE ( 'NONE', *, *, #14986, .T. ) ;
#8177 = CARTESIAN_POINT ( 'NONE',  ( -127.1094277791100495, 5.099787066637559541, 76.09999999999998010 ) ) ;
#8178 = CIRCLE ( 'NONE', #15701, 2.552700000000005076 ) ;
#8179 = CARTESIAN_POINT ( 'NONE',  ( -139.6999999999999886, 12.69999999999999929, -12.70000000000000284 ) ) ;
#8180 = ORIENTED_EDGE ( 'NONE', *, *, #23212, .F. ) ;
#8181 = CYLINDRICAL_SURFACE ( 'NONE', #18117, 2.552700000000005076 ) ;
#8182 = B_SPLINE_CURVE_WITH_KNOTS ( 'NONE', 3,
 ( #8436, #20570, #14193, #21505, #10422, #19623, #12072, #19731, #17602, #1469, #5126, #13956, #3477, #21390, #5248 ),
 .UNSPECIFIED., .F., .F.,
 ( 4, 1, 1, 1, 1, 1, 1, 1, 1, 1, 1, 1, 4 ),
 ( 0.000000000000000000, 0.08897095769896055939, 0.1722707767733123452, 0.2503120304637181937, 0.3246551996215569225, 0.3978444501802990696, 0.4733008807185372646, 0.5518258887444529304, 0.6347494834982515544, 0.7217660118923855395, 0.8103926655611209950, 0.9031752367994203556, 1.000000000000000000 ),
 .UNSPECIFIED. ) ;
#8183 = DIRECTION ( 'NONE',  ( 0.000000000000000000, 0.000000000000000000, -1.000000000000000000 ) ) ;
#8184 = CARTESIAN_POINT ( 'NONE',  ( -12.69999999999998863, 0.3250000000000295985, 38.09999999999998721 ) ) ;
#8185 = EDGE_LOOP ( 'NONE', ( #8932, #10778, #21239, #17475 ) ) ;
#8186 = EDGE_CURVE ( 'NONE', #23223, #11889, #17699, .T. ) ;
#8187 = ORIENTED_EDGE ( 'NONE', *, *, #773, .F. ) ;
#8188 = ORIENTED_EDGE ( 'NONE', *, *, #2807, .F. ) ;
#8189 = EDGE_CURVE ( 'NONE', #5423, #15420, #4786, .T. ) ;
#8190 = DIRECTION ( 'NONE',  ( 0.000000000000000000, 1.000000000000000000, -0.000000000000000000 ) ) ;
#8191 = VECTOR ( 'NONE', #2917, 1000.000000000000000 ) ;
#8192 = AXIS2_PLACEMENT_3D ( 'NONE', #2591, #22515, #22638 ) ;
#8193 = EDGE_CURVE ( 'NONE', #20495, #16899, #8572, .T. ) ;
#8194 = CARTESIAN_POINT ( 'NONE',  ( -149.3999999999999773, 12.45000000000002771, 76.19999999999998863 ) ) ;
#8195 = AXIS2_PLACEMENT_3D ( 'NONE', #17048, #7997, #15181 ) ;
#8196 = ORIENTED_EDGE ( 'NONE', *, *, #2740, .T. ) ;
#8197 = DIRECTION ( 'NONE',  ( 0.000000000000000000, 1.000000000000000000, -0.000000000000000000 ) ) ;
#8198 = EDGE_LOOP ( 'NONE', ( #12085, #1165, #4042, #21504 ) ) ;
#8199 = DIRECTION ( 'NONE',  ( 0.000000000000000000, 0.000000000000000000, 1.000000000000000000 ) ) ;
#8200 = DIRECTION ( 'NONE',  ( 0.000000000000000000, 1.000000000000000000, -0.000000000000000000 ) ) ;
#8201 = DIRECTION ( 'NONE',  ( -0.000000000000000000, -1.000000000000000000, 0.000000000000000000 ) ) ;
#8202 = ORIENTED_EDGE ( 'NONE', *, *, #21472, .T. ) ;
#8203 = CARTESIAN_POINT ( 'NONE',  ( -133.0532039978294847, 6.641033694666154119, 76.19999999999998863 ) ) ;
#8204 = CARTESIAN_POINT ( 'NONE',  ( 149.4000000000000341, 12.69999999999999929, 75.95000000000000284 ) ) ;
#8205 = LINE ( 'NONE', #10313, #6122 ) ;
#8206 = LINE ( 'NONE', #17377, #21383 ) ;
#8207 = FACE_OUTER_BOUND ( 'NONE', #19230, .T. ) ;
#8208 = LINE ( 'NONE', #1483, #13627 ) ;
#8209 = AXIS2_PLACEMENT_3D ( 'NONE', #16793, #4541, #15379 ) ;
#8210 = VECTOR ( 'NONE', #20696, 1000.000000000000000 ) ;
#8211 = ORIENTED_EDGE ( 'NONE', *, *, #7067, .T. ) ;
#8212 = EDGE_CURVE ( 'NONE', #9190, #6900, #18329, .T. ) ;
#8213 = VECTOR ( 'NONE', #17343, 1000.000000000000000 ) ;
#8214 = CARTESIAN_POINT ( 'NONE',  ( -126.1363279439655400, 5.935023478863238111, 76.09999999999998010 ) ) ;
#8216 = CARTESIAN_POINT ( 'NONE',  ( -140.7781709102373213, 8.225006669326832665, 76.09999999999998010 ) ) ;
#8215 = CARTESIAN_POINT ( 'NONE',  ( -12.69999999999998863, 0.9472999999999348608, 60.94729999999998427 ) ) ;
#8217 = DIRECTION ( 'NONE',  ( -0.000000000000000000, 1.000000000000000000, -0.000000000000000000 ) ) ;
#8218 = ORIENTED_EDGE ( 'NONE', *, *, #16162, .T. ) ;
#8219 = EDGE_CURVE ( 'NONE', #1352, #3732, #19458, .T. ) ;
#8220 = ORIENTED_EDGE ( 'NONE', *, *, #12782, .T. ) ;
#8221 = CARTESIAN_POINT ( 'NONE',  ( -104.8857342585163934, 4.526303990295763136, 76.09999999999996589 ) ) ;
#8222 = ORIENTED_EDGE ( 'NONE', *, *, #13391, .T. ) ;
#8223 = VERTEX_POINT ( 'NONE', #15695 ) ;
#8224 = ADVANCED_FACE ( 'NONE', ( #22891 ), #251, .T. ) ;
#8225 = ORIENTED_EDGE ( 'NONE', *, *, #5300, .F. ) ;
#8226 = DIRECTION ( 'NONE',  ( 0.000000000000000000, -1.000000000000000000, 0.000000000000000000 ) ) ;
#8227 = VECTOR ( 'NONE', #10235, 1000.000000000000000 ) ;
#8228 = AXIS2_PLACEMENT_3D ( 'NONE', #19737, #2155, #3706 ) ;
#8229 = VECTOR ( 'NONE', #23046, 1000.000000000000000 ) ;
#8230 = CARTESIAN_POINT ( 'NONE',  ( -63.50000000000000000, 1.084202172485504434E-16, 41.60000000000001563 ) ) ;
#8231 = AXIS2_PLACEMENT_3D ( 'NONE', #18759, #271, #18536 ) ;
#8232 = CARTESIAN_POINT ( 'NONE',  ( -38.09999999999999432, 12.69999999999999929, -12.70000000000000284 ) ) ;
#8233 = CARTESIAN_POINT ( 'NONE',  ( 139.6999999999999886, 12.69999999999999929, -63.50000000000001421 ) ) ;
#8234 = ORIENTED_EDGE ( 'NONE', *, *, #2963, .T. ) ;
#8235 = LINE ( 'NONE', #8586, #17172 ) ;
#8236 = EDGE_CURVE ( 'NONE', #6563, #7567, #19354, .T. ) ;
#8237 = LINE ( 'NONE', #13521, #16827 ) ;
#8238 = CARTESIAN_POINT ( 'NONE',  ( -99.98610126598684644, 7.582616282821068587, 76.09999999999996589 ) ) ;
#8239 = ORIENTED_EDGE ( 'NONE', *, *, #3157, .T. ) ;
#8240 = CARTESIAN_POINT ( 'NONE',  ( 63.50000000000000000, 0.000000000000000000, -38.10000000000000142 ) ) ;
#8241 = DIRECTION ( 'NONE',  ( 0.000000000000000000, 0.000000000000000000, -1.000000000000000000 ) ) ;
#8242 = ADVANCED_FACE ( 'NONE', ( #17572 ), #14053, .F. ) ;
#8243 = ORIENTED_EDGE ( 'NONE', *, *, #23250, .F. ) ;
#8244 = AXIS2_PLACEMENT_3D ( 'NONE', #13479, #22446, #17122 ) ;
#8245 = VERTEX_POINT ( 'NONE', #9447 ) ;
#8246 = CIRCLE ( 'NONE', #20668, 3.174999999999997158 ) ;
#8247 = AXIS2_PLACEMENT_3D ( 'NONE', #5694, #12874, #3466 ) ;
#8248 = EDGE_CURVE ( 'NONE', #20407, #21035, #7335, .T. ) ;
#8249 = DIRECTION ( 'NONE',  ( 1.000000000000000000, 0.000000000000000000, 0.000000000000000000 ) ) ;
#8250 = AXIS2_PLACEMENT_3D ( 'NONE', #10246, #1290, #19085 ) ;
#8251 = CARTESIAN_POINT ( 'NONE',  ( -104.9868346862708393, 7.800823436017926937, 76.19999999999998863 ) ) ;
#8252 = ORIENTED_EDGE ( 'NONE', *, *, #5472, .F. ) ;
#8253 = DIRECTION ( 'NONE',  ( 0.000000000000000000, 0.000000000000000000, -1.000000000000000000 ) ) ;
#8254 = ORIENTED_EDGE ( 'NONE', *, *, #4247, .F. ) ;
#8255 = AXIS2_PLACEMENT_3D ( 'NONE', #10700, #17770, #4925 ) ;
#8256 = CARTESIAN_POINT ( 'NONE',  ( 127.0000000000000284, 12.69999999999999929, 50.79999999999999005 ) ) ;
#8257 = CARTESIAN_POINT ( 'NONE',  ( -139.6999999999999886, 12.69999999999999929, -60.00000000000006395 ) ) ;
#8258 = ORIENTED_EDGE ( 'NONE', *, *, #10039, .T. ) ;
#8259 = ORIENTED_EDGE ( 'NONE', *, *, #22657, .T. ) ;
#8260 = ADVANCED_FACE ( 'NONE', ( #14516 ), #3666, .F. ) ;
#8261 = CIRCLE ( 'NONE', #19549, 3.500000000000031086 ) ;
#8262 = CARTESIAN_POINT ( 'NONE',  ( 139.6999999999999886, 0.9472999999999751619, 12.69999999999998863 ) ) ;
#8263 = ADVANCED_FACE ( 'NONE', ( #9101 ), #22055, .F. ) ;
#8264 = AXIS2_PLACEMENT_3D ( 'NONE', #18707, #4573, #1271 ) ;
#8265 = VECTOR ( 'NONE', #17442, 1000.000000000000000 ) ;
#8266 = CARTESIAN_POINT ( 'NONE',  ( 63.50000000000000000, 0.9472999999999335285, 63.49999999999998579 ) ) ;
#8267 = ORIENTED_EDGE ( 'NONE', *, *, #8739, .F. ) ;
#8268 = DIRECTION ( 'NONE',  ( 0.000000000000000000, 0.000000000000000000, -1.000000000000000000 ) ) ;
#8269 = DIRECTION ( 'NONE',  ( -1.000000000000000000, 0.000000000000000000, 0.000000000000000000 ) ) ;
#8270 = EDGE_CURVE ( 'NONE', #13177, #20013, #9297, .T. ) ;
#8271 = CARTESIAN_POINT ( 'NONE',  ( -125.9488004686940599, 8.036527125572858310, 76.19999999999998863 ) ) ;
#8272 = VERTEX_POINT ( 'NONE', #18393 ) ;
#8273 = ORIENTED_EDGE ( 'NONE', *, *, #5781, .F. ) ;
#8274 = CARTESIAN_POINT ( 'NONE',  ( -130.3850959277631603, 5.599666550100436346, 76.09999999999998010 ) ) ;
#8275 = FACE_OUTER_BOUND ( 'NONE', #16178, .T. ) ;
#8276 = EDGE_CURVE ( 'NONE', #3119, #2035, #11093, .T. ) ;
#8277 = VECTOR ( 'NONE', #7968, 1000.000000000000000 ) ;
#8278 = EDGE_CURVE ( 'NONE', #4759, #7038, #5619, .T. ) ;
#8279 = LINE ( 'NONE', #12144, #13624 ) ;
#8280 = CARTESIAN_POINT ( 'NONE',  ( -136.7375268648943063, 5.224779483140130409, 76.09999999999998010 ) ) ;
#8281 = DIRECTION ( 'NONE',  ( -0.000000000000000000, 0.000000000000000000, 1.000000000000000000 ) ) ;
#8282 = ADVANCED_FACE ( 'NONE', ( #367 ), #7759, .F. ) ;
#8283 = ORIENTED_EDGE ( 'NONE', *, *, #16757, .T. ) ;
#8284 = ORIENTED_EDGE ( 'NONE', *, *, #22472, .T. ) ;
#8285 = CIRCLE ( 'NONE', #15805, 2.552700000000005076 ) ;
#8286 = VECTOR ( 'NONE', #22269, 1000.000000000000000 ) ;
#8287 = CARTESIAN_POINT ( 'NONE',  ( -63.50000000000000000, 12.69999999999999929, -12.70000000000000284 ) ) ;
#8288 = EDGE_LOOP ( 'NONE', ( #21577, #9528, #16856, #10742 ) ) ;
#8289 = ORIENTED_EDGE ( 'NONE', *, *, #7144, .F. ) ;
#8290 = CARTESIAN_POINT ( 'NONE',  ( -101.7109175967091801, 7.646067540539132956, 76.19999999999997442 ) ) ;
#8291 = DIRECTION ( 'NONE',  ( 1.000000000000000000, 0.000000000000000000, 0.000000000000000000 ) ) ;
#8292 = VERTEX_POINT ( 'NONE', #18853 ) ;
#8293 = CARTESIAN_POINT ( 'NONE',  ( -122.8806792354344140, 6.028039764206797102, 76.09999999999998010 ) ) ;
#8294 = CIRCLE ( 'NONE', #23340, 2.552700000000005076 ) ;
#8295 = CYLINDRICAL_SURFACE ( 'NONE', #7762, 2.552700000000005076 ) ;
#8296 = VECTOR ( 'NONE', #15936, 1000.000000000000000 ) ;
#8297 = LINE ( 'NONE', #13809, #12365 ) ;
#8298 = FACE_OUTER_BOUND ( 'NONE', #4790, .T. ) ;
#8299 = ORIENTED_EDGE ( 'NONE', *, *, #22026, .F. ) ;
#8300 = CARTESIAN_POINT ( 'NONE',  ( 88.90000000000000568, 12.69999999999999929, -35.54729999999999990 ) ) ;
#8301 = AXIS2_PLACEMENT_3D ( 'NONE', #634, #18777, #4403 ) ;
#8302 = CARTESIAN_POINT ( 'NONE',  ( -103.8431119168077430, 7.899912392974076880, 76.19999999999998863 ) ) ;
#8303 = VERTEX_POINT ( 'NONE', #11432 ) ;
#8304 = FACE_OUTER_BOUND ( 'NONE', #6767, .T. ) ;
#8305 = DIRECTION ( 'NONE',  ( -0.000000000000000000, -0.000000000000000000, -1.000000000000000000 ) ) ;
#8306 = CARTESIAN_POINT ( 'NONE',  ( -139.6999999999999886, 0.9472999999999751619, 12.69999999999998863 ) ) ;
#8307 = DIRECTION ( 'NONE',  ( 0.000000000000000000, 0.000000000000000000, -1.000000000000000000 ) ) ;
#8308 = CARTESIAN_POINT ( 'NONE',  ( -100.1881829262660091, 4.786298076923102052, 76.20000000000000284 ) ) ;
#8309 = DIRECTION ( 'NONE',  ( -0.000000000000000000, 1.000000000000000000, -0.000000000000000000 ) ) ;
#8310 = EDGE_CURVE ( 'NONE', #19584, #5664, #15315, .T. ) ;
#8311 = AXIS2_PLACEMENT_3D ( 'NONE', #15559, #15445, #1065 ) ;
#8312 = ORIENTED_EDGE ( 'NONE', *, *, #15313, .T. ) ;
#8313 = FACE_BOUND ( 'NONE', #7246, .T. ) ;
#8314 = ORIENTED_EDGE ( 'NONE', *, *, #25, .F. ) ;
#8315 = VERTEX_POINT ( 'NONE', #11900 ) ;
#8316 = DIRECTION ( 'NONE',  ( 0.000000000000000000, 0.000000000000000000, -1.000000000000000000 ) ) ;
#8317 = CARTESIAN_POINT ( 'NONE',  ( 88.90000000000000568, 11.75270000000000969, -38.10000000000000142 ) ) ;
#8318 = ORIENTED_EDGE ( 'NONE', *, *, #13414, .F. ) ;
#8319 = FACE_BOUND ( 'NONE', #709, .T. ) ;
#8320 = EDGE_LOOP ( 'NONE', ( #3556, #19042 ) ) ;
#8321 = FACE_OUTER_BOUND ( 'NONE', #1193, .T. ) ;
#8322 = CARTESIAN_POINT ( 'NONE',  ( -114.2999999999999829, 11.75270000000000969, 40.65269999999999584 ) ) ;
#8323 = ORIENTED_EDGE ( 'NONE', *, *, #21063, .T. ) ;
#8324 = AXIS2_PLACEMENT_3D ( 'NONE', #20095, #9037, #13014 ) ;
#8325 = VECTOR ( 'NONE', #22737, 1000.000000000000000 ) ;
#8326 = DIRECTION ( 'NONE',  ( 0.000000000000000000, 0.000000000000000000, 1.000000000000000000 ) ) ;
#8327 = DIRECTION ( 'NONE',  ( 0.000000000000000000, 0.000000000000000000, -1.000000000000000000 ) ) ;
#8328 = DIRECTION ( 'NONE',  ( 0.000000000000000000, 1.000000000000000000, 0.000000000000000000 ) ) ;
#8329 = CARTESIAN_POINT ( 'NONE',  ( 38.09999999999999432, 0.000000000000000000, -63.50000000000001421 ) ) ;
#8330 = DIRECTION ( 'NONE',  ( 1.000000000000000000, 0.000000000000000000, 0.000000000000000000 ) ) ;
#8331 = DIRECTION ( 'NONE',  ( -0.000000000000000000, -1.000000000000000000, -0.000000000000000000 ) ) ;
#8332 = ADVANCED_FACE ( 'NONE', ( #10139 ), #13433, .F. ) ;
#8333 = DIRECTION ( 'NONE',  ( 0.000000000000000000, 0.000000000000000000, 1.000000000000000000 ) ) ;
#8334 = VECTOR ( 'NONE', #23291, 1000.000000000000114 ) ;
#8335 = ADVANCED_FACE ( 'NONE', ( #22281 ), #10043, .F. ) ;
#8336 = ORIENTED_EDGE ( 'NONE', *, *, #8278, .F. ) ;
#8337 = CARTESIAN_POINT ( 'NONE',  ( -144.8999999999999773, 8.225006669326832665, 76.09999999999998010 ) ) ;
#8338 = CARTESIAN_POINT ( 'NONE',  ( -104.3205947852410560, 6.763461538456497557, 76.19999999999998863 ) ) ;
#8339 = LINE ( 'NONE', #11619, #15984 ) ;
#8340 = ORIENTED_EDGE ( 'NONE', *, *, #6534, .T. ) ;
#8341 = EDGE_LOOP ( 'NONE', ( #13769, #18583 ) ) ;
#8342 = B_SPLINE_SURFACE_WITH_KNOTS ( 'NONE', 3, 1, ( 
 ( #12698, #9406 ),
 ( #20125, #16348 ),
 ( #12815, #20011 ),
 ( #21894, #7410 ),
 ( #5407, #19890 ),
 ( #439, #206 ),
 ( #1863, #88 ),
 ( #17892, #3754 ),
 ( #14480, #22011 ),
 ( #10938, #19670 ),
 ( #7186, #12592 ),
 ( #9064, #14587 ),
 ( #3988, #21773 ),
 ( #19780, #18120 ),
 ( #5636, #16585 ),
 ( #16242, #3641 ),
 ( #3868, #7641 ),
 ( #11164, #11052 ),
 ( #5751, #7297 ) ),
 .UNSPECIFIED., .F., .F., .F.,
 ( 4, 1, 1, 1, 1, 1, 1, 1, 1, 1, 1, 1, 1, 1, 1, 1, 4 ),
 ( 2, 2 ),
 ( 0.000000000000000000, 0.07046422592917822580, 0.1379569656042768100, 0.2035785636142870836, 0.2676916802449423871, 0.3301858648593806733, 0.3915337640898240990, 0.4526637734870384011, 0.5131537880892172998, 0.5734535531000327646, 0.6329675593891926910, 0.6923319074206225610, 0.7514741915716329768, 0.8121874455294308959, 0.8729617178483166651, 0.9354203067594911714, 1.000000000000000000 ),
 ( 0.000000000000000000, 1.000000000000000000 ),
 .UNSPECIFIED. ) ;
#8343 = DIRECTION ( 'NONE',  ( -0.000000000000000000, -1.000000000000000000, 0.000000000000000000 ) ) ;
#8344 = ORIENTED_EDGE ( 'NONE', *, *, #6025, .F. ) ;
#8345 = ORIENTED_EDGE ( 'NONE', *, *, #17381, .T. ) ;
#8346 = VERTEX_POINT ( 'NONE', #2709 ) ;
#8347 = CARTESIAN_POINT ( 'NONE',  ( -110.9863399292075741, 5.020255058739731879, 76.19999999999998863 ) ) ;
#8348 = CARTESIAN_POINT ( 'NONE',  ( -104.3416284390874011, 7.974999999997931965, 76.09999999999996589 ) ) ;
#8349 = CARTESIAN_POINT ( 'NONE',  ( -139.6999999999999886, 0.000000000000000000, -63.50000000000001421 ) ) ;
#8350 = DIRECTION ( 'NONE',  ( 0.000000000000000000, 0.000000000000000000, 1.000000000000000000 ) ) ;
#8351 = ORIENTED_EDGE ( 'NONE', *, *, #22184, .T. ) ;
#8352 = DIRECTION ( 'NONE',  ( -0.000000000000000000, -1.000000000000000000, -0.000000000000000000 ) ) ;
#8353 = EDGE_CURVE ( 'NONE', #7660, #5919, #20629, .T. ) ;
#8354 = DIRECTION ( 'NONE',  ( 1.000000000000000000, 1.143650668795632087E-15, 0.000000000000000000 ) ) ;
#8355 = CARTESIAN_POINT ( 'NONE',  ( -100.0859114290975356, 7.411953942354870151, 76.09999999999999432 ) ) ;
#8356 = CARTESIAN_POINT ( 'NONE',  ( -126.9999999999999716, 6.499999999999999112, -50.80000000000001137 ) ) ;
#8357 = LINE ( 'NONE', #6582, #18019 ) ;
#8358 = AXIS2_PLACEMENT_3D ( 'NONE', #15217, #22410, #22179 ) ;
#8359 = DIRECTION ( 'NONE',  ( 0.000000000000000000, 0.000000000000000000, -1.000000000000000000 ) ) ;
#8360 = VECTOR ( 'NONE', #15858, 1000.000000000000000 ) ;
#8361 = ORIENTED_EDGE ( 'NONE', *, *, #12267, .F. ) ;
#8362 = ADVANCED_FACE ( 'NONE', ( #9892 ), #17595, .F. ) ;
#8363 = ORIENTED_EDGE ( 'NONE', *, *, #317, .F. ) ;
#8364 = CARTESIAN_POINT ( 'NONE',  ( -120.2787567699269289, 7.111098136667241221, 76.19999999999998863 ) ) ;
#8365 = CARTESIAN_POINT ( 'NONE',  ( -104.3205947852410560, 6.763461538456497557, 76.19999999999998863 ) ) ;
#8366 = ORIENTED_EDGE ( 'NONE', *, *, #17418, .F. ) ;
#8367 = DIRECTION ( 'NONE',  ( -0.000000000000000000, -1.000000000000000000, -0.000000000000000000 ) ) ;
#8368 = ORIENTED_EDGE ( 'NONE', *, *, #5937, .T. ) ;
#8369 = AXIS2_PLACEMENT_3D ( 'NONE', #11526, #18377, #20269 ) ;
#8370 = DIRECTION ( 'NONE',  ( 9.294075751175382754E-15, 2.422703708222667116E-12, -1.000000000000000000 ) ) ;
#8371 = EDGE_CURVE ( 'NONE', #7916, #4874, #17072, .T. ) ;
#8372 = AXIS2_PLACEMENT_3D ( 'NONE', #195, #20000, #2078 ) ;
#8373 = CARTESIAN_POINT ( 'NONE',  ( 127.0000000000000284, 12.69999999999999929, -45.30000000000000426 ) ) ;
#8374 = ORIENTED_EDGE ( 'NONE', *, *, #22923, .T. ) ;
#8375 = ORIENTED_EDGE ( 'NONE', *, *, #17447, .T. ) ;
#8376 = CARTESIAN_POINT ( 'NONE',  ( 12.69999999999998863, 11.75270000000002923, -63.50000000000001421 ) ) ;
#8377 = ADVANCED_FACE ( 'NONE', ( #704 ), #942, .T. ) ;
#8378 = CARTESIAN_POINT ( 'NONE',  ( 12.69999999999998863, 0.9473000000000181275, -12.70000000000000284 ) ) ;
#8379 = ORIENTED_EDGE ( 'NONE', *, *, #2425, .T. ) ;
#8380 = CARTESIAN_POINT ( 'NONE',  ( -124.3621253513061049, 6.892177665092541261, 76.09999999999998010 ) ) ;
#8381 = CONICAL_SURFACE ( 'NONE', #18946, 3.500000000000031086, 0.7853981633974491672 ) ;
#8382 = CARTESIAN_POINT ( 'NONE',  ( 63.50000000000000000, 0.9472999999999335285, 66.05269999999998731 ) ) ;
#8383 = LINE ( 'NONE', #9777, #11397 ) ;
#8384 = CARTESIAN_POINT ( 'NONE',  ( -63.50000000000000000, 1.084202172485504434E-16, -41.60000000000002984 ) ) ;
#8385 = ORIENTED_EDGE ( 'NONE', *, *, #23306, .T. ) ;
#8386 = AXIS2_PLACEMENT_3D ( 'NONE', #10233, #21321, #1164 ) ;
#8387 = ORIENTED_EDGE ( 'NONE', *, *, #8791, .F. ) ;
#8388 = CARTESIAN_POINT ( 'NONE',  ( -88.89999999999997726, 0.9473000000000167953, 40.65269999999999584 ) ) ;
#8389 = AXIS2_PLACEMENT_3D ( 'NONE', #22926, #6783, #5008 ) ;
#8390 = DIRECTION ( 'NONE',  ( 0.000000000000000000, -1.000000000000000000, 0.000000000000000000 ) ) ;
#8391 = DIRECTION ( 'NONE',  ( 0.000000000000000000, 0.000000000000000000, 1.000000000000000000 ) ) ;
#8392 = EDGE_CURVE ( 'NONE', #20433, #13316, #7823, .T. ) ;
#8393 = CARTESIAN_POINT ( 'NONE',  ( -139.6999999999999886, 12.69999999999999929, 63.49999999999998579 ) ) ;
#8394 = ORIENTED_EDGE ( 'NONE', *, *, #10836, .F. ) ;
#8395 = ORIENTED_EDGE ( 'NONE', *, *, #5776, .T. ) ;
#8396 = ADVANCED_FACE ( 'NONE', ( #18619 ), #15713, .F. ) ;
#8397 = FACE_OUTER_BOUND ( 'NONE', #19854, .T. ) ;
#8398 = ORIENTED_EDGE ( 'NONE', *, *, #10245, .T. ) ;
#8399 = VERTEX_POINT ( 'NONE', #10014 ) ;
#8400 = CARTESIAN_POINT ( 'NONE',  ( -125.0455458978114791, 7.349203217093161378, 76.19999999999998863 ) ) ;
#8401 = EDGE_CURVE ( 'NONE', #20994, #15550, #9313, .T. ) ;
#8402 = CARTESIAN_POINT ( 'NONE',  ( -106.1941354216940994, 6.054779150355243722, 76.20000000000000284 ) ) ;
#8403 = ORIENTED_EDGE ( 'NONE', *, *, #17553, .T. ) ;
#8404 = FACE_OUTER_BOUND ( 'NONE', #21805, .T. ) ;
#8405 = AXIS2_PLACEMENT_3D ( 'NONE', #12317, #8328, #22699 ) ;
#8406 = AXIS2_PLACEMENT_3D ( 'NONE', #22232, #6085, #13263 ) ;
#8407 = CARTESIAN_POINT ( 'NONE',  ( -12.69999999999998863, 0.000000000000000000, 66.05269999999998731 ) ) ;
#8408 = ADVANCED_FACE ( 'NONE', ( #4713 ), #22169, .F. ) ;
#8409 = CARTESIAN_POINT ( 'NONE',  ( -124.3621253513061049, 7.027258904475798040, 76.19999999999998863 ) ) ;
#8410 = EDGE_CURVE ( 'NONE', #14745, #3119, #2473, .T. ) ;
#8411 = DIRECTION ( 'NONE',  ( 0.000000000000000000, 0.000000000000000000, 1.000000000000000000 ) ) ;
#8412 = VERTEX_POINT ( 'NONE', #13317 ) ;
#8413 = CARTESIAN_POINT ( 'NONE',  ( -63.50000000000000000, 11.75270000000002035, 15.25269999999999371 ) ) ;
#8414 = EDGE_CURVE ( 'NONE', #636, #22753, #4049, .T. ) ;
#8415 = DIRECTION ( 'NONE',  ( -0.000000000000000000, -1.000000000000000000, 0.000000000000000000 ) ) ;
#8416 = EDGE_LOOP ( 'NONE', ( #5188, #19340, #2144, #22842 ) ) ;
#8417 = CARTESIAN_POINT ( 'NONE',  ( -101.2672093685754930, 7.975000000001796430, 76.19999999999998863 ) ) ;
#8418 = DIRECTION ( 'NONE',  ( 0.000000000000000000, -1.000000000000000000, 0.000000000000000000 ) ) ;
#8419 = CARTESIAN_POINT ( 'NONE',  ( -88.89999999999997726, 0.000000000000000000, -12.70000000000000284 ) ) ;
#8420 = DIRECTION ( 'NONE',  ( -0.000000000000000000, -1.000000000000000000, 0.000000000000000000 ) ) ;
#8421 = DIRECTION ( 'NONE',  ( 1.000000000000000000, -3.681721941518619409E-15, 0.000000000000000000 ) ) ;
#8422 = CARTESIAN_POINT ( 'NONE',  ( -97.27361962498395087, 7.975000000000023626, 76.19999999999998863 ) ) ;
#8423 = ORIENTED_EDGE ( 'NONE', *, *, #13275, .F. ) ;
#8424 = AXIS2_PLACEMENT_3D ( 'NONE', #1796, #8997, #21594 ) ;
#8425 = EDGE_CURVE ( 'NONE', #18830, #15140, #18347, .T. ) ;
#8426 = LINE ( 'NONE', #13826, #19147 ) ;
#8427 = VERTEX_POINT ( 'NONE', #13782 ) ;
#8428 = ORIENTED_EDGE ( 'NONE', *, *, #4676, .F. ) ;
#8429 = CARTESIAN_POINT ( 'NONE',  ( -134.9046907889146780, 5.956616528687873391, 76.19999999999998863 ) ) ;
#8430 = EDGE_CURVE ( 'NONE', #127, #19077, #2916, .T. ) ;
#8431 = CARTESIAN_POINT ( 'NONE',  ( 12.69999999999998863, 0.9473000000000181275, -10.14729999999999954 ) ) ;
#8432 = ORIENTED_EDGE ( 'NONE', *, *, #21922, .T. ) ;
#8433 = CARTESIAN_POINT ( 'NONE',  ( -105.1710555224240977, 5.636758814103617787, 76.09999999999996589 ) ) ;
#8434 = AXIS2_PLACEMENT_3D ( 'NONE', #22427, #4742, #4859 ) ;
#8435 = ORIENTED_EDGE ( 'NONE', *, *, #17014, .T. ) ;
#8436 = CARTESIAN_POINT ( 'NONE',  ( -106.9603183429326663, 4.895673076923101164, 76.19999999999998863 ) ) ;
#8437 = ORIENTED_EDGE ( 'NONE', *, *, #16579, .T. ) ;
#8438 = EDGE_CURVE ( 'NONE', #7449, #13510, #14257, .T. ) ;
#8439 = CONICAL_SURFACE ( 'NONE', #18197, 2.552700000000005076, 0.7853981633974531640 ) ;
#8440 = DIRECTION ( 'NONE',  ( 8.659560562354977232E-17, -0.7071067811865441310, 0.7071067811865510144 ) ) ;
#8441 = DIRECTION ( 'NONE',  ( -0.000000000000000000, -1.000000000000000000, -0.000000000000000000 ) ) ;
#8442 = DIRECTION ( 'NONE',  ( -1.000000000000000000, 2.161452426037861384E-14, 0.000000000000000000 ) ) ;
#8443 = PLANE ( 'NONE',  #16281 ) ;
#8444 = CARTESIAN_POINT ( 'NONE',  ( -121.3973966056518918, 5.613167366165870753, 76.19999999999998863 ) ) ;
#8445 = CARTESIAN_POINT ( 'NONE',  ( -121.9519239076150541, 4.475000000000024514, 76.19999999999998863 ) ) ;
#8446 = CARTESIAN_POINT ( 'NONE',  ( -109.2992606506249729, 4.475000000000024514, 76.09999999999998010 ) ) ;
#8447 = EDGE_LOOP ( 'NONE', ( #19565, #21107, #11390, #9469 ) ) ;
#8448 = CARTESIAN_POINT ( 'NONE',  ( -126.9999999999999716, 12.69999999999999929, 50.79999999999999005 ) ) ;
#8449 = CARTESIAN_POINT ( 'NONE',  ( 12.69999999999998863, 12.69999999999999929, 9.200000000000041922 ) ) ;
#8450 = DIRECTION ( 'NONE',  ( 1.000000000000000000, 0.000000000000000000, 0.000000000000000000 ) ) ;
#8451 = VERTEX_POINT ( 'NONE', #1657 ) ;
#8452 = EDGE_LOOP ( 'NONE', ( #7009, #22057 ) ) ;
#8453 = CARTESIAN_POINT ( 'NONE',  ( 63.50000000000000000, 0.000000000000000000, -35.54729999999999990 ) ) ;
#8454 = ORIENTED_EDGE ( 'NONE', *, *, #8033, .T. ) ;
#8455 = AXIS2_PLACEMENT_3D ( 'NONE', #5197, #19579, #10731 ) ;
#8456 = ORIENTED_EDGE ( 'NONE', *, *, #4936, .T. ) ;
#8457 = CONICAL_SURFACE ( 'NONE', #21618, 2.552700000000005076, 0.7853981633974531640 ) ;
#8458 = EDGE_LOOP ( 'NONE', ( #6357, #8898, #13910, #17739 ) ) ;
#8459 = CARTESIAN_POINT ( 'NONE',  ( -12.69999999999998863, 0.3250000000000321521, -41.27499999999999858 ) ) ;
#8460 = EDGE_CURVE ( 'NONE', #20875, #20643, #20614, .T. ) ;
#8461 = EDGE_CURVE ( 'NONE', #21324, #21728, #6842, .T. ) ;
#8462 = CARTESIAN_POINT ( 'NONE',  ( -98.96262202883012549, 4.923717948717973414, 76.19999999999998863 ) ) ;
#8463 = AXIS2_PLACEMENT_3D ( 'NONE', #17933, #8646, #1324 ) ;
#8464 = DIRECTION ( 'NONE',  ( -0.000000000000000000, -1.000000000000000000, -0.000000000000000000 ) ) ;
#8465 = DIRECTION ( 'NONE',  ( -2.974599233107883195E-15, 1.000000000000000000, 0.000000000000000000 ) ) ;
#8466 = EDGE_LOOP ( 'NONE', ( #3440, #8620, #2517, #14428 ) ) ;
#8467 = VECTOR ( 'NONE', #12162, 1000.000000000000000 ) ;
#8468 = DIRECTION ( 'NONE',  ( -3.681721941518620198E-15, -1.000000000000000000, 0.000000000000000000 ) ) ;
#8469 = CARTESIAN_POINT ( 'NONE',  ( -105.5836179393448191, 6.688055142196732916, 76.09999999999996589 ) ) ;
#8470 = CARTESIAN_POINT ( 'NONE',  ( -12.69999999999998863, 12.69999999999999929, -9.200000000000056133 ) ) ;
#8471 = CARTESIAN_POINT ( 'NONE',  ( -98.38446902864936305, 6.112285773184066962, 76.09999999999998010 ) ) ;
#8472 = CIRCLE ( 'NONE', #7340, 2.552700000000005076 ) ;
#8473 = CARTESIAN_POINT ( 'NONE',  ( -127.1006244521043982, 8.036527125572785479, 76.09999999999998010 ) ) ;
#8474 = VECTOR ( 'NONE', #19764, 1000.000000000000114 ) ;
#8475 = CARTESIAN_POINT ( 'NONE',  ( -107.2596973493429147, 4.878846153846177813, 76.09999999999291731 ) ) ;
#8476 = ORIENTED_EDGE ( 'NONE', *, *, #22357, .F. ) ;
#8477 = ORIENTED_EDGE ( 'NONE', *, *, #6382, .T. ) ;
#8478 = PLANE ( 'NONE',  #16619 ) ;
#8479 = CARTESIAN_POINT ( 'NONE',  ( -104.3416284390874011, 7.974999999997931965, 76.19999999999998863 ) ) ;
#8480 = ORIENTED_EDGE ( 'NONE', *, *, #7391, .F. ) ;
#8481 = AXIS2_PLACEMENT_3D ( 'NONE', #12346, #19540, #23305 ) ;
#8482 = EDGE_CURVE ( 'NONE', #11280, #9758, #21454, .T. ) ;
#8483 = AXIS2_PLACEMENT_3D ( 'NONE', #11084, #356, #14397 ) ;
#8484 = PLANE ( 'NONE',  #9716 ) ;
#8485 = AXIS2_PLACEMENT_3D ( 'NONE', #5319, #5429, #16041 ) ;
#8486 = ORIENTED_EDGE ( 'NONE', *, *, #9198, .F. ) ;
#8487 = CARTESIAN_POINT ( 'NONE',  ( -98.38446902864936305, 6.112285773184066962, 76.19999999999998863 ) ) ;
#8488 = EDGE_CURVE ( 'NONE', #3933, #9339, #20239, .T. ) ;
#8489 = EDGE_CURVE ( 'NONE', #3615, #3162, #260, .T. ) ;
#8490 = CARTESIAN_POINT ( 'NONE',  ( -98.99327807315152938, 5.547999442741218701, 76.09999999999998010 ) ) ;
#8491 = EDGE_LOOP ( 'NONE', ( #14067, #10832, #7758, #19490 ) ) ;
#8492 = ORIENTED_EDGE ( 'NONE', *, *, #20466, .F. ) ;
#8493 = EDGE_CURVE ( 'NONE', #9446, #12092, #5181, .T. ) ;
#8494 = DIRECTION ( 'NONE',  ( 0.000000000000000000, -1.000000000000000000, 0.000000000000000000 ) ) ;
#8495 = DIRECTION ( 'NONE',  ( -0.000000000000000000, 1.000000000000000000, -0.000000000000000000 ) ) ;
#8496 = ORIENTED_EDGE ( 'NONE', *, *, #6381, .F. ) ;
#8497 = CARTESIAN_POINT ( 'NONE',  ( -100.0390613019853561, 7.500316734909546312, 76.20000000000000284 ) ) ;
#8498 = CARTESIAN_POINT ( 'NONE',  ( -63.50000000000000000, 11.75270000000002035, -12.70000000000000284 ) ) ;
#8499 = LINE ( 'NONE', #11664, #11782 ) ;
#8500 = ORIENTED_EDGE ( 'NONE', *, *, #738, .F. ) ;
#8501 = CIRCLE ( 'NONE', #193, 0.9687479225042178177 ) ;
#8502 = ORIENTED_EDGE ( 'NONE', *, *, #17033, .F. ) ;
#8503 = DIRECTION ( 'NONE',  ( -8.770789760605512199E-15, -1.000000000000000000, -0.000000000000000000 ) ) ;
#8504 = AXIS2_PLACEMENT_3D ( 'NONE', #12637, #16064, #9334 ) ;
#8505 = VERTEX_POINT ( 'NONE', #17427 ) ;
#8506 = FACE_OUTER_BOUND ( 'NONE', #12003, .T. ) ;
#8507 = CARTESIAN_POINT ( 'NONE',  ( 114.3000000000000114, 0.000000000000000000, 63.49999999999998579 ) ) ;
#8508 = EDGE_CURVE ( 'NONE', #22864, #12875, #8738, .T. ) ;
#8509 = DIRECTION ( 'NONE',  ( 0.000000000000000000, 0.000000000000000000, -1.000000000000000000 ) ) ;
#8510 = CARTESIAN_POINT ( 'NONE',  ( -107.1163859676282613, 6.504497766441915019, 76.19999999998546514 ) ) ;
#8511 = ORIENTED_EDGE ( 'NONE', *, *, #13473, .T. ) ;
#8512 = ORIENTED_EDGE ( 'NONE', *, *, #9685, .F. ) ;
#8513 = EDGE_CURVE ( 'NONE', #11426, #5923, #16828, .T. ) ;
#8514 = LINE ( 'NONE', #959, #4496 ) ;
#8515 = ORIENTED_EDGE ( 'NONE', *, *, #3671, .F. ) ;
#8516 = EDGE_LOOP ( 'NONE', ( #17839, #11651 ) ) ;
#8517 = DIRECTION ( 'NONE',  ( 0.000000000000000000, 0.000000000000000000, 1.000000000000000000 ) ) ;
#8518 = CONICAL_SURFACE ( 'NONE', #18654, 2.552699999999990865, 0.7853981633974678189 ) ;
#8519 = AXIS2_PLACEMENT_3D ( 'NONE', #5612, #9600, #2178 ) ;
#8520 = CARTESIAN_POINT ( 'NONE',  ( -110.0354385352403455, 7.975000000000023626, 76.09999999999998010 ) ) ;
#8521 = VERTEX_POINT ( 'NONE', #19444 ) ;
#8522 = DIRECTION ( 'NONE',  ( 8.659560562354977232E-17, -0.7071067811865441310, 0.7071067811865510144 ) ) ;
#8523 = CARTESIAN_POINT ( 'NONE',  ( -100.1881829262659949, 4.786298076923101164, 76.20000000000000284 ) ) ;
#8524 = CARTESIAN_POINT ( 'NONE',  ( 38.09999999999999432, 1.084202172485504434E-16, -59.99999999999998579 ) ) ;
#8525 = CARTESIAN_POINT ( 'NONE',  ( -12.69999999999998863, 12.37500000000004796, 12.69999999999998863 ) ) ;
#8526 = VERTEX_POINT ( 'NONE', #12375 ) ;
#8527 = DIRECTION ( 'NONE',  ( 0.000000000000000000, 0.000000000000000000, -1.000000000000000000 ) ) ;
#8528 = EDGE_CURVE ( 'NONE', #3854, #21758, #270, .T. ) ;
#8529 = DIRECTION ( 'NONE',  ( 0.000000000000000000, 0.000000000000000000, -1.000000000000000000 ) ) ;
#8530 = ORIENTED_EDGE ( 'NONE', *, *, #171, .F. ) ;
#8531 = CARTESIAN_POINT ( 'NONE',  ( -112.1710555224198487, 4.475000000000024514, 76.19999999999998863 ) ) ;
#8532 = LINE ( 'NONE', #14058, #9412 ) ;
#8533 = EDGE_CURVE ( 'NONE', #3296, #13611, #15909, .T. ) ;
#8534 = CONICAL_SURFACE ( 'NONE', #21692, 2.552700000000005076, 0.7853981633974528309 ) ;
#8535 = CARTESIAN_POINT ( 'NONE',  ( -98.82780988713442127, 6.286065227246117715, 76.19999999999997442 ) ) ;
#8536 = AXIS2_PLACEMENT_3D ( 'NONE', #10652, #9205, #14619 ) ;
#8537 = PLANE ( 'NONE',  #12488 ) ;
#8539 = LINE ( 'NONE', #12173, #14349 ) ;
#8538 = DIRECTION ( 'NONE',  ( 0.000000000000000000, 0.000000000000000000, -1.000000000000000000 ) ) ;
#8540 = CARTESIAN_POINT ( 'NONE',  ( -105.9799568833222878, 5.437802615003884732, 76.09999999999996589 ) ) ;
#8541 = ORIENTED_EDGE ( 'NONE', *, *, #2332, .T. ) ;
#8542 = EDGE_CURVE ( 'NONE', #16498, #1549, #8853, .T. ) ;
#8543 = FACE_BOUND ( 'NONE', #22867, .T. ) ;
#8544 = EDGE_CURVE ( 'NONE', #11925, #23341, #12715, .T. ) ;
#8545 = EDGE_LOOP ( 'NONE', ( #20847, #12988, #15196, #6010 ) ) ;
#8546 = EDGE_CURVE ( 'NONE', #6748, #22268, #9423, .T. ) ;
#8547 = EDGE_LOOP ( 'NONE', ( #11514, #8423, #5352, #10352 ) ) ;
#8548 = DIRECTION ( 'NONE',  ( -1.000000000000000000, -0.000000000000000000, -0.000000000000000000 ) ) ;
#8549 = CARTESIAN_POINT ( 'NONE',  ( -106.7607514906521686, 4.958364024539267945, 76.09999999999998010 ) ) ;
#8550 = ORIENTED_EDGE ( 'NONE', *, *, #10257, .T. ) ;
#8551 = LINE ( 'NONE', #13953, #5786 ) ;
#8552 = ORIENTED_EDGE ( 'NONE', *, *, #21446, .F. ) ;
#8553 = CARTESIAN_POINT ( 'NONE',  ( -114.2999999999999829, 11.75269999999997417, 66.05269999999998731 ) ) ;
#8554 = CIRCLE ( 'NONE', #16803, 0.3282886563740206043 ) ;
#8555 = AXIS2_PLACEMENT_3D ( 'NONE', #11685, #1082, #8291 ) ;
#8556 = CARTESIAN_POINT ( 'NONE',  ( -120.2787567699269289, 7.111098136667241221, 76.19999999999998863 ) ) ;
#8557 = ORIENTED_EDGE ( 'NONE', *, *, #12528, .T. ) ;
#8558 = ADVANCED_FACE ( 'NONE', ( #16256 ), #19862, .F. ) ;
#8559 = CARTESIAN_POINT ( 'NONE',  ( 63.50000000000000000, 12.69999999999999929, 9.200000000000013500 ) ) ;
#8560 = DIRECTION ( 'NONE',  ( 1.000000000000000000, 0.000000000000000000, -0.000000000000000000 ) ) ;
#8561 = DIRECTION ( 'NONE',  ( -0.000000000000000000, 1.000000000000000000, -0.000000000000000000 ) ) ;
#8562 = DIRECTION ( 'NONE',  ( -0.000000000000000000, -0.000000000000000000, 1.000000000000000000 ) ) ;
#8563 = CARTESIAN_POINT ( 'NONE',  ( 38.09999999999999432, 0.9473000000000167953, -63.50000000000001421 ) ) ;
#8564 = LINE ( 'NONE', #19271, #19561 ) ;
#8565 = ADVANCED_FACE ( 'NONE', ( #9185 ), #20260, .T. ) ;
#8566 = CARTESIAN_POINT ( 'NONE',  ( 114.3000000000000114, 12.69999999999999929, -38.10000000000000142 ) ) ;
#8567 = EDGE_LOOP ( 'NONE', ( #3813, #21231, #1201, #20370 ) ) ;
#8568 = DIRECTION ( 'NONE',  ( 0.000000000000000000, 0.000000000000000000, 1.000000000000000000 ) ) ;
#8569 = DIRECTION ( 'NONE',  ( 0.000000000000000000, 0.000000000000000000, -1.000000000000000000 ) ) ;
#8570 = DIRECTION ( 'NONE',  ( 0.000000000000000000, 0.000000000000000000, -1.000000000000000000 ) ) ;
#8571 = EDGE_LOOP ( 'NONE', ( #13299, #4239, #3431, #7259 ) ) ;
#8572 = CIRCLE ( 'NONE', #20219, 2.552700000000005076 ) ;
#8573 = EDGE_CURVE ( 'NONE', #8673, #6748, #13440, .T. ) ;
#8574 = ORIENTED_EDGE ( 'NONE', *, *, #22533, .T. ) ;
#8575 = DIRECTION ( 'NONE',  ( -0.000000000000000000, 1.000000000000000000, -0.000000000000000000 ) ) ;
#8576 = AXIS2_PLACEMENT_3D ( 'NONE', #3290, #5413, #5058 ) ;
#8577 = VERTEX_POINT ( 'NONE', #9301 ) ;
#8578 = EDGE_CURVE ( 'NONE', #13744, #925, #20225, .T. ) ;
#8579 = EDGE_LOOP ( 'NONE', ( #2693, #15480 ) ) ;
#8580 = ORIENTED_EDGE ( 'NONE', *, *, #10904, .F. ) ;
#8581 = CARTESIAN_POINT ( 'NONE',  ( 114.3000000000000114, 0.000000000000000000, 63.49999999999998579 ) ) ;
#8582 = LINE ( 'NONE', #15753, #6957 ) ;
#8583 = PLANE ( 'NONE',  #7456 ) ;
#8584 = DIRECTION ( 'NONE',  ( -0.000000000000000000, 1.000000000000000000, -0.000000000000000000 ) ) ;
#8585 = ORIENTED_EDGE ( 'NONE', *, *, #2777, .T. ) ;
#8586 = CARTESIAN_POINT ( 'NONE',  ( -139.6999999999999886, 12.69999999999999929, 66.05269999999997310 ) ) ;
#8587 = CIRCLE ( 'NONE', #14265, 2.552700000000005076 ) ;
#8588 = CIRCLE ( 'NONE', #1420, 3.500000000000031086 ) ;
#8589 = CARTESIAN_POINT ( 'NONE',  ( -105.3692431328166634, 7.386657963621741985, 76.09999999999996589 ) ) ;
#8590 = CARTESIAN_POINT ( 'NONE',  ( -98.54668279202566339, 6.636443090565165015, 76.09999999999998010 ) ) ;
#8591 = CARTESIAN_POINT ( 'NONE',  ( -12.69999999999998863, 0.000000000000000000, 63.49999999999998579 ) ) ;
#8592 = AXIS2_PLACEMENT_3D ( 'NONE', #912, #1148, #20833 ) ;
#8593 = CARTESIAN_POINT ( 'NONE',  ( -98.31891861029977520, 6.188875231529721077, 76.20000000000003126 ) ) ;
#8594 = CARTESIAN_POINT ( 'NONE',  ( -105.1710555224190955, 6.302123397431563134, 76.19999999999998863 ) ) ;
#8595 = DIRECTION ( 'NONE',  ( 0.000000000000000000, 0.7071067811865474617, 0.7071067811865474617 ) ) ;
#8596 = CARTESIAN_POINT ( 'NONE',  ( 38.09999999999999432, 12.69999999999999929, 63.49999999999998579 ) ) ;
#8597 = EDGE_LOOP ( 'NONE', ( #7769, #22763, #3867, #16043 ) ) ;
#8598 = ORIENTED_EDGE ( 'NONE', *, *, #1726, .F. ) ;
#8599 = CARTESIAN_POINT ( 'NONE',  ( 63.50000000000000000, 0.000000000000000000, -16.20000000000006324 ) ) ;
#8600 = ADVANCED_FACE ( 'NONE', ( #8964 ), #12607, .F. ) ;
#8601 = EDGE_LOOP ( 'NONE', ( #23060, #15432, #5146, #19960 ) ) ;
#8602 = AXIS2_PLACEMENT_3D ( 'NONE', #6436, #10071, #8326 ) ;
#8603 = AXIS2_PLACEMENT_3D ( 'NONE', #13496, #20233, #4544 ) ;
#8604 = CARTESIAN_POINT ( 'NONE',  ( -131.6347531078407087, 8.223971550589491031, 76.09999999999998010 ) ) ;
#8605 = CIRCLE ( 'NONE', #21764, 2.552700000000005076 ) ;
#8606 = EDGE_LOOP ( 'NONE', ( #16369, #10823 ) ) ;
#8607 = PLANE ( 'NONE',  #21347 ) ;
#8608 = ORIENTED_EDGE ( 'NONE', *, *, #1159, .F. ) ;
#8609 = ORIENTED_EDGE ( 'NONE', *, *, #15363, .T. ) ;
#8610 = LINE ( 'NONE', #22976, #4003 ) ;
#8611 = DIRECTION ( 'NONE',  ( -0.000000000000000000, -1.000000000000000000, -0.000000000000000000 ) ) ;
#8612 = ORIENTED_EDGE ( 'NONE', *, *, #11339, .T. ) ;
#8613 = CARTESIAN_POINT ( 'NONE',  ( -99.18678473250147931, 7.972548156892504068, 76.19999999999997442 ) ) ;
#8614 = CIRCLE ( 'NONE', #11604, 3.499999999999975131 ) ;
#8615 = CARTESIAN_POINT ( 'NONE',  ( -124.2784937447523106, 5.695423493850687358, 76.09999999999998010 ) ) ;
#8616 = LINE ( 'NONE', #19325, #6027 ) ;
#8617 = EDGE_CURVE ( 'NONE', #19761, #17674, #23335, .T. ) ;
#8618 = AXIS2_PLACEMENT_3D ( 'NONE', #22750, #6603, #12022 ) ;
#8619 = AXIS2_PLACEMENT_3D ( 'NONE', #280, #7028, #5715 ) ;
#8620 = ORIENTED_EDGE ( 'NONE', *, *, #21144, .T. ) ;
#8621 = EDGE_LOOP ( 'NONE', ( #18497, #15832, #18385, #18407 ) ) ;
#8622 = FACE_OUTER_BOUND ( 'NONE', #10618, .T. ) ;
#8623 = VECTOR ( 'NONE', #3174, 1000.000000000000000 ) ;
#8624 = EDGE_LOOP ( 'NONE', ( #2495, #18967, #21896, #6885 ) ) ;
#8625 = EDGE_CURVE ( 'NONE', #13356, #3374, #6301, .T. ) ;
#8626 = VERTEX_POINT ( 'NONE', #7545 ) ;
#8627 = FACE_BOUND ( 'NONE', #19241, .T. ) ;
#8628 = EDGE_CURVE ( 'NONE', #15920, #12784, #14720, .T. ) ;
#8629 = CARTESIAN_POINT ( 'NONE',  ( 63.50000000000000000, 0.000000000000000000, 38.09999999999998721 ) ) ;
#8630 = DIRECTION ( 'NONE',  ( 0.000000000000000000, 0.000000000000000000, -1.000000000000000000 ) ) ;
#8631 = CONICAL_SURFACE ( 'NONE', #21031, 2.552700000000005076, 0.7853981633974533860 ) ;
#8632 = ORIENTED_EDGE ( 'NONE', *, *, #6025, .T. ) ;
#8633 = VERTEX_POINT ( 'NONE', #11177 ) ;
#8634 = DIRECTION ( 'NONE',  ( 0.000000000000000000, 0.000000000000000000, -1.000000000000000000 ) ) ;
#8635 = ORIENTED_EDGE ( 'NONE', *, *, #13391, .F. ) ;
#8636 = VECTOR ( 'NONE', #5120, 1000.000000000000000 ) ;
#8637 = ORIENTED_EDGE ( 'NONE', *, *, #14272, .F. ) ;
#8638 = DIRECTION ( 'NONE',  ( 0.000000000000000000, 0.7071067811865279218, 0.7071067811865672237 ) ) ;
#8639 = AXIS2_PLACEMENT_3D ( 'NONE', #13525, #799, #10225 ) ;
#8640 = AXIS2_PLACEMENT_3D ( 'NONE', #22793, #10410, #22681 ) ;
#8641 = LINE ( 'NONE', #12, #16065 ) ;
#8642 = ORIENTED_EDGE ( 'NONE', *, *, #1856, .T. ) ;
#8643 = DIRECTION ( 'NONE',  ( -0.000000000000000000, -1.000000000000000000, -0.000000000000000000 ) ) ;
#8644 = CARTESIAN_POINT ( 'NONE',  ( -99.82151471832895595, 5.387316366000519885, 76.09999999999998010 ) ) ;
#8645 = CARTESIAN_POINT ( 'NONE',  ( -63.50000000000000000, 0.9473000000000167953, -15.25270000000000792 ) ) ;
#8646 = DIRECTION ( 'NONE',  ( -0.000000000000000000, -1.000000000000000000, -0.000000000000000000 ) ) ;
#8647 = EDGE_LOOP ( 'NONE', ( #20786, #2008 ) ) ;
#8648 = CARTESIAN_POINT ( 'NONE',  ( 63.50000000000000000, 0.9473000000000167953, 12.69999999999998863 ) ) ;
#8649 = CIRCLE ( 'NONE', #10127, 2.750000000000002665 ) ;
#8650 = EDGE_CURVE ( 'NONE', #21549, #21738, #10833, .T. ) ;
#8651 = DIRECTION ( 'NONE',  ( 0.000000000000000000, -0.000000000000000000, 1.000000000000000000 ) ) ;
#8652 = ORIENTED_EDGE ( 'NONE', *, *, #18467, .F. ) ;
#8653 = DIRECTION ( 'NONE',  ( 0.000000000000000000, 0.000000000000000000, -1.000000000000000000 ) ) ;
#8654 = DIRECTION ( 'NONE',  ( -1.000000000000000000, 0.000000000000000000, 0.000000000000000000 ) ) ;
#8655 = VECTOR ( 'NONE', #22115, 1000.000000000000000 ) ;
#8656 = VECTOR ( 'NONE', #9674, 1000.000000000000000 ) ;
#8657 = CARTESIAN_POINT ( 'NONE',  ( -124.3621253513061049, 7.027258904475798040, 76.19999999999998863 ) ) ;
#8658 = EDGE_CURVE ( 'NONE', #14345, #22821, #5930, .T. ) ;
#8659 = CARTESIAN_POINT ( 'NONE',  ( -96.78002988139419926, 6.045512820512844776, 76.09999999999998010 ) ) ;
#8660 = CARTESIAN_POINT ( 'NONE',  ( 12.69999999999998863, 0.9473000000000181275, 38.09999999999998721 ) ) ;
#8661 = LINE ( 'NONE', #1580, #15605 ) ;
#8662 = ORIENTED_EDGE ( 'NONE', *, *, #18394, .F. ) ;
#8663 = LINE ( 'NONE', #17238, #22164 ) ;
#8664 = VERTEX_POINT ( 'NONE', #18015 ) ;
#8665 = AXIS2_PLACEMENT_3D ( 'NONE', #11583, #20667, #6174 ) ;
#8666 = ORIENTED_EDGE ( 'NONE', *, *, #21902, .T. ) ;
#8667 = CARTESIAN_POINT ( 'NONE',  ( -106.8218956499418510, 4.932942518101217644, 76.09999999999998010 ) ) ;
#8668 = VECTOR ( 'NONE', #17107, 1000.000000000000000 ) ;
#8669 = CARTESIAN_POINT ( 'NONE',  ( 88.90000000000000568, 12.69999999999999929, -66.99999999999995737 ) ) ;
#8670 = DIRECTION ( 'NONE',  ( 0.000000000000000000, 0.000000000000000000, -1.000000000000000000 ) ) ;
#8671 = VERTEX_POINT ( 'NONE', #9078 ) ;
#8672 = DIRECTION ( 'NONE',  ( -0.000000000000000000, -1.000000000000000000, -0.000000000000000000 ) ) ;
#8673 = VERTEX_POINT ( 'NONE', #13524 ) ;
#8674 = EDGE_CURVE ( 'NONE', #8521, #22845, #22619, .T. ) ;
#8675 = CARTESIAN_POINT ( 'NONE',  ( 139.6999999999999886, 0.000000000000000000, -38.10000000000000853 ) ) ;
#8676 = AXIS2_PLACEMENT_3D ( 'NONE', #15840, #14189, #21386 ) ;
#8677 = DIRECTION ( 'NONE',  ( 0.000000000000000000, 0.000000000000000000, -1.000000000000000000 ) ) ;
#8678 = ORIENTED_EDGE ( 'NONE', *, *, #3916, .F. ) ;
#8680 = EDGE_CURVE ( 'NONE', #4994, #23088, #6114, .T. ) ;
#8679 = CYLINDRICAL_SURFACE ( 'NONE', #19514, 2.552700000000005076 ) ;
#8681 = LINE ( 'NONE', #7147, #22682 ) ;
#8682 = ORIENTED_EDGE ( 'NONE', *, *, #11702, .T. ) ;
#8683 = DIRECTION ( 'NONE',  ( 0.000000000000000000, 0.000000000000000000, 1.000000000000000000 ) ) ;
#8684 = CARTESIAN_POINT ( 'NONE',  ( -120.2787567699269289, 7.111098136667241221, 76.09999999999998010 ) ) ;
#8685 = CARTESIAN_POINT ( 'NONE',  ( 38.09999999999999432, 0.000000000000000000, 63.49999999999998579 ) ) ;
#8686 = DIRECTION ( 'NONE',  ( -0.000000000000000000, -0.000000000000000000, 1.000000000000000000 ) ) ;
#8687 = CARTESIAN_POINT ( 'NONE',  ( 139.6999999999999886, 11.75270000000001680, 35.54729999999999990 ) ) ;
#8688 = VERTEX_POINT ( 'NONE', #9529 ) ;
#8689 = DIRECTION ( 'NONE',  ( 0.000000000000000000, 0.000000000000000000, -1.000000000000000000 ) ) ;
#8690 = LINE ( 'NONE', #15389, #1137 ) ;
#8691 = LINE ( 'NONE', #8808, #20504 ) ;
#8692 = EDGE_LOOP ( 'NONE', ( #6648, #19727, #13218, #1172 ) ) ;
#8693 = CONICAL_SURFACE ( 'NONE', #4530, 3.499999999999975131, 0.7853981633974437271 ) ;
#8694 = ORIENTED_EDGE ( 'NONE', *, *, #13578, .T. ) ;
#8695 = CARTESIAN_POINT ( 'NONE',  ( 38.09999999999999432, 0.000000000000000000, 60.94729999999998427 ) ) ;
#8696 = ORIENTED_EDGE ( 'NONE', *, *, #853, .F. ) ;
#8697 = EDGE_CURVE ( 'NONE', #3775, #14439, #13646, .T. ) ;
#8698 = ORIENTED_EDGE ( 'NONE', *, *, #13161, .F. ) ;
#8699 = EDGE_CURVE ( 'NONE', #20729, #3491, #7886, .T. ) ;
#8700 = CARTESIAN_POINT ( 'NONE',  ( -106.4723375737018927, 5.484615384615408651, 76.19999999999998863 ) ) ;
#8701 = ORIENTED_EDGE ( 'NONE', *, *, #3747, .F. ) ;
#8702 = CARTESIAN_POINT ( 'NONE',  ( -12.69999999999998863, 12.69999999999999929, -41.27499999999999858 ) ) ;
#8703 = CIRCLE ( 'NONE', #7189, 2.552700000000003300 ) ;
#8704 = EDGE_CURVE ( 'NONE', #20262, #12957, #8588, .T. ) ;
#8705 = CARTESIAN_POINT ( 'NONE',  ( -103.8431119168077430, 7.899912392974076880, 76.09999999999995168 ) ) ;
#8706 = CARTESIAN_POINT ( 'NONE',  ( -125.0455458978114791, 6.705314591858433815, 76.19999999999998863 ) ) ;
#8707 = LINE ( 'NONE', #21537, #20419 ) ;
#8708 = ORIENTED_EDGE ( 'NONE', *, *, #17441, .F. ) ;
#8709 = CARTESIAN_POINT ( 'NONE',  ( -121.9519239076150541, 4.475000000000024514, 76.09999999999998010 ) ) ;
#8710 = AXIS2_PLACEMENT_3D ( 'NONE', #20474, #2546, #18690 ) ;
#8712 = ADVANCED_FACE ( 'NONE', ( #6000 ), #2462, .T. ) ;
#8711 = CARTESIAN_POINT ( 'NONE',  ( -130.3850959277631603, 8.223971550589491031, 76.19999999999998863 ) ) ;
#8713 = CARTESIAN_POINT ( 'NONE',  ( -98.58548080385772039, 6.573277684379129404, 76.09999999999998010 ) ) ;
#8714 = CARTESIAN_POINT ( 'NONE',  ( -99.60601225328564112, 7.877918375411912422, 76.19999999999998863 ) ) ;
#8715 = EDGE_CURVE ( 'NONE', #15355, #4246, #12328, .T. ) ;
#8716 = CARTESIAN_POINT ( 'NONE',  ( -98.38446902864936305, 6.112285773184066962, 76.19999999999998863 ) ) ;
#8717 = ADVANCED_FACE ( 'NONE', ( #4572 ), #22490, .F. ) ;
#8718 = CARTESIAN_POINT ( 'NONE',  ( -105.1703681321867805, 6.343729167366127797, 76.09999999999996589 ) ) ;
#8719 = DIRECTION ( 'NONE',  ( 0.000000000000000000, 1.000000000000000000, -0.000000000000000000 ) ) ;
#8720 = DIRECTION ( 'NONE',  ( -0.000000000000000000, -1.000000000000000000, -0.000000000000000000 ) ) ;
#8721 = VERTEX_POINT ( 'NONE', #8827 ) ;
#8722 = CIRCLE ( 'NONE', #4558, 2.552700000000005076 ) ;
#8723 = ORIENTED_EDGE ( 'NONE', *, *, #9763, .T. ) ;
#8724 = VECTOR ( 'NONE', #18808, 1000.000000000000000 ) ;
#8725 = DIRECTION ( 'NONE',  ( 8.659560562354805901E-17, 0.7071067811865578978, -0.7071067811865371366 ) ) ;
#8726 = DIRECTION ( 'NONE',  ( 0.000000000000000000, 0.000000000000000000, 1.000000000000000000 ) ) ;
#8727 = EDGE_CURVE ( 'NONE', #3282, #22363, #7074, .T. ) ;
#8728 = ORIENTED_EDGE ( 'NONE', *, *, #13601, .F. ) ;
#8729 = CARTESIAN_POINT ( 'NONE',  ( 88.90000000000000568, 12.69999999999999929, 16.19999999999996376 ) ) ;
#8730 = ORIENTED_EDGE ( 'NONE', *, *, #17996, .F. ) ;
#8731 = CARTESIAN_POINT ( 'NONE',  ( -99.33511481042346247, 5.262318238590314223, 76.20000000000000284 ) ) ;
#8732 = VERTEX_POINT ( 'NONE', #3151 ) ;
#8733 = ORIENTED_EDGE ( 'NONE', *, *, #4474, .F. ) ;
#8734 = CONICAL_SURFACE ( 'NONE', #4574, 2.552699999999990865, 0.7853981633974678189 ) ;
#8735 = DIRECTION ( 'NONE',  ( 0.000000000000000000, 0.000000000000000000, -1.000000000000000000 ) ) ;
#8736 = CARTESIAN_POINT ( 'NONE',  ( -38.09999999999999432, 11.75270000000002923, -63.50000000000001421 ) ) ;
#8737 = ORIENTED_EDGE ( 'NONE', *, *, #3621, .T. ) ;
#8738 = LINE ( 'NONE', #5067, #9684 ) ;
#8739 = EDGE_CURVE ( 'NONE', #15420, #5423, #3306, .T. ) ;
#8740 = FACE_OUTER_BOUND ( 'NONE', #5778, .T. ) ;
#8741 = CARTESIAN_POINT ( 'NONE',  ( 38.09999999999999432, 0.9473000000000167953, 10.14729999999998356 ) ) ;
#8742 = ORIENTED_EDGE ( 'NONE', *, *, #19578, .T. ) ;
#8743 = FACE_OUTER_BOUND ( 'NONE', #2102, .T. ) ;
#8744 = ORIENTED_EDGE ( 'NONE', *, *, #9256, .T. ) ;
#8745 = CARTESIAN_POINT ( 'NONE',  ( -88.89999999999997726, 11.75270000000000969, -35.54729999999999990 ) ) ;
#8746 = DIRECTION ( 'NONE',  ( 1.000000000000000000, 0.000000000000000000, 0.000000000000000000 ) ) ;
#8747 = DIRECTION ( 'NONE',  ( 0.000000000000000000, -0.7071067811865441310, -0.7071067811865510144 ) ) ;
#8748 = VERTEX_POINT ( 'NONE', #15885 ) ;
#8749 = ORIENTED_EDGE ( 'NONE', *, *, #5604, .F. ) ;
#8750 = VECTOR ( 'NONE', #3373, 1000.000000000000114 ) ;
#8751 = CARTESIAN_POINT ( 'NONE',  ( 88.90000000000000568, 12.69999999999999929, -12.70000000000000284 ) ) ;
#8752 = ORIENTED_EDGE ( 'NONE', *, *, #6671, .T. ) ;
#8753 = VERTEX_POINT ( 'NONE', #19182 ) ;
#8754 = CARTESIAN_POINT ( 'NONE',  ( -101.2672093685754930, 7.975000000001796430, 76.09999999999998010 ) ) ;
#8755 = LINE ( 'NONE', #3444, #9650 ) ;
#8756 = ORIENTED_EDGE ( 'NONE', *, *, #10208, .F. ) ;
#8757 = CIRCLE ( 'NONE', #2336, 0.1350812393832584446 ) ;
#8758 = ADVANCED_FACE ( 'NONE', ( #4808 ), #4069, .F. ) ;
#8759 = FACE_OUTER_BOUND ( 'NONE', #11537, .T. ) ;
#8760 = CYLINDRICAL_SURFACE ( 'NONE', #14611, 2.552700000000005076 ) ;
#8761 = EDGE_CURVE ( 'NONE', #6348, #5769, #22839, .T. ) ;
#8762 = CARTESIAN_POINT ( 'NONE',  ( -124.8586828245774143, 5.871074782689277960, 76.19999999999998863 ) ) ;
#8763 = ORIENTED_EDGE ( 'NONE', *, *, #6399, .T. ) ;
#8764 = CARTESIAN_POINT ( 'NONE',  ( -109.2992606506249729, 7.975000000000023626, 76.09999999999998010 ) ) ;
#8765 = CARTESIAN_POINT ( 'NONE',  ( -38.09999999999999432, 12.69999999999999929, 34.60000000000003695 ) ) ;
#8766 = CIRCLE ( 'NONE', #15521, 3.499999999999947597 ) ;
#8767 = CARTESIAN_POINT ( 'NONE',  ( -103.9419890160106661, 7.391666666664807650, 76.19999999999998863 ) ) ;
#8768 = ORIENTED_EDGE ( 'NONE', *, *, #5816, .F. ) ;
#8769 = CARTESIAN_POINT ( 'NONE',  ( -99.34830159338710587, 7.530787912279726548, 76.19999999999998863 ) ) ;
#8770 = CARTESIAN_POINT ( 'NONE',  ( -106.1133632147275279, 7.067748397435921426, 76.19999999999998863 ) ) ;
#8771 = PLANE ( 'NONE',  #3980 ) ;
#8772 = CARTESIAN_POINT ( 'NONE',  ( 139.6999999999999886, 0.000000000000000000, 41.59999999999999432 ) ) ;
#8774 = CARTESIAN_POINT ( 'NONE',  ( -99.87539244072414135, 5.326380454491239647, 76.20000000000000284 ) ) ;
#8773 = CARTESIAN_POINT ( 'NONE',  ( -107.1750113401227225, 7.974632089286514791, 76.09999999999999432 ) ) ;
#8775 = DIRECTION ( 'NONE',  ( -0.000000000000000000, -1.000000000000000000, 0.000000000000000000 ) ) ;
#8776 = ORIENTED_EDGE ( 'NONE', *, *, #16894, .T. ) ;
#8777 = DIRECTION ( 'NONE',  ( 8.659560562354977232E-17, -0.7071067811865441310, 0.7071067811865510144 ) ) ;
#8778 = VECTOR ( 'NONE', #8797, 1000.000000000000000 ) ;
#8779 = ORIENTED_EDGE ( 'NONE', *, *, #11289, .T. ) ;
#8780 = ORIENTED_EDGE ( 'NONE', *, *, #5850, .F. ) ;
#8781 = VECTOR ( 'NONE', #14667, 1000.000000000000114 ) ;
#8782 = DIRECTION ( 'NONE',  ( -0.000000000000000000, -0.000000000000000000, 1.000000000000000000 ) ) ;
#8783 = EDGE_CURVE ( 'NONE', #22642, #18310, #7469, .T. ) ;
#8784 = DIRECTION ( 'NONE',  ( -0.000000000000000000, 1.000000000000000000, -0.000000000000000000 ) ) ;
#8785 = DIRECTION ( 'NONE',  ( 0.000000000000000000, 0.000000000000000000, -1.000000000000000000 ) ) ;
#8786 = VERTEX_POINT ( 'NONE', #2921 ) ;
#8787 = DIRECTION ( 'NONE',  ( 0.000000000000000000, 0.000000000000000000, -1.000000000000000000 ) ) ;
#8788 = EDGE_LOOP ( 'NONE', ( #4143, #9435, #1207, #3794 ) ) ;
#8789 = EDGE_CURVE ( 'NONE', #3775, #2490, #6319, .T. ) ;
#8790 = CARTESIAN_POINT ( 'NONE',  ( -121.5900126050636771, 7.692770768596096431, 76.09999999999998010 ) ) ;
#8791 = EDGE_CURVE ( 'NONE', #11237, #11561, #16470, .T. ) ;
#8792 = CARTESIAN_POINT ( 'NONE',  ( -121.6556604918569633, 5.474094564544002672, 76.19999999999998863 ) ) ;
#8793 =( BOUNDED_CURVE ( )  B_SPLINE_CURVE ( 3, ( #20396, #12963, #19931, #21815 ),
 .UNSPECIFIED., .F., .F. ) 
 B_SPLINE_CURVE_WITH_KNOTS ( ( 4, 4 ),
 ( 5.705727446439943229, 6.283185307179586232 ),
 .UNSPECIFIED. ) 
 CURVE ( )  GEOMETRIC_REPRESENTATION_ITEM ( )  RATIONAL_B_SPLINE_CURVE ( ( 1.000000000000000000, 0.9724043776839430553, 0.9724043776839430553, 1.000000000000000000 ) ) 
 REPRESENTATION_ITEM ( '' )  );
#8794 = VERTEX_POINT ( 'NONE', #19420 ) ;
#8795 = AXIS2_PLACEMENT_3D ( 'NONE', #10659, #21506, #8677 ) ;
#8796 = DIRECTION ( 'NONE',  ( 0.000000000000000000, 0.000000000000000000, -1.000000000000000000 ) ) ;
#8797 = DIRECTION ( 'NONE',  ( -0.000000000000000000, -0.000000000000000000, 1.000000000000000000 ) ) ;
#8798 = ORIENTED_EDGE ( 'NONE', *, *, #17037, .T. ) ;
#8799 = DIRECTION ( 'NONE',  ( 0.9968161554966664673, 0.07973425951776097476, 0.000000000000000000 ) ) ;
#8800 = CARTESIAN_POINT ( 'NONE',  ( 38.09999999999999432, 12.69999999999999929, 38.09999999999998721 ) ) ;
#8801 = CARTESIAN_POINT ( 'NONE',  ( -94.94028629165060806, 7.975000000000023626, 76.19999999999998863 ) ) ;
#8802 = DIRECTION ( 'NONE',  ( 0.000000000000000000, 1.000000000000000000, 0.000000000000000000 ) ) ;
#8803 = VECTOR ( 'NONE', #15100, 1000.000000000000000 ) ;
#8804 = CARTESIAN_POINT ( 'NONE',  ( -124.2784937447523106, 5.871074782689277960, 76.09999999999998010 ) ) ;
#8805 = ORIENTED_EDGE ( 'NONE', *, *, #9032, .T. ) ;
#8806 = PLANE ( 'NONE',  #19627 ) ;
#8807 = DIRECTION ( 'NONE',  ( -0.000000000000000000, -0.000000000000000000, 1.000000000000000000 ) ) ;
#8808 = CARTESIAN_POINT ( 'NONE',  ( 63.50000000000000000, 0.9473000000000167953, -60.94730000000001269 ) ) ;
#8809 = VERTEX_POINT ( 'NONE', #6697 ) ;
#8810 = ORIENTED_EDGE ( 'NONE', *, *, #11298, .F. ) ;
#8811 = ADVANCED_FACE ( 'NONE', ( #13878 ), #4555, .T. ) ;
#8812 = DIRECTION ( 'NONE',  ( -0.000000000000000000, 1.000000000000000000, -0.000000000000000000 ) ) ;
#8813 = ORIENTED_EDGE ( 'NONE', *, *, #8052, .F. ) ;
#8814 = AXIS2_PLACEMENT_3D ( 'NONE', #3597, #10777, #6778 ) ;
#8815 = EDGE_LOOP ( 'NONE', ( #22275, #19970 ) ) ;
#8816 = ADVANCED_FACE ( 'NONE', ( #11157 ), #12583, .F. ) ;
#8817 = ORIENTED_EDGE ( 'NONE', *, *, #3594, .F. ) ;
#8818 = DIRECTION ( 'NONE',  ( 0.000000000000000000, -1.000000000000000000, 0.000000000000000000 ) ) ;
#8819 = CIRCLE ( 'NONE', #11801, 3.500000000000003109 ) ;
#8820 = CARTESIAN_POINT ( 'NONE',  ( -63.50000000000000000, 0.000000000000000000, 63.49999999999998579 ) ) ;
#8821 = CARTESIAN_POINT ( 'NONE',  ( -106.8316575380751203, 6.034828031801453996, 76.19999999999998863 ) ) ;
#8822 = ORIENTED_EDGE ( 'NONE', *, *, #15443, .F. ) ;
#8823 = DIRECTION ( 'NONE',  ( 0.000000000000000000, 0.000000000000000000, -1.000000000000000000 ) ) ;
#8824 = DIRECTION ( 'NONE',  ( 0.000000000000000000, 0.000000000000000000, -1.000000000000000000 ) ) ;
#8825 = CARTESIAN_POINT ( 'NONE',  ( -149.3999999999999773, 0.2500000000000002220, 76.19999999999998863 ) ) ;
#8826 = CARTESIAN_POINT ( 'NONE',  ( -121.9760778892124762, 7.151263229117073905, 76.09999999999998010 ) ) ;
#8827 = CARTESIAN_POINT ( 'NONE',  ( -128.3648154302190392, 4.662444425016794014, 76.19999999999998863 ) ) ;
#8828 = PLANE ( 'NONE',  #16163 ) ;
#8829 = CARTESIAN_POINT ( 'NONE',  ( -143.7356735328650927, 7.349203217093161378, 76.19999999999998863 ) ) ;
#8830 = ADVANCED_FACE ( 'NONE', ( #79 ), #14470, .F. ) ;
#8831 = CARTESIAN_POINT ( 'NONE',  ( -63.50000000000000000, 11.75269999999997417, 63.49999999999998579 ) ) ;
#8832 = ORIENTED_EDGE ( 'NONE', *, *, #13708, .F. ) ;
#8833 = VECTOR ( 'NONE', #7390, 1000.000000000000000 ) ;
#8834 = AXIS2_PLACEMENT_3D ( 'NONE', #10509, #14713, #9180 ) ;
#8836 = ORIENTED_EDGE ( 'NONE', *, *, #18132, .F. ) ;
#8835 = EDGE_CURVE ( 'NONE', #5119, #10182, #3742, .T. ) ;
#8837 = CARTESIAN_POINT ( 'NONE',  ( -110.9770668914410834, 5.021647827326971125, 76.09999999999998010 ) ) ;
#8838 = LINE ( 'NONE', #5295, #19293 ) ;
#8839 = ORIENTED_EDGE ( 'NONE', *, *, #7533, .T. ) ;
#8840 = ADVANCED_FACE ( 'NONE', ( #1850 ), #1810, .F. ) ;
#8841 = DIRECTION ( 'NONE',  ( 0.000000000000000000, -0.7071067811865441310, -0.7071067811865510144 ) ) ;
#8842 = ADVANCED_FACE ( 'NONE', ( #23308 ), #12472, .F. ) ;
#8843 = CARTESIAN_POINT ( 'NONE',  ( -38.09999999999999432, 12.69999999999999929, 12.69999999999998863 ) ) ;
#8844 = EDGE_CURVE ( 'NONE', #8794, #16783, #15732, .T. ) ;
#8845 = VECTOR ( 'NONE', #9375, 1000.000000000000000 ) ;
#8846 = CARTESIAN_POINT ( 'NONE',  ( -99.49096303569106681, 5.123800094456044008, 76.09999999999996589 ) ) ;
#8847 = EDGE_LOOP ( 'NONE', ( #7670, #18845, #6765, #7650 ) ) ;
#8848 = VERTEX_POINT ( 'NONE', #18112 ) ;
#8849 = VECTOR ( 'NONE', #11512, 1000.000000000000000 ) ;
#8850 = DIRECTION ( 'NONE',  ( 0.000000000000000000, 0.000000000000000000, -1.000000000000000000 ) ) ;
#8851 = LINE ( 'NONE', #1763, #11245 ) ;
#8852 = ORIENTED_EDGE ( 'NONE', *, *, #7815, .T. ) ;
#8853 = LINE ( 'NONE', #5766, #14214 ) ;
#8854 = DIRECTION ( 'NONE',  ( -0.3035516742042342897, 0.9528149773632897945, 0.000000000000000000 ) ) ;
#8855 = CARTESIAN_POINT ( 'NONE',  ( -139.6999999999999886, 0.000000000000000000, 67.00000000000001421 ) ) ;
#8856 = EDGE_CURVE ( 'NONE', #16060, #22386, #21542, .T. ) ;
#8857 = ORIENTED_EDGE ( 'NONE', *, *, #17017, .T. ) ;
#8858 = LINE ( 'NONE', #14383, #17045 ) ;
#8860 = EDGE_LOOP ( 'NONE', ( #885, #19053, #10013, #14822 ) ) ;
#8859 = EDGE_CURVE ( 'NONE', #13481, #11280, #19771, .T. ) ;
#8861 = CYLINDRICAL_SURFACE ( 'NONE', #19735, 2.552699999999990865 ) ;
#8862 = VECTOR ( 'NONE', #14643, 1000.000000000000000 ) ;
#8863 = DIRECTION ( 'NONE',  ( -0.000000000000000000, 1.000000000000000000, -0.000000000000000000 ) ) ;
#8864 = VECTOR ( 'NONE', #8921, 1000.000000000000000 ) ;
#8865 = CARTESIAN_POINT ( 'NONE',  ( -96.78002988139419926, 6.449358974358998964, 76.09999999999998010 ) ) ;
#8866 = ORIENTED_EDGE ( 'NONE', *, *, #2762, .F. ) ;
#8867 = AXIS2_PLACEMENT_3D ( 'NONE', #4304, #11484, #882 ) ;
#8868 = ORIENTED_EDGE ( 'NONE', *, *, #13711, .F. ) ;
#8869 = CARTESIAN_POINT ( 'NONE',  ( -152.1500000000000057, 12.69999999999999929, 73.19999999999997442 ) ) ;
#8870 = ORIENTED_EDGE ( 'NONE', *, *, #17297, .T. ) ;
#8871 = EDGE_CURVE ( 'NONE', #4431, #11575, #17883, .T. ) ;
#8872 = DIRECTION ( 'NONE',  ( 0.000000000000000000, 0.000000000000000000, 1.000000000000000000 ) ) ;
#8873 = DIRECTION ( 'NONE',  ( 1.000000000000000000, 1.830670110297751807E-14, 0.000000000000000000 ) ) ;
#8874 = ORIENTED_EDGE ( 'NONE', *, *, #7547, .T. ) ;
#8875 = CONICAL_SURFACE ( 'NONE', #6987, 3.499999999999975131, 0.7853981633974437271 ) ;
#8876 = CYLINDRICAL_SURFACE ( 'NONE', #4344, 1.208045598972043333 ) ;
#8877 = CIRCLE ( 'NONE', #20905, 2.552699999999990865 ) ;
#8878 = CARTESIAN_POINT ( 'NONE',  ( -120.4121612300295823, 11.78243599702031652, 76.19999999999998863 ) ) ;
#8879 = VECTOR ( 'NONE', #7458, 1000.000000000000000 ) ;
#8880 = DIRECTION ( 'NONE',  ( -0.4226150444904134829, 0.9063092872581444137, 0.000000000000000000 ) ) ;
#8881 = ORIENTED_EDGE ( 'NONE', *, *, #18152, .F. ) ;
#8882 = DIRECTION ( 'NONE',  ( 0.000000000000000000, 0.000000000000000000, 1.000000000000000000 ) ) ;
#8883 = CARTESIAN_POINT ( 'NONE',  ( -124.3621253513061049, 7.349203217093161378, 76.09999999999998010 ) ) ;
#8884 = VERTEX_POINT ( 'NONE', #16453 ) ;
#8885 = CARTESIAN_POINT ( 'NONE',  ( -38.09999999999999432, 0.9472999999999335285, 63.49999999999998579 ) ) ;
#8886 = DIRECTION ( 'NONE',  ( 1.000000000000000000, 0.000000000000000000, 0.000000000000000000 ) ) ;
#8887 = DIRECTION ( 'NONE',  ( 1.000000000000000000, -0.000000000000000000, 0.000000000000000000 ) ) ;
#8888 = DIRECTION ( 'NONE',  ( 0.000000000000000000, 0.000000000000000000, -1.000000000000000000 ) ) ;
#8890 = DIRECTION ( 'NONE',  ( 1.000000000000000000, 0.000000000000000000, 0.000000000000000000 ) ) ;
#8889 = DIRECTION ( 'NONE',  ( 0.000000000000000000, 0.7071067811865578978, 0.7071067811865371366 ) ) ;
#8891 = CARTESIAN_POINT ( 'NONE',  ( 88.90000000000000568, 12.69999999999999929, -12.70000000000000284 ) ) ;
#8892 = ORIENTED_EDGE ( 'NONE', *, *, #11539, .T. ) ;
#8893 = CIRCLE ( 'NONE', #13764, 3.500000000000031086 ) ;
#8894 = DIRECTION ( 'NONE',  ( 0.000000000000000000, 0.000000000000000000, 1.000000000000000000 ) ) ;
#8895 = VECTOR ( 'NONE', #5104, 1000.000000000000000 ) ;
#8896 = ORIENTED_EDGE ( 'NONE', *, *, #23325, .T. ) ;
#8897 = ADVANCED_FACE ( 'NONE', ( #3981 ), #6707, .F. ) ;
#8898 = ORIENTED_EDGE ( 'NONE', *, *, #15948, .T. ) ;
#8899 = CARTESIAN_POINT ( 'NONE',  ( 63.50000000000000000, 12.69999999999999929, 12.69999999999998863 ) ) ;
#8900 = DIRECTION ( 'NONE',  ( -0.000000000000000000, -1.000000000000000000, -0.000000000000000000 ) ) ;
#8901 = ORIENTED_EDGE ( 'NONE', *, *, #5109, .F. ) ;
#8902 = CYLINDRICAL_SURFACE ( 'NONE', #21973, 1.000568517702457694 ) ;
#8903 = ORIENTED_EDGE ( 'NONE', *, *, #10634, .T. ) ;
#8904 = FACE_OUTER_BOUND ( 'NONE', #11942, .T. ) ;
#8905 = DIRECTION ( 'NONE',  ( 0.000000000000000000, 0.7071067811865507924, 0.7071067811865442421 ) ) ;
#8906 = ORIENTED_EDGE ( 'NONE', *, *, #10865, .T. ) ;
#8907 = DIRECTION ( 'NONE',  ( -0.000000000000000000, 1.000000000000000000, -0.000000000000000000 ) ) ;
#8908 = VECTOR ( 'NONE', #20137, 1000.000000000000000 ) ;
#8909 = DIRECTION ( 'NONE',  ( 0.000000000000000000, -1.000000000000000000, 0.000000000000000000 ) ) ;
#8910 = VERTEX_POINT ( 'NONE', #12807 ) ;
#8911 = CARTESIAN_POINT ( 'NONE',  ( -106.4894528189631728, 6.261876741718586992, 76.09999999999999432 ) ) ;
#8912 = CARTESIAN_POINT ( 'NONE',  ( -144.8999999999999773, 7.349203217093161378, 76.09999999999998010 ) ) ;
#8913 = CARTESIAN_POINT ( 'NONE',  ( -88.89999999999997726, 0.000000000000000000, -38.10000000000000142 ) ) ;
#8914 = CARTESIAN_POINT ( 'NONE',  ( -96.78002988139419926, 4.475000000000024514, 76.09999999999998010 ) ) ;
#8915 = DIRECTION ( 'NONE',  ( -0.000000000000000000, 1.000000000000000000, -0.000000000000000000 ) ) ;
#8916 = EDGE_CURVE ( 'NONE', #17125, #15494, #9166, .T. ) ;
#8917 = ORIENTED_EDGE ( 'NONE', *, *, #17751, .F. ) ;
#8918 = ORIENTED_EDGE ( 'NONE', *, *, #7344, .F. ) ;
#8919 = CARTESIAN_POINT ( 'NONE',  ( -88.89999999999997726, 0.000000000000000000, -41.60000000000002984 ) ) ;
#8920 = FACE_OUTER_BOUND ( 'NONE', #18298, .T. ) ;
#8921 = DIRECTION ( 'NONE',  ( -1.000000000000000000, 0.000000000000000000, 0.000000000000000000 ) ) ;
#8922 = EDGE_LOOP ( 'NONE', ( #19462, #2993, #13047, #18885 ) ) ;
#8923 = EDGE_CURVE ( 'NONE', #19018, #13468, #5575, .T. ) ;
#8924 = ORIENTED_EDGE ( 'NONE', *, *, #10524, .F. ) ;
#8925 = ADVANCED_FACE ( 'NONE', ( #14577 ), #16112, .F. ) ;
#8926 = DIRECTION ( 'NONE',  ( -0.000000000000000000, -1.000000000000000000, 0.000000000000000000 ) ) ;
#8927 = ORIENTED_EDGE ( 'NONE', *, *, #16122, .F. ) ;
#8928 = EDGE_LOOP ( 'NONE', ( #20330, #19692, #16323, #21776 ) ) ;
#8929 = EDGE_CURVE ( 'NONE', #2072, #3254, #20001, .T. ) ;
#8930 = CIRCLE ( 'NONE', #2883, 0.8054509364008033412 ) ;
#8931 =( BOUNDED_CURVE ( )  B_SPLINE_CURVE ( 3, ( #8433, #15607, #22802, #3116 ),
 .UNSPECIFIED., .F., .F. ) 
 B_SPLINE_CURVE_WITH_KNOTS ( ( 4, 4 ),
 ( 5.347084344979080583, 6.283185307179586232 ),
 .UNSPECIFIED. ) 
 CURVE ( )  GEOMETRIC_REPRESENTATION_ITEM ( )  RATIONAL_B_SPLINE_CURVE ( ( 1.000000000000000000, 0.9282996691676597134, 0.9282996691676597134, 1.000000000000000000 ) ) 
 REPRESENTATION_ITEM ( '' )  );
#8932 = ORIENTED_EDGE ( 'NONE', *, *, #4730, .T. ) ;
#8933 = CARTESIAN_POINT ( 'NONE',  ( -139.6999999999999886, 0.9472999999999751619, -66.05270000000000152 ) ) ;
#8934 = CARTESIAN_POINT ( 'NONE',  ( -119.8994914296686574, 13.52460947034236405, 76.19999999999998863 ) ) ;
#8935 = CARTESIAN_POINT ( 'NONE',  ( -106.4723375737018927, 5.484615384615408651, 76.19999999999998863 ) ) ;
#8936 = EDGE_LOOP ( 'NONE', ( #19927, #23295 ) ) ;
#8937 = CARTESIAN_POINT ( 'NONE',  ( -38.09999999999999432, 0.9472999999999335285, 66.05269999999998731 ) ) ;
#8938 = DIRECTION ( 'NONE',  ( 0.000000000000000000, -0.000000000000000000, -1.000000000000000000 ) ) ;
#8939 = FACE_OUTER_BOUND ( 'NONE', #7479, .T. ) ;
#8940 = FACE_OUTER_BOUND ( 'NONE', #8466, .T. ) ;
#8941 = DIRECTION ( 'NONE',  ( -0.000000000000000000, -0.000000000000000000, -1.000000000000000000 ) ) ;
#8942 = CARTESIAN_POINT ( 'NONE',  ( -104.4370430417456390, 4.431354802021903794, 76.09999999999996589 ) ) ;
#8943 = DIRECTION ( 'NONE',  ( 1.000000000000000000, 0.000000000000000000, 0.000000000000000000 ) ) ;
#8944 = ADVANCED_FACE ( 'NONE', ( #8940 ), #16117, .F. ) ;
#8945 = VECTOR ( 'NONE', #4861, 1000.000000000000114 ) ;
#8946 = VECTOR ( 'NONE', #9768, 1000.000000000000000 ) ;
#8947 = CARTESIAN_POINT ( 'NONE',  ( 12.69999999999998863, 0.000000000000000000, -38.10000000000000142 ) ) ;
#8948 = ORIENTED_EDGE ( 'NONE', *, *, #17713, .F. ) ;
#8949 = ADVANCED_FACE ( 'NONE', ( #9724 ), #7090, .F. ) ;
#8951 = PLANE ( 'NONE',  #9461 ) ;
#8950 = DIRECTION ( 'NONE',  ( -0.000000000000000000, -1.000000000000000000, -0.000000000000000000 ) ) ;
#8952 = CARTESIAN_POINT ( 'NONE',  ( 139.6999999999999886, 12.69999999999999929, -12.70000000000000284 ) ) ;
#8953 = ORIENTED_EDGE ( 'NONE', *, *, #22024, .T. ) ;
#8954 = CARTESIAN_POINT ( 'NONE',  ( -120.4121612346866215, 11.78243599758501858, 76.19999999999998863 ) ) ;
#8955 = ADVANCED_FACE ( 'NONE', ( #18572 ), #669, .F. ) ;
#8956 = CIRCLE ( 'NONE', #2538, 3.499999999999947597 ) ;
#8957 = AXIS2_PLACEMENT_3D ( 'NONE', #14379, #21562, #5419 ) ;
#8958 = CARTESIAN_POINT ( 'NONE',  ( -99.20939091111961261, 5.368153801766117894, 76.09999999999998010 ) ) ;
#8959 = ORIENTED_EDGE ( 'NONE', *, *, #5788, .F. ) ;
#8960 = CARTESIAN_POINT ( 'NONE',  ( -127.1006244521043982, 8.036527125572785479, 76.19999999999998863 ) ) ;
#8961 = ADVANCED_FACE ( 'NONE', ( #20356 ), #22502, .F. ) ;
#8962 = FACE_OUTER_BOUND ( 'NONE', #1050, .T. ) ;
#8963 = ORIENTED_EDGE ( 'NONE', *, *, #18237, .F. ) ;
#8964 = FACE_OUTER_BOUND ( 'NONE', #1878, .T. ) ;
#8965 = CARTESIAN_POINT ( 'NONE',  ( 63.50000000000000000, 11.75270000000002923, -63.50000000000001421 ) ) ;
#8966 = CARTESIAN_POINT ( 'NONE',  ( -104.5473649568052110, 6.762097037530468313, 76.19999999999998863 ) ) ;
#8967 = ORIENTED_EDGE ( 'NONE', *, *, #10414, .F. ) ;
#8968 = EDGE_CURVE ( 'NONE', #13603, #7557, #18359, .T. ) ;
#8969 = DIRECTION ( 'NONE',  ( -1.000000000000000000, 0.000000000000000000, -0.000000000000000000 ) ) ;
#8970 = ORIENTED_EDGE ( 'NONE', *, *, #5076, .T. ) ;
#8971 = VECTOR ( 'NONE', #197, 1000.000000000000000 ) ;
#8972 = CARTESIAN_POINT ( 'NONE',  ( -38.09999999999999432, 1.084202172485504434E-16, 66.99999999999992895 ) ) ;
#8973 = VECTOR ( 'NONE', #6049, 1000.000000000000000 ) ;
#8974 = CARTESIAN_POINT ( 'NONE',  ( -104.4446933429334763, 6.359615384612134825, 76.19999999999998863 ) ) ;
#8975 = CARTESIAN_POINT ( 'NONE',  ( -107.0164473207496627, 4.887432274562497625, 76.19999999999996021 ) ) ;
#8976 = ORIENTED_EDGE ( 'NONE', *, *, #6031, .T. ) ;
#8977 = ORIENTED_EDGE ( 'NONE', *, *, #14809, .T. ) ;
#8978 = CARTESIAN_POINT ( 'NONE',  ( -139.6999999999999886, 0.000000000000000000, 63.49999999999998579 ) ) ;
#8979 = ORIENTED_EDGE ( 'NONE', *, *, #6112, .F. ) ;
#8980 = ADVANCED_FACE ( 'NONE', ( #20464 ), #9612, .F. ) ;
#8981 = CARTESIAN_POINT ( 'NONE',  ( -121.1343588258504838, 5.630610995738350333, 76.09999999999998010 ) ) ;
#8982 = EDGE_CURVE ( 'NONE', #8673, #17534, #7861, .T. ) ;
#8983 = CARTESIAN_POINT ( 'NONE',  ( -38.09999999999999432, 12.69999999999999929, -16.19999999999997797 ) ) ;
#8984 = ORIENTED_EDGE ( 'NONE', *, *, #16168, .F. ) ;
#8985 = AXIS2_PLACEMENT_3D ( 'NONE', #16946, #14964, #9314 ) ;
#8986 = CARTESIAN_POINT ( 'NONE',  ( -97.99343875461079278, 7.108663372614642206, 76.19999999999997442 ) ) ;
#8987 = ADVANCED_FACE ( 'NONE', ( #9506 ), #6199, .F. ) ;
#8988 = AXIS2_PLACEMENT_3D ( 'NONE', #21855, #7372, #3487 ) ;
#8989 = CARTESIAN_POINT ( 'NONE',  ( -104.3928103301159922, 4.430128205125663854, 76.19999999999998863 ) ) ;
#8990 = AXIS2_PLACEMENT_3D ( 'NONE', #8736, #12491, #14019 ) ;
#8991 = DIRECTION ( 'NONE',  ( 0.000000000000000000, 0.000000000000000000, 1.000000000000000000 ) ) ;
#8992 = ORIENTED_EDGE ( 'NONE', *, *, #6273, .T. ) ;
#8993 = CARTESIAN_POINT ( 'NONE',  ( -88.89999999999999147, 12.69999999999999929, -63.50000000000001421 ) ) ;
#8994 = CARTESIAN_POINT ( 'NONE',  ( -114.2999999999999829, 12.69999999999999929, 38.09999999999998721 ) ) ;
#8995 = EDGE_CURVE ( 'NONE', #15186, #6261, #2422, .T. ) ;
#8996 = ORIENTED_EDGE ( 'NONE', *, *, #10904, .T. ) ;
#8997 = DIRECTION ( 'NONE',  ( 0.000000000000000000, 1.000000000000000000, -0.000000000000000000 ) ) ;
#8998 = ADVANCED_FACE ( 'NONE', ( #9960 ), #16796, .F. ) ;
#8999 = EDGE_CURVE ( 'NONE', #11153, #21258, #3324, .T. ) ;
#9001 = AXIS2_PLACEMENT_3D ( 'NONE', #20406, #9449, #2244 ) ;
#9000 = CARTESIAN_POINT ( 'NONE',  ( -100.1881829262660091, 4.786298076923102052, 76.09999999999999432 ) ) ;
#9002 = CARTESIAN_POINT ( 'NONE',  ( -131.4473086862762159, 8.036527125572785479, 76.19999999999998863 ) ) ;
#9003 = LINE ( 'NONE', #2138, #18489 ) ;
#9005 = CARTESIAN_POINT ( 'NONE',  ( -99.62568324917820917, 5.579138193089685060, 76.20000000000000284 ) ) ;
#9004 = CARTESIAN_POINT ( 'NONE',  ( -107.1750113401227225, 7.974632089286514791, 76.20000000000000284 ) ) ;
#9006 = VECTOR ( 'NONE', #17243, 1000.000000000000000 ) ;
#9007 = DIRECTION ( 'NONE',  ( 0.000000000000000000, 0.000000000000000000, 1.000000000000000000 ) ) ;
#9008 = ORIENTED_EDGE ( 'NONE', *, *, #11549, .T. ) ;
#9009 = AXIS2_PLACEMENT_3D ( 'NONE', #21793, #5652, #14721 ) ;
#9010 = CIRCLE ( 'NONE', #8640, 1.874486666831459702 ) ;
#9011 = DIRECTION ( 'NONE',  ( -0.000000000000000000, -1.000000000000000000, 0.000000000000000000 ) ) ;
#9012 = AXIS2_PLACEMENT_3D ( 'NONE', #22257, #4803, #20721 ) ;
#9013 = ORIENTED_EDGE ( 'NONE', *, *, #9632, .T. ) ;
#9014 = ORIENTED_EDGE ( 'NONE', *, *, #19143, .F. ) ;
#9015 = CARTESIAN_POINT ( 'NONE',  ( -106.7607514906521686, 4.958364024539267945, 76.19999999999998863 ) ) ;
#9016 = FACE_OUTER_BOUND ( 'NONE', #20520, .T. ) ;
#9017 = ORIENTED_EDGE ( 'NONE', *, *, #11369, .F. ) ;
#9018 = CARTESIAN_POINT ( 'NONE',  ( -121.9760778871723943, 7.151263229069863669, 76.19999999999998863 ) ) ;
#9019 = CONICAL_SURFACE ( 'NONE', #22175, 2.552700000000005076, 0.7853981633974529419 ) ;
#9020 = CARTESIAN_POINT ( 'NONE',  ( -104.3205947852410560, 6.763461538456497557, 76.19999999999998863 ) ) ;
#9021 = AXIS2_PLACEMENT_3D ( 'NONE', #4655, #11836, #15492 ) ;
#9022 = CARTESIAN_POINT ( 'NONE',  ( 114.3000000000000114, 0.9473000000000167953, -63.50000000000001421 ) ) ;
#9023 = ORIENTED_EDGE ( 'NONE', *, *, #3714, .F. ) ;
#9024 = CIRCLE ( 'NONE', #16519, 2.552700000000005076 ) ;
#9025 = AXIS2_PLACEMENT_3D ( 'NONE', #14471, #8941, #14357 ) ;
#9026 = FACE_OUTER_BOUND ( 'NONE', #10390, .T. ) ;
#9027 = DIRECTION ( 'NONE',  ( 8.659560562354975999E-17, -0.7071067811865440200, 0.7071067811865511255 ) ) ;
#9028 = VERTEX_POINT ( 'NONE', #13035 ) ;
#9029 = CARTESIAN_POINT ( 'NONE',  ( -122.9079984392226379, 6.787036042709918782, 76.09999999999998010 ) ) ;
#9030 = CARTESIAN_POINT ( 'NONE',  ( 63.50000000000000000, 0.9473000000000167953, 15.25269999999999371 ) ) ;
#9031 = DIRECTION ( 'NONE',  ( 0.000000000000000000, 0.000000000000000000, -1.000000000000000000 ) ) ;
#9032 = EDGE_CURVE ( 'NONE', #23033, #22565, #4205, .T. ) ;
#9033 = DIRECTION ( 'NONE',  ( 0.000000000000000000, 0.7071067811865574537, 0.7071067811865376918 ) ) ;
#9034 = DIRECTION ( 'NONE',  ( 0.000000000000000000, 0.000000000000000000, 1.000000000000000000 ) ) ;
#9035 = EDGE_LOOP ( 'NONE', ( #1734, #15951, #16079, #10959 ) ) ;
#9036 = VERTEX_POINT ( 'NONE', #18457 ) ;
#9037 = DIRECTION ( 'NONE',  ( -0.000000000000000000, 1.000000000000000000, -0.000000000000000000 ) ) ;
#9038 = DIRECTION ( 'NONE',  ( -0.000000000000000000, -1.000000000000000000, -0.000000000000000000 ) ) ;
#9039 = DIRECTION ( 'NONE',  ( 0.000000000000000000, -1.000000000000000000, 0.000000000000000000 ) ) ;
#9040 = VECTOR ( 'NONE', #8802, 1000.000000000000000 ) ;
#9041 = ORIENTED_EDGE ( 'NONE', *, *, #20899, .T. ) ;
#9042 = VECTOR ( 'NONE', #9927, 1000.000000000000000 ) ;
#9043 = ORIENTED_EDGE ( 'NONE', *, *, #2718, .F. ) ;
#9044 = ORIENTED_EDGE ( 'NONE', *, *, #7315, .T. ) ;
#9045 = ORIENTED_EDGE ( 'NONE', *, *, #16945, .F. ) ;
#9046 = VERTEX_POINT ( 'NONE', #16686 ) ;
#9047 = CARTESIAN_POINT ( 'NONE',  ( -124.2784937447523106, 5.332909131778010625, 76.09999999999998010 ) ) ;
#9048 = DIRECTION ( 'NONE',  ( 0.000000000000000000, 0.000000000000000000, -1.000000000000000000 ) ) ;
#9049 = DIRECTION ( 'NONE',  ( 0.000000000000000000, 0.000000000000000000, -1.000000000000000000 ) ) ;
#9050 = ORIENTED_EDGE ( 'NONE', *, *, #21923, .F. ) ;
#9051 = EDGE_CURVE ( 'NONE', #6272, #14396, #7832, .T. ) ;
#9052 = DIRECTION ( 'NONE',  ( -0.000000000000000000, -1.000000000000000000, 0.000000000000000000 ) ) ;
#9053 = VECTOR ( 'NONE', #12133, 1000.000000000000000 ) ;
#9054 = DIRECTION ( 'NONE',  ( -0.000000000000000000, 1.000000000000000000, -0.000000000000000000 ) ) ;
#9055 = EDGE_CURVE ( 'NONE', #21206, #6286, #15159, .T. ) ;
#9056 = DIRECTION ( 'NONE',  ( -0.000000000000000000, -0.000000000000000000, 1.000000000000000000 ) ) ;
#9057 = DIRECTION ( 'NONE',  ( 0.000000000000000000, 0.000000000000000000, 1.000000000000000000 ) ) ;
#9058 = DIRECTION ( 'NONE',  ( 0.000000000000000000, -1.000000000000000000, 0.000000000000000000 ) ) ;
#9059 = CARTESIAN_POINT ( 'NONE',  ( -104.5473649568052110, 6.762097037530470089, 76.09999999999995168 ) ) ;
#9060 = CARTESIAN_POINT ( 'NONE',  ( 139.6999999999999886, 12.69999999999999929, 9.200000000000041922 ) ) ;
#9061 = AXIS2_PLACEMENT_3D ( 'NONE', #14556, #21741, #12325 ) ;
#9062 = CARTESIAN_POINT ( 'NONE',  ( -88.89999999999997726, 0.9473000000000167953, -10.14729999999999777 ) ) ;
#9063 = EDGE_LOOP ( 'NONE', ( #12258, #776 ) ) ;
#9065 = FACE_BOUND ( 'NONE', #5867, .T. ) ;
#9064 = CARTESIAN_POINT ( 'NONE',  ( -106.0738330074896965, 5.885547626700920354, 76.10000000000000853 ) ) ;
#9066 =( BOUNDED_SURFACE ( )  B_SPLINE_SURFACE ( 3, 1, ( 
 ( #22498, #13188 ),
 ( #17060, #20389 ),
 ( #18493, #22267 ),
 ( #8129, #4237 ) ),
 .UNSPECIFIED., .F., .F., .F. ) 
 B_SPLINE_SURFACE_WITH_KNOTS ( ( 4, 4 ),
 ( 2, 2 ),
 ( 0.000000000000000000, 1.000000000000000000 ),
 ( 0.000000000000000000, 1.000000000000000000 ),
 .UNSPECIFIED. ) 
 GEOMETRIC_REPRESENTATION_ITEM ( )  RATIONAL_B_SPLINE_SURFACE ( (
 ( 1.000000000000000000, 1.000000000000000000),
 ( 0.8595654587674044222, 0.8595654587674044222),
 ( 0.8595654587674044222, 0.8595654587674044222),
 ( 1.000000000000000000, 1.000000000000000000) ) ) 
 REPRESENTATION_ITEM ( '' )  SURFACE ( )  );
#9067 = VERTEX_POINT ( 'NONE', #4424 ) ;
#9068 = CARTESIAN_POINT ( 'NONE',  ( -88.89999999999997726, 12.69999999999999929, -16.19999999999997797 ) ) ;
#9069 = VECTOR ( 'NONE', #10465, 1000.000000000000000 ) ;
#9070 = EDGE_CURVE ( 'NONE', #18046, #21460, #11612, .T. ) ;
#9071 = CARTESIAN_POINT ( 'NONE',  ( -126.9999999999999716, 12.69999999999999929, 54.10000000000000142 ) ) ;
#9072 = DIRECTION ( 'NONE',  ( -0.000000000000000000, -0.000000000000000000, -1.000000000000000000 ) ) ;
#9073 = ORIENTED_EDGE ( 'NONE', *, *, #20546, .F. ) ;
#9074 = CARTESIAN_POINT ( 'NONE',  ( -121.1343588258504838, 4.661863073234130184, 76.19999999999998863 ) ) ;
#9075 = CARTESIAN_POINT ( 'NONE',  ( -99.33511481042346247, 5.262318238590314223, 76.09999999999999432 ) ) ;
#9076 = EDGE_CURVE ( 'NONE', #22014, #1941, #8206, .T. ) ;
#9077 = ORIENTED_EDGE ( 'NONE', *, *, #1768, .F. ) ;
#9078 = CARTESIAN_POINT ( 'NONE',  ( -127.7135353323097746, 6.057937855923364090, 76.19999999999998863 ) ) ;
#9079 = DIRECTION ( 'NONE',  ( 0.000000000000000000, 0.000000000000000000, 1.000000000000000000 ) ) ;
#9080 = CIRCLE ( 'NONE', #31, 3.300000000000011369 ) ;
#9081 = AXIS2_PLACEMENT_3D ( 'NONE', #19078, #934, #1282 ) ;
#9082 = ORIENTED_EDGE ( 'NONE', *, *, #21994, .F. ) ;
#9083 = ORIENTED_EDGE ( 'NONE', *, *, #2530, .T. ) ;
#9084 = CARTESIAN_POINT ( 'NONE',  ( -139.6999999999999886, 12.69999999999999929, 35.54729999999999990 ) ) ;
#9085 = DIRECTION ( 'NONE',  ( 0.000000000000000000, -0.7071067811865474617, -0.7071067811865474617 ) ) ;
#9086 = CARTESIAN_POINT ( 'NONE',  ( -63.50000000000000000, 12.69999999999999929, -16.19999999999997797 ) ) ;
#9087 = EDGE_LOOP ( 'NONE', ( #15646, #5621 ) ) ;
#9088 = EDGE_CURVE ( 'NONE', #4028, #21926, #13616, .T. ) ;
#9089 = ORIENTED_EDGE ( 'NONE', *, *, #12341, .T. ) ;
#9090 = DIRECTION ( 'NONE',  ( 0.000000000000000000, 0.000000000000000000, -1.000000000000000000 ) ) ;
#9091 = VERTEX_POINT ( 'NONE', #19511 ) ;
#9092 = AXIS2_PLACEMENT_3D ( 'NONE', #14299, #14179, #5112 ) ;
#9093 = DIRECTION ( 'NONE',  ( -0.000000000000000000, -1.000000000000000000, -0.000000000000000000 ) ) ;
#9094 = AXIS2_PLACEMENT_3D ( 'NONE', #15774, #12115, #3409 ) ;
#9095 = EDGE_CURVE ( 'NONE', #8451, #1434, #14980, .T. ) ;
#9096 = ORIENTED_EDGE ( 'NONE', *, *, #3308, .T. ) ;
#9097 = DIRECTION ( 'NONE',  ( -0.000000000000000000, -1.000000000000000000, -0.000000000000000000 ) ) ;
#9098 = CARTESIAN_POINT ( 'NONE',  ( -140.7781709102373213, 6.891014961524990490, 76.09999999999998010 ) ) ;
#9099 = CARTESIAN_POINT ( 'NONE',  ( -139.6999999999999886, 12.69999999999999929, 60.94729999999999848 ) ) ;
#9100 = VERTEX_POINT ( 'NONE', #11844 ) ;
#9101 = FACE_OUTER_BOUND ( 'NONE', #1614, .T. ) ;
#9102 = DIRECTION ( 'NONE',  ( 8.659560562354977232E-17, -0.7071067811865441310, 0.7071067811865510144 ) ) ;
#9103 = ORIENTED_EDGE ( 'NONE', *, *, #15602, .F. ) ;
#9104 = CARTESIAN_POINT ( 'NONE',  ( -143.7356735328650927, 4.475000000000024514, 76.09999999999998010 ) ) ;
#9105 = AXIS2_PLACEMENT_3D ( 'NONE', #23113, #4960, #3435 ) ;
#9106 = DIRECTION ( 'NONE',  ( -0.000000000000000000, 1.000000000000000000, -0.000000000000000000 ) ) ;
#9107 = ADVANCED_FACE ( 'NONE', ( #1004 ), #685, .F. ) ;
#9108 = DIRECTION ( 'NONE',  ( 0.000000000000000000, 1.000000000000000000, 0.000000000000000000 ) ) ;
#9109 = DIRECTION ( 'NONE',  ( 0.000000000000000000, 1.000000000000000000, 0.000000000000000000 ) ) ;
#9111 = CARTESIAN_POINT ( 'NONE',  ( -99.54979845647663694, 5.646841992781899577, 76.19999999999997442 ) ) ;
#9110 = CARTESIAN_POINT ( 'NONE',  ( -106.6099679315069153, 7.860211038289839358, 76.20000000000001705 ) ) ;
#9112 = CARTESIAN_POINT ( 'NONE',  ( -106.7140272525738283, 4.530303211528438290, 76.19999999999998863 ) ) ;
#9113 = EDGE_LOOP ( 'NONE', ( #16605, #21160, #2596, #10424 ) ) ;
#9114 = EDGE_CURVE ( 'NONE', #477, #6608, #3011, .T. ) ;
#9115 = LINE ( 'NONE', #1917, #15773 ) ;
#9116 = ORIENTED_EDGE ( 'NONE', *, *, #19344, .T. ) ;
#9117 = ORIENTED_EDGE ( 'NONE', *, *, #17269, .F. ) ;
#9118 = CARTESIAN_POINT ( 'NONE',  ( -106.5714154314848514, 5.127247925203779921, 76.09999999999998010 ) ) ;
#9119 = EDGE_CURVE ( 'NONE', #9252, #5025, #9346, .T. ) ;
#9120 = EDGE_CURVE ( 'NONE', #18822, #14446, #3345, .T. ) ;
#9121 = DIRECTION ( 'NONE',  ( 0.000000000000000000, -1.000000000000000000, 0.000000000000000000 ) ) ;
#9122 = VERTEX_POINT ( 'NONE', #19035 ) ;
#9123 = FACE_OUTER_BOUND ( 'NONE', #8567, .T. ) ;
#9124 = EDGE_CURVE ( 'NONE', #7868, #7231, #9719, .T. ) ;
#9125 = VECTOR ( 'NONE', #11304, 999.9999999999998863 ) ;
#9126 = VECTOR ( 'NONE', #4308, 1000.000000000000000 ) ;
#9127 = DIRECTION ( 'NONE',  ( -0.000000000000000000, -0.000000000000000000, -1.000000000000000000 ) ) ;
#9128 = DIRECTION ( 'NONE',  ( -1.000000000000000000, 0.000000000000000000, 0.000000000000000000 ) ) ;
#9129 = DIRECTION ( 'NONE',  ( 0.000000000000000000, 0.000000000000000000, -1.000000000000000000 ) ) ;
#9130 = ORIENTED_EDGE ( 'NONE', *, *, #6807, .T. ) ;
#9131 = DIRECTION ( 'NONE',  ( 1.000000000000000000, 0.000000000000000000, 0.000000000000000000 ) ) ;
#9132 = FACE_OUTER_BOUND ( 'NONE', #6769, .T. ) ;
#9133 = ORIENTED_EDGE ( 'NONE', *, *, #20022, .F. ) ;
#9134 = CARTESIAN_POINT ( 'NONE',  ( 139.6999999999999886, 0.000000000000000000, 12.69999999999998863 ) ) ;
#9135 = DIRECTION ( 'NONE',  ( 0.000000000000000000, 0.000000000000000000, 1.000000000000000000 ) ) ;
#9136 = CARTESIAN_POINT ( 'NONE',  ( -121.2435882846785233, 6.924235063433154203, 76.09999999999998010 ) ) ;
#9137 = CARTESIAN_POINT ( 'NONE',  ( -98.45079850559947943, 7.119388611460904848, 76.19999999999997442 ) ) ;
#9138 = CARTESIAN_POINT ( 'NONE',  ( 139.6999999999999886, 11.75270000000001680, -35.54730000000002121 ) ) ;
#9139 = EDGE_CURVE ( 'NONE', #16100, #11889, #22905, .T. ) ;
#9140 = VERTEX_POINT ( 'NONE', #21042 ) ;
#9141 = ORIENTED_EDGE ( 'NONE', *, *, #22826, .T. ) ;
#9142 = VECTOR ( 'NONE', #17135, 1000.000000000000000 ) ;
#9143 = LINE ( 'NONE', #16320, #22998 ) ;
#9144 = CARTESIAN_POINT ( 'NONE',  ( 114.3000000000000114, 0.9473000000000167953, 12.69999999999998863 ) ) ;
#9145 = AXIS2_PLACEMENT_3D ( 'NONE', #6905, #5257, #8442 ) ;
#9146 = DIRECTION ( 'NONE',  ( -0.000000000000000000, -0.000000000000000000, -1.000000000000000000 ) ) ;
#9147 = EDGE_LOOP ( 'NONE', ( #11284, #13395 ) ) ;
#9148 = EDGE_CURVE ( 'NONE', #2969, #18443, #21157, .T. ) ;
#9149 = ORIENTED_EDGE ( 'NONE', *, *, #5629, .F. ) ;
#9150 =( NAMED_UNIT ( * ) PLANE_ANGLE_UNIT ( ) SI_UNIT ( $, .RADIAN. ) );
#9151 = EDGE_LOOP ( 'NONE', ( #3189, #10219 ) ) ;
#9152 = ORIENTED_EDGE ( 'NONE', *, *, #11, .F. ) ;
#9153 = LINE ( 'NONE', #16331, #10766 ) ;
#9154 = ORIENTED_EDGE ( 'NONE', *, *, #12437, .F. ) ;
#9155 = FACE_OUTER_BOUND ( 'NONE', #1109, .T. ) ;
#9156 = AXIS2_PLACEMENT_3D ( 'NONE', #18336, #2183, #22805 ) ;
#9157 = EDGE_CURVE ( 'NONE', #13061, #7679, #2570, .T. ) ;
#9158 = CARTESIAN_POINT ( 'NONE',  ( 149.4000000000000341, 0.2500000000000002220, -76.20000000000001705 ) ) ;
#9159 = CARTESIAN_POINT ( 'NONE',  ( -107.1725358029883211, 6.088937182599775788, 76.20000000000001705 ) ) ;
#9160 = ORIENTED_EDGE ( 'NONE', *, *, #3503, .T. ) ;
#9161 = AXIS2_PLACEMENT_3D ( 'NONE', #11902, #22399, #19089 ) ;
#9162 = CIRCLE ( 'NONE', #6136, 2.552700000000005076 ) ;
#9163 = CARTESIAN_POINT ( 'NONE',  ( 88.90000000000000568, 0.000000000000000000, 66.05269999999998731 ) ) ;
#9164 = DIRECTION ( 'NONE',  ( 0.000000000000000000, 0.000000000000000000, 1.000000000000000000 ) ) ;
#9165 = CARTESIAN_POINT ( 'NONE',  ( -106.6385034390865059, 6.314743589743614827, 76.09999999999998010 ) ) ;
#9166 = LINE ( 'NONE', #14697, #21002 ) ;
#9167 = DIRECTION ( 'NONE',  ( -0.000000000000000000, 1.000000000000000000, -0.000000000000000000 ) ) ;
#9168 = CARTESIAN_POINT ( 'NONE',  ( -139.6999999999999886, 0.000000000000000000, 16.19999999999999218 ) ) ;
#9169 = LINE ( 'NONE', #10701, #3827 ) ;
#9170 = CARTESIAN_POINT ( 'NONE',  ( -38.09999999999999432, 12.69999999999999929, 12.69999999999998863 ) ) ;
#9171 = AXIS2_PLACEMENT_3D ( 'NONE', #10892, #1928, #13958 ) ;
#9172 = ORIENTED_EDGE ( 'NONE', *, *, #5793, .T. ) ;
#9174 = FACE_BOUND ( 'NONE', #21195, .T. ) ;
#9173 = CARTESIAN_POINT ( 'NONE',  ( -123.6999999999999602, 6.499999999999999112, -50.80000000000001137 ) ) ;
#9175 = VERTEX_POINT ( 'NONE', #15499 ) ;
#9176 = VECTOR ( 'NONE', #3275, 1000.000000000000000 ) ;
#9177 = EDGE_CURVE ( 'NONE', #221, #14782, #5968, .T. ) ;
#9178 = ORIENTED_EDGE ( 'NONE', *, *, #13050, .F. ) ;
#9179 = DIRECTION ( 'NONE',  ( 0.000000000000000000, 0.000000000000000000, 1.000000000000000000 ) ) ;
#9180 = DIRECTION ( 'NONE',  ( 0.000000000000000000, 0.000000000000000000, -1.000000000000000000 ) ) ;
#9181 = CARTESIAN_POINT ( 'NONE',  ( -107.2596973493429147, 4.878846153846177813, 76.09999999999291731 ) ) ;
#9182 = DIRECTION ( 'NONE',  ( -0.000000000000000000, 1.000000000000000000, -0.000000000000000000 ) ) ;
#9183 = CARTESIAN_POINT ( 'NONE',  ( 114.3000000000000114, 0.9473000000000167953, 12.69999999999998863 ) ) ;
#9184 = ORIENTED_EDGE ( 'NONE', *, *, #10830, .T. ) ;
#9185 = FACE_OUTER_BOUND ( 'NONE', #11870, .T. ) ;
#9186 = FACE_OUTER_BOUND ( 'NONE', #1535, .T. ) ;
#9187 = VECTOR ( 'NONE', #3819, 1000.000000000000000 ) ;
#9188 = ORIENTED_EDGE ( 'NONE', *, *, #2853, .T. ) ;
#9189 =( BOUNDED_SURFACE ( )  B_SPLINE_SURFACE ( 3, 1, ( 
 ( #3493, #3375 ),
 ( #19396, #3249 ),
 ( #6672, #1246 ),
 ( #21046, #10676 ) ),
 .UNSPECIFIED., .F., .F., .F. ) 
 B_SPLINE_SURFACE_WITH_KNOTS ( ( 4, 4 ),
 ( 2, 2 ),
 ( 0.000000000000000000, 1.000000000000000000 ),
 ( 0.000000000000000000, 1.000000000000000000 ),
 .UNSPECIFIED. ) 
 GEOMETRIC_REPRESENTATION_ITEM ( )  RATIONAL_B_SPLINE_SURFACE ( (
 ( 1.000000000000000000, 1.000000000000000000),
 ( 0.9724043776839429443, 0.9724043776839429443),
 ( 0.9724043776839429443, 0.9724043776839429443),
 ( 1.000000000000000000, 1.000000000000000000) ) ) 
 REPRESENTATION_ITEM ( '' )  SURFACE ( )  );
#9190 = VERTEX_POINT ( 'NONE', #6666 ) ;
#9191 = EDGE_CURVE ( 'NONE', #2199, #5596, #22927, .T. ) ;
#9192 = DIRECTION ( 'NONE',  ( -0.000000000000000000, -1.000000000000000000, 0.000000000000000000 ) ) ;
#9193 = CARTESIAN_POINT ( 'NONE',  ( -143.7356735328650927, 4.475000000000024514, 76.09999999999998010 ) ) ;
#9194 = CARTESIAN_POINT ( 'NONE',  ( -121.7805816216083485, 7.094678347390391160, 76.09999999999998010 ) ) ;
#9195 = ORIENTED_EDGE ( 'NONE', *, *, #13702, .T. ) ;
#9196 = VERTEX_POINT ( 'NONE', #22701 ) ;
#9197 = EDGE_CURVE ( 'NONE', #4073, #32, #16860, .T. ) ;
#9198 = EDGE_CURVE ( 'NONE', #8664, #12818, #12081, .T. ) ;
#9199 = CARTESIAN_POINT ( 'NONE',  ( 139.6999999999999886, 0.000000000000000000, 12.69999999999998863 ) ) ;
#9200 = CIRCLE ( 'NONE', #7714, 3.499999999999947597 ) ;
#9201 = EDGE_LOOP ( 'NONE', ( #5292, #4215, #17252, #15312 ) ) ;
#9202 = B_SPLINE_CURVE_WITH_KNOTS ( 'NONE', 3,
 ( #15616, #22811, #11843, #15727, #13846, #22582, #6438, #4895, #19269, #6313, #22462, #17492, #20811, #4662, #1360 ),
 .UNSPECIFIED., .F., .F.,
 ( 4, 1, 1, 1, 1, 1, 1, 1, 1, 1, 1, 1, 4 ),
 ( 0.000000000000000000, 0.09722022097672244900, 0.1885417566334970374, 0.2735738447767745996, 0.3523442378885816018, 0.4256036156007045879, 0.4935459562275135159, 0.5558929913274803791, 0.6129799693623914081, 0.7192130839949835153, 0.8181072141441283474, 0.9113911413944718598, 1.000000000000000000 ),
 .UNSPECIFIED. ) ;
#9203 = AXIS2_PLACEMENT_3D ( 'NONE', #8820, #23299, #7283 ) ;
#9204 = CYLINDRICAL_SURFACE ( 'NONE', #3977, 2.552700000000005076 ) ;
#9205 = DIRECTION ( 'NONE',  ( -0.000000000000000000, 1.000000000000000000, -0.000000000000000000 ) ) ;
#9206 = LINE ( 'NONE', #13078, #20202 ) ;
#9207 = ORIENTED_EDGE ( 'NONE', *, *, #11041, .F. ) ;
#9208 = CARTESIAN_POINT ( 'NONE',  ( -98.72589959529651082, 7.937628315826113834, 76.19999999999997442 ) ) ;
#9209 = CARTESIAN_POINT ( 'NONE',  ( -114.2999999999999829, 0.000000000000000000, 12.69999999999998863 ) ) ;
#9210 = LINE ( 'NONE', #2240, #21998 ) ;
#9211 = ORIENTED_EDGE ( 'NONE', *, *, #2292, .F. ) ;
#9212 = CARTESIAN_POINT ( 'NONE',  ( -106.7813229716776817, 7.452802368043117021, 76.09999999998211706 ) ) ;
#9213 = CARTESIAN_POINT ( 'NONE',  ( -139.6999999999999886, 12.69999999999999929, -41.59999999999995879 ) ) ;
#9214 = ORIENTED_EDGE ( 'NONE', *, *, #14385, .F. ) ;
#9215 = DIRECTION ( 'NONE',  ( 1.000000000000000000, 0.000000000000000000, 0.000000000000000000 ) ) ;
#9216 = CIRCLE ( 'NONE', #9595, 0.3656673612710548138 ) ;
#9217 = AXIS2_PLACEMENT_3D ( 'NONE', #10322, #17742, #1610 ) ;
#9218 = CARTESIAN_POINT ( 'NONE',  ( -38.09999999999999432, 1.084202172485504434E-16, -41.60000000000002984 ) ) ;
#9219 = CIRCLE ( 'NONE', #22387, 3.174999999999997158 ) ;
#9220 = EDGE_CURVE ( 'NONE', #5893, #19274, #19270, .T. ) ;
#9221 = DIRECTION ( 'NONE',  ( -0.000000000000000000, -1.000000000000000000, -0.000000000000000000 ) ) ;
#9222 = CARTESIAN_POINT ( 'NONE',  ( -121.2954946939099869, 7.015925951617449030, 76.09999999999998010 ) ) ;
#9224 = DIRECTION ( 'NONE',  ( -0.000000000000000000, 1.000000000000000000, -0.000000000000000000 ) ) ;
#9223 = CARTESIAN_POINT ( 'NONE',  ( -106.3164758827858236, 6.540261287700324999, 76.20000000000000284 ) ) ;
#9225 = DIRECTION ( 'NONE',  ( 0.000000000000000000, 0.000000000000000000, -1.000000000000000000 ) ) ;
#9226 = ORIENTED_EDGE ( 'NONE', *, *, #115, .F. ) ;
#9227 = LINE ( 'NONE', #3583, #1842 ) ;
#9228 = VERTEX_POINT ( 'NONE', #17611 ) ;
#9229 = ORIENTED_EDGE ( 'NONE', *, *, #4936, .F. ) ;
#9230 = CARTESIAN_POINT ( 'NONE',  ( 114.3000000000000114, 11.75270000000000969, -40.65270000000001005 ) ) ;
#9231 = VECTOR ( 'NONE', #18382, 999.9999999999998863 ) ;
#9232 = CIRCLE ( 'NONE', #13364, 0.1088815518087565826 ) ;
#9233 = CARTESIAN_POINT ( 'NONE',  ( -38.09999999999999432, 12.69999999999999929, 38.09999999999998721 ) ) ;
#9234 = EDGE_LOOP ( 'NONE', ( #13451, #19807, #283, #780 ) ) ;
#9235 = CARTESIAN_POINT ( 'NONE',  ( -103.6991022489619780, 6.776957747761745310, 76.09999999999996589 ) ) ;
#9236 = CIRCLE ( 'NONE', #18962, 3.500000000000031086 ) ;
#9237 = CARTESIAN_POINT ( 'NONE',  ( -106.7195815247769133, 6.677964531101499901, 76.19999999998580620 ) ) ;
#9238 = EDGE_CURVE ( 'NONE', #8303, #4532, #2947, .T. ) ;
#9239 = CARTESIAN_POINT ( 'NONE',  ( -134.9046907889146780, 8.257614343667340151, 76.19999999999998863 ) ) ;
#9240 = DIRECTION ( 'NONE',  ( -0.000000000000000000, -0.000000000000000000, -1.000000000000000000 ) ) ;
#9241 = ORIENTED_EDGE ( 'NONE', *, *, #8674, .T. ) ;
#9242 = DIRECTION ( 'NONE',  ( 0.000000000000000000, -0.7071067811865440200, -0.7071067811865511255 ) ) ;
#9243 = EDGE_CURVE ( 'NONE', #18369, #17937, #6353, .T. ) ;
#9244 = CARTESIAN_POINT ( 'NONE',  ( -103.9419890160106661, 7.391666666664805874, 76.19999999999998863 ) ) ;
#9245 = DIRECTION ( 'NONE',  ( 0.000000000000000000, 0.000000000000000000, -1.000000000000000000 ) ) ;
#9246 = ORIENTED_EDGE ( 'NONE', *, *, #5239, .T. ) ;
#9247 = FACE_OUTER_BOUND ( 'NONE', #3467, .T. ) ;
#9248 = CARTESIAN_POINT ( 'NONE',  ( -100.1232840703869016, 7.315700219962063322, 76.09999999999998010 ) ) ;
#9249 = DIRECTION ( 'NONE',  ( 0.000000000000000000, -1.000000000000000000, 0.000000000000000000 ) ) ;
#9250 = CARTESIAN_POINT ( 'NONE',  ( -12.69999999999998863, 12.69999999999999929, -12.70000000000000284 ) ) ;
#9251 = CARTESIAN_POINT ( 'NONE',  ( -114.2999999999999829, 12.69999999999999929, -60.00000000000006395 ) ) ;
#9252 = VERTEX_POINT ( 'NONE', #14084 ) ;
#9253 = EDGE_CURVE ( 'NONE', #10973, #12728, #15970, .T. ) ;
#9254 = CONICAL_SURFACE ( 'NONE', #17513, 3.500000000000058620, 0.7853981633974437271 ) ;
#9255 = VERTEX_POINT ( 'NONE', #1714 ) ;
#9256 = EDGE_CURVE ( 'NONE', #8245, #4860, #14668, .T. ) ;
#9257 = AXIS2_PLACEMENT_3D ( 'NONE', #8317, #13717, #11714 ) ;
#9258 = CARTESIAN_POINT ( 'NONE',  ( -63.50000000000000000, 11.75269999999997417, 63.49999999999998579 ) ) ;
#9259 = DIRECTION ( 'NONE',  ( -0.000000000000000000, -1.000000000000000000, -0.000000000000000000 ) ) ;
#9260 = ADVANCED_FACE ( 'NONE', ( #165 ), #12363, .F. ) ;
#9261 = LINE ( 'NONE', #12670, #11852 ) ;
#9262 = ORIENTED_EDGE ( 'NONE', *, *, #8401, .T. ) ;
#9263 = ORIENTED_EDGE ( 'NONE', *, *, #6503, .F. ) ;
#9264 =( NAMED_UNIT ( * ) PLANE_ANGLE_UNIT ( ) SI_UNIT ( $, .RADIAN. ) );
#9265 = EDGE_LOOP ( 'NONE', ( #12390, #114 ) ) ;
#9266 = ORIENTED_EDGE ( 'NONE', *, *, #16815, .F. ) ;
#9267 = DIRECTION ( 'NONE',  ( -1.000000000000000000, 0.000000000000000000, 0.000000000000000000 ) ) ;
#9268 = ORIENTED_EDGE ( 'NONE', *, *, #13410, .F. ) ;
#9269 = DIRECTION ( 'NONE',  ( 0.000000000000000000, 0.000000000000000000, -1.000000000000000000 ) ) ;
#9270 = ADVANCED_FACE ( 'NONE', ( #5370 ), #15365, .F. ) ;
#9271 = CIRCLE ( 'NONE', #22436, 2.552700000000005076 ) ;
#9272 = DIRECTION ( 'NONE',  ( -1.000000000000000000, 0.000000000000000000, 0.000000000000000000 ) ) ;
#9273 = AXIS2_PLACEMENT_3D ( 'NONE', #20800, #15486, #20911 ) ;
#9274 = CARTESIAN_POINT ( 'NONE',  ( -122.0509814896374223, 6.092222126733561005, 76.19999999999998863 ) ) ;
#9275 = VERTEX_POINT ( 'NONE', #19851 ) ;
#9276 = EDGE_CURVE ( 'NONE', #4785, #6563, #5595, .T. ) ;
#9277 = DIRECTION ( 'NONE',  ( 0.000000000000000000, 1.000000000000000000, 0.000000000000000000 ) ) ;
#9278 = DIRECTION ( 'NONE',  ( 0.000000000000000000, 1.000000000000000000, -0.000000000000000000 ) ) ;
#9279 = CARTESIAN_POINT ( 'NONE',  ( -123.9910568129920563, 5.649443899632785815, 76.09999999999998010 ) ) ;
#9280 = CARTESIAN_POINT ( 'NONE',  ( -142.7359145659393391, 4.475000000000024514, 76.09999999999998010 ) ) ;
#9281 = FACE_OUTER_BOUND ( 'NONE', #2960, .T. ) ;
#9282 = CARTESIAN_POINT ( 'NONE',  ( -88.89999999999997726, 0.000000000000000000, -38.10000000000000142 ) ) ;
#9283 = CARTESIAN_POINT ( 'NONE',  ( -127.5688617884997740, 6.480331451685493072, 76.19999999999998863 ) ) ;
#9284 = ADVANCED_FACE ( 'NONE', ( #17736 ), #22476, .F. ) ;
#9285 = DIRECTION ( 'NONE',  ( -1.000000000000000000, 0.000000000000000000, 0.000000000000000000 ) ) ;
#9286 = ADVANCED_FACE ( 'NONE', ( #17965 ), #20651, .F. ) ;
#9287 = ORIENTED_EDGE ( 'NONE', *, *, #22947, .F. ) ;
#9289 = FACE_BOUND ( 'NONE', #5474, .T. ) ;
#9288 = CARTESIAN_POINT ( 'NONE',  ( -88.89999999999997726, 0.9473000000000167953, 12.69999999999998863 ) ) ;
#9290 = ORIENTED_EDGE ( 'NONE', *, *, #10804, .F. ) ;
#9291 = ORIENTED_EDGE ( 'NONE', *, *, #9759, .F. ) ;
#9292 = DIRECTION ( 'NONE',  ( -0.000000000000000000, -1.000000000000000000, -0.000000000000000000 ) ) ;
#9293 = CARTESIAN_POINT ( 'NONE',  ( -107.2674096890865201, 4.475000000000025402, 76.09999999999999432 ) ) ;
#9294 = LINE ( 'NONE', #10828, #7064 ) ;
#9295 = ORIENTED_EDGE ( 'NONE', *, *, #11881, .T. ) ;
#9296 = DIRECTION ( 'NONE',  ( 0.000000000000000000, -1.000000000000000000, 0.000000000000000000 ) ) ;
#9297 = CIRCLE ( 'NONE', #22473, 3.500000000000031086 ) ;
#9298 = DIRECTION ( 'NONE',  ( 0.000000000000000000, 0.000000000000000000, 1.000000000000000000 ) ) ;
#9299 = AXIS2_PLACEMENT_3D ( 'NONE', #5437, #12623, #23236 ) ;
#9300 = ORIENTED_EDGE ( 'NONE', *, *, #3148, .F. ) ;
#9301 = CARTESIAN_POINT ( 'NONE',  ( 12.69999999999998863, 12.69999999999999929, -41.59999999999995168 ) ) ;
#9302 = CARTESIAN_POINT ( 'NONE',  ( -63.50000000000000000, 0.000000000000000000, 38.09999999999998721 ) ) ;
#9303 = EDGE_CURVE ( 'NONE', #12256, #8633, #18082, .T. ) ;
#9304 = LINE ( 'NONE', #11300, #1468 ) ;
#9305 = ORIENTED_EDGE ( 'NONE', *, *, #14010, .F. ) ;
#9306 = ADVANCED_FACE ( 'NONE', ( #3948 ), #3711, .F. ) ;
#9307 = VERTEX_POINT ( 'NONE', #7484 ) ;
#9308 = DIRECTION ( 'NONE',  ( 0.000000000000000000, 0.7071067811865578978, 0.7071067811865371366 ) ) ;
#9309 = DIRECTION ( 'NONE',  ( 0.000000000000000000, -0.000000000000000000, -1.000000000000000000 ) ) ;
#9310 = DIRECTION ( 'NONE',  ( -0.000000000000000000, -0.000000000000000000, -1.000000000000000000 ) ) ;
#9311 = ORIENTED_EDGE ( 'NONE', *, *, #3349, .T. ) ;
#9312 = ORIENTED_EDGE ( 'NONE', *, *, #9120, .F. ) ;
#9313 = CIRCLE ( 'NONE', #13832, 1.207993608122154283 ) ;
#9314 = DIRECTION ( 'NONE',  ( 0.000000000000000000, 0.000000000000000000, -1.000000000000000000 ) ) ;
#9315 = ORIENTED_EDGE ( 'NONE', *, *, #3924, .F. ) ;
#9316 = DIRECTION ( 'NONE',  ( 0.000000000000000000, 0.000000000000000000, -1.000000000000000000 ) ) ;
#9317 = CARTESIAN_POINT ( 'NONE',  ( -63.50000000000000000, 0.000000000000000000, 38.09999999999998721 ) ) ;
#9318 = EDGE_LOOP ( 'NONE', ( #20628, #180, #10773, #15426 ) ) ;
#9319 = ORIENTED_EDGE ( 'NONE', *, *, #17977, .F. ) ;
#9320 = FACE_OUTER_BOUND ( 'NONE', #19337, .T. ) ;
#9321 = EDGE_CURVE ( 'NONE', #609, #8245, #5211, .T. ) ;
#9322 = DIRECTION ( 'NONE',  ( 0.000000000000000000, 0.000000000000000000, -1.000000000000000000 ) ) ;
#9323 = FACE_OUTER_BOUND ( 'NONE', #18527, .T. ) ;
#9324 = VERTEX_POINT ( 'NONE', #12663 ) ;
#9325 = DIRECTION ( 'NONE',  ( 0.000000000000000000, 1.000000000000000000, -0.000000000000000000 ) ) ;
#9326 = EDGE_CURVE ( 'NONE', #13426, #20674, #5590, .T. ) ;
#9327 = CIRCLE ( 'NONE', #9703, 2.552700000000005076 ) ;
#9328 = VECTOR ( 'NONE', #2080, 1000.000000000000000 ) ;
#9329 = CARTESIAN_POINT ( 'NONE',  ( -131.6347531078407087, 8.223971550589491031, 76.19999999999998863 ) ) ;
#9330 = ORIENTED_EDGE ( 'NONE', *, *, #11677, .T. ) ;
#9331 = EDGE_CURVE ( 'NONE', #3389, #16189, #21516, .T. ) ;
#9332 = LINE ( 'NONE', #11206, #4658 ) ;
#9333 = CARTESIAN_POINT ( 'NONE',  ( -136.7375268648943063, 7.474193850522889981, 76.19999999999998863 ) ) ;
#9334 = DIRECTION ( 'NONE',  ( 0.000000000000000000, 0.000000000000000000, -1.000000000000000000 ) ) ;
#9335 = LINE ( 'NONE', #5565, #10601 ) ;
#9337 = CARTESIAN_POINT ( 'NONE',  ( -63.50000000000000000, 0.000000000000000000, 12.69999999999998863 ) ) ;
#9336 = CARTESIAN_POINT ( 'NONE',  ( 12.69999999999998863, 0.9473000000000181275, -40.65270000000001005 ) ) ;
#9338 = DIRECTION ( 'NONE',  ( 1.000000000000000000, 0.000000000000000000, 0.000000000000000000 ) ) ;
#9339 = VERTEX_POINT ( 'NONE', #18195 ) ;
#9340 = CARTESIAN_POINT ( 'NONE',  ( -104.3205947852410560, 6.763461538456497557, 76.09999999999996589 ) ) ;
#9341 = ORIENTED_EDGE ( 'NONE', *, *, #3971, .F. ) ;
#9342 = AXIS2_PLACEMENT_3D ( 'NONE', #15654, #2696, #4462 ) ;
#9343 = ORIENTED_EDGE ( 'NONE', *, *, #4804, .F. ) ;
#9344 = CARTESIAN_POINT ( 'NONE',  ( -63.50000000000000000, 11.75270000000002035, 12.69999999999998863 ) ) ;
#9345 = AXIS2_PLACEMENT_3D ( 'NONE', #13004, #20197, #4056 ) ;
#9346 = CIRCLE ( 'NONE', #13106, 3.499999999999975131 ) ;
#9347 = AXIS2_PLACEMENT_3D ( 'NONE', #241, #20048, #9444 ) ;
#9348 = CARTESIAN_POINT ( 'NONE',  ( -109.7928503942147103, 7.436538461538485301, 76.19999999999998863 ) ) ;
#9349 = ORIENTED_EDGE ( 'NONE', *, *, #10284, .T. ) ;
#9350 = CARTESIAN_POINT ( 'NONE',  ( -99.06849141985574647, 7.975000000000023626, 76.09999999999998010 ) ) ;
#9351 = CARTESIAN_POINT ( 'NONE',  ( -106.6439700253883558, 6.766204678720884047, 76.19999999998601936 ) ) ;
#9352 = EDGE_CURVE ( 'NONE', #22054, #16672, #16209, .T. ) ;
#9353 = EDGE_CURVE ( 'NONE', #13909, #13582, #14627, .T. ) ;
#9354 = CARTESIAN_POINT ( 'NONE',  ( -38.09999999999999432, 0.000000000000000000, 35.54729999999998569 ) ) ;
#9355 = LINE ( 'NONE', #2152, #6167 ) ;
#9356 = ORIENTED_EDGE ( 'NONE', *, *, #19136, .F. ) ;
#9357 = DIRECTION ( 'NONE',  ( 0.000000000000000000, 0.000000000000000000, 1.000000000000000000 ) ) ;
#9358 = EDGE_CURVE ( 'NONE', #4246, #18875, #21625, .T. ) ;
#9359 = LINE ( 'NONE', #16544, #11222 ) ;
#9360 = CARTESIAN_POINT ( 'NONE',  ( 12.69999999999998863, 0.9472999999999348608, 63.49999999999998579 ) ) ;
#9361 = ORIENTED_EDGE ( 'NONE', *, *, #16078, .F. ) ;
#9362 = EDGE_CURVE ( 'NONE', #13921, #22880, #14999, .T. ) ;
#9363 = CARTESIAN_POINT ( 'NONE',  ( -100.0859114290975356, 7.411953942354870151, 76.09999999999999432 ) ) ;
#9364 = DIRECTION ( 'NONE',  ( 0.000000000000000000, 0.000000000000000000, 1.000000000000000000 ) ) ;
#9365 = AXIS2_PLACEMENT_3D ( 'NONE', #988, #8190, #15369 ) ;
#9366 = CARTESIAN_POINT ( 'NONE',  ( -98.44172935190839269, 7.062909581415797611, 76.20000000000000284 ) ) ;
#9367 = CARTESIAN_POINT ( 'NONE',  ( -132.2804688386803775, 6.224619700831866886, 76.19999999999998863 ) ) ;
#9368 = CIRCLE ( 'NONE', #10116, 2.552700000000005076 ) ;
#9369 = CIRCLE ( 'NONE', #7128, 3.499999999999947597 ) ;
#9370 = ORIENTED_EDGE ( 'NONE', *, *, #12313, .F. ) ;
#9371 = ORIENTED_EDGE ( 'NONE', *, *, #5611, .F. ) ;
#9372 = AXIS2_PLACEMENT_3D ( 'NONE', #14718, #5764, #2329 ) ;
#9373 = FACE_OUTER_BOUND ( 'NONE', #3301, .T. ) ;
#9374 = CARTESIAN_POINT ( 'NONE',  ( -124.2784937447523106, 5.695423493850687358, 76.09999999999998010 ) ) ;
#9375 = DIRECTION ( 'NONE',  ( -0.000000000000000000, -0.000000000000000000, -1.000000000000000000 ) ) ;
#9376 = VERTEX_POINT ( 'NONE', #22090 ) ;
#9377 = ORIENTED_EDGE ( 'NONE', *, *, #880, .F. ) ;
#9378 = ORIENTED_EDGE ( 'NONE', *, *, #6836, .T. ) ;
#9379 = AXIS2_PLACEMENT_3D ( 'NONE', #16797, #772, #15501 ) ;
#9380 = EDGE_LOOP ( 'NONE', ( #9964, #5170, #7812, #13320 ) ) ;
#9381 = EDGE_CURVE ( 'NONE', #8103, #3002, #18313, .T. ) ;
#9382 = CARTESIAN_POINT ( 'NONE',  ( -98.17527379306676494, 6.387721036282259846, 76.09999999999999432 ) ) ;
#9383 = CARTESIAN_POINT ( 'NONE',  ( -131.7879518244471626, 5.515618727953101263, 76.09999999999998010 ) ) ;
#9384 = ORIENTED_EDGE ( 'NONE', *, *, #22321, .T. ) ;
#9385 = FACE_OUTER_BOUND ( 'NONE', #10337, .T. ) ;
#9386 = VECTOR ( 'NONE', #511, 1000.000000000000000 ) ;
#9387 = EDGE_CURVE ( 'NONE', #14614, #7385, #13240, .T. ) ;
#9388 = DIRECTION ( 'NONE',  ( -0.000000000000000000, 1.000000000000000000, -0.000000000000000000 ) ) ;
#9389 = DIRECTION ( 'NONE',  ( -0.000000000000000000, -1.000000000000000000, -0.000000000000000000 ) ) ;
#9390 = EDGE_LOOP ( 'NONE', ( #19548, #829 ) ) ;
#9391 = DIRECTION ( 'NONE',  ( 0.000000000000000000, 0.000000000000000000, -1.000000000000000000 ) ) ;
#9392 = DIRECTION ( 'NONE',  ( -0.000000000000000000, -1.000000000000000000, 0.000000000000000000 ) ) ;
#9393 = FACE_OUTER_BOUND ( 'NONE', #14256, .T. ) ;
#9394 = DIRECTION ( 'NONE',  ( 0.000000000000000000, 0.000000000000000000, -1.000000000000000000 ) ) ;
#9395 = DIRECTION ( 'NONE',  ( 0.000000000000000000, 0.000000000000000000, 1.000000000000000000 ) ) ;
#9396 = AXIS2_PLACEMENT_3D ( 'NONE', #18802, #2660, #15384 ) ;
#9397 = DIRECTION ( 'NONE',  ( 0.000000000000000000, 0.000000000000000000, 1.000000000000000000 ) ) ;
#9398 = LINE ( 'NONE', #18803, #22670 ) ;
#9399 = DIRECTION ( 'NONE',  ( 0.000000000000000000, 1.000000000000000000, -0.000000000000000000 ) ) ;
#9400 = FACE_OUTER_BOUND ( 'NONE', #11496, .T. ) ;
#9401 = ADVANCED_FACE ( 'NONE', ( #5829 ), #11127, .T. ) ;
#9402 = ORIENTED_EDGE ( 'NONE', *, *, #18444, .F. ) ;
#9403 = EDGE_CURVE ( 'NONE', #21258, #11153, #10096, .T. ) ;
#9404 = AXIS2_PLACEMENT_3D ( 'NONE', #16915, #2665, #14935 ) ;
#9405 = VECTOR ( 'NONE', #1074, 1000.000000000000114 ) ;
#9407 = FACE_BOUND ( 'NONE', #12487, .T. ) ;
#9406 = CARTESIAN_POINT ( 'NONE',  ( -106.6385034390865059, 6.314743589743614827, 76.20000000000000284 ) ) ;
#9408 = ORIENTED_EDGE ( 'NONE', *, *, #9549, .T. ) ;
#9409 = ADVANCED_FACE ( 'NONE', ( #2160 ), #17237, .F. ) ;
#9410 = EDGE_LOOP ( 'NONE', ( #8218, #14970, #5484, #11904 ) ) ;
#9411 = DIRECTION ( 'NONE',  ( -0.000000000000000000, 1.000000000000000000, -0.000000000000000000 ) ) ;
#9412 = VECTOR ( 'NONE', #12169, 1000.000000000000000 ) ;
#9413 = EDGE_CURVE ( 'NONE', #6073, #1544, #20267, .T. ) ;
#9414 = CONICAL_SURFACE ( 'NONE', #7898, 3.499999999999947597, 0.7853981633974336241 ) ;
#9415 = CARTESIAN_POINT ( 'NONE',  ( -105.6195986919074130, 6.154661374716721589, 76.09999999999996589 ) ) ;
#9416 = EDGE_CURVE ( 'NONE', #20050, #23111, #18005, .T. ) ;
#9417 = CARTESIAN_POINT ( 'NONE',  ( -127.1094277791100495, 5.099787066637559541, 76.19999999999998863 ) ) ;
#9418 = EDGE_CURVE ( 'NONE', #3723, #3601, #21970, .T. ) ;
#9419 = CARTESIAN_POINT ( 'NONE',  ( 12.69999999999998863, 0.000000000000000000, 16.20000000000002061 ) ) ;
#9420 = CIRCLE ( 'NONE', #22595, 2.552700000000005076 ) ;
#9421 = DIRECTION ( 'NONE',  ( -0.000000000000000000, 1.000000000000000000, -0.000000000000000000 ) ) ;
#9422 = ORIENTED_EDGE ( 'NONE', *, *, #15018, .T. ) ;
#9423 = LINE ( 'NONE', #7201, #16099 ) ;
#9424 = DIRECTION ( 'NONE',  ( 0.000000000000000000, 0.000000000000000000, 1.000000000000000000 ) ) ;
#9425 = ORIENTED_EDGE ( 'NONE', *, *, #11447, .F. ) ;
#9426 = ORIENTED_EDGE ( 'NONE', *, *, #5920, .T. ) ;
#9427 = ADVANCED_FACE ( 'NONE', ( #630 ), #13124, .F. ) ;
#9428 = CARTESIAN_POINT ( 'NONE',  ( -106.6848357732837655, 7.336742366255198711, 76.19999999997061479 ) ) ;
#9429 = FACE_OUTER_BOUND ( 'NONE', #6320, .T. ) ;
#9430 = DIRECTION ( 'NONE',  ( -0.000000000000000000, 1.000000000000000000, -0.000000000000000000 ) ) ;
#9431 = EDGE_LOOP ( 'NONE', ( #10207, #4257, #22817, #8963 ) ) ;
#9432 = ADVANCED_FACE ( 'NONE', ( #20204 ), #4060, .F. ) ;
#9433 = AXIS2_PLACEMENT_3D ( 'NONE', #15478, #13470, #6530 ) ;
#9434 = CARTESIAN_POINT ( 'NONE',  ( 63.50000000000000000, 12.69999999999999929, -60.00000000000006395 ) ) ;
#9435 = ORIENTED_EDGE ( 'NONE', *, *, #19921, .T. ) ;
#9436 = DIRECTION ( 'NONE',  ( 0.000000000000000000, 0.7071067811865474617, 0.7071067811865474617 ) ) ;
#9437 = DIRECTION ( 'NONE',  ( 0.000000000000000000, 0.000000000000000000, 1.000000000000000000 ) ) ;
#9438 = ORIENTED_EDGE ( 'NONE', *, *, #19763, .T. ) ;
#9439 = ORIENTED_EDGE ( 'NONE', *, *, #16744, .T. ) ;
#9440 = EDGE_CURVE ( 'NONE', #17534, #4350, #22206, .T. ) ;
#9441 = VECTOR ( 'NONE', #22931, 1000.000000000000000 ) ;
#9442 = CARTESIAN_POINT ( 'NONE',  ( -88.89999999999997726, 0.000000000000000000, -12.70000000000000284 ) ) ;
#9443 = VECTOR ( 'NONE', #18687, 1000.000000000000000 ) ;
#9444 = DIRECTION ( 'NONE',  ( 0.000000000000000000, 0.000000000000000000, -1.000000000000000000 ) ) ;
#9445 = CARTESIAN_POINT ( 'NONE',  ( 63.50000000000000000, 12.69999999999999929, 38.09999999999998721 ) ) ;
#9446 = VERTEX_POINT ( 'NONE', #6059 ) ;
#9447 = CARTESIAN_POINT ( 'NONE',  ( -121.2435882846785233, 6.924235063433154203, 76.09999999999998010 ) ) ;
#9448 = AXIS2_PLACEMENT_3D ( 'NONE', #15893, #23085, #19553 ) ;
#9449 = DIRECTION ( 'NONE',  ( -0.000000000000000000, 1.000000000000000000, -0.000000000000000000 ) ) ;
#9450 = ORIENTED_EDGE ( 'NONE', *, *, #5572, .T. ) ;
#9451 = CARTESIAN_POINT ( 'NONE',  ( -124.0401810386887291, 7.027258904475798040, 76.09999999999998010 ) ) ;
#9452 = ADVANCED_FACE ( 'NONE', ( #13354 ), #7723, .F. ) ;
#9453 = CARTESIAN_POINT ( 'NONE',  ( -38.09999999999999432, 12.69999999999999929, 38.09999999999998721 ) ) ;
#9454 = FACE_BOUND ( 'NONE', #6234, .T. ) ;
#9455 = DIRECTION ( 'NONE',  ( -0.000000000000000000, 1.000000000000000000, -0.000000000000000000 ) ) ;
#9457 = DIRECTION ( 'NONE',  ( 0.000000000000000000, 0.000000000000000000, -1.000000000000000000 ) ) ;
#9456 = CARTESIAN_POINT ( 'NONE',  ( -106.5967625425696639, 6.335896494528046041, 76.09999999999996589 ) ) ;
#9458 = DIRECTION ( 'NONE',  ( 0.000000000000000000, 0.000000000000000000, -1.000000000000000000 ) ) ;
#9459 = AXIS2_PLACEMENT_3D ( 'NONE', #6914, #16094, #14089 ) ;
#9460 = ORIENTED_EDGE ( 'NONE', *, *, #2181, .T. ) ;
#9461 = AXIS2_PLACEMENT_3D ( 'NONE', #15648, #6586, #14005 ) ;
#9462 = DIRECTION ( 'NONE',  ( 0.000000000000000000, 0.7071067811865573427, 0.7071067811865378028 ) ) ;
#9463 = VERTEX_POINT ( 'NONE', #11356 ) ;
#9464 = ORIENTED_EDGE ( 'NONE', *, *, #18675, .T. ) ;
#9465 = ADVANCED_FACE ( 'NONE', ( #2509 ), #15131, .F. ) ;
#9466 = CARTESIAN_POINT ( 'NONE',  ( -106.1454597959975814, 7.308269203919839363, 76.19999999999997442 ) ) ;
#9467 = AXIS2_PLACEMENT_3D ( 'NONE', #14560, #21869, #10796 ) ;
#9468 = DIRECTION ( 'NONE',  ( 0.000000000000000000, 0.000000000000000000, -1.000000000000000000 ) ) ;
#9469 = ORIENTED_EDGE ( 'NONE', *, *, #16038, .F. ) ;
#9470 = CARTESIAN_POINT ( 'NONE',  ( -121.2954946938161811, 8.037108476353076014, 76.19999999999998863 ) ) ;
#9471 = DIRECTION ( 'NONE',  ( 0.000000000000000000, 1.000000000000000000, -0.000000000000000000 ) ) ;
#9472 = CARTESIAN_POINT ( 'NONE',  ( -106.6500981335312019, 7.266595509498782413, 76.09999999998211706 ) ) ;
#9473 = CARTESIAN_POINT ( 'NONE',  ( 63.50000000000000000, 0.000000000000000000, 35.54729999999998569 ) ) ;
#9474 = ORIENTED_EDGE ( 'NONE', *, *, #13957, .F. ) ;
#9475 = DIRECTION ( 'NONE',  ( 0.000000000000000000, 0.000000000000000000, -1.000000000000000000 ) ) ;
#9476 = CIRCLE ( 'NONE', #14742, 3.499999999999947597 ) ;
#9477 = PLANE ( 'NONE',  #8228 ) ;
#9478 = CARTESIAN_POINT ( 'NONE',  ( 139.6999999999999886, 0.000000000000000000, -60.00000000000001421 ) ) ;
#9479 = VERTEX_POINT ( 'NONE', #9810 ) ;
#9480 = FACE_OUTER_BOUND ( 'NONE', #13270, .T. ) ;
#9481 = CARTESIAN_POINT ( 'NONE',  ( -114.2999999999999829, 0.9472999999999335285, 60.94729999999998427 ) ) ;
#9482 = CARTESIAN_POINT ( 'NONE',  ( -98.57534386615691346, 7.366230132867430669, 76.20000000000000284 ) ) ;
#9483 = EDGE_LOOP ( 'NONE', ( #10253, #5719, #21987, #15294 ) ) ;
#9484 = CARTESIAN_POINT ( 'NONE',  ( 127.0000000000000284, 6.499999999999999112, -54.10000000000000853 ) ) ;
#9485 = CARTESIAN_POINT ( 'NONE',  ( -122.1693494731795369, 5.841176690972805119, 76.19999999999998863 ) ) ;
#9486 = FACE_OUTER_BOUND ( 'NONE', #182, .T. ) ;
#9487 = ORIENTED_EDGE ( 'NONE', *, *, #2562, .T. ) ;
#9488 = EDGE_CURVE ( 'NONE', #11113, #16191, #344, .T. ) ;
#9489 = ORIENTED_EDGE ( 'NONE', *, *, #6100, .F. ) ;
#9490 = CIRCLE ( 'NONE', #12108, 2.552700000000005076 ) ;
#9491 = EDGE_LOOP ( 'NONE', ( #10545, #13150, #7032, #7078 ) ) ;
#9492 = CIRCLE ( 'NONE', #19262, 2.552700000000005076 ) ;
#9493 = ADVANCED_FACE ( 'NONE', ( #22319 ), #20551, .T. ) ;
#9494 = CARTESIAN_POINT ( 'NONE',  ( -108.0877221890865059, 4.475000000000024514, 76.19999999999998863 ) ) ;
#9495 = ADVANCED_FACE ( 'NONE', ( #2631, #18354, #23320, #16127, #207, #2201, #16243, #7531, #18121, #9407, #20012, #10939, #7411, #21665, #5518, #14707, #14588, #18235, #13045, #1971, #5637, #9174, #16463, #16586, #16349, #18470, #9065, #89, #21774, #12593, #7187, #440, #12816, #7642, #14825, #22012, #3869, #320, #11053, #5408, #18001, #1864, #5866, #14366, #19781, #12699, #2317, #3642, #10822, #19891, #2088, #3755, #9289, #18555, #2640, #11591, #13363, #20562, #18780, #11363, #2405, #871, #5117, #4643, #19015, #15482, #1582, #15949, #4993, #12178, #8543, #6421, #21139, #11940, #19370, #8313, #1106 ), #17360, .T. ) ;
#9496 = DIRECTION ( 'NONE',  ( -0.000000000000000000, 1.000000000000000000, -0.000000000000000000 ) ) ;
#9497 = ORIENTED_EDGE ( 'NONE', *, *, #14248, .F. ) ;
#9498 = FACE_OUTER_BOUND ( 'NONE', #15031, .T. ) ;
#9499 = CARTESIAN_POINT ( 'NONE',  ( -114.2999999999999829, 11.75270000000002035, -15.25270000000000792 ) ) ;
#9500 = FACE_OUTER_BOUND ( 'NONE', #5418, .T. ) ;
#9501 = VERTEX_POINT ( 'NONE', #10181 ) ;
#9502 = CONICAL_SURFACE ( 'NONE', #16642, 3.499999999999947597, 0.7853981633974346233 ) ;
#9503 = CARTESIAN_POINT ( 'NONE',  ( -123.5327855057447266, 6.507654985505054057, 76.19999999999998863 ) ) ;
#9504 = CARTESIAN_POINT ( 'NONE',  ( 139.6999999999999886, 0.9472999999999751619, -40.65270000000000294 ) ) ;
#9505 = CYLINDRICAL_SURFACE ( 'NONE', #11753, 2.552699999999990865 ) ;
#9506 = FACE_OUTER_BOUND ( 'NONE', #20717, .T. ) ;
#9507 = DIRECTION ( 'NONE',  ( 0.000000000000000000, 0.000000000000000000, -1.000000000000000000 ) ) ;
#9508 = CIRCLE ( 'NONE', #4603, 0.5151517294000179659 ) ;
#9509 = DIRECTION ( 'NONE',  ( 0.000000000000000000, 0.7071067811865474617, -0.7071067811865474617 ) ) ;
#9510 = CONICAL_SURFACE ( 'NONE', #18901, 2.552699999999990865, 0.7853981633974678189 ) ;
#9511 = FACE_OUTER_BOUND ( 'NONE', #2051, .T. ) ;
#9512 = CARTESIAN_POINT ( 'NONE',  ( -149.3999999999999773, 12.45000000000002771, 76.19999999999998863 ) ) ;
#9514 = CYLINDRICAL_SURFACE ( 'NONE', #787, 0.4165800779281914057 ) ;
#9513 = FACE_OUTER_BOUND ( 'NONE', #8597, .T. ) ;
#9515 = VERTEX_POINT ( 'NONE', #20793 ) ;
#9516 = EDGE_CURVE ( 'NONE', #20050, #14769, #8426, .T. ) ;
#9517 = CARTESIAN_POINT ( 'NONE',  ( -105.6187194031904113, 6.041274688547809468, 76.09999999999996589 ) ) ;
#9518 = EDGE_LOOP ( 'NONE', ( #8345, #11506 ) ) ;
#9519 = ORIENTED_EDGE ( 'NONE', *, *, #7391, .T. ) ;
#9520 = AXIS2_PLACEMENT_3D ( 'NONE', #3048, #13889, #6947 ) ;
#9521 = CONICAL_SURFACE ( 'NONE', #21184, 5.500000000000005329, 0.7853981633974344012 ) ;
#9522 = FACE_OUTER_BOUND ( 'NONE', #13795, .T. ) ;
#9523 = DIRECTION ( 'NONE',  ( 0.000000000000000000, 0.000000000000000000, -1.000000000000000000 ) ) ;
#9524 = EDGE_LOOP ( 'NONE', ( #13687, #18201, #1344, #2290 ) ) ;
#9525 = CARTESIAN_POINT ( 'NONE',  ( 38.09999999999999432, 12.69999999999999929, -41.27499999999999858 ) ) ;
#9526 = EDGE_CURVE ( 'NONE', #2477, #18613, #3347, .T. ) ;
#9527 = LINE ( 'NONE', #3881, #1081 ) ;
#9528 = ORIENTED_EDGE ( 'NONE', *, *, #5776, .F. ) ;
#9529 = CARTESIAN_POINT ( 'NONE',  ( -130.3850959277631603, 5.599666550100436346, 76.19999999999998863 ) ) ;
#9530 = CARTESIAN_POINT ( 'NONE',  ( 38.09999999999999432, 0.9472999999999335285, 63.49999999999998579 ) ) ;
#9531 = EDGE_CURVE ( 'NONE', #11625, #5178, #13597, .T. ) ;
#9532 = ORIENTED_EDGE ( 'NONE', *, *, #23107, .T. ) ;
#9533 = CONICAL_SURFACE ( 'NONE', #6910, 2.552700000000005076, 0.7853981633974531640 ) ;
#9534 = EDGE_LOOP ( 'NONE', ( #12125, #2028, #7396, #10645 ) ) ;
#9535 = EDGE_CURVE ( 'NONE', #383, #10914, #9010, .T. ) ;
#9536 = EDGE_CURVE ( 'NONE', #15068, #13137, #5233, .T. ) ;
#9537 = CARTESIAN_POINT ( 'NONE',  ( 114.3000000000000114, 0.9473000000000167953, -15.25270000000000792 ) ) ;
#9538 = EDGE_CURVE ( 'NONE', #11882, #18655, #1475, .T. ) ;
#9539 = VERTEX_POINT ( 'NONE', #1458 ) ;
#9540 = ORIENTED_EDGE ( 'NONE', *, *, #4490, .F. ) ;
#9541 = VECTOR ( 'NONE', #3704, 1000.000000000000000 ) ;
#9542 = LINE ( 'NONE', #18839, #6989 ) ;
#9543 = CARTESIAN_POINT ( 'NONE',  ( -105.2383632147313790, 7.577463942305148414, 76.19999999999998863 ) ) ;
#9544 = DIRECTION ( 'NONE',  ( -0.000000000000000000, -0.000000000000000000, 1.000000000000000000 ) ) ;
#9545 = ORIENTED_EDGE ( 'NONE', *, *, #17033, .T. ) ;
#9546 = VERTEX_POINT ( 'NONE', #4758 ) ;
#9547 = AXIS2_PLACEMENT_3D ( 'NONE', #1466, #19961, #12651 ) ;
#9548 = LINE ( 'NONE', #22394, #11507 ) ;
#9549 = EDGE_CURVE ( 'NONE', #22796, #15536, #8663, .T. ) ;
#9550 = LINE ( 'NONE', #4249, #686 ) ;
#9551 = CARTESIAN_POINT ( 'NONE',  ( -12.69999999999998863, 12.69999999999999929, 12.69999999999998863 ) ) ;
#9552 = ORIENTED_EDGE ( 'NONE', *, *, #2639, .T. ) ;
#9553 = CARTESIAN_POINT ( 'NONE',  ( -105.1710555224193797, 6.302123397431451224, 76.09999999999996589 ) ) ;
#9554 = EDGE_CURVE ( 'NONE', #1171, #14219, #15709, .T. ) ;
#9555 = CARTESIAN_POINT ( 'NONE',  ( -12.69999999999998863, 12.69999999999999929, -12.70000000000000284 ) ) ;
#9556 = ORIENTED_EDGE ( 'NONE', *, *, #20931, .F. ) ;
#9557 = CARTESIAN_POINT ( 'NONE',  ( -112.6646452660095861, 4.475000000000024514, 76.09999999999998010 ) ) ;
#9558 = VECTOR ( 'NONE', #10166, 1000.000000000000000 ) ;
#9559 = CYLINDRICAL_SURFACE ( 'NONE', #20334, 2.552700000000005076 ) ;
#9560 = FACE_BOUND ( 'NONE', #18650, .T. ) ;
#9561 = CARTESIAN_POINT ( 'NONE',  ( 12.69999999999998863, 12.69999999999999929, -34.60000000000005116 ) ) ;
#9563 = CARTESIAN_POINT ( 'NONE',  ( -149.3999999999999773, 12.45000000000002771, -76.20000000000001705 ) ) ;
#9562 = DIRECTION ( 'NONE',  ( 0.000000000000000000, 0.000000000000000000, -1.000000000000000000 ) ) ;
#9564 = VECTOR ( 'NONE', #12723, 1000.000000000000000 ) ;
#9565 = LINE ( 'NONE', #11794, #17101 ) ;
#9566 = ADVANCED_FACE ( 'NONE', ( #19131 ), #17588, .F. ) ;
#9567 = VERTEX_POINT ( 'NONE', #10298 ) ;
#9568 = VECTOR ( 'NONE', #3877, 999.9999999999998863 ) ;
#9569 = LINE ( 'NONE', #607, #22183 ) ;
#9570 = VERTEX_POINT ( 'NONE', #17472 ) ;
#9571 = ORIENTED_EDGE ( 'NONE', *, *, #5805, .F. ) ;
#9572 = DIRECTION ( 'NONE',  ( 0.000000000000000000, 0.000000000000000000, -1.000000000000000000 ) ) ;
#9573 = AXIS2_PLACEMENT_3D ( 'NONE', #9445, #12856, #20285 ) ;
#9574 = DIRECTION ( 'NONE',  ( -0.000000000000000000, 1.000000000000000000, -0.000000000000000000 ) ) ;
#9575 = VERTEX_POINT ( 'NONE', #1341 ) ;
#9576 = CARTESIAN_POINT ( 'NONE',  ( -98.35621650861907028, 7.763993695517769744, 76.09999999999998010 ) ) ;
#9577 = DIRECTION ( 'NONE',  ( 8.659560562354805901E-17, 0.7071067811865578978, -0.7071067811865371366 ) ) ;
#9578 = CARTESIAN_POINT ( 'NONE',  ( -107.0566941560295788, 7.552109444727219234, 76.09999999998211706 ) ) ;
#9579 = CIRCLE ( 'NONE', #15216, 3.499999999999947597 ) ;
#9580 = LINE ( 'NONE', #22197, #14821 ) ;
#9581 = ORIENTED_EDGE ( 'NONE', *, *, #4240, .F. ) ;
#9582 = CARTESIAN_POINT ( 'NONE',  ( -88.89999999999999147, 0.000000000000000000, 60.94729999999998427 ) ) ;
#9583 = DIRECTION ( 'NONE',  ( 0.000000000000000000, 0.000000000000000000, -1.000000000000000000 ) ) ;
#9584 = CARTESIAN_POINT ( 'NONE',  ( -102.5236196249853009, 7.100000000002864908, 76.19999999999998863 ) ) ;
#9585 = ORIENTED_EDGE ( 'NONE', *, *, #16174, .F. ) ;
#9586 = DIRECTION ( 'NONE',  ( -0.000000000000000000, -0.000000000000000000, 1.000000000000000000 ) ) ;
#9587 = DIRECTION ( 'NONE',  ( 0.000000000000000000, 0.000000000000000000, -1.000000000000000000 ) ) ;
#9588 = CARTESIAN_POINT ( 'NONE',  ( -103.7897128537112934, 7.071284445271246000, 76.19999999999998863 ) ) ;
#9589 = ORIENTED_EDGE ( 'NONE', *, *, #6463, .T. ) ;
#9590 = FACE_OUTER_BOUND ( 'NONE', #3132, .T. ) ;
#9591 = DIRECTION ( 'NONE',  ( 0.000000000000000000, -0.7071067811865440200, -0.7071067811865511255 ) ) ;
#9592 = DIRECTION ( 'NONE',  ( -0.000000000000000000, 0.000000000000000000, 1.000000000000000000 ) ) ;
#9593 = ADVANCED_FACE ( 'NONE', ( #22906 ), #13945, .F. ) ;
#9594 = ORIENTED_EDGE ( 'NONE', *, *, #18495, .T. ) ;
#9595 = AXIS2_PLACEMENT_3D ( 'NONE', #6037, #20529, #14990 ) ;
#9596 = VERTEX_POINT ( 'NONE', #14066 ) ;
#9597 = ORIENTED_EDGE ( 'NONE', *, *, #1255, .T. ) ;
#9598 = AXIS2_PLACEMENT_3D ( 'NONE', #22108, #20458, #9834 ) ;
#9599 = CYLINDRICAL_SURFACE ( 'NONE', #22919, 1.021182525737962532 ) ;
#9600 = DIRECTION ( 'NONE',  ( 0.000000000000000000, 1.000000000000000000, -0.000000000000000000 ) ) ;
#9601 = ORIENTED_EDGE ( 'NONE', *, *, #6413, .F. ) ;
#9602 = DIRECTION ( 'NONE',  ( 0.000000000000000000, 0.000000000000000000, -1.000000000000000000 ) ) ;
#9603 = CARTESIAN_POINT ( 'NONE',  ( 63.50000000000000000, 11.75270000000009318, -10.14729999999999777 ) ) ;
#9604 = DIRECTION ( 'NONE',  ( 0.000000000000000000, 0.000000000000000000, -1.000000000000000000 ) ) ;
#9605 = ORIENTED_EDGE ( 'NONE', *, *, #11847, .F. ) ;
#9606 = EDGE_CURVE ( 'NONE', #13110, #5449, #21259, .T. ) ;
#9607 = DIRECTION ( 'NONE',  ( 0.000000000000000000, 0.000000000000000000, 1.000000000000000000 ) ) ;
#9608 = AXIS2_PLACEMENT_3D ( 'NONE', #2000, #12395, #9316 ) ;
#9609 = CARTESIAN_POINT ( 'NONE',  ( -110.8101781185736883, 5.561037660256434201, 76.09999999999998010 ) ) ;
#9610 = CARTESIAN_POINT ( 'NONE',  ( -104.8035090775306486, 7.917666940855800028, 76.19999999999998863 ) ) ;
#9611 = AXIS2_PLACEMENT_3D ( 'NONE', #13065, #9430, #462 ) ;
#9612 = PLANE ( 'NONE',  #11590 ) ;
#9613 = CARTESIAN_POINT ( 'NONE',  ( -38.09999999999999432, 0.000000000000000000, 63.49999999999998579 ) ) ;
#9614 = EDGE_CURVE ( 'NONE', #1150, #5208, #14647, .T. ) ;
#9615 = DIRECTION ( 'NONE',  ( 8.659560562354892183E-17, 0.7071067811865507924, -0.7071067811865441310 ) ) ;
#9616 = EDGE_CURVE ( 'NONE', #17334, #17414, #9369, .T. ) ;
#9617 = DIRECTION ( 'NONE',  ( -0.000000000000000000, -0.000000000000000000, 1.000000000000000000 ) ) ;
#9619 = DIRECTION ( 'NONE',  ( -1.000000000000000000, 0.000000000000000000, 0.000000000000000000 ) ) ;
#9618 = FACE_OUTER_BOUND ( 'NONE', #14266, .T. ) ;
#9620 = VERTEX_POINT ( 'NONE', #19613 ) ;
#9621 = B_SPLINE_SURFACE_WITH_KNOTS ( 'NONE', 3, 1, ( 
 ( #1633, #8594 ),
 ( #8718, #3402 ),
 ( #12350, #1388 ),
 ( #6937, #16235 ),
 ( #3633, #14233 ),
 ( #6818, #15886 ),
 ( #19300, #19544 ),
 ( #23192, #3152 ),
 ( #10584, #23077 ),
 ( #12107, #21312 ),
 ( #10345, #21189 ),
 ( #10812, #16118 ),
 ( #17768, #17644 ),
 ( #14117, #1745 ),
 ( #5167, #19663 ) ),
 .UNSPECIFIED., .F., .F., .F.,
 ( 4, 1, 1, 1, 1, 1, 1, 1, 1, 1, 1, 1, 4 ),
 ( 2, 2 ),
 ( 0.000000000000000000, 0.09722022097672244900, 0.1885417566334970374, 0.2735738447767745996, 0.3523442378885816018, 0.4256036156007045879, 0.4935459562275135159, 0.5558929913274803791, 0.6129799693623914081, 0.7192130839949835153, 0.8181072141441283474, 0.9113911413944718598, 1.000000000000000000 ),
 ( 0.000000000000000000, 1.000000000000000000 ),
 .UNSPECIFIED. ) ;
#9622 = CARTESIAN_POINT ( 'NONE',  ( -107.4209553621736433, 7.571153846153792166, 76.09999999999944009 ) ) ;
#9623 = ORIENTED_EDGE ( 'NONE', *, *, #14477, .F. ) ;
#9624 = VECTOR ( 'NONE', #10021, 1000.000000000000000 ) ;
#9625 = ORIENTED_EDGE ( 'NONE', *, *, #20590, .F. ) ;
#9626 = CARTESIAN_POINT ( 'NONE',  ( -122.9632595904964631, 7.080236481386410041, 76.09999999999998010 ) ) ;
#9627 = CARTESIAN_POINT ( 'NONE',  ( 88.90000000000000568, 0.9473000000000167953, 12.69999999999998863 ) ) ;
#9628 = DIRECTION ( 'NONE',  ( 0.000000000000000000, 0.000000000000000000, 1.000000000000000000 ) ) ;
#9629 = ORIENTED_EDGE ( 'NONE', *, *, #10680, .T. ) ;
#9630 = ORIENTED_EDGE ( 'NONE', *, *, #19390, .F. ) ;
#9631 = DIRECTION ( 'NONE',  ( -0.000000000000000000, -1.000000000000000000, 0.000000000000000000 ) ) ;
#9632 = EDGE_CURVE ( 'NONE', #11719, #4998, #21836, .T. ) ;
#9633 = CARTESIAN_POINT ( 'NONE',  ( 139.6999999999999886, 0.000000000000000000, -15.25269999999999371 ) ) ;
#9634 = VERTEX_POINT ( 'NONE', #14530 ) ;
#9635 = CARTESIAN_POINT ( 'NONE',  ( -99.74073778348868302, 6.966806244268402004, 76.09999999999996589 ) ) ;
#9636 = CARTESIAN_POINT ( 'NONE',  ( 12.69999999999998863, 0.000000000000000000, 41.60000000000001563 ) ) ;
#9637 = ORIENTED_EDGE ( 'NONE', *, *, #12876, .T. ) ;
#9638 = AXIS2_PLACEMENT_3D ( 'NONE', #13777, #6715, #21209 ) ;
#9639 = EDGE_CURVE ( 'NONE', #17674, #11625, #4851, .T. ) ;
#9640 = CONICAL_SURFACE ( 'NONE', #15663, 2.552700000000005076, 0.7853981633974531640 ) ;
#9641 = ORIENTED_EDGE ( 'NONE', *, *, #20533, .T. ) ;
#9642 = CARTESIAN_POINT ( 'NONE',  ( 38.09999999999999432, 12.69999999999999929, -41.59999999999995168 ) ) ;
#9643 = VERTEX_POINT ( 'NONE', #7007 ) ;
#9644 = EDGE_CURVE ( 'NONE', #20594, #14680, #3812, .T. ) ;
#9645 = CARTESIAN_POINT ( 'NONE',  ( 127.0000000000000284, 12.69999999999999929, 45.29999999999998295 ) ) ;
#9646 = ORIENTED_EDGE ( 'NONE', *, *, #3657, .F. ) ;
#9647 = DIRECTION ( 'NONE',  ( 1.000000000000000000, 2.053848162721984641E-15, 0.000000000000000000 ) ) ;
#9648 = EDGE_CURVE ( 'NONE', #1434, #23081, #18388, .T. ) ;
#9649 = VECTOR ( 'NONE', #19414, 1000.000000000000000 ) ;
#9650 = VECTOR ( 'NONE', #14045, 1000.000000000000000 ) ;
#9651 = DIRECTION ( 'NONE',  ( -0.000000000000000000, 1.000000000000000000, -0.000000000000000000 ) ) ;
#9652 = EDGE_LOOP ( 'NONE', ( #16905, #10488, #6710, #23097 ) ) ;
#9653 = EDGE_LOOP ( 'NONE', ( #11265, #3332, #21993, #13776 ) ) ;
#9654 = CARTESIAN_POINT ( 'NONE',  ( -114.2999999999999829, 0.000000000000000000, -34.59999999999997300 ) ) ;
#9655 = ADVANCED_FACE ( 'NONE', ( #5569 ), #5462, .F. ) ;
#9656 = DIRECTION ( 'NONE',  ( 0.000000000000000000, 0.000000000000000000, -1.000000000000000000 ) ) ;
#9657 = LINE ( 'NONE', #20627, #12216 ) ;
#9658 = ORIENTED_EDGE ( 'NONE', *, *, #4426, .F. ) ;
#9659 = CARTESIAN_POINT ( 'NONE',  ( -126.9694050495672144, 8.223971550589491031, 76.09999999999998010 ) ) ;
#9660 = CARTESIAN_POINT ( 'NONE',  ( 114.3000000000000114, 0.9473000000000167953, -15.25270000000000792 ) ) ;
#9661 = CYLINDRICAL_SURFACE ( 'NONE', #17249, 2.552700000000005076 ) ;
#9662 = ORIENTED_EDGE ( 'NONE', *, *, #20297, .F. ) ;
#9663 = FACE_OUTER_BOUND ( 'NONE', #12354, .T. ) ;
#9664 = CARTESIAN_POINT ( 'NONE',  ( -98.21323662663471055, 7.627579443502622958, 76.20000000000000284 ) ) ;
#9665 = VECTOR ( 'NONE', #5103, 1000.000000000000000 ) ;
#9666 = FACE_BOUND ( 'NONE', #23161, .T. ) ;
#9667 = VECTOR ( 'NONE', #8136, 1000.000000000000000 ) ;
#9668 = DIRECTION ( 'NONE',  ( 0.000000000000000000, -1.000000000000000000, 0.000000000000000000 ) ) ;
#9669 = FACE_OUTER_BOUND ( 'NONE', #8545, .T. ) ;
#9670 = EDGE_CURVE ( 'NONE', #6427, #12743, #23143, .T. ) ;
#9671 = CARTESIAN_POINT ( 'NONE',  ( -126.9900015127502257, 5.287231491654289961, 76.19999999999998863 ) ) ;
#9672 = ORIENTED_EDGE ( 'NONE', *, *, #10380, .T. ) ;
#9673 = EDGE_CURVE ( 'NONE', #12312, #17865, #6740, .T. ) ;
#9674 = DIRECTION ( 'NONE',  ( -0.000000000000000000, -0.000000000000000000, -1.000000000000000000 ) ) ;
#9675 = ORIENTED_EDGE ( 'NONE', *, *, #21994, .T. ) ;
#9676 = EDGE_LOOP ( 'NONE', ( #8239, #19413, #4967, #17359 ) ) ;
#9677 = DIRECTION ( 'NONE',  ( -0.000000000000000000, 1.000000000000000000, -0.000000000000000000 ) ) ;
#9678 = ADVANCED_FACE ( 'NONE', ( #10765 ), #11243, .F. ) ;
#9679 = FACE_OUTER_BOUND ( 'NONE', #2457, .T. ) ;
#9680 = ORIENTED_EDGE ( 'NONE', *, *, #17890, .F. ) ;
#9681 = LINE ( 'NONE', #9470, #18597 ) ;
#9682 = CARTESIAN_POINT ( 'NONE',  ( -98.94351256785283510, 7.561566606427241766, 76.09999999999996589 ) ) ;
#9683 = CIRCLE ( 'NONE', #19094, 3.500000000000031086 ) ;
#9684 = VECTOR ( 'NONE', #6718, 1000.000000000000114 ) ;
#9685 = EDGE_CURVE ( 'NONE', #15847, #17563, #18774, .T. ) ;
#9686 = CARTESIAN_POINT ( 'NONE',  ( -106.6069529583274829, 7.024278846153793943, 76.09999999998211706 ) ) ;
#9687 = AXIS2_PLACEMENT_3D ( 'NONE', #5582, #8464, #19411 ) ;
#9688 = EDGE_CURVE ( 'NONE', #19724, #20483, #1080, .T. ) ;
#9689 = VERTEX_POINT ( 'NONE', #7244 ) ;
#9690 = CARTESIAN_POINT ( 'NONE',  ( -38.09999999999999432, 0.9473000000000167953, -38.10000000000000142 ) ) ;
#9691 = EDGE_CURVE ( 'NONE', #4413, #2547, #14262, .T. ) ;
#9692 = CARTESIAN_POINT ( 'NONE',  ( -121.2435882846785233, 6.924235063433154203, 76.09999999999998010 ) ) ;
#9693 = CARTESIAN_POINT ( 'NONE',  ( -98.82057047380035897, 7.531834554467586429, 76.09999999999998010 ) ) ;
#9694 = ORIENTED_EDGE ( 'NONE', *, *, #21508, .F. ) ;
#9695 = DIRECTION ( 'NONE',  ( 0.000000000000000000, -1.000000000000000000, 0.000000000000000000 ) ) ;
#9696 = DIRECTION ( 'NONE',  ( 0.000000000000000000, 0.000000000000000000, -1.000000000000000000 ) ) ;
#9697 = CARTESIAN_POINT ( 'NONE',  ( -106.9455947852435713, 6.535596955138515796, 76.19999999998546514 ) ) ;
#9698 = ORIENTED_EDGE ( 'NONE', *, *, #7033, .T. ) ;
#9699 = CARTESIAN_POINT ( 'NONE',  ( 12.69999999999998863, 0.000000000000000000, -35.54729999999999990 ) ) ;
#9700 = DIRECTION ( 'NONE',  ( 0.000000000000000000, 0.000000000000000000, -1.000000000000000000 ) ) ;
#9701 = CARTESIAN_POINT ( 'NONE',  ( 139.6999999999999886, 11.75270000000001680, 40.65269999999998163 ) ) ;
#9702 = ORIENTED_EDGE ( 'NONE', *, *, #2345, .F. ) ;
#9703 = AXIS2_PLACEMENT_3D ( 'NONE', #2075, #16448, #5851 ) ;
#9704 = AXIS2_PLACEMENT_3D ( 'NONE', #22960, #23076, #10106 ) ;
#9705 = ORIENTED_EDGE ( 'NONE', *, *, #20006, .F. ) ;
#9706 = ORIENTED_EDGE ( 'NONE', *, *, #9095, .T. ) ;
#9707 = DIRECTION ( 'NONE',  ( 0.000000000000000000, -1.000000000000000000, 0.000000000000000000 ) ) ;
#9708 = DIRECTION ( 'NONE',  ( -0.000000000000000000, 1.000000000000000000, -0.000000000000000000 ) ) ;
#9709 = ORIENTED_EDGE ( 'NONE', *, *, #16293, .F. ) ;
#9710 = LINE ( 'NONE', #22106, #1287 ) ;
#9711 = EDGE_LOOP ( 'NONE', ( #22672, #21247, #5070, #10281 ) ) ;
#9712 = CARTESIAN_POINT ( 'NONE',  ( -120.4121612346866215, 11.78243599758501858, 76.09999999999998010 ) ) ;
#9713 = DIRECTION ( 'NONE',  ( 0.000000000000000000, 0.000000000000000000, 1.000000000000000000 ) ) ;
#9714 = DIRECTION ( 'NONE',  ( 0.000000000000000000, 0.000000000000000000, 1.000000000000000000 ) ) ;
#9715 = VERTEX_POINT ( 'NONE', #9340 ) ;
#9716 = AXIS2_PLACEMENT_3D ( 'NONE', #20734, #17533, #4583 ) ;
#9717 = EDGE_CURVE ( 'NONE', #22391, #8910, #9227, .T. ) ;
#9718 = CIRCLE ( 'NONE', #15752, 2.552700000000005076 ) ;
#9719 = CIRCLE ( 'NONE', #10859, 3.500000000000031086 ) ;
#9720 = CARTESIAN_POINT ( 'NONE',  ( -97.27361962498395087, 7.975000000000023626, 76.09999999999998010 ) ) ;
#9721 = DIRECTION ( 'NONE',  ( -0.000000000000000000, -0.000000000000000000, 1.000000000000000000 ) ) ;
#9722 = DIRECTION ( 'NONE',  ( 0.000000000000000000, 0.000000000000000000, -1.000000000000000000 ) ) ;
#9723 = CIRCLE ( 'NONE', #12741, 3.500000000000031086 ) ;
#9724 = FACE_OUTER_BOUND ( 'NONE', #8447, .T. ) ;
#9725 = CARTESIAN_POINT ( 'NONE',  ( -38.09999999999999432, 12.69999999999999929, 16.19999999999996376 ) ) ;
#9726 = CARTESIAN_POINT ( 'NONE',  ( -121.8636217265168256, 6.810831162767172486, 76.19999999999998863 ) ) ;
#9727 = VERTEX_POINT ( 'NONE', #35 ) ;
#9728 = CARTESIAN_POINT ( 'NONE',  ( -139.6999999999999886, 0.9472999999999751619, 10.14729999999999777 ) ) ;
#9730 = LINE ( 'NONE', #4318, #9443 ) ;
#9729 = DIRECTION ( 'NONE',  ( 0.000000000000000000, -1.000000000000000000, 0.000000000000000000 ) ) ;
#9731 = VECTOR ( 'NONE', #8148, 1000.000000000000114 ) ;
#9732 = ORIENTED_EDGE ( 'NONE', *, *, #9843, .T. ) ;
#9733 = CARTESIAN_POINT ( 'NONE',  ( -105.5377962345897345, 5.344344154360728183, 76.09999999999996589 ) ) ;
#9734 = ORIENTED_EDGE ( 'NONE', *, *, #14926, .T. ) ;
#9735 = ORIENTED_EDGE ( 'NONE', *, *, #9767, .F. ) ;
#9736 = AXIS2_PLACEMENT_3D ( 'NONE', #10726, #23336, #103 ) ;
#9737 = CIRCLE ( 'NONE', #22921, 0.8054509364008033412 ) ;
#9738 = ORIENTED_EDGE ( 'NONE', *, *, #12946, .F. ) ;
#9739 = CARTESIAN_POINT ( 'NONE',  ( -96.78002988139419926, 6.449358974358998964, 76.19999999999998863 ) ) ;
#9740 = EDGE_CURVE ( 'NONE', #13006, #13959, #12644, .T. ) ;
#9741 = EDGE_CURVE ( 'NONE', #5385, #22363, #9115, .T. ) ;
#9742 = CARTESIAN_POINT ( 'NONE',  ( -126.6986612190157899, 4.662444425016825988, 76.09999999999998010 ) ) ;
#9743 = LINE ( 'NONE', #2680, #3685 ) ;
#9744 = LINE ( 'NONE', #5876, #6149 ) ;
#9745 = ORIENTED_EDGE ( 'NONE', *, *, #17188, .F. ) ;
#9746 = CARTESIAN_POINT ( 'NONE',  ( -12.69999999999998863, 12.69999999999999929, -16.19999999999994955 ) ) ;
#9747 = CARTESIAN_POINT ( 'NONE',  ( 127.0000000000000284, 6.499999999999999112, -56.30000000000001847 ) ) ;
#9748 = AXIS2_PLACEMENT_3D ( 'NONE', #17914, #1770, #19212 ) ;
#9749 = EDGE_LOOP ( 'NONE', ( #12829, #15358, #3953, #5543 ) ) ;
#9750 = CARTESIAN_POINT ( 'NONE',  ( -103.3075312441638118, 4.883890446368400085, 76.19999999999998863 ) ) ;
#9751 = DIRECTION ( 'NONE',  ( 0.000000000000000000, 0.000000000000000000, 1.000000000000000000 ) ) ;
#9752 = CIRCLE ( 'NONE', #1499, 3.500000000000031086 ) ;
#9753 = VECTOR ( 'NONE', #8160, 1000.000000000000000 ) ;
#9754 = VERTEX_POINT ( 'NONE', #142 ) ;
#9755 = VERTEX_POINT ( 'NONE', #7350 ) ;
#9756 = DIRECTION ( 'NONE',  ( 1.000000000000000000, 0.000000000000000000, 0.000000000000000000 ) ) ;
#9757 = CIRCLE ( 'NONE', #22952, 2.552700000000005076 ) ;
#9758 = VERTEX_POINT ( 'NONE', #21714 ) ;
#9759 = EDGE_CURVE ( 'NONE', #17367, #21728, #3925, .T. ) ;
#9760 = CARTESIAN_POINT ( 'NONE',  ( -102.2366266442073481, 6.795611264306522514, 76.09999999999998010 ) ) ;
#9761 = ORIENTED_EDGE ( 'NONE', *, *, #20236, .F. ) ;
#9762 = DIRECTION ( 'NONE',  ( 1.000000000000000000, -2.161452426037861384E-14, -0.000000000000000000 ) ) ;
#9763 = EDGE_CURVE ( 'NONE', #1495, #18830, #7463, .T. ) ;
#9764 = CARTESIAN_POINT ( 'NONE',  ( -105.5002093092093247, 7.071468546321957760, 76.19999999999998863 ) ) ;
#9765 = CONICAL_SURFACE ( 'NONE', #14685, 3.500000000000031086, 0.7853981633974482790 ) ;
#9766 = FACE_OUTER_BOUND ( 'NONE', #21152, .T. ) ;
#9767 = EDGE_CURVE ( 'NONE', #13110, #3291, #11560, .T. ) ;
#9768 = DIRECTION ( 'NONE',  ( -0.000000000000000000, -1.000000000000000000, -0.000000000000000000 ) ) ;
#9769 = ORIENTED_EDGE ( 'NONE', *, *, #3372, .T. ) ;
#9770 = EDGE_LOOP ( 'NONE', ( #15080, #8211, #1019, #4729 ) ) ;
#9771 = CARTESIAN_POINT ( 'NONE',  ( -97.94669654806087067, 4.923717948717973414, 76.09999999999998010 ) ) ;
#9772 = DIRECTION ( 'NONE',  ( -0.000000000000000000, -1.000000000000000000, -0.000000000000000000 ) ) ;
#9773 = CARTESIAN_POINT ( 'NONE',  ( -99.38119174036856407, 5.783994391025666815, 76.20000000000000284 ) ) ;
#9774 = ORIENTED_EDGE ( 'NONE', *, *, #2014, .F. ) ;
#9775 = CARTESIAN_POINT ( 'NONE',  ( 63.50000000000000000, 0.000000000000000000, 40.65269999999999584 ) ) ;
#9776 = AXIS2_PLACEMENT_3D ( 'NONE', #4749, #1332, #17227 ) ;
#9777 = CARTESIAN_POINT ( 'NONE',  ( -139.6999999999999886, 11.75269999999996884, 60.94729999999999848 ) ) ;
#9778 = CARTESIAN_POINT ( 'NONE',  ( -38.09999999999999432, 11.75270000000002923, 40.65269999999999584 ) ) ;
#9779 = EDGE_LOOP ( 'NONE', ( #20653, #5118, #7778, #4972 ) ) ;
#9780 = DIRECTION ( 'NONE',  ( -0.000000000000000000, 1.000000000000000000, -0.000000000000000000 ) ) ;
#9781 = ORIENTED_EDGE ( 'NONE', *, *, #17147, .F. ) ;
#9782 = DIRECTION ( 'NONE',  ( 0.000000000000000000, 1.000000000000000000, -0.000000000000000000 ) ) ;
#9783 = EDGE_CURVE ( 'NONE', #20402, #13523, #9737, .T. ) ;
#9784 = AXIS2_PLACEMENT_3D ( 'NONE', #9144, #17741, #19642 ) ;
#9785 = FACE_BOUND ( 'NONE', #741, .T. ) ;
#9786 = CARTESIAN_POINT ( 'NONE',  ( -124.8586828245774143, 5.519772205012096755, 76.19999999999998863 ) ) ;
#9787 = CARTESIAN_POINT ( 'NONE',  ( -134.9047738426211538, 5.224779483140130409, 76.19999999999998863 ) ) ;
#9788 = CARTESIAN_POINT ( 'NONE',  ( -141.7778468269083305, 7.349203217093161378, 76.19999999999998863 ) ) ;
#9789 = ORIENTED_EDGE ( 'NONE', *, *, #1214, .T. ) ;
#9790 = ADVANCED_FACE ( 'NONE', ( #4160 ), #7811, .F. ) ;
#9791 = CARTESIAN_POINT ( 'NONE',  ( -131.7448543644779306, 4.976825935268782253, 76.09999999999998010 ) ) ;
#9792 =( BOUNDED_SURFACE ( )  B_SPLINE_SURFACE ( 3, 1, ( 
 ( #18459, #2307 ),
 ( #9059, #16688 ),
 ( #6555, #11382 ),
 ( #22585, #20699 ) ),
 .UNSPECIFIED., .F., .F., .F. ) 
 B_SPLINE_SURFACE_WITH_KNOTS ( ( 4, 4 ),
 ( 2, 2 ),
 ( 0.000000000000000000, 1.000000000000000000 ),
 ( 0.000000000000000000, 1.000000000000000000 ),
 .UNSPECIFIED. ) 
 GEOMETRIC_REPRESENTATION_ITEM ( )  RATIONAL_B_SPLINE_SURFACE ( (
 ( 1.000000000000000000, 1.000000000000000000),
 ( 0.9727171950233741704, 0.9727171950233741704),
 ( 0.9727171950233741704, 0.9727171950233741704),
 ( 1.000000000000000000, 1.000000000000000000) ) ) 
 REPRESENTATION_ITEM ( '' )  SURFACE ( )  );
#9793 = EDGE_LOOP ( 'NONE', ( #13549, #21375 ) ) ;
#9794 = CIRCLE ( 'NONE', #11681, 3.500000000000031086 ) ;
#9795 = VERTEX_POINT ( 'NONE', #11679 ) ;
#9796 = CARTESIAN_POINT ( 'NONE',  ( 149.4000000000000341, 12.69999999999999929, 73.19999999999997442 ) ) ;
#9797 = CARTESIAN_POINT ( 'NONE',  ( 149.4000000000000341, 12.69999999999999929, -75.95000000000004547 ) ) ;
#9798 = ORIENTED_EDGE ( 'NONE', *, *, #8310, .F. ) ;
#9799 = LINE ( 'NONE', #2970, #15202 ) ;
#9800 = CARTESIAN_POINT ( 'NONE',  ( -99.00986597944545053, 7.569494492476618319, 76.19999999999998863 ) ) ;
#9801 = CARTESIAN_POINT ( 'NONE',  ( -107.3368111510677636, 7.570730771779961010, 76.09999999998211706 ) ) ;
#9802 = FACE_OUTER_BOUND ( 'NONE', #18989, .T. ) ;
#9803 = EDGE_LOOP ( 'NONE', ( #14420, #16466, #17526, #12929 ) ) ;
#9804 = LINE ( 'NONE', #8056, #3277 ) ;
#9805 = ADVANCED_FACE ( 'NONE', ( #18525 ), #15223, .F. ) ;
#9806 = CYLINDRICAL_SURFACE ( 'NONE', #8618, 2.552700000000005076 ) ;
#9807 = CARTESIAN_POINT ( 'NONE',  ( -63.50000000000000000, 0.000000000000000000, 40.65269999999999584 ) ) ;
#9808 = ORIENTED_EDGE ( 'NONE', *, *, #6083, .T. ) ;
#9809 = DIRECTION ( 'NONE',  ( 0.000000000000000000, 1.000000000000000000, 0.000000000000000000 ) ) ;
#9810 = CARTESIAN_POINT ( 'NONE',  ( -109.2992606506249729, 7.975000000000023626, 76.19999999999998863 ) ) ;
#9811 = CIRCLE ( 'NONE', #785, 2.552700000000005076 ) ;
#9812 = CARTESIAN_POINT ( 'NONE',  ( -103.8461607890097866, 7.242458505567174853, 76.09999999999996589 ) ) ;
#9813 = EDGE_CURVE ( 'NONE', #20772, #1250, #6039, .T. ) ;
#9814 = VECTOR ( 'NONE', #8249, 1000.000000000000000 ) ;
#9815 = ORIENTED_EDGE ( 'NONE', *, *, #2403, .F. ) ;
#9816 = FACE_OUTER_BOUND ( 'NONE', #22327, .T. ) ;
#9817 = DIRECTION ( 'NONE',  ( -1.000000000000000000, -0.000000000000000000, -0.000000000000000000 ) ) ;
#9818 = DIRECTION ( 'NONE',  ( 0.000000000000000000, 1.000000000000000000, -0.000000000000000000 ) ) ;
#9819 = ORIENTED_EDGE ( 'NONE', *, *, #16078, .T. ) ;
#9820 = PRESENTATION_LAYER_ASSIGNMENT (  '', '', ( #10595 ) ) ;
#9821 = EDGE_CURVE ( 'NONE', #15323, #3999, #7928, .T. ) ;
#9822 = EDGE_CURVE ( 'NONE', #20875, #22573, #20307, .T. ) ;
#9823 = ORIENTED_EDGE ( 'NONE', *, *, #22331, .T. ) ;
#9824 = EDGE_CURVE ( 'NONE', #8427, #6913, #9569, .T. ) ;
#9825 = ORIENTED_EDGE ( 'NONE', *, *, #9824, .T. ) ;
#9826 = DIRECTION ( 'NONE',  ( 0.000000000000000000, 0.000000000000000000, -1.000000000000000000 ) ) ;
#9827 = CARTESIAN_POINT ( 'NONE',  ( -108.0877221890897317, 6.494230769241079670, 76.19999999998533724 ) ) ;
#9828 = ORIENTED_EDGE ( 'NONE', *, *, #10039, .F. ) ;
#9829 = CARTESIAN_POINT ( 'NONE',  ( -103.7351580865255158, 5.613621794870945259, 76.19999999999998863 ) ) ;
#9830 = ORIENTED_EDGE ( 'NONE', *, *, #11997, .F. ) ;
#9831 = CIRCLE ( 'NONE', #20384, 3.499999999999947597 ) ;
#9832 = VECTOR ( 'NONE', #23194, 1000.000000000000000 ) ;
#9833 = DIRECTION ( 'NONE',  ( 8.659560562354977232E-17, -0.7071067811865441310, 0.7071067811865510144 ) ) ;
#9834 = DIRECTION ( 'NONE',  ( 0.000000000000000000, 0.000000000000000000, -1.000000000000000000 ) ) ;
#9835 = FACE_OUTER_BOUND ( 'NONE', #12500, .T. ) ;
#9836 = EDGE_LOOP ( 'NONE', ( #7099, #21389, #3385, #19508 ) ) ;
#9837 = ADVANCED_FACE ( 'NONE', ( #22185 ), #12018, .F. ) ;
#9838 = CARTESIAN_POINT ( 'NONE',  ( -38.09999999999999432, 0.9473000000000167953, 10.14729999999998356 ) ) ;
#9839 = PLANE ( 'NONE',  #2074 ) ;
#9840 = CARTESIAN_POINT ( 'NONE',  ( -121.3459958212230561, 5.935024716017808899, 76.19999999999998863 ) ) ;
#9841 = DIRECTION ( 'NONE',  ( 0.000000000000000000, 0.000000000000000000, -1.000000000000000000 ) ) ;
#9842 = DIRECTION ( 'NONE',  ( -1.000000000000000000, 0.000000000000000000, -0.000000000000000000 ) ) ;
#9843 = EDGE_CURVE ( 'NONE', #5999, #20497, #14767, .T. ) ;
#9844 = LINE ( 'NONE', #20359, #5710 ) ;
#9845 = VERTEX_POINT ( 'NONE', #13333 ) ;
#9846 = CYLINDRICAL_SURFACE ( 'NONE', #5296, 3.299999999999997158 ) ;
#9848 = CARTESIAN_POINT ( 'NONE',  ( -98.92682348646444268, 5.603523169783954039, 76.19999999999997442 ) ) ;
#9847 = CARTESIAN_POINT ( 'NONE',  ( 12.69999999999998863, 12.69999999999999929, 16.19999999999993534 ) ) ;
#9849 = AXIS2_PLACEMENT_3D ( 'NONE', #11439, #18980, #11329 ) ;
#9850 = CARTESIAN_POINT ( 'NONE',  ( -133.9050148756959402, 4.475000000000024514, 76.19999999999998863 ) ) ;
#9851 = ORIENTED_EDGE ( 'NONE', *, *, #2618, .T. ) ;
#9852 = AXIS2_PLACEMENT_3D ( 'NONE', #8566, #15730, #21159 ) ;
#9853 = DIRECTION ( 'NONE',  ( 0.000000000000000000, -1.000000000000000000, 0.000000000000000000 ) ) ;
#9854 = EDGE_LOOP ( 'NONE', ( #16156, #5672 ) ) ;
#9855 = EDGE_CURVE ( 'NONE', #19649, #3179, #16753, .T. ) ;
#9856 = ORIENTED_EDGE ( 'NONE', *, *, #19918, .T. ) ;
#9857 = ORIENTED_EDGE ( 'NONE', *, *, #18554, .F. ) ;
#9858 = CARTESIAN_POINT ( 'NONE',  ( -124.2784937447523106, 5.695423493850687358, 76.09999999999998010 ) ) ;
#9859 = CARTESIAN_POINT ( 'NONE',  ( 88.90000000000000568, 0.9472999999999335285, 60.94729999999998427 ) ) ;
#9860 = DIRECTION ( 'NONE',  ( 0.000000000000000000, 0.000000000000000000, -1.000000000000000000 ) ) ;
#9861 = FACE_OUTER_BOUND ( 'NONE', #10798, .T. ) ;
#9862 = ORIENTED_EDGE ( 'NONE', *, *, #3286, .T. ) ;
#9863 = CIRCLE ( 'NONE', #23053, 3.299999999999997158 ) ;
#9864 = CARTESIAN_POINT ( 'NONE',  ( 38.09999999999999432, 12.69999999999999929, 67.00000000000001421 ) ) ;
#9865 = VECTOR ( 'NONE', #14329, 1000.000000000000000 ) ;
#9866 = DIRECTION ( 'NONE',  ( 8.659560562354977232E-17, -0.7071067811865441310, 0.7071067811865510144 ) ) ;
#9867 = ORIENTED_EDGE ( 'NONE', *, *, #2089, .T. ) ;
#9868 = CARTESIAN_POINT ( 'NONE',  ( 88.90000000000000568, 11.75270000000002923, -60.94730000000001269 ) ) ;
#9869 = CARTESIAN_POINT ( 'NONE',  ( -38.09999999999999432, 0.9473000000000167953, 12.69999999999998863 ) ) ;
#9870 = ORIENTED_EDGE ( 'NONE', *, *, #17628, .T. ) ;
#9871 = VECTOR ( 'NONE', #14691, 1000.000000000000000 ) ;
#9872 = EDGE_CURVE ( 'NONE', #9909, #5444, #10136, .T. ) ;
#9873 = ORIENTED_EDGE ( 'NONE', *, *, #19433, .F. ) ;
#9874 = AXIS2_PLACEMENT_3D ( 'NONE', #5586, #8909, #17852 ) ;
#9875 = LINE ( 'NONE', #461, #10632 ) ;
#9876 = AXIS2_PLACEMENT_3D ( 'NONE', #12482, #23203, #19672 ) ;
#9877 = EDGE_CURVE ( 'NONE', #1750, #18096, #2488, .T. ) ;
#9878 = VERTEX_POINT ( 'NONE', #6150 ) ;
#9879 = AXIS2_PLACEMENT_3D ( 'NONE', #8800, #19634, #9135 ) ;
#9880 = CYLINDRICAL_SURFACE ( 'NONE', #20263, 2.552700000000005076 ) ;
#9881 = EDGE_LOOP ( 'NONE', ( #11425, #9439 ) ) ;
#9882 = CARTESIAN_POINT ( 'NONE',  ( 139.6999999999999886, 12.69999999999999929, 41.59999999999993747 ) ) ;
#9883 = CARTESIAN_POINT ( 'NONE',  ( -139.6999999999999886, 0.9472999999999751619, -10.14730000000001198 ) ) ;
#9884 = FACE_OUTER_BOUND ( 'NONE', #6277, .T. ) ;
#9885 = ORIENTED_EDGE ( 'NONE', *, *, #17999, .T. ) ;
#9886 = VERTEX_POINT ( 'NONE', #11217 ) ;
#9887 = AXIS2_PLACEMENT_3D ( 'NONE', #17131, #15376, #22578 ) ;
#9888 = DIRECTION ( 'NONE',  ( 0.000000000000000000, -1.000000000000000000, 0.000000000000000000 ) ) ;
#9889 = DIRECTION ( 'NONE',  ( 8.659560562355101724E-17, -0.7071067811865338060, 0.7071067811865613395 ) ) ;
#9890 = FACE_OUTER_BOUND ( 'NONE', #20732, .T. ) ;
#9891 = VERTEX_POINT ( 'NONE', #494 ) ;
#9892 = FACE_OUTER_BOUND ( 'NONE', #17108, .T. ) ;
#9893 = AXIS2_PLACEMENT_3D ( 'NONE', #1057, #18969, #20979 ) ;
#9894 = VECTOR ( 'NONE', #21248, 1000.000000000000000 ) ;
#9895 = DIRECTION ( 'NONE',  ( 0.000000000000000000, -1.000000000000000000, 0.000000000000000000 ) ) ;
#9896 = EDGE_CURVE ( 'NONE', #1465, #4163, #16855, .T. ) ;
#9897 = DIRECTION ( 'NONE',  ( 0.000000000000000000, 0.7071067811865507924, 0.7071067811865442421 ) ) ;
#9898 = ORIENTED_EDGE ( 'NONE', *, *, #14435, .F. ) ;
#9899 = PLANE ( 'NONE',  #17058 ) ;
#9900 = ORIENTED_EDGE ( 'NONE', *, *, #7547, .F. ) ;
#9901 = CARTESIAN_POINT ( 'NONE',  ( 114.3000000000000114, 12.69999999999999929, -63.50000000000001421 ) ) ;
#9902 = EDGE_CURVE ( 'NONE', #6348, #15243, #7702, .T. ) ;
#9903 = FACE_BOUND ( 'NONE', #20398, .T. ) ;
#9904 = EDGE_CURVE ( 'NONE', #8753, #12543, #22297, .T. ) ;
#9905 = CARTESIAN_POINT ( 'NONE',  ( -123.8543764156154765, 5.745852403581568346, 76.19999999999998863 ) ) ;
#9906 = CARTESIAN_POINT ( 'NONE',  ( -110.9819529583172795, 5.005048076923101164, 76.09999999999998010 ) ) ;
#9907 = AXIS2_PLACEMENT_3D ( 'NONE', #19965, #13001, #13115 ) ;
#9908 = CARTESIAN_POINT ( 'NONE',  ( -88.89999999999997726, 11.75270000000002035, -12.70000000000000284 ) ) ;
#9909 = VERTEX_POINT ( 'NONE', #4379 ) ;
#9910 = B_SPLINE_CURVE_WITH_KNOTS ( 'NONE', 3,
 ( #5888, #4126, #18378, #21014, #15827, #17354, #8535, #6528, #5224, #4870, #12415, #17466, #19605, #1334, #1216, #14060, #3459, #10174, #1099 ),
 .UNSPECIFIED., .F., .F.,
 ( 4, 1, 1, 1, 1, 1, 1, 1, 1, 1, 1, 1, 1, 1, 1, 1, 4 ),
 ( 0.000000000000000000, 0.1114096600426549150, 0.2145263672557977119, 0.3094172254458287252, 0.3960871907990310414, 0.4742842164262470739, 0.5443738816396944680, 0.6064195628105311098, 0.6605816023749733201, 0.7097938180647577200, 0.7564506485918295331, 0.8007673253039303551, 0.8431682879413343601, 0.8842948685500474637, 0.9238845020552849396, 0.9623587101392160337, 0.9999999999999998890 ),
 .UNSPECIFIED. ) ;
#9911 = ORIENTED_EDGE ( 'NONE', *, *, #11974, .T. ) ;
#9912 = DIRECTION ( 'NONE',  ( 0.000000000000000000, 0.000000000000000000, -1.000000000000000000 ) ) ;
#9913 = VERTEX_POINT ( 'NONE', #9791 ) ;
#9914 = VERTEX_POINT ( 'NONE', #16979 ) ;
#9915 = CIRCLE ( 'NONE', #7300, 3.299999999999997158 ) ;
#9916 = DIRECTION ( 'NONE',  ( 8.659560562354932858E-17, -0.7071067811865474617, 0.7071067811865474617 ) ) ;
#9917 = CARTESIAN_POINT ( 'NONE',  ( -106.4212323276239545, 6.228903583096648156, 76.19999999999998863 ) ) ;
#9918 = EDGE_LOOP ( 'NONE', ( #1949, #20066, #18352, #20014 ) ) ;
#9919 = CARTESIAN_POINT ( 'NONE',  ( -105.2856608640604748, 7.518303670680359652, 76.09999999999996589 ) ) ;
#9920 = CARTESIAN_POINT ( 'NONE',  ( -98.50812921473577433, 7.274877878301896139, 76.20000000000003126 ) ) ;
#9921 = CARTESIAN_POINT ( 'NONE',  ( 127.0000000000000284, 12.45000000000002061, -50.80000000000001137 ) ) ;
#9922 = LINE ( 'NONE', #8054, #18957 ) ;
#9923 = ORIENTED_EDGE ( 'NONE', *, *, #8995, .T. ) ;
#9924 = CARTESIAN_POINT ( 'NONE',  ( -106.1883635813498756, 7.425161675440115516, 76.09999999999998010 ) ) ;
#9925 = VECTOR ( 'NONE', #17, 1000.000000000000000 ) ;
#9926 = EDGE_CURVE ( 'NONE', #16166, #14585, #15039, .T. ) ;
#9927 = DIRECTION ( 'NONE',  ( 0.000000000000000000, -0.7071067811865338060, -0.7071067811865613395 ) ) ;
#9928 = ORIENTED_EDGE ( 'NONE', *, *, #20546, .T. ) ;
#9929 = DIRECTION ( 'NONE',  ( 1.000000000000000000, 0.000000000000000000, 0.000000000000000000 ) ) ;
#9930 = AXIS2_PLACEMENT_3D ( 'NONE', #18449, #2295, #5846 ) ;
#9931 = CARTESIAN_POINT ( 'NONE',  ( -103.7800298813952935, 7.032692307690458833, 76.19999999999998863 ) ) ;
#9932 = AXIS2_PLACEMENT_3D ( 'NONE', #20425, #11453, #11114 ) ;
#9933 = EDGE_LOOP ( 'NONE', ( #5084, #15973, #20634, #48, #3883, #22765, #879 ) ) ;
#9934 = FACE_OUTER_BOUND ( 'NONE', #509, .T. ) ;
#9935 = CARTESIAN_POINT ( 'NONE',  ( -38.09999999999999432, 0.000000000000000000, -38.10000000000000142 ) ) ;
#9936 = DIRECTION ( 'NONE',  ( 0.000000000000000000, 0.000000000000000000, -1.000000000000000000 ) ) ;
#9937 = ORIENTED_EDGE ( 'NONE', *, *, #19464, .F. ) ;
#9938 = CONICAL_SURFACE ( 'NONE', #17078, 2.750000000000016431, 0.7853981633974473908 ) ;
#9939 = VERTEX_POINT ( 'NONE', #22536 ) ;
#9940 = ORIENTED_EDGE ( 'NONE', *, *, #19934, .T. ) ;
#9941 = DIRECTION ( 'NONE',  ( -1.000000000000000000, -0.000000000000000000, -0.000000000000000000 ) ) ;
#9942 = EDGE_CURVE ( 'NONE', #6268, #8809, #19930, .T. ) ;
#9943 = CARTESIAN_POINT ( 'NONE',  ( -104.4446933429334763, 6.359615384612134825, 76.09999999999996589 ) ) ;
#9944 = AXIS2_PLACEMENT_3D ( 'NONE', #175, #5722, #14557 ) ;
#9945 = ORIENTED_EDGE ( 'NONE', *, *, #2480, .T. ) ;
#9946 = CARTESIAN_POINT ( 'NONE',  ( 0.000000000000000000, 0.000000000000000000, 76.19999999999998863 ) ) ;
#9947 = AXIS2_PLACEMENT_3D ( 'NONE', #22355, #20705, #13389 ) ;
#9948 = EDGE_LOOP ( 'NONE', ( #4212, #1143, #6982, #3260 ) ) ;
#9949 = CIRCLE ( 'NONE', #1685, 6.995185986538462686 ) ;
#9950 = ADVANCED_FACE ( 'NONE', ( #4614 ), #22767, .F. ) ;
#9951 = CARTESIAN_POINT ( 'NONE',  ( -104.4271652980636986, 4.833974358973875063, 76.09999999999996589 ) ) ;
#9952 = DIRECTION ( 'NONE',  ( 0.000000000000000000, 0.000000000000000000, -1.000000000000000000 ) ) ;
#9953 = CARTESIAN_POINT ( 'NONE',  ( -88.89999999999997726, 0.000000000000000000, 12.69999999999998863 ) ) ;
#9954 = ORIENTED_EDGE ( 'NONE', *, *, #13821, .F. ) ;
#9956 = ADVANCED_FACE ( 'NONE', ( #8397 ), #18409, .F. ) ;
#9955 = LINE ( 'NONE', #13729, #289 ) ;
#9957 = CARTESIAN_POINT ( 'NONE',  ( -126.9999999999999716, 6.499999999999999112, 50.79999999999999005 ) ) ;
#9958 = CARTESIAN_POINT ( 'NONE',  ( -63.50000000000000000, 0.9472999999999335285, 60.94729999999998427 ) ) ;
#9959 = CIRCLE ( 'NONE', #3182, 3.500000000000031086 ) ;
#9960 = FACE_OUTER_BOUND ( 'NONE', #13309, .T. ) ;
#9961 = EDGE_CURVE ( 'NONE', #13110, #9567, #2220, .T. ) ;
#9962 = CARTESIAN_POINT ( 'NONE',  ( 127.0000000000000284, 6.499999999999999112, -47.50000000000001421 ) ) ;
#9963 = CARTESIAN_POINT ( 'NONE',  ( -127.7135353323097746, 6.057937855923364090, 76.19999999999998863 ) ) ;
#9964 = ORIENTED_EDGE ( 'NONE', *, *, #9648, .T. ) ;
#9965 = CONICAL_SURFACE ( 'NONE', #179, 2.552700000000005076, 0.7853981633974533860 ) ;
#9966 = DIRECTION ( 'NONE',  ( -0.000000000000000000, -1.000000000000000000, -0.000000000000000000 ) ) ;
#9968 = FACE_OUTER_BOUND ( 'NONE', #18147, .T. ) ;
#9967 = DIRECTION ( 'NONE',  ( -1.000000000000000000, 0.000000000000000000, 0.000000000000000000 ) ) ;
#9969 = CYLINDRICAL_SURFACE ( 'NONE', #9947, 2.552700000000005076 ) ;
#9970 = CIRCLE ( 'NONE', #16003, 2.552700000000005076 ) ;
#9971 = VERTEX_POINT ( 'NONE', #15682 ) ;
#9972 = ORIENTED_EDGE ( 'NONE', *, *, #5447, .F. ) ;
#9973 = CARTESIAN_POINT ( 'NONE',  ( -139.6999999999999886, 12.69999999999999929, 12.69999999999998863 ) ) ;
#9974 = ORIENTED_EDGE ( 'NONE', *, *, #12985, .F. ) ;
#9975 = ORIENTED_EDGE ( 'NONE', *, *, #3293, .T. ) ;
#9976 = EDGE_CURVE ( 'NONE', #22217, #5351, #19459, .T. ) ;
#9977 = ORIENTED_EDGE ( 'NONE', *, *, #9276, .T. ) ;
#9978 = DIRECTION ( 'NONE',  ( -0.000000000000000000, -1.000000000000000000, -0.000000000000000000 ) ) ;
#9979 = AXIS2_PLACEMENT_3D ( 'NONE', #5970, #15155, #13153 ) ;
#9980 = EDGE_CURVE ( 'NONE', #21244, #13517, #2843, .T. ) ;
#9981 = VECTOR ( 'NONE', #3442, 1000.000000000000000 ) ;
#9982 = LINE ( 'NONE', #17047, #22744 ) ;
#9983 = CIRCLE ( 'NONE', #209, 3.499999999999947597 ) ;
#9984 = DIRECTION ( 'NONE',  ( 0.000000000000000000, 0.000000000000000000, -1.000000000000000000 ) ) ;
#9985 = DIRECTION ( 'NONE',  ( 0.000000000000000000, 0.000000000000000000, -1.000000000000000000 ) ) ;
#9986 = ORIENTED_EDGE ( 'NONE', *, *, #9387, .T. ) ;
#9987 = AXIS2_PLACEMENT_3D ( 'NONE', #1953, #14460, #12800 ) ;
#9988 = FACE_OUTER_BOUND ( 'NONE', #3768, .T. ) ;
#9990 = ADVANCED_FACE ( 'NONE', ( #13799 ), #22944, .F. ) ;
#9989 = FACE_OUTER_BOUND ( 'NONE', #12656, .T. ) ;
#9991 = LINE ( 'NONE', #13758, #1210 ) ;
#9992 = EDGE_CURVE ( 'NONE', #19177, #9546, #4731, .T. ) ;
#9993 = ORIENTED_EDGE ( 'NONE', *, *, #7214, .F. ) ;
#9994 = CARTESIAN_POINT ( 'NONE',  ( -99.60209218330879821, 7.361509215940504447, 76.19999999999997442 ) ) ;
#9995 = EDGE_CURVE ( 'NONE', #10155, #15392, #5253, .T. ) ;
#9996 = CARTESIAN_POINT ( 'NONE',  ( -121.1343588258504838, 5.630610995738350333, 76.19999999999998863 ) ) ;
#9997 = ORIENTED_EDGE ( 'NONE', *, *, #20649, .T. ) ;
#9998 = ORIENTED_EDGE ( 'NONE', *, *, #5872, .T. ) ;
#9999 = DIRECTION ( 'NONE',  ( -0.000000000000000000, -1.000000000000000000, -0.000000000000000000 ) ) ;
#10000 = AXIS2_PLACEMENT_3D ( 'NONE', #8194, #2646, #19137 ) ;
#10001 = DIRECTION ( 'NONE',  ( 0.000000000000000000, -1.000000000000000000, 0.000000000000000000 ) ) ;
#10002 = EDGE_LOOP ( 'NONE', ( #22801, #12577, #12124, #3394 ) ) ;
#10003 = DIRECTION ( 'NONE',  ( 1.000000000000000000, 0.000000000000000000, 0.000000000000000000 ) ) ;
#10004 = ORIENTED_EDGE ( 'NONE', *, *, #22518, .F. ) ;
#10005 = LINE ( 'NONE', #1168, #18474 ) ;
#10006 = LINE ( 'NONE', #7904, #4412 ) ;
#10007 = ORIENTED_EDGE ( 'NONE', *, *, #1973, .F. ) ;
#10008 = ORIENTED_EDGE ( 'NONE', *, *, #11078, .F. ) ;
#10009 = DIRECTION ( 'NONE',  ( 0.000000000000000000, 1.000000000000000000, -0.000000000000000000 ) ) ;
#10010 = AXIS2_PLACEMENT_3D ( 'NONE', #4710, #1408, #8735 ) ;
#10011 = LINE ( 'NONE', #13665, #21780 ) ;
#10012 = DIRECTION ( 'NONE',  ( 0.000000000000000000, 0.000000000000000000, -1.000000000000000000 ) ) ;
#10013 = ORIENTED_EDGE ( 'NONE', *, *, #19055, .T. ) ;
#10014 = CARTESIAN_POINT ( 'NONE',  ( -114.2999999999999829, 0.9472999999999703880, 40.65269999999999584 ) ) ;
#10015 = ADVANCED_FACE ( 'NONE', ( #6395 ), #13147, .F. ) ;
#10016 = CARTESIAN_POINT ( 'NONE',  ( -105.0250323524770124, 6.491858835641910908, 76.09999999999996589 ) ) ;
#10017 = CARTESIAN_POINT ( 'NONE',  ( -139.6999999999999886, 12.69999999999999929, 9.200000000000041922 ) ) ;
#10018 = ORIENTED_EDGE ( 'NONE', *, *, #5500, .T. ) ;
#10019 = ORIENTED_EDGE ( 'NONE', *, *, #21393, .F. ) ;
#10020 = DIRECTION ( 'NONE',  ( -0.000000000000000000, 1.000000000000000000, -0.000000000000000000 ) ) ;
#10021 = DIRECTION ( 'NONE',  ( 1.000000000000000000, -0.000000000000000000, -0.000000000000000000 ) ) ;
#10022 = DIRECTION ( 'NONE',  ( 0.000000000000000000, -0.000000000000000000, -1.000000000000000000 ) ) ;
#10023 = CARTESIAN_POINT ( 'NONE',  ( -110.9318765310742094, 5.173980793319304716, 76.09999999999998010 ) ) ;
#10024 = CARTESIAN_POINT ( 'NONE',  ( -12.69999999999998863, 0.9472999999999348608, 63.49999999999998579 ) ) ;
#10025 = EDGE_LOOP ( 'NONE', ( #2386, #18272 ) ) ;
#10026 = ORIENTED_EDGE ( 'NONE', *, *, #14595, .T. ) ;
#10027 = CIRCLE ( 'NONE', #5896, 3.299999999999997158 ) ;
#10028 = DIRECTION ( 'NONE',  ( 0.000000000000000000, -1.000000000000000000, 0.000000000000000000 ) ) ;
#10029 = CIRCLE ( 'NONE', #17957, 2.552699999999990865 ) ;
#10030 = EDGE_LOOP ( 'NONE', ( #2164, #20259, #11799, #16274 ) ) ;
#10031 = ORIENTED_EDGE ( 'NONE', *, *, #18601, .F. ) ;
#10032 = LINE ( 'NONE', #1556, #1321 ) ;
#10033 = CARTESIAN_POINT ( 'NONE',  ( -126.1363279439655400, 8.223971550589491031, 76.19999999999998863 ) ) ;
#10034 = ORIENTED_EDGE ( 'NONE', *, *, #1351, .F. ) ;
#10035 = DIRECTION ( 'NONE',  ( 0.000000000000000000, 0.000000000000000000, -1.000000000000000000 ) ) ;
#10036 = EDGE_CURVE ( 'NONE', #3933, #18439, #15806, .T. ) ;
#10037 = DIRECTION ( 'NONE',  ( 0.000000000000000000, 0.000000000000000000, -1.000000000000000000 ) ) ;
#10038 = DIRECTION ( 'NONE',  ( -0.000000000000000000, 0.000000000000000000, 1.000000000000000000 ) ) ;
#10039 = EDGE_CURVE ( 'NONE', #22821, #6725, #10267, .T. ) ;
#10040 = FACE_OUTER_BOUND ( 'NONE', #5393, .T. ) ;
#10041 = ORIENTED_EDGE ( 'NONE', *, *, #16248, .F. ) ;
#10042 = CARTESIAN_POINT ( 'NONE',  ( -106.3223267269428618, 7.641783348853668834, 76.09999999999998010 ) ) ;
#10043 = CONICAL_SURFACE ( 'NONE', #10816, 2.552699999999990865, 0.7853981633974678189 ) ;
#10044 = DIRECTION ( 'NONE',  ( 0.000000000000000000, 1.000000000000000000, 0.000000000000000000 ) ) ;
#10045 = ORIENTED_EDGE ( 'NONE', *, *, #22923, .F. ) ;
#10046 = DIRECTION ( 'NONE',  ( 1.000000000000000000, -0.000000000000000000, 0.000000000000000000 ) ) ;
#10047 = VECTOR ( 'NONE', #2463, 1000.000000000000000 ) ;
#10048 = DIRECTION ( 'NONE',  ( 8.659560562354932858E-17, 0.7071067811865474617, -0.7071067811865474617 ) ) ;
#10049 = EDGE_LOOP ( 'NONE', ( #18422, #5072, #20909, #21534 ) ) ;
#10050 = LINE ( 'NONE', #4402, #1931 ) ;
#10051 = PLANE ( 'NONE',  #9433 ) ;
#10052 = DIRECTION ( 'NONE',  ( 0.000000000000000000, 0.000000000000000000, -1.000000000000000000 ) ) ;
#10053 = ORIENTED_EDGE ( 'NONE', *, *, #20625, .F. ) ;
#10054 = DIRECTION ( 'NONE',  ( -0.000000000000000000, -0.000000000000000000, -1.000000000000000000 ) ) ;
#10055 = EDGE_LOOP ( 'NONE', ( #16540, #16559, #17907, #14736 ) ) ;
#10056 = EDGE_LOOP ( 'NONE', ( #4772, #19466, #11021, #14236, #20997, #10112, #10947, #9825 ) ) ;
#10057 = LINE ( 'NONE', #6184, #6736 ) ;
#10058 = EDGE_CURVE ( 'NONE', #9620, #8721, #8514, .T. ) ;
#10059 = ADVANCED_FACE ( 'NONE', ( #2959 ), #6394, .F. ) ;
#10060 = AXIS2_PLACEMENT_3D ( 'NONE', #19683, #14021, #23217 ) ;
#10061 = CYLINDRICAL_SURFACE ( 'NONE', #589, 1.874486666831459702 ) ;
#10062 = AXIS2_PLACEMENT_3D ( 'NONE', #3649, #21899, #9523 ) ;
#10063 = ORIENTED_EDGE ( 'NONE', *, *, #10147, .T. ) ;
#10064 = CARTESIAN_POINT ( 'NONE',  ( -12.69999999999998863, 12.37500000000004796, -12.70000000000000284 ) ) ;
#10065 = EDGE_CURVE ( 'NONE', #4331, #19082, #19339, .T. ) ;
#10066 = VERTEX_POINT ( 'NONE', #19102 ) ;
#10067 = CARTESIAN_POINT ( 'NONE',  ( 38.09999999999999432, 0.3250000000000305422, -41.27499999999999858 ) ) ;
#10068 = ADVANCED_FACE ( 'NONE', ( #3193 ), #16902, .F. ) ;
#10069 = DIRECTION ( 'NONE',  ( 0.000000000000000000, 0.000000000000000000, -1.000000000000000000 ) ) ;
#10070 = ORIENTED_EDGE ( 'NONE', *, *, #21328, .F. ) ;
#10071 = DIRECTION ( 'NONE',  ( -0.000000000000000000, 1.000000000000000000, -0.000000000000000000 ) ) ;
#10072 = DIRECTION ( 'NONE',  ( 0.000000000000000000, 0.000000000000000000, -1.000000000000000000 ) ) ;
#10073 = DIRECTION ( 'NONE',  ( 0.000000000000000000, 0.000000000000000000, -1.000000000000000000 ) ) ;
#10074 = LINE ( 'NONE', #1124, #12140 ) ;
#10075 = CARTESIAN_POINT ( 'NONE',  ( -120.4121612300295823, 11.78243599702031652, 76.09999999999998010 ) ) ;
#10076 = CYLINDRICAL_SURFACE ( 'NONE', #9379, 2.552700000000005076 ) ;
#10077 = CYLINDRICAL_SURFACE ( 'NONE', #3847, 2.552699999999990865 ) ;
#10078 = AXIS2_PLACEMENT_3D ( 'NONE', #16338, #10925, #20113 ) ;
#10079 = ORIENTED_EDGE ( 'NONE', *, *, #4804, .T. ) ;
#10080 = VECTOR ( 'NONE', #2973, 1000.000000000000000 ) ;
#10081 = CARTESIAN_POINT ( 'NONE',  ( -121.9519239076150541, 8.223971550589496360, 76.09999999999998010 ) ) ;
#10082 = DIRECTION ( 'NONE',  ( 0.000000000000000000, 0.000000000000000000, -1.000000000000000000 ) ) ;
#10083 = DIRECTION ( 'NONE',  ( 0.000000000000000000, 1.000000000000000000, 0.000000000000000000 ) ) ;
#10085 = ORIENTED_EDGE ( 'NONE', *, *, #5316, .T. ) ;
#10084 = EDGE_CURVE ( 'NONE', #17946, #17053, #5634, .T. ) ;
#10086 = ORIENTED_EDGE ( 'NONE', *, *, #4563, .F. ) ;
#10087 = DIRECTION ( 'NONE',  ( 0.000000000000000000, 0.000000000000000000, -1.000000000000000000 ) ) ;
#10088 = B_SPLINE_CURVE_WITH_KNOTS ( 'NONE', 3,
 ( #8001, #7771, #13404, #15183, #22372, #22137, #17051, #6225, #18939, #18591, #2445, #22023, #5877, #4113, #915 ),
 .UNSPECIFIED., .F., .F.,
 ( 4, 1, 1, 1, 1, 1, 1, 1, 1, 1, 1, 1, 4 ),
 ( 0.000000000000000000, 0.1003881431397102564, 0.2044067930373061615, 0.3106860830942066443, 0.4221572938827998223, 0.4806854607703728854, 0.5432381544526667660, 0.6094995045645599241, 0.6795546087742239116, 0.7538412220511701012, 0.8316406764893838899, 0.9138127068095895922, 1.000000000000000000 ),
 .UNSPECIFIED. ) ;
#10089 = ORIENTED_EDGE ( 'NONE', *, *, #21355, .F. ) ;
#10090 = EDGE_LOOP ( 'NONE', ( #4122, #12541 ) ) ;
#10091 = EDGE_CURVE ( 'NONE', #21498, #9067, #2985, .T. ) ;
#10092 = VERTEX_POINT ( 'NONE', #7322 ) ;
#10093 = CARTESIAN_POINT ( 'NONE',  ( -103.9419890160106661, 7.391666666664807650, 76.09999999999996589 ) ) ;
#10094 = AXIS2_PLACEMENT_3D ( 'NONE', #19588, #3439, #19808 ) ;
#10095 = AXIS2_PLACEMENT_3D ( 'NONE', #15011, #2627, #13907 ) ;
#10096 = CIRCLE ( 'NONE', #325, 2.552700000000005076 ) ;
#10097 = LINE ( 'NONE', #22603, #14487 ) ;
#10098 = AXIS2_PLACEMENT_3D ( 'NONE', #1873, #18247, #9298 ) ;
#10099 = CARTESIAN_POINT ( 'NONE',  ( 114.3000000000000114, 0.9473000000000167953, 38.09999999999998721 ) ) ;
#10100 = DIRECTION ( 'NONE',  ( -0.000000000000000000, 1.000000000000000000, -0.000000000000000000 ) ) ;
#10101 = ORIENTED_EDGE ( 'NONE', *, *, #15896, .T. ) ;
#10102 = CARTESIAN_POINT ( 'NONE',  ( -114.2999999999999829, 0.000000000000000000, -12.70000000000000284 ) ) ;
#10103 = CARTESIAN_POINT ( 'NONE',  ( 38.09999999999999432, 0.9473000000000167953, 15.25269999999999371 ) ) ;
#10104 = CARTESIAN_POINT ( 'NONE',  ( -63.50000000000000000, 0.000000000000000000, 60.94729999999998427 ) ) ;
#10105 = ORIENTED_EDGE ( 'NONE', *, *, #19209, .T. ) ;
#10106 = DIRECTION ( 'NONE',  ( 0.000000000000000000, 0.000000000000000000, -1.000000000000000000 ) ) ;
#10107 = EDGE_CURVE ( 'NONE', #4883, #21326, #12730, .T. ) ;
#10108 = FACE_OUTER_BOUND ( 'NONE', #11057, .T. ) ;
#10109 = CIRCLE ( 'NONE', #7176, 3.500000000000031086 ) ;
#10110 = CARTESIAN_POINT ( 'NONE',  ( 114.3000000000000114, 0.9473000000000167953, 12.69999999999998863 ) ) ;
#10111 = ADVANCED_FACE ( 'NONE', ( #7098 ), #7529, .F. ) ;
#10112 = ORIENTED_EDGE ( 'NONE', *, *, #17441, .T. ) ;
#10113 = CIRCLE ( 'NONE', #2961, 0.7450355376744793867 ) ;
#10115 = ORIENTED_EDGE ( 'NONE', *, *, #11982, .T. ) ;
#10114 = EDGE_CURVE ( 'NONE', #14138, #21622, #5545, .T. ) ;
#10116 = AXIS2_PLACEMENT_3D ( 'NONE', #21215, #1766, #19796 ) ;
#10117 = AXIS2_PLACEMENT_3D ( 'NONE', #20439, #4284, #4180 ) ;
#10118 = CARTESIAN_POINT ( 'NONE',  ( 88.90000000000000568, 12.69999999999999929, -38.10000000000000142 ) ) ;
#10119 = AXIS2_PLACEMENT_3D ( 'NONE', #5282, #3856, #192 ) ;
#10120 = CARTESIAN_POINT ( 'NONE',  ( 114.3000000000000114, 1.084202172485504434E-16, -9.199999999999972644 ) ) ;
#10121 = EDGE_LOOP ( 'NONE', ( #15993, #22431 ) ) ;
#10122 = EDGE_CURVE ( 'NONE', #20964, #5119, #19926, .T. ) ;
#10123 = DIRECTION ( 'NONE',  ( 1.000000000000000000, 0.000000000000000000, 0.000000000000000000 ) ) ;
#10124 = EDGE_CURVE ( 'NONE', #19875, #8809, #14274, .T. ) ;
#10125 = ORIENTED_EDGE ( 'NONE', *, *, #1613, .T. ) ;
#10126 = EDGE_CURVE ( 'NONE', #6351, #21324, #1780, .T. ) ;
#10127 = AXIS2_PLACEMENT_3D ( 'NONE', #10813, #14932, #14579 ) ;
#10128 = DIRECTION ( 'NONE',  ( 0.000000000000000000, -1.000000000000000000, 0.000000000000000000 ) ) ;
#10129 = VECTOR ( 'NONE', #13608, 1000.000000000000000 ) ;
#10130 = FACE_OUTER_BOUND ( 'NONE', #11464, .T. ) ;
#10131 = ORIENTED_EDGE ( 'NONE', *, *, #5793, .F. ) ;
#10132 = ORIENTED_EDGE ( 'NONE', *, *, #15954, .T. ) ;
#10133 = CIRCLE ( 'NONE', #1858, 3.500000000000031086 ) ;
#10134 = CARTESIAN_POINT ( 'NONE',  ( -106.8520035258222123, 6.564218114978666030, 76.19999999998553619 ) ) ;
#10135 = AXIS2_PLACEMENT_3D ( 'NONE', #22615, #6467, #15643 ) ;
#10136 = CIRCLE ( 'NONE', #15786, 0.6060590750560923556 ) ;
#10137 = DIRECTION ( 'NONE',  ( 0.000000000000000000, 0.000000000000000000, -1.000000000000000000 ) ) ;
#10138 = EDGE_LOOP ( 'NONE', ( #17061, #4764 ) ) ;
#10139 = FACE_OUTER_BOUND ( 'NONE', #17566, .T. ) ;
#10140 = LINE ( 'NONE', #2710, #21953 ) ;
#10141 = EDGE_CURVE ( 'NONE', #2035, #794, #231, .T. ) ;
#10142 = CARTESIAN_POINT ( 'NONE',  ( -88.89999999999997726, 11.75270000000002035, -12.70000000000000284 ) ) ;
#10143 = ORIENTED_EDGE ( 'NONE', *, *, #16282, .T. ) ;
#10144 = EDGE_LOOP ( 'NONE', ( #10234, #936, #7721, #15743 ) ) ;
#10146 = AXIS2_PLACEMENT_3D ( 'NONE', #2773, #9842, #17028 ) ;
#10145 = DIRECTION ( 'NONE',  ( -0.000000000000000000, -1.000000000000000000, -0.000000000000000000 ) ) ;
#10147 = EDGE_CURVE ( 'NONE', #13510, #15243, #20688, .T. ) ;
#10148 = DIRECTION ( 'NONE',  ( 0.000000000000000000, 0.000000000000000000, -1.000000000000000000 ) ) ;
#10149 = VECTOR ( 'NONE', #11236, 1000.000000000000000 ) ;
#10150 = DIRECTION ( 'NONE',  ( 0.000000000000000000, 0.000000000000000000, -1.000000000000000000 ) ) ;
#10151 = DIRECTION ( 'NONE',  ( 0.000000000000000000, 0.000000000000000000, -1.000000000000000000 ) ) ;
#10152 = EDGE_LOOP ( 'NONE', ( #22666, #9945, #4447, #10498 ) ) ;
#10153 = EDGE_LOOP ( 'NONE', ( #15571, #13448, #23115, #16213 ) ) ;
#10154 = DIRECTION ( 'NONE',  ( -0.000000000000000000, -1.000000000000000000, -0.000000000000000000 ) ) ;
#10155 = VERTEX_POINT ( 'NONE', #10967 ) ;
#10156 = EDGE_CURVE ( 'NONE', #7735, #20739, #1098, .T. ) ;
#10157 = ORIENTED_EDGE ( 'NONE', *, *, #8111, .F. ) ;
#10158 = LINE ( 'NONE', #22656, #13899 ) ;
#10159 = CARTESIAN_POINT ( 'NONE',  ( -12.69999999999998863, 0.000000000000000000, -38.10000000000000142 ) ) ;
#10160 = ORIENTED_EDGE ( 'NONE', *, *, #11121, .T. ) ;
#10161 = CARTESIAN_POINT ( 'NONE',  ( -122.6654000819866184, 6.184397831931769396, 76.09999999999998010 ) ) ;
#10162 = CIRCLE ( 'NONE', #16190, 0.2957446250428513723 ) ;
#10163 = CARTESIAN_POINT ( 'NONE',  ( -99.41050660332287237, 5.760749954235611980, 76.19999999999998863 ) ) ;
#10164 = VECTOR ( 'NONE', #17910, 1000.000000000000000 ) ;
#10165 = CARTESIAN_POINT ( 'NONE',  ( -106.0788940666073898, 5.025638366219714825, 76.19999999999998863 ) ) ;
#10166 = DIRECTION ( 'NONE',  ( 8.659560562354977232E-17, -0.7071067811865441310, 0.7071067811865510144 ) ) ;
#10167 = EDGE_LOOP ( 'NONE', ( #13628, #14073, #5750, #8892 ) ) ;
#10168 = LINE ( 'NONE', #20660, #23229 ) ;
#10169 = AXIS2_PLACEMENT_3D ( 'NONE', #21631, #5488, #12669 ) ;
#10170 = FACE_OUTER_BOUND ( 'NONE', #21918, .T. ) ;
#10171 = ORIENTED_EDGE ( 'NONE', *, *, #13151, .F. ) ;
#10172 = CARTESIAN_POINT ( 'NONE',  ( -38.09999999999999432, 0.9473000000000167953, -12.70000000000000284 ) ) ;
#10173 = LINE ( 'NONE', #19122, #19576 ) ;
#10174 = CARTESIAN_POINT ( 'NONE',  ( -98.44077343316173767, 6.984744990924990127, 76.19999999999998863 ) ) ;
#10175 = DIRECTION ( 'NONE',  ( 0.000000000000000000, 0.000000000000000000, 1.000000000000000000 ) ) ;
#10176 = DIRECTION ( 'NONE',  ( -0.000000000000000000, -1.000000000000000000, -0.000000000000000000 ) ) ;
#10177 = CARTESIAN_POINT ( 'NONE',  ( 114.3000000000000114, 0.9473000000000167953, 38.09999999999998721 ) ) ;
#10178 = AXIS2_PLACEMENT_3D ( 'NONE', #7184, #10020, #11789 ) ;
#10179 = ORIENTED_EDGE ( 'NONE', *, *, #11272, .T. ) ;
#10180 = ADVANCED_FACE ( 'NONE', ( #14154 ), #8, .F. ) ;
#10181 = CARTESIAN_POINT ( 'NONE',  ( -99.74156834293265206, 6.942948717948741688, 76.19999999999998863 ) ) ;
#10182 = VERTEX_POINT ( 'NONE', #8869 ) ;
#10183 = ORIENTED_EDGE ( 'NONE', *, *, #14449, .T. ) ;
#10184 = CARTESIAN_POINT ( 'NONE',  ( -125.0455458978114791, 5.332909131778010625, 76.09999999999998010 ) ) ;
#10185 = EDGE_CURVE ( 'NONE', #7329, #16937, #1997, .T. ) ;
#10186 = AXIS2_PLACEMENT_3D ( 'NONE', #11440, #11330, #18288 ) ;
#10187 = CARTESIAN_POINT ( 'NONE',  ( -102.5236196249853009, 6.686338141028506321, 76.19999999999998863 ) ) ;
#10188 = ORIENTED_EDGE ( 'NONE', *, *, #18181, .F. ) ;
#10189 = ORIENTED_EDGE ( 'NONE', *, *, #13206, .F. ) ;
#10190 = DIRECTION ( 'NONE',  ( 0.000000000000000000, -0.000000000000000000, -1.000000000000000000 ) ) ;
#10191 = DIRECTION ( 'NONE',  ( -0.000000000000000000, -0.000000000000000000, -1.000000000000000000 ) ) ;
#10192 = ORIENTED_EDGE ( 'NONE', *, *, #20505, .T. ) ;
#10193 = CIRCLE ( 'NONE', #421, 3.499999999999947597 ) ;
#10194 = VECTOR ( 'NONE', #12640, 1000.000000000000114 ) ;
#10195 = FACE_OUTER_BOUND ( 'NONE', #12327, .T. ) ;
#10196 = LINE ( 'NONE', #19386, #6884 ) ;
#10197 = FACE_OUTER_BOUND ( 'NONE', #3619, .T. ) ;
#10198 = DIRECTION ( 'NONE',  ( -0.000000000000000000, -0.000000000000000000, 1.000000000000000000 ) ) ;
#10199 = CARTESIAN_POINT ( 'NONE',  ( -123.8543764170398305, 5.745852403891904103, 76.09999999999998010 ) ) ;
#10200 = CARTESIAN_POINT ( 'NONE',  ( -121.9519239076150541, 5.902732593966087293, 76.19999999999998863 ) ) ;
#10201 = DIRECTION ( 'NONE',  ( 0.000000000000000000, 0.000000000000000000, 1.000000000000000000 ) ) ;
#10202 = EDGE_CURVE ( 'NONE', #12728, #2567, #11977, .T. ) ;
#10203 = ORIENTED_EDGE ( 'NONE', *, *, #23246, .F. ) ;
#10204 = CARTESIAN_POINT ( 'NONE',  ( -110.7267446249839367, 4.475000000000024514, 76.09999999999998010 ) ) ;
#10205 = CARTESIAN_POINT ( 'NONE',  ( -103.6642796583144985, 7.746413404671635305, 76.09999999999996589 ) ) ;
#10206 = DIRECTION ( 'NONE',  ( 0.000000000000000000, 0.000000000000000000, -1.000000000000000000 ) ) ;
#10207 = ORIENTED_EDGE ( 'NONE', *, *, #2740, .F. ) ;
#10208 = EDGE_CURVE ( 'NONE', #950, #8626, #7104, .T. ) ;
#10209 = ORIENTED_EDGE ( 'NONE', *, *, #7640, .F. ) ;
#10210 = EDGE_CURVE ( 'NONE', #411, #19029, #5274, .T. ) ;
#10211 = CARTESIAN_POINT ( 'NONE',  ( -105.1710555224240977, 5.636758814103617787, 76.09999999999996589 ) ) ;
#10212 = ORIENTED_EDGE ( 'NONE', *, *, #1473, .T. ) ;
#10213 = VERTEX_POINT ( 'NONE', #1889 ) ;
#10214 = EDGE_LOOP ( 'NONE', ( #9341, #15147, #22641, #5831 ) ) ;
#10215 = LINE ( 'NONE', #15874, #8117 ) ;
#10216 = LINE ( 'NONE', #8462, #17088 ) ;
#10217 = CARTESIAN_POINT ( 'NONE',  ( 88.90000000000000568, 12.69999999999999929, -63.50000000000001421 ) ) ;
#10218 = CARTESIAN_POINT ( 'NONE',  ( -63.50000000000000000, 12.69999999999999929, -63.50000000000001421 ) ) ;
#10219 = ORIENTED_EDGE ( 'NONE', *, *, #23090, .T. ) ;
#10220 = DIRECTION ( 'NONE',  ( -0.000000000000000000, -1.000000000000000000, -0.000000000000000000 ) ) ;
#10221 = LINE ( 'NONE', #10103, #21363 ) ;
#10222 = ADVANCED_FACE ( 'NONE', ( #12843 ), #7854, .F. ) ;
#10223 = FACE_OUTER_BOUND ( 'NONE', #10049, .T. ) ;
#10224 = CARTESIAN_POINT ( 'NONE',  ( -98.06953142218858943, 6.596038503566842515, 76.20000000000000284 ) ) ;
#10225 = DIRECTION ( 'NONE',  ( 0.000000000000000000, 0.000000000000000000, -1.000000000000000000 ) ) ;
#10226 = AXIS2_PLACEMENT_3D ( 'NONE', #16289, #12869, #20175 ) ;
#10227 = CARTESIAN_POINT ( 'NONE',  ( -105.1915149089132200, 4.729284080852298011, 76.09999999999996589 ) ) ;
#10228 = AXIS2_PLACEMENT_3D ( 'NONE', #7754, #894, #4312 ) ;
#10229 = EDGE_LOOP ( 'NONE', ( #12316, #13101, #7142, #12506 ) ) ;
#10230 = EDGE_CURVE ( 'NONE', #17973, #6448, #4135, .T. ) ;
#10231 = ORIENTED_EDGE ( 'NONE', *, *, #23146, .T. ) ;
#10232 = CARTESIAN_POINT ( 'NONE',  ( -106.9603183429326663, 4.895673076923101164, 76.09999999999998010 ) ) ;
#10233 = CARTESIAN_POINT ( 'NONE',  ( 114.3000000000000114, 0.000000000000000000, 38.09999999999998721 ) ) ;
#10234 = ORIENTED_EDGE ( 'NONE', *, *, #9717, .F. ) ;
#10235 = DIRECTION ( 'NONE',  ( -0.000000000000000000, -0.000000000000000000, 1.000000000000000000 ) ) ;
#10236 = ORIENTED_EDGE ( 'NONE', *, *, #17580, .F. ) ;
#10237 = AXIS2_PLACEMENT_3D ( 'NONE', #5427, #20149, #19919 ) ;
#10238 = DIRECTION ( 'NONE',  ( -0.000000000000000000, -1.000000000000000000, 0.000000000000000000 ) ) ;
#10239 = CIRCLE ( 'NONE', #1612, 2.552700000000005076 ) ;
#10240 = EDGE_CURVE ( 'NONE', #15978, #8505, #18002, .T. ) ;
#10241 = DIRECTION ( 'NONE',  ( 0.000000000000000000, -1.000000000000000000, 0.000000000000000000 ) ) ;
#10242 = EDGE_LOOP ( 'NONE', ( #7014, #12492, #23259, #14726 ) ) ;
#10243 = ORIENTED_EDGE ( 'NONE', *, *, #15232, .T. ) ;
#10244 = CARTESIAN_POINT ( 'NONE',  ( -106.8520035258222123, 6.564218114978908503, 76.09999999999702425 ) ) ;
#10245 = EDGE_CURVE ( 'NONE', #16961, #20099, #14297, .T. ) ;
#10246 = CARTESIAN_POINT ( 'NONE',  ( -88.89999999999997726, 12.69999999999999929, 12.69999999999998863 ) ) ;
#10247 = ORIENTED_EDGE ( 'NONE', *, *, #116, .T. ) ;
#10248 = CARTESIAN_POINT ( 'NONE',  ( -99.98610126598684644, 7.582616282821068587, 76.19999999999996021 ) ) ;
#10249 = DIRECTION ( 'NONE',  ( 0.000000000000000000, 0.000000000000000000, -1.000000000000000000 ) ) ;
#10250 = DIRECTION ( 'NONE',  ( 0.000000000000000000, -0.7071067811865338060, -0.7071067811865613395 ) ) ;
#10251 = LINE ( 'NONE', #22284, #15009 ) ;
#10252 = ADVANCED_FACE ( 'NONE', ( #11418 ), #8013, .F. ) ;
#10253 = ORIENTED_EDGE ( 'NONE', *, *, #11059, .T. ) ;
#10254 = CARTESIAN_POINT ( 'NONE',  ( -143.7356735328650927, 7.349203217093161378, 76.09999999999998010 ) ) ;
#10255 = EDGE_CURVE ( 'NONE', #1297, #21172, #22384, .T. ) ;
#10256 = VECTOR ( 'NONE', #13963, 999.9999999999998863 ) ;
#10257 = EDGE_CURVE ( 'NONE', #12547, #1527, #16613, .T. ) ;
#10258 = CONICAL_SURFACE ( 'NONE', #9520, 2.552699999999990865, 0.7853981633974678189 ) ;
#10259 = ORIENTED_EDGE ( 'NONE', *, *, #3288, .F. ) ;
#10260 = DIRECTION ( 'NONE',  ( 0.000000000000000000, -0.7071067811865441310, -0.7071067811865510144 ) ) ;
#10261 = CIRCLE ( 'NONE', #6888, 3.300000000000011369 ) ;
#10262 = FACE_BOUND ( 'NONE', #21181, .T. ) ;
#10263 = LINE ( 'NONE', #20988, #7617 ) ;
#10264 = CARTESIAN_POINT ( 'NONE',  ( -107.2318794199186129, 6.497005614392247885, 76.09999999998211706 ) ) ;
#10265 = EDGE_LOOP ( 'NONE', ( #10577, #19309, #9928, #22803 ) ) ;
#10266 = ORIENTED_EDGE ( 'NONE', *, *, #20404, .F. ) ;
#10267 = LINE ( 'NONE', #21109, #8265 ) ;
#10268 = ORIENTED_EDGE ( 'NONE', *, *, #4589, .T. ) ;
#10269 = ORIENTED_EDGE ( 'NONE', *, *, #12938, .F. ) ;
#10270 = DIRECTION ( 'NONE',  ( -0.000000000000000000, 1.000000000000000000, -0.000000000000000000 ) ) ;
#10271 = ADVANCED_FACE ( 'NONE', ( #18265 ), #15245, .F. ) ;
#10272 = DIRECTION ( 'NONE',  ( -1.000000000000000000, 0.000000000000000000, 0.000000000000000000 ) ) ;
#10273 = VERTEX_POINT ( 'NONE', #6012 ) ;
#10274 = CARTESIAN_POINT ( 'NONE',  ( -88.89999999999997726, 0.9473000000000167953, -12.70000000000000284 ) ) ;
#10275 = VECTOR ( 'NONE', #15913, 1000.000000000000000 ) ;
#10276 = VECTOR ( 'NONE', #9809, 1000.000000000000000 ) ;
#10277 = CARTESIAN_POINT ( 'NONE',  ( -99.54979845647663694, 5.646841992781899577, 76.09999999999998010 ) ) ;
#10278 = EDGE_CURVE ( 'NONE', #17904, #1525, #18380, .T. ) ;
#10279 = CARTESIAN_POINT ( 'NONE',  ( -107.1131842116178632, 4.476497908608451759, 76.20000000000001705 ) ) ;
#10280 = CARTESIAN_POINT ( 'NONE',  ( -88.89999999999997726, 12.69999999999999929, -35.54729999999999990 ) ) ;
#10281 = ORIENTED_EDGE ( 'NONE', *, *, #4347, .F. ) ;
#10282 = CARTESIAN_POINT ( 'NONE',  ( 63.50000000000000000, 0.9473000000000623144, -12.70000000000000284 ) ) ;
#10283 = DIRECTION ( 'NONE',  ( 0.000000000000000000, 0.000000000000000000, 1.000000000000000000 ) ) ;
#10284 = EDGE_CURVE ( 'NONE', #583, #1150, #18496, .T. ) ;
#10285 = ORIENTED_EDGE ( 'NONE', *, *, #16861, .T. ) ;
#10286 = DIRECTION ( 'NONE',  ( 0.000000000000000000, -0.7071067811865474617, -0.7071067811865474617 ) ) ;
#10287 =( BOUNDED_SURFACE ( )  B_SPLINE_SURFACE ( 3, 1, ( 
 ( #4489, #8280 ),
 ( #9787, #20759 ),
 ( #22966, #2721 ),
 ( #955, #14004 ) ),
 .UNSPECIFIED., .F., .F., .F. ) 
 B_SPLINE_SURFACE_WITH_KNOTS ( ( 4, 4 ),
 ( 2, 2 ),
 ( 0.000000000000000000, 1.000000000000000000 ),
 ( 0.000000000000000000, 1.000000000000000000 ),
 .UNSPECIFIED. ) 
 GEOMETRIC_REPRESENTATION_ITEM ( )  RATIONAL_B_SPLINE_SURFACE ( (
 ( 1.000000000000000000, 1.000000000000000000),
 ( 0.3333333333333333703, 0.3333333333333333703),
 ( 0.3333333333333333703, 0.3333333333333333703),
 ( 1.000000000000000000, 1.000000000000000000) ) ) 
 REPRESENTATION_ITEM ( '' )  SURFACE ( )  );
#10288 = AXIS2_PLACEMENT_3D ( 'NONE', #23269, #7141, #12546 ) ;
#10289 = ADVANCED_FACE ( 'NONE', ( #11079 ), #13471, .F. ) ;
#10290 = DIRECTION ( 'NONE',  ( -0.000000000000000000, 1.000000000000000000, -0.000000000000000000 ) ) ;
#10291 = CARTESIAN_POINT ( 'NONE',  ( -125.9488004686940883, 4.871980217802406088, 76.19999999999998863 ) ) ;
#10292 = CARTESIAN_POINT ( 'NONE',  ( -124.3621253513061049, 7.027258904475798040, 76.19999999999998863 ) ) ;
#10293 = DIRECTION ( 'NONE',  ( 1.000000000000000000, -3.681721941518619409E-15, 0.000000000000000000 ) ) ;
#10294 = FACE_OUTER_BOUND ( 'NONE', #11633, .T. ) ;
#10295 = B_SPLINE_CURVE_WITH_KNOTS ( 'NONE', 3,
 ( #5279, #21646, #5504, #12682, #12466, #19874, #3393, #19656, #10692, #14805, #22342, #3853, #12802 ),
 .UNSPECIFIED., .F., .F.,
 ( 4, 1, 1, 1, 1, 1, 1, 1, 1, 1, 4 ),
 ( 0.000000000000000000, 0.1241996726524873529, 0.2368296581100184928, 0.3394949853062782519, 0.4312535100312162584, 0.5114548721194175362, 0.5812230366234570900, 0.6404953748643698042, 0.6883082049320105034, 0.8503329734146872765, 1.000000000000000000 ),
 .UNSPECIFIED. ) ;
#10296 = ORIENTED_EDGE ( 'NONE', *, *, #3951, .F. ) ;
#10297 = CIRCLE ( 'NONE', #14444, 2.750000000000002665 ) ;
#10298 = CARTESIAN_POINT ( 'NONE',  ( -152.3999999999999773, 0.2500000000000002220, -73.20000000000000284 ) ) ;
#10299 = ORIENTED_EDGE ( 'NONE', *, *, #2909, .F. ) ;
#10300 = ORIENTED_EDGE ( 'NONE', *, *, #18898, .F. ) ;
#10301 = CARTESIAN_POINT ( 'NONE',  ( -106.9358875833258651, 4.900808175039150782, 76.09999999999999432 ) ) ;
#10302 = CARTESIAN_POINT ( 'NONE',  ( -106.5363946111905022, 5.187714971772685146, 76.09999999999998010 ) ) ;
#10303 = ORIENTED_EDGE ( 'NONE', *, *, #22357, .T. ) ;
#10304 = CARTESIAN_POINT ( 'NONE',  ( -127.5688617884997171, 7.016005594954410896, 76.09999999999998010 ) ) ;
#10305 = AXIS2_PLACEMENT_3D ( 'NONE', #16303, #3939, #21847 ) ;
#10306 = EDGE_LOOP ( 'NONE', ( #13937, #7668, #22964, #3653 ) ) ;
#10307 = DIRECTION ( 'NONE',  ( -0.000000000000000000, 1.000000000000000000, -0.000000000000000000 ) ) ;
#10308 = ORIENTED_EDGE ( 'NONE', *, *, #3131, .F. ) ;
#10309 = CONICAL_SURFACE ( 'NONE', #18218, 3.499999999999975131, 0.7853981633974437271 ) ;
#10310 = CARTESIAN_POINT ( 'NONE',  ( 88.90000000000000568, 0.9473000000000167953, -66.05270000000001573 ) ) ;
#10311 = CYLINDRICAL_SURFACE ( 'NONE', #15158, 2.552700000000005076 ) ;
#10312 = CARTESIAN_POINT ( 'NONE',  ( -38.09999999999999432, 0.000000000000000000, 66.05269999999998731 ) ) ;
#10313 = CARTESIAN_POINT ( 'NONE',  ( 114.3000000000000114, 0.000000000000000000, -66.05270000000001573 ) ) ;
#10314 = DIRECTION ( 'NONE',  ( 0.000000000000000000, 1.000000000000000000, -0.000000000000000000 ) ) ;
#10315 = EDGE_CURVE ( 'NONE', #4278, #10767, #305, .T. ) ;
#10316 = CARTESIAN_POINT ( 'NONE',  ( -132.4470676532020263, 4.475000000000024514, 76.09999999999998010 ) ) ;
#10317 = DIRECTION ( 'NONE',  ( -0.000000000000000000, -1.000000000000000000, -0.000000000000000000 ) ) ;
#10318 = ORIENTED_EDGE ( 'NONE', *, *, #18701, .F. ) ;
#10319 = CARTESIAN_POINT ( 'NONE',  ( -149.3999999999999773, 12.69999999999999929, 76.19999999999998863 ) ) ;
#10320 = DIRECTION ( 'NONE',  ( 0.000000000000000000, 0.7071067811865578978, 0.7071067811865371366 ) ) ;
#10321 = VECTOR ( 'NONE', #22777, 1000.000000000000000 ) ;
#10322 = CARTESIAN_POINT ( 'NONE',  ( -139.6999999999999886, 12.69999999999999929, 38.09999999999998721 ) ) ;
#10323 = ORIENTED_EDGE ( 'NONE', *, *, #22129, .F. ) ;
#10324 = ORIENTED_EDGE ( 'NONE', *, *, #9531, .T. ) ;
#10325 = CARTESIAN_POINT ( 'NONE',  ( -63.50000000000000000, 0.9473000000000167953, 35.54729999999998569 ) ) ;
#10326 = ORIENTED_EDGE ( 'NONE', *, *, #8658, .F. ) ;
#10327 = AXIS2_PLACEMENT_3D ( 'NONE', #2525, #12909, #14689 ) ;
#10328 = EDGE_LOOP ( 'NONE', ( #4760, #7552, #12551, #11756 ) ) ;
#10329 = VECTOR ( 'NONE', #18935, 1000.000000000000000 ) ;
#10330 = ORIENTED_EDGE ( 'NONE', *, *, #12717, .T. ) ;
#10331 = CARTESIAN_POINT ( 'NONE',  ( -111.0279466209608188, 5.159146169448375119, 76.09999999999998010 ) ) ;
#10332 = EDGE_CURVE ( 'NONE', #17432, #15170, #809, .T. ) ;
#10333 = CARTESIAN_POINT ( 'NONE',  ( -100.2262881046735856, 4.633666367165058197, 76.09999999999998010 ) ) ;
#10334 = VECTOR ( 'NONE', #22279, 1000.000000000000000 ) ;
#10335 = DIRECTION ( 'NONE',  ( -0.000000000000000000, 1.000000000000000000, -0.000000000000000000 ) ) ;
#10336 = CARTESIAN_POINT ( 'NONE',  ( -126.9999999999999716, 12.45000000000002061, 50.79999999999999005 ) ) ;
#10337 = EDGE_LOOP ( 'NONE', ( #21161, #17440, #8906, #14502 ) ) ;
#10338 = DIRECTION ( 'NONE',  ( 1.000000000000000000, 0.000000000000000000, 0.000000000000000000 ) ) ;
#10339 = ADVANCED_FACE ( 'NONE', ( #7560 ), #7900, .F. ) ;
#10340 = CARTESIAN_POINT ( 'NONE',  ( -105.2383632147313790, 7.577463942305148414, 76.09999999999996589 ) ) ;
#10341 = EDGE_CURVE ( 'NONE', #6484, #3830, #2458, .T. ) ;
#10342 = CARTESIAN_POINT ( 'NONE',  ( -119.9787478301121553, 5.630610995738350333, 76.19999999999998863 ) ) ;
#10343 = CARTESIAN_POINT ( 'NONE',  ( -97.99446453039105620, 6.904871829781904502, 76.09999999999999432 ) ) ;
#10344 = AXIS2_PLACEMENT_3D ( 'NONE', #10792, #21290, #7158 ) ;
#10345 = CARTESIAN_POINT ( 'NONE',  ( -104.9908834328744405, 7.194489616301132706, 76.09999999999996589 ) ) ;
#10346 = CARTESIAN_POINT ( 'NONE',  ( -126.9999999999999716, 12.69999999999999929, 50.79999999999999005 ) ) ;
#10347 = DIRECTION ( 'NONE',  ( 0.000000000000000000, 0.000000000000000000, -1.000000000000000000 ) ) ;
#10348 = ORIENTED_EDGE ( 'NONE', *, *, #4084, .T. ) ;
#10349 = ORIENTED_EDGE ( 'NONE', *, *, #9191, .F. ) ;
#10350 =( NAMED_UNIT ( * ) SI_UNIT ( $, .STERADIAN. ) SOLID_ANGLE_UNIT ( ) );
#10351 = CARTESIAN_POINT ( 'NONE',  ( -124.2784937447523106, 5.695423493850687358, 76.19999999999998863 ) ) ;
#10352 = ORIENTED_EDGE ( 'NONE', *, *, #17898, .F. ) ;
#10353 = AXIS2_PLACEMENT_3D ( 'NONE', #15997, #10695, #4088 ) ;
#10354 = CARTESIAN_POINT ( 'NONE',  ( 88.90000000000000568, 0.9473000000000167953, 12.69999999999998863 ) ) ;
#10355 = VECTOR ( 'NONE', #16404, 1000.000000000000000 ) ;
#10356 = ORIENTED_EDGE ( 'NONE', *, *, #171, .T. ) ;
#10357 = CONICAL_SURFACE ( 'NONE', #5842, 2.552700000000003300, 0.7853981633974533860 ) ;
#10358 = DIRECTION ( 'NONE',  ( -0.000000000000000000, -0.000000000000000000, -1.000000000000000000 ) ) ;
#10359 = EDGE_CURVE ( 'NONE', #21258, #14156, #4241, .T. ) ;
#10360 = CARTESIAN_POINT ( 'NONE',  ( -139.5701219043474453, 6.891014961524990490, 76.09999999999998010 ) ) ;
#10361 = EDGE_LOOP ( 'NONE', ( #2381, #13487, #6148, #2374 ) ) ;
#10362 = ORIENTED_EDGE ( 'NONE', *, *, #14900, .T. ) ;
#10363 = CARTESIAN_POINT ( 'NONE',  ( -105.1601052915499395, 5.301843818385622242, 76.19999999999998863 ) ) ;
#10364 = CARTESIAN_POINT ( 'NONE',  ( -88.89999999999997726, 0.000000000000000000, 35.54729999999998569 ) ) ;
#10365 = EDGE_CURVE ( 'NONE', #17053, #1835, #2230, .T. ) ;
#10366 = ORIENTED_EDGE ( 'NONE', *, *, #17591, .F. ) ;
#10367 = CARTESIAN_POINT ( 'NONE',  ( -100.1232840703869016, 7.315700219962063322, 76.19999999999997442 ) ) ;
#10368 = CARTESIAN_POINT ( 'NONE',  ( -97.27361962498395087, 4.475000000000024514, 76.09999999999998010 ) ) ;
#10369 = DIRECTION ( 'NONE',  ( 0.000000000000000000, -1.000000000000000000, 0.000000000000000000 ) ) ;
#10370 = ORIENTED_EDGE ( 'NONE', *, *, #20878, .F. ) ;
#10371 = CONICAL_SURFACE ( 'NONE', #10764, 2.552700000000005076, 0.7853981633974529419 ) ;
#10372 = EDGE_LOOP ( 'NONE', ( #20279, #10303, #22087, #13371 ) ) ;
#10373 = CARTESIAN_POINT ( 'NONE',  ( -126.9900015127502257, 5.287231491654289961, 76.09999999999998010 ) ) ;
#10374 = VECTOR ( 'NONE', #10758, 1000.000000000000000 ) ;
#10375 = EDGE_LOOP ( 'NONE', ( #7614, #22181, #1837, #3247 ) ) ;
#10376 = DIRECTION ( 'NONE',  ( -0.000000000000000000, -1.000000000000000000, 0.000000000000000000 ) ) ;
#10377 = CARTESIAN_POINT ( 'NONE',  ( -88.89999999999997726, 11.75270000000002923, 40.65269999999999584 ) ) ;
#10378 = CARTESIAN_POINT ( 'NONE',  ( -107.3426600802466595, 6.494324170546049935, 76.19999999998546514 ) ) ;
#10379 = EDGE_LOOP ( 'NONE', ( #18205, #15248, #11639, #2582 ) ) ;
#10380 = EDGE_CURVE ( 'NONE', #22198, #3049, #18715, .T. ) ;
#10381 = VERTEX_POINT ( 'NONE', #18606 ) ;
#10382 = CARTESIAN_POINT ( 'NONE',  ( -38.09999999999999432, 12.69999999999999929, -63.50000000000001421 ) ) ;
#10383 = EDGE_LOOP ( 'NONE', ( #11594, #22709, #1806, #5202 ) ) ;
#10384 = ORIENTED_EDGE ( 'NONE', *, *, #6382, .F. ) ;
#10385 = CARTESIAN_POINT ( 'NONE',  ( -102.0861258165726184, 7.306748802575237178, 76.19999999999997442 ) ) ;
#10386 = EDGE_CURVE ( 'NONE', #13603, #14739, #13071, .T. ) ;
#10387 = CIRCLE ( 'NONE', #10010, 2.552700000000005076 ) ;
#10388 = VECTOR ( 'NONE', #5446, 1000.000000000000000 ) ;
#10389 = CYLINDRICAL_SURFACE ( 'NONE', #22844, 0.1350812393832584446 ) ;
#10390 = EDGE_LOOP ( 'NONE', ( #22951, #7952, #12621, #14919 ) ) ;
#10391 = CARTESIAN_POINT ( 'NONE',  ( 114.3000000000000114, 0.000000000000000000, 12.69999999999998863 ) ) ;
#10392 = LINE ( 'NONE', #8407, #587 ) ;
#10393 = DIRECTION ( 'NONE',  ( -0.000000000000000000, -0.000000000000000000, 1.000000000000000000 ) ) ;
#10394 = CYLINDRICAL_SURFACE ( 'NONE', #4310, 3.000000000000016431 ) ;
#10395 = ORIENTED_EDGE ( 'NONE', *, *, #5529, .T. ) ;
#10396 = CARTESIAN_POINT ( 'NONE',  ( 38.09999999999999432, 0.9473000000000167953, -40.65270000000001005 ) ) ;
#10397 = DIRECTION ( 'NONE',  ( 0.000000000000000000, 0.000000000000000000, 1.000000000000000000 ) ) ;
#10398 = VERTEX_POINT ( 'NONE', #6123 ) ;
#10399 = CARTESIAN_POINT ( 'NONE',  ( -99.51305571328491340, 7.444600758094073178, 76.19999999999998863 ) ) ;
#10400 = EDGE_CURVE ( 'NONE', #11142, #8092, #17649, .T. ) ;
#10401 = DIRECTION ( 'NONE',  ( 0.000000000000000000, 0.000000000000000000, 1.000000000000000000 ) ) ;
#10402 = EDGE_CURVE ( 'NONE', #21460, #2352, #4349, .T. ) ;
#10403 = AXIS2_PLACEMENT_3D ( 'NONE', #1383, #4686, #19060 ) ;
#10404 = DIRECTION ( 'NONE',  ( 0.000000000000000000, 0.000000000000000000, -1.000000000000000000 ) ) ;
#10405 = DIRECTION ( 'NONE',  ( 0.000000000000000000, -1.000000000000000000, 0.000000000000000000 ) ) ;
#10406 = CARTESIAN_POINT ( 'NONE',  ( -106.5226596162232369, 5.751735850223390401, 76.10000000000000853 ) ) ;
#10407 = CARTESIAN_POINT ( 'NONE',  ( -12.69999999999998863, 11.75270000000000792, -35.54729999999999990 ) ) ;
#10408 = ORIENTED_EDGE ( 'NONE', *, *, #15880, .T. ) ;
#10409 = EDGE_CURVE ( 'NONE', #11476, #18938, #22516, .T. ) ;
#10410 = DIRECTION ( 'NONE',  ( 0.000000000000000000, 0.000000000000000000, 1.000000000000000000 ) ) ;
#10411 = VERTEX_POINT ( 'NONE', #19194 ) ;
#10412 = ORIENTED_EDGE ( 'NONE', *, *, #11746, .T. ) ;
#10413 = DIRECTION ( 'NONE',  ( 0.000000000000000000, -1.000000000000000000, 0.000000000000000000 ) ) ;
#10414 = EDGE_CURVE ( 'NONE', #18747, #3208, #11282, .T. ) ;
#10415 = CARTESIAN_POINT ( 'NONE',  ( 38.09999999999999432, 1.084202172485504434E-16, 60.00000000000004263 ) ) ;
#10416 = EDGE_CURVE ( 'NONE', #7449, #6348, #13102, .T. ) ;
#10417 = DIRECTION ( 'NONE',  ( 0.000000000000000000, 0.000000000000000000, 1.000000000000000000 ) ) ;
#10418 = ORIENTED_EDGE ( 'NONE', *, *, #1930, .T. ) ;
#10419 = CARTESIAN_POINT ( 'NONE',  ( 88.90000000000000568, 12.69999999999999929, -40.65270000000001005 ) ) ;
#10420 = EDGE_CURVE ( 'NONE', #12478, #4431, #15310, .T. ) ;
#10421 = EDGE_LOOP ( 'NONE', ( #21633, #13837 ) ) ;
#10422 = CARTESIAN_POINT ( 'NONE',  ( -106.7607514906521686, 4.958364024539267945, 76.19999999999998863 ) ) ;
#10423 = DIRECTION ( 'NONE',  ( 0.000000000000000000, 1.000000000000000000, 0.000000000000000000 ) ) ;
#10424 = ORIENTED_EDGE ( 'NONE', *, *, #20264, .T. ) ;
#10425 = DIRECTION ( 'NONE',  ( -0.000000000000000000, -1.000000000000000000, -0.000000000000000000 ) ) ;
#10426 = CARTESIAN_POINT ( 'NONE',  ( -141.7778468269083305, 4.475000000000024514, 76.09999999999998010 ) ) ;
#10427 = CARTESIAN_POINT ( 'NONE',  ( -134.9046907889146780, 5.956616528687873391, 76.09999999999998010 ) ) ;
#10428 = DIRECTION ( 'NONE',  ( 0.4226150444904076542, 0.9063092872581473003, 0.000000000000000000 ) ) ;
#10429 = CARTESIAN_POINT ( 'NONE',  ( -123.0554120885536378, 5.335219596748938642, 76.19999999999998863 ) ) ;
#10430 = LINE ( 'NONE', #17612, #11647 ) ;
#10431 = CARTESIAN_POINT ( 'NONE',  ( -63.50000000000000000, 12.69999999999999929, 63.49999999999998579 ) ) ;
#10432 = ORIENTED_EDGE ( 'NONE', *, *, #21528, .F. ) ;
#10433 = VERTEX_POINT ( 'NONE', #17180 ) ;
#10434 = CARTESIAN_POINT ( 'NONE',  ( -138.5704459842241931, 6.742521089579907922, 76.19999999999998863 ) ) ;
#10435 = CARTESIAN_POINT ( 'NONE',  ( -108.0877221890865059, 0.000000000000000000, 0.000000000000000000 ) ) ;
#10436 = LINE ( 'NONE', #17622, #20135 ) ;
#10437 = ORIENTED_EDGE ( 'NONE', *, *, #12222, .F. ) ;
#10438 = VECTOR ( 'NONE', #22429, 1000.000000000000000 ) ;
#10439 = ORIENTED_EDGE ( 'NONE', *, *, #5723, .F. ) ;
#10440 = DIRECTION ( 'NONE',  ( -0.000000000000000000, -1.000000000000000000, -0.000000000000000000 ) ) ;
#10441 = AXIS2_PLACEMENT_3D ( 'NONE', #7540, #18362, #12823 ) ;
#10442 = ORIENTED_EDGE ( 'NONE', *, *, #11881, .F. ) ;
#10443 = ORIENTED_EDGE ( 'NONE', *, *, #16247, .F. ) ;
#10444 = CARTESIAN_POINT ( 'NONE',  ( -88.89999999999999147, 0.9472999999999335285, 66.05269999999998731 ) ) ;
#10445 = EDGE_LOOP ( 'NONE', ( #18723, #15745, #21103, #6306 ) ) ;
#10446 = DIRECTION ( 'NONE',  ( -0.000000000000000000, -1.000000000000000000, -0.000000000000000000 ) ) ;
#10447 = EDGE_CURVE ( 'NONE', #8042, #15068, #15425, .T. ) ;
#10448 = CARTESIAN_POINT ( 'NONE',  ( -100.1962195545085450, 4.761201085806948008, 76.09999999999999432 ) ) ;
#10449 = CARTESIAN_POINT ( 'NONE',  ( -112.6646452660095861, 7.975000000000023626, 76.09999999999998010 ) ) ;
#10450 = CARTESIAN_POINT ( 'NONE',  ( -126.9999999999999716, 12.69999999999999929, 45.05000000000001137 ) ) ;
#10451 = ORIENTED_EDGE ( 'NONE', *, *, #1348, .T. ) ;
#10452 = CYLINDRICAL_SURFACE ( 'NONE', #15303, 2.552700000000005076 ) ;
#10453 = AXIS2_PLACEMENT_3D ( 'NONE', #11487, #18676, #20809 ) ;
#10454 = AXIS2_PLACEMENT_3D ( 'NONE', #5189, #20976, #4827 ) ;
#10455 = LINE ( 'NONE', #8711, #11570 ) ;
#10456 = CARTESIAN_POINT ( 'NONE',  ( -98.51434979690773730, 6.699121338958262228, 76.19999999999998863 ) ) ;
#10457 = CARTESIAN_POINT ( 'NONE',  ( -100.1545168370484049, 7.213194095951666718, 76.20000000000000284 ) ) ;
#10458 = AXIS2_PLACEMENT_3D ( 'NONE', #10099, #4446, #9860 ) ;
#10459 = CARTESIAN_POINT ( 'NONE',  ( -98.58361699947762702, 5.909046634326272418, 76.20000000000000284 ) ) ;
#10460 = DIRECTION ( 'NONE',  ( 0.000000000000000000, 0.000000000000000000, -1.000000000000000000 ) ) ;
#10461 = CARTESIAN_POINT ( 'NONE',  ( -107.0833860117532623, 4.882102358352767624, 76.20000000000003126 ) ) ;
#10462 = DIRECTION ( 'NONE',  ( -1.000000000000000000, 0.000000000000000000, -0.000000000000000000 ) ) ;
#10463 = ORIENTED_EDGE ( 'NONE', *, *, #12234, .F. ) ;
#10464 = ORIENTED_EDGE ( 'NONE', *, *, #16038, .T. ) ;
#10466 = SURFACE_STYLE_USAGE ( .BOTH. , #13765 ) ;
#10465 = DIRECTION ( 'NONE',  ( 0.000000000000000000, -1.000000000000000000, 0.000000000000000000 ) ) ;
#10467 = CARTESIAN_POINT ( 'NONE',  ( -102.5236196249853009, 7.100000000002864908, 76.09999999999998010 ) ) ;
#10468 = AXIS2_PLACEMENT_3D ( 'NONE', #12005, #2933, #10123 ) ;
#10469 = ORIENTED_EDGE ( 'NONE', *, *, #4031, .F. ) ;
#10470 = EDGE_CURVE ( 'NONE', #17362, #12393, #13419, .T. ) ;
#10471 = AXIS2_PLACEMENT_3D ( 'NONE', #11271, #2772, #6087 ) ;
#10472 = EDGE_CURVE ( 'NONE', #6631, #3616, #22143, .T. ) ;
#10473 = DIRECTION ( 'NONE',  ( 0.000000000000000000, 0.000000000000000000, 1.000000000000000000 ) ) ;
#10474 = AXIS2_PLACEMENT_3D ( 'NONE', #14776, #7937, #2622 ) ;
#10475 = EDGE_LOOP ( 'NONE', ( #14032, #20035, #7431, #6340 ) ) ;
#10476 = CARTESIAN_POINT ( 'NONE',  ( -99.05173443089053364, 5.500409736063236465, 76.19999999999997442 ) ) ;
#10477 = ORIENTED_EDGE ( 'NONE', *, *, #21859, .T. ) ;
#10478 = VERTEX_POINT ( 'NONE', #1043 ) ;
#10479 = DIRECTION ( 'NONE',  ( -0.000000000000000000, -1.000000000000000000, -0.000000000000000000 ) ) ;
#10480 = CARTESIAN_POINT ( 'NONE',  ( -99.49096303569106681, 5.123800094456044008, 76.09999999999998010 ) ) ;
#10481 = ORIENTED_EDGE ( 'NONE', *, *, #12955, .T. ) ;
#10482 = DIRECTION ( 'NONE',  ( -0.000000000000000000, -1.000000000000000000, 0.000000000000000000 ) ) ;
#10483 = CIRCLE ( 'NONE', #5984, 3.499999999999947597 ) ;
#10484 = CARTESIAN_POINT ( 'NONE',  ( -122.1578086540956605, 7.080236481386410041, 76.09999999999998010 ) ) ;
#10485 = FACE_OUTER_BOUND ( 'NONE', #18889, .T. ) ;
#10486 = CIRCLE ( 'NONE', #11998, 3.500000000000031086 ) ;
#10487 = VECTOR ( 'NONE', #18545, 1000.000000000000000 ) ;
#10488 = ORIENTED_EDGE ( 'NONE', *, *, #7615, .T. ) ;
#10489 = ORIENTED_EDGE ( 'NONE', *, *, #5187, .T. ) ;
#10490 = CARTESIAN_POINT ( 'NONE',  ( 127.0000000000000284, 12.69999999999999929, 50.79999999999999005 ) ) ;
#10491 = CIRCLE ( 'NONE', #4835, 2.552700000000005076 ) ;
#10492 = ORIENTED_EDGE ( 'NONE', *, *, #12397, .T. ) ;
#10493 = ADVANCED_FACE ( 'NONE', ( #18837 ), #9880, .F. ) ;
#10494 = DIRECTION ( 'NONE',  ( 0.000000000000000000, 0.000000000000000000, -1.000000000000000000 ) ) ;
#10495 = DIRECTION ( 'NONE',  ( 0.000000000000000000, 1.000000000000000000, -0.000000000000000000 ) ) ;
#10496 = CARTESIAN_POINT ( 'NONE',  ( -139.6999999999999886, 0.9473000000000380005, 63.49999999999998579 ) ) ;
#10497 = VECTOR ( 'NONE', #893, 1000.000000000000000 ) ;
#10498 = ORIENTED_EDGE ( 'NONE', *, *, #16889, .F. ) ;
#10499 = EDGE_LOOP ( 'NONE', ( #1498, #18233, #10718, #8243 ) ) ;
#10500 = ADVANCED_FACE ( 'NONE', ( #19311 ), #8484, .F. ) ;
#10501 = EDGE_CURVE ( 'NONE', #6601, #4415, #19892, .T. ) ;
#10502 = CARTESIAN_POINT ( 'NONE',  ( 88.90000000000000568, 0.000000000000000000, 38.09999999999998721 ) ) ;
#10503 = ORIENTED_EDGE ( 'NONE', *, *, #4979, .T. ) ;
#10504 = ORIENTED_EDGE ( 'NONE', *, *, #21570, .F. ) ;
#10505 = DIRECTION ( 'NONE',  ( -1.000000000000000000, 0.000000000000000000, 0.000000000000000000 ) ) ;
#10506 = VECTOR ( 'NONE', #15597, 1000.000000000000000 ) ;
#10507 = DIRECTION ( 'NONE',  ( -0.000000000000000000, -0.000000000000000000, -1.000000000000000000 ) ) ;
#10508 = ORIENTED_EDGE ( 'NONE', *, *, #17974, .T. ) ;
#10509 = CARTESIAN_POINT ( 'NONE',  ( -63.50000000000000000, 0.000000000000000000, 63.49999999999998579 ) ) ;
#10510 = CARTESIAN_POINT ( 'NONE',  ( -99.02801899689099230, 7.974306955656022211, 76.19999999999998863 ) ) ;
#10511 = CARTESIAN_POINT ( 'NONE',  ( 114.3000000000000114, 11.75270000000000969, -38.10000000000000142 ) ) ;
#10512 = CARTESIAN_POINT ( 'NONE',  ( 12.69999999999998863, 11.75270000000002923, 63.49999999999998579 ) ) ;
#10513 = ORIENTED_EDGE ( 'NONE', *, *, #3617, .T. ) ;
#10514 = DIRECTION ( 'NONE',  ( 0.000000000000000000, 0.000000000000000000, -1.000000000000000000 ) ) ;
#10515 = CARTESIAN_POINT ( 'NONE',  ( -63.50000000000000000, 0.000000000000000000, 15.25269999999999371 ) ) ;
#10516 = VECTOR ( 'NONE', #10290, 1000.000000000000000 ) ;
#10517 = CARTESIAN_POINT ( 'NONE',  ( -121.3973966056518918, 5.287231491654314830, 76.19999999999998863 ) ) ;
#10518 = CONICAL_SURFACE ( 'NONE', #6387, 2.552700000000005076, 0.7853981633974531640 ) ;
#10519 = VERTEX_POINT ( 'NONE', #11770 ) ;
#10520 = EDGE_CURVE ( 'NONE', #10182, #262, #17294, .T. ) ;
#10521 = CARTESIAN_POINT ( 'NONE',  ( 139.6999999999999886, 0.9472999999999751619, 38.09999999999998721 ) ) ;
#10522 = CARTESIAN_POINT ( 'NONE',  ( 63.50000000000000000, 0.9473000000000623144, -15.25270000000000792 ) ) ;
#10523 = VECTOR ( 'NONE', #14505, 999.9999999999998863 ) ;
#10524 = EDGE_CURVE ( 'NONE', #13582, #21292, #3321, .T. ) ;
#10525 = CARTESIAN_POINT ( 'NONE',  ( -96.78002988139419926, 6.045512820512844776, 76.09999999999998010 ) ) ;
#10526 = DIRECTION ( 'NONE',  ( 0.000000000000000000, 0.000000000000000000, -1.000000000000000000 ) ) ;
#10528 = CARTESIAN_POINT ( 'NONE',  ( -88.89999999999997726, 12.69999999999999929, 16.19999999999996376 ) ) ;
#10527 = CARTESIAN_POINT ( 'NONE',  ( -106.5141829721571014, 7.809220660214669429, 76.19999999999996021 ) ) ;
#10529 = CARTESIAN_POINT ( 'NONE',  ( -106.0788940666073898, 5.025638366219714825, 76.19999999999998863 ) ) ;
#10530 = ORIENTED_EDGE ( 'NONE', *, *, #13367, .T. ) ;
#10531 = DIRECTION ( 'NONE',  ( 0.000000000000000000, -0.000000000000000000, -1.000000000000000000 ) ) ;
#10532 = EDGE_LOOP ( 'NONE', ( #20670, #8258, #19622, #17399 ) ) ;
#10533 = EDGE_LOOP ( 'NONE', ( #14852, #8836, #22914, #20735 ) ) ;
#10534 = CARTESIAN_POINT ( 'NONE',  ( -124.8586828245774143, 7.162340143859053931, 76.09999999999998010 ) ) ;
#10535 = AXIS2_PLACEMENT_3D ( 'NONE', #15584, #15469, #19240 ) ;
#10536 = FACE_OUTER_BOUND ( 'NONE', #13187, .T. ) ;
#10537 = LINE ( 'NONE', #1587, #14296 ) ;
#10538 = ORIENTED_EDGE ( 'NONE', *, *, #7414, .T. ) ;
#10539 = CARTESIAN_POINT ( 'NONE',  ( -38.09999999999999432, 0.000000000000000000, 38.09999999999998721 ) ) ;
#10540 = VERTEX_POINT ( 'NONE', #13656 ) ;
#10541 = FACE_OUTER_BOUND ( 'NONE', #16755, .T. ) ;
#10542 = EDGE_CURVE ( 'NONE', #4498, #3843, #7167, .T. ) ;
#10543 = VECTOR ( 'NONE', #17265, 1000.000000000000000 ) ;
#10544 = CARTESIAN_POINT ( 'NONE',  ( -138.5704459842241931, 6.742521089579907922, 76.09999999999998010 ) ) ;
#10545 = ORIENTED_EDGE ( 'NONE', *, *, #9516, .F. ) ;
#10546 = EDGE_CURVE ( 'NONE', #18984, #5351, #4937, .T. ) ;
#10547 = DIRECTION ( 'NONE',  ( 0.000000000000000000, 0.000000000000000000, 1.000000000000000000 ) ) ;
#10548 = CARTESIAN_POINT ( 'NONE',  ( 127.0000000000000284, 12.69999999999999929, 50.79999999999999005 ) ) ;
#10549 = ORIENTED_EDGE ( 'NONE', *, *, #2403, .T. ) ;
#10550 = FACE_OUTER_BOUND ( 'NONE', #10152, .T. ) ;
#10551 = CARTESIAN_POINT ( 'NONE',  ( -107.2596973493429147, 4.878846153846177813, 76.09999999999998010 ) ) ;
#10552 = CARTESIAN_POINT ( 'NONE',  ( 63.50000000000000000, 12.69999999999999929, 12.69999999999998863 ) ) ;
#10553 = VECTOR ( 'NONE', #11669, 999.9999999999998863 ) ;
#10554 = LINE ( 'NONE', #21158, #12028 ) ;
#10555 = FACE_OUTER_BOUND ( 'NONE', #15222, .T. ) ;
#10556 = EDGE_CURVE ( 'NONE', #18028, #3304, #4083, .T. ) ;
#10557 = ORIENTED_EDGE ( 'NONE', *, *, #220, .F. ) ;
#10558 = ADVANCED_FACE ( 'NONE', ( #12118 ), #22735, .F. ) ;
#10559 = DIRECTION ( 'NONE',  ( 0.000000000000000000, 1.000000000000000000, 0.000000000000000000 ) ) ;
#10560 = CARTESIAN_POINT ( 'NONE',  ( -12.69999999999998863, 12.69999999999999929, 63.49999999999998579 ) ) ;
#10561 = EDGE_CURVE ( 'NONE', #14860, #14056, #3163, .T. ) ;
#10562 = DIRECTION ( 'NONE',  ( 1.000000000000000000, 0.000000000000000000, 0.000000000000000000 ) ) ;
#10563 = EDGE_LOOP ( 'NONE', ( #3695, #4348, #17162, #10851 ) ) ;
#10564 = AXIS2_PLACEMENT_3D ( 'NONE', #7610, #18549, #18320 ) ;
#10565 = VERTEX_POINT ( 'NONE', #14564 ) ;
#10566 = LINE ( 'NONE', #6449, #11709 ) ;
#10567 = ORIENTED_EDGE ( 'NONE', *, *, #16468, .T. ) ;
#10568 = VERTEX_POINT ( 'NONE', #16017 ) ;
#10569 = CARTESIAN_POINT ( 'NONE',  ( -106.4930886003566002, 5.668438970369747310, 76.19999999999997442 ) ) ;
#10570 =( BOUNDED_CURVE ( )  B_SPLINE_CURVE ( 3, ( #15906, #10363, #4946, #19567 ),
 .UNSPECIFIED., .F., .F. ) 
 B_SPLINE_CURVE_WITH_KNOTS ( ( 4, 4 ),
 ( 5.347084344979087689, 6.283185307179586232 ),
 .UNSPECIFIED. ) 
 CURVE ( )  GEOMETRIC_REPRESENTATION_ITEM ( )  RATIONAL_B_SPLINE_CURVE ( ( 1.000000000000000000, 0.9282996691676608236, 0.9282996691676608236, 1.000000000000000000 ) ) 
 REPRESENTATION_ITEM ( '' )  );
#10571 = ORIENTED_EDGE ( 'NONE', *, *, #4426, .T. ) ;
#10572 = DIRECTION ( 'NONE',  ( 0.000000000000000000, 1.000000000000000000, 0.000000000000000000 ) ) ;
#10573 = EDGE_CURVE ( 'NONE', #9275, #19425, #4828, .T. ) ;
#10574 = DIRECTION ( 'NONE',  ( -1.000000000000000000, -0.000000000000000000, -0.000000000000000000 ) ) ;
#10575 = DIRECTION ( 'NONE',  ( -0.000000000000000000, -0.000000000000000000, -1.000000000000000000 ) ) ;
#10576 = CARTESIAN_POINT ( 'NONE',  ( -106.6153451369768987, 5.895395036411496648, 76.19999999999998863 ) ) ;
#10577 = ORIENTED_EDGE ( 'NONE', *, *, #1654, .F. ) ;
#10578 = FACE_OUTER_BOUND ( 'NONE', #14709, .T. ) ;
#10579 = EDGE_CURVE ( 'NONE', #14532, #17039, #8614, .T. ) ;
#10580 = DIRECTION ( 'NONE',  ( 0.000000000000000000, 0.000000000000000000, -1.000000000000000000 ) ) ;
#10581 = CARTESIAN_POINT ( 'NONE',  ( 139.6999999999999886, 0.000000000000000000, 12.69999999999998863 ) ) ;
#10582 = FACE_OUTER_BOUND ( 'NONE', #17278, .T. ) ;
#10583 = CARTESIAN_POINT ( 'NONE',  ( -98.75768472157457722, 5.749319535268108794, 76.20000000000000284 ) ) ;
#10584 = CARTESIAN_POINT ( 'NONE',  ( -105.0789250759177946, 7.005011326811946049, 76.09999999999996589 ) ) ;
#10585 = CARTESIAN_POINT ( 'NONE',  ( -106.9773586625841233, 4.893171233635182915, 76.09999999999290310 ) ) ;
#10586 = FACE_OUTER_BOUND ( 'NONE', #15399, .T. ) ;
#10587 = ORIENTED_EDGE ( 'NONE', *, *, #1899, .F. ) ;
#10588 = EDGE_CURVE ( 'NONE', #18810, #19023, #10596, .T. ) ;
#10589 = AXIS2_PLACEMENT_3D ( 'NONE', #12561, #19275, #8568 ) ;
#10590 = EDGE_LOOP ( 'NONE', ( #4671, #9597, #1158, #15211 ) ) ;
#10591 = AXIS2_PLACEMENT_3D ( 'NONE', #17298, #1037, #20177 ) ;
#10592 = DIRECTION ( 'NONE',  ( 0.000000000000000000, 1.000000000000000000, -0.000000000000000000 ) ) ;
#10593 = DIRECTION ( 'NONE',  ( -0.000000000000000000, -0.000000000000000000, 1.000000000000000000 ) ) ;
#10594 = ORIENTED_EDGE ( 'NONE', *, *, #5551, .F. ) ;
#10595 = STYLED_ITEM ( 'NONE', ( #2058 ), #5302 ) ;
#10596 = LINE ( 'NONE', #17780, #12376 ) ;
#10597 = EDGE_LOOP ( 'NONE', ( #11303, #6948, #22550, #864 ) ) ;
#10598 = CYLINDRICAL_SURFACE ( 'NONE', #6594, 2.552700000000005076 ) ;
#10599 = FACE_OUTER_BOUND ( 'NONE', #6465, .T. ) ;
#10600 = EDGE_LOOP ( 'NONE', ( #5677, #2795, #22322, #10763 ) ) ;
#10601 = VECTOR ( 'NONE', #10759, 1000.000000000000000 ) ;
#10602 = DIRECTION ( 'NONE',  ( 0.000000000000000000, 0.000000000000000000, -1.000000000000000000 ) ) ;
#10603 = CIRCLE ( 'NONE', #1176, 2.552700000000005076 ) ;
#10604 = DIRECTION ( 'NONE',  ( -0.000000000000000000, -1.000000000000000000, -0.000000000000000000 ) ) ;
#10605 = ORIENTED_EDGE ( 'NONE', *, *, #19530, .T. ) ;
#10606 = DIRECTION ( 'NONE',  ( -0.000000000000000000, -0.000000000000000000, 1.000000000000000000 ) ) ;
#10607 = ADVANCED_FACE ( 'NONE', ( #6830 ), #13884, .F. ) ;
#10608 = DIRECTION ( 'NONE',  ( -0.000000000000000000, -0.000000000000000000, -1.000000000000000000 ) ) ;
#10609 = CARTESIAN_POINT ( 'NONE',  ( 12.69999999999998863, 0.000000000000000000, 38.09999999999998721 ) ) ;
#10610 = ORIENTED_EDGE ( 'NONE', *, *, #16714, .T. ) ;
#10611 = CARTESIAN_POINT ( 'NONE',  ( -114.2999999999999829, 0.000000000000000000, 12.69999999999998863 ) ) ;
#10612 = EDGE_CURVE ( 'NONE', #12183, #14937, #13250, .T. ) ;
#10613 = VERTEX_POINT ( 'NONE', #1526 ) ;
#10614 = DIRECTION ( 'NONE',  ( 1.000000000000000000, 0.000000000000000000, -0.000000000000000000 ) ) ;
#10615 = FACE_OUTER_BOUND ( 'NONE', #2112, .T. ) ;
#10616 = DIRECTION ( 'NONE',  ( 0.000000000000000000, 0.000000000000000000, -1.000000000000000000 ) ) ;
#10617 = AXIS2_PLACEMENT_3D ( 'NONE', #15675, #11908, #17554 ) ;
#10618 = EDGE_LOOP ( 'NONE', ( #8387, #10412, #18636, #7827 ) ) ;
#10619 = ORIENTED_EDGE ( 'NONE', *, *, #21508, .T. ) ;
#10620 = DIRECTION ( 'NONE',  ( 0.000000000000000000, 0.000000000000000000, -1.000000000000000000 ) ) ;
#10621 = EDGE_LOOP ( 'NONE', ( #3311, #1493 ) ) ;
#10622 = CARTESIAN_POINT ( 'NONE',  ( -110.9863399292075741, 5.020255058739731879, 76.09999999999998010 ) ) ;
#10623 = CARTESIAN_POINT ( 'NONE',  ( -38.09999999999999432, 1.084202172485504434E-16, 41.60000000000001563 ) ) ;
#10624 = VERTEX_POINT ( 'NONE', #8729 ) ;
#10625 = AXIS2_PLACEMENT_3D ( 'NONE', #12339, #21757, #16108 ) ;
#10626 = CARTESIAN_POINT ( 'NONE',  ( -99.82151471832895595, 5.387316366000519885, 76.20000000000000284 ) ) ;
#10627 = ADVANCED_FACE ( 'NONE', ( #18328 ), #14623, .F. ) ;
#10628 = DIRECTION ( 'NONE',  ( 1.000000000000000000, -0.000000000000000000, 0.000000000000000000 ) ) ;
#10629 = CARTESIAN_POINT ( 'NONE',  ( 63.50000000000000000, 0.000000000000000000, 12.69999999999998863 ) ) ;
#10630 = ORIENTED_EDGE ( 'NONE', *, *, #8916, .F. ) ;
#10631 = CARTESIAN_POINT ( 'NONE',  ( 149.4000000000000341, 0.000000000000000000, -73.20000000000000284 ) ) ;
#10632 = VECTOR ( 'NONE', #2339, 1000.000000000000000 ) ;
#10633 = AXIS2_PLACEMENT_3D ( 'NONE', #5624, #78, #3400 ) ;
#10634 = EDGE_CURVE ( 'NONE', #1750, #5568, #20060, .T. ) ;
#10635 = DIRECTION ( 'NONE',  ( 0.000000000000000000, 0.000000000000000000, 1.000000000000000000 ) ) ;
#10636 = ORIENTED_EDGE ( 'NONE', *, *, #7675, .F. ) ;
#10637 = EDGE_CURVE ( 'NONE', #2288, #20637, #12754, .T. ) ;
#10638 = CARTESIAN_POINT ( 'NONE',  ( -139.6999999999999886, 0.9472999999999751619, -63.50000000000001421 ) ) ;
#10639 = FACE_OUTER_BOUND ( 'NONE', #20939, .T. ) ;
#10640 = DIRECTION ( 'NONE',  ( -0.000000000000000000, -0.000000000000000000, 1.000000000000000000 ) ) ;
#10641 = DIRECTION ( 'NONE',  ( -0.000000000000000000, -0.000000000000000000, 1.000000000000000000 ) ) ;
#10643 = CARTESIAN_POINT ( 'NONE',  ( -99.69632107715089830, 5.513494319534396837, 76.19999999999997442 ) ) ;
#10642 = DIRECTION ( 'NONE',  ( -0.000000000000000000, 1.000000000000000000, -0.000000000000000000 ) ) ;
#10644 = CARTESIAN_POINT ( 'NONE',  ( -106.0341254141721521, 5.131103158890262250, 76.09999999999995168 ) ) ;
#10645 = ORIENTED_EDGE ( 'NONE', *, *, #11713, .T. ) ;
#10646 = DIRECTION ( 'NONE',  ( -0.000000000000000000, 1.000000000000000000, -0.000000000000000000 ) ) ;
#10647 = EDGE_LOOP ( 'NONE', ( #148, #2184, #14363, #493 ) ) ;
#10648 = CIRCLE ( 'NONE', #13652, 1.208045598972043333 ) ;
#10649 = ORIENTED_EDGE ( 'NONE', *, *, #3434, .F. ) ;
#10650 = VECTOR ( 'NONE', #15014, 1000.000000000000000 ) ;
#10651 = CARTESIAN_POINT ( 'NONE',  ( -106.4732044288037400, 5.457471105714281734, 76.20000000000000284 ) ) ;
#10652 = CARTESIAN_POINT ( 'NONE',  ( -114.2999999999999829, 12.69999999999999929, -38.10000000000000142 ) ) ;
#10653 = CARTESIAN_POINT ( 'NONE',  ( -122.9079984392226379, 6.787036042709917005, 76.19999999999998863 ) ) ;
#10654 = ORIENTED_EDGE ( 'NONE', *, *, #16024, .F. ) ;
#10655 = LINE ( 'NONE', #19621, #1659 ) ;
#10656 = ORIENTED_EDGE ( 'NONE', *, *, #20294, .T. ) ;
#10657 = DIRECTION ( 'NONE',  ( 0.000000000000000000, 0.000000000000000000, -1.000000000000000000 ) ) ;
#10658 = EDGE_CURVE ( 'NONE', #3542, #4323, #416, .T. ) ;
#10659 = CARTESIAN_POINT ( 'NONE',  ( 114.3000000000000114, 0.000000000000000000, -38.10000000000000142 ) ) ;
#10660 = ORIENTED_EDGE ( 'NONE', *, *, #9632, .F. ) ;
#10661 = AXIS2_PLACEMENT_3D ( 'NONE', #19028, #1354, #999 ) ;
#10662 = CONICAL_SURFACE ( 'NONE', #7659, 3.499999999999947597, 0.7853981633974336241 ) ;
#10663 = DIRECTION ( 'NONE',  ( -0.3149958805628766401, 0.9490930382361983941, -0.000000000000000000 ) ) ;
#10664 = LINE ( 'NONE', #21621, #5040 ) ;
#10665 = ORIENTED_EDGE ( 'NONE', *, *, #3481, .T. ) ;
#10666 = CARTESIAN_POINT ( 'NONE',  ( -128.0044603747703889, 8.036527125572783703, 76.19999999999998863 ) ) ;
#10667 = EDGE_CURVE ( 'NONE', #21085, #12642, #14799, .T. ) ;
#10668 = AXIS2_PLACEMENT_3D ( 'NONE', #2275, #11013, #12889 ) ;
#10669 = FACE_OUTER_BOUND ( 'NONE', #8198, .T. ) ;
#10670 = DIRECTION ( 'NONE',  ( -0.000000000000000000, -1.000000000000000000, -0.000000000000000000 ) ) ;
#10671 = CIRCLE ( 'NONE', #12158, 2.552700000000005076 ) ;
#10672 = CARTESIAN_POINT ( 'NONE',  ( 38.09999999999999432, 1.084202172485504434E-16, 34.59999999999995879 ) ) ;
#10673 = AXIS2_PLACEMENT_3D ( 'NONE', #15700, #21128, #17110 ) ;
#10674 = CARTESIAN_POINT ( 'NONE',  ( -121.3973966070762174, 5.474094564543996455, 76.09999999999998010 ) ) ;
#10675 = ORIENTED_EDGE ( 'NONE', *, *, #3694, .F. ) ;
#10676 = CARTESIAN_POINT ( 'NONE',  ( -103.6642796583144985, 7.746413404671635305, 76.19999999999998863 ) ) ;
#10677 = DIRECTION ( 'NONE',  ( 0.000000000000000000, 0.000000000000000000, 1.000000000000000000 ) ) ;
#10678 = DIRECTION ( 'NONE',  ( -0.000000000000000000, 1.000000000000000000, -0.000000000000000000 ) ) ;
#10679 = ORIENTED_EDGE ( 'NONE', *, *, #9872, .T. ) ;
#10680 = EDGE_CURVE ( 'NONE', #15483, #15345, #21985, .T. ) ;
#10681 = ORIENTED_EDGE ( 'NONE', *, *, #12719, .F. ) ;
#10682 = CARTESIAN_POINT ( 'NONE',  ( -88.89999999999999147, 12.69999999999999929, -63.50000000000001421 ) ) ;
#10683 = EDGE_LOOP ( 'NONE', ( #10031, #15286, #18, #19987 ) ) ;
#10684 = CIRCLE ( 'NONE', #9171, 3.500000000000031086 ) ;
#10685 = ORIENTED_EDGE ( 'NONE', *, *, #19815, .F. ) ;
#10686 = EDGE_CURVE ( 'NONE', #18046, #18783, #11254, .T. ) ;
#10687 = VERTEX_POINT ( 'NONE', #19559 ) ;
#10688 = FACE_OUTER_BOUND ( 'NONE', #261, .T. ) ;
#10689 = VECTOR ( 'NONE', #5580, 1000.000000000000114 ) ;
#10690 = EDGE_CURVE ( 'NONE', #10213, #1918, #18771, .T. ) ;
#10691 = DIRECTION ( 'NONE',  ( 1.000000000000000000, 0.000000000000000000, 0.000000000000000000 ) ) ;
#10692 = CARTESIAN_POINT ( 'NONE',  ( -99.42756681075969993, 5.181369850286253964, 76.19999999999998863 ) ) ;
#10693 = ORIENTED_EDGE ( 'NONE', *, *, #7766, .F. ) ;
#10694 = CARTESIAN_POINT ( 'NONE',  ( -105.5253175045012881, 6.981752729163363647, 76.09999999999996589 ) ) ;
#10695 = DIRECTION ( 'NONE',  ( -0.000000000000000000, -1.000000000000000000, -0.000000000000000000 ) ) ;
#10696 = DIRECTION ( 'NONE',  ( 0.000000000000000000, 1.000000000000000000, -0.000000000000000000 ) ) ;
#10697 = CARTESIAN_POINT ( 'NONE',  ( -98.96262202883011128, 5.572956730769254463, 76.09999999999998010 ) ) ;
#10698 = CONICAL_SURFACE ( 'NONE', #3553, 3.499999999999947597, 0.7853981633974336241 ) ;
#10699 = CARTESIAN_POINT ( 'NONE',  ( -141.7778468269083305, 4.475000000000024514, 76.19999999999998863 ) ) ;
#10700 = CARTESIAN_POINT ( 'NONE',  ( -63.50000000000000000, 12.69999999999999929, 12.69999999999998863 ) ) ;
#10701 = CARTESIAN_POINT ( 'NONE',  ( -127.5688617884997740, 6.480331451685493072, 76.19999999999998863 ) ) ;
#10702 = DIRECTION ( 'NONE',  ( 0.000000000000000000, 0.000000000000000000, -1.000000000000000000 ) ) ;
#10703 = VECTOR ( 'NONE', #6217, 1000.000000000000000 ) ;
#10704 = EDGE_CURVE ( 'NONE', #16989, #19983, #10057, .T. ) ;
#10705 = EDGE_LOOP ( 'NONE', ( #3563, #22402, #15804, #6773 ) ) ;
#10706 = ADVANCED_FACE ( 'NONE', ( #6300 ), #16142, .F. ) ;
#10708 = FACE_BOUND ( 'NONE', #3233, .T. ) ;
#10707 = FACE_OUTER_BOUND ( 'NONE', #205, .T. ) ;
#10709 = DIRECTION ( 'NONE',  ( 0.000000000000000000, 0.000000000000000000, -1.000000000000000000 ) ) ;
#10710 = ORIENTED_EDGE ( 'NONE', *, *, #21351, .F. ) ;
#10711 = EDGE_CURVE ( 'NONE', #20129, #4834, #18559, .T. ) ;
#10712 = FACE_OUTER_BOUND ( 'NONE', #13277, .T. ) ;
#10713 = AXIS2_PLACEMENT_3D ( 'NONE', #14285, #7225, #21243 ) ;
#10714 = EDGE_CURVE ( 'NONE', #3407, #6484, #11995, .T. ) ;
#10715 = EDGE_CURVE ( 'NONE', #22559, #19505, #14258, .T. ) ;
#10716 = CONICAL_SURFACE ( 'NONE', #543, 2.552700000000005076, 0.7853981633974531640 ) ;
#10717 = CARTESIAN_POINT ( 'NONE',  ( -99.63042582707228689, 4.962004944675195262, 76.20000000000000284 ) ) ;
#10718 = ORIENTED_EDGE ( 'NONE', *, *, #13337, .T. ) ;
#10719 = AXIS2_PLACEMENT_3D ( 'NONE', #1772, #23342, #347 ) ;
#10720 = EDGE_CURVE ( 'NONE', #18655, #14446, #4295, .T. ) ;
#10721 = AXIS2_PLACEMENT_3D ( 'NONE', #5502, #12801, #19873 ) ;
#10722 = DIRECTION ( 'NONE',  ( 0.000000000000000000, 0.000000000000000000, -1.000000000000000000 ) ) ;
#10723 = DIRECTION ( 'NONE',  ( 0.000000000000000000, 0.000000000000000000, -1.000000000000000000 ) ) ;
#10724 = ORIENTED_EDGE ( 'NONE', *, *, #18598, .F. ) ;
#10725 = DIRECTION ( 'NONE',  ( 1.516909692472294003E-12, 2.664877105603427469E-15, 1.000000000000000000 ) ) ;
#10726 = CARTESIAN_POINT ( 'NONE',  ( -133.1267830591572192, 5.525588633328184507, 76.09999999999998010 ) ) ;
#10727 = DIRECTION ( 'NONE',  ( 0.000000000000000000, 0.000000000000000000, -1.000000000000000000 ) ) ;
#10728 = ORIENTED_EDGE ( 'NONE', *, *, #4501, .F. ) ;
#10729 = DIRECTION ( 'NONE',  ( -0.000000000000000000, -0.000000000000000000, -1.000000000000000000 ) ) ;
#10730 = EDGE_LOOP ( 'NONE', ( #8598, #22255, #19819, #10549 ) ) ;
#10731 = DIRECTION ( 'NONE',  ( -1.000000000000000000, 1.185268580379518348E-14, 0.000000000000000000 ) ) ;
#10732 = AXIS2_PLACEMENT_3D ( 'NONE', #1424, #12387, #8281 ) ;
#10733 = CARTESIAN_POINT ( 'NONE',  ( -103.9997632001324774, 6.371625557265619300, 76.19999999999997442 ) ) ;
#10734 = DIRECTION ( 'NONE',  ( 0.000000000000000000, -0.000000000000000000, -1.000000000000000000 ) ) ;
#10735 = ORIENTED_EDGE ( 'NONE', *, *, #15652, .T. ) ;
#10736 = VECTOR ( 'NONE', #11058, 1000.000000000000000 ) ;
#10737 = ORIENTED_EDGE ( 'NONE', *, *, #21210, .T. ) ;
#10738 = CARTESIAN_POINT ( 'NONE',  ( -38.09999999999999432, 0.9473000000000167953, 15.25269999999999371 ) ) ;
#10739 = ORIENTED_EDGE ( 'NONE', *, *, #12845, .F. ) ;
#10740 = DIRECTION ( 'NONE',  ( -0.3149958805628766401, 0.9490930382361983941, -0.000000000000000000 ) ) ;
#10741 = FACE_OUTER_BOUND ( 'NONE', #10893, .T. ) ;
#10742 = ORIENTED_EDGE ( 'NONE', *, *, #7772, .T. ) ;
#10743 = ADVANCED_FACE ( 'NONE', ( #11595 ), #9599, .T. ) ;
#10744 = AXIS2_PLACEMENT_3D ( 'NONE', #7629, #16907, #533 ) ;
#10745 = DIRECTION ( 'NONE',  ( -0.000000000000000000, 0.000000000000000000, -1.000000000000000000 ) ) ;
#10746 = AXIS2_PLACEMENT_3D ( 'NONE', #12960, #20156, #11192 ) ;
#10747 = DIRECTION ( 'NONE',  ( 0.000000000000000000, 0.000000000000000000, -1.000000000000000000 ) ) ;
#10748 = VECTOR ( 'NONE', #19217, 1000.000000000000000 ) ;
#10749 = DIRECTION ( 'NONE',  ( 0.000000000000000000, 0.000000000000000000, 1.000000000000000000 ) ) ;
#10750 = EDGE_LOOP ( 'NONE', ( #2663, #2861, #13019, #19913 ) ) ;
#10751 = CARTESIAN_POINT ( 'NONE',  ( -141.7778468269083305, 7.349203217093161378, 76.09999999999998010 ) ) ;
#10752 = AXIS2_PLACEMENT_3D ( 'NONE', #18216, #8818, #9269 ) ;
#10753 = LINE ( 'NONE', #129, #4881 ) ;
#10754 = ORIENTED_EDGE ( 'NONE', *, *, #18615, .F. ) ;
#10755 = FACE_OUTER_BOUND ( 'NONE', #1311, .T. ) ;
#10756 = EDGE_CURVE ( 'NONE', #15170, #19682, #10483, .T. ) ;
#10757 = LINE ( 'NONE', #5341, #5656 ) ;
#10758 = DIRECTION ( 'NONE',  ( -0.000000000000000000, -1.000000000000000000, -0.000000000000000000 ) ) ;
#10759 = DIRECTION ( 'NONE',  ( -0.000000000000000000, -0.000000000000000000, -1.000000000000000000 ) ) ;
#10761 = DIRECTION ( 'NONE',  ( 1.000000000000000000, 0.000000000000000000, 0.000000000000000000 ) ) ;
#10760 = CARTESIAN_POINT ( 'NONE',  ( -103.7800298813952935, 7.032692307690451727, 76.09999999999996589 ) ) ;
#10762 = CARTESIAN_POINT ( 'NONE',  ( 88.90000000000000568, 11.75270000000002035, -12.70000000000000284 ) ) ;
#10763 = ORIENTED_EDGE ( 'NONE', *, *, #9961, .F. ) ;
#10764 = AXIS2_PLACEMENT_3D ( 'NONE', #6744, #3090, #19232 ) ;
#10765 = FACE_OUTER_BOUND ( 'NONE', #5321, .T. ) ;
#10766 = VECTOR ( 'NONE', #9708, 1000.000000000000000 ) ;
#10767 = VERTEX_POINT ( 'NONE', #7847 ) ;
#10768 = ORIENTED_EDGE ( 'NONE', *, *, #17099, .F. ) ;
#10769 = ADVANCED_FACE ( 'NONE', ( #15032 ), #11827, .F. ) ;
#10770 = DIRECTION ( 'NONE',  ( -0.000000000000000000, -1.000000000000000000, -0.000000000000000000 ) ) ;
#10771 = EDGE_CURVE ( 'NONE', #5020, #15403, #13253, .T. ) ;
#10772 = DIRECTION ( 'NONE',  ( -0.000000000000000000, -1.000000000000000000, -0.000000000000000000 ) ) ;
#10773 = ORIENTED_EDGE ( 'NONE', *, *, #6159, .F. ) ;
#10774 = CARTESIAN_POINT ( 'NONE',  ( -104.9297752296265287, 6.563286771522097496, 76.09999999999996589 ) ) ;
#10775 = ORIENTED_EDGE ( 'NONE', *, *, #16287, .T. ) ;
#10776 = DIRECTION ( 'NONE',  ( 0.000000000000000000, 0.000000000000000000, -1.000000000000000000 ) ) ;
#10777 = DIRECTION ( 'NONE',  ( 0.000000000000000000, 0.000000000000000000, 1.000000000000000000 ) ) ;
#10778 = ORIENTED_EDGE ( 'NONE', *, *, #9191, .T. ) ;
#10779 = CARTESIAN_POINT ( 'NONE',  ( -128.0734751364846034, 5.287231491654313054, 76.09999999999998010 ) ) ;
#10780 = VECTOR ( 'NONE', #16930, 1000.000000000000000 ) ;
#10781 = CARTESIAN_POINT ( 'NONE',  ( 88.90000000000000568, 12.69999999999999929, 34.60000000000003695 ) ) ;
#10782 = ORIENTED_EDGE ( 'NONE', *, *, #7803, .T. ) ;
#10783 = FACE_OUTER_BOUND ( 'NONE', #18076, .T. ) ;
#10784 = DIRECTION ( 'NONE',  ( 0.000000000000000000, 0.7071067811865578978, 0.7071067811865371366 ) ) ;
#10785 = CIRCLE ( 'NONE', #6271, 3.499999999999947597 ) ;
#10786 = CARTESIAN_POINT ( 'NONE',  ( -103.8431119168077430, 7.899912392974076880, 76.19999999999998863 ) ) ;
#10787 = CARTESIAN_POINT ( 'NONE',  ( 139.6999999999999886, 0.9472999999999751619, 10.14729999999999777 ) ) ;
#10788 = CARTESIAN_POINT ( 'NONE',  ( -38.09999999999999432, 12.69999999999999929, -66.99999999999995737 ) ) ;
#10789 = VERTEX_POINT ( 'NONE', #2755 ) ;
#10790 = FACE_OUTER_BOUND ( 'NONE', #4268, .T. ) ;
#10791 = CARTESIAN_POINT ( 'NONE',  ( -126.9999999999999716, 6.499999999999999112, 54.10000000000000142 ) ) ;
#10792 = CARTESIAN_POINT ( 'NONE',  ( 88.90000000000000568, 12.69999999999999929, -63.50000000000001421 ) ) ;
#10793 = ORIENTED_EDGE ( 'NONE', *, *, #3515, .T. ) ;
#10794 = EDGE_CURVE ( 'NONE', #20764, #9376, #4103, .T. ) ;
#10795 = ORIENTED_EDGE ( 'NONE', *, *, #14598, .F. ) ;
#10796 = DIRECTION ( 'NONE',  ( 0.000000000000000000, 0.000000000000000000, -1.000000000000000000 ) ) ;
#10797 = ORIENTED_EDGE ( 'NONE', *, *, #3635, .T. ) ;
#10798 = EDGE_LOOP ( 'NONE', ( #958, #17949, #15722, #16561 ) ) ;
#10799 = AXIS2_PLACEMENT_3D ( 'NONE', #6053, #21849, #5708 ) ;
#10800 = ADVANCED_FACE ( 'NONE', ( #20565 ), #7960, .T. ) ;
#10801 = VECTOR ( 'NONE', #13804, 1000.000000000000114 ) ;
#10802 = ORIENTED_EDGE ( 'NONE', *, *, #1732, .F. ) ;
#10803 = LINE ( 'NONE', #21535, #8833 ) ;
#10804 = EDGE_CURVE ( 'NONE', #2573, #5355, #321, .T. ) ;
#10805 = DIRECTION ( 'NONE',  ( 0.9491099266055210704, 0.3149449907822991501, 0.000000000000000000 ) ) ;
#10806 = CARTESIAN_POINT ( 'NONE',  ( -100.2351580865224037, 4.475000000000024514, 76.09999999999998010 ) ) ;
#10807 = ORIENTED_EDGE ( 'NONE', *, *, #6534, .F. ) ;
#10808 = CARTESIAN_POINT ( 'NONE',  ( -114.2999999999999829, 11.75270000000000969, 38.09999999999998721 ) ) ;
#10809 = CARTESIAN_POINT ( 'NONE',  ( -121.3459958212230561, 5.935024716017808899, 76.09999999999998010 ) ) ;
#10810 = DIRECTION ( 'NONE',  ( 0.000000000000000000, 0.000000000000000000, -1.000000000000000000 ) ) ;
#10811 = DIRECTION ( 'NONE',  ( -0.000000000000000000, 1.000000000000000000, -0.000000000000000000 ) ) ;
#10812 = CARTESIAN_POINT ( 'NONE',  ( -104.9208178109991536, 7.301502660377847675, 76.09999999999996589 ) ) ;
#10813 = CARTESIAN_POINT ( 'NONE',  ( 149.4000000000000341, 0.000000000000000000, -73.20000000000000284 ) ) ;
#10814 = ADVANCED_FACE ( 'NONE', ( #17010 ), #15258, .F. ) ;
#10815 = LINE ( 'NONE', #16237, #12095 ) ;
#10816 = AXIS2_PLACEMENT_3D ( 'NONE', #19087, #11543, #2944 ) ;
#10817 = CIRCLE ( 'NONE', #18331, 2.552700000000005076 ) ;
#10818 = FACE_OUTER_BOUND ( 'NONE', #11051, .T. ) ;
#10819 = ORIENTED_EDGE ( 'NONE', *, *, #20719, .F. ) ;
#10820 = EDGE_CURVE ( 'NONE', #16752, #5650, #21417, .T. ) ;
#10822 = FACE_BOUND ( 'NONE', #6052, .T. ) ;
#10821 = CARTESIAN_POINT ( 'NONE',  ( -104.3710755544718722, 7.571153846151821298, 76.19999999999998863 ) ) ;
#10823 = ORIENTED_EDGE ( 'NONE', *, *, #8739, .T. ) ;
#10824 = CARTESIAN_POINT ( 'NONE',  ( -130.5726234030346689, 5.412222125083728130, 76.19999999999998863 ) ) ;
#10825 = CIRCLE ( 'NONE', #18346, 3.499999999999947597 ) ;
#10826 = AXIS2_PLACEMENT_3D ( 'NONE', #8240, #19542, #3401 ) ;
#10827 = AXIS2_PLACEMENT_3D ( 'NONE', #16594, #9072, #7649 ) ;
#10828 = CARTESIAN_POINT ( 'NONE',  ( -125.0455458978114791, 6.057937855923364090, 76.09999999999998010 ) ) ;
#10829 = DIRECTION ( 'NONE',  ( 8.659560562354977232E-17, -0.7071067811865441310, 0.7071067811865510144 ) ) ;
#10830 = EDGE_CURVE ( 'NONE', #20449, #5363, #19529, .T. ) ;
#10831 = FACE_OUTER_BOUND ( 'NONE', #346, .T. ) ;
#10832 = ORIENTED_EDGE ( 'NONE', *, *, #4510, .F. ) ;
#10833 = LINE ( 'NONE', #18367, #17200 ) ;
#10834 = PLANE ( 'NONE',  #22541 ) ;
#10835 = DIRECTION ( 'NONE',  ( 0.000000000000000000, 0.000000000000000000, -1.000000000000000000 ) ) ;
#10836 = EDGE_CURVE ( 'NONE', #6705, #10849, #7124, .T. ) ;
#10837 = VERTEX_POINT ( 'NONE', #22910 ) ;
#10838 = ORIENTED_EDGE ( 'NONE', *, *, #16616, .F. ) ;
#10839 = CIRCLE ( 'NONE', #11589, 3.500000000000031086 ) ;
#10840 = AXIS2_PLACEMENT_3D ( 'NONE', #17992, #5509, #12687 ) ;
#10841 = CARTESIAN_POINT ( 'NONE',  ( -112.1710555224198487, 7.436538461538485301, 76.09999999999998010 ) ) ;
#10842 = EDGE_CURVE ( 'NONE', #7313, #9479, #14069, .T. ) ;
#10843 = VECTOR ( 'NONE', #21242, 1000.000000000000000 ) ;
#10844 = EDGE_CURVE ( 'NONE', #20433, #12776, #19492, .T. ) ;
#10845 = LINE ( 'NONE', #7433, #6870 ) ;
#10846 = CARTESIAN_POINT ( 'NONE',  ( -139.6999999999999886, 12.69999999999999929, -12.70000000000000284 ) ) ;
#10847 = EDGE_CURVE ( 'NONE', #4190, #11731, #14360, .T. ) ;
#10848 = ORIENTED_EDGE ( 'NONE', *, *, #6241, .F. ) ;
#10849 = VERTEX_POINT ( 'NONE', #17363 ) ;
#10850 = DIRECTION ( 'NONE',  ( 0.000000000000000000, -1.000000000000000000, 0.000000000000000000 ) ) ;
#10851 = ORIENTED_EDGE ( 'NONE', *, *, #22453, .F. ) ;
#10852 = CARTESIAN_POINT ( 'NONE',  ( -139.6999999999999886, 11.75270000000001680, -66.05270000000000152 ) ) ;
#10853 = CARTESIAN_POINT ( 'NONE',  ( 114.3000000000000114, 12.69999999999999929, 63.49999999999998579 ) ) ;
#10854 = EDGE_LOOP ( 'NONE', ( #8557, #13478, #22649, #3730 ) ) ;
#10855 = VECTOR ( 'NONE', #4130, 1000.000000000000114 ) ;
#10856 = CYLINDRICAL_SURFACE ( 'NONE', #6235, 2.552700000000005076 ) ;
#10857 = EDGE_CURVE ( 'NONE', #1525, #383, #19256, .T. ) ;
#10858 = CIRCLE ( 'NONE', #6723, 2.552700000000005076 ) ;
#10859 = AXIS2_PLACEMENT_3D ( 'NONE', #22813, #15383, #13733 ) ;
#10860 = CARTESIAN_POINT ( 'NONE',  ( -105.5377962345897345, 5.344344154360728183, 76.19999999999998863 ) ) ;
#10861 = AXIS2_PLACEMENT_3D ( 'NONE', #22746, #12019, #20513 ) ;
#10862 = LINE ( 'NONE', #14750, #22754 ) ;
#10863 = EDGE_LOOP ( 'NONE', ( #7700, #2092, #2096, #10819 ) ) ;
#10864 = DIRECTION ( 'NONE',  ( 0.000000000000000000, 0.000000000000000000, -1.000000000000000000 ) ) ;
#10865 = EDGE_CURVE ( 'NONE', #6291, #3872, #3113, .T. ) ;
#10866 = LINE ( 'NONE', #5337, #15424 ) ;
#10867 = ORIENTED_EDGE ( 'NONE', *, *, #12990, .T. ) ;
#10868 = LINE ( 'NONE', #14057, #9894 ) ;
#10870 = CONICAL_SURFACE ( 'NONE', #11992, 2.552699999999990865, 0.7853981633974675969 ) ;
#10869 = CARTESIAN_POINT ( 'NONE',  ( -139.6999999999999886, 12.69999999999999929, -34.60000000000005826 ) ) ;
#10871 = CARTESIAN_POINT ( 'NONE',  ( -112.1710555224198487, 4.475000000000024514, 76.09999999999998010 ) ) ;
#10872 = PLANE ( 'NONE',  #20761 ) ;
#10874 = CARTESIAN_POINT ( 'NONE',  ( -104.3416284390874011, 7.974999999997931965, 76.09999999999996589 ) ) ;
#10873 = CARTESIAN_POINT ( 'NONE',  ( -106.7610855019357956, 7.915085513206125967, 76.19999999999998863 ) ) ;
#10875 = VECTOR ( 'NONE', #14128, 1000.000000000000114 ) ;
#10876 = CARTESIAN_POINT ( 'NONE',  ( -120.2787567699269289, 7.111098136667241221, 76.19999999999998863 ) ) ;
#10877 = EDGE_CURVE ( 'NONE', #7465, #19424, #20280, .T. ) ;
#10878 = VERTEX_POINT ( 'NONE', #10184 ) ;
#10879 = AXIS2_PLACEMENT_3D ( 'NONE', #13184, #20492, #18250 ) ;
#10880 = AXIS2_PLACEMENT_3D ( 'NONE', #18293, #19833, #12534 ) ;
#10881 = CARTESIAN_POINT ( 'NONE',  ( -114.2999999999999829, 11.75270000000000969, 35.54729999999998569 ) ) ;
#10882 = VERTEX_POINT ( 'NONE', #13948 ) ;
#10883 = ORIENTED_EDGE ( 'NONE', *, *, #14547, .T. ) ;
#10884 = DIRECTION ( 'NONE',  ( 0.000000000000000000, -0.7071067811865440200, -0.7071067811865511255 ) ) ;
#10885 = CARTESIAN_POINT ( 'NONE',  ( 114.3000000000000114, 12.69999999999999929, -9.200000000000027711 ) ) ;
#10886 = VERTEX_POINT ( 'NONE', #19616 ) ;
#10887 = CARTESIAN_POINT ( 'NONE',  ( -138.5704459842241931, 8.223971534173845299, 76.09999999999998010 ) ) ;
#10888 = EDGE_CURVE ( 'NONE', #6733, #1729, #21026, .T. ) ;
#10889 = AXIS2_PLACEMENT_3D ( 'NONE', #10110, #1157, #8359 ) ;
#10890 = CARTESIAN_POINT ( 'NONE',  ( -121.8074877301060894, 6.496230452763335883, 76.09999999999998010 ) ) ;
#10891 = CIRCLE ( 'NONE', #13895, 1.665607477022462701 ) ;
#10892 = CARTESIAN_POINT ( 'NONE',  ( -38.09999999999999432, 0.000000000000000000, 38.09999999999998721 ) ) ;
#10893 = EDGE_LOOP ( 'NONE', ( #19100, #21019, #16147, #7242 ) ) ;
#10894 = AXIS2_PLACEMENT_3D ( 'NONE', #2194, #9167, #9395 ) ;
#10895 = VECTOR ( 'NONE', #15339, 1000.000000000000000 ) ;
#10896 = CYLINDRICAL_SURFACE ( 'NONE', #1059, 2.552699999999990865 ) ;
#10897 = DIRECTION ( 'NONE',  ( -0.000000000000000000, -1.000000000000000000, -0.000000000000000000 ) ) ;
#10898 = ORIENTED_EDGE ( 'NONE', *, *, #5810, .T. ) ;
#10899 = DIRECTION ( 'NONE',  ( -0.000000000000000000, 1.000000000000000000, -0.000000000000000000 ) ) ;
#10900 = LINE ( 'NONE', #1937, #17029 ) ;
#10901 = CARTESIAN_POINT ( 'NONE',  ( -121.8074877301060894, 6.496230452763335883, 76.09999999999998010 ) ) ;
#10902 = EDGE_CURVE ( 'NONE', #14056, #19346, #18748, .T. ) ;
#10903 = CARTESIAN_POINT ( 'NONE',  ( -106.4723375737018927, 5.484615384615408651, 76.19999999999998863 ) ) ;
#10904 = EDGE_CURVE ( 'NONE', #7038, #18396, #10113, .T. ) ;
#10905 = CARTESIAN_POINT ( 'NONE',  ( -127.1956339435617025, 5.891255994599241319, 76.09999999999998010 ) ) ;
#10906 = ORIENTED_EDGE ( 'NONE', *, *, #2606, .F. ) ;
#10907 = ORIENTED_EDGE ( 'NONE', *, *, #1899, .T. ) ;
#10908 = CARTESIAN_POINT ( 'NONE',  ( -102.5236196249860257, 6.686338141027881932, 76.19999999999998863 ) ) ;
#10909 = PLANE ( 'NONE',  #10169 ) ;
#10910 = CARTESIAN_POINT ( 'NONE',  ( -121.6556604918569633, 5.474094564544002672, 76.09999999999998010 ) ) ;
#10911 = AXIS2_PLACEMENT_3D ( 'NONE', #16427, #18196, #12780 ) ;
#10912 = EDGE_LOOP ( 'NONE', ( #225, #3350, #7781, #21412 ) ) ;
#10913 = ORIENTED_EDGE ( 'NONE', *, *, #10332, .F. ) ;
#10914 = VERTEX_POINT ( 'NONE', #8429 ) ;
#10915 = ORIENTED_EDGE ( 'NONE', *, *, #2425, .F. ) ;
#10916 = AXIS2_PLACEMENT_3D ( 'NONE', #7865, #778, #4209 ) ;
#10917 = DIRECTION ( 'NONE',  ( 0.000000000000000000, 0.000000000000000000, 1.000000000000000000 ) ) ;
#10918 = ORIENTED_EDGE ( 'NONE', *, *, #12962, .F. ) ;
#10919 = DIRECTION ( 'NONE',  ( -0.000000000000000000, -1.000000000000000000, -0.000000000000000000 ) ) ;
#10920 = DIRECTION ( 'NONE',  ( 0.000000000000000000, 0.000000000000000000, 1.000000000000000000 ) ) ;
#10921 = CARTESIAN_POINT ( 'NONE',  ( -100.1962195545085450, 4.761201085806948008, 76.09999999999999432 ) ) ;
#10922 = ORIENTED_EDGE ( 'NONE', *, *, #16726, .T. ) ;
#10923 = CIRCLE ( 'NONE', #750, 3.500000000000031086 ) ;
#10924 = ADVANCED_FACE ( 'NONE', ( #12301 ), #21036, .F. ) ;
#10925 = DIRECTION ( 'NONE',  ( -0.000000000000000000, 1.000000000000000000, -0.000000000000000000 ) ) ;
#10926 = DIRECTION ( 'NONE',  ( -0.000000000000000000, -0.000000000000000000, 1.000000000000000000 ) ) ;
#10927 = CARTESIAN_POINT ( 'NONE',  ( 88.90000000000000568, 12.69999999999999929, -60.00000000000006395 ) ) ;
#10928 = CARTESIAN_POINT ( 'NONE',  ( -101.2672093685754930, 4.475000000002825828, 76.09999999999998010 ) ) ;
#10929 = DIRECTION ( 'NONE',  ( 0.000000000000000000, 0.000000000000000000, -1.000000000000000000 ) ) ;
#10930 = CARTESIAN_POINT ( 'NONE',  ( 63.50000000000000000, 12.69999999999999929, -34.60000000000005116 ) ) ;
#10931 = EDGE_CURVE ( 'NONE', #5256, #6351, #13829, .T. ) ;
#10932 = FACE_OUTER_BOUND ( 'NONE', #4876, .T. ) ;
#10933 = AXIS2_PLACEMENT_3D ( 'NONE', #8065, #18658, #11247 ) ;
#10934 = EDGE_CURVE ( 'NONE', #13061, #1434, #12181, .T. ) ;
#10935 = CARTESIAN_POINT ( 'NONE',  ( -126.9999999999999716, 12.69999999999999929, -45.05000000000003268 ) ) ;
#10936 = EDGE_CURVE ( 'NONE', #9091, #22825, #9024, .T. ) ;
#10937 = EDGE_LOOP ( 'NONE', ( #7066, #7349, #4538, #1769 ) ) ;
#10939 = FACE_BOUND ( 'NONE', #13816, .T. ) ;
#10938 = CARTESIAN_POINT ( 'NONE',  ( -106.1490142173655329, 6.001346511405354356, 76.09999999999999432 ) ) ;
#10940 = AXIS2_PLACEMENT_3D ( 'NONE', #9170, #12924, #16799 ) ;
#10941 = EDGE_LOOP ( 'NONE', ( #3032, #20248, #15456, #11861 ) ) ;
#10942 = VERTEX_POINT ( 'NONE', #15485 ) ;
#10943 = CARTESIAN_POINT ( 'NONE',  ( 127.0000000000000284, 12.69999999999999929, 50.79999999999999005 ) ) ;
#10944 = CONICAL_SURFACE ( 'NONE', #20360, 2.552700000000003300, 0.7853981633974533860 ) ;
#10945 = DIRECTION ( 'NONE',  ( 0.000000000000000000, 0.000000000000000000, -1.000000000000000000 ) ) ;
#10946 = LINE ( 'NONE', #556, #19478 ) ;
#10947 = ORIENTED_EDGE ( 'NONE', *, *, #2991, .T. ) ;
#10948 = DIRECTION ( 'NONE',  ( -0.000000000000000000, -0.000000000000000000, -1.000000000000000000 ) ) ;
#10949 = EDGE_CURVE ( 'NONE', #20772, #15735, #22556, .T. ) ;
#10950 = CARTESIAN_POINT ( 'NONE',  ( 12.69999999999998863, 11.75270000000002923, 38.09999999999998721 ) ) ;
#10951 = ORIENTED_EDGE ( 'NONE', *, *, #3330, .T. ) ;
#10952 = CARTESIAN_POINT ( 'NONE',  ( -99.71620306054704486, 7.145771544436872347, 76.09999999999998010 ) ) ;
#10953 = DIRECTION ( 'NONE',  ( 0.000000000000000000, 1.000000000000000000, -0.000000000000000000 ) ) ;
#10954 = CIRCLE ( 'NONE', #19610, 5.500000000000005329 ) ;
#10955 = AXIS2_PLACEMENT_3D ( 'NONE', #19950, #3340, #7240 ) ;
#10956 = ORIENTED_EDGE ( 'NONE', *, *, #13578, .F. ) ;
#10957 = LINE ( 'NONE', #2222, #1494 ) ;
#10958 = ADVANCED_FACE ( 'NONE', ( #1585 ), #19044, .T. ) ;
#10959 = ORIENTED_EDGE ( 'NONE', *, *, #15952, .F. ) ;
#10960 = AXIS2_PLACEMENT_3D ( 'NONE', #21294, #6679, #21053 ) ;
#10961 = DIRECTION ( 'NONE',  ( 0.000000000000000000, 0.000000000000000000, -1.000000000000000000 ) ) ;
#10962 = DIRECTION ( 'NONE',  ( 0.000000000000000000, 0.000000000000000000, -1.000000000000000000 ) ) ;
#10963 = LINE ( 'NONE', #18143, #21287 ) ;
#10964 = EDGE_LOOP ( 'NONE', ( #2776, #14218, #6961, #13170 ) ) ;
#10965 = ORIENTED_EDGE ( 'NONE', *, *, #22176, .F. ) ;
#10966 = EDGE_CURVE ( 'NONE', #8505, #4320, #3696, .T. ) ;
#10967 = CARTESIAN_POINT ( 'NONE',  ( 88.90000000000000568, 12.69999999999999929, 59.99999999999995737 ) ) ;
#10968 = ORIENTED_EDGE ( 'NONE', *, *, #20590, .T. ) ;
#10969 = CARTESIAN_POINT ( 'NONE',  ( -111.1144414338915425, 5.437340652470813218, 76.09999999999998010 ) ) ;
#10970 = EDGE_CURVE ( 'NONE', #5025, #9252, #14642, .T. ) ;
#10971 = MECHANICAL_DESIGN_GEOMETRIC_PRESENTATION_REPRESENTATION (  '', ( #3061 ), #12479 ) ;
#10972 = DIRECTION ( 'NONE',  ( -0.000000000000000000, -0.000000000000000000, -1.000000000000000000 ) ) ;
#10973 = VERTEX_POINT ( 'NONE', #1808 ) ;
#10974 = DIRECTION ( 'NONE',  ( 0.000000000000000000, 0.000000000000000000, -1.000000000000000000 ) ) ;
#10975 = EDGE_CURVE ( 'NONE', #12784, #4331, #16297, .T. ) ;
#10976 = CARTESIAN_POINT ( 'NONE',  ( -106.9455947852435713, 6.535596955138515796, 76.19999999998546514 ) ) ;
#10977 = ADVANCED_FACE ( 'NONE', ( #7247 ), #18068, .F. ) ;
#10978 = DIRECTION ( 'NONE',  ( 0.000000000000000000, 0.000000000000000000, 1.000000000000000000 ) ) ;
#10979 = ORIENTED_EDGE ( 'NONE', *, *, #18895, .T. ) ;
#10980 = CARTESIAN_POINT ( 'NONE',  ( -105.1690350580527564, 6.424416342017071457, 76.09999999999996589 ) ) ;
#10981 = EDGE_CURVE ( 'NONE', #13565, #8688, #145, .T. ) ;
#10982 = DIRECTION ( 'NONE',  ( 0.000000000000000000, 0.7071067811865441310, 0.7071067811865507924 ) ) ;
#10983 = ORIENTED_EDGE ( 'NONE', *, *, #13596, .T. ) ;
#10984 = DIRECTION ( 'NONE',  ( 0.1237391815415816720, -0.9923147761428424696, 0.000000000000000000 ) ) ;
#10985 = CIRCLE ( 'NONE', #1191, 1.208045598972043333 ) ;
#10986 = CARTESIAN_POINT ( 'NONE',  ( 149.4000000000000341, 12.45000000000002771, 76.19999999999998863 ) ) ;
#10987 = AXIS2_PLACEMENT_3D ( 'NONE', #22349, #7863, #6090 ) ;
#10988 = CARTESIAN_POINT ( 'NONE',  ( -107.2973041986003437, 6.494503615550831555, 76.09999999998211706 ) ) ;
#10989 = FACE_OUTER_BOUND ( 'NONE', #10683, .T. ) ;
#10991 = DIRECTION ( 'NONE',  ( -0.000000000000000000, -0.000000000000000000, 1.000000000000000000 ) ) ;
#10990 = CARTESIAN_POINT ( 'NONE',  ( -106.7491506799100733, 5.998890728456003352, 76.09999999999999432 ) ) ;
#10992 = CARTESIAN_POINT ( 'NONE',  ( -107.2145644486476783, 4.475513257224881691, 76.09999999999998010 ) ) ;
#10993 = VERTEX_POINT ( 'NONE', #21500 ) ;
#10994 = ADVANCED_FACE ( 'NONE', ( #14534 ), #12539, .F. ) ;
#10995 = DIRECTION ( 'NONE',  ( -0.000000000000000000, 1.000000000000000000, -0.000000000000000000 ) ) ;
#10996 = ORIENTED_EDGE ( 'NONE', *, *, #11041, .T. ) ;
#10997 = ORIENTED_EDGE ( 'NONE', *, *, #20746, .F. ) ;
#10998 = LINE ( 'NONE', #18178, #3361 ) ;
#10999 = EDGE_CURVE ( 'NONE', #9175, #4998, #8261, .T. ) ;
#11000 = CYLINDRICAL_SURFACE ( 'NONE', #12662, 1.174465583494460619 ) ;
#11001 = ORIENTED_EDGE ( 'NONE', *, *, #11011, .F. ) ;
#11002 = CARTESIAN_POINT ( 'NONE',  ( -126.9999999999999716, 12.69999999999999929, 50.79999999999999005 ) ) ;
#11003 = VECTOR ( 'NONE', #18142, 1000.000000000000000 ) ;
#11004 = CIRCLE ( 'NONE', #6110, 3.500000000000031086 ) ;
#11005 = DIRECTION ( 'NONE',  ( 5.042507609358098759E-26, -1.000000000000000000, -2.422703708222667116E-12 ) ) ;
#11006 = ADVANCED_FACE ( 'NONE', ( #3586 ), #6001, .F. ) ;
#11007 = LINE ( 'NONE', #14895, #19097 ) ;
#11008 = DIRECTION ( 'NONE',  ( 0.000000000000000000, -1.000000000000000000, 0.000000000000000000 ) ) ;
#11009 = ORIENTED_EDGE ( 'NONE', *, *, #15759, .T. ) ;
#11010 = CARTESIAN_POINT ( 'NONE',  ( -121.9839491482309768, 5.802383220918025053, 76.19999999999998863 ) ) ;
#11011 = EDGE_CURVE ( 'NONE', #13237, #11144, #10998, .T. ) ;
#11012 = DIRECTION ( 'NONE',  ( 0.000000000000000000, -0.000000000000000000, -1.000000000000000000 ) ) ;
#11013 = DIRECTION ( 'NONE',  ( 0.000000000000000000, 1.000000000000000000, -0.000000000000000000 ) ) ;
#11014 = ORIENTED_EDGE ( 'NONE', *, *, #248, .T. ) ;
#11015 = CARTESIAN_POINT ( 'NONE',  ( -105.9787478301121411, 5.477604166666691476, 76.09999999999998010 ) ) ;
#11016 = DIRECTION ( 'NONE',  ( 0.000000000000000000, 0.7071067811865507924, 0.7071067811865442421 ) ) ;
#11017 = CARTESIAN_POINT ( 'NONE',  ( -103.8431119168077430, 7.899912392974076880, 76.09999999999993747 ) ) ;
#11018 = DIRECTION ( 'NONE',  ( 0.000000000000000000, 0.000000000000000000, 1.000000000000000000 ) ) ;
#11019 = CARTESIAN_POINT ( 'NONE',  ( -99.06849141985574647, 7.975000000000023626, 76.09999999999998010 ) ) ;
#11020 = VERTEX_POINT ( 'NONE', #9230 ) ;
#11021 = ORIENTED_EDGE ( 'NONE', *, *, #7274, .T. ) ;
#11022 = VECTOR ( 'NONE', #17490, 1000.000000000000000 ) ;
#11023 = CARTESIAN_POINT ( 'NONE',  ( -104.9868346862708393, 7.800823436017926937, 76.19999999999998863 ) ) ;
#11024 = DIRECTION ( 'NONE',  ( 0.000000000000000000, -0.7071067811865441310, -0.7071067811865510144 ) ) ;
#11025 = CIRCLE ( 'NONE', #1223, 3.300000000000011369 ) ;
#11026 = LINE ( 'NONE', #63, #5840 ) ;
#11027 = VERTEX_POINT ( 'NONE', #16410 ) ;
#11028 = AXIS2_PLACEMENT_3D ( 'NONE', #17735, #21624, #5480 ) ;
#11029 = ORIENTED_EDGE ( 'NONE', *, *, #7675, .T. ) ;
#11030 = ORIENTED_EDGE ( 'NONE', *, *, #15148, .T. ) ;
#11031 = ORIENTED_EDGE ( 'NONE', *, *, #10084, .T. ) ;
#11032 = DIRECTION ( 'NONE',  ( 1.000000000000000000, 0.000000000000000000, 0.000000000000000000 ) ) ;
#11033 = CARTESIAN_POINT ( 'NONE',  ( -129.0909238076764041, 5.599666550100436346, 76.19999999999998863 ) ) ;
#11034 = EDGE_LOOP ( 'NONE', ( #15176, #18557 ) ) ;
#11035 = CARTESIAN_POINT ( 'NONE',  ( -114.2999999999999829, 0.9473000000000167953, 10.14729999999998356 ) ) ;
#11036 = AXIS2_PLACEMENT_3D ( 'NONE', #13610, #17251, #2765 ) ;
#11037 = DIRECTION ( 'NONE',  ( 0.000000000000000000, 1.000000000000000000, -0.000000000000000000 ) ) ;
#11038 = LINE ( 'NONE', #7513, #9871 ) ;
#11039 = ORIENTED_EDGE ( 'NONE', *, *, #2562, .F. ) ;
#11040 = VECTOR ( 'NONE', #20862, 1000.000000000000114 ) ;
#11041 = EDGE_CURVE ( 'NONE', #15099, #22458, #11111, .T. ) ;
#11042 = VECTOR ( 'NONE', #15356, 1000.000000000000000 ) ;
#11043 = FACE_OUTER_BOUND ( 'NONE', #4596, .T. ) ;
#11044 = FACE_OUTER_BOUND ( 'NONE', #2545, .T. ) ;
#11045 = CARTESIAN_POINT ( 'NONE',  ( -106.2426826440681538, 6.636257850127560864, 76.19999999999997442 ) ) ;
#11046 = DIRECTION ( 'NONE',  ( 0.000000000000000000, 0.000000000000000000, -1.000000000000000000 ) ) ;
#11047 = CARTESIAN_POINT ( 'NONE',  ( -149.3999999999999773, 12.69999999999999929, -73.20000000000000284 ) ) ;
#11048 = DIRECTION ( 'NONE',  ( 1.000000000000000000, 0.000000000000000000, 0.000000000000000000 ) ) ;
#11049 = CARTESIAN_POINT ( 'NONE',  ( -88.89999999999997726, 11.75270000000002035, 12.69999999999998863 ) ) ;
#11050 = CARTESIAN_POINT ( 'NONE',  ( -103.7351580865255158, 5.613621794870945259, 76.09999999999996589 ) ) ;
#11051 = EDGE_LOOP ( 'NONE', ( #11364, #15513, #17421, #22894 ) ) ;
#11053 = FACE_BOUND ( 'NONE', #3472, .T. ) ;
#11052 = CARTESIAN_POINT ( 'NONE',  ( -105.9793344209755475, 5.502395134289189471, 76.20000000000001705 ) ) ;
#11054 = ORIENTED_EDGE ( 'NONE', *, *, #18146, .T. ) ;
#11055 = VECTOR ( 'NONE', #878, 1000.000000000000000 ) ;
#11056 = EDGE_CURVE ( 'NONE', #18323, #15922, #21840, .T. ) ;
#11057 = EDGE_LOOP ( 'NONE', ( #1113, #10883, #4440, #13122 ) ) ;
#11058 = DIRECTION ( 'NONE',  ( 0.000000000000000000, -1.000000000000000000, 0.000000000000000000 ) ) ;
#11059 = EDGE_CURVE ( 'NONE', #19686, #7958, #15398, .T. ) ;
#11060 = ADVANCED_FACE ( 'NONE', ( #6275 ), #4383, .F. ) ;
#11061 = DIRECTION ( 'NONE',  ( -0.000000000000000000, 1.000000000000000000, -0.000000000000000000 ) ) ;
#11062 = DIRECTION ( 'NONE',  ( 0.000000000000000000, 1.000000000000000000, -0.000000000000000000 ) ) ;
#11063 = ORIENTED_EDGE ( 'NONE', *, *, #10902, .T. ) ;
#11064 = LINE ( 'NONE', #2212, #5883 ) ;
#11065 = DIRECTION ( 'NONE',  ( -1.000000000000000000, 0.000000000000000000, 0.000000000000000000 ) ) ;
#11066 = ORIENTED_EDGE ( 'NONE', *, *, #3173, .F. ) ;
#11067 = CARTESIAN_POINT ( 'NONE',  ( -99.74156834293265206, 6.942948717948741688, 76.09999999999998010 ) ) ;
#11068 = DIRECTION ( 'NONE',  ( 0.000000000000000000, 0.000000000000000000, -1.000000000000000000 ) ) ;
#11069 = AXIS2_PLACEMENT_3D ( 'NONE', #13342, #6046, #4167 ) ;
#11070 = VERTEX_POINT ( 'NONE', #16982 ) ;
#11071 = VERTEX_POINT ( 'NONE', #16645 ) ;
#11072 = DIRECTION ( 'NONE',  ( -0.000000000000000000, -1.000000000000000000, 0.000000000000000000 ) ) ;
#11073 = FACE_OUTER_BOUND ( 'NONE', #21754, .T. ) ;
#11074 = CARTESIAN_POINT ( 'NONE',  ( -106.9603183429326663, 4.895673076923101164, 76.19999999999998863 ) ) ;
#11075 = VERTEX_POINT ( 'NONE', #499 ) ;
#11076 = ORIENTED_EDGE ( 'NONE', *, *, #19418, .T. ) ;
#11077 = ADVANCED_FACE ( 'NONE', ( #22540 ), #16859, .T. ) ;
#11078 = EDGE_CURVE ( 'NONE', #4350, #2289, #6367, .T. ) ;
#11079 = FACE_OUTER_BOUND ( 'NONE', #18712, .T. ) ;
#11080 = VECTOR ( 'NONE', #11822, 999.9999999999998863 ) ;
#11081 = ORIENTED_EDGE ( 'NONE', *, *, #7256, .T. ) ;
#11082 = AXIS2_PLACEMENT_3D ( 'NONE', #11372, #2180, #18563 ) ;
#11083 = CIRCLE ( 'NONE', #5454, 3.499999999999947597 ) ;
#11084 = CARTESIAN_POINT ( 'NONE',  ( -38.09999999999999432, 12.69999999999999929, -63.50000000000001421 ) ) ;
#11085 = ADVANCED_FACE ( 'NONE', ( #15226 ), #18413, .F. ) ;
#11086 = CARTESIAN_POINT ( 'NONE',  ( -121.3973966070762174, 5.474094564543996455, 76.19999999999998863 ) ) ;
#11087 = VERTEX_POINT ( 'NONE', #4164 ) ;
#11088 = CARTESIAN_POINT ( 'NONE',  ( 63.50000000000000000, 0.9473000000000167953, -38.10000000000000142 ) ) ;
#11089 = CARTESIAN_POINT ( 'NONE',  ( -134.9046907889146780, 8.257614343667340151, 76.09999999999998010 ) ) ;
#11090 = AXIS2_PLACEMENT_3D ( 'NONE', #12742, #19936, #13548 ) ;
#11091 = LINE ( 'NONE', #18509, #13710 ) ;
#11092 = VERTEX_POINT ( 'NONE', #2729 ) ;
#11093 = LINE ( 'NONE', #21821, #12309 ) ;
#11094 = CARTESIAN_POINT ( 'NONE',  ( -12.69999999999998863, 0.000000000000000000, 9.199999999999958433 ) ) ;
#11095 = EDGE_LOOP ( 'NONE', ( #1584, #22939, #644, #13890 ) ) ;
#11096 = LINE ( 'NONE', #11326, #8803 ) ;
#11097 = CIRCLE ( 'NONE', #22776, 2.552700000000003300 ) ;
#11098 = CIRCLE ( 'NONE', #3964, 3.500000000000031086 ) ;
#11099 = CIRCLE ( 'NONE', #9598, 2.552700000000005076 ) ;
#11100 = EDGE_CURVE ( 'NONE', #12213, #3718, #3957, .T. ) ;
#11101 = PLANE ( 'NONE',  #2455 ) ;
#11102 = CARTESIAN_POINT ( 'NONE',  ( 38.09999999999999432, 11.75270000000002923, -63.50000000000001421 ) ) ;
#11104 = CARTESIAN_POINT ( 'NONE',  ( -123.0329890739610192, 4.970145618941010035, 76.09999999999998010 ) ) ;
#11103 = CARTESIAN_POINT ( 'NONE',  ( -106.1849471184210785, 6.738617986901904722, 76.09999999999998010 ) ) ;
#11105 = CARTESIAN_POINT ( 'NONE',  ( -106.9676718498213006, 4.488331082637254887, 76.19999999999994600 ) ) ;
#11106 = ORIENTED_EDGE ( 'NONE', *, *, #17755, .F. ) ;
#11107 = EDGE_CURVE ( 'NONE', #19404, #9914, #22073, .T. ) ;
#11108 = DIRECTION ( 'NONE',  ( -0.000000000000000000, -1.000000000000000000, -0.000000000000000000 ) ) ;
#11109 = ORIENTED_EDGE ( 'NONE', *, *, #17974, .F. ) ;
#11110 = ORIENTED_EDGE ( 'NONE', *, *, #13405, .T. ) ;
#11111 = LINE ( 'NONE', #263, #2216 ) ;
#11112 = CARTESIAN_POINT ( 'NONE',  ( -12.69999999999998863, 11.75270000000002923, -60.94730000000001269 ) ) ;
#11113 = VERTEX_POINT ( 'NONE', #4272 ) ;
#11114 = DIRECTION ( 'NONE',  ( 0.000000000000000000, 0.000000000000000000, -1.000000000000000000 ) ) ;
#11115 = CONICAL_SURFACE ( 'NONE', #2082, 3.500000000000031086, 0.7853981633974482790 ) ;
#11116 = CARTESIAN_POINT ( 'NONE',  ( -121.2954946939099869, 8.223971550589491031, 76.09999999999998010 ) ) ;
#11117 = LINE ( 'NONE', #11455, #4432 ) ;
#11118 = DIRECTION ( 'NONE',  ( -0.000000000000000000, 1.000000000000000000, -0.000000000000000000 ) ) ;
#11119 = ORIENTED_EDGE ( 'NONE', *, *, #11653, .T. ) ;
#11120 = CARTESIAN_POINT ( 'NONE',  ( -107.2384196287951710, 7.974875338775163414, 76.09999999999998010 ) ) ;
#11121 = EDGE_CURVE ( 'NONE', #636, #20891, #2492, .T. ) ;
#11122 = EDGE_CURVE ( 'NONE', #17229, #11742, #15115, .T. ) ;
#11123 = LINE ( 'NONE', #14437, #16131 ) ;
#11124 = FACE_BOUND ( 'NONE', #14617, .T. ) ;
#11125 = VERTEX_POINT ( 'NONE', #6154 ) ;
#11126 = CARTESIAN_POINT ( 'NONE',  ( -100.1856952695808474, 7.026927378472921149, 76.09999999999998010 ) ) ;
#11127 = PLANE ( 'NONE',  #7107 ) ;
#11128 = FACE_OUTER_BOUND ( 'NONE', #11566, .T. ) ;
#11129 = EDGE_CURVE ( 'NONE', #3179, #20839, #10133, .T. ) ;
#11130 = CARTESIAN_POINT ( 'NONE',  ( 114.3000000000000114, 12.69999999999999929, 34.60000000000003695 ) ) ;
#11131 = EDGE_LOOP ( 'NONE', ( #21322, #5280, #19669, #21680 ) ) ;
#11132 = ORIENTED_EDGE ( 'NONE', *, *, #40, .T. ) ;
#11133 = VECTOR ( 'NONE', #15674, 1000.000000000000000 ) ;
#11134 = CARTESIAN_POINT ( 'NONE',  ( -127.5688617884997171, 7.016005594954410896, 76.19999999999998863 ) ) ;
#11135 = DIRECTION ( 'NONE',  ( -0.9950371902099893751, 0.09950371902099701404, 0.000000000000000000 ) ) ;
#11136 = CARTESIAN_POINT ( 'NONE',  ( -110.7267446249839367, 4.475000000000024514, 76.09999999999998010 ) ) ;
#11137 = ORIENTED_EDGE ( 'NONE', *, *, #12569, .F. ) ;
#11138 = EDGE_CURVE ( 'NONE', #12818, #966, #15037, .T. ) ;
#11139 = ORIENTED_EDGE ( 'NONE', *, *, #7661, .F. ) ;
#11140 = CARTESIAN_POINT ( 'NONE',  ( -114.2999999999999829, 11.75270000000000969, 40.65269999999999584 ) ) ;
#11141 = ADVANCED_FACE ( 'NONE', ( #11683 ), #1095, .F. ) ;
#11142 = VERTEX_POINT ( 'NONE', #6984 ) ;
#11143 = ADVANCED_FACE ( 'NONE', ( #15574 ), #17650, .F. ) ;
#11144 = VERTEX_POINT ( 'NONE', #13803 ) ;
#11145 = CARTESIAN_POINT ( 'NONE',  ( -98.50979653524535706, 5.982274940439450184, 76.09999999999998010 ) ) ;
#11146 = DIRECTION ( 'NONE',  ( 0.000000000000000000, 0.000000000000000000, -1.000000000000000000 ) ) ;
#11147 = VERTEX_POINT ( 'NONE', #8400 ) ;
#11148 = CARTESIAN_POINT ( 'NONE',  ( 139.6999999999999886, 12.69999999999999929, 63.49999999999998579 ) ) ;
#11149 = CIRCLE ( 'NONE', #7022, 2.552700000000005076 ) ;
#11150 = LINE ( 'NONE', #5962, #23155 ) ;
#11151 = AXIS2_PLACEMENT_3D ( 'NONE', #22041, #6245, #11310 ) ;
#11152 = DIRECTION ( 'NONE',  ( 0.000000000000000000, 1.000000000000000000, -0.000000000000000000 ) ) ;
#11153 = VERTEX_POINT ( 'NONE', #12153 ) ;
#11154 = DIRECTION ( 'NONE',  ( -0.000000000000000000, -0.000000000000000000, -1.000000000000000000 ) ) ;
#11155 = CARTESIAN_POINT ( 'NONE',  ( -121.6556604904326662, 5.802383221054324913, 76.09999999999998010 ) ) ;
#11156 = CARTESIAN_POINT ( 'NONE',  ( -105.1601052915499537, 5.301843818385627571, 76.19999999999996021 ) ) ;
#11157 = FACE_OUTER_BOUND ( 'NONE', #21871, .T. ) ;
#11158 = CARTESIAN_POINT ( 'NONE',  ( -108.0877221890865059, 6.090384615384639488, 76.19999999999998863 ) ) ;
#11159 = CARTESIAN_POINT ( 'NONE',  ( -63.50000000000000000, 11.75270000000002035, -12.70000000000000284 ) ) ;
#11160 = CARTESIAN_POINT ( 'NONE',  ( 88.90000000000000568, 0.000000000000000000, 12.69999999999998863 ) ) ;
#11161 = DIRECTION ( 'NONE',  ( 8.659560562354932858E-17, 0.7071067811865474617, -0.7071067811865474617 ) ) ;
#11162 = ORIENTED_EDGE ( 'NONE', *, *, #7951, .T. ) ;
#11163 = AXIS2_PLACEMENT_3D ( 'NONE', #7717, #18423, #2037 ) ;
#11164 = CARTESIAN_POINT ( 'NONE',  ( -105.9793344209755475, 5.502395134289189471, 76.09999999999999432 ) ) ;
#11165 = AXIS2_PLACEMENT_3D ( 'NONE', #121, #14744, #4244 ) ;
#11166 = ADVANCED_FACE ( 'NONE', ( #17211 ), #17274, .F. ) ;
#11167 = VERTEX_POINT ( 'NONE', #19105 ) ;
#11168 = ORIENTED_EDGE ( 'NONE', *, *, #12544, .T. ) ;
#11169 = DIRECTION ( 'NONE',  ( 0.000000000000000000, -0.7071067811865474617, -0.7071067811865474617 ) ) ;
#11170 = CARTESIAN_POINT ( 'NONE',  ( 38.09999999999999432, 0.3250000000000643485, -12.70000000000000284 ) ) ;
#11171 = CARTESIAN_POINT ( 'NONE',  ( -104.9297752296265287, 6.563286771522097496, 76.19999999999998863 ) ) ;
#11172 = CARTESIAN_POINT ( 'NONE',  ( -106.1133632147275279, 7.067748397435921426, 76.09999999999998010 ) ) ;
#11173 = LINE ( 'NONE', #23211, #18292 ) ;
#11174 = DIRECTION ( 'NONE',  ( -0.000000000000000000, -1.000000000000000000, -0.000000000000000000 ) ) ;
#11175 =( BOUNDED_CURVE ( )  B_SPLINE_CURVE ( 3, ( #13226, #2149, #18642, #5927 ),
 .UNSPECIFIED., .F., .F. ) 
 B_SPLINE_CURVE_WITH_KNOTS ( ( 4, 4 ),
 ( 3.141592653589793116, 6.283185307179586232 ),
 .UNSPECIFIED. ) 
 CURVE ( )  GEOMETRIC_REPRESENTATION_ITEM ( )  RATIONAL_B_SPLINE_CURVE ( ( 1.000000000000000000, 0.3333333333333333703, 0.3333333333333333703, 1.000000000000000000 ) ) 
 REPRESENTATION_ITEM ( '' )  );
#11176 = EDGE_LOOP ( 'NONE', ( #14794, #3356, #15718, #9993 ) ) ;
#11177 = CARTESIAN_POINT ( 'NONE',  ( -128.3648154302190392, 4.662444425016794014, 76.09999999999998010 ) ) ;
#11178 = LINE ( 'NONE', #219, #11626 ) ;
#11179 = VERTEX_POINT ( 'NONE', #17564 ) ;
#11180 = EDGE_CURVE ( 'NONE', #1583, #1373, #1432, .T. ) ;
#11181 = ORIENTED_EDGE ( 'NONE', *, *, #18125, .F. ) ;
#11182 = CARTESIAN_POINT ( 'NONE',  ( -107.1834455158494563, 7.564569114512001313, 76.19999999997061479 ) ) ;
#11183 = EDGE_CURVE ( 'NONE', #11561, #16477, #22770, .T. ) ;
#11184 = CARTESIAN_POINT ( 'NONE',  ( -12.69999999999998863, 12.69999999999999929, 60.00000000000004263 ) ) ;
#11185 = CARTESIAN_POINT ( 'NONE',  ( -107.2267438708960583, 4.879224742666059988, 76.09999999999998010 ) ) ;
#11186 = EDGE_LOOP ( 'NONE', ( #4944, #3169, #18183, #6845 ) ) ;
#11187 = CIRCLE ( 'NONE', #1419, 2.552700000000003300 ) ;
#11188 = AXIS2_PLACEMENT_3D ( 'NONE', #7911, #6022, #4252 ) ;
#11189 = CARTESIAN_POINT ( 'NONE',  ( -63.50000000000000000, 0.9473000000000167953, -60.94730000000001269 ) ) ;
#11190 = CONICAL_SURFACE ( 'NONE', #11947, 3.499999999999947597, 0.7853981633974336241 ) ;
#11191 = ORIENTED_EDGE ( 'NONE', *, *, #7108, .T. ) ;
#11192 = DIRECTION ( 'NONE',  ( 0.000000000000000000, 0.000000000000000000, -1.000000000000000000 ) ) ;
#11193 = DIRECTION ( 'NONE',  ( 0.000000000000000000, -1.000000000000000000, 0.000000000000000000 ) ) ;
#11194 = EDGE_LOOP ( 'NONE', ( #6793, #10557, #21378, #7933 ) ) ;
#11195 = ORIENTED_EDGE ( 'NONE', *, *, #19836, .F. ) ;
#11196 = CARTESIAN_POINT ( 'NONE',  ( -88.89999999999997726, 0.000000000000000000, 38.09999999999998721 ) ) ;
#11197 = DIRECTION ( 'NONE',  ( 0.000000000000000000, 0.000000000000000000, -1.000000000000000000 ) ) ;
#11198 = DIRECTION ( 'NONE',  ( -0.000000000000000000, 1.000000000000000000, -0.000000000000000000 ) ) ;
#11199 = ORIENTED_EDGE ( 'NONE', *, *, #14598, .T. ) ;
#11200 = CARTESIAN_POINT ( 'NONE',  ( -106.6848357732837655, 7.336742366255440295, 76.09999999998211706 ) ) ;
#11201 = EDGE_CURVE ( 'NONE', #101, #1957, #11312, .T. ) ;
#11202 = AXIS2_PLACEMENT_3D ( 'NONE', #22922, #8907, #3007 ) ;
#11203 = AXIS2_PLACEMENT_3D ( 'NONE', #891, #653, #6314 ) ;
#11204 = CARTESIAN_POINT ( 'NONE',  ( 114.3000000000000114, 0.9473000000000167953, -10.14729999999999777 ) ) ;
#11205 = ORIENTED_EDGE ( 'NONE', *, *, #8680, .F. ) ;
#11206 = CARTESIAN_POINT ( 'NONE',  ( -12.69999999999998863, 11.75270000000000792, -40.65270000000001005 ) ) ;
#11207 = VECTOR ( 'NONE', #17816, 999.9999999999998863 ) ;
#11208 = CARTESIAN_POINT ( 'NONE',  ( -98.03048911006615640, 7.298405453220656369, 76.20000000000001705 ) ) ;
#11209 = EDGE_CURVE ( 'NONE', #6359, #21066, #20769, .T. ) ;
#11210 = FACE_BOUND ( 'NONE', #1972, .T. ) ;
#11211 = EDGE_CURVE ( 'NONE', #14942, #19761, #10158, .T. ) ;
#11212 = DIRECTION ( 'NONE',  ( -0.000000000000000000, 1.000000000000000000, -0.000000000000000000 ) ) ;
#11214 = CARTESIAN_POINT ( 'NONE',  ( -139.6999999999999886, 0.000000000000000000, -16.20000000000000639 ) ) ;
#11213 = FACE_OUTER_BOUND ( 'NONE', #4843, .T. ) ;
#11215 = CARTESIAN_POINT ( 'NONE',  ( -106.6385034390865059, 6.314743589743614827, 76.09999999999998010 ) ) ;
#11216 = ORIENTED_EDGE ( 'NONE', *, *, #1204, .T. ) ;
#11217 = CARTESIAN_POINT ( 'NONE',  ( -12.69999999999998863, 0.000000000000000000, 41.60000000000001563 ) ) ;
#11218 = EDGE_LOOP ( 'NONE', ( #413, #22655, #19201 ) ) ;
#11219 = VECTOR ( 'NONE', #6476, 1000.000000000000000 ) ;
#11220 = ORIENTED_EDGE ( 'NONE', *, *, #21317, .F. ) ;
#11221 = DIRECTION ( 'NONE',  ( 0.000000000000000000, -0.000000000000000000, -1.000000000000000000 ) ) ;
#11222 = VECTOR ( 'NONE', #16420, 1000.000000000000000 ) ;
#11223 = AXIS2_PLACEMENT_3D ( 'NONE', #10199, #3370, #2890 ) ;
#11224 = CIRCLE ( 'NONE', #10861, 2.552700000000005076 ) ;
#11225 = DIRECTION ( 'NONE',  ( 0.000000000000000000, 0.000000000000000000, 1.000000000000000000 ) ) ;
#11226 = ORIENTED_EDGE ( 'NONE', *, *, #10341, .T. ) ;
#11227 = DIRECTION ( 'NONE',  ( 0.000000000000000000, 0.000000000000000000, 1.000000000000000000 ) ) ;
#11228 = DIRECTION ( 'NONE',  ( -0.9063092872581759440, -0.4226150444903462589, 0.000000000000000000 ) ) ;
#11229 = LINE ( 'NONE', #9354, #11573 ) ;
#11230 = FACE_OUTER_BOUND ( 'NONE', #12374, .T. ) ;
#11231 = ORIENTED_EDGE ( 'NONE', *, *, #4752, .T. ) ;
#11232 = CARTESIAN_POINT ( 'NONE',  ( -106.8338490945093042, 7.933939011264393493, 76.09999999999998010 ) ) ;
#11233 = VECTOR ( 'NONE', #12745, 1000.000000000000000 ) ;
#11235 = ADVANCED_FACE ( 'NONE', ( #6508 ), #20147, .F. ) ;
#11234 = CARTESIAN_POINT ( 'NONE',  ( -38.09999999999999432, 1.084202172485504434E-16, 34.59999999999995879 ) ) ;
#11236 = DIRECTION ( 'NONE',  ( 0.000000000000000000, -1.000000000000000000, 0.000000000000000000 ) ) ;
#11237 = VERTEX_POINT ( 'NONE', #17336 ) ;
#11238 = DIRECTION ( 'NONE',  ( 0.000000000000000000, 0.000000000000000000, 1.000000000000000000 ) ) ;
#11239 = CARTESIAN_POINT ( 'NONE',  ( -131.4473086862762159, 4.662444425016794014, 76.19999999999998863 ) ) ;
#11240 = AXIS2_PLACEMENT_3D ( 'NONE', #1110, #6538, #21263 ) ;
#11241 = CARTESIAN_POINT ( 'NONE',  ( 88.90000000000000568, 0.9472999999999335285, 66.05269999999998731 ) ) ;
#11242 = CIRCLE ( 'NONE', #9736, 0.3656673612710548138 ) ;
#11243 = CONICAL_SURFACE ( 'NONE', #11999, 3.499999999999947597, 0.7853981633974336241 ) ;
#11244 = ORIENTED_EDGE ( 'NONE', *, *, #10386, .F. ) ;
#11245 = VECTOR ( 'NONE', #16027, 1000.000000000000000 ) ;
#11246 = CARTESIAN_POINT ( 'NONE',  ( -88.89999999999999147, 0.9472999999999335285, 63.49999999999998579 ) ) ;
#11247 = DIRECTION ( 'NONE',  ( 0.000000000000000000, 0.000000000000000000, 1.000000000000000000 ) ) ;
#11248 = CARTESIAN_POINT ( 'NONE',  ( 12.69999999999998863, 0.000000000000000000, -12.70000000000000284 ) ) ;
#11249 = ORIENTED_EDGE ( 'NONE', *, *, #11811, .F. ) ;
#11250 = ORIENTED_EDGE ( 'NONE', *, *, #7498, .T. ) ;
#11251 = ORIENTED_EDGE ( 'NONE', *, *, #15395, .F. ) ;
#11252 = AXIS2_PLACEMENT_3D ( 'NONE', #21313, #8719, #12351 ) ;
#11253 = ORIENTED_EDGE ( 'NONE', *, *, #17242, .F. ) ;
#11254 = LINE ( 'NONE', #12364, #22161 ) ;
#11255 = EDGE_CURVE ( 'NONE', #4431, #1549, #11865, .T. ) ;
#11256 = CIRCLE ( 'NONE', #4487, 3.174999999999997158 ) ;
#11257 = DIRECTION ( 'NONE',  ( 0.000000000000000000, 1.000000000000000000, -0.000000000000000000 ) ) ;
#11258 = ORIENTED_EDGE ( 'NONE', *, *, #2059, .F. ) ;
#11259 = DIRECTION ( 'NONE',  ( 0.000000000000000000, 1.000000000000000000, 0.000000000000000000 ) ) ;
#11260 = AXIS2_PLACEMENT_3D ( 'NONE', #20535, #18750, #2612 ) ;
#11261 = EDGE_CURVE ( 'NONE', #19196, #18956, #14044, .T. ) ;
#11262 = VECTOR ( 'NONE', #23309, 1000.000000000000000 ) ;
#11263 = DIRECTION ( 'NONE',  ( 0.000000000000000000, 0.000000000000000000, -1.000000000000000000 ) ) ;
#11264 = DIRECTION ( 'NONE',  ( -1.000000000000000000, -0.000000000000000000, -0.000000000000000000 ) ) ;
#11265 = ORIENTED_EDGE ( 'NONE', *, *, #23175, .F. ) ;
#11267 = EDGE_CURVE ( 'NONE', #8272, #20956, #15925, .T. ) ;
#11266 = LINE ( 'NONE', #14574, #16842 ) ;
#11268 = CARTESIAN_POINT ( 'NONE',  ( -139.6999999999999886, 11.75270000000001680, -60.94730000000002690 ) ) ;
#11269 = DIRECTION ( 'NONE',  ( -0.000000000000000000, -1.000000000000000000, -0.000000000000000000 ) ) ;
#11270 = ADVANCED_FACE ( 'NONE', ( #12038 ), #17897, .F. ) ;
#11271 = CARTESIAN_POINT ( 'NONE',  ( -12.69999999999998863, 12.69999999999999929, 38.09999999999998721 ) ) ;
#11272 = EDGE_CURVE ( 'NONE', #22037, #17120, #18990, .T. ) ;
#11273 = CARTESIAN_POINT ( 'NONE',  ( -114.2999999999999829, 12.69999999999999929, -38.10000000000000142 ) ) ;
#11274 = AXIS2_PLACEMENT_3D ( 'NONE', #15132, #18653, #5943 ) ;
#11275 = DIRECTION ( 'NONE',  ( 0.000000000000000000, 0.000000000000000000, 1.000000000000000000 ) ) ;
#11276 = CIRCLE ( 'NONE', #22178, 2.552700000000005076 ) ;
#11277 = LINE ( 'NONE', #9512, #1146 ) ;
#11279 = DIRECTION ( 'NONE',  ( 0.000000000000000000, 0.000000000000000000, 1.000000000000000000 ) ) ;
#11278 = DIRECTION ( 'NONE',  ( 0.000000000000000000, 0.000000000000000000, 1.000000000000000000 ) ) ;
#11280 = VERTEX_POINT ( 'NONE', #8754 ) ;
#11281 = AXIS2_PLACEMENT_3D ( 'NONE', #4097, #6093, #22122 ) ;
#11282 = CIRCLE ( 'NONE', #6719, 2.552700000000005076 ) ;
#11283 = CARTESIAN_POINT ( 'NONE',  ( -105.6166835044365513, 5.901732007935689417, 76.19999999999998863 ) ) ;
#11284 = ORIENTED_EDGE ( 'NONE', *, *, #14347, .T. ) ;
#11285 = ADVANCED_FACE ( 'NONE', ( #23123 ), #22881, .F. ) ;
#11286 = ORIENTED_EDGE ( 'NONE', *, *, #17286, .T. ) ;
#11287 = DIRECTION ( 'NONE',  ( 8.659560562354805901E-17, 0.7071067811865578978, -0.7071067811865371366 ) ) ;
#11288 = CONICAL_SURFACE ( 'NONE', #22969, 3.499999999999947597, 0.7853981633974437271 ) ;
#11289 = EDGE_CURVE ( 'NONE', #20764, #9255, #19463, .T. ) ;
#11290 = CIRCLE ( 'NONE', #21071, 2.552700000000005076 ) ;
#11291 = DIRECTION ( 'NONE',  ( 0.000000000000000000, -1.000000000000000000, 0.000000000000000000 ) ) ;
#11292 = DIRECTION ( 'NONE',  ( 0.9528149773632897945, 0.3035516742042342897, 0.000000000000000000 ) ) ;
#11293 = ORIENTED_EDGE ( 'NONE', *, *, #5201, .T. ) ;
#11294 = DIRECTION ( 'NONE',  ( 0.000000000000000000, 0.000000000000000000, -1.000000000000000000 ) ) ;
#11295 = LINE ( 'NONE', #7773, #13108 ) ;
#11296 = ORIENTED_EDGE ( 'NONE', *, *, #5364, .T. ) ;
#11297 = CARTESIAN_POINT ( 'NONE',  ( -99.15024835439271556, 7.569501660703941148, 76.09999999999998010 ) ) ;
#11298 = EDGE_CURVE ( 'NONE', #8412, #16100, #10032, .T. ) ;
#11299 = DIRECTION ( 'NONE',  ( 0.4226150444904158143, 0.9063092872581433035, -0.000000000000000000 ) ) ;
#11300 = CARTESIAN_POINT ( 'NONE',  ( -126.1363279439655400, 8.223971550589491031, 76.09999999999998010 ) ) ;
#11301 = ORIENTED_EDGE ( 'NONE', *, *, #10255, .F. ) ;
#11302 = AXIS2_PLACEMENT_3D ( 'NONE', #4782, #896, #13620 ) ;
#11303 = ORIENTED_EDGE ( 'NONE', *, *, #16958, .F. ) ;
#11304 = DIRECTION ( 'NONE',  ( 0.000000000000000000, -0.7071067811865440200, -0.7071067811865511255 ) ) ;
#11305 = ORIENTED_EDGE ( 'NONE', *, *, #2613, .T. ) ;
#11306 = AXIS2_PLACEMENT_3D ( 'NONE', #22411, #2200, #7530 ) ;
#11307 = DIRECTION ( 'NONE',  ( 0.000000000000000000, 0.7071067811865578978, 0.7071067811865371366 ) ) ;
#11308 = EDGE_LOOP ( 'NONE', ( #21720, #22606 ) ) ;
#11309 = DIRECTION ( 'NONE',  ( 0.000000000000000000, -0.7071067811865338060, -0.7071067811865613395 ) ) ;
#11310 = DIRECTION ( 'NONE',  ( 0.000000000000000000, 0.000000000000000000, -1.000000000000000000 ) ) ;
#11311 = PRODUCT ( 'Part21-deformable mirror breadboard', 'Part21-deformable mirror breadboard', '', ( #16890 ) ) ;
#11312 =( BOUNDED_CURVE ( )  B_SPLINE_CURVE ( 3, ( #15457, #8290, #10385, #17446 ),
 .UNSPECIFIED., .F., .F. ) 
 B_SPLINE_CURVE_WITH_KNOTS ( ( 4, 4 ),
 ( 0.6602329090301028991, 1.982332372457749958 ),
 .UNSPECIFIED. ) 
 CURVE ( )  GEOMETRIC_REPRESENTATION_ITEM ( )  RATIONAL_B_SPLINE_CURVE ( ( 1.000000000000000000, 0.8595654587674044222, 0.8595654587674044222, 1.000000000000000000 ) ) 
 REPRESENTATION_ITEM ( '' )  );
#11313 = DIRECTION ( 'NONE',  ( 0.000000000000000000, 0.000000000000000000, -1.000000000000000000 ) ) ;
#11314 = ORIENTED_EDGE ( 'NONE', *, *, #7115, .T. ) ;
#11315 = ORIENTED_EDGE ( 'NONE', *, *, #319, .T. ) ;
#11316 = VECTOR ( 'NONE', #21288, 1000.000000000000000 ) ;
#11317 = FACE_OUTER_BOUND ( 'NONE', #3156, .T. ) ;
#11318 = VECTOR ( 'NONE', #6207, 1000.000000000000000 ) ;
#11319 = CARTESIAN_POINT ( 'NONE',  ( -105.2383632147313790, 7.577463942305148414, 76.19999999999998863 ) ) ;
#11320 = CARTESIAN_POINT ( 'NONE',  ( -38.09999999999999432, 0.9473000000000167953, 40.65269999999999584 ) ) ;
#11321 = EDGE_LOOP ( 'NONE', ( #6896, #18612, #20708, #13189 ) ) ;
#11322 = CARTESIAN_POINT ( 'NONE',  ( -106.9558711939924081, 7.534492777430130239, 76.19999999998795204 ) ) ;
#11323 = EDGE_CURVE ( 'NONE', #1946, #16607, #13205, .T. ) ;
#11324 = CARTESIAN_POINT ( 'NONE',  ( -107.0662778501461645, 6.509745286680905352, 76.19999999997061479 ) ) ;
#11325 = ORIENTED_EDGE ( 'NONE', *, *, #20849, .F. ) ;
#11326 = CARTESIAN_POINT ( 'NONE',  ( 139.6999999999999886, 0.000000000000000000, 15.25269999999997950 ) ) ;
#11327 = DIRECTION ( 'NONE',  ( 0.000000000000000000, 0.000000000000000000, 1.000000000000000000 ) ) ;
#11328 = FACE_BOUND ( 'NONE', #16826, .T. ) ;
#11329 = DIRECTION ( 'NONE',  ( 0.000000000000000000, 0.000000000000000000, -1.000000000000000000 ) ) ;
#11331 = CARTESIAN_POINT ( 'NONE',  ( -110.7267446249839367, 4.475000000000024514, 76.19999999999998863 ) ) ;
#11330 = DIRECTION ( 'NONE',  ( -0.000000000000000000, 1.000000000000000000, -0.000000000000000000 ) ) ;
#11332 = CARTESIAN_POINT ( 'NONE',  ( 12.69999999999998863, 0.000000000000000000, -67.00000000000004263 ) ) ;
#11333 = ORIENTED_EDGE ( 'NONE', *, *, #6362, .F. ) ;
#11334 = CIRCLE ( 'NONE', #437, 2.552700000000005076 ) ;
#11335 = CARTESIAN_POINT ( 'NONE',  ( -130.5726234030346689, 5.412222125083728130, 76.19999999999998863 ) ) ;
#11336 = ORIENTED_EDGE ( 'NONE', *, *, #9416, .F. ) ;
#11337 = ORIENTED_EDGE ( 'NONE', *, *, #649, .T. ) ;
#11338 = CARTESIAN_POINT ( 'NONE',  ( -106.9947332282283270, 7.960227817443423781, 76.19999999999998863 ) ) ;
#11339 = EDGE_CURVE ( 'NONE', #21498, #1054, #5327, .T. ) ;
#11340 = UNCERTAINTY_MEASURE_WITH_UNIT (LENGTH_MEASURE( 1.000000000000000082E-05 ), #20100, 'distance_accuracy_value', 'NONE');
#11341 = DIRECTION ( 'NONE',  ( -0.000000000000000000, -1.000000000000000000, -0.000000000000000000 ) ) ;
#11342 = VERTEX_POINT ( 'NONE', #7218 ) ;
#11343 = CARTESIAN_POINT ( 'NONE',  ( -98.28103224373633395, 7.698775752817268447, 76.09999999999998010 ) ) ;
#11344 = EDGE_CURVE ( 'NONE', #1401, #1670, #8501, .T. ) ;
#11345 = CARTESIAN_POINT ( 'NONE',  ( -98.75131153747894075, 6.366676408946425170, 76.09999999999998010 ) ) ;
#11346 = CARTESIAN_POINT ( 'NONE',  ( -121.9519239076150541, 4.661863073234131960, 76.19999999999998863 ) ) ;
#11347 = EDGE_CURVE ( 'NONE', #20964, #4918, #18035, .T. ) ;
#11348 = CARTESIAN_POINT ( 'NONE',  ( -136.7375268648943063, 5.224779483140130409, 76.19999999999998863 ) ) ;
#11349 = ORIENTED_EDGE ( 'NONE', *, *, #10612, .T. ) ;
#11350 = CARTESIAN_POINT ( 'NONE',  ( -106.6099679315069153, 7.860211038289839358, 76.10000000000000853 ) ) ;
#11351 = VECTOR ( 'NONE', #835, 999.9999999999998863 ) ;
#11352 = FACE_OUTER_BOUND ( 'NONE', #21606, .T. ) ;
#11353 = CARTESIAN_POINT ( 'NONE',  ( -98.71207277652212042, 7.479193069979998221, 76.09999999999999432 ) ) ;
#11354 = ORIENTED_EDGE ( 'NONE', *, *, #20216, .T. ) ;
#11355 = CARTESIAN_POINT ( 'NONE',  ( -114.2999999999999829, 1.084202172485504434E-16, -16.20000000000003482 ) ) ;
#11356 = CARTESIAN_POINT ( 'NONE',  ( -97.27361962498395087, 4.475000000000024514, 76.09999999999998010 ) ) ;
#11357 = DIRECTION ( 'NONE',  ( 0.000000000000000000, 0.000000000000000000, 1.000000000000000000 ) ) ;
#11358 = ORIENTED_EDGE ( 'NONE', *, *, #11969, .T. ) ;
#11359 = LINE ( 'NONE', #17113, #16239 ) ;
#11360 = LINE ( 'NONE', #2166, #391 ) ;
#11361 = DIRECTION ( 'NONE',  ( -0.000000000000000000, -1.000000000000000000, -0.000000000000000000 ) ) ;
#11362 = ORIENTED_EDGE ( 'NONE', *, *, #7661, .T. ) ;
#11363 = FACE_BOUND ( 'NONE', #18154, .T. ) ;
#11364 = ORIENTED_EDGE ( 'NONE', *, *, #19088, .T. ) ;
#11365 = CIRCLE ( 'NONE', #6494, 3.499999999999947597 ) ;
#11366 = ORIENTED_EDGE ( 'NONE', *, *, #10084, .F. ) ;
#11367 = VECTOR ( 'NONE', #14445, 999.9999999999998863 ) ;
#11368 = DIRECTION ( 'NONE',  ( 0.000000000000000000, 0.000000000000000000, 1.000000000000000000 ) ) ;
#11369 = EDGE_CURVE ( 'NONE', #16358, #8626, #12511, .T. ) ;
#11370 = DIRECTION ( 'NONE',  ( 0.000000000000000000, 0.000000000000000000, -1.000000000000000000 ) ) ;
#11371 = ORIENTED_EDGE ( 'NONE', *, *, #20770, .F. ) ;
#11372 = CARTESIAN_POINT ( 'NONE',  ( -119.8994914296686574, 13.52460947034236405, 76.19999999999998863 ) ) ;
#11373 = EDGE_CURVE ( 'NONE', #15669, #12679, #14127, .T. ) ;
#11374 = FACE_OUTER_BOUND ( 'NONE', #11131, .T. ) ;
#11375 = DIRECTION ( 'NONE',  ( 0.000000000000000000, 0.000000000000000000, 1.000000000000000000 ) ) ;
#11376 = EDGE_LOOP ( 'NONE', ( #10685, #2512, #4010, #7989 ) ) ;
#11377 = DIRECTION ( 'NONE',  ( -0.000000000000000000, -0.000000000000000000, -1.000000000000000000 ) ) ;
#11378 = FACE_OUTER_BOUND ( 'NONE', #21293, .T. ) ;
#11379 = LINE ( 'NONE', #12919, #6497 ) ;
#11380 = CARTESIAN_POINT ( 'NONE',  ( -110.8101781185736883, 5.561037660256434201, 76.19999999999998863 ) ) ;
#11381 = CIRCLE ( 'NONE', #15161, 3.174999999999997158 ) ;
#11382 = CARTESIAN_POINT ( 'NONE',  ( -104.7561205428762605, 6.693500612328134203, 76.19999999999998863 ) ) ;
#11383 = CONICAL_SURFACE ( 'NONE', #9879, 3.499999999999947597, 0.7853981633974336241 ) ;
#11384 = ADVANCED_FACE ( 'NONE', ( #16047 ), #21582, .F. ) ;
#11385 = DIRECTION ( 'NONE',  ( -0.000000000000000000, 1.000000000000000000, -0.000000000000000000 ) ) ;
#11386 = CARTESIAN_POINT ( 'NONE',  ( -112.6646452660095861, 7.975000000000023626, 76.19999999999998863 ) ) ;
#11388 = CARTESIAN_POINT ( 'NONE',  ( -104.4446933429334763, 6.359615384612134825, 76.09999999999996589 ) ) ;
#11387 = FACE_OUTER_BOUND ( 'NONE', #5093, .T. ) ;
#11390 = ORIENTED_EDGE ( 'NONE', *, *, #18371, .T. ) ;
#11389 = EDGE_CURVE ( 'NONE', #32, #4073, #14498, .T. ) ;
#11391 = CARTESIAN_POINT ( 'NONE',  ( -105.4895960987928305, 5.190045392585444617, 76.19999999999998863 ) ) ;
#11392 = CIRCLE ( 'NONE', #21176, 3.499999999999947597 ) ;
#11393 = EDGE_LOOP ( 'NONE', ( #2516, #6822 ) ) ;
#11394 = EDGE_CURVE ( 'NONE', #7190, #7212, #5205, .T. ) ;
#11395 = ORIENTED_EDGE ( 'NONE', *, *, #6006, .T. ) ;
#11396 = DIRECTION ( 'NONE',  ( 0.000000000000000000, 0.000000000000000000, 1.000000000000000000 ) ) ;
#11397 = VECTOR ( 'NONE', #22751, 999.9999999999998863 ) ;
#11398 = AXIS2_PLACEMENT_3D ( 'NONE', #13353, #20327, #11238 ) ;
#11399 = CARTESIAN_POINT ( 'NONE',  ( -38.09999999999999432, 0.9473000000000167953, -63.50000000000001421 ) ) ;
#11400 = DIRECTION ( 'NONE',  ( -0.000000000000000000, 1.000000000000000000, -0.000000000000000000 ) ) ;
#11401 = EDGE_LOOP ( 'NONE', ( #18067, #17723, #6119, #806 ) ) ;
#11402 = ORIENTED_EDGE ( 'NONE', *, *, #21000, .F. ) ;
#11403 = DIRECTION ( 'NONE',  ( 0.000000000000000000, 0.000000000000000000, -1.000000000000000000 ) ) ;
#11404 = CARTESIAN_POINT ( 'NONE',  ( 88.90000000000000568, 12.69999999999999929, -63.50000000000001421 ) ) ;
#11405 = EDGE_LOOP ( 'NONE', ( #18872, #8730, #18662, #258 ) ) ;
#11406 = CARTESIAN_POINT ( 'NONE',  ( -99.73102907124697936, 7.081679479101473440, 76.09999999999999432 ) ) ;
#11407 = EDGE_CURVE ( 'NONE', #14772, #10687, #1783, .T. ) ;
#11408 = DIRECTION ( 'NONE',  ( -0.000000000000000000, -1.000000000000000000, -0.000000000000000000 ) ) ;
#11409 = ADVANCED_FACE ( 'NONE', ( #5436 ), #3203, .F. ) ;
#11410 = VECTOR ( 'NONE', #13638, 1000.000000000000000 ) ;
#11411 = VERTEX_POINT ( 'NONE', #10852 ) ;
#11412 = AXIS2_PLACEMENT_3D ( 'NONE', #11814, #20663, #2630 ) ;
#11414 = ORIENTED_EDGE ( 'NONE', *, *, #23249, .T. ) ;
#11413 = ADVANCED_FACE ( 'NONE', ( #1891 ), #9204, .F. ) ;
#11415 = LINE ( 'NONE', #18603, #11751 ) ;
#11416 = ORIENTED_EDGE ( 'NONE', *, *, #13417, .F. ) ;
#11417 = ADVANCED_FACE ( 'NONE', ( #3785 ), #946, .F. ) ;
#11418 = FACE_OUTER_BOUND ( 'NONE', #16661, .T. ) ;
#11419 = ADVANCED_FACE ( 'NONE', ( #21691 ), #5548, .F. ) ;
#11420 = VERTEX_POINT ( 'NONE', #21811 ) ;
#11421 = VECTOR ( 'NONE', #620, 1000.000000000000000 ) ;
#11422 = EDGE_CURVE ( 'NONE', #14798, #1918, #5669, .T. ) ;
#11423 = DIRECTION ( 'NONE',  ( -0.000000000000000000, -1.000000000000000000, -0.000000000000000000 ) ) ;
#11424 = CARTESIAN_POINT ( 'NONE',  ( -38.09999999999999432, 0.9473000000000167953, 40.65269999999999584 ) ) ;
#11425 = ORIENTED_EDGE ( 'NONE', *, *, #21061, .T. ) ;
#11426 = VERTEX_POINT ( 'NONE', #22156 ) ;
#11427 = AXIS2_PLACEMENT_3D ( 'NONE', #15212, #22403, #17647 ) ;
#11428 = LINE ( 'NONE', #6368, #1736 ) ;
#11429 = DIRECTION ( 'NONE',  ( -0.000000000000000000, 1.000000000000000000, -0.000000000000000000 ) ) ;
#11430 = DIRECTION ( 'NONE',  ( 1.000000000000000000, -1.185268580379518348E-14, -0.000000000000000000 ) ) ;
#11431 = ORIENTED_EDGE ( 'NONE', *, *, #18465, .T. ) ;
#11432 = CARTESIAN_POINT ( 'NONE',  ( 38.09999999999999432, 0.000000000000000000, -9.199999999999944222 ) ) ;
#11433 = DIRECTION ( 'NONE',  ( 0.000000000000000000, 1.000000000000000000, -0.000000000000000000 ) ) ;
#11434 = CARTESIAN_POINT ( 'NONE',  ( -114.2999999999999829, 0.9473000000000167953, 12.69999999999998863 ) ) ;
#11435 = ORIENTED_EDGE ( 'NONE', *, *, #6721, .F. ) ;
#11436 = CARTESIAN_POINT ( 'NONE',  ( -108.0877221890865059, 6.090384615384639488, 76.09999999999998010 ) ) ;
#11437 = DIRECTION ( 'NONE',  ( -1.000000000000000000, -0.000000000000000000, -2.081355467548015113E-14 ) ) ;
#11438 = DIRECTION ( 'NONE',  ( -0.000000000000000000, -0.000000000000000000, 1.000000000000000000 ) ) ;
#11439 = CARTESIAN_POINT ( 'NONE',  ( 63.50000000000000000, 0.000000000000000000, -12.70000000000000284 ) ) ;
#11440 = CARTESIAN_POINT ( 'NONE',  ( 12.69999999999998863, 12.69999999999999929, 12.69999999999998863 ) ) ;
#11441 = VECTOR ( 'NONE', #20223, 1000.000000000000000 ) ;
#11442 = DIRECTION ( 'NONE',  ( -0.000000000000000000, -0.000000000000000000, -1.000000000000000000 ) ) ;
#11443 = VERTEX_POINT ( 'NONE', #16831 ) ;
#11444 = AXIS2_PLACEMENT_3D ( 'NONE', #11687, #15690, #22424 ) ;
#11445 = CARTESIAN_POINT ( 'NONE',  ( -63.50000000000000000, 0.9473000000000167953, -15.25270000000000792 ) ) ;
#11446 = VERTEX_POINT ( 'NONE', #17064 ) ;
#11447 = EDGE_CURVE ( 'NONE', #17733, #4690, #9542, .T. ) ;
#11448 = VERTEX_POINT ( 'NONE', #16725 ) ;
#11449 = DIRECTION ( 'NONE',  ( 0.000000000000000000, 0.000000000000000000, -1.000000000000000000 ) ) ;
#11450 = AXIS2_PLACEMENT_3D ( 'NONE', #11660, #18851, #702 ) ;
#11451 = LINE ( 'NONE', #21841, #7780 ) ;
#11452 = ORIENTED_EDGE ( 'NONE', *, *, #11635, .T. ) ;
#11453 = DIRECTION ( 'NONE',  ( 1.000000000000000000, -0.000000000000000000, 0.000000000000000000 ) ) ;
#11454 = CARTESIAN_POINT ( 'NONE',  ( -98.44077349177014469, 7.024317663878768769, 76.09999999999998010 ) ) ;
#11455 = CARTESIAN_POINT ( 'NONE',  ( 88.90000000000000568, 12.69999999999999929, 41.59999999999993747 ) ) ;
#11456 = CIRCLE ( 'NONE', #2033, 3.500000000000031086 ) ;
#11457 = FACE_OUTER_BOUND ( 'NONE', #6195, .T. ) ;
#11458 = ORIENTED_EDGE ( 'NONE', *, *, #907, .T. ) ;
#11459 = CIRCLE ( 'NONE', #12975, 2.552700000000005076 ) ;
#11460 = LINE ( 'NONE', #856, #7042 ) ;
#11461 = AXIS2_PLACEMENT_3D ( 'NONE', #3736, #12911, #10920 ) ;
#11462 = DIRECTION ( 'NONE',  ( 0.000000000000000000, 0.000000000000000000, 1.000000000000000000 ) ) ;
#11463 = DIRECTION ( 'NONE',  ( -0.000000000000000000, -1.000000000000000000, -0.000000000000000000 ) ) ;
#11464 = EDGE_LOOP ( 'NONE', ( #5905, #130, #6943, #14011 ) ) ;
#11465 = CARTESIAN_POINT ( 'NONE',  ( -124.2784937447523106, 5.332909131778010625, 76.09999999999998010 ) ) ;
#11466 = CARTESIAN_POINT ( 'NONE',  ( -141.7778468269083305, 7.349203217093161378, 76.09999999999998010 ) ) ;
#11467 = CARTESIAN_POINT ( 'NONE',  ( -103.9419890160106803, 7.391666666664811203, 76.19999999999998863 ) ) ;
#11468 = ORIENTED_EDGE ( 'NONE', *, *, #10202, .F. ) ;
#11469 = FACE_OUTER_BOUND ( 'NONE', #13657, .T. ) ;
#11470 = CARTESIAN_POINT ( 'NONE',  ( -132.6053479488666085, 4.875409608904202940, 76.09999999999998010 ) ) ;
#11471 = DIRECTION ( 'NONE',  ( -0.000000000000000000, 0.000000000000000000, -1.000000000000000000 ) ) ;
#11472 = ORIENTED_EDGE ( 'NONE', *, *, #15287, .T. ) ;
#11473 = ADVANCED_FACE ( 'NONE', ( #8015 ), #468, .F. ) ;
#11474 = AXIS2_PLACEMENT_3D ( 'NONE', #1198, #6623, #20882 ) ;
#11475 = ADVANCED_FACE ( 'NONE', ( #7786 ), #20519, .F. ) ;
#11476 = VERTEX_POINT ( 'NONE', #20275 ) ;
#11477 = ORIENTED_EDGE ( 'NONE', *, *, #12175, .T. ) ;
#11478 = AXIS2_PLACEMENT_3D ( 'NONE', #10943, #18124, #9179 ) ;
#11479 = DIRECTION ( 'NONE',  ( -1.000000000000000000, 0.000000000000000000, 0.000000000000000000 ) ) ;
#11480 = DIRECTION ( 'NONE',  ( 0.000000000000000000, 0.000000000000000000, -1.000000000000000000 ) ) ;
#11481 = ORIENTED_EDGE ( 'NONE', *, *, #8116, .F. ) ;
#11482 = DIRECTION ( 'NONE',  ( 0.000000000000000000, -1.000000000000000000, 0.000000000000000000 ) ) ;
#11483 = CARTESIAN_POINT ( 'NONE',  ( 114.3000000000000114, 1.084202172485504434E-16, 66.99999999999992895 ) ) ;
#11484 = DIRECTION ( 'NONE',  ( -0.000000000000000000, -1.000000000000000000, 0.000000000000000000 ) ) ;
#11485 = LINE ( 'NONE', #5848, #5753 ) ;
#11486 = ORIENTED_EDGE ( 'NONE', *, *, #6231, .F. ) ;
#11487 = CARTESIAN_POINT ( 'NONE',  ( 114.3000000000000114, 11.75270000000000969, -38.10000000000000142 ) ) ;
#11488 = CIRCLE ( 'NONE', #1357, 2.552700000000005076 ) ;
#11489 = LINE ( 'NONE', #21996, #19392 ) ;
#11490 = CARTESIAN_POINT ( 'NONE',  ( -105.0155839629951373, 5.041518920902588796, 76.19999999999996021 ) ) ;
#11491 = VECTOR ( 'NONE', #16288, 1000.000000000000114 ) ;
#11492 = DIRECTION ( 'NONE',  ( -0.000000000000000000, -0.000000000000000000, 1.000000000000000000 ) ) ;
#11493 = DIRECTION ( 'NONE',  ( 0.000000000000000000, 0.000000000000000000, -1.000000000000000000 ) ) ;
#11494 = DIRECTION ( 'NONE',  ( 5.285332948354418500E-15, -1.000000000000000000, 0.000000000000000000 ) ) ;
#11495 = EDGE_CURVE ( 'NONE', #9515, #19156, #12991, .T. ) ;
#11496 = EDGE_LOOP ( 'NONE', ( #14648, #7892, #3926, #9450 ) ) ;
#11497 = DIRECTION ( 'NONE',  ( -1.000000000000000000, 0.000000000000000000, 0.000000000000000000 ) ) ;
#11499 = CARTESIAN_POINT ( 'NONE',  ( 114.3000000000000114, 12.69999999999999929, -60.00000000000006395 ) ) ;
#11498 = DIRECTION ( 'NONE',  ( 1.000000000000000000, -8.770789760605513777E-15, 0.000000000000000000 ) ) ;
#11500 = EDGE_CURVE ( 'NONE', #12634, #19822, #12240, .T. ) ;
#11501 = ORIENTED_EDGE ( 'NONE', *, *, #6006, .F. ) ;
#11502 = B_SPLINE_SURFACE_WITH_KNOTS ( 'NONE', 3, 1, ( 
 ( #17395, #3142 ),
 ( #6570, #8347 ),
 ( #11744, #18932 ),
 ( #15749, #13864 ),
 ( #10331, #20943 ),
 ( #20829, #6453 ),
 ( #13985, #4795 ),
 ( #22601, #3027 ),
 ( #11976, #19173 ),
 ( #13633, #15632 ),
 ( #4680, #11863 ) ),
 .UNSPECIFIED., .F., .F., .F.,
 ( 4, 1, 1, 1, 1, 1, 1, 1, 4 ),
 ( 2, 2 ),
 ( 0.000000000000000000, 0.08831874031739039843, 0.1865050102710663626, 0.2954328966909272047, 0.4154807626337988502, 0.5450215094534283100, 0.6856851019607628217, 0.8374744782958164491, 1.000000000000000000 ),
 ( 0.000000000000000000, 1.000000000000000000 ),
 .UNSPECIFIED. ) ;
#11503 = EDGE_CURVE ( 'NONE', #6536, #6408, #4015, .T. ) ;
#11504 = CARTESIAN_POINT ( 'NONE',  ( -121.3973966056518918, 5.287231491654314830, 76.09999999999998010 ) ) ;
#11505 = ORIENTED_EDGE ( 'NONE', *, *, #19997, .T. ) ;
#11506 = ORIENTED_EDGE ( 'NONE', *, *, #858, .T. ) ;
#11507 = VECTOR ( 'NONE', #2585, 1000.000000000000000 ) ;
#11508 = EDGE_CURVE ( 'NONE', #18737, #22965, #14855, .T. ) ;
#11509 = AXIS2_PLACEMENT_3D ( 'NONE', #22448, #4297, #11480 ) ;
#11510 = ORIENTED_EDGE ( 'NONE', *, *, #7387, .F. ) ;
#11511 = DIRECTION ( 'NONE',  ( -0.000000000000000000, -1.000000000000000000, -0.000000000000000000 ) ) ;
#11512 = DIRECTION ( 'NONE',  ( -0.000000000000000000, 1.000000000000000000, -0.000000000000000000 ) ) ;
#11513 = LINE ( 'NONE', #6457, #20987 ) ;
#11514 = ORIENTED_EDGE ( 'NONE', *, *, #463, .F. ) ;
#11515 = DIRECTION ( 'NONE',  ( 0.000000000000000000, 0.000000000000000000, -1.000000000000000000 ) ) ;
#11516 = EDGE_CURVE ( 'NONE', #3049, #4367, #8877, .T. ) ;
#11517 = CARTESIAN_POINT ( 'NONE',  ( -143.7356735328650927, 4.475000000000024514, 76.09999999999998010 ) ) ;
#11518 = ORIENTED_EDGE ( 'NONE', *, *, #20934, .F. ) ;
#11519 = CARTESIAN_POINT ( 'NONE',  ( -99.74073778348868302, 6.966806244268402004, 76.19999999999996021 ) ) ;
#11520 = CARTESIAN_POINT ( 'NONE',  ( 88.90000000000000568, 12.69999999999999929, 12.69999999999998863 ) ) ;
#11521 = ORIENTED_EDGE ( 'NONE', *, *, #19497, .F. ) ;
#11522 = EDGE_CURVE ( 'NONE', #16667, #23059, #4351, .T. ) ;
#11523 = AXIS2_PLACEMENT_3D ( 'NONE', #13664, #2941, #6838 ) ;
#11524 = AXIS2_PLACEMENT_3D ( 'NONE', #17596, #21264, #7012 ) ;
#11525 = ORIENTED_EDGE ( 'NONE', *, *, #4011, .F. ) ;
#11526 = CARTESIAN_POINT ( 'NONE',  ( -141.7778468269083305, 7.349203217093161378, 76.09999999999998010 ) ) ;
#11527 = EDGE_LOOP ( 'NONE', ( #19696, #5320, #18974, #21409 ) ) ;
#11528 = DIRECTION ( 'NONE',  ( -0.000000000000000000, 1.000000000000000000, -0.000000000000000000 ) ) ;
#11529 = ORIENTED_EDGE ( 'NONE', *, *, #5323, .F. ) ;
#11530 = FACE_OUTER_BOUND ( 'NONE', #10912, .T. ) ;
#11531 = EDGE_CURVE ( 'NONE', #17727, #18984, #2460, .T. ) ;
#11532 = CYLINDRICAL_SURFACE ( 'NONE', #14549, 5.500000000000005329 ) ;
#11533 = VECTOR ( 'NONE', #8352, 1000.000000000000000 ) ;
#11534 = VECTOR ( 'NONE', #20423, 1000.000000000000000 ) ;
#11535 = CARTESIAN_POINT ( 'NONE',  ( 88.90000000000000568, 0.9473000000000167953, 10.14729999999998356 ) ) ;
#11536 = EDGE_LOOP ( 'NONE', ( #12323, #18705 ) ) ;
#11537 = EDGE_LOOP ( 'NONE', ( #2957, #21688, #19924, #6654 ) ) ;
#11538 = DIRECTION ( 'NONE',  ( -0.000000000000000000, -0.000000000000000000, 1.000000000000000000 ) ) ;
#11539 = EDGE_CURVE ( 'NONE', #16229, #17150, #7674, .T. ) ;
#11540 = CARTESIAN_POINT ( 'NONE',  ( -114.2999999999999829, 1.084202172485504434E-16, -59.99999999999998579 ) ) ;
#11541 = CARTESIAN_POINT ( 'NONE',  ( -99.24943936995896365, 5.894888222345342932, 76.09999999999998010 ) ) ;
#11542 = ORIENTED_EDGE ( 'NONE', *, *, #7533, .F. ) ;
#11543 = DIRECTION ( 'NONE',  ( 0.000000000000000000, -1.000000000000000000, 0.000000000000000000 ) ) ;
#11544 = DIRECTION ( 'NONE',  ( 0.000000000000000000, 0.000000000000000000, -1.000000000000000000 ) ) ;
#11545 = CARTESIAN_POINT ( 'NONE',  ( 139.6999999999999886, 0.9472999999999751619, 10.14729999999999777 ) ) ;
#11546 = ADVANCED_FACE ( 'NONE', ( #11530 ), #4717, .F. ) ;
#11547 = ORIENTED_EDGE ( 'NONE', *, *, #7434, .T. ) ;
#11548 = CARTESIAN_POINT ( 'NONE',  ( -131.6347531078407087, 8.223971550589491031, 76.09999999999998010 ) ) ;
#11549 = EDGE_CURVE ( 'NONE', #20483, #7212, #14887, .T. ) ;
#11550 = EDGE_CURVE ( 'NONE', #23265, #18145, #2232, .T. ) ;
#11551 = ORIENTED_EDGE ( 'NONE', *, *, #18709, .F. ) ;
#11552 = DIRECTION ( 'NONE',  ( -0.000000000000000000, 1.000000000000000000, -0.000000000000000000 ) ) ;
#11553 = CONICAL_SURFACE ( 'NONE', #19079, 2.552700000000005076, 0.7853981633974531640 ) ;
#11554 = FACE_BOUND ( 'NONE', #16718, .T. ) ;
#11555 = VECTOR ( 'NONE', #20043, 999.9999999999998863 ) ;
#11556 = DIRECTION ( 'NONE',  ( -1.000000000000000000, 0.000000000000000000, 0.000000000000000000 ) ) ;
#11557 = CARTESIAN_POINT ( 'NONE',  ( -106.2426826440681538, 6.636257850127560864, 76.09999999999996589 ) ) ;
#11558 = DIRECTION ( 'NONE',  ( 1.000000000000000000, -2.161452426037861384E-14, -0.000000000000000000 ) ) ;
#11559 = ORIENTED_EDGE ( 'NONE', *, *, #14863, .T. ) ;
#11560 = LINE ( 'NONE', #13450, #19912 ) ;
#11561 = VERTEX_POINT ( 'NONE', #5894 ) ;
#11562 = VERTEX_POINT ( 'NONE', #9882 ) ;
#11563 = DIRECTION ( 'NONE',  ( -1.000000000000000000, 0.000000000000000000, 0.000000000000000000 ) ) ;
#11564 = EDGE_CURVE ( 'NONE', #21576, #3927, #11652, .T. ) ;
#11565 = CARTESIAN_POINT ( 'NONE',  ( -106.0444798695016715, 5.823713158348892804, 76.19999999999997442 ) ) ;
#11566 = EDGE_LOOP ( 'NONE', ( #10915, #6211, #11666, #21124 ) ) ;
#11567 = FACE_OUTER_BOUND ( 'NONE', #13403, .T. ) ;
#11568 = CARTESIAN_POINT ( 'NONE',  ( -98.61661864643035358, 7.407791211193396563, 76.09999999999996589 ) ) ;
#11569 = EDGE_CURVE ( 'NONE', #12183, #11342, #6125, .T. ) ;
#11570 = VECTOR ( 'NONE', #3149, 1000.000000000000000 ) ;
#11571 = AXIS2_PLACEMENT_3D ( 'NONE', #17315, #4950, #12131 ) ;
#11572 = CARTESIAN_POINT ( 'NONE',  ( -106.6244477527294237, 7.190751024191178509, 76.09999999998211706 ) ) ;
#11573 = VECTOR ( 'NONE', #504, 1000.000000000000000 ) ;
#11574 = CARTESIAN_POINT ( 'NONE',  ( -63.50000000000000000, 12.69999999999999929, -9.200000000000027711 ) ) ;
#11575 = VERTEX_POINT ( 'NONE', #812 ) ;
#11576 = DIRECTION ( 'NONE',  ( 0.000000000000000000, 0.000000000000000000, 1.000000000000000000 ) ) ;
#11577 = CARTESIAN_POINT ( 'NONE',  ( 12.69999999999998863, 0.9472999999999348608, 63.49999999999998579 ) ) ;
#11578 = CARTESIAN_POINT ( 'NONE',  ( -63.50000000000000000, 0.000000000000000000, -63.50000000000001421 ) ) ;
#11579 = ORIENTED_EDGE ( 'NONE', *, *, #8625, .F. ) ;
#11580 = CARTESIAN_POINT ( 'NONE',  ( 139.6999999999999886, 0.9472999999999751619, -38.10000000000000853 ) ) ;
#11581 = DIRECTION ( 'NONE',  ( -0.000000000000000000, -0.000000000000000000, 1.000000000000000000 ) ) ;
#11582 = ADVANCED_FACE ( 'NONE', ( #18499 ), #11701, .F. ) ;
#11583 = CARTESIAN_POINT ( 'NONE',  ( 127.0000000000000284, 12.69999999999999929, -50.80000000000001137 ) ) ;
#11584 = ORIENTED_EDGE ( 'NONE', *, *, #22529, .F. ) ;
#11585 = DIRECTION ( 'NONE',  ( 0.000000000000000000, 0.000000000000000000, -1.000000000000000000 ) ) ;
#11586 = LINE ( 'NONE', #2284, #7558 ) ;
#11587 = FACE_OUTER_BOUND ( 'NONE', #2712, .T. ) ;
#11588 = VERTEX_POINT ( 'NONE', #13539 ) ;
#11589 = AXIS2_PLACEMENT_3D ( 'NONE', #12077, #17730, #23271 ) ;
#11590 = AXIS2_PLACEMENT_3D ( 'NONE', #4090, #5856, #17026 ) ;
#11591 = FACE_BOUND ( 'NONE', #4995, .T. ) ;
#11592 = CIRCLE ( 'NONE', #5953, 2.552700000000005076 ) ;
#11593 = EDGE_LOOP ( 'NONE', ( #12299, #16109, #6507, #2766 ) ) ;
#11594 = ORIENTED_EDGE ( 'NONE', *, *, #10447, .F. ) ;
#11595 = FACE_OUTER_BOUND ( 'NONE', #16028, .T. ) ;
#11596 = CARTESIAN_POINT ( 'NONE',  ( -105.1710555224240693, 5.636758814103617787, 76.09999999999996589 ) ) ;
#11597 = ORIENTED_EDGE ( 'NONE', *, *, #1622, .F. ) ;
#11598 = CARTESIAN_POINT ( 'NONE',  ( 63.50000000000000000, 12.69999999999999929, 38.09999999999998721 ) ) ;
#11599 = ORIENTED_EDGE ( 'NONE', *, *, #22563, .F. ) ;
#11600 = CARTESIAN_POINT ( 'NONE',  ( -101.7159273172932785, 7.202363782053964769, 76.19999999999998863 ) ) ;
#11601 = DIRECTION ( 'NONE',  ( -1.000000000000000000, 0.000000000000000000, 0.000000000000000000 ) ) ;
#11602 = DIRECTION ( 'NONE',  ( -0.000000000000000000, -1.000000000000000000, -0.000000000000000000 ) ) ;
#11603 = EDGE_LOOP ( 'NONE', ( #17759, #18105, #14064, #13570 ) ) ;
#11604 = AXIS2_PLACEMENT_3D ( 'NONE', #23205, #20218, #15897 ) ;
#11605 = EDGE_CURVE ( 'NONE', #17937, #18369, #2281, .T. ) ;
#11606 = CIRCLE ( 'NONE', #14626, 2.552700000000005076 ) ;
#11607 = AXIS2_PLACEMENT_3D ( 'NONE', #8444, #20812, #8330 ) ;
#11608 = DIRECTION ( 'NONE',  ( 0.000000000000000000, 1.000000000000000000, 0.000000000000000000 ) ) ;
#11609 = CARTESIAN_POINT ( 'NONE',  ( 149.4000000000000341, 0.000000000000000000, 75.94999999999997442 ) ) ;
#11610 = CARTESIAN_POINT ( 'NONE',  ( -104.7685782179688090, 4.911780265474792628, 76.19999999999998863 ) ) ;
#11611 = CIRCLE ( 'NONE', #14246, 2.552700000000005076 ) ;
#11612 = LINE ( 'NONE', #18800, #8210 ) ;
#11613 = DIRECTION ( 'NONE',  ( 0.000000000000000000, 0.000000000000000000, -1.000000000000000000 ) ) ;
#11614 = DIRECTION ( 'NONE',  ( 0.000000000000000000, 0.000000000000000000, -1.000000000000000000 ) ) ;
#11615 = ORIENTED_EDGE ( 'NONE', *, *, #18849, .T. ) ;
#11616 = LINE ( 'NONE', #19039, #4540 ) ;
#11618 = CARTESIAN_POINT ( 'NONE',  ( -114.2999999999999829, 12.69999999999999929, -66.99999999999995737 ) ) ;
#11617 = CARTESIAN_POINT ( 'NONE',  ( 12.69999999999998863, 12.69999999999999929, -16.19999999999994955 ) ) ;
#11619 = CARTESIAN_POINT ( 'NONE',  ( -102.5236196249853009, 7.100000000002865796, 76.19999999999998863 ) ) ;
#11620 = VECTOR ( 'NONE', #6469, 1000.000000000000000 ) ;
#11621 = ORIENTED_EDGE ( 'NONE', *, *, #422, .F. ) ;
#11622 = CARTESIAN_POINT ( 'NONE',  ( -105.0960844296575516, 4.649152153330954107, 76.09999999999996589 ) ) ;
#11623 = ORIENTED_EDGE ( 'NONE', *, *, #2614, .F. ) ;
#11624 = AXIS2_PLACEMENT_3D ( 'NONE', #9796, #611, #11449 ) ;
#11625 = VERTEX_POINT ( 'NONE', #4586 ) ;
#11626 = VECTOR ( 'NONE', #20026, 1000.000000000000000 ) ;
#11627 = VERTEX_POINT ( 'NONE', #21086 ) ;
#11628 = CYLINDRICAL_SURFACE ( 'NONE', #18261, 0.3625143620726717364 ) ;
#11629 = ADVANCED_FACE ( 'NONE', ( #6361 ), #18958, .F. ) ;
#11630 = DIRECTION ( 'NONE',  ( 0.000000000000000000, -1.000000000000000000, 0.000000000000000000 ) ) ;
#11631 = CARTESIAN_POINT ( 'NONE',  ( 12.69999999999998863, 12.69999999999999929, 66.99999999999992895 ) ) ;
#11632 = ORIENTED_EDGE ( 'NONE', *, *, #10844, .T. ) ;
#11633 = EDGE_LOOP ( 'NONE', ( #22988, #1874, #10587, #4452 ) ) ;
#11634 = CARTESIAN_POINT ( 'NONE',  ( -106.1149963056988241, 7.030215658003504231, 76.09999999999998010 ) ) ;
#11635 = EDGE_CURVE ( 'NONE', #10092, #9596, #13658, .T. ) ;
#11636 = CARTESIAN_POINT ( 'NONE',  ( -111.1310944454863119, 5.491147816879419885, 76.19999999999998863 ) ) ;
#11637 = AXIS2_PLACEMENT_3D ( 'NONE', #18418, #19842, #7252 ) ;
#11638 = EDGE_CURVE ( 'NONE', #16493, #22573, #20743, .T. ) ;
#11639 = ORIENTED_EDGE ( 'NONE', *, *, #2926, .T. ) ;
#11640 = CARTESIAN_POINT ( 'NONE',  ( -99.60209218330879821, 7.361509215940504447, 76.09999999999998010 ) ) ;
#11641 = FACE_OUTER_BOUND ( 'NONE', #16823, .T. ) ;
#11642 = CIRCLE ( 'NONE', #19929, 2.552700000000005076 ) ;
#11643 = VECTOR ( 'NONE', #6505, 1000.000000000000000 ) ;
#11644 = ORIENTED_EDGE ( 'NONE', *, *, #1204, .F. ) ;
#11645 = ORIENTED_EDGE ( 'NONE', *, *, #3335, .F. ) ;
#11646 = DIRECTION ( 'NONE',  ( 0.000000000000000000, -0.7071067811865441310, -0.7071067811865510144 ) ) ;
#11647 = VECTOR ( 'NONE', #8686, 1000.000000000000000 ) ;
#11648 = EDGE_LOOP ( 'NONE', ( #22379, #17320 ) ) ;
#11649 = DIRECTION ( 'NONE',  ( -0.000000000000000000, -1.000000000000000000, -0.000000000000000000 ) ) ;
#11650 = EDGE_CURVE ( 'NONE', #720, #16060, #19629, .T. ) ;
#11651 = ORIENTED_EDGE ( 'NONE', *, *, #21477, .T. ) ;
#11652 = LINE ( 'NONE', #13074, #3608 ) ;
#11653 = EDGE_CURVE ( 'NONE', #18243, #17432, #19612, .T. ) ;
#11654 = DIRECTION ( 'NONE',  ( -0.000000000000000000, -1.000000000000000000, -0.000000000000000000 ) ) ;
#11655 = PLANE ( 'NONE',  #20969 ) ;
#11656 = ORIENTED_EDGE ( 'NONE', *, *, #6192, .T. ) ;
#11657 = ORIENTED_EDGE ( 'NONE', *, *, #1571, .F. ) ;
#11658 = DIRECTION ( 'NONE',  ( -0.000000000000000000, -0.000000000000000000, 1.000000000000000000 ) ) ;
#11659 = LINE ( 'NONE', #4825, #13869 ) ;
#11660 = CARTESIAN_POINT ( 'NONE',  ( 12.69999999999998863, 12.69999999999999929, -38.10000000000000142 ) ) ;
#11661 = VERTEX_POINT ( 'NONE', #13894 ) ;
#11662 = CARTESIAN_POINT ( 'NONE',  ( -107.4209553621736433, 7.571153846153792166, 76.09999999998211706 ) ) ;
#11663 = CONICAL_SURFACE ( 'NONE', #1524, 3.499999999999947597, 0.7853981633974336241 ) ;
#11664 = CARTESIAN_POINT ( 'NONE',  ( -102.5236196249853009, 7.100000000002864908, 76.09999999999998010 ) ) ;
#11665 = CARTESIAN_POINT ( 'NONE',  ( -103.7351580865255158, 5.613621794870945259, 76.19999999999998863 ) ) ;
#11666 = ORIENTED_EDGE ( 'NONE', *, *, #7964, .T. ) ;
#11667 = FACE_OUTER_BOUND ( 'NONE', #10563, .T. ) ;
#11668 = ORIENTED_EDGE ( 'NONE', *, *, #2551, .F. ) ;
#11669 = DIRECTION ( 'NONE',  ( 8.659560562354941486E-17, -0.7071067811865469066, 0.7071067811865482389 ) ) ;
#11670 = EDGE_CURVE ( 'NONE', #2742, #20497, #10005, .T. ) ;
#11671 = VECTOR ( 'NONE', #9259, 1000.000000000000000 ) ;
#11672 = FACE_BOUND ( 'NONE', #551, .T. ) ;
#11673 = DIRECTION ( 'NONE',  ( 8.659560562354815762E-17, 0.7071067811865573427, -0.7071067811865378028 ) ) ;
#11674 = FACE_OUTER_BOUND ( 'NONE', #10475, .T. ) ;
#11675 = CARTESIAN_POINT ( 'NONE',  ( -120.4121612346866215, 11.78243599758501858, 76.19999999999998863 ) ) ;
#11676 = ORIENTED_EDGE ( 'NONE', *, *, #22486, .F. ) ;
#11677 = EDGE_CURVE ( 'NONE', #23265, #21146, #17182, .T. ) ;
#11678 = ORIENTED_EDGE ( 'NONE', *, *, #20494, .F. ) ;
#11679 = CARTESIAN_POINT ( 'NONE',  ( -12.69999999999998863, 0.000000000000000000, -9.199999999999972644 ) ) ;
#11680 = ORIENTED_EDGE ( 'NONE', *, *, #2040, .F. ) ;
#11681 = AXIS2_PLACEMENT_3D ( 'NONE', #8152, #22526, #10702 ) ;
#11682 = ORIENTED_EDGE ( 'NONE', *, *, #13999, .T. ) ;
#11683 = FACE_OUTER_BOUND ( 'NONE', #10597, .T. ) ;
#11684 = EDGE_CURVE ( 'NONE', #1054, #16968, #21495, .T. ) ;
#11685 = CARTESIAN_POINT ( 'NONE',  ( -123.9910568129920563, 5.649465583494488463, 76.09999999999998010 ) ) ;
#11686 = VERTEX_POINT ( 'NONE', #15656 ) ;
#11687 = CARTESIAN_POINT ( 'NONE',  ( -121.2954946939099869, 7.015925951617449030, 76.09999999999998010 ) ) ;
#11688 = EDGE_CURVE ( 'NONE', #16937, #5864, #15849, .T. ) ;
#11689 = CARTESIAN_POINT ( 'NONE',  ( -99.05514751855504585, 7.570592342137694608, 76.09999999999998010 ) ) ;
#11690 = AXIS2_PLACEMENT_3D ( 'NONE', #4755, #6293, #4988 ) ;
#11691 = CARTESIAN_POINT ( 'NONE',  ( -101.7159273172934348, 7.202363782054107766, 76.19999999999998863 ) ) ;
#11692 = DIRECTION ( 'NONE',  ( 0.000000000000000000, -0.000000000000000000, -1.000000000000000000 ) ) ;
#11693 = EDGE_LOOP ( 'NONE', ( #16996, #3137 ) ) ;
#11694 = CARTESIAN_POINT ( 'NONE',  ( -106.2488776769547911, 7.537043542350103209, 76.09999999999998010 ) ) ;
#11695 = CARTESIAN_POINT ( 'NONE',  ( -101.2672093685754930, 4.475000000002825828, 76.19999999999998863 ) ) ;
#11696 = ORIENTED_EDGE ( 'NONE', *, *, #13520, .T. ) ;
#11697 = CARTESIAN_POINT ( 'NONE',  ( -152.3999999999999773, 0.000000000000000000, 0.000000000000000000 ) ) ;
#11698 = DIRECTION ( 'NONE',  ( 0.000000000000000000, 0.000000000000000000, -1.000000000000000000 ) ) ;
#11699 = AXIS2_PLACEMENT_3D ( 'NONE', #9258, #14673, #21862 ) ;
#11700 = LINE ( 'NONE', #13241, #350 ) ;
#11701 = CONICAL_SURFACE ( 'NONE', #7585, 2.552700000000005076, 0.7853981633974531640 ) ;
#11702 = EDGE_CURVE ( 'NONE', #11342, #11071, #20228, .T. ) ;
#11703 = ORIENTED_EDGE ( 'NONE', *, *, #11261, .T. ) ;
#11704 = CARTESIAN_POINT ( 'NONE',  ( -127.7135353323097746, 6.057937855923364090, 76.19999999999998863 ) ) ;
#11705 = CARTESIAN_POINT ( 'NONE',  ( 12.69999999999998863, 12.69999999999999929, -38.10000000000000142 ) ) ;
#11706 = CARTESIAN_POINT ( 'NONE',  ( 12.69999999999998863, 12.69999999999999929, -63.50000000000001421 ) ) ;
#11707 = EDGE_LOOP ( 'NONE', ( #16740, #13336, #2318, #8361 ) ) ;
#11708 = EDGE_CURVE ( 'NONE', #16820, #15441, #6094, .T. ) ;
#11709 = VECTOR ( 'NONE', #17745, 1000.000000000000000 ) ;
#11710 = ORIENTED_EDGE ( 'NONE', *, *, #6086, .T. ) ;
#11711 = EDGE_LOOP ( 'NONE', ( #15444, #18177, #10041, #17930 ) ) ;
#11712 = DIRECTION ( 'NONE',  ( 0.000000000000000000, -0.000000000000000000, -1.000000000000000000 ) ) ;
#11713 = EDGE_CURVE ( 'NONE', #7279, #11167, #1162, .T. ) ;
#11714 = DIRECTION ( 'NONE',  ( 0.000000000000000000, 0.000000000000000000, -1.000000000000000000 ) ) ;
#11715 = ADVANCED_FACE ( 'NONE', ( #13388 ), #18923, .F. ) ;
#11716 = ORIENTED_EDGE ( 'NONE', *, *, #11323, .F. ) ;
#11717 = PLANE ( 'NONE',  #13298 ) ;
#11718 = ADVANCED_FACE ( 'NONE', ( #9968 ), #22123, .F. ) ;
#11719 = VERTEX_POINT ( 'NONE', #1010 ) ;
#11720 = AXIS2_PLACEMENT_3D ( 'NONE', #747, #2398, #18657 ) ;
#11721 = AXIS2_PLACEMENT_3D ( 'NONE', #19671, #17528, #14124 ) ;
#11722 = DIRECTION ( 'NONE',  ( 1.000000000000000000, 0.000000000000000000, 0.000000000000000000 ) ) ;
#11723 = DIRECTION ( 'NONE',  ( 0.000000000000000000, 0.000000000000000000, 1.000000000000000000 ) ) ;
#11724 = CARTESIAN_POINT ( 'NONE',  ( 63.50000000000000000, 11.75270000000002923, 35.54729999999998569 ) ) ;
#11725 = FACE_OUTER_BOUND ( 'NONE', #22706, .T. ) ;
#11726 = CARTESIAN_POINT ( 'NONE',  ( 38.09999999999999432, 0.000000000000000000, 66.05269999999998731 ) ) ;
#11727 = FACE_OUTER_BOUND ( 'NONE', #15967, .T. ) ;
#11728 = CARTESIAN_POINT ( 'NONE',  ( -110.9318765310742094, 5.173980793319304716, 76.19999999999998863 ) ) ;
#11729 = DIRECTION ( 'NONE',  ( 0.000000000000000000, -0.7071067811865441310, -0.7071067811865510144 ) ) ;
#11730 = DIRECTION ( 'NONE',  ( 0.000000000000000000, 0.000000000000000000, -1.000000000000000000 ) ) ;
#11731 = VERTEX_POINT ( 'NONE', #11388 ) ;
#11732 = LINE ( 'NONE', #9728, #5310 ) ;
#11734 = DIRECTION ( 'NONE',  ( -0.000000000000000000, 1.000000000000000000, -0.000000000000000000 ) ) ;
#11733 = CARTESIAN_POINT ( 'NONE',  ( 139.6999999999999886, 11.75270000000001680, 60.94729999999999848 ) ) ;
#11735 = CIRCLE ( 'NONE', #15124, 2.552700000000005076 ) ;
#11736 = DIRECTION ( 'NONE',  ( -1.000000000000000000, 0.000000000000000000, 0.000000000000000000 ) ) ;
#11737 = ORIENTED_EDGE ( 'NONE', *, *, #16120, .T. ) ;
#11738 = AXIS2_PLACEMENT_3D ( 'NONE', #2049, #1605, #5483 ) ;
#11739 = ORIENTED_EDGE ( 'NONE', *, *, #5823, .F. ) ;
#11740 = CARTESIAN_POINT ( 'NONE',  ( -105.4307014600382217, 5.051512228548985739, 76.19999999999998863 ) ) ;
#11741 = VERTEX_POINT ( 'NONE', #11499 ) ;
#11742 = VERTEX_POINT ( 'NONE', #22242 ) ;
#11743 = ORIENTED_EDGE ( 'NONE', *, *, #7774, .T. ) ;
#11744 = CARTESIAN_POINT ( 'NONE',  ( -110.9956040111907640, 5.052368042798493164, 76.09999999999998010 ) ) ;
#11745 = CIRCLE ( 'NONE', #1603, 2.552700000000005076 ) ;
#11746 = EDGE_CURVE ( 'NONE', #11237, #6588, #18464, .T. ) ;
#11747 = PLANE ( 'NONE',  #15589 ) ;
#11748 = CARTESIAN_POINT ( 'NONE',  ( 114.3000000000000114, 0.000000000000000000, -38.10000000000000142 ) ) ;
#11749 = DIRECTION ( 'NONE',  ( -0.000000000000000000, -0.000000000000000000, -1.000000000000000000 ) ) ;
#11750 = ORIENTED_EDGE ( 'NONE', *, *, #10970, .T. ) ;
#11751 = VECTOR ( 'NONE', #4346, 1000.000000000000000 ) ;
#11752 = CARTESIAN_POINT ( 'NONE',  ( -106.6385034390865059, 6.314743589743614827, 76.09999999999998010 ) ) ;
#11753 = AXIS2_PLACEMENT_3D ( 'NONE', #18799, #11269, #9722 ) ;
#11754 = DIRECTION ( 'NONE',  ( -1.000000000000000000, 0.000000000000000000, 0.000000000000000000 ) ) ;
#11755 = DIRECTION ( 'NONE',  ( 0.000000000000000000, 0.000000000000000000, -1.000000000000000000 ) ) ;
#11756 = ORIENTED_EDGE ( 'NONE', *, *, #12499, .T. ) ;
#11757 = CARTESIAN_POINT ( 'NONE',  ( -103.2864401378078867, 5.627644230767172573, 76.19999999999998863 ) ) ;
#11758 = DIRECTION ( 'NONE',  ( 0.000000000000000000, -1.000000000000000000, 0.000000000000000000 ) ) ;
#11759 = ORIENTED_EDGE ( 'NONE', *, *, #8727, .T. ) ;
#11760 = CIRCLE ( 'NONE', #4616, 2.552700000000005076 ) ;
#11761 = EDGE_LOOP ( 'NONE', ( #10656, #6365 ) ) ;
#11762 = DIRECTION ( 'NONE',  ( 0.000000000000000000, 0.000000000000000000, 1.000000000000000000 ) ) ;
#11763 = CIRCLE ( 'NONE', #9874, 2.552700000000005076 ) ;
#11764 = LINE ( 'NONE', #17530, #22288 ) ;
#11765 = CIRCLE ( 'NONE', #15535, 3.174999999999997158 ) ;
#11766 = ORIENTED_EDGE ( 'NONE', *, *, #10756, .T. ) ;
#11767 = AXIS2_PLACEMENT_3D ( 'NONE', #4283, #2393, #2277 ) ;
#11768 = EDGE_CURVE ( 'NONE', #3732, #19405, #13041, .T. ) ;
#11769 = EDGE_CURVE ( 'NONE', #8412, #4477, #9730, .T. ) ;
#11770 = CARTESIAN_POINT ( 'NONE',  ( -126.9999999999999716, 6.499999999999999112, 47.49999999999997868 ) ) ;
#11771 = VERTEX_POINT ( 'NONE', #13273 ) ;
#11772 = DIRECTION ( 'NONE',  ( 0.000000000000000000, 0.000000000000000000, -1.000000000000000000 ) ) ;
#11773 = DIRECTION ( 'NONE',  ( 0.000000000000000000, -0.7071067811865441310, -0.7071067811865510144 ) ) ;
#11774 = ORIENTED_EDGE ( 'NONE', *, *, #19934, .F. ) ;
#11775 = ORIENTED_EDGE ( 'NONE', *, *, #17845, .F. ) ;
#11776 = CIRCLE ( 'NONE', #11036, 3.499999999999975131 ) ;
#11777 = DIRECTION ( 'NONE',  ( 0.000000000000000000, 0.000000000000000000, -1.000000000000000000 ) ) ;
#11778 = DIRECTION ( 'NONE',  ( 0.000000000000000000, -0.7071067811865441310, -0.7071067811865510144 ) ) ;
#11779 = CARTESIAN_POINT ( 'NONE',  ( -98.63126494025209468, 6.508521759089407333, 76.19999999999998863 ) ) ;
#11780 = ORIENTED_EDGE ( 'NONE', *, *, #18633, .F. ) ;
#11781 = DIRECTION ( 'NONE',  ( -0.000000000000000000, 1.000000000000000000, -0.000000000000000000 ) ) ;
#11782 = VECTOR ( 'NONE', #20750, 1000.000000000000000 ) ;
#11783 = CIRCLE ( 'NONE', #8046, 1.874600484541161238 ) ;
#11784 = CARTESIAN_POINT ( 'NONE',  ( -97.94669654806087067, 4.475000000000024514, 76.09999999999998010 ) ) ;
#11785 = FACE_OUTER_BOUND ( 'NONE', #12965, .T. ) ;
#11786 = ORIENTED_EDGE ( 'NONE', *, *, #19784, .T. ) ;
#11787 = CARTESIAN_POINT ( 'NONE',  ( -128.0044603747703889, 8.036527125572783703, 76.19999999999998863 ) ) ;
#11788 = EDGE_LOOP ( 'NONE', ( #17092, #17779, #17308, #627 ) ) ;
#11789 = DIRECTION ( 'NONE',  ( 0.000000000000000000, 0.000000000000000000, 1.000000000000000000 ) ) ;
#11790 = ADVANCED_FACE ( 'NONE', ( #2544 ), #9514, .T. ) ;
#11791 = FACE_BOUND ( 'NONE', #4787, .T. ) ;
#11792 = CARTESIAN_POINT ( 'NONE',  ( -88.89999999999997726, 12.69999999999999929, -12.70000000000000284 ) ) ;
#11793 = DIRECTION ( 'NONE',  ( -0.000000000000000000, -1.000000000000000000, -0.000000000000000000 ) ) ;
#11794 = CARTESIAN_POINT ( 'NONE',  ( -139.6999999999999886, 12.69999999999999929, 16.19999999999993534 ) ) ;
#11795 = ORIENTED_EDGE ( 'NONE', *, *, #2510, .F. ) ;
#11796 = ORIENTED_EDGE ( 'NONE', *, *, #10240, .T. ) ;
#11797 = ADVANCED_FACE ( 'NONE', ( #2780 ), #779, .T. ) ;
#11798 = DIRECTION ( 'NONE',  ( 0.000000000000000000, 0.000000000000000000, -1.000000000000000000 ) ) ;
#11799 = ORIENTED_EDGE ( 'NONE', *, *, #9822, .T. ) ;
#11800 = ORIENTED_EDGE ( 'NONE', *, *, #21678, .F. ) ;
#11801 = AXIS2_PLACEMENT_3D ( 'NONE', #7250, #7359, #5244 ) ;
#11802 = CARTESIAN_POINT ( 'NONE',  ( 139.6999999999999886, 0.9472999999999751619, 38.09999999999998721 ) ) ;
#11803 = CARTESIAN_POINT ( 'NONE',  ( 127.0000000000000284, 12.45000000000002061, -56.30000000000001847 ) ) ;
#11804 = ORIENTED_EDGE ( 'NONE', *, *, #7051, .F. ) ;
#11805 = CARTESIAN_POINT ( 'NONE',  ( -97.99156834293265206, 7.008854166666690588, 76.09999999999998010 ) ) ;
#11806 = CARTESIAN_POINT ( 'NONE',  ( -98.88041072828789879, 7.549063111180926100, 76.19999999999997442 ) ) ;
#11807 = LINE ( 'NONE', #11691, #2190 ) ;
#11808 = CARTESIAN_POINT ( 'NONE',  ( -114.2999999999999829, 0.9472999999999335285, 63.49999999999998579 ) ) ;
#11809 = ORIENTED_EDGE ( 'NONE', *, *, #20131, .T. ) ;
#11810 = CARTESIAN_POINT ( 'NONE',  ( 12.69999999999998863, 12.69999999999999929, -9.200000000000056133 ) ) ;
#11811 = EDGE_CURVE ( 'NONE', #4878, #18122, #3045, .T. ) ;
#11812 = CYLINDRICAL_SURFACE ( 'NONE', #10535, 3.299999999999997158 ) ;
#11813 = EDGE_LOOP ( 'NONE', ( #16839, #22248, #12873, #14373 ) ) ;
#11814 = CARTESIAN_POINT ( 'NONE',  ( -149.3999999999999773, 12.45000000000002771, 73.19999999999997442 ) ) ;
#11815 = CONICAL_SURFACE ( 'NONE', #952, 3.499999999999947597, 0.7853981633974346233 ) ;
#11816 = LINE ( 'NONE', #15017, #21822 ) ;
#11817 = AXIS2_PLACEMENT_3D ( 'NONE', #20016, #5094, #16355 ) ;
#11818 = EDGE_CURVE ( 'NONE', #1838, #19326, #2674, .T. ) ;
#11819 = ORIENTED_EDGE ( 'NONE', *, *, #14449, .F. ) ;
#11820 = DIRECTION ( 'NONE',  ( -0.000000000000000000, -1.000000000000000000, -0.000000000000000000 ) ) ;
#11821 = CARTESIAN_POINT ( 'NONE',  ( -100.2352984819421948, 4.554916320599870616, 76.19999999999998863 ) ) ;
#11822 = DIRECTION ( 'NONE',  ( 8.659560562354815762E-17, 0.7071067811865573427, -0.7071067811865378028 ) ) ;
#11823 = ORIENTED_EDGE ( 'NONE', *, *, #20478, .F. ) ;
#11824 = DIRECTION ( 'NONE',  ( -0.000000000000000000, -0.000000000000000000, 1.000000000000000000 ) ) ;
#11825 = EDGE_LOOP ( 'NONE', ( #7045, #17592, #7726 ) ) ;
#11826 = VERTEX_POINT ( 'NONE', #15168 ) ;
#11827 = CYLINDRICAL_SURFACE ( 'NONE', #13488, 2.552700000000005076 ) ;
#11828 = FACE_OUTER_BOUND ( 'NONE', #18434, .T. ) ;
#11829 = AXIS2_PLACEMENT_3D ( 'NONE', #19127, #19368, #7003 ) ;
#11830 = VERTEX_POINT ( 'NONE', #2312 ) ;
#11831 = DIRECTION ( 'NONE',  ( -1.000000000000000000, 0.000000000000000000, 0.000000000000000000 ) ) ;
#11832 = AXIS2_PLACEMENT_3D ( 'NONE', #15506, #8217, #15390 ) ;
#11833 = EDGE_CURVE ( 'NONE', #7017, #12213, #898, .T. ) ;
#11834 = ORIENTED_EDGE ( 'NONE', *, *, #996, .T. ) ;
#11835 = AXIS2_PLACEMENT_3D ( 'NONE', #15876, #19289, #6456 ) ;
#11836 = DIRECTION ( 'NONE',  ( 0.000000000000000000, -1.000000000000000000, 0.000000000000000000 ) ) ;
#11837 = EDGE_CURVE ( 'NONE', #746, #18699, #6324, .T. ) ;
#11838 = CARTESIAN_POINT ( 'NONE',  ( 114.3000000000000114, 0.9473000000000167953, -66.05270000000001573 ) ) ;
#11839 = ORIENTED_EDGE ( 'NONE', *, *, #7108, .F. ) ;
#11840 = EDGE_CURVE ( 'NONE', #18710, #7277, #13504, .T. ) ;
#11841 = DIRECTION ( 'NONE',  ( 0.000000000000000000, 0.000000000000000000, 1.000000000000000000 ) ) ;
#11842 = DIRECTION ( 'NONE',  ( -0.000000000000000000, -0.000000000000000000, -1.000000000000000000 ) ) ;
#11843 = CARTESIAN_POINT ( 'NONE',  ( -105.1690350580527564, 6.424416342017071457, 76.19999999999998863 ) ) ;
#11844 = CARTESIAN_POINT ( 'NONE',  ( -123.0329890725366226, 5.841176690972805119, 76.19999999999998863 ) ) ;
#11845 = CARTESIAN_POINT ( 'NONE',  ( -114.2999999999999829, 0.9472999999999335285, 66.05269999999998731 ) ) ;
#11846 = CARTESIAN_POINT ( 'NONE',  ( 88.90000000000000568, 1.084202172485504434E-16, -16.20000000000003482 ) ) ;
#11847 = EDGE_CURVE ( 'NONE', #6106, #20013, #8539, .T. ) ;
#11848 = ORIENTED_EDGE ( 'NONE', *, *, #18764, .F. ) ;
#11849 = EDGE_CURVE ( 'NONE', #13255, #5355, #1452, .T. ) ;
#11850 = CIRCLE ( 'NONE', #20502, 6.108371810869969387 ) ;
#11851 = DIRECTION ( 'NONE',  ( 0.000000000000000000, 0.000000000000000000, 1.000000000000000000 ) ) ;
#11852 = VECTOR ( 'NONE', #287, 1000.000000000000000 ) ;
#11853 = DIRECTION ( 'NONE',  ( -0.000000000000000000, -1.000000000000000000, -0.000000000000000000 ) ) ;
#11854 = EDGE_CURVE ( 'NONE', #3999, #9596, #23140, .T. ) ;
#11855 = FACE_OUTER_BOUND ( 'NONE', #15808, .T. ) ;
#11856 = AXIS2_PLACEMENT_3D ( 'NONE', #12820, #3758, #5412 ) ;
#11857 = EDGE_LOOP ( 'NONE', ( #14692, #12795, #2903, #22509 ) ) ;
#11858 = ORIENTED_EDGE ( 'NONE', *, *, #14147, .T. ) ;
#11859 = FACE_OUTER_BOUND ( 'NONE', #18749, .T. ) ;
#11860 = ORIENTED_EDGE ( 'NONE', *, *, #8573, .F. ) ;
#11861 = ORIENTED_EDGE ( 'NONE', *, *, #2402, .T. ) ;
#11862 = ORIENTED_EDGE ( 'NONE', *, *, #19860, .T. ) ;
#11863 = CARTESIAN_POINT ( 'NONE',  ( -111.1397053621634257, 5.518970352564126713, 76.19999999999998863 ) ) ;
#11864 = ADVANCED_FACE ( 'NONE', ( #14181 ), #5312, .F. ) ;
#11865 = CIRCLE ( 'NONE', #2454, 2.552699999999990865 ) ;
#11866 = CARTESIAN_POINT ( 'NONE',  ( -104.3710755544718722, 7.571153846151821298, 76.09999999999996589 ) ) ;
#11867 = AXIS2_PLACEMENT_3D ( 'NONE', #17228, #19365, #19482 ) ;
#11868 = CARTESIAN_POINT ( 'NONE',  ( -104.2946795812287917, 4.831604165010675800, 76.09999999999996589 ) ) ;
#11869 = CARTESIAN_POINT ( 'NONE',  ( -12.69999999999998863, 12.69999999999999929, 38.09999999999998721 ) ) ;
#11870 = EDGE_LOOP ( 'NONE', ( #17178, #17627, #2228, #12537, #14192, #13073, #9268, #11584, #20044, #10007, #2237, #17806, #19502 ) ) ;
#11871 = AXIS2_PLACEMENT_3D ( 'NONE', #3733, #19528, #18100 ) ;
#11872 = LINE ( 'NONE', #19538, #14565 ) ;
#11873 = ADVANCED_FACE ( 'NONE', ( #21601 ), #16403, .F. ) ;
#11874 = CARTESIAN_POINT ( 'NONE',  ( 12.69999999999998863, 0.9473000000000181275, 35.54729999999998569 ) ) ;
#11875 = CARTESIAN_POINT ( 'NONE',  ( -100.1767638313079800, 7.103006419547637229, 76.19999999999998863 ) ) ;
#11876 = ORIENTED_EDGE ( 'NONE', *, *, #22282, .T. ) ;
#11877 = CARTESIAN_POINT ( 'NONE',  ( -97.99253302911924379, 6.974218865781073085, 76.20000000000000284 ) ) ;
#11878 = DIRECTION ( 'NONE',  ( 8.659560562354815762E-17, 0.7071067811865573427, -0.7071067811865378028 ) ) ;
#11879 = CARTESIAN_POINT ( 'NONE',  ( -38.09999999999999432, 12.69999999999999929, -12.70000000000000284 ) ) ;
#11880 = EDGE_LOOP ( 'NONE', ( #15094, #4954, #11775, #14545 ) ) ;
#11881 = EDGE_CURVE ( 'NONE', #3933, #15847, #17944, .T. ) ;
#11882 = VERTEX_POINT ( 'NONE', #5459 ) ;
#11883 = CONICAL_SURFACE ( 'NONE', #22050, 5.500000000000005329, 0.7853981633974344012 ) ;
#11884 = LINE ( 'NONE', #8127, #17353 ) ;
#11885 = CONICAL_SURFACE ( 'NONE', #18656, 3.500000000000031086, 0.7853981633974482790 ) ;
#11886 = LINE ( 'NONE', #1038, #5757 ) ;
#11887 = ORIENTED_EDGE ( 'NONE', *, *, #3801, .T. ) ;
#11888 = DIRECTION ( 'NONE',  ( 0.000000000000000000, 0.000000000000000000, -1.000000000000000000 ) ) ;
#11889 = VERTEX_POINT ( 'NONE', #3580 ) ;
#11890 = CARTESIAN_POINT ( 'NONE',  ( -130.5726234030346689, 8.036527125572785479, 76.19999999999998863 ) ) ;
#11891 = B_SPLINE_SURFACE_WITH_KNOTS ( 'NONE', 3, 1, ( 
 ( #18966, #9773 ),
 ( #4476, #8144 ),
 ( #11541, #18728 ),
 ( #2589, #16960 ),
 ( #1513, #22396 ),
 ( #6254, #22957 ),
 ( #13431, #1385 ),
 ( #4595, #19417 ),
 ( #15322, #6373 ),
 ( #3270, #11779 ),
 ( #8713, #2825 ),
 ( #8590, #13992 ),
 ( #5038, #10456 ),
 ( #17641, #21652 ),
 ( #16450, #19660 ),
 ( #17880, #5284 ),
 ( #18109, #3516 ),
 ( #5398, #12580 ),
 ( #7177, #6933 ) ),
 .UNSPECIFIED., .F., .F., .F.,
 ( 4, 1, 1, 1, 1, 1, 1, 1, 1, 1, 1, 1, 1, 1, 1, 1, 4 ),
 ( 2, 2 ),
 ( 0.000000000000000000, 0.1114096600426549150, 0.2145263672557977119, 0.3094172254458287252, 0.3960871907990310414, 0.4742842164262470739, 0.5443738816396944680, 0.6064195628105311098, 0.6605816023749733201, 0.7097938180647577200, 0.7564506485918295331, 0.8007673253039303551, 0.8431682879413343601, 0.8842948685500474637, 0.9238845020552849396, 0.9623587101392160337, 0.9999999999999998890 ),
 ( 0.000000000000000000, 1.000000000000000000 ),
 .UNSPECIFIED. ) ;
#11892 = CARTESIAN_POINT ( 'NONE',  ( -122.0763262466511918, 7.094678347390391160, 76.19999999999998863 ) ) ;
#11893 = VERTEX_POINT ( 'NONE', #7123 ) ;
#11894 = EDGE_LOOP ( 'NONE', ( #7685, #11293, #1093, #2842 ) ) ;
#11895 = CARTESIAN_POINT ( 'NONE',  ( -139.5701219043474453, 4.475000000000024514, 76.19999999999998863 ) ) ;
#11896 = CIRCLE ( 'NONE', #1374, 3.500000000000031086 ) ;
#11897 = CARTESIAN_POINT ( 'NONE',  ( -114.2999999999999829, 12.69999999999999929, 16.19999999999996376 ) ) ;
#11898 = CONICAL_SURFACE ( 'NONE', #20572, 3.499999999999947597, 0.7853981633974346233 ) ;
#11899 = EDGE_LOOP ( 'NONE', ( #10913, #648, #17271, #21593 ) ) ;
#11900 = CARTESIAN_POINT ( 'NONE',  ( -38.09999999999999432, 12.69999999999999929, 67.00000000000001421 ) ) ;
#11901 = EDGE_CURVE ( 'NONE', #23338, #4532, #138, .T. ) ;
#11902 = CARTESIAN_POINT ( 'NONE',  ( -124.2784937447523106, 5.695423493850687358, 76.19999999999998863 ) ) ;
#11903 = CARTESIAN_POINT ( 'NONE',  ( -106.6040532349348950, 4.562330271417954108, 76.09999999999999432 ) ) ;
#11904 = ORIENTED_EDGE ( 'NONE', *, *, #22496, .T. ) ;
#11905 = VERTEX_POINT ( 'NONE', #18061 ) ;
#11906 = CARTESIAN_POINT ( 'NONE',  ( -105.0807566338459651, 7.740961807240084980, 76.09999999999996589 ) ) ;
#11907 = FACE_BOUND ( 'NONE', #18961, .T. ) ;
#11908 = DIRECTION ( 'NONE',  ( 0.000000000000000000, 1.000000000000000000, -0.000000000000000000 ) ) ;
#11909 = CARTESIAN_POINT ( 'NONE',  ( 38.09999999999999432, 0.3250000000000305422, 38.09999999999998721 ) ) ;
#11910 = ORIENTED_EDGE ( 'NONE', *, *, #6481, .T. ) ;
#11911 = VERTEX_POINT ( 'NONE', #14526 ) ;
#11912 = CONICAL_SURFACE ( 'NONE', #14938, 3.499999999999947597, 0.7853981633974336241 ) ;
#11913 = DIRECTION ( 'NONE',  ( 0.000000000000000000, 0.000000000000000000, -1.000000000000000000 ) ) ;
#11914 = CONICAL_SURFACE ( 'NONE', #19460, 3.500000000000031086, 0.7853981633974491672 ) ;
#11915 = VERTEX_POINT ( 'NONE', #21711 ) ;
#11916 = ORIENTED_EDGE ( 'NONE', *, *, #7134, .T. ) ;
#11917 = DIRECTION ( 'NONE',  ( 0.000000000000000000, 0.000000000000000000, 1.000000000000000000 ) ) ;
#11918 = CARTESIAN_POINT ( 'NONE',  ( -106.5621287369456525, 6.290835032678299577, 76.20000000000000284 ) ) ;
#11919 = ORIENTED_EDGE ( 'NONE', *, *, #14330, .F. ) ;
#11920 = CARTESIAN_POINT ( 'NONE',  ( -105.3284459866093243, 7.454233445640633171, 76.19999999999998863 ) ) ;
#11921 = DIRECTION ( 'NONE',  ( 0.000000000000000000, 0.000000000000000000, -1.000000000000000000 ) ) ;
#11922 = EDGE_CURVE ( 'NONE', #22880, #16899, #17710, .T. ) ;
#11923 = CARTESIAN_POINT ( 'NONE',  ( 63.50000000000000000, 0.9473000000000167953, 35.54729999999998569 ) ) ;
#11924 = DIRECTION ( 'NONE',  ( -0.000000000000000000, -0.000000000000000000, 1.000000000000000000 ) ) ;
#11925 = VERTEX_POINT ( 'NONE', #10874 ) ;
#11926 = DIRECTION ( 'NONE',  ( -0.000000000000000000, 1.000000000000000000, -0.000000000000000000 ) ) ;
#11927 = EDGE_CURVE ( 'NONE', #9754, #3683, #12418, .T. ) ;
#11928 = DIRECTION ( 'NONE',  ( -0.000000000000000000, -0.000000000000000000, 1.000000000000000000 ) ) ;
#11929 = ORIENTED_EDGE ( 'NONE', *, *, #10714, .F. ) ;
#11930 = EDGE_CURVE ( 'NONE', #21746, #4483, #4201, .T. ) ;
#11931 = DIRECTION ( 'NONE',  ( 0.000000000000000000, 0.000000000000000000, -1.000000000000000000 ) ) ;
#11932 = AXIS2_PLACEMENT_3D ( 'NONE', #9317, #4137, #5549 ) ;
#11933 = DIRECTION ( 'NONE',  ( 1.000000000000000000, 0.000000000000000000, 0.000000000000000000 ) ) ;
#11934 = EDGE_CURVE ( 'NONE', #2547, #4413, #21877, .T. ) ;
#11935 = CARTESIAN_POINT ( 'NONE',  ( -114.2999999999999829, 0.000000000000000000, -66.05270000000001573 ) ) ;
#11936 = DIRECTION ( 'NONE',  ( 0.000000000000000000, 0.000000000000000000, -1.000000000000000000 ) ) ;
#11937 = CARTESIAN_POINT ( 'NONE',  ( -139.6999999999999886, 0.9472999999999751619, -35.54730000000002121 ) ) ;
#11938 = CARTESIAN_POINT ( 'NONE',  ( -104.3928103301159922, 4.430128205125663854, 76.09999999999996589 ) ) ;
#11939 = ORIENTED_EDGE ( 'NONE', *, *, #14731, .T. ) ;
#11940 = FACE_BOUND ( 'NONE', #5886, .T. ) ;
#11941 = EDGE_LOOP ( 'NONE', ( #14880, #22397, #9823, #12792 ) ) ;
#11942 = EDGE_LOOP ( 'NONE', ( #4282, #21921, #4684, #12756 ) ) ;
#11943 = CARTESIAN_POINT ( 'NONE',  ( -103.7243059040306576, 6.082014328952981330, 76.09999999999996589 ) ) ;
#11944 = AXIS2_PLACEMENT_3D ( 'NONE', #22723, #13643, #2684 ) ;
#11945 = AXIS2_PLACEMENT_3D ( 'NONE', #16029, #7083, #1179 ) ;
#11946 = CARTESIAN_POINT ( 'NONE',  ( -105.1710555224240693, 5.636758814103617787, 76.19999999999998863 ) ) ;
#11947 = AXIS2_PLACEMENT_3D ( 'NONE', #10217, #10335, #6573 ) ;
#11948 = ORIENTED_EDGE ( 'NONE', *, *, #11837, .T. ) ;
#11949 = DIRECTION ( 'NONE',  ( -1.000000000000000000, 0.000000000000000000, 0.000000000000000000 ) ) ;
#11950 = ORIENTED_EDGE ( 'NONE', *, *, #13228, .T. ) ;
#11951 = CARTESIAN_POINT ( 'NONE',  ( -12.69999999999998863, 0.3250000000000295985, 41.27499999999998437 ) ) ;
#11952 = EDGE_CURVE ( 'NONE', #23111, #20050, #7950, .T. ) ;
#11953 = DIRECTION ( 'NONE',  ( -0.000000000000000000, -1.000000000000000000, -0.000000000000000000 ) ) ;
#11954 = ORIENTED_EDGE ( 'NONE', *, *, #22368, .T. ) ;
#11955 = CARTESIAN_POINT ( 'NONE',  ( -88.89999999999999147, 0.9472999999999335285, 63.49999999999998579 ) ) ;
#11956 = FACE_OUTER_BOUND ( 'NONE', #1702, .T. ) ;
#11957 = DIRECTION ( 'NONE',  ( 0.000000000000000000, 0.000000000000000000, -1.000000000000000000 ) ) ;
#11958 = DIRECTION ( 'NONE',  ( 0.000000000000000000, -0.000000000000000000, 1.000000000000000000 ) ) ;
#11959 = DIRECTION ( 'NONE',  ( 8.659560562355101724E-17, -0.7071067811865338060, 0.7071067811865613395 ) ) ;
#11960 = CARTESIAN_POINT ( 'NONE',  ( -104.9297752296265287, 6.563286771522097496, 76.09999999999996589 ) ) ;
#11961 = DIRECTION ( 'NONE',  ( -0.000000000000000000, -0.000000000000000000, 1.000000000000000000 ) ) ;
#11962 = AXIS2_PLACEMENT_3D ( 'NONE', #9280, #16341, #9394 ) ;
#11963 = ORIENTED_EDGE ( 'NONE', *, *, #13859, .F. ) ;
#11964 = AXIS2_PLACEMENT_3D ( 'NONE', #6406, #19113, #15234 ) ;
#11965 = CARTESIAN_POINT ( 'NONE',  ( -38.09999999999999432, 1.084202172485504434E-16, -59.99999999999998579 ) ) ;
#11966 = CARTESIAN_POINT ( 'NONE',  ( -12.69999999999998863, 12.69999999999999929, -16.19999999999994955 ) ) ;
#11967 = CARTESIAN_POINT ( 'NONE',  ( -106.8442144056093071, 7.493362654864892392, 76.19999999997061479 ) ) ;
#11968 = VERTEX_POINT ( 'NONE', #15944 ) ;
#11969 = EDGE_CURVE ( 'NONE', #17125, #21404, #17829, .T. ) ;
#11970 = VERTEX_POINT ( 'NONE', #6473 ) ;
#11971 = CARTESIAN_POINT ( 'NONE',  ( 12.69999999999998863, 0.000000000000000000, -12.70000000000000284 ) ) ;
#11972 = ORIENTED_EDGE ( 'NONE', *, *, #3062, .T. ) ;
#11973 = ORIENTED_EDGE ( 'NONE', *, *, #19362, .F. ) ;
#11974 = EDGE_CURVE ( 'NONE', #457, #5492, #16637, .T. ) ;
#11975 = ORIENTED_EDGE ( 'NONE', *, *, #9403, .T. ) ;
#11976 = CARTESIAN_POINT ( 'NONE',  ( -111.1144414338915425, 5.437340652470813218, 76.09999999999998010 ) ) ;
#11977 = CIRCLE ( 'NONE', #21017, 3.500000000000031086 ) ;
#11978 = VECTOR ( 'NONE', #624, 1000.000000000000000 ) ;
#11979 = VECTOR ( 'NONE', #7151, 1000.000000000000000 ) ;
#11980 = ADVANCED_FACE ( 'NONE', ( #4697 ), #20300, .F. ) ;
#11981 = CARTESIAN_POINT ( 'NONE',  ( 38.09999999999999432, 0.9473000000000167953, -60.94730000000001269 ) ) ;
#11982 = EDGE_CURVE ( 'NONE', #9913, #3146, #1163, .T. ) ;
#11983 = CYLINDRICAL_SURFACE ( 'NONE', #5932, 2.552700000000005076 ) ;
#11984 = DIRECTION ( 'NONE',  ( 0.000000000000000000, 0.000000000000000000, 1.000000000000000000 ) ) ;
#11985 = EDGE_LOOP ( 'NONE', ( #15531, #22768, #8852, #10737 ) ) ;
#11986 = EDGE_CURVE ( 'NONE', #5449, #17818, #20063, .T. ) ;
#11987 = CARTESIAN_POINT ( 'NONE',  ( -128.1357628275623028, 8.223971550589487478, 76.19999999999998863 ) ) ;
#11988 = CARTESIAN_POINT ( 'NONE',  ( -124.8586828245774143, 5.871074782689277960, 76.09999999999998010 ) ) ;
#11989 = CARTESIAN_POINT ( 'NONE',  ( -99.77832705453199935, 7.782801480336063449, 76.19999999999998863 ) ) ;
#11990 = CARTESIAN_POINT ( 'NONE',  ( -98.06953142218858943, 6.596038503566842515, 76.09999999999999432 ) ) ;
#11991 = DIRECTION ( 'NONE',  ( 0.000000000000000000, -1.000000000000000000, 0.000000000000000000 ) ) ;
#11992 = AXIS2_PLACEMENT_3D ( 'NONE', #4480, #15326, #22521 ) ;
#11993 = LINE ( 'NONE', #3040, #13136 ) ;
#11994 = ORIENTED_EDGE ( 'NONE', *, *, #4514, .T. ) ;
#11995 = CIRCLE ( 'NONE', #2584, 3.174999999999997158 ) ;
#11996 = ORIENTED_EDGE ( 'NONE', *, *, #8033, .F. ) ;
#11997 = EDGE_CURVE ( 'NONE', #22796, #9570, #23001, .T. ) ;
#11998 = AXIS2_PLACEMENT_3D ( 'NONE', #9302, #22029, #13295 ) ;
#11999 = AXIS2_PLACEMENT_3D ( 'NONE', #20068, #10995, #8894 ) ;
#12000 = FILL_AREA_STYLE ('',( #6825 ) ) ;
#12001 = CIRCLE ( 'NONE', #20984, 3.499999999999947597 ) ;
#12002 = DIRECTION ( 'NONE',  ( 0.000000000000000000, 0.000000000000000000, -1.000000000000000000 ) ) ;
#12003 = EDGE_LOOP ( 'NONE', ( #12219, #7704, #9972, #19128 ) ) ;
#12004 = EDGE_CURVE ( 'NONE', #18122, #10411, #4157, .T. ) ;
#12005 = CARTESIAN_POINT ( 'NONE',  ( -121.9519239076150541, 5.902732593966087293, 76.19999999999998863 ) ) ;
#12006 = ORIENTED_EDGE ( 'NONE', *, *, #21983, .F. ) ;
#12007 = AXIS2_PLACEMENT_3D ( 'NONE', #654, #18573, #11613 ) ;
#12008 = CARTESIAN_POINT ( 'NONE',  ( -98.11625123851511887, 6.492856659474258052, 76.20000000000000284 ) ) ;
#12009 = EDGE_CURVE ( 'NONE', #15087, #6106, #10603, .T. ) ;
#12010 = AXIS2_PLACEMENT_3D ( 'NONE', #20916, #19142, #10190 ) ;
#12011 = CARTESIAN_POINT ( 'NONE',  ( -126.1363279439655400, 5.935023478863238111, 76.09999999999998010 ) ) ;
#12012 = ORIENTED_EDGE ( 'NONE', *, *, #694, .F. ) ;
#12013 = VERTEX_POINT ( 'NONE', #11104 ) ;
#12014 = VECTOR ( 'NONE', #9916, 1000.000000000000114 ) ;
#12015 = EDGE_CURVE ( 'NONE', #17460, #7739, #9476, .T. ) ;
#12016 = DIRECTION ( 'NONE',  ( -0.000000000000000000, 1.000000000000000000, -0.000000000000000000 ) ) ;
#12017 = CONICAL_SURFACE ( 'NONE', #13527, 3.500000000000031086, 0.7853981633974482790 ) ;
#12018 = CONICAL_SURFACE ( 'NONE', #18038, 3.499999999999947597, 0.7853981633974346233 ) ;
#12019 = DIRECTION ( 'NONE',  ( -0.000000000000000000, 1.000000000000000000, -0.000000000000000000 ) ) ;
#12020 = EDGE_LOOP ( 'NONE', ( #21561, #15061, #17503, #4964 ) ) ;
#12021 = CARTESIAN_POINT ( 'NONE',  ( 88.90000000000000568, 11.75270000000000969, -38.10000000000000142 ) ) ;
#12022 = DIRECTION ( 'NONE',  ( 0.000000000000000000, 0.000000000000000000, 1.000000000000000000 ) ) ;
#12023 = CARTESIAN_POINT ( 'NONE',  ( -121.1343588258504838, 4.475000000000025402, 76.09999999999998010 ) ) ;
#12024 = CARTESIAN_POINT ( 'NONE',  ( -106.0341254141721521, 5.131103158890262250, 76.09999999999996589 ) ) ;
#12025 = ORIENTED_EDGE ( 'NONE', *, *, #12790, .T. ) ;
#12026 = VERTEX_POINT ( 'NONE', #11331 ) ;
#12028 = VECTOR ( 'NONE', #3012, 1000.000000000000000 ) ;
#12027 = CARTESIAN_POINT ( 'NONE',  ( -99.06849141985574647, 7.975000000000023626, 76.09999999999998010 ) ) ;
#12029 = FACE_BOUND ( 'NONE', #16033, .T. ) ;
#12030 = VECTOR ( 'NONE', #6285, 1000.000000000000000 ) ;
#12031 = CARTESIAN_POINT ( 'NONE',  ( 114.3000000000000114, 11.75269999999997417, 63.49999999999998579 ) ) ;
#12032 = CARTESIAN_POINT ( 'NONE',  ( -107.3662678621666515, 6.494230769241079670, 76.19999999998546514 ) ) ;
#12033 = VERTEX_POINT ( 'NONE', #377 ) ;
#12034 = ORIENTED_EDGE ( 'NONE', *, *, #11503, .F. ) ;
#12035 = CARTESIAN_POINT ( 'NONE',  ( 63.50000000000000000, 0.9472999999999335285, 63.49999999999998579 ) ) ;
#12036 = ORIENTED_EDGE ( 'NONE', *, *, #20635, .F. ) ;
#12037 = ORIENTED_EDGE ( 'NONE', *, *, #15043, .F. ) ;
#12038 = FACE_OUTER_BOUND ( 'NONE', #18663, .T. ) ;
#12039 = CARTESIAN_POINT ( 'NONE',  ( 88.90000000000000568, 0.000000000000000000, 35.54729999999998569 ) ) ;
#12040 = ORIENTED_EDGE ( 'NONE', *, *, #20625, .T. ) ;
#12041 = CARTESIAN_POINT ( 'NONE',  ( -105.4407829146299775, 7.237699789913121684, 76.09999999999996589 ) ) ;
#12042 = EDGE_CURVE ( 'NONE', #6597, #381, #22651, .T. ) ;
#12043 = CIRCLE ( 'NONE', #9776, 3.499999999999975131 ) ;
#12044 = CARTESIAN_POINT ( 'NONE',  ( -99.69632107715089830, 5.513494319534396837, 76.19999999999998863 ) ) ;
#12045 = AXIS2_PLACEMENT_3D ( 'NONE', #1539, #21456, #5422 ) ;
#12046 = DIRECTION ( 'NONE',  ( -0.000000000000000000, -1.000000000000000000, -0.000000000000000000 ) ) ;
#12047 = CARTESIAN_POINT ( 'NONE',  ( -99.74156834293265206, 6.942948717948741688, 76.09999999999998010 ) ) ;
#12048 = ORIENTED_EDGE ( 'NONE', *, *, #8761, .T. ) ;
#12049 = DIRECTION ( 'NONE',  ( 0.000000000000000000, 0.000000000000000000, 1.000000000000000000 ) ) ;
#12050 = AXIS2_PLACEMENT_3D ( 'NONE', #1943, #3840, #2514 ) ;
#12051 = CARTESIAN_POINT ( 'NONE',  ( -114.2999999999999829, 12.69999999999999929, 63.49999999999998579 ) ) ;
#12052 = ORIENTED_EDGE ( 'NONE', *, *, #15059, .T. ) ;
#12053 = DIRECTION ( 'NONE',  ( 0.000000000000000000, 0.000000000000000000, -1.000000000000000000 ) ) ;
#12054 = DIRECTION ( 'NONE',  ( 0.000000000000000000, 0.000000000000000000, 1.000000000000000000 ) ) ;
#12055 = LINE ( 'NONE', #10525, #2833 ) ;
#12056 = CARTESIAN_POINT ( 'NONE',  ( -101.7159273172934348, 7.202363782054107766, 76.09999999999998010 ) ) ;
#12057 = CARTESIAN_POINT ( 'NONE',  ( -100.2121760498976073, 4.711371728153522120, 76.20000000000000284 ) ) ;
#12058 = CARTESIAN_POINT ( 'NONE',  ( -107.4209553621736433, 7.571153846153550582, 76.19999999998795204 ) ) ;
#12059 = ORIENTED_EDGE ( 'NONE', *, *, #7815, .F. ) ;
#12060 = EDGE_CURVE ( 'NONE', #21728, #5256, #2297, .T. ) ;
#12061 = CARTESIAN_POINT ( 'NONE',  ( 38.09999999999999432, 12.69999999999999929, -12.70000000000000284 ) ) ;
#12062 = ORIENTED_EDGE ( 'NONE', *, *, #5690, .T. ) ;
#12063 = VERTEX_POINT ( 'NONE', #18522 ) ;
#12064 = EDGE_CURVE ( 'NONE', #3491, #21326, #4576, .T. ) ;
#12065 = DIRECTION ( 'NONE',  ( 0.000000000000000000, 0.000000000000000000, 1.000000000000000000 ) ) ;
#12066 = CONICAL_SURFACE ( 'NONE', #11306, 2.552700000000005076, 0.7853981633974531640 ) ;
#12067 = ADVANCED_FACE ( 'NONE', ( #3920 ), #14877, .F. ) ;
#12068 = DIRECTION ( 'NONE',  ( 8.659560562354975999E-17, -0.7071067811865440200, 0.7071067811865511255 ) ) ;
#12069 = ORIENTED_EDGE ( 'NONE', *, *, #16815, .T. ) ;
#12070 = CARTESIAN_POINT ( 'NONE',  ( -140.7781709102373213, 8.225006669326832665, 76.19999999999998863 ) ) ;
#12071 = ORIENTED_EDGE ( 'NONE', *, *, #2913, .F. ) ;
#12072 = CARTESIAN_POINT ( 'NONE',  ( -106.6557213295781565, 5.027904588692527987, 76.20000000000001705 ) ) ;
#12073 = LINE ( 'NONE', #20573, #3885 ) ;
#12074 =( BOUNDED_CURVE ( )  B_SPLINE_CURVE ( 3, ( #17938, #12635, #19823, #5108 ),
 .UNSPECIFIED., .F., .F. ) 
 B_SPLINE_CURVE_WITH_KNOTS ( ( 4, 4 ),
 ( 2.688011922044752033, 3.872570970265755808 ),
 .UNSPECIFIED. ) 
 CURVE ( )  GEOMETRIC_REPRESENTATION_ITEM ( )  RATIONAL_B_SPLINE_CURVE ( ( 1.000000000000000000, 0.8864468553027029518, 0.8864468553027029518, 1.000000000000000000 ) ) 
 REPRESENTATION_ITEM ( '' )  );
#12075 = EDGE_LOOP ( 'NONE', ( #21695, #6799, #3771, #17197 ) ) ;
#12076 = AXIS2_PLACEMENT_3D ( 'NONE', #11246, #18435, #2283 ) ;
#12077 = CARTESIAN_POINT ( 'NONE',  ( -38.09999999999999432, 0.000000000000000000, -63.50000000000001421 ) ) ;
#12078 = CARTESIAN_POINT ( 'NONE',  ( -121.9519239076150541, 8.037108476353076014, 76.19999999999998863 ) ) ;
#12079 = DIRECTION ( 'NONE',  ( -0.000000000000000000, -1.000000000000000000, 0.000000000000000000 ) ) ;
#12080 = DIRECTION ( 'NONE',  ( 0.000000000000000000, 0.000000000000000000, -1.000000000000000000 ) ) ;
#12081 = LINE ( 'NONE', #13847, #19532 ) ;
#12082 = CARTESIAN_POINT ( 'NONE',  ( 63.50000000000000000, 12.69999999999999929, -41.59999999999995168 ) ) ;
#12083 = CYLINDRICAL_SURFACE ( 'NONE', #17369, 3.174999999999997158 ) ;
#12084 = AXIS2_PLACEMENT_3D ( 'NONE', #4908, #1496, #10087 ) ;
#12085 = ORIENTED_EDGE ( 'NONE', *, *, #2181, .F. ) ;
#12086 = LINE ( 'NONE', #17740, #9441 ) ;
#12087 = DIRECTION ( 'NONE',  ( 0.000000000000000000, 0.000000000000000000, 1.000000000000000000 ) ) ;
#12088 = ORIENTED_EDGE ( 'NONE', *, *, #23246, .T. ) ;
#12089 = ADVANCED_FACE ( 'NONE', ( #2140 ), #12871, .F. ) ;
#12090 = ORIENTED_EDGE ( 'NONE', *, *, #12159, .T. ) ;
#12091 = DIRECTION ( 'NONE',  ( -0.000000000000000000, 1.000000000000000000, -0.000000000000000000 ) ) ;
#12092 = VERTEX_POINT ( 'NONE', #11214 ) ;
#12093 = AXIS2_PLACEMENT_3D ( 'NONE', #6292, #1101, #15022 ) ;
#12094 = ORIENTED_EDGE ( 'NONE', *, *, #2930, .T. ) ;
#12095 = VECTOR ( 'NONE', #21547, 1000.000000000000000 ) ;
#12096 = EDGE_CURVE ( 'NONE', #16332, #12645, #11884, .T. ) ;
#12097 = ORIENTED_EDGE ( 'NONE', *, *, #6088, .F. ) ;
#12098 = FACE_OUTER_BOUND ( 'NONE', #9652, .T. ) ;
#12099 = DIRECTION ( 'NONE',  ( 0.000000000000000000, 0.000000000000000000, -1.000000000000000000 ) ) ;
#12100 = CYLINDRICAL_SURFACE ( 'NONE', #12709, 1.852470550663398718 ) ;
#12101 = DIRECTION ( 'NONE',  ( 0.000000000000000000, 0.000000000000000000, -1.000000000000000000 ) ) ;
#12102 = ORIENTED_EDGE ( 'NONE', *, *, #1958, .F. ) ;
#12103 = CARTESIAN_POINT ( 'NONE',  ( 12.69999999999998863, 0.000000000000000000, -10.14729999999999954 ) ) ;
#12104 = CARTESIAN_POINT ( 'NONE',  ( -105.4407829146299775, 7.237699789913121684, 76.09999999999996589 ) ) ;
#12105 = CARTESIAN_POINT ( 'NONE',  ( -99.51053768974892932, 7.913787740606590404, 76.09999999999999432 ) ) ;
#12106 = CARTESIAN_POINT ( 'NONE',  ( -121.9760778892124762, 7.151263229117073905, 76.19999999999998863 ) ) ;
#12107 = CARTESIAN_POINT ( 'NONE',  ( -105.0425580928528149, 7.094584789055402574, 76.09999999999996589 ) ) ;
#12108 = AXIS2_PLACEMENT_3D ( 'NONE', #6388, #14035, #21105 ) ;
#12109 = LINE ( 'NONE', #1389, #19160 ) ;
#12110 = EDGE_CURVE ( 'NONE', #18003, #19007, #18119, .T. ) ;
#12111 = AXIS2_PLACEMENT_3D ( 'NONE', #4546, #15051, #11730 ) ;
#12112 = ORIENTED_EDGE ( 'NONE', *, *, #12732, .F. ) ;
#12113 = ORIENTED_EDGE ( 'NONE', *, *, #5703, .T. ) ;
#12114 = EDGE_CURVE ( 'NONE', #8809, #7491, #19073, .T. ) ;
#12115 = DIRECTION ( 'NONE',  ( -0.000000000000000000, -1.000000000000000000, 0.000000000000000000 ) ) ;
#12116 = DIRECTION ( 'NONE',  ( 0.000000000000000000, 0.000000000000000000, 1.000000000000000000 ) ) ;
#12117 = ORIENTED_EDGE ( 'NONE', *, *, #6233, .T. ) ;
#12118 = FACE_OUTER_BOUND ( 'NONE', #13331, .T. ) ;
#12119 = ORIENTED_EDGE ( 'NONE', *, *, #15018, .F. ) ;
#12120 = CIRCLE ( 'NONE', #15139, 3.499999999999947597 ) ;
#12121 = DIRECTION ( 'NONE',  ( 0.000000000000000000, 0.000000000000000000, -1.000000000000000000 ) ) ;
#12122 = VECTOR ( 'NONE', #14113, 1000.000000000000000 ) ;
#12123 = CARTESIAN_POINT ( 'NONE',  ( -99.38593608510818456, 5.219269120273613005, 76.19999999999996021 ) ) ;
#12124 = ORIENTED_EDGE ( 'NONE', *, *, #19777, .T. ) ;
#12125 = ORIENTED_EDGE ( 'NONE', *, *, #18760, .F. ) ;
#12126 = EDGE_CURVE ( 'NONE', #7454, #15664, #11334, .T. ) ;
#12127 = CARTESIAN_POINT ( 'NONE',  ( -106.9455947852435713, 6.535596955138757380, 76.09999999999696740 ) ) ;
#12128 = ADVANCED_FACE ( 'NONE', ( #1754 ), #19554, .F. ) ;
#12129 = DIRECTION ( 'NONE',  ( -0.000000000000000000, -1.000000000000000000, -0.000000000000000000 ) ) ;
#12130 = ORIENTED_EDGE ( 'NONE', *, *, #14370, .F. ) ;
#12131 = DIRECTION ( 'NONE',  ( 0.000000000000000000, 0.000000000000000000, -1.000000000000000000 ) ) ;
#12132 = CARTESIAN_POINT ( 'NONE',  ( -105.9787478301121411, 5.477604166666691476, 76.09999999999998010 ) ) ;
#12133 = DIRECTION ( 'NONE',  ( 8.659560562354977232E-17, -0.7071067811865441310, 0.7071067811865510144 ) ) ;
#12134 = EDGE_CURVE ( 'NONE', #16240, #3019, #1395, .T. ) ;
#12135 = ORIENTED_EDGE ( 'NONE', *, *, #248, .F. ) ;
#12136 = VERTEX_POINT ( 'NONE', #6703 ) ;
#12137 = DIRECTION ( 'NONE',  ( -0.000000000000000000, 0.000000000000000000, 1.000000000000000000 ) ) ;
#12138 = AXIS2_PLACEMENT_3D ( 'NONE', #20694, #22461, #8327 ) ;
#12139 = ORIENTED_EDGE ( 'NONE', *, *, #1346, .F. ) ;
#12140 = VECTOR ( 'NONE', #10198, 1000.000000000000000 ) ;
#12141 = FACE_BOUND ( 'NONE', #1278, .T. ) ;
#12142 = EDGE_CURVE ( 'NONE', #14167, #12565, #17750, .T. ) ;
#12143 = ADVANCED_FACE ( 'NONE', ( #1276 ), #8951, .F. ) ;
#12144 = CARTESIAN_POINT ( 'NONE',  ( 63.50000000000000000, 0.000000000000000000, -9.199999999999944222 ) ) ;
#12145 = LINE ( 'NONE', #19336, #930 ) ;
#12146 = EDGE_CURVE ( 'NONE', #17688, #14942, #14364, .T. ) ;
#12147 = VERTEX_POINT ( 'NONE', #10232 ) ;
#12148 = ORIENTED_EDGE ( 'NONE', *, *, #6965, .F. ) ;
#12149 = DIRECTION ( 'NONE',  ( 1.000000000000000000, -0.000000000000000000, -0.000000000000000000 ) ) ;
#12150 = ORIENTED_EDGE ( 'NONE', *, *, #2718, .T. ) ;
#12151 = CIRCLE ( 'NONE', #10288, 5.500000000000005329 ) ;
#12152 = EDGE_LOOP ( 'NONE', ( #1606, #15919 ) ) ;
#12153 = CARTESIAN_POINT ( 'NONE',  ( -63.50000000000000000, 0.9473000000000167953, -66.05270000000001573 ) ) ;
#12154 = MANIFOLD_SOLID_BREP ( '1/4 (0.25) Diameter Hole1', #15546 ) ;
#12155 = CARTESIAN_POINT ( 'NONE',  ( -121.7805816216083485, 7.094678347390391160, 76.19999999999998863 ) ) ;
#12156 = ORIENTED_EDGE ( 'NONE', *, *, #7803, .F. ) ;
#12157 = DIRECTION ( 'NONE',  ( -0.000000000000000000, -0.000000000000000000, 1.000000000000000000 ) ) ;
#12158 = AXIS2_PLACEMENT_3D ( 'NONE', #13784, #4831, #18854 ) ;
#12159 = EDGE_CURVE ( 'NONE', #17120, #21622, #23086, .T. ) ;
#12160 = CARTESIAN_POINT ( 'NONE',  ( -99.69632107715089830, 5.513494319534396837, 76.09999999999998010 ) ) ;
#12161 = CARTESIAN_POINT ( 'NONE',  ( -107.2674096890865201, 4.475000000000024514, 76.19999999999998863 ) ) ;
#12162 = DIRECTION ( 'NONE',  ( -0.000000000000000000, -0.000000000000000000, -1.000000000000000000 ) ) ;
#12163 = EDGE_LOOP ( 'NONE', ( #12903, #21332, #13506, #7296, #5537, #14088, #12984, #1906, #6005, #11435, #13946, #821, #13598, #4728, #12006, #17544, #4313, #4070, #16761, #14682, #12179, #9178, #4441, #2451, #20170, #20387, #1647, #10795, #12034, #15042, #12235, #8496, #11676, #12252, #14883, #18531, #22466, #15451, #9263 ) ) ;
#12164 = DIRECTION ( 'NONE',  ( 0.000000000000000000, 1.000000000000000000, 0.000000000000000000 ) ) ;
#12165 = CARTESIAN_POINT ( 'NONE',  ( -142.7359145659393391, 4.475000000000024514, 76.19999999999998863 ) ) ;
#12166 = ORIENTED_EDGE ( 'NONE', *, *, #8410, .F. ) ;
#12167 = CARTESIAN_POINT ( 'NONE',  ( -103.7800298813952935, 7.032692307690451727, 76.09999999999996589 ) ) ;
#12168 = CIRCLE ( 'NONE', #9907, 0.7079339879594304108 ) ;
#12169 = DIRECTION ( 'NONE',  ( -0.000000000000000000, -0.000000000000000000, 1.000000000000000000 ) ) ;
#12170 = DIRECTION ( 'NONE',  ( -0.000000000000000000, -1.000000000000000000, 0.000000000000000000 ) ) ;
#12171 = DIRECTION ( 'NONE',  ( -0.3420085935349077011, 0.9396968244855754548, 0.000000000000000000 ) ) ;
#12173 = CARTESIAN_POINT ( 'NONE',  ( -38.09999999999999432, 0.9473000000000167953, -15.25270000000000792 ) ) ;
#12172 = DIRECTION ( 'NONE',  ( -0.000000000000000000, -1.000000000000000000, 0.000000000000000000 ) ) ;
#12174 = DIRECTION ( 'NONE',  ( 0.000000000000000000, 0.000000000000000000, -1.000000000000000000 ) ) ;
#12175 = EDGE_CURVE ( 'NONE', #7572, #4521, #16012, .T. ) ;
#12176 = VERTEX_POINT ( 'NONE', #21079 ) ;
#12177 = AXIS2_PLACEMENT_3D ( 'NONE', #22058, #20408, #18624 ) ;
#12178 = FACE_BOUND ( 'NONE', #4, .T. ) ;
#12179 = ORIENTED_EDGE ( 'NONE', *, *, #22734, .F. ) ;
#12180 = ORIENTED_EDGE ( 'NONE', *, *, #12955, .F. ) ;
#12181 = LINE ( 'NONE', #2997, #8636 ) ;
#12182 = DIRECTION ( 'NONE',  ( 0.000000000000000000, 0.000000000000000000, 1.000000000000000000 ) ) ;
#12183 = VERTEX_POINT ( 'NONE', #4813 ) ;
#12184 = CARTESIAN_POINT ( 'NONE',  ( -134.9047738426211538, 5.224779483140130409, 76.19999999999998863 ) ) ;
#12185 = EDGE_CURVE ( 'NONE', #4885, #11575, #50, .T. ) ;
#12186 = ORIENTED_EDGE ( 'NONE', *, *, #17871, .F. ) ;
#12187 = DIRECTION ( 'NONE',  ( 0.000000000000000000, 0.000000000000000000, -1.000000000000000000 ) ) ;
#12188 = CARTESIAN_POINT ( 'NONE',  ( -105.6195986919074130, 6.154661374716721589, 76.19999999999998863 ) ) ;
#12189 = CARTESIAN_POINT ( 'NONE',  ( -88.89999999999997726, 12.69999999999999929, -12.70000000000000284 ) ) ;
#12190 = ORIENTED_EDGE ( 'NONE', *, *, #3346, .F. ) ;
#12191 = AXIS2_PLACEMENT_3D ( 'NONE', #4046, #18532, #2496 ) ;
#12192 = DIRECTION ( 'NONE',  ( 0.000000000000000000, -1.000000000000000000, 0.000000000000000000 ) ) ;
#12193 = FACE_OUTER_BOUND ( 'NONE', #22360, .T. ) ;
#12194 = LINE ( 'NONE', #19387, #3512 ) ;
#12195 = LINE ( 'NONE', #19388, #18160 ) ;
#12196 = CARTESIAN_POINT ( 'NONE',  ( 38.09999999999999432, 0.000000000000000000, -12.70000000000000284 ) ) ;
#12197 = CARTESIAN_POINT ( 'NONE',  ( -123.0329890725366226, 5.841176690972805119, 76.19999999999998863 ) ) ;
#12198 = ADVANCED_FACE ( 'NONE', ( #21438, #5294, #12481, #20962, #10708, #3047 ), #8478, .T. ) ;
#12199 = CYLINDRICAL_SURFACE ( 'NONE', #22273, 3.174999999999997158 ) ;
#12200 = ADVANCED_FACE ( 'NONE', ( #10932 ), #13981, .F. ) ;
#12201 = ORIENTED_EDGE ( 'NONE', *, *, #21910, .F. ) ;
#12202 = CARTESIAN_POINT ( 'NONE',  ( -99.38119174036854986, 5.783994391025665927, 76.19999999999998863 ) ) ;
#12203 = CARTESIAN_POINT ( 'NONE',  ( -103.2582499682878563, 6.292767446275430387, 76.19999999999998863 ) ) ;
#12204 = DIRECTION ( 'NONE',  ( 0.000000000000000000, 0.000000000000000000, 1.000000000000000000 ) ) ;
#12205 = ORIENTED_EDGE ( 'NONE', *, *, #12272, .T. ) ;
#12206 = ORIENTED_EDGE ( 'NONE', *, *, #11373, .T. ) ;
#12207 = DIRECTION ( 'NONE',  ( 0.000000000000000000, 0.000000000000000000, -1.000000000000000000 ) ) ;
#12208 = VECTOR ( 'NONE', #18322, 1000.000000000000000 ) ;
#12209 = EDGE_LOOP ( 'NONE', ( #70, #5153, #8079, #22246 ) ) ;
#12210 = CONICAL_SURFACE ( 'NONE', #2801, 3.499999999999947597, 0.7853981633974336241 ) ;
#12211 = ORIENTED_EDGE ( 'NONE', *, *, #17017, .F. ) ;
#12212 = CARTESIAN_POINT ( 'NONE',  ( -106.6153451369768987, 5.895395036411496648, 76.19999999999998863 ) ) ;
#12213 = VERTEX_POINT ( 'NONE', #18228 ) ;
#12214 = LINE ( 'NONE', #3261, #2787 ) ;
#12215 = LINE ( 'NONE', #5391, #20123 ) ;
#12216 = VECTOR ( 'NONE', #15883, 1000.000000000000000 ) ;
#12217 = LINE ( 'NONE', #15877, #15715 ) ;
#12218 = DIRECTION ( 'NONE',  ( -0.000000000000000000, 1.000000000000000000, -0.000000000000000000 ) ) ;
#12219 = ORIENTED_EDGE ( 'NONE', *, *, #14968, .F. ) ;
#12220 = CIRCLE ( 'NONE', #8070, 1.019981338331976684 ) ;
#12221 = DIRECTION ( 'NONE',  ( 0.000000000000000000, 0.000000000000000000, -1.000000000000000000 ) ) ;
#12222 = EDGE_CURVE ( 'NONE', #6101, #3316, #14580, .T. ) ;
#12223 = CARTESIAN_POINT ( 'NONE',  ( -105.5663667265508536, 6.790099399361884558, 76.09999999999996589 ) ) ;
#12224 = CARTESIAN_POINT ( 'NONE',  ( 63.50000000000000000, 0.000000000000000000, -38.10000000000000142 ) ) ;
#12225 = CARTESIAN_POINT ( 'NONE',  ( -100.1232840703869016, 7.315700219962063322, 76.19999999999998863 ) ) ;
#12226 = AXIS2_PLACEMENT_3D ( 'NONE', #2485, #18864, #2722 ) ;
#12227 = CARTESIAN_POINT ( 'NONE',  ( 114.3000000000000114, 0.9473000000000167953, 38.09999999999998721 ) ) ;
#12228 = CIRCLE ( 'NONE', #22761, 3.174999999999997158 ) ;
#12229 = DIRECTION ( 'NONE',  ( -0.000000000000000000, -0.000000000000000000, 1.000000000000000000 ) ) ;
#12230 = DIRECTION ( 'NONE',  ( -0.000000000000000000, 1.000000000000000000, -0.000000000000000000 ) ) ;
#12231 = ADVANCED_FACE ( 'NONE', ( #14359 ), #7060, .F. ) ;
#12232 = CARTESIAN_POINT ( 'NONE',  ( -121.9519239076150541, 8.223971550589496360, 76.19999999999998863 ) ) ;
#12233 = ORIENTED_EDGE ( 'NONE', *, *, #16616, .T. ) ;
#12234 = EDGE_CURVE ( 'NONE', #23316, #383, #17995, .T. ) ;
#12235 = ORIENTED_EDGE ( 'NONE', *, *, #9303, .F. ) ;
#12237 = PRESENTATION_STYLE_ASSIGNMENT (( #10466 ) ) ;
#12236 = CARTESIAN_POINT ( 'NONE',  ( -110.8880393120527117, 5.312545834131696232, 76.09999999999998010 ) ) ;
#12238 = CARTESIAN_POINT ( 'NONE',  ( -120.8333770676169934, 6.551416359844642656, 76.19999999999998863 ) ) ;
#12239 = ORIENTED_EDGE ( 'NONE', *, *, #19885, .F. ) ;
#12240 = CIRCLE ( 'NONE', #22792, 2.552699999999990865 ) ;
#12241 = DIRECTION ( 'NONE',  ( -0.000000000000000000, -1.000000000000000000, 0.000000000000000000 ) ) ;
#12242 = AXIS2_PLACEMENT_3D ( 'NONE', #8306, #12291, #10404 ) ;
#12243 = VERTEX_POINT ( 'NONE', #9060 ) ;
#12244 = VECTOR ( 'NONE', #19054, 1000.000000000000000 ) ;
#12245 = EDGE_CURVE ( 'NONE', #8848, #13595, #13443, .T. ) ;
#12246 = CARTESIAN_POINT ( 'NONE',  ( -130.5726234030346689, 8.036527125572785479, 76.19999999999998863 ) ) ;
#12247 = ORIENTED_EDGE ( 'NONE', *, *, #15459, .T. ) ;
#12248 = ORIENTED_EDGE ( 'NONE', *, *, #22493, .T. ) ;
#12249 = CARTESIAN_POINT ( 'NONE',  ( -101.5560715480646365, 7.975000000001796430, 76.09999999999998010 ) ) ;
#12250 = ADVANCED_FACE ( 'NONE', ( #315 ), #14473, .F. ) ;
#12251 = CARTESIAN_POINT ( 'NONE',  ( 139.6999999999999886, 12.69999999999999929, 60.00000000000004263 ) ) ;
#12252 = ORIENTED_EDGE ( 'NONE', *, *, #11854, .F. ) ;
#12253 = DIRECTION ( 'NONE',  ( 0.000000000000000000, 0.000000000000000000, -1.000000000000000000 ) ) ;
#12254 = FACE_OUTER_BOUND ( 'NONE', #16491, .T. ) ;
#12255 = CARTESIAN_POINT ( 'NONE',  ( -38.09999999999999432, 0.000000000000000000, 12.69999999999998863 ) ) ;
#12256 = VERTEX_POINT ( 'NONE', #5289 ) ;
#12257 = CONICAL_SURFACE ( 'NONE', #18274, 3.500000000000031086, 0.7853981633974482790 ) ;
#12258 = ORIENTED_EDGE ( 'NONE', *, *, #1650, .T. ) ;
#12259 = CARTESIAN_POINT ( 'NONE',  ( -139.6999999999999886, 12.69999999999999929, 59.99999999999992895 ) ) ;
#12260 = AXIS2_PLACEMENT_3D ( 'NONE', #22333, #6186, #18903 ) ;
#12261 = ORIENTED_EDGE ( 'NONE', *, *, #18633, .T. ) ;
#12262 = ORIENTED_EDGE ( 'NONE', *, *, #10230, .F. ) ;
#12263 = CARTESIAN_POINT ( 'NONE',  ( -88.89999999999997726, 12.69999999999999929, 9.200000000000013500 ) ) ;
#12264 = DIRECTION ( 'NONE',  ( -0.9460597799403495101, 0.3239921183905828395, 0.000000000000000000 ) ) ;
#12265 = CARTESIAN_POINT ( 'NONE',  ( -107.3662678621666515, 6.494230769241322143, 76.09999999998211706 ) ) ;
#12266 = VERTEX_POINT ( 'NONE', #7523 ) ;
#12267 = EDGE_CURVE ( 'NONE', #18810, #13743, #12923, .T. ) ;
#12268 = DIRECTION ( 'NONE',  ( 0.000000000000000000, 0.000000000000000000, -1.000000000000000000 ) ) ;
#12269 = ORIENTED_EDGE ( 'NONE', *, *, #20379, .F. ) ;
#12270 = ORIENTED_EDGE ( 'NONE', *, *, #13768, .T. ) ;
#12271 = DIRECTION ( 'NONE',  ( -0.000000000000000000, -1.000000000000000000, -0.000000000000000000 ) ) ;
#12272 = EDGE_CURVE ( 'NONE', #18128, #19432, #5512, .T. ) ;
#12273 = VECTOR ( 'NONE', #14716, 1000.000000000000000 ) ;
#12274 = CIRCLE ( 'NONE', #1375, 3.174999999999997158 ) ;
#12275 = LINE ( 'NONE', #3318, #16805 ) ;
#12276 = EDGE_LOOP ( 'NONE', ( #19991, #2122, #11458, #12071 ) ) ;
#12277 = FACE_OUTER_BOUND ( 'NONE', #2738, .T. ) ;
#12278 = CARTESIAN_POINT ( 'NONE',  ( -99.93963734017556533, 5.248495565972886467, 76.09999999999998010 ) ) ;
#12279 = EDGE_CURVE ( 'NONE', #21146, #19346, #10815, .T. ) ;
#12280 = FACE_OUTER_BOUND ( 'NONE', #17608, .T. ) ;
#12281 = EDGE_CURVE ( 'NONE', #19822, #13468, #85, .T. ) ;
#12282 = CARTESIAN_POINT ( 'NONE',  ( -63.50000000000000000, 0.9472999999999335285, 63.49999999999998579 ) ) ;
#12283 = ORIENTED_EDGE ( 'NONE', *, *, #5920, .F. ) ;
#12284 = DIRECTION ( 'NONE',  ( -1.000000000000000000, 0.000000000000000000, 0.000000000000000000 ) ) ;
#12285 = LINE ( 'NONE', #3095, #15649 ) ;
#12286 = ADVANCED_FACE ( 'NONE', ( #18115 ), #12691, .T. ) ;
#12287 = DIRECTION ( 'NONE',  ( -0.000000000000000000, 1.000000000000000000, -0.000000000000000000 ) ) ;
#12288 = ORIENTED_EDGE ( 'NONE', *, *, #15103, .T. ) ;
#12289 = CARTESIAN_POINT ( 'NONE',  ( 114.3000000000000114, 0.9473000000000167953, 35.54729999999998569 ) ) ;
#12290 = CARTESIAN_POINT ( 'NONE',  ( -121.9760778871723943, 7.151263229069863669, 76.19999999999998863 ) ) ;
#12291 = DIRECTION ( 'NONE',  ( 0.000000000000000000, -1.000000000000000000, 0.000000000000000000 ) ) ;
#12292 = DIRECTION ( 'NONE',  ( 0.000000000000000000, -1.000000000000000000, 0.000000000000000000 ) ) ;
#12294 = CARTESIAN_POINT ( 'NONE',  ( -99.41050660332287237, 5.760749954235611980, 76.19999999999997442 ) ) ;
#12293 = CARTESIAN_POINT ( 'NONE',  ( -63.50000000000000000, 11.75270000000002035, 12.69999999999998863 ) ) ;
#12295 = CARTESIAN_POINT ( 'NONE',  ( -106.0341254141721521, 5.131103158890262250, 76.19999999999996021 ) ) ;
#12296 = ORIENTED_EDGE ( 'NONE', *, *, #20324, .T. ) ;
#12297 = ADVANCED_FACE ( 'NONE', ( #3746 ), #19666, .F. ) ;
#12298 = CARTESIAN_POINT ( 'NONE',  ( -149.3999999999999773, 12.69999999999999929, -76.20000000000001705 ) ) ;
#12299 = ORIENTED_EDGE ( 'NONE', *, *, #10416, .F. ) ;
#12300 = VERTEX_POINT ( 'NONE', #3523 ) ;
#12301 = FACE_OUTER_BOUND ( 'NONE', #16295, .T. ) ;
#12302 = EDGE_CURVE ( 'NONE', #10687, #21201, #9169, .T. ) ;
#12303 = CARTESIAN_POINT ( 'NONE',  ( -139.6999999999999886, 11.75269999999996884, 66.05269999999997310 ) ) ;
#12304 = FACE_OUTER_BOUND ( 'NONE', #22406, .T. ) ;
#12305 = EDGE_LOOP ( 'NONE', ( #10530, #12601, #1570, #12905 ) ) ;
#12306 = DIRECTION ( 'NONE',  ( 1.000000000000000000, 0.000000000000000000, 0.000000000000000000 ) ) ;
#12307 = ORIENTED_EDGE ( 'NONE', *, *, #11211, .T. ) ;
#12308 = DIRECTION ( 'NONE',  ( 0.000000000000000000, 1.000000000000000000, -0.000000000000000000 ) ) ;
#12309 = VECTOR ( 'NONE', #7686, 999.9999999999998863 ) ;
#12310 = VECTOR ( 'NONE', #11773, 1000.000000000000000 ) ;
#12311 = CARTESIAN_POINT ( 'NONE',  ( -38.09999999999999432, 0.000000000000000000, 63.49999999999998579 ) ) ;
#12312 = VERTEX_POINT ( 'NONE', #17888 ) ;
#12313 = EDGE_CURVE ( 'NONE', #20159, #16783, #5403, .T. ) ;
#12314 = CARTESIAN_POINT ( 'NONE',  ( -114.2999999999999829, 11.75270000000000969, 38.09999999999998721 ) ) ;
#12315 = CARTESIAN_POINT ( 'NONE',  ( 38.09999999999999432, 12.69999999999999929, 63.49999999999998579 ) ) ;
#12316 = ORIENTED_EDGE ( 'NONE', *, *, #10634, .F. ) ;
#12317 = CARTESIAN_POINT ( 'NONE',  ( 63.50000000000000000, 11.75270000000009318, -12.70000000000000284 ) ) ;
#12318 = CARTESIAN_POINT ( 'NONE',  ( -12.69999999999998863, 0.9473000000000181275, 12.69999999999998863 ) ) ;
#12319 = CARTESIAN_POINT ( 'NONE',  ( -126.9999999999999716, 12.69999999999999929, 50.79999999999999005 ) ) ;
#12320 = DIRECTION ( 'NONE',  ( -0.000000000000000000, -1.000000000000000000, 0.000000000000000000 ) ) ;
#12321 = DIRECTION ( 'NONE',  ( -0.000000000000000000, 1.000000000000000000, -0.000000000000000000 ) ) ;
#12322 = ORIENTED_EDGE ( 'NONE', *, *, #21910, .T. ) ;
#12323 = ORIENTED_EDGE ( 'NONE', *, *, #2187, .T. ) ;
#12324 = DIRECTION ( 'NONE',  ( -0.000000000000000000, 1.000000000000000000, -0.000000000000000000 ) ) ;
#12325 = DIRECTION ( 'NONE',  ( 0.000000000000000000, 0.000000000000000000, 1.000000000000000000 ) ) ;
#12326 = CARTESIAN_POINT ( 'NONE',  ( -108.5813119326762575, 7.975000000000023626, 76.09999999999998010 ) ) ;
#12327 = EDGE_LOOP ( 'NONE', ( #8318, #1790, #10362, #1314 ) ) ;
#12328 = CIRCLE ( 'NONE', #17975, 2.552699999999990865 ) ;
#12329 = ORIENTED_EDGE ( 'NONE', *, *, #19815, .T. ) ;
#12330 = CARTESIAN_POINT ( 'NONE',  ( -105.1901083879170216, 6.063704794114288532, 76.09999999999996589 ) ) ;
#12331 = ORIENTED_EDGE ( 'NONE', *, *, #1398, .T. ) ;
#12332 = ORIENTED_EDGE ( 'NONE', *, *, #20340, .T. ) ;
#12333 = CARTESIAN_POINT ( 'NONE',  ( -106.7491506799100733, 5.998890728456003352, 76.20000000000000284 ) ) ;
#12334 = ORIENTED_EDGE ( 'NONE', *, *, #45, .F. ) ;
#12335 = CARTESIAN_POINT ( 'NONE',  ( -38.09999999999999432, 12.69999999999999929, 38.09999999999998721 ) ) ;
#12336 = EDGE_CURVE ( 'NONE', #6725, #4957, #12810, .T. ) ;
#12337 = CARTESIAN_POINT ( 'NONE',  ( -127.4286729584473647, 6.057937855923364090, 76.19999999999998863 ) ) ;
#12338 = CARTESIAN_POINT ( 'NONE',  ( -127.1956339435617025, 5.891255994599241319, 76.19999999999998863 ) ) ;
#12339 = CARTESIAN_POINT ( 'NONE',  ( -12.69999999999998863, 0.9472999999999348608, 63.49999999999998579 ) ) ;
#12340 = ORIENTED_EDGE ( 'NONE', *, *, #15880, .F. ) ;
#12341 = EDGE_CURVE ( 'NONE', #9339, #3933, #12848, .T. ) ;
#12342 = LINE ( 'NONE', #12103, #21706 ) ;
#12343 = CIRCLE ( 'NONE', #20250, 3.499999999999920064 ) ;
#12344 = VECTOR ( 'NONE', #11492, 1000.000000000000000 ) ;
#12345 = CARTESIAN_POINT ( 'NONE',  ( -114.2999999999999829, 12.69999999999999929, -63.50000000000001421 ) ) ;
#12346 = CARTESIAN_POINT ( 'NONE',  ( -38.09999999999999432, 0.000000000000000000, -63.50000000000001421 ) ) ;
#12347 = CARTESIAN_POINT ( 'NONE',  ( -133.9050148756959402, 4.475000000000024514, 76.09999999999998010 ) ) ;
#12348 = CONICAL_SURFACE ( 'NONE', #20240, 3.499999999999975131, 0.7853981633974437271 ) ;
#12349 = CARTESIAN_POINT ( 'NONE',  ( -98.75768472157457722, 5.749319535268108794, 76.09999999999999432 ) ) ;
#12350 = CARTESIAN_POINT ( 'NONE',  ( -105.1690350580527564, 6.424416342017071457, 76.09999999999996589 ) ) ;
#12351 = DIRECTION ( 'NONE',  ( 0.000000000000000000, 0.000000000000000000, -1.000000000000000000 ) ) ;
#12352 = DIRECTION ( 'NONE',  ( -0.000000000000000000, -0.000000000000000000, 1.000000000000000000 ) ) ;
#12353 = ORIENTED_EDGE ( 'NONE', *, *, #18106, .F. ) ;
#12354 = EDGE_LOOP ( 'NONE', ( #10143, #15558, #11518, #8642 ) ) ;
#12356 = DIRECTION ( 'NONE',  ( 0.000000000000000000, 0.000000000000000000, 1.000000000000000000 ) ) ;
#12355 = DIRECTION ( 'NONE',  ( 0.000000000000000000, -0.7071067811865475727, -0.7071067811865475727 ) ) ;
#12357 =( BOUNDED_CURVE ( )  B_SPLINE_CURVE ( 3, ( #11665, #2711, #22400, #18856 ),
 .UNSPECIFIED., .F., .F. ) 
 B_SPLINE_CURVE_WITH_KNOTS ( ( 4, 4 ),
 ( 2.393796703216655164, 3.720533854056773393 ),
 .UNSPECIFIED. ) 
 CURVE ( )  GEOMETRIC_REPRESENTATION_ITEM ( )  RATIONAL_B_SPLINE_CURVE ( ( 1.000000000000000000, 0.8586149486072267578, 0.8586149486072267578, 1.000000000000000000 ) ) 
 REPRESENTATION_ITEM ( '' )  );
#12358 = LINE ( 'NONE', #1755, #20053 ) ;
#12359 = VECTOR ( 'NONE', #14738, 1000.000000000000000 ) ;
#12360 = ORIENTED_EDGE ( 'NONE', *, *, #5364, .F. ) ;
#12361 = EDGE_CURVE ( 'NONE', #16229, #14644, #9844, .T. ) ;
#12362 = AXIS2_PLACEMENT_3D ( 'NONE', #15724, #20921, #21153 ) ;
#12363 = CONICAL_SURFACE ( 'NONE', #19515, 3.500000000000031086, 0.7853981633974482790 ) ;
#12364 = CARTESIAN_POINT ( 'NONE',  ( -130.3850959277631603, 8.223971550589491031, 76.09999999999998010 ) ) ;
#12365 = VECTOR ( 'NONE', #17100, 1000.000000000000000 ) ;
#12366 = VERTEX_POINT ( 'NONE', #22235 ) ;
#12367 = ADVANCED_FACE ( 'NONE', ( #8091 ), #655, .F. ) ;
#12368 = EDGE_CURVE ( 'NONE', #2289, #4350, #21892, .T. ) ;
#12369 = CARTESIAN_POINT ( 'NONE',  ( -139.6999999999999886, 12.69999999999999929, 34.59999999999993037 ) ) ;
#12370 = ORIENTED_EDGE ( 'NONE', *, *, #22393, .F. ) ;
#12371 = ORIENTED_EDGE ( 'NONE', *, *, #7671, .T. ) ;
#12372 = ADVANCED_FACE ( 'NONE', ( #16798 ), #2309, .F. ) ;
#12373 = CARTESIAN_POINT ( 'NONE',  ( -142.7359145659393391, 7.349203217093161378, 76.19999999999998863 ) ) ;
#12374 = EDGE_LOOP ( 'NONE', ( #7213, #3438, #22654, #7885 ) ) ;
#12375 = CARTESIAN_POINT ( 'NONE',  ( -104.7531869326757601, 7.467387820508576191, 76.19999999999998863 ) ) ;
#12376 = VECTOR ( 'NONE', #11032, 1000.000000000000000 ) ;
#12377 = CYLINDRICAL_SURFACE ( 'NONE', #5987, 1.075598453952858469 ) ;
#12378 = LINE ( 'NONE', #3178, #1071 ) ;
#12379 = VECTOR ( 'NONE', #5536, 1000.000000000000000 ) ;
#12380 = AXIS2_PLACEMENT_3D ( 'NONE', #2143, #9011, #14305 ) ;
#12381 = VERTEX_POINT ( 'NONE', #6316 ) ;
#12382 = FACE_OUTER_BOUND ( 'NONE', #4377, .T. ) ;
#12383 = CIRCLE ( 'NONE', #8990, 2.552700000000005076 ) ;
#12384 = VERTEX_POINT ( 'NONE', #4093 ) ;
#12385 = DIRECTION ( 'NONE',  ( -0.000000000000000000, 1.000000000000000000, -0.000000000000000000 ) ) ;
#12386 = CARTESIAN_POINT ( 'NONE',  ( -121.1343588258504838, 5.630610995738350333, 76.09999999999998010 ) ) ;
#12387 = DIRECTION ( 'NONE',  ( -1.000000000000000000, 0.000000000000000000, -0.000000000000000000 ) ) ;
#12388 = CONICAL_SURFACE ( 'NONE', #7501, 3.500000000000031086, 0.7853981633974482790 ) ;
#12389 = ORIENTED_EDGE ( 'NONE', *, *, #21528, .T. ) ;
#12390 = ORIENTED_EDGE ( 'NONE', *, *, #16945, .T. ) ;
#12391 = EDGE_CURVE ( 'NONE', #6261, #4672, #2328, .T. ) ;
#12392 = DIRECTION ( 'NONE',  ( 0.000000000000000000, 0.000000000000000000, 1.000000000000000000 ) ) ;
#12393 = VERTEX_POINT ( 'NONE', #16580 ) ;
#12394 = VECTOR ( 'NONE', #10884, 999.9999999999998863 ) ;
#12395 = DIRECTION ( 'NONE',  ( 0.000000000000000000, -1.000000000000000000, 0.000000000000000000 ) ) ;
#12396 = EDGE_CURVE ( 'NONE', #19401, #12243, #22003, .T. ) ;
#12397 = EDGE_CURVE ( 'NONE', #18924, #21045, #18500, .T. ) ;
#12398 = DIRECTION ( 'NONE',  ( 0.000000000000000000, 0.000000000000000000, -1.000000000000000000 ) ) ;
#12399 = ORIENTED_EDGE ( 'NONE', *, *, #18351, .T. ) ;
#12400 = CARTESIAN_POINT ( 'NONE',  ( -100.1733339110492125, 4.827303566229156573, 76.20000000000001705 ) ) ;
#12401 = CARTESIAN_POINT ( 'NONE',  ( -105.3615834983106510, 4.928363513154071285, 76.19999999999998863 ) ) ;
#12402 = DIRECTION ( 'NONE',  ( 1.000000000000000000, 0.000000000000000000, 0.000000000000000000 ) ) ;
#12403 = EDGE_LOOP ( 'NONE', ( #4408, #4481 ) ) ;
#12404 = LINE ( 'NONE', #1326, #2134 ) ;
#12405 = VECTOR ( 'NONE', #2891, 1000.000000000000000 ) ;
#12406 = ADVANCED_FACE ( 'NONE', ( #9511 ), #13269, .F. ) ;
#12407 = CARTESIAN_POINT ( 'NONE',  ( 38.09999999999999432, 11.75270000000009318, -12.70000000000000284 ) ) ;
#12408 = AXIS2_PLACEMENT_3D ( 'NONE', #7207, #22866, #13911 ) ;
#12409 = ORIENTED_EDGE ( 'NONE', *, *, #11837, .F. ) ;
#12410 = CARTESIAN_POINT ( 'NONE',  ( -103.9419890160106661, 7.391666666664807650, 76.09999999999996589 ) ) ;
#12411 = CARTESIAN_POINT ( 'NONE',  ( -124.3621253513061049, 7.027258904475798040, 76.09999999999998010 ) ) ;
#12412 = EDGE_CURVE ( 'NONE', #11147, #14275, #9398, .T. ) ;
#12413 = AXIS2_PLACEMENT_3D ( 'NONE', #5862, #5979, #16582 ) ;
#12414 = AXIS2_PLACEMENT_3D ( 'NONE', #3782, #19698, #16045 ) ;
#12415 = CARTESIAN_POINT ( 'NONE',  ( -98.58548080385772039, 6.573277684379129404, 76.19999999999998863 ) ) ;
#12416 = FACE_OUTER_BOUND ( 'NONE', #17576, .T. ) ;
#12418 = LINE ( 'NONE', #19608, #18102 ) ;
#12417 = CARTESIAN_POINT ( 'NONE',  ( -106.3223267269428618, 7.641783348853668834, 76.19999999999997442 ) ) ;
#12419 = CARTESIAN_POINT ( 'NONE',  ( -105.9823533738994570, 5.358911096652277273, 76.19999999999997442 ) ) ;
#12420 = ORIENTED_EDGE ( 'NONE', *, *, #11344, .T. ) ;
#12421 = EDGE_CURVE ( 'NONE', #18567, #7584, #13384, .T. ) ;
#12422 = DIRECTION ( 'NONE',  ( 8.659560562354941486E-17, -0.7071067811865469066, 0.7071067811865482389 ) ) ;
#12423 = VERTEX_POINT ( 'NONE', #5860 ) ;
#12424 = CIRCLE ( 'NONE', #18066, 2.552699999999990865 ) ;
#12425 = EDGE_LOOP ( 'NONE', ( #8901, #13825, #4469, #1051 ) ) ;
#12426 = DIRECTION ( 'NONE',  ( 0.000000000000000000, -1.000000000000000000, 0.000000000000000000 ) ) ;
#12427 = CIRCLE ( 'NONE', #13118, 2.552700000000005076 ) ;
#12428 = CARTESIAN_POINT ( 'NONE',  ( 114.3000000000000114, 11.75270000000002035, -15.25270000000000792 ) ) ;
#12429 = LINE ( 'NONE', #10653, #14663 ) ;
#12430 = EDGE_LOOP ( 'NONE', ( #9226, #8368, #6267, #22124 ) ) ;
#12431 = DIRECTION ( 'NONE',  ( -0.000000000000000000, -0.000000000000000000, -1.000000000000000000 ) ) ;
#12432 = ORIENTED_EDGE ( 'NONE', *, *, #3034, .T. ) ;
#12433 = CARTESIAN_POINT ( 'NONE',  ( -133.9050148756959402, 7.474193850522558691, 76.19999999999998863 ) ) ;
#12434 = VECTOR ( 'NONE', #10293, 1000.000000000000000 ) ;
#12435 = FACE_OUTER_BOUND ( 'NONE', #10153, .T. ) ;
#12436 = ORIENTED_EDGE ( 'NONE', *, *, #4911, .T. ) ;
#12437 = EDGE_CURVE ( 'NONE', #1540, #15099, #5342, .T. ) ;
#12438 = ADVANCED_FACE ( 'NONE', ( #13158 ), #20467, .F. ) ;
#12439 = CARTESIAN_POINT ( 'NONE',  ( -139.5701219043474453, 4.475000000000024514, 76.09999999999998010 ) ) ;
#12440 = DIRECTION ( 'NONE',  ( 0.000000000000000000, -1.000000000000000000, 0.000000000000000000 ) ) ;
#12441 = ORIENTED_EDGE ( 'NONE', *, *, #2204, .F. ) ;
#12442 = PLANE ( 'NONE',  #14407 ) ;
#12443 = DIRECTION ( 'NONE',  ( 0.000000000000000000, 0.000000000000000000, -1.000000000000000000 ) ) ;
#12444 = CARTESIAN_POINT ( 'NONE',  ( -38.09999999999999432, 11.75269999999997417, 63.49999999999998579 ) ) ;
#12445 = AXIS2_PLACEMENT_3D ( 'NONE', #4837, #23197, #17322 ) ;
#12446 = CARTESIAN_POINT ( 'NONE',  ( -121.6556604904326662, 5.802383221054324913, 76.19999999999998863 ) ) ;
#12447 = EDGE_CURVE ( 'NONE', #19168, #14481, #2537, .T. ) ;
#12448 = PLANE ( 'NONE',  #13252 ) ;
#12449 = ORIENTED_EDGE ( 'NONE', *, *, #10400, .F. ) ;
#12450 = CARTESIAN_POINT ( 'NONE',  ( 63.50000000000000000, 0.9473000000000167953, -35.54729999999999990 ) ) ;
#12451 = DIRECTION ( 'NONE',  ( -0.000000000000000000, -1.000000000000000000, -0.000000000000000000 ) ) ;
#12452 = CARTESIAN_POINT ( 'NONE',  ( -111.2427702660095861, 4.475000000000024514, 76.19999999999998863 ) ) ;
#12453 = ORIENTED_EDGE ( 'NONE', *, *, #9256, .F. ) ;
#12454 = VECTOR ( 'NONE', #7807, 999.9999999999998863 ) ;
#12455 = EDGE_CURVE ( 'NONE', #15807, #22417, #774, .T. ) ;
#12456 = VERTEX_POINT ( 'NONE', #7979 ) ;
#12457 = EDGE_CURVE ( 'NONE', #8412, #23223, #14759, .T. ) ;
#12458 = EDGE_LOOP ( 'NONE', ( #19145, #1212, #13564, #7497 ) ) ;
#12459 = ADVANCED_FACE ( 'NONE', ( #17030 ), #21533, .F. ) ;
#12460 = ORIENTED_EDGE ( 'NONE', *, *, #5572, .F. ) ;
#12461 = CARTESIAN_POINT ( 'NONE',  ( -106.8316575380751203, 6.034828031801453996, 76.09999999999998010 ) ) ;
#12462 = ORIENTED_EDGE ( 'NONE', *, *, #20301, .T. ) ;
#12463 = CARTESIAN_POINT ( 'NONE',  ( -63.50000000000000000, 12.69999999999999929, 63.49999999999998579 ) ) ;
#12464 = VECTOR ( 'NONE', #8097, 1000.000000000000000 ) ;
#12465 = DIRECTION ( 'NONE',  ( 0.000000000000000000, 0.000000000000000000, -1.000000000000000000 ) ) ;
#12466 = CARTESIAN_POINT ( 'NONE',  ( -99.20939091111961261, 5.368153801766117894, 76.20000000000000284 ) ) ;
#12467 = ORIENTED_EDGE ( 'NONE', *, *, #15434, .F. ) ;
#12468 = VECTOR ( 'NONE', #8155, 1000.000000000000000 ) ;
#12469 = CARTESIAN_POINT ( 'NONE',  ( -105.3284459866093243, 7.454233445640633171, 76.09999999999996589 ) ) ;
#12470 = DIRECTION ( 'NONE',  ( 0.000000000000000000, -1.000000000000000000, 0.000000000000000000 ) ) ;
#12471 = CARTESIAN_POINT ( 'NONE',  ( -121.1574111869119577, 7.111098136667241221, 76.19999999999998863 ) ) ;
#12472 = PLANE ( 'NONE',  #19877 ) ;
#12473 = DIRECTION ( 'NONE',  ( 0.000000000000000000, 1.000000000000000000, 0.000000000000000000 ) ) ;
#12474 = CARTESIAN_POINT ( 'NONE',  ( -107.2267438708960583, 4.879224742666059988, 76.19999999999998863 ) ) ;
#12475 = CARTESIAN_POINT ( 'NONE',  ( -142.7359145659393391, 4.475000000000024514, 76.09999999999998010 ) ) ;
#12476 = LINE ( 'NONE', #16238, #1895 ) ;
#12477 = CIRCLE ( 'NONE', #15109, 3.499999999999975131 ) ;
#12478 = VERTEX_POINT ( 'NONE', #8687 ) ;
#12479 =( GEOMETRIC_REPRESENTATION_CONTEXT ( 3 ) GLOBAL_UNCERTAINTY_ASSIGNED_CONTEXT ( ( #5699 ) ) GLOBAL_UNIT_ASSIGNED_CONTEXT ( ( #13888, #17411, #10350 ) ) REPRESENTATION_CONTEXT ( 'NONE', 'WORKASPACE' ) );
#12481 = FACE_BOUND ( 'NONE', #22508, .T. ) ;
#12480 = CARTESIAN_POINT ( 'NONE',  ( -110.8101781185736883, 5.561037660256434201, 76.19999999999998863 ) ) ;
#12482 = CARTESIAN_POINT ( 'NONE',  ( -114.2999999999999829, 0.000000000000000000, 38.09999999999998721 ) ) ;
#12483 = EDGE_CURVE ( 'NONE', #552, #7916, #449, .T. ) ;
#12484 = ORIENTED_EDGE ( 'NONE', *, *, #17887, .F. ) ;
#12485 = CARTESIAN_POINT ( 'NONE',  ( -108.0877221890865059, 6.090384615384639488, 76.09999999999998010 ) ) ;
#12486 = DIRECTION ( 'NONE',  ( -1.000000000000000000, 0.000000000000000000, -0.000000000000000000 ) ) ;
#12487 = EDGE_LOOP ( 'NONE', ( #21954, #20904 ) ) ;
#12488 = AXIS2_PLACEMENT_3D ( 'NONE', #6762, #15592, #19124 ) ;
#12489 = DIRECTION ( 'NONE',  ( -0.000000000000000000, 1.000000000000000000, -0.000000000000000000 ) ) ;
#12490 = VECTOR ( 'NONE', #9615, 1000.000000000000114 ) ;
#12491 = DIRECTION ( 'NONE',  ( -0.000000000000000000, 1.000000000000000000, -0.000000000000000000 ) ) ;
#12492 = ORIENTED_EDGE ( 'NONE', *, *, #11522, .F. ) ;
#12493 = CARTESIAN_POINT ( 'NONE',  ( -99.69544140454310366, 7.834595704645284542, 76.20000000000000284 ) ) ;
#12494 = LINE ( 'NONE', #19684, #343 ) ;
#12495 = CARTESIAN_POINT ( 'NONE',  ( 63.50000000000000000, 1.084202172485504434E-16, 9.199999999999958433 ) ) ;
#12496 = VERTEX_POINT ( 'NONE', #5014 ) ;
#12497 = FACE_OUTER_BOUND ( 'NONE', #9836, .T. ) ;
#12498 = B_SPLINE_CURVE_WITH_KNOTS ( 'NONE', 3,
 ( #13751, #5156, #3143, #10333, #17514, #10448, #1379 ),
 .UNSPECIFIED., .F., .F.,
 ( 4, 1, 1, 1, 4 ),
 ( 0.000000000000000000, 0.2526433275832384862, 0.5044398525799872468, 0.7504068042814631134, 1.000000000000000000 ),
 .UNSPECIFIED. ) ;
#12499 = EDGE_CURVE ( 'NONE', #662, #11446, #5139, .T. ) ;
#12500 = EDGE_LOOP ( 'NONE', ( #5477, #18032, #208, #8822 ) ) ;
#12501 = PLANE ( 'NONE',  #4300 ) ;
#12502 = ADVANCED_FACE ( 'NONE', ( #17380 ), #12199, .F. ) ;
#12503 = CARTESIAN_POINT ( 'NONE',  ( -103.7243059040306576, 6.082014328952981330, 76.09999999999996589 ) ) ;
#12504 = DIRECTION ( 'NONE',  ( 8.659560562354977232E-17, -0.7071067811865441310, 0.7071067811865510144 ) ) ;
#12505 = AXIS2_PLACEMENT_3D ( 'NONE', #3688, #9109, #2602 ) ;
#12506 = ORIENTED_EDGE ( 'NONE', *, *, #438, .F. ) ;
#12507 = ORIENTED_EDGE ( 'NONE', *, *, #16200, .T. ) ;
#12508 = AXIS2_PLACEMENT_3D ( 'NONE', #16317, #167, #5593 ) ;
#12509 = DIRECTION ( 'NONE',  ( -0.000000000000000000, -0.000000000000000000, 1.000000000000000000 ) ) ;
#12510 = ORIENTED_EDGE ( 'NONE', *, *, #10036, .T. ) ;
#12511 = LINE ( 'NONE', #1672, #13362 ) ;
#12512 = CARTESIAN_POINT ( 'NONE',  ( 88.90000000000000568, 0.000000000000000000, -63.50000000000001421 ) ) ;
#12513 = ORIENTED_EDGE ( 'NONE', *, *, #767, .T. ) ;
#12514 = VECTOR ( 'NONE', #647, 1000.000000000000000 ) ;
#12515 = CARTESIAN_POINT ( 'NONE',  ( -99.06849141985574647, 7.975000000000023626, 76.09999999999998010 ) ) ;
#12516 = PLANE ( 'NONE',  #14984 ) ;
#12517 = LINE ( 'NONE', #3567, #12949 ) ;
#12518 = ORIENTED_EDGE ( 'NONE', *, *, #7682, .F. ) ;
#12519 = LINE ( 'NONE', #8764, #20968 ) ;
#12520 = AXIS2_PLACEMENT_3D ( 'NONE', #21974, #4805, #17521 ) ;
#12521 = EDGE_CURVE ( 'NONE', #6924, #3291, #15125, .T. ) ;
#12522 = FACE_OUTER_BOUND ( 'NONE', #10854, .T. ) ;
#12523 = VERTEX_POINT ( 'NONE', #8446 ) ;
#12524 = CARTESIAN_POINT ( 'NONE',  ( -12.69999999999998863, 0.000000000000000000, 60.94729999999998427 ) ) ;
#12525 = EDGE_CURVE ( 'NONE', #817, #15512, #8208, .T. ) ;
#12526 = DIRECTION ( 'NONE',  ( -0.000000000000000000, -1.000000000000000000, 0.000000000000000000 ) ) ;
#12527 = CARTESIAN_POINT ( 'NONE',  ( -104.9297752296265287, 6.563286771522097496, 76.19999999999998863 ) ) ;
#12528 = EDGE_CURVE ( 'NONE', #21204, #3965, #13234, .T. ) ;
#12529 = FACE_OUTER_BOUND ( 'NONE', #17698, .T. ) ;
#12531 = DIRECTION ( 'NONE',  ( -0.000000000000000000, 1.000000000000000000, -0.000000000000000000 ) ) ;
#12530 = CARTESIAN_POINT ( 'NONE',  ( 38.09999999999999432, 12.69999999999999929, -60.00000000000006395 ) ) ;
#12532 = CARTESIAN_POINT ( 'NONE',  ( -106.4142975206585646, 4.647883234447696132, 76.19999999999997442 ) ) ;
#12533 = ORIENTED_EDGE ( 'NONE', *, *, #15896, .F. ) ;
#12534 = DIRECTION ( 'NONE',  ( 1.000000000000000000, 0.000000000000000000, 0.000000000000000000 ) ) ;
#12535 = ORIENTED_EDGE ( 'NONE', *, *, #12992, .F. ) ;
#12536 = CIRCLE ( 'NONE', #6886, 2.552700000000005076 ) ;
#12537 = ORIENTED_EDGE ( 'NONE', *, *, #19997, .F. ) ;
#12538 = CIRCLE ( 'NONE', #15163, 3.500000000000031086 ) ;
#12539 = CYLINDRICAL_SURFACE ( 'NONE', #13509, 2.552700000000005076 ) ;
#12540 = LINE ( 'NONE', #3589, #19568 ) ;
#12541 = ORIENTED_EDGE ( 'NONE', *, *, #9243, .T. ) ;
#12542 = CARTESIAN_POINT ( 'NONE',  ( 88.90000000000000568, 0.000000000000000000, 38.09999999999998721 ) ) ;
#12543 = VERTEX_POINT ( 'NONE', #11846 ) ;
#12544 = EDGE_CURVE ( 'NONE', #6268, #664, #1128, .T. ) ;
#12545 = DIRECTION ( 'NONE',  ( 0.000000000000000000, 0.000000000000000000, 1.000000000000000000 ) ) ;
#12546 = DIRECTION ( 'NONE',  ( 0.000000000000000000, 0.000000000000000000, 1.000000000000000000 ) ) ;
#12547 = VERTEX_POINT ( 'NONE', #15385 ) ;
#12549 = ADVANCED_FACE ( 'NONE', ( #22587 ), #12083, .F. ) ;
#12548 = CARTESIAN_POINT ( 'NONE',  ( 130.3000000000000398, 6.499999999999999112, 50.79999999999999005 ) ) ;
#12550 = FACE_OUTER_BOUND ( 'NONE', #19211, .T. ) ;
#12551 = ORIENTED_EDGE ( 'NONE', *, *, #12729, .F. ) ;
#12552 = CARTESIAN_POINT ( 'NONE',  ( -114.2999999999999829, 11.75270000000002035, -10.14729999999999777 ) ) ;
#12553 = VECTOR ( 'NONE', #11463, 1000.000000000000000 ) ;
#12554 = CARTESIAN_POINT ( 'NONE',  ( -108.5813119326762575, 7.975000000000023626, 76.09999999999998010 ) ) ;
#12555 = CARTESIAN_POINT ( 'NONE',  ( -104.3416284390874011, 7.974999999997931965, 76.09999999999996589 ) ) ;
#12556 = CYLINDRICAL_SURFACE ( 'NONE', #17284, 0.8620944235021854585 ) ;
#12557 = AXIS2_PLACEMENT_3D ( 'NONE', #21940, #13212, #2478 ) ;
#12558 = CARTESIAN_POINT ( 'NONE',  ( -12.69999999999998863, 12.69999999999999929, 9.524999999999991473 ) ) ;
#12559 = EDGE_LOOP ( 'NONE', ( #16891, #793, #2540, #20111 ) ) ;
#12560 = VERTEX_POINT ( 'NONE', #19037 ) ;
#12561 = CARTESIAN_POINT ( 'NONE',  ( -63.50000000000000000, 12.69999999999999929, 38.09999999999998721 ) ) ;
#12562 = DIRECTION ( 'NONE',  ( -0.000000000000000000, 1.000000000000000000, -0.000000000000000000 ) ) ;
#12563 = DIRECTION ( 'NONE',  ( -0.7071067811865474617, -0.7071067811865474617, 0.000000000000000000 ) ) ;
#12564 = ORIENTED_EDGE ( 'NONE', *, *, #6633, .T. ) ;
#12565 = VERTEX_POINT ( 'NONE', #6442 ) ;
#12566 = ORIENTED_EDGE ( 'NONE', *, *, #8488, .T. ) ;
#12567 = ADVANCED_FACE ( 'NONE', ( #13618 ), #7236, .F. ) ;
#12568 = ORIENTED_EDGE ( 'NONE', *, *, #2106, .T. ) ;
#12569 = EDGE_CURVE ( 'NONE', #23116, #3420, #6787, .T. ) ;
#12570 = CIRCLE ( 'NONE', #21965, 2.552700000000005076 ) ;
#12571 = EDGE_LOOP ( 'NONE', ( #13976, #17174, #6021, #13103 ) ) ;
#12572 = CARTESIAN_POINT ( 'NONE',  ( -12.69999999999998863, 0.9473000000000181275, -63.50000000000001421 ) ) ;
#12573 = CIRCLE ( 'NONE', #19736, 3.500000000000031086 ) ;
#12574 = EDGE_CURVE ( 'NONE', #3389, #14680, #9492, .T. ) ;
#12575 = FACE_OUTER_BOUND ( 'NONE', #10328, .T. ) ;
#12576 = CARTESIAN_POINT ( 'NONE',  ( -107.2664488823401712, 6.089881472926968797, 76.20000000000000284 ) ) ;
#12577 = ORIENTED_EDGE ( 'NONE', *, *, #19788, .T. ) ;
#12579 = EDGE_CURVE ( 'NONE', #10687, #8671, #14086, .T. ) ;
#12578 = DIRECTION ( 'NONE',  ( 0.000000000000000000, -1.000000000000000000, 0.000000000000000000 ) ) ;
#12580 = CARTESIAN_POINT ( 'NONE',  ( -98.44077343316173767, 6.984744990924990127, 76.19999999999998863 ) ) ;
#12581 = CARTESIAN_POINT ( 'NONE',  ( -106.1182467431052601, 6.955512030121410838, 76.20000000000000284 ) ) ;
#12582 = ADVANCED_FACE ( 'NONE', ( #2892 ), #10077, .F. ) ;
#12583 = PLANE ( 'NONE',  #11962 ) ;
#12584 = EDGE_CURVE ( 'NONE', #15028, #13110, #15502, .T. ) ;
#12585 = DIRECTION ( 'NONE',  ( -0.000000000000000000, -1.000000000000000000, 0.000000000000000000 ) ) ;
#12586 = LINE ( 'NONE', #8829, #16154 ) ;
#12587 = DIRECTION ( 'NONE',  ( 0.000000000000000000, -1.000000000000000000, 0.000000000000000000 ) ) ;
#12588 = CARTESIAN_POINT ( 'NONE',  ( -104.9868346862708393, 7.800823436017926937, 76.19999999999998863 ) ) ;
#12589 = VECTOR ( 'NONE', #11482, 1000.000000000000000 ) ;
#12590 = AXIS2_PLACEMENT_3D ( 'NONE', #15065, #4110, #2440 ) ;
#12591 = ORIENTED_EDGE ( 'NONE', *, *, #5873, .F. ) ;
#12593 = FACE_BOUND ( 'NONE', #20424, .T. ) ;
#12592 = CARTESIAN_POINT ( 'NONE',  ( -106.1093799732004754, 5.944522017179228790, 76.19999999999997442 ) ) ;
#12594 = DIRECTION ( 'NONE',  ( -0.000000000000000000, 1.000000000000000000, -0.000000000000000000 ) ) ;
#12595 = VERTEX_POINT ( 'NONE', #13849 ) ;
#12596 = EDGE_CURVE ( 'NONE', #3701, #14439, #6855, .T. ) ;
#12597 = DIRECTION ( 'NONE',  ( -1.000000000000000000, 0.000000000000000000, 0.000000000000000000 ) ) ;
#12598 = EDGE_CURVE ( 'NONE', #12366, #8732, #4587, .T. ) ;
#12599 = AXIS2_PLACEMENT_3D ( 'NONE', #18437, #21864, #13016 ) ;
#12600 = CARTESIAN_POINT ( 'NONE',  ( -88.89999999999997726, 0.9473000000000167953, 12.69999999999998863 ) ) ;
#12601 = ORIENTED_EDGE ( 'NONE', *, *, #14973, .F. ) ;
#12602 = CONICAL_SURFACE ( 'NONE', #15239, 3.499999999999975131, 0.7853981633974437271 ) ;
#12603 = CIRCLE ( 'NONE', #15610, 2.552700000000005076 ) ;
#12604 = DIRECTION ( 'NONE',  ( -0.000000000000000000, -1.000000000000000000, -0.000000000000000000 ) ) ;
#12605 = DIRECTION ( 'NONE',  ( 1.000000000000000000, 0.000000000000000000, 0.000000000000000000 ) ) ;
#12606 = VERTEX_POINT ( 'NONE', #3490 ) ;
#12607 = CYLINDRICAL_SURFACE ( 'NONE', #5558, 2.552700000000005076 ) ;
#12608 = EDGE_CURVE ( 'NONE', #1495, #20159, #19513, .T. ) ;
#12609 = DIRECTION ( 'NONE',  ( 1.000000000000000000, 0.000000000000000000, 0.000000000000000000 ) ) ;
#12610 = DIRECTION ( 'NONE',  ( 0.000000000000000000, -1.000000000000000000, 0.000000000000000000 ) ) ;
#12611 = EDGE_LOOP ( 'NONE', ( #754, #17998, #21024, #10681 ) ) ;
#12612 = VERTEX_POINT ( 'NONE', #1716 ) ;
#12613 = LINE ( 'NONE', #18024, #23135 ) ;
#12614 = AXIS2_PLACEMENT_3D ( 'NONE', #8393, #5083, #10616 ) ;
#12615 = CARTESIAN_POINT ( 'NONE',  ( -123.0868270531360764, 6.731465567655916082, 76.19999999999998863 ) ) ;
#12616 = CARTESIAN_POINT ( 'NONE',  ( -107.1661992392206173, 4.879920314779735868, 76.19999999999996021 ) ) ;
#12617 = ORIENTED_EDGE ( 'NONE', *, *, #20494, .T. ) ;
#12618 = CIRCLE ( 'NONE', #2444, 2.552700000000005076 ) ;
#12619 = ORIENTED_EDGE ( 'NONE', *, *, #10588, .T. ) ;
#12620 = DIRECTION ( 'NONE',  ( 0.000000000000000000, 0.000000000000000000, 1.000000000000000000 ) ) ;
#12621 = ORIENTED_EDGE ( 'NONE', *, *, #2493, .T. ) ;
#12622 = CARTESIAN_POINT ( 'NONE',  ( -114.2999999999999829, 12.69999999999999929, -12.70000000000000284 ) ) ;
#12623 = DIRECTION ( 'NONE',  ( -0.000000000000000000, -1.000000000000000000, -0.000000000000000000 ) ) ;
#12624 = EDGE_LOOP ( 'NONE', ( #4298, #14075, #14040, #20523 ) ) ;
#12625 = ADVANCED_FACE ( 'NONE', ( #19637 ), #2700, .F. ) ;
#12626 = DIRECTION ( 'NONE',  ( -1.000000000000000000, 0.000000000000000000, 0.000000000000000000 ) ) ;
#12627 = VECTOR ( 'NONE', #9436, 1000.000000000000114 ) ;
#12628 = CARTESIAN_POINT ( 'NONE',  ( 114.3000000000000114, 1.084202172485504434E-16, -16.20000000000003482 ) ) ;
#12629 = AXIS2_PLACEMENT_3D ( 'NONE', #3577, #9108, #5456 ) ;
#12630 = CARTESIAN_POINT ( 'NONE',  ( 139.6999999999999886, 12.69999999999999929, 66.99999999999992895 ) ) ;
#12631 = ORIENTED_EDGE ( 'NONE', *, *, #6589, .F. ) ;
#12632 = CARTESIAN_POINT ( 'NONE',  ( -105.1225403362327313, 6.843432202665858277, 76.09999999999996589 ) ) ;
#12633 = DIRECTION ( 'NONE',  ( -0.000000000000000000, -1.000000000000000000, 0.000000000000000000 ) ) ;
#12634 = VERTEX_POINT ( 'NONE', #9138 ) ;
#12635 = CARTESIAN_POINT ( 'NONE',  ( -103.7235630253096588, 4.433584817599653505, 76.09999999999999432 ) ) ;
#12636 = CARTESIAN_POINT ( 'NONE',  ( -121.7805816216083485, 7.094678347390391160, 76.09999999999998010 ) ) ;
#12637 = CARTESIAN_POINT ( 'NONE',  ( -38.09999999999999432, 11.75270000000002035, 12.69999999999998863 ) ) ;
#12638 = DIRECTION ( 'NONE',  ( 1.000000000000000000, -0.000000000000000000, 1.923585082232660425E-14 ) ) ;
#12640 = DIRECTION ( 'NONE',  ( 0.000000000000000000, -0.7071067811865507924, -0.7071067811865442421 ) ) ;
#12639 = CARTESIAN_POINT ( 'NONE',  ( -107.2664488823401712, 6.089881472926968797, 76.09999999999999432 ) ) ;
#12641 = CARTESIAN_POINT ( 'NONE',  ( 12.69999999999998863, 0.000000000000000000, 63.49999999999998579 ) ) ;
#12642 = VERTEX_POINT ( 'NONE', #7487 ) ;
#12643 = AXIS2_PLACEMENT_3D ( 'NONE', #2266, #9471, #16651 ) ;
#12644 = LINE ( 'NONE', #10881, #13887 ) ;
#12645 = VERTEX_POINT ( 'NONE', #10674 ) ;
#12646 = ORIENTED_EDGE ( 'NONE', *, *, #5635, .F. ) ;
#12647 = CARTESIAN_POINT ( 'NONE',  ( -106.4732044288037400, 5.457471105714281734, 76.09999999999999432 ) ) ;
#12648 = EDGE_CURVE ( 'NONE', #10565, #17295, #7153, .T. ) ;
#12649 = DIRECTION ( 'NONE',  ( -1.000000000000000000, -5.285332948354417711E-15, -0.000000000000000000 ) ) ;
#12650 = ORIENTED_EDGE ( 'NONE', *, *, #7220, .T. ) ;
#12651 = DIRECTION ( 'NONE',  ( 0.000000000000000000, 0.000000000000000000, -1.000000000000000000 ) ) ;
#12652 = EDGE_CURVE ( 'NONE', #20877, #4455, #5730, .T. ) ;
#12653 = DIRECTION ( 'NONE',  ( 0.000000000000000000, 2.422703708222667116E-12, -1.000000000000000000 ) ) ;
#12654 = EDGE_CURVE ( 'NONE', #7334, #583, #6480, .T. ) ;
#12655 = CARTESIAN_POINT ( 'NONE',  ( 12.69999999999998863, 0.000000000000000000, 9.199999999999958433 ) ) ;
#12656 = EDGE_LOOP ( 'NONE', ( #6128, #9460, #18158, #1616 ) ) ;
#12657 = DIRECTION ( 'NONE',  ( 8.659560562354977232E-17, -0.7071067811865441310, 0.7071067811865510144 ) ) ;
#12658 = DIRECTION ( 'NONE',  ( 0.000000000000000000, 0.000000000000000000, -1.000000000000000000 ) ) ;
#12659 = EDGE_LOOP ( 'NONE', ( #2874, #11431 ) ) ;
#12660 = CARTESIAN_POINT ( 'NONE',  ( -94.94028629165060806, 7.975000000000023626, 76.09999999999998010 ) ) ;
#12661 = DIRECTION ( 'NONE',  ( -0.000000000000000000, 1.000000000000000000, -0.000000000000000000 ) ) ;
#12662 = AXIS2_PLACEMENT_3D ( 'NONE', #12879, #4044, #7591 ) ;
#12663 = CARTESIAN_POINT ( 'NONE',  ( -134.9046907889146780, 4.475000000000024514, 76.09999999999998010 ) ) ;
#12664 = DIRECTION ( 'NONE',  ( 0.9537054296867865100, -0.3007423372023663721, 0.000000000000000000 ) ) ;
#12665 = CARTESIAN_POINT ( 'NONE',  ( -139.6999999999999886, 0.000000000000000000, 59.99999999999995737 ) ) ;
#12666 = ORIENTED_EDGE ( 'NONE', *, *, #7467, .F. ) ;
#12667 = ORIENTED_EDGE ( 'NONE', *, *, #21983, .T. ) ;
#12668 = DIRECTION ( 'NONE',  ( -0.000000000000000000, -1.000000000000000000, -0.000000000000000000 ) ) ;
#12669 = DIRECTION ( 'NONE',  ( 0.000000000000000000, -0.000000000000000000, 1.000000000000000000 ) ) ;
#12670 = CARTESIAN_POINT ( 'NONE',  ( -120.0874490949379521, 7.015925951617449030, 76.09999999999998010 ) ) ;
#12671 = VERTEX_POINT ( 'NONE', #7031 ) ;
#12672 = VERTEX_POINT ( 'NONE', #1940 ) ;
#12673 = SURFACE_SIDE_STYLE ('',( #7384 ) ) ;
#12674 = VERTEX_POINT ( 'NONE', #8804 ) ;
#12675 = EDGE_LOOP ( 'NONE', ( #18814, #18490, #13971, #14536 ) ) ;
#12676 = ADVANCED_FACE ( 'NONE', ( #10555 ), #21903, .F. ) ;
#12677 = DIRECTION ( 'NONE',  ( 0.000000000000000000, 0.000000000000000000, 1.000000000000000000 ) ) ;
#12678 = VECTOR ( 'NONE', #6625, 1000.000000000000000 ) ;
#12679 = VERTEX_POINT ( 'NONE', #10788 ) ;
#12680 = DIRECTION ( 'NONE',  ( 0.000000000000000000, 1.000000000000000000, -0.000000000000000000 ) ) ;
#12681 = PLANE ( 'NONE',  #17870 ) ;
#12682 = CARTESIAN_POINT ( 'NONE',  ( -99.13489992436458920, 5.431417663395366802, 76.20000000000003126 ) ) ;
#12683 = ORIENTED_EDGE ( 'NONE', *, *, #16614, .T. ) ;
#12684 = FACE_OUTER_BOUND ( 'NONE', #2708, .T. ) ;
#12685 = CYLINDRICAL_SURFACE ( 'NONE', #8481, 2.552700000000005076 ) ;
#12686 = LINE ( 'NONE', #16340, #15523 ) ;
#12687 = DIRECTION ( 'NONE',  ( 0.000000000000000000, 0.000000000000000000, -1.000000000000000000 ) ) ;
#12688 = FACE_OUTER_BOUND ( 'NONE', #20271, .T. ) ;
#12689 = DIRECTION ( 'NONE',  ( 0.000000000000000000, 1.000000000000000000, -0.000000000000000000 ) ) ;
#12690 = EDGE_CURVE ( 'NONE', #20828, #19953, #5372, .T. ) ;
#12691 = PLANE ( 'NONE',  #1932 ) ;
```
